## Supplementary material for "Tertiary-interaction characters enable fast, model-based structural phylogenetics beyond the twilight zone": 53fer.fasta.ufboot (part 1 of 2)

```
(1ji5_A:0.1774420000	(1jig_A:0.0331350000	(((2chp_A:0.1148340000	2vzb_A:0.2767260000):0.1209340000	((2ux1_A:0.2786500000	((((1dps_A:0.0000010000	1jts_A:0.0000010000):0.0942143000	1uvh_A:0.4646130000):0.0783586000	1o9r_A:0.1188580000):0.1101730000	(1tjo_A:0.0000010000	1tk6_A:0.0000010000):0.2848780000):0.0607193000):0.0471183000	(((((2fzf_A:0.7204500000	((1lko_A:0.4292690000	1yuz_A:0.4404850000):0.0037248800	3qhb_A:0.5605460000):0.1767020000):0.1254030000	((((1lb3_A:0.0335380000	2za7_A:0.0420120000):0.0595841000	1bg7_A:0.0594150000):0.0653048000	1r03_A:0.0000020000):0.1192790000	((((1z6o_A:0.4609350000	1z6o_M:0.2976210000):0.1254250000	(2jd7_A:0.0769860000	1vlg_A:0.1616560000):0.0325830000):0.0217278000	(1eum_A:0.0813190000	1krq_A:0.1245320000):0.0148880000):0.0615783000	3e6s_A:0.2097030000):0.0567833000):0.0697019000):0.0630405000	(((1bcf_A:0.0000010000	3e1q_A:0.0000010000):0.0549347000	2fkz_A:0.0084570000):0.0453884000	1jgc_A:0.1081700000):0.0818154000):0.1045080000	1nfv_A:0.1759730000):0.1179540000	(1otk_A:0.5499550000	(((((1oqu_A:0.1531200000	1r2f_A:0.0667620000):0.0357079000	1uzr_A:0.0000020000):0.3296370000	(1mxr_A:0.5057910000	(1jk0_A:0.3251420000	(2uw2_A:0.0831320000	1w68_A:0.0278780000):0.1138710000):0.2298730000):0.0446575000):0.1775680000	(((2inc_B:0.5135060000	2inp_C:0.3915160000):0.0470192000	1mty_B:0.6749850000):0.0616247000	(1mty_D:0.6206550000	3dhg_A:0.5216000000):0.2360740000):0.3634080000):0.0694466000	(3ee4_A:0.5078360000	(((2uw1_A:0.0000010000	2uw1_B:0.0000010000):0.1208500000	1afr_A:0.0348340000):0.3099790000	1za0_A:0.5978200000):0.1198340000):0.0630334000):0.1524430000):0.2332880000):0.1559050000):0.0441482000):0.0235298000	((1qgh_A:0.2571420000	1ji4_A:0.1556930000):0.1414040000	2fjc_A:0.1181530000):0.0649499000):0.0711825000):0.0202360000	1n1q_A:0.1267660000);
(1ji5_A:0.0360650000	(1jig_A:0.0542740000	1n1q_A:0.0620770000):0.0205180000	((((((2chp_A:0.1091340000	(1tjo_A:0.0000010000	1tk6_A:0.0000010000):0.2186460000):0.0341757000	(((1dps_A:0.0000010000	1jts_A:0.0000010000):0.1574470000	1o9r_A:0.1194060000):0.2007680000	1uvh_A:0.2695100000):0.1178290000):0.0583254000	(1ji4_A:0.0994580000	2fjc_A:0.0797670000):0.0504237000):0.0220775000	((((((2fzf_A:0.4239700000	1yuz_A:0.4149490000):0.2892200000	1lko_A:0.3100980000):0.1030770000	3qhb_A:0.5710100000):0.1635150000	((((1bcf_A:0.0000010000	3e1q_A:0.0000010000):0.0224508000	2fkz_A:0.0000020000):0.0341474000	1jgc_A:0.1146820000):0.1124320000	(((((1lb3_A:0.0391790000	2za7_A:0.0314520000):0.1104690000	1bg7_A:0.0414490000):0.0708186000	1r03_A:0.0080800000):0.0729232000	3e6s_A:0.1755970000):0.0849290000	((1z6o_A:0.3614410000	1z6o_M:0.3108910000):0.0697250000	((1eum_A:0.0592590000	1krq_A:0.1472590000):0.0293578000	(2jd7_A:0.0239200000	1vlg_A:0.1522770000):0.0490488000):0.0286628000):0.0749101000):0.1085070000):0.0605801000):0.0635266000	1nfv_A:0.1564910000):0.0975128000	(1otk_A:0.5960900000	(((((((1oqu_A:0.1013290000	1uzr_A:0.0174930000):0.0720329000	1r2f_A:0.0199470000):0.2569800000	(1mxr_A:0.5739610000	(1jk0_A:0.3062180000	(2uw2_A:0.0632910000	1w68_A:0.1168510000):0.1088120000):0.2055170000):0.0209505000):0.1942050000	3ee4_A:0.5216930000):0.0541888000	(((2inc_B:0.4829080000	2inp_C:0.4771230000):0.2244150000	1mty_B:0.6147160000):0.0807525000	(1mty_D:0.5376260000	3dhg_A:0.5178790000):0.2828460000):0.3373430000):0.1110470000	((2uw1_A:0.0000010000	2uw1_B:0.0000010000):0.1569020000	1afr_A:0.0163910000):0.6302920000):0.0915287000	1za0_A:0.6120130000):0.0404583000):0.4395740000):0.1500710000):0.0694324000	(1qgh_A:0.0862930000	2ux1_A:0.2510870000):0.0524464000):0.0638284000	2vzb_A:0.3521890000):0.0309019000);
(1ji5_A:0.1166680000	1jig_A:0.0514610000	(1n1q_A:0.0580910000	((((((2chp_A:0.0688740000	2vzb_A:0.3864450000):0.0798898000	((((1dps_A:0.0000010000	1jts_A:0.0000010000):0.1166120000	1uvh_A:0.3240500000):0.0806122000	1o9r_A:0.1336600000):0.0814147000	(1tjo_A:0.0000010000	1tk6_A:0.0000010000):0.2592490000):0.0419710000):0.0563671000	((((((2fzf_A:0.5387750000	1yuz_A:0.4555710000):0.1062380000	(1lko_A:0.3803410000	3qhb_A:0.4211500000):0.1107300000):0.1468700000	(((((1lb3_A:0.0138850000	(2za7_A:0.0466660000	(1z6o_A:0.4728310000	1z6o_M:0.3055010000):0.1041960000):0.0342119000):0.0569815000	1bg7_A:0.0740850000):0.0631423000	1r03_A:0.0029640000):0.0767231000	3e6s_A:0.1367100000):0.0852334000	((1eum_A:0.0692190000	1krq_A:0.1485720000):0.0090632600	(2jd7_A:0.0689780000	1vlg_A:0.1530010000):0.0551162000):0.0979628000):0.0472160000):0.0658190000	(((1bcf_A:0.0000010000	3e1q_A:0.0000010000):0.0581622000	2fkz_A:0.0000020000):0.0284527000	1jgc_A:0.0644910000):0.0887240000):0.1294730000	1nfv_A:0.1731040000):0.0578724000	(1otk_A:0.7549920000	(((((((1oqu_A:0.1183510000	1r2f_A:0.0780010000):0.0374994000	1uzr_A:0.0067370000):0.3339390000	1mxr_A:0.4015520000):0.0666305000	((1jk0_A:0.3682330000	2uw2_A:0.0914210000):0.0653226000	1w68_A:0.0513590000):0.3603280000):0.1033840000	(((2uw1_A:0.0000010000	2uw1_B:0.0000010000):0.1294590000	1afr_A:0.0426700000):0.3342680000	1za0_A:0.7341970000):0.2513660000):0.0639622000	(((2inc_B:0.6986030000	(1mty_D:0.4596260000	3dhg_A:0.4961850000):0.2713350000):0.0431656000	2inp_C:0.5594580000):0.0882881000	1mty_B:0.6730290000):0.3407020000):0.0360831000	3ee4_A:0.4016720000):0.1075170000):0.2884060000):0.1078340000):0.0135351000	(1qgh_A:0.1480510000	2ux1_A:0.1967200000):0.1787560000):0.0424463000	2fjc_A:0.1243260000):0.0445921000	1ji4_A:0.1075740000):0.0344935000):0.0212675000);
(1ji5_A:0.0739240000	1jig_A:0.0286650000	(1n1q_A:0.0948470000	((((2chp_A:0.1546890000	((((1dps_A:0.0000010000	1jts_A:0.0000010000):0.1850670000	1o9r_A:0.1464920000):0.1145960000	(1tjo_A:0.0000010000	1tk6_A:0.0000010000):0.2029010000):0.1163150000	1uvh_A:0.3004590000):0.0639686000):0.0521003000	((1qgh_A:0.1009730000	2ux1_A:0.1404580000):0.1368780000	2vzb_A:0.4270290000):0.0445679000):0.0379276000	(2fjc_A:0.1309020000	((2fzf_A:0.6936050000	(((((1bcf_A:0.0000010000	3e1q_A:0.0000010000):0.0794173000	2fkz_A:0.0000020000):0.0411996000	1jgc_A:0.0710090000):0.0669000000	(1nfv_A:0.1730470000	(1lko_A:0.3404780000	(1yuz_A:0.8304610000	3qhb_A:0.3114280000):0.1417790000):0.2487900000):0.0685777000):0.1854880000	(((((1lb3_A:0.0360330000	2za7_A:0.0972910000):0.0825069000	1bg7_A:0.0565510000):0.0773349000	1r03_A:0.0115250000):0.0583492000	(((1eum_A:0.0508430000	(2jd7_A:0.0695940000	1vlg_A:0.1018980000):0.0937684000):0.0708797000	1krq_A:0.0963090000):0.0936854000	3e6s_A:0.1456210000):0.0792059000):0.0643739000	1z6o_M:0.3364410000):0.0563368000):0.0821021000):0.0245750000	(1z6o_A:0.3536110000	(1otk_A:0.6353480000	((((((1oqu_A:0.1177710000	1r2f_A:0.0725180000):0.0245999000	1uzr_A:0.0200710000):0.3663470000	(1mxr_A:0.3893350000	((1jk0_A:0.3693660000	2uw2_A:0.0840800000):0.0547345000	1w68_A:0.0216320000):0.3352530000):0.0471839000):0.1746310000	((2inc_B:0.4144400000	2inp_C:0.5016650000):0.1010680000	(1mty_B:0.5721840000	(1mty_D:0.5209230000	3dhg_A:0.5424130000):0.1514950000):0.0364052000):0.3342770000):0.1076010000	(((2uw1_A:0.0000010000	2uw1_B:0.0000010000):0.1070740000	1afr_A:0.0330330000):0.4127540000	1za0_A:0.5563060000):0.1432530000):0.0433323000	3ee4_A:0.4890730000):0.0423428000):0.2006990000):0.1058600000):0.1025800000):0.0074673300):0.0289968000	1ji4_A:0.0947360000):0.0523147000):0.0166230000);
(1ji5_A:0.1193310000	(1jig_A:0.0237830000	1n1q_A:0.1150660000):0.0061584300	(((((2chp_A:0.1017650000	((((1dps_A:0.0000010000	1jts_A:0.0000010000):0.1633830000	1o9r_A:0.1353410000):0.0777652000	1uvh_A:0.3453900000):0.0440538000	(1tjo_A:0.0000010000	1tk6_A:0.0000010000):0.2721200000):0.0676267000):0.0247484000	((((((((2fzf_A:0.5402660000	((1lko_A:0.3040760000	3qhb_A:0.2960440000):0.1361950000	1yuz_A:0.5334650000):0.0900184000):0.2515090000	((1eum_A:0.0680740000	1krq_A:0.1556630000):0.0255514000	2jd7_A:0.0892350000):0.0136799000):0.0335803000	((((1lb3_A:0.0417070000	2za7_A:0.0653750000):0.1008350000	1bg7_A:0.0380300000):0.0444346000	(1r03_A:0.0268560000	3e6s_A:0.2291720000):0.0316512000):0.0890097000	1z6o_M:0.3353350000):0.0425536000):0.0663103000	1vlg_A:0.0997650000):0.1030960000	1z6o_A:0.4436510000):0.0526604000	(1otk_A:0.6038570000	(((((((1oqu_A:0.1100740000	1r2f_A:0.0523840000):0.0262258000	1uzr_A:0.0223900000):0.3189130000	1mxr_A:0.3761140000):0.0552948000	(1jk0_A:0.3390950000	(2uw2_A:0.0945820000	1w68_A:0.0696230000):0.0602582000):0.2149410000):0.1486410000	3ee4_A:0.4241690000):0.0678321000	(((2uw1_A:0.0000010000	2uw1_B:0.0000010000):0.1478220000	1afr_A:0.0470440000):0.3390290000	1za0_A:0.3768870000):0.1940050000):0.0226227000	(((2inc_B:0.5622630000	2inp_C:0.3782320000):0.1420340000	1mty_B:0.7876750000):0.0640779000	(1mty_D:0.5000780000	3dhg_A:0.5728950000):0.2214300000):0.2392010000):0.0908144000):0.2172600000):0.0178847000	((1bcf_A:0.0000010000	3e1q_A:0.0000010000):0.0446489000	(2fkz_A:0.0266430000	1jgc_A:0.0641810000):0.0241479000):0.1018790000):0.0645333000	1nfv_A:0.2789200000):0.0942153000):0.0225491000	(1ji4_A:0.1355850000	2fjc_A:0.0760810000):0.0762005000):0.0630995000	(1qgh_A:0.2181160000	2ux1_A:0.1482810000):0.1311250000):0.0119003000	2vzb_A:0.3941560000):0.0568891000);
(1ji5_A:0.1326570000	(1jig_A:0.0662180000	(((((2chp_A:0.1178590000	(((((1bcf_A:0.0000010000	3e1q_A:0.0000010000):0.0426066000	2fkz_A:0.0000030000):0.0244584000	1jgc_A:0.0592810000):0.0839177000	(((1lko_A:0.3781010000	3qhb_A:0.2520210000):0.0314251000	1yuz_A:0.4731600000):0.2940010000	(((((1lb3_A:0.0431790000	(2za7_A:0.0420050000	1z6o_A:0.4303380000):0.0111821000):0.0488538000	(1bg7_A:0.0258700000	1r03_A:0.0609510000):0.0375986000):0.0274941000	1z6o_M:0.2880890000):0.0967355000	((1eum_A:0.0447840000	1krq_A:0.0960050000):0.0541416000	(2jd7_A:0.0545540000	1vlg_A:0.1407500000):0.0211117000):0.0110740000):0.0724281000	3e6s_A:0.1072240000):0.0418232000):0.0645035000):0.1085040000	1nfv_A:0.1696040000):0.1347590000):0.0219728000	((((1dps_A:0.0000010000	1jts_A:0.0000010000):0.1169360000	1o9r_A:0.1879250000):0.1005800000	1uvh_A:0.2815870000):0.0897644000	(1tjo_A:0.0000010000	1tk6_A:0.0000010000):0.2530200000):0.0592047000):0.0298554000	(1ji4_A:0.1731660000	2fjc_A:0.1419270000):0.0837094000):0.0209899000	((2fzf_A:0.5899840000	2vzb_A:0.1869290000):0.1324830000	(1otk_A:0.7956680000	(((((((1oqu_A:0.1161540000	1r2f_A:0.0613080000):0.0172251000	1uzr_A:0.0137790000):0.2488280000	1mxr_A:0.4092920000):0.1541400000	(1jk0_A:0.4033470000	(2uw2_A:0.0580170000	1w68_A:0.0676210000):0.0584885000):0.2111650000):0.0676284000	(2inc_B:0.4684750000	((2inp_C:0.4752480000	1mty_B:0.6501430000):0.0222015000	(1mty_D:0.5555690000	3dhg_A:0.3912800000):0.2222560000):0.2038330000):0.1922820000):0.1044230000	3ee4_A:0.5614240000):0.0897426000	(((2uw1_A:0.0000010000	2uw1_B:0.0000010000):0.1222180000	1afr_A:0.0345970000):0.3353820000	1za0_A:0.5670030000):0.1053420000):0.1181030000):0.2240520000):0.0552573000):0.0000022915	(1qgh_A:0.1099140000	2ux1_A:0.1001050000):0.2574710000):0.0761159000):0.0155204000	1n1q_A:0.1105570000);
(1ji5_A:0.0536870000	(1jig_A:0.0000020000	((1n1q_A:0.0546350000	(1qgh_A:0.1481350000	2ux1_A:0.2608260000):0.1380530000):0.0972013000	(((2chp_A:0.1140430000	((((1dps_A:0.0000010000	1jts_A:0.0000010000):0.2092100000	1o9r_A:0.0700280000):0.1812680000	(1tjo_A:0.0000010000	1tk6_A:0.0000010000):0.2312250000):0.1305150000	1uvh_A:0.3238310000):0.0985258000):0.0278339000	(2fjc_A:0.1527420000	(((((((2fzf_A:0.8728850000	3e6s_A:0.1660680000):0.0247004000	((1lb3_A:0.0272630000	2za7_A:0.1230460000):0.0383908000	(1bg7_A:0.0848320000	1r03_A:0.0249420000):0.0339133000):0.0774980000):0.0932168000	((1z6o_A:0.5574810000	1z6o_M:0.1962030000):0.1265080000	(1eum_A:0.0963220000	((1krq_A:0.1766860000	2jd7_A:0.0233190000):0.0234047000	1vlg_A:0.1927920000):0.0101968000):0.0330822000):0.0447621000):0.0395873000	((1lko_A:0.3551860000	1yuz_A:0.8775180000):0.0673870000	3qhb_A:0.2541620000):0.5104630000):0.0119710000	(((1bcf_A:0.0000010000	3e1q_A:0.0000010000):0.0809027000	2fkz_A:0.0097050000):0.0100209000	1jgc_A:0.0669010000):0.0590318000):0.0717426000	1nfv_A:0.1567850000):0.0700528000	(1otk_A:0.4986530000	(((((((1oqu_A:0.1220230000	1r2f_A:0.0735270000):0.0361858000	1uzr_A:0.0000030000):0.3027330000	(1mxr_A:0.4333540000	(1jk0_A:0.2924180000	(2uw2_A:0.0842200000	1w68_A:0.0334630000):0.1323430000):0.3020430000):0.1068800000):0.2018420000	3ee4_A:0.5431170000):0.0596402000	(((2inc_B:0.5017810000	2inp_C:0.3880360000):0.1296770000	1mty_B:0.7023160000):0.0572400000	(1mty_D:0.4972440000	3dhg_A:0.5452650000):0.2545460000):0.3375390000):0.0307693000	((2uw1_A:0.0000010000	2uw1_B:0.0000010000):0.1427550000	1afr_A:0.0381560000):0.4891780000):0.1853870000	1za0_A:0.5154320000):0.0615589000):0.3535250000):0.1651960000):0.0133218000):0.0332015000	1ji4_A:0.1580490000):0.1110410000):0.0380285000):0.0852235000	2vzb_A:0.4028270000);
(1ji5_A:0.1275590000	1jig_A:0.0452360000	(1n1q_A:0.1334570000	(((2chp_A:0.1173270000	2vzb_A:0.2884090000):0.0792459000	(((1qgh_A:0.2821060000	2ux1_A:0.1694120000):0.0738148000	((((1dps_A:0.0000010000	1jts_A:0.0000010000):0.1843460000	1uvh_A:0.4142340000):0.0896806000	1o9r_A:0.1261380000):0.1040520000	(1tjo_A:0.0000010000	1tk6_A:0.0000010000):0.2771150000):0.1126030000):0.0047428300	((((((((2fzf_A:0.8211580000	3e6s_A:0.0056070000):0.0712851000	(((1lb3_A:0.0647980000	2za7_A:0.0180160000):0.0878728000	1bg7_A:0.0621700000):0.0459289000	1r03_A:0.0000020000):0.1206120000):0.0927586000	((1eum_A:0.0575210000	1krq_A:0.1206360000):0.0450853000	(2jd7_A:0.0785750000	1vlg_A:0.1357950000):0.0788589000):0.0000021558):0.0567610000	(1z6o_A:0.5156430000	1z6o_M:0.1663730000):0.0881221000):0.0900755000	(((1bcf_A:0.0000010000	3e1q_A:0.0000010000):0.0428506000	2fkz_A:0.0348200000):0.0224481000	1jgc_A:0.0367010000):0.0744968000):0.0404923000	(1lko_A:0.4092180000	(1yuz_A:0.6355570000	3qhb_A:0.2983920000):0.1025000000):0.4109030000):0.0903698000	1nfv_A:0.2923820000):0.0089444800	(1otk_A:0.7262340000	(((((((1oqu_A:0.0757950000	1r2f_A:0.0848810000):0.0300766000	1uzr_A:0.0045060000):0.3524130000	1mxr_A:0.4805990000):0.0919285000	((1jk0_A:0.4199030000	2uw2_A:0.0569290000):0.0366710000	1w68_A:0.0213640000):0.3350270000):0.1829150000	3ee4_A:0.6238710000):0.1101900000	(((2inc_B:0.5726660000	2inp_C:0.4230430000):0.0090253100	1mty_B:0.7393060000):0.0260870000	(1mty_D:0.6328180000	3dhg_A:0.3591490000):0.3587970000):0.2856690000):0.0993788000	(((2uw1_A:0.0000010000	2uw1_B:0.0000010000):0.0874910000	1afr_A:0.0532070000):0.3195140000	1za0_A:0.5523220000):0.0972482000):0.0614265000):0.3103410000):0.1526780000):0.0352173000):0.0335382000	(1ji4_A:0.2594010000	2fjc_A:0.0910380000):0.0663036000):0.0896588000):0.0037436700);
(1ji5_A:0.0916540000	(1jig_A:0.0313620000	((((2chp_A:0.1448280000	((((1dps_A:0.0000010000	1jts_A:0.0000010000):0.1487020000	1o9r_A:0.1692430000):0.1057390000	(1tjo_A:0.0000010000	1tk6_A:0.0000010000):0.1916930000):0.0839734000	1uvh_A:0.3553380000):0.1211050000):0.0209247000	((1ji4_A:0.0755470000	2fjc_A:0.1292330000):0.0206459000	(2fzf_A:0.6708060000	(((((1bcf_A:0.0000010000	3e1q_A:0.0000010000):0.0584265000	2fkz_A:0.0192870000):0.0422442000	1jgc_A:0.1115420000):0.0356115000	((1lko_A:0.3676790000	(1yuz_A:0.6650270000	3qhb_A:0.4374380000):0.1615160000):0.3112820000	(((((1lb3_A:0.0497620000	2za7_A:0.0812480000):0.1636990000	1bg7_A:0.0392290000):0.0930690000	1r03_A:0.0000020000):0.1244950000	3e6s_A:0.1300780000):0.0966349000	((1z6o_A:0.4583370000	1z6o_M:0.2818450000):0.1497890000	((1eum_A:0.0699150000	1krq_A:0.1835330000):0.0353608000	(2jd7_A:0.0713280000	1vlg_A:0.1226400000):0.0758406000):0.0354029000):0.0618150000):0.1592710000):0.0296702000):0.0807681000	1nfv_A:0.2452150000):0.1090690000):0.0761462000):0.0276004000):0.0352082000	(1qgh_A:0.1068840000	2ux1_A:0.1098460000):0.1933900000):0.0168120000	(2vzb_A:0.3645770000	((1otk_A:0.7391590000	((((((1oqu_A:0.0959650000	1r2f_A:0.0464040000):0.0365989000	1uzr_A:0.0107420000):0.2962690000	1mxr_A:0.4911740000):0.0786588000	((1jk0_A:0.4177300000	2uw2_A:0.0572740000):0.0490358000	1w68_A:0.0367440000):0.4331150000):0.1744800000	3ee4_A:0.3854520000):0.1476560000	(((2inc_B:0.5217160000	2inp_C:0.5883940000):0.0721172000	(1mty_D:0.5521090000	3dhg_A:0.5213150000):0.1980780000):0.0444543000	1mty_B:0.7564380000):0.2775690000):0.1110570000):0.0504696000	(((2uw1_A:0.0000010000	2uw1_B:0.0000010000):0.1189070000	1afr_A:0.0154470000):0.3451650000	1za0_A:0.4377540000):0.0583545000):0.3857950000):0.0719259000):0.0346008000):0.0321859000	1n1q_A:0.1106880000);
(1ji5_A:0.0545410000	(1jig_A:0.0559290000	1n1q_A:0.1779500000):0.0135743000	(((((2chp_A:0.1159610000	((((1dps_A:0.0000020000	1jts_A:0.0000010000):0.1824420000	1o9r_A:0.1592280000):0.1246690000	(1tjo_A:0.0000020000	1tk6_A:0.0000020000):0.2218330000):0.0971306000	1uvh_A:0.3074460000):0.0607304000):0.0649661000	(1ji4_A:0.2524210000	2fjc_A:0.0856930000):0.0458989000):0.0000023585	((((((2fzf_A:0.7496030000	((((1lb3_A:0.0205160000	(2za7_A:0.0360980000	(1z6o_A:0.3303750000	1z6o_M:0.1702080000):0.1975590000):0.0708319000):0.0628869000	1bg7_A:0.1003870000):0.0358977000	1r03_A:0.0051160000):0.0778757000	3e6s_A:0.1726010000):0.0229798000):0.0341312000	((1eum_A:0.0975540000	1krq_A:0.0858230000):0.0291779000	(2jd7_A:0.0535800000	1vlg_A:0.1983630000):0.1029770000):0.0435722000):0.0951688000	((1lko_A:0.4525550000	3qhb_A:0.4694300000):0.1561450000	1yuz_A:0.4497290000):0.2285400000):0.0334858000	(((1bcf_A:0.0000010000	3e1q_A:0.0000010000):0.0882187000	2fkz_A:0.0298910000):0.0121175000	1jgc_A:0.1506650000):0.0363307000):0.1437660000	1nfv_A:0.1522540000):0.0596638000	(1otk_A:0.5102280000	(((((1oqu_A:0.1022990000	1r2f_A:0.0693270000):0.0274427000	1uzr_A:0.0087950000):0.3962790000	(1mxr_A:0.4204660000	((1jk0_A:0.4332150000	2uw2_A:0.0689060000):0.0285812000	1w68_A:0.0248620000):0.3570940000):0.0376726000):0.1755700000	3ee4_A:0.4258690000):0.0565479000	((((2inc_B:0.5416980000	1mty_B:0.6026840000):0.1237510000	2inp_C:0.4337290000):0.1230210000	(1mty_D:0.5703120000	3dhg_A:0.4704740000):0.3028240000):0.1876860000	(((2uw1_A:0.0000010000	2uw1_B:0.0000010000):0.1315830000	1afr_A:0.0694750000):0.3941240000	1za0_A:0.4297560000):0.1189800000):0.0453189000):0.1075910000):0.3262240000):0.1786070000):0.0396566000	(1qgh_A:0.1191440000	2ux1_A:0.1943790000):0.1795360000):0.0437063000	2vzb_A:0.3706910000):0.0521271000);
(1ji5_A:0.1230160000	(1jig_A:0.0260530000	((((2chp_A:0.1550980000	(((((1dps_A:0.0000010000	1jts_A:0.0000010000):0.1687860000	1o9r_A:0.1206500000):0.0610248000	(1tjo_A:0.0000010000	1tk6_A:0.0000020000):0.2345760000):0.0777716000	1uvh_A:0.3425230000):0.0437082000	(((((2fzf_A:0.6728370000	((1lko_A:0.3703500000	1yuz_A:0.5399280000):0.0074631100	3qhb_A:0.2678000000):0.2037080000):0.0916697000	(((((1lb3_A:0.0399820000	2za7_A:0.0723800000):0.1294990000	1bg7_A:0.0128900000):0.0555218000	1r03_A:0.0010580000):0.1105250000	3e6s_A:0.1492260000):0.0511234000	(((1z6o_A:0.3951110000	1z6o_M:0.2440340000):0.0849414000	(2jd7_A:0.0652390000	1vlg_A:0.1420130000):0.0433521000):0.0119907000	(1eum_A:0.0415610000	1krq_A:0.0889600000):0.0595543000):0.0690739000):0.0331810000):0.0326855000	(((1bcf_A:0.0000010000	3e1q_A:0.0000010000):0.0610391000	2fkz_A:0.0333860000):0.0576969000	1jgc_A:0.0548410000):0.0585657000):0.1392560000	1nfv_A:0.2353710000):0.0332572000	(1otk_A:0.5482680000	((((((1oqu_A:0.1020180000	1r2f_A:0.0757770000):0.0374646000	1uzr_A:0.0000030000):0.3172940000	3ee4_A:0.6514660000):0.0947530000	(1mxr_A:0.5460670000	((1jk0_A:0.4216150000	2uw2_A:0.0829340000):0.0426857000	1w68_A:0.0559140000):0.2683340000):0.0633993000):0.1300230000	((((2inc_B:0.5706860000	1mty_B:0.4913510000):0.1132790000	(1mty_D:0.4755330000	3dhg_A:0.5450160000):0.3323940000):0.0000028341	2inp_C:0.5921150000):0.2828580000	((2uw1_A:0.0000010000	2uw1_B:0.0000010000):0.1297500000	1afr_A:0.0105550000):0.5523370000):0.0766180000):0.1192690000	1za0_A:0.5142470000):0.1063960000):0.2105140000):0.1335670000):0.0000029455):0.0168261000	(1ji4_A:0.1363510000	2fjc_A:0.1373090000):0.0847076000):0.0486420000	(1qgh_A:0.2199460000	2ux1_A:0.1254180000):0.1638060000):0.0196727000	2vzb_A:0.3344370000):0.0374348000):0.0015693600	1n1q_A:0.1397790000);
(1ji5_A:0.0767730000	(1jig_A:0.0388010000	((((((2chp_A:0.1153420000	(1tjo_A:0.0000010000	1tk6_A:0.0000010000):0.2136390000):0.0452842000	((((1dps_A:0.0000010000	1jts_A:0.0000010000):0.0760448000	1o9r_A:0.1211790000):0.1419900000	1uvh_A:0.3322140000):0.0431785000	(((((2fzf_A:0.6087380000	1yuz_A:0.5436410000):0.1237930000	(1lko_A:0.3953820000	3qhb_A:0.3325590000):0.1621560000):0.1266420000	(((((((1lb3_A:0.0217590000	2za7_A:0.0663440000):0.1258720000	1bg7_A:0.0305660000):0.0685481000	1r03_A:0.0207900000):0.0386400000	3e6s_A:0.1326330000):0.1096760000	1krq_A:0.0984150000):0.0719368000	((1z6o_A:0.3689980000	1z6o_M:0.2682830000):0.1063950000	(2jd7_A:0.0475030000	1vlg_A:0.0985290000):0.0313043000):0.0346925000):0.0280804000	1eum_A:0.0016220000):0.1319260000):0.0720468000	(((1bcf_A:0.0000010000	3e1q_A:0.0000010000):0.0513475000	2fkz_A:0.0241470000):0.0280300000	1jgc_A:0.1188200000):0.0434616000):0.0538333000	1nfv_A:0.1082890000):0.1554130000):0.0373462000):0.0478144000	(1ji4_A:0.1125790000	2fjc_A:0.1710190000):0.0457288000):0.0274635000	(1qgh_A:0.1514450000	2ux1_A:0.1864630000):0.1033720000):0.0470459000	(1otk_A:0.6414420000	(((((((1oqu_A:0.1185730000	1uzr_A:0.0158660000):0.0448657000	1r2f_A:0.0447630000):0.2603100000	1mxr_A:0.4107450000):0.0620650000	((1jk0_A:0.3967480000	2uw2_A:0.0794630000):0.0540407000	1w68_A:0.0287770000):0.3633780000):0.1259030000	3ee4_A:0.3419930000):0.1181980000	(2inc_B:0.4887880000	((2inp_C:0.4701390000	1mty_B:0.6739840000):0.0572473000	(1mty_D:0.4394870000	3dhg_A:0.5079050000):0.2829980000):0.1351030000):0.1836130000):0.1414030000	(((2uw1_A:0.0000010000	2uw1_B:0.0000010000):0.1096980000	1afr_A:0.0453580000):0.2897270000	1za0_A:0.5552640000):0.1300590000):0.0653062000):0.2057070000):0.0000025267	2vzb_A:0.3859960000):0.0498853000):0.0451035000	1n1q_A:0.0431450000);
(1ji5_A:0.1341350000	1jig_A:0.0106410000	((1n1q_A:0.0160390000	1ji4_A:0.1146250000):0.0508807000	(((2chp_A:0.1573260000	((((1dps_A:0.0000010000	1jts_A:0.0000010000):0.1373040000	(1o9r_A:0.0842180000	1uvh_A:0.3330780000):0.0661736000):0.0582528000	(1tjo_A:0.0000010000	1tk6_A:0.0000010000):0.2284170000):0.0287024000	(((((2fzf_A:0.6364640000	1yuz_A:0.5223890000):0.0063278400	1lko_A:0.1847560000):0.1710410000	3qhb_A:0.5024180000):0.1040880000	((((1bcf_A:0.0000010000	3e1q_A:0.0000010000):0.0609452000	2fkz_A:0.0276000000):0.0118453000	1jgc_A:0.0953650000):0.1555690000	(((((((1lb3_A:0.0486640000	2za7_A:0.0462340000):0.0592444000	1bg7_A:0.0563900000):0.0306668000	1r03_A:0.0000030000):0.1305680000	3e6s_A:0.1425020000):0.1040960000	(1krq_A:0.1385460000	(2jd7_A:0.0479220000	1vlg_A:0.1346320000):0.1254530000):0.0000020541):0.0683781000	1eum_A:0.0320900000):0.0671494000	(1z6o_A:0.3210990000	1z6o_M:0.2398320000):0.1721310000):0.0663708000):0.0326230000):0.0917532000	1nfv_A:0.2569510000):0.1536090000):0.0211034000):0.0206686000	((1qgh_A:0.1380540000	2ux1_A:0.1433800000):0.1728220000	(2vzb_A:0.3445170000	(1otk_A:0.7231150000	((((((1oqu_A:0.1047640000	1r2f_A:0.0933230000):0.0400663000	1uzr_A:0.0097650000):0.3900690000	(1mxr_A:0.4568440000	((1jk0_A:0.3977440000	2uw2_A:0.0650460000):0.0691194000	1w68_A:0.0386010000):0.2929840000):0.1260120000):0.1656940000	(2inc_B:0.4445170000	((2inp_C:0.5933560000	1mty_B:0.5590300000):0.0053302000	(1mty_D:0.4263840000	3dhg_A:0.5442730000):0.2561810000):0.1440050000):0.2104220000):0.0721323000	(((2uw1_A:0.0000010000	2uw1_B:0.0000010000):0.1594560000	1afr_A:0.0237870000):0.3983660000	1za0_A:0.5342440000):0.1581580000):0.0801687000	3ee4_A:0.4528760000):0.2072650000):0.1527280000):0.1593220000):0.0000020880):0.0491615000	2fjc_A:0.1276330000):0.0376842000):0.0159220000);
(1ji5_A:0.1662120000	(1jig_A:0.0379560000	((((2chp_A:0.0982470000	2vzb_A:0.2717680000):0.0729165000	((2fzf_A:0.6633760000	(((((1bcf_A:0.0000010000	3e1q_A:0.0000010000):0.0307468000	(2fkz_A:0.0079370000	1jgc_A:0.0747730000):0.0359743000):0.0988755000	(1nfv_A:0.2369750000	((1lko_A:0.3162060000	3qhb_A:0.1806490000):0.1473850000	1yuz_A:0.6371300000):0.0888321000):0.0935709000):0.1081890000	((((((1lb3_A:0.0406550000	2za7_A:0.1041060000):0.1024390000	1bg7_A:0.0319330000):0.0306879000	1r03_A:0.0360980000):0.0836167000	1z6o_M:0.3170360000):0.0458571000	3e6s_A:0.1698340000):0.0677211000	((1eum_A:0.0603390000	1krq_A:0.1520180000):0.0156719000	(2jd7_A:0.0658100000	1vlg_A:0.1368670000):0.0245761000):0.1090840000):0.0209012000):0.0930283000	1z6o_A:0.2993260000):0.0446198000):0.0679712000	(1otk_A:0.6229050000	((((((1oqu_A:0.0989540000	1r2f_A:0.0627950000):0.0472816000	1uzr_A:0.0000020000):0.3815440000	1mxr_A:0.4351560000):0.0704190000	(3ee4_A:0.5108690000	((1jk0_A:0.4353730000	2uw2_A:0.0594440000):0.0336944000	1w68_A:0.0641500000):0.3095210000):0.0423012000):0.1764110000	(((2inc_B:0.4635830000	2inp_C:0.6456090000):0.1053900000	1mty_B:0.6337720000):0.1109930000	(1mty_D:0.3954360000	3dhg_A:0.5442950000):0.2198950000):0.2371210000):0.1379170000	(((2uw1_A:0.0000010000	2uw1_B:0.0000010000):0.1579030000	1afr_A:0.0209090000):0.3921380000	1za0_A:0.6531920000):0.1147450000):0.0919055000):0.1265150000):0.2493200000):0.0385182000	((1qgh_A:0.2651070000	2ux1_A:0.1302230000):0.1881780000	((((1dps_A:0.0000010000	1jts_A:0.0000010000):0.0897987000	1o9r_A:0.1975290000):0.1629820000	1uvh_A:0.4196710000):0.0967234000	(1tjo_A:0.0000010000	1tk6_A:0.0000010000):0.2736370000):0.1071760000):0.0000020782):0.0668007000	(1ji4_A:0.1900860000	2fjc_A:0.1225460000):0.0521300000):0.0324555000):0.0518676000	1n1q_A:0.0802270000);
(1ji5_A:0.1211670000	(1jig_A:0.0401410000	((((2chp_A:0.1900410000	((((1dps_A:0.0000010000	1jts_A:0.0000010000):0.0994877000	1o9r_A:0.1663640000):0.0797604000	(1tjo_A:0.0000010000	1tk6_A:0.0000010000):0.2107170000):0.1049510000	1uvh_A:0.2967730000):0.1382070000):0.0300167000	(((((2fzf_A:0.5140520000	1yuz_A:0.4097660000):0.0949866000	(1lko_A:0.3194580000	3qhb_A:0.3958450000):0.1963370000):0.2239130000	(((((1lb3_A:0.0242080000	2za7_A:0.0510060000):0.0812942000	1bg7_A:0.0188010000):0.0483983000	1r03_A:0.0000020000):0.0903990000	3e6s_A:0.1438190000):0.0564531000	((1z6o_A:0.3836180000	1z6o_M:0.2363830000):0.1023290000	((1eum_A:0.0763560000	1krq_A:0.0508230000):0.0554965000	(2jd7_A:0.0833440000	1vlg_A:0.1451260000):0.0480642000):0.0247937000):0.0990681000):0.0612990000):0.1195710000	(((1bcf_A:0.0000010000	3e1q_A:0.0000010000):0.0712130000	2fkz_A:0.0176510000):0.0366190000	1jgc_A:0.0695120000):0.0490582000):0.0760606000	1nfv_A:0.2007250000):0.1467920000):0.0119720000	((1qgh_A:0.1603280000	2ux1_A:0.1354270000):0.2029190000	(1ji4_A:0.1506300000	2fjc_A:0.1317400000):0.0560007000):0.0339592000):0.0369059000	(2vzb_A:0.3076160000	((1otk_A:0.6229950000	(((2uw1_A:0.0000010000	2uw1_B:0.0000010000):0.1192840000	1afr_A:0.0612690000):0.3614370000	1za0_A:0.4236030000):0.1116980000):0.0625688000	((((((1oqu_A:0.0709470000	1r2f_A:0.0638130000):0.0339202000	1uzr_A:0.0025120000):0.2132270000	1mxr_A:0.5797340000):0.1372690000	(1jk0_A:0.3157190000	(2uw2_A:0.0972290000	1w68_A:0.0414590000):0.0945504000):0.2563580000):0.1123020000	(((2inc_B:0.4488530000	1mty_B:0.6807310000):0.1105060000	2inp_C:0.6045660000):0.0886123000	(1mty_D:0.6449960000	3dhg_A:0.5040570000):0.2330710000):0.2477220000):0.1467260000	3ee4_A:0.5088490000):0.2228530000):0.2671850000):0.0173930000):0.0896071000):0.0055127800	1n1q_A:0.1427580000);
(1ji5_A:0.1017650000	(1jig_A:0.0753660000	((((2chp_A:0.0803980000	2vzb_A:0.4317550000):0.1177890000	((1qgh_A:0.1762170000	2ux1_A:0.1461680000):0.1347670000	((((1dps_A:0.0000010000	1jts_A:0.0000010000):0.1151650000	1o9r_A:0.1792030000):0.0931525000	1uvh_A:0.3510410000):0.0930517000	(1tjo_A:0.0000010000	1tk6_A:0.0000010000):0.3057230000):0.0384111000):0.0293958000):0.0092614900	((2fzf_A:0.9161800000	((((((1bcf_A:0.0000010000	3e1q_A:0.0000010000):0.0668010000	2fkz_A:0.0261490000):0.0215958000	1jgc_A:0.1169830000):0.0879153000	((((((((1lb3_A:0.0162720000	2za7_A:0.0610050000):0.0956881000	1bg7_A:0.0189890000):0.0390486000	1r03_A:0.0210640000):0.1024880000	3e6s_A:0.1924010000):0.0803898000	1krq_A:0.0984240000):0.0088434800	(2jd7_A:0.0813130000	1vlg_A:0.1181720000):0.0933185000):0.0484194000	1eum_A:0.0548190000):0.0444031000	(1z6o_A:0.4434340000	1z6o_M:0.2342570000):0.1327650000):0.0857553000):0.0347314000	((1lko_A:0.5066950000	3qhb_A:0.3410810000):0.0785642000	1yuz_A:0.8156140000):0.2428780000):0.0608348000	1nfv_A:0.2500170000):0.1459760000):0.0082334200	((1otk_A:0.6689260000	((((((1oqu_A:0.1286640000	1r2f_A:0.0508200000):0.0304907000	1uzr_A:0.0002770000):0.4171800000	1mxr_A:0.4888000000):0.0388318000	(1jk0_A:0.3104530000	(2uw2_A:0.0932060000	1w68_A:0.0580960000):0.0839211000):0.2844870000):0.1704030000	(((2uw1_A:0.0000010000	2uw1_B:0.0000010000):0.0983279000	1afr_A:0.0256370000):0.4535800000	1za0_A:0.4760210000):0.1623690000):0.0388394000	(((2inc_B:0.5013840000	2inp_C:0.4390050000):0.1470260000	1mty_B:0.6033140000):0.0628412000	(1mty_D:0.4728260000	3dhg_A:0.6054010000):0.2131830000):0.2902910000):0.0177731000):0.1086920000	3ee4_A:0.4688440000):0.3237980000):0.1088540000):0.0264904000	(1ji4_A:0.0863160000	2fjc_A:0.1002170000):0.0251040000):0.0766705000):0.0297042000	1n1q_A:0.0568270000);
(1ji5_A:0.0836710000	1jig_A:0.0602170000	(1n1q_A:0.0851800000	((2chp_A:0.0965570000	2vzb_A:0.1703270000):0.0840445000	(((((1qgh_A:0.2303890000	2ux1_A:0.1361170000):0.0746447000	(((1dps_A:0.0000010000	1jts_A:0.0000010000):0.1200400000	1o9r_A:0.1338940000):0.0808397000	(1uvh_A:0.2786640000	(1tjo_A:0.0000010000	1tk6_A:0.0000010000):0.2092150000):0.0469402000):0.0954347000):0.0086594600	(1ji4_A:0.1149230000	2fjc_A:0.0578740000):0.0616632000):0.0449979000	(1otk_A:0.6635140000	(((((((1oqu_A:0.1105790000	1uzr_A:0.0164630000):0.0441940000	1r2f_A:0.0461240000):0.1829860000	3ee4_A:0.5961850000):0.1728270000	(1mxr_A:0.5840460000	(1jk0_A:0.3336510000	(2uw2_A:0.0711670000	1w68_A:0.0824750000):0.0846894000):0.1815600000):0.0733121000):0.1130040000	((2inc_B:0.4691900000	(2inp_C:0.5486970000	1mty_B:0.5048180000):0.0728823000):0.1078370000	(1mty_D:0.4803970000	3dhg_A:0.4808400000):0.2163450000):0.2442620000):0.1483380000	((2uw1_A:0.0000010000	2uw1_B:0.0000010000):0.1425150000	1afr_A:0.0510460000):0.4482010000):0.0767797000	1za0_A:0.4916170000):0.0519509000):0.2820560000):0.0472438000	(((((2fzf_A:0.6112680000	1yuz_A:0.5378660000):0.0870697000	(1lko_A:0.3214920000	3qhb_A:0.3994490000):0.0888555000):0.2161740000	(((((1lb3_A:0.0286140000	2za7_A:0.0399680000):0.1124310000	1bg7_A:0.0322140000):0.0483352000	1r03_A:0.0000020000):0.0706692000	3e6s_A:0.2082620000):0.0544947000	((1z6o_A:0.3170500000	1z6o_M:0.1863390000):0.0902435000	((1eum_A:0.0245450000	1krq_A:0.1383770000):0.0862755000	(2jd7_A:0.0472910000	1vlg_A:0.0811130000):0.0503380000):0.0276212000):0.0809253000):0.0686122000):0.0411485000	(((1bcf_A:0.0000010000	3e1q_A:0.0000010000):0.0662647000	2fkz_A:0.0366850000):0.0480348000	1jgc_A:0.0534430000):0.0548619000):0.0931666000	1nfv_A:0.3521800000):0.1628540000):0.0121055000):0.0756679000):0.0110852000);
(1ji5_A:0.0993430000	(1jig_A:0.0309110000	((((2chp_A:0.1677270000	(((((1dps_A:0.0000020000	1jts_A:0.0000020000):0.1677130000	1o9r_A:0.1248000000):0.1736820000	(1tjo_A:0.0000020000	1tk6_A:0.0000020000):0.2418910000):0.0837093000	1uvh_A:0.3337870000):0.0700462000	(2fzf_A:0.8725890000	((((((1bcf_A:0.0000020000	3e1q_A:0.0000020000):0.0567123000	2fkz_A:0.0000030000):0.0036355100	1jgc_A:0.1112620000):0.1237490000	((((1lb3_A:0.0513800000	2za7_A:0.0674540000):0.0465900000	(1bg7_A:0.0400820000	1r03_A:0.0496840000):0.0440843000):0.0327127000	(1z6o_A:0.4821250000	1z6o_M:0.2357460000):0.0800318000):0.1214240000	(1eum_A:0.0407390000	((1krq_A:0.1093960000	3e6s_A:0.1566440000):0.0402417000	(2jd7_A:0.0786800000	1vlg_A:0.1280650000):0.0487669000):0.0492224000):0.0735935000):0.0921818000):0.0333002000	(1lko_A:0.3382690000	(1yuz_A:0.8223260000	3qhb_A:0.3329740000):0.0913000000):0.3222370000):0.0790968000	1nfv_A:0.2000760000):0.0679054000):0.0782175000):0.0335212000):0.0224118000	(2vzb_A:0.3197220000	(1otk_A:0.6333090000	(((((((1oqu_A:0.1041070000	1r2f_A:0.0527960000):0.0292484000	1uzr_A:0.0224460000):0.3358190000	1mxr_A:0.3881240000):0.0770475000	(1jk0_A:0.3174480000	(2uw2_A:0.1030380000	1w68_A:0.0618380000):0.0735879000):0.3087930000):0.1862780000	(2inc_B:0.4573830000	((2inp_C:0.4783550000	1mty_B:0.8043170000):0.0248851000	(1mty_D:0.6416350000	3dhg_A:0.5061020000):0.2336540000):0.1238010000):0.2831530000):0.1130820000	(((2uw1_A:0.0000020000	2uw1_B:0.0000020000):0.1422590000	1afr_A:0.0000020000):0.3193660000	1za0_A:0.5915400000):0.1234690000):0.0739738000	3ee4_A:0.5115780000):0.1648820000):0.1573350000):0.1840610000):0.0200992000	((1qgh_A:0.1126950000	2ux1_A:0.1632110000):0.2003640000	2fjc_A:0.1146740000):0.0736489000):0.0524208000	1ji4_A:0.1845380000):0.0310721000):0.0239971000	1n1q_A:0.0942500000);
(1ji5_A:0.0923700000	1jig_A:0.0421140000	(1n1q_A:0.1086010000	((2chp_A:0.1649590000	2vzb_A:0.3489880000):0.0508026000	((((1qgh_A:0.1665200000	2ux1_A:0.1208600000):0.1547850000	((((1dps_A:0.0000010000	1jts_A:0.0000010000):0.2003530000	1uvh_A:0.3332070000):0.1513790000	1o9r_A:0.1428640000):0.0886644000	(1tjo_A:0.0000010000	1tk6_A:0.0000010000):0.2521110000):0.1092460000):0.0000024397	(1ji4_A:0.1457190000	2fjc_A:0.1066260000):0.0561100000):0.0174457000	(((((2fzf_A:0.6112640000	((1lko_A:0.3833550000	3qhb_A:0.5262670000):0.1556120000	1yuz_A:0.4501820000):0.1216680000):0.1367000000	((((((((1lb3_A:0.0496630000	2za7_A:0.0387770000):0.0407752000	(1z6o_A:0.4846890000	1z6o_M:0.2619040000):0.1721310000):0.0539648000	1bg7_A:0.0574740000):0.0316738000	1r03_A:0.0003340000):0.1087380000	3e6s_A:0.1086140000):0.0517325000	1krq_A:0.0617820000):0.0298577000	(2jd7_A:0.0505680000	1vlg_A:0.1115750000):0.1190770000):0.0533134000	1eum_A:0.0091660000):0.0757195000):0.0784683000	(((1bcf_A:0.0000010000	3e1q_A:0.0000010000):0.0706249000	2fkz_A:0.0294310000):0.0664948000	1jgc_A:0.0672920000):0.0581015000):0.0841941000	1nfv_A:0.2265400000):0.0776363000	(1otk_A:0.6840330000	(((((((1oqu_A:0.0687920000	1r2f_A:0.0825290000):0.0283734000	1uzr_A:0.0014730000):0.3100030000	1mxr_A:0.4018810000):0.0744895000	(1jk0_A:0.3124210000	(2uw2_A:0.0794620000	1w68_A:0.0540040000):0.0936149000):0.2479640000):0.0684101000	3ee4_A:0.6426140000):0.0683396000	((2inc_B:0.5517340000	2inp_C:0.3933840000):0.0614004000	(1mty_B:0.6783540000	(1mty_D:0.5221450000	3dhg_A:0.4995760000):0.2663870000):0.0360816000):0.2987800000):0.1108180000	(((2uw1_A:0.0000010000	2uw1_B:0.0000010000):0.1765020000	1afr_A:0.0224280000):0.3259930000	1za0_A:0.4485430000):0.1785060000):0.0652207000):0.2387960000):0.1290780000):0.0000029687):0.0926415000):0.0080378600);
(1ji5_A:0.0737000000	1jig_A:0.0682950000	(1n1q_A:0.1434850000	((2chp_A:0.1683390000	2vzb_A:0.3574190000):0.0558669000	(((1qgh_A:0.2608500000	(2ux1_A:0.1113770000	(((1dps_A:0.0000010000	1jts_A:0.0000010000):0.1893880000	1uvh_A:0.2314280000):0.1131830000	(1o9r_A:0.1639140000	(1tjo_A:0.0000010000	1tk6_A:0.0000010000):0.1806810000):0.0604812000):0.0707300000):0.0332787000):0.0368258000	(1ji4_A:0.1538270000	2fjc_A:0.0819960000):0.0431380000):0.0393107000	(((((((2fzf_A:0.5764050000	1yuz_A:0.4844730000):0.1509690000	(1lko_A:0.2892620000	3qhb_A:0.3114110000):0.1541930000):0.2094810000	(((((1lb3_A:0.0468610000	2za7_A:0.0576300000):0.0751588000	1bg7_A:0.0256640000):0.0556043000	1r03_A:0.0114230000):0.0786442000	3e6s_A:0.1498600000):0.0386171000	(((1z6o_A:0.4196370000	1z6o_M:0.2583090000):0.0649111000	(2jd7_A:0.0685010000	1vlg_A:0.1088730000):0.0306952000):0.0000023727	(1eum_A:0.0743910000	1krq_A:0.0921570000):0.0352157000):0.0883234000):0.0449684000):0.0958283000	((1bcf_A:0.0000010000	3e1q_A:0.0000010000):0.0549184000	2fkz_A:0.0073990000):0.0583860000):0.0142907000	1jgc_A:0.0617250000):0.1103970000	1nfv_A:0.2615100000):0.1206380000	(1otk_A:0.7896790000	((((((((1oqu_A:0.1054360000	1uzr_A:0.0278250000):0.0433562000	1r2f_A:0.0398140000):0.3659730000	1mxr_A:0.3530970000):0.0349095000	((1jk0_A:0.4714620000	2uw2_A:0.0628870000):0.0505200000	1w68_A:0.0705770000):0.3279930000):0.1482750000	3ee4_A:0.6359070000):0.1111130000	(((2inc_B:0.5283650000	2inp_C:0.4475920000):0.1130890000	1mty_B:0.6341600000):0.0707286000	(1mty_D:0.5035530000	3dhg_A:0.5370640000):0.1419050000):0.2835780000):0.1824480000	((2uw1_A:0.0000010000	2uw1_B:0.0000010000):0.1074740000	1afr_A:0.0293990000):0.3500740000):0.0526024000	1za0_A:0.5943530000):0.0352433000):0.2890250000):0.0236172000):0.0000025944):0.0780527000):0.0012606900);
(1ji5_A:0.1210910000	1jig_A:0.0389330000	(1n1q_A:0.1213590000	(((((2chp_A:0.1927890000	2vzb_A:0.2950440000):0.1265310000	((2fzf_A:0.7780980000	1nfv_A:0.1671550000):0.0500303000	(((((1bcf_A:0.0000010000	3e1q_A:0.0000010000):0.0106774000	(2fkz_A:0.0000020000	1jgc_A:0.1077040000):0.0312863000):0.0809305000	(((((1lb3_A:0.0393420000	2za7_A:0.0557920000):0.0630454000	1bg7_A:0.0540050000):0.0583080000	1r03_A:0.0000030000):0.1202540000	3e6s_A:0.1190730000):0.0592289000	((1z6o_A:0.4845170000	1z6o_M:0.2183760000):0.1803550000	((1eum_A:0.0675280000	1krq_A:0.1278240000):0.0259101000	(2jd7_A:0.0864850000	1vlg_A:0.1343520000):0.0546648000):0.0095453500):0.0892716000):0.0953646000):0.0947831000	((1lko_A:0.2592030000	3qhb_A:0.5291770000):0.0743670000	1yuz_A:0.5565410000):0.0516277000):0.0497661000	(1otk_A:0.4323820000	((((((((1oqu_A:0.0928250000	1r2f_A:0.1144430000):0.0281730000	1uzr_A:0.0059450000):0.4466800000	1mxr_A:0.3885560000):0.1919040000	((1jk0_A:0.5352750000	2uw2_A:0.0641420000):0.0334204000	1w68_A:0.0534260000):0.3174540000):0.1616880000	(((2inc_B:0.5295950000	2inp_C:0.4622380000):0.1000840000	1mty_B:0.6048100000):0.1108550000	(1mty_D:0.5359470000	3dhg_A:0.4830280000):0.2605230000):0.2332720000):0.1134530000	3ee4_A:0.6657450000):0.1303360000	((2uw1_A:0.0000010000	2uw1_B:0.0000010000):0.1033320000	1afr_A:0.0593200000):0.3549970000):0.0344766000	1za0_A:0.5189590000):0.0438011000):0.3531610000):0.0270646000):0.1137710000):0.0666557000	((((1dps_A:0.0000010000	1jts_A:0.0000010000):0.1499950000	1o9r_A:0.1193830000):0.1430460000	(1tjo_A:0.0000010000	1tk6_A:0.0000010000):0.2440830000):0.1171320000	1uvh_A:0.3576640000):0.1310880000):0.0007413810	((1qgh_A:0.1331060000	2ux1_A:0.2407480000):0.1896530000	2fjc_A:0.1146100000):0.0389112000):0.0364855000	1ji4_A:0.1725410000):0.0984475000):0.0228840000);
(1ji5_A:0.0800130000	1jig_A:0.0618860000	(1n1q_A:0.0456720000	((((2chp_A:0.1499940000	((((1dps_A:0.0000020000	1jts_A:0.0000020000):0.1261490000	1o9r_A:0.0402120000):0.1174190000	(1tjo_A:0.0000020000	1tk6_A:0.0000020000):0.2443770000):0.0387735000	1uvh_A:0.3552450000):0.0545400000):0.0214481000	2vzb_A:0.4901370000):0.0240567000	(((1qgh_A:0.1590000000	2ux1_A:0.1228620000):0.1436870000	2fjc_A:0.1841510000):0.0580787000	((2fzf_A:0.6378380000	(1otk_A:0.7026080000	(((((((1oqu_A:0.0967420000	1r2f_A:0.0902700000):0.0211610000	1uzr_A:0.0025130000):0.4261610000	1mxr_A:0.5259780000):0.0473078000	(1jk0_A:0.3610280000	(2uw2_A:0.0456100000	1w68_A:0.0833860000):0.0823928000):0.3194360000):0.1019420000	3ee4_A:0.5228060000):0.1066420000	(((2inc_B:0.4879810000	1mty_B:0.5908530000):0.1219410000	2inp_C:0.4510230000):0.0651933000	(1mty_D:0.4539210000	3dhg_A:0.4978060000):0.2904630000):0.2480960000):0.0913123000	(((2uw1_A:0.0000020000	2uw1_B:0.0000020000):0.1004310000	1afr_A:0.0468980000):0.4139390000	1za0_A:0.5580930000):0.1384670000):0.1346300000):0.2471440000):0.0430666000	((((((1bcf_A:0.0000020000	3e1q_A:0.0000020000):0.0593628000	2fkz_A:0.0322150000):0.0223495000	1jgc_A:0.1283000000):0.1160970000	(((((1lb3_A:0.0188430000	2za7_A:0.0469610000):0.0535774000	(1bg7_A:0.0501220000	1r03_A:0.0590690000):0.0382499000):0.0966379000	1z6o_A:0.3760620000):0.0342670000	1z6o_M:0.1815360000):0.0687498000	((1eum_A:0.0546200000	(1krq_A:0.1314770000	3e6s_A:0.1419270000):0.0730806000):0.0443499000	(2jd7_A:0.0858310000	1vlg_A:0.1259600000):0.0338495000):0.0667491000):0.0901996000):0.0229160000	1nfv_A:0.2379080000):0.0369154000	((1lko_A:0.4667930000	3qhb_A:0.2756360000):0.1858670000	1yuz_A:0.5450990000):0.1662170000):0.0583370000):0.1917890000):0.0044160100):0.0372273000	1ji4_A:0.1496330000):0.0523688000):0.0092059500);
(1ji5_A:0.1137390000	1jig_A:0.0344090000	(1n1q_A:0.0545620000	(((((2chp_A:0.0346790000	2vzb_A:0.3795150000):0.1152650000	((((1dps_A:0.0000010000	1jts_A:0.0000010000):0.1499970000	1uvh_A:0.2592250000):0.0566389000	1o9r_A:0.1807360000):0.1488680000	(1tjo_A:0.0000010000	1tk6_A:0.0000010000):0.1844830000):0.0549535000):0.0425042000	(1qgh_A:0.1932320000	2ux1_A:0.1505590000):0.1519300000):0.0325509000	(2fjc_A:0.1276560000	((2fzf_A:0.7328210000	((((((1bcf_A:0.0000010000	3e1q_A:0.0000010000):0.0368540000	2fkz_A:0.0071710000):0.0203651000	1jgc_A:0.0523570000):0.1356140000	1nfv_A:0.1974080000):0.0178279000	(((((1lb3_A:0.0213890000	2za7_A:0.0354090000):0.0798962000	1bg7_A:0.0360360000):0.0407162000	1r03_A:0.0000020000):0.0746521000	3e6s_A:0.1234700000):0.0444552000	((1z6o_A:0.4017470000	1z6o_M:0.2827330000):0.0977577000	((1eum_A:0.0516860000	(2jd7_A:0.0381070000	1vlg_A:0.1151220000):0.0498973000):0.0000022578	1krq_A:0.1212100000):0.0426337000):0.0164991000):0.1051370000):0.0622631000	(1lko_A:0.4364290000	(1yuz_A:0.5181630000	3qhb_A:0.3625070000):0.0442938000):0.2683550000):0.1109430000):0.0209885000	(((1otk_A:0.7486920000	1za0_A:0.5531540000):0.0824498000	((2uw1_A:0.0000010000	2uw1_B:0.0000010000):0.1364830000	1afr_A:0.0145770000):0.4029010000):0.0621788000	((((((1oqu_A:0.1234940000	1uzr_A:0.0293440000):0.0351876000	1r2f_A:0.0127850000):0.3349290000	1mxr_A:0.4294610000):0.0415144000	(1jk0_A:0.3143070000	(2uw2_A:0.0359480000	1w68_A:0.0969340000):0.0907157000):0.2546250000):0.2162950000	(((2inc_B:0.4921970000	2inp_C:0.3796210000):0.1146640000	1mty_B:0.6966730000):0.0977807000	(1mty_D:0.6263330000	3dhg_A:0.5203530000):0.1619030000):0.3250510000):0.1271880000	3ee4_A:0.5237810000):0.1059290000):0.3095630000):0.0865185000):0.0227433000):0.0491422000	1ji4_A:0.1390780000):0.0452558000):0.0257958000);
(1ji5_A:0.0989750000	(1jig_A:0.0486700000	((((2chp_A:0.0667240000	2vzb_A:0.2836430000):0.1083930000	(((1qgh_A:0.2457410000	2ux1_A:0.0829430000):0.1248440000	(((1dps_A:0.0000010000	1jts_A:0.0000010000):0.1306930000	1o9r_A:0.0607120000):0.1149100000	(1tjo_A:0.0000010000	1tk6_A:0.0000010000):0.2219960000):0.1056890000):0.0800183000	1uvh_A:0.3561550000):0.0371429000):0.0186427000	(((2fzf_A:0.7668290000	((1otk_A:0.7388640000	(((2inc_B:0.6084080000	1mty_B:0.7777220000):0.0533817000	2inp_C:0.3859450000):0.1022420000	(1mty_D:0.4021750000	3dhg_A:0.4884480000):0.2813300000):0.2334830000):0.1060960000	(((((1oqu_A:0.1121160000	1r2f_A:0.0485080000):0.0290333000	1uzr_A:0.0000030000):0.3527750000	3ee4_A:0.4076490000):0.0907243000	(1mxr_A:0.4649300000	((1jk0_A:0.3704270000	2uw2_A:0.0656060000):0.0389330000	1w68_A:0.0346670000):0.2511860000):0.0453136000):0.0652809000	(((2uw1_A:0.0000010000	2uw1_B:0.0000010000):0.1529780000	1afr_A:0.0073280000):0.3332420000	1za0_A:0.5553640000):0.2459070000):0.0638285000):0.3955860000):0.0616431000	(((1bcf_A:0.0000010000	3e1q_A:0.0000010000):0.0706262000	(2fkz_A:0.0295220000	1jgc_A:0.1297630000):0.0089318800):0.0674164000	(((((((1lko_A:0.5504960000	3qhb_A:0.2947370000):0.0860721000	1yuz_A:0.5715840000):0.2567420000	(2jd7_A:0.0172250000	1vlg_A:0.0816130000):0.0330287000):0.0247023000	1eum_A:0.0725780000):0.0234303000	(1krq_A:0.1077490000	3e6s_A:0.0841040000):0.0345074000):0.0440655000	(((1lb3_A:0.0889250000	2za7_A:0.0827810000):0.0903462000	1bg7_A:0.0254890000):0.0624022000	1r03_A:0.0085580000):0.1232730000):0.1060190000	(1z6o_A:0.3757120000	1z6o_M:0.2639590000):0.0404785000):0.0493570000):0.0000022872):0.1060290000	1nfv_A:0.2447720000):0.2326630000):0.0065513300	(1ji4_A:0.1614190000	2fjc_A:0.1142440000):0.0499691000):0.0952090000):0.0000020133	1n1q_A:0.1105260000);
(1ji5_A:0.0632750000	(1jig_A:0.0613630000	(1n1q_A:0.0768990000	((((2chp_A:0.1355270000	((2fzf_A:0.6958730000	((((((1bcf_A:0.0000010000	3e1q_A:0.0000010000):0.0594202000	2fkz_A:0.0248350000):0.0355731000	1jgc_A:0.1027910000):0.1312130000	(((((1lb3_A:0.0449020000	2za7_A:0.0549240000):0.0730937000	1bg7_A:0.0589840000):0.0503702000	1r03_A:0.0073560000):0.1423530000	(((1eum_A:0.0998830000	1krq_A:0.1770830000):0.0305134000	(2jd7_A:0.0647420000	1vlg_A:0.1781050000):0.0261139000):0.0548966000	3e6s_A:0.2056810000):0.0356963000):0.0656879000	(1z6o_A:0.3226200000	1z6o_M:0.2544060000):0.1452360000):0.0425779000):0.0202235000	((1lko_A:0.4333550000	3qhb_A:0.3114900000):0.1302740000	1yuz_A:0.7043330000):0.1456740000):0.0727870000	1nfv_A:0.2117250000):0.0312908000):0.0000025469	(1otk_A:0.6009060000	(((((((1oqu_A:0.0843200000	1r2f_A:0.0749370000):0.0302047000	1uzr_A:0.0051400000):0.3211420000	1mxr_A:0.4039360000):0.1312810000	((1jk0_A:0.5394720000	2uw2_A:0.0720950000):0.0310388000	1w68_A:0.0368800000):0.3859580000):0.2537940000	(((2uw1_A:0.0000010000	2uw1_B:0.0000010000):0.1750670000	1afr_A:0.0161910000):0.3814970000	1za0_A:0.5981730000):0.1303540000):0.0592952000	3ee4_A:0.6698890000):0.0000021402	(((2inc_B:0.5320780000	2inp_C:0.4448660000):0.0759318000	1mty_B:0.6763600000):0.0948124000	(1mty_D:0.4395920000	3dhg_A:0.5024060000):0.3015810000):0.3143590000):0.1123500000):0.3732670000):0.1790040000):0.0197000000	((((1dps_A:0.0000010000	1jts_A:0.0000010000):0.1304310000	1o9r_A:0.1738810000):0.1380090000	1uvh_A:0.4296870000):0.0759411000	(1tjo_A:0.0000010000	1tk6_A:0.0000010000):0.2780430000):0.0857925000):0.0390842000	(1ji4_A:0.1281870000	2fjc_A:0.1940850000):0.0000020580):0.0884152000	(1qgh_A:0.1122410000	2ux1_A:0.1940590000):0.2021200000):0.0241133000):0.0629990000):0.0742503000	2vzb_A:0.3531790000);
(1ji5_A:0.0715600000	1jig_A:0.0494180000	(1n1q_A:0.1058840000	(((((2chp_A:0.0161350000	2vzb_A:0.5134860000):0.1096550000	((2fzf_A:0.7771850000	((((((1bcf_A:0.0000010000	3e1q_A:0.0000010000):0.0713893000	2fkz_A:0.0222950000):0.0272379000	1jgc_A:0.0721250000):0.1150140000	((((((((1lb3_A:0.0081760000	2za7_A:0.0632050000):0.1112130000	1bg7_A:0.0397440000):0.0403487000	1r03_A:0.0069760000):0.0967730000	3e6s_A:0.2176490000):0.1015480000	1krq_A:0.1403420000):0.0574170000	(2jd7_A:0.0704770000	1vlg_A:0.1431850000):0.0662390000):0.0581910000	1eum_A:0.0589140000):0.0515757000	(1z6o_A:0.4250680000	1z6o_M:0.1932740000):0.1723510000):0.0492622000):0.0800726000	(1lko_A:0.3106350000	(1yuz_A:0.6026910000	3qhb_A:0.4086170000):0.0397748000):0.2346990000):0.0569373000	1nfv_A:0.1683820000):0.0695122000):0.0610868000	(1otk_A:0.7038220000	(((((((1oqu_A:0.0958260000	1r2f_A:0.0811030000):0.0124627000	1uzr_A:0.0048220000):0.3457850000	1mxr_A:0.5711560000):0.0489691000	(1jk0_A:0.3138800000	(2uw2_A:0.1085650000	1w68_A:0.0452630000):0.1010690000):0.3353500000):0.1645680000	3ee4_A:0.5473120000):0.1145560000	(((2inc_B:0.4559570000	2inp_C:0.5472230000):0.1364750000	1mty_B:0.5824100000):0.0231646000	(1mty_D:0.5059050000	3dhg_A:0.4740290000):0.3464550000):0.3418220000):0.0647592000	(((2uw1_A:0.0000010000	2uw1_B:0.0000010000):0.1438240000	1afr_A:0.0543430000):0.4645650000	1za0_A:0.5544730000):0.1596550000):0.1043340000):0.2522770000):0.1120340000):0.0347540000	((1qgh_A:0.2053640000	2ux1_A:0.1508910000):0.1125870000	((((1dps_A:0.0000010000	1jts_A:0.0000010000):0.1316160000	1uvh_A:0.3263950000):0.0890299000	1o9r_A:0.1359150000):0.1264250000	(1tjo_A:0.0000010000	1tk6_A:0.0000010000):0.2902750000):0.0707728000):0.0151318000):0.0246234000	2fjc_A:0.0994220000):0.0170335000	1ji4_A:0.1830230000):0.0489933000):0.0416624000);
(1ji5_A:0.1342110000	1jig_A:0.0515550000	(1n1q_A:0.0896760000	(((2chp_A:0.0844070000	2vzb_A:0.2543810000):0.0567719000	(((1qgh_A:0.1725340000	2ux1_A:0.1011040000):0.2862980000	((((1dps_A:0.0000010000	1jts_A:0.0000010000):0.0808362000	1uvh_A:0.5302200000):0.2244060000	1o9r_A:0.1250430000):0.0764794000	(1tjo_A:0.0000010000	1tk6_A:0.0000010000):0.3468130000):0.1496560000):0.0046902000	(2fzf_A:0.7004700000	(((((((1bcf_A:0.0000010000	3e1q_A:0.0000010000):0.0634410000	2fkz_A:0.0393950000):0.0554267000	1jgc_A:0.0821780000):0.0743941000	(((((1lb3_A:0.0274130000	2za7_A:0.0589410000):0.1457000000	1bg7_A:0.0172090000):0.0208512000	1r03_A:0.0000020000):0.0955134000	3e6s_A:0.1702910000):0.0627127000	(((1z6o_A:0.3869390000	1z6o_M:0.2842900000):0.0957486000	(2jd7_A:0.0705860000	1vlg_A:0.1657630000):0.0477491000):0.0230162000	(1eum_A:0.0741360000	1krq_A:0.2070610000):0.0121526000):0.0808057000):0.0431631000):0.0471386000	((1lko_A:0.3885220000	1yuz_A:0.7154600000):0.0525394000	3qhb_A:0.3047790000):0.3892020000):0.0949020000	(1otk_A:0.6009170000	(((((((1oqu_A:0.1178660000	1uzr_A:0.0261990000):0.0562893000	1r2f_A:0.0429860000):0.3054140000	1mxr_A:0.4739450000):0.0861017000	((1jk0_A:0.4098470000	2uw2_A:0.0792680000):0.0623917000	1w68_A:0.0203050000):0.2583040000):0.2149260000	3ee4_A:0.5751380000):0.1345950000	(((2uw1_A:0.0000010000	2uw1_B:0.0000010000):0.2187700000	1afr_A:0.0205210000):0.2611290000	1za0_A:0.7860890000):0.1339250000):0.0337962000	(((2inc_B:0.5412480000	2inp_C:0.4394120000):0.1374890000	1mty_B:0.7938260000):0.1395930000	(1mty_D:0.5559950000	3dhg_A:0.6147270000):0.1230360000):0.3225950000):0.1809630000):0.2885650000):0.0297168000	1nfv_A:0.2151540000):0.0146627000):0.0557534000):0.0261461000):0.0111014000	(1ji4_A:0.1115280000	2fjc_A:0.0380490000):0.0576787000):0.0913952000):0.0099169000);
(1ji5_A:0.1795610000	1jig_A:0.0671500000	(1n1q_A:0.1222340000	(((((2chp_A:0.0459800000	2vzb_A:0.4810550000):0.1240350000	(2fzf_A:0.8609240000	((((((((1bcf_A:0.0000010000	3e1q_A:0.0000010000):0.0602108000	2fkz_A:0.0086100000):0.0209203000	1jgc_A:0.0845790000):0.0629479000	1nfv_A:0.2387810000):0.0706701000	((1lko_A:0.3435320000	3qhb_A:0.3434980000):0.1001660000	1yuz_A:0.6127030000):0.2539260000):0.0439341000	(((((1lb3_A:0.0299160000	2za7_A:0.0465580000):0.0852322000	1bg7_A:0.0387590000):0.0532077000	1r03_A:0.0056580000):0.1066950000	3e6s_A:0.1369230000):0.0466767000	(1z6o_M:0.3309230000	((1eum_A:0.0526870000	(2jd7_A:0.0696940000	1vlg_A:0.1649930000):0.0448039000):0.0243104000	1krq_A:0.1622380000):0.0375219000):0.0937574000):0.0554084000):0.1354180000	1z6o_A:0.3722960000):0.0683909000	((1otk_A:0.6368940000	(((2inc_B:0.4746550000	2inp_C:0.4331110000):0.1208660000	(1mty_D:0.4762010000	3dhg_A:0.6375710000):0.1661970000):0.0109623000	1mty_B:0.8421450000):0.2446750000):0.0405634000	((((((1oqu_A:0.1080340000	1r2f_A:0.0551470000):0.0325433000	1uzr_A:0.0000020000):0.3264860000	1mxr_A:0.4407780000):0.0870677000	((1jk0_A:0.4600980000	2uw2_A:0.0767510000):0.0365480000	1w68_A:0.0203900000):0.3140450000):0.1023130000	3ee4_A:0.6398380000):0.0722310000	(((2uw1_A:0.0000010000	2uw1_B:0.0000010000):0.1671840000	1afr_A:0.0123120000):0.3108000000	1za0_A:0.5709440000):0.2096800000):0.0327566000):0.3469260000):0.0000021158):0.0941217000):0.0522348000	((1qgh_A:0.2778860000	2ux1_A:0.1859710000):0.1170450000	((((1dps_A:0.0000010000	1jts_A:0.0000010000):0.2568010000	1o9r_A:0.0642380000):0.1320610000	(1tjo_A:0.0000010000	1tk6_A:0.0000010000):0.2165960000):0.0362713000	1uvh_A:0.4252640000):0.0362758000):0.0205618000):0.0820654000	2fjc_A:0.0970340000):0.0123745000	1ji4_A:0.0888650000):0.0806690000):0.0304258000);
(1ji5_A:0.1047530000	1jig_A:0.0819160000	(1n1q_A:0.1105130000	((((2chp_A:0.1202810000	2vzb_A:0.3619920000):0.0240157000	((1qgh_A:0.1223140000	2ux1_A:0.2164950000):0.2556860000	((((1dps_A:0.0000010000	1jts_A:0.0000010000):0.1748070000	1uvh_A:0.4503300000):0.0835022000	1o9r_A:0.1235580000):0.0883669000	(1tjo_A:0.0000010000	1tk6_A:0.0000010000):0.2815690000):0.1718090000):0.0117691000):0.0206129000	((2fzf_A:0.8103250000	(1otk_A:0.4796290000	((((((1oqu_A:0.1064950000	1r2f_A:0.0788190000):0.0497614000	1uzr_A:0.0047010000):0.2319200000	(1mxr_A:0.5676870000	(1jk0_A:0.3515600000	(2uw2_A:0.0835060000	1w68_A:0.0660960000):0.1236770000):0.3084540000):0.1040810000):0.1844250000	3ee4_A:0.4777900000):0.0913914000	(((2inc_B:0.6219910000	1mty_B:0.6170220000):0.1742680000	2inp_C:0.7456230000):0.0373093000	(1mty_D:0.4902550000	3dhg_A:0.6208350000):0.2110680000):0.2743570000):0.1722910000	(((2uw1_A:0.0000010000	2uw1_B:0.0000010000):0.1418040000	1afr_A:0.0385180000):0.4283810000	1za0_A:0.5201110000):0.1327870000):0.0755603000):0.3396480000):0.0000025083	((((((1bcf_A:0.0000010000	3e1q_A:0.0000010000):0.0741278000	2fkz_A:0.0275250000):0.0528898000	1jgc_A:0.0953720000):0.0762903000	(((((1lb3_A:0.0281710000	2za7_A:0.0637960000):0.1139190000	1bg7_A:0.0324500000):0.0624792000	1r03_A:0.0000020000):0.0596157000	3e6s_A:0.2537930000):0.0584982000	(((1z6o_A:0.5241990000	1z6o_M:0.2051150000):0.1374330000	(2jd7_A:0.0420250000	1vlg_A:0.1914030000):0.0480819000):0.0326580000	(1eum_A:0.0952910000	1krq_A:0.1037020000):0.0401080000):0.1157530000):0.1047730000):0.0772385000	1nfv_A:0.2224830000):0.0468516000	((1lko_A:0.4385070000	1yuz_A:0.4715280000):0.0518221000	3qhb_A:0.3763400000):0.3719430000):0.0549576000):0.1375130000):0.0245537000	(1ji4_A:0.1051270000	2fjc_A:0.1019060000):0.0735778000):0.1036140000):0.0071082200);
(1ji5_A:0.1139550000	(1jig_A:0.0000030000	(1n1q_A:0.0712030000	(((((2chp_A:0.1336510000	((((((((2fzf_A:0.6998260000	((1lko_A:0.3513480000	3qhb_A:0.4135690000):0.1061130000	1yuz_A:0.5841510000):0.1323160000):0.1425720000	((1eum_A:0.0615120000	1krq_A:0.1098800000):0.0518965000	(2jd7_A:0.0486210000	1vlg_A:0.1639200000):0.0229058000):0.0242079000):0.0248661000	((1lb3_A:0.0429340000	2za7_A:0.0480640000):0.0273272000	(1bg7_A:0.0355360000	(1r03_A:0.0139570000	3e6s_A:0.2310670000):0.0178978000):0.0168315000):0.0606680000):0.0601791000	(1z6o_A:0.4006910000	1z6o_M:0.1560190000):0.1132640000):0.0829459000	((1bcf_A:0.0000010000	3e1q_A:0.0000010000):0.0590539000	2fkz_A:0.0169570000):0.0247105000):0.0270623000	1jgc_A:0.0230660000):0.0487417000	((1otk_A:0.6661260000	(((2uw1_A:0.0000010000	2uw1_B:0.0000010000):0.1037070000	1afr_A:0.0275650000):0.5018060000	1za0_A:0.3395770000):0.1364740000):0.0546281000	(((((1oqu_A:0.1086350000	1r2f_A:0.1008120000):0.0232482000	1uzr_A:0.0058490000):0.4280370000	(1mxr_A:0.5599770000	((1jk0_A:0.4138300000	2uw2_A:0.0659940000):0.0538385000	1w68_A:0.0532120000):0.3153380000):0.0598008000):0.1431920000	3ee4_A:0.5397500000):0.0782250000	(((2inc_B:0.6095350000	1mty_B:0.5967310000):0.1260790000	2inp_C:0.4330770000):0.1002220000	(1mty_D:0.3474400000	3dhg_A:0.6607850000):0.3252830000):0.3166460000):0.1161730000):0.3407720000):0.0589143000	1nfv_A:0.1946000000):0.1732880000):0.0338909000	((((1dps_A:0.0000010000	1jts_A:0.0000010000):0.1377670000	1o9r_A:0.1241300000):0.0280634000	1uvh_A:0.2991680000):0.0845812000	(1tjo_A:0.0000010000	1tk6_A:0.0000010000):0.2438780000):0.1020590000):0.0689115000	2fjc_A:0.1771290000):0.0449297000	(1qgh_A:0.1833400000	2ux1_A:0.1511990000):0.1092110000):0.0196729000	1ji4_A:0.0939300000):0.0423794000):0.0991796000):0.0969974000	2vzb_A:0.2748190000);
(1ji5_A:0.0466550000	(1jig_A:0.0689110000	(1n1q_A:0.0706980000	(((2chp_A:0.1100700000	((((1dps_A:0.0000010000	1jts_A:0.0000010000):0.0929937000	1o9r_A:0.1275190000):0.0629371000	1uvh_A:0.4237890000):0.0747948000	(1tjo_A:0.0000010000	1tk6_A:0.0000010000):0.3011300000):0.0923704000):0.0327942000	(1ji4_A:0.0914390000	2fjc_A:0.1523490000):0.0943908000):0.0135460000	(((2fzf_A:0.5697680000	(1otk_A:0.4977400000	(((((((1oqu_A:0.1408080000	1r2f_A:0.0759100000):0.0159636000	1uzr_A:0.0153740000):0.2666130000	1mxr_A:0.4286070000):0.0631021000	((1jk0_A:0.4066750000	2uw2_A:0.0864660000):0.0557889000	1w68_A:0.0443030000):0.2957970000):0.1301720000	3ee4_A:0.4502840000):0.0720579000	(((2uw1_A:0.0000010000	2uw1_B:0.0000010000):0.1278140000	1afr_A:0.0379010000):0.3275280000	1za0_A:0.4883140000):0.1717310000):0.0310793000	(((2inc_B:0.5559690000	1mty_B:0.5575400000):0.0643265000	2inp_C:0.5049230000):0.0850434000	(1mty_D:0.5355280000	3dhg_A:0.5138300000):0.3296510000):0.3606860000):0.1018130000):0.3155620000):0.0311199000	((((((1bcf_A:0.0000010000	3e1q_A:0.0000010000):0.0766072000	2fkz_A:0.0264650000):0.0370952000	1jgc_A:0.1171210000):0.0659854000	(((((1lb3_A:0.0298250000	2za7_A:0.0541600000):0.0820101000	1bg7_A:0.0755770000):0.0414504000	1r03_A:0.0077470000):0.0834394000	3e6s_A:0.1528460000):0.0980264000	(((1z6o_A:0.4319930000	1z6o_M:0.2222070000):0.1370290000	(2jd7_A:0.0395030000	1vlg_A:0.0987090000):0.0509559000):0.0194329000	(1eum_A:0.0586510000	1krq_A:0.1191140000):0.0619035000):0.0656524000):0.1048560000):0.0755083000	(1lko_A:0.3528460000	(1yuz_A:0.5698540000	3qhb_A:0.3735770000):0.0993222000):0.0867882000):0.0796939000	1nfv_A:0.2695670000):0.0548871000):0.1512590000	2vzb_A:0.3213390000):0.0823013000):0.0561017000):0.0124321000):0.1015950000	(1qgh_A:0.1111730000	2ux1_A:0.2853610000):0.1003160000);
(1ji5_A:0.0813890000	(1jig_A:0.0249790000	((((2chp_A:0.1655520000	2vzb_A:0.3109580000):0.1100340000	((((1dps_A:0.0000010000	1jts_A:0.0000010000):0.1466110000	1o9r_A:0.1461350000):0.1035180000	1uvh_A:0.3651140000):0.0696934000	(1tjo_A:0.0000020000	1tk6_A:0.0000020000):0.2183900000):0.1046370000):0.0166448000	(((1qgh_A:0.1938970000	2ux1_A:0.1630410000):0.1018120000	2fjc_A:0.1219330000):0.0313797000	((((((((2fzf_A:0.5442780000	((1lko_A:0.3316990000	3qhb_A:0.3650360000):0.1649920000	1yuz_A:0.5743850000):0.2410000000):0.1639180000	((1eum_A:0.0738750000	1krq_A:0.1243590000):0.0463358000	(2jd7_A:0.0648860000	1vlg_A:0.1439390000):0.0244055000):0.0455125000):0.0536071000	((((1lb3_A:0.0622220000	2za7_A:0.0386420000):0.0410424000	1bg7_A:0.0735950000):0.0524381000	1r03_A:0.0012160000):0.0828061000	3e6s_A:0.2213920000):0.0504788000):0.0627044000	1z6o_A:0.3556170000):0.0338797000	1z6o_M:0.3479620000):0.0476306000	(((1bcf_A:0.0000010000	3e1q_A:0.0000010000):0.0704911000	2fkz_A:0.0279450000):0.0295786000	1jgc_A:0.0855500000):0.1111870000):0.0981825000	(1otk_A:0.5214300000	(((((((1oqu_A:0.1395220000	1r2f_A:0.0765700000):0.0167408000	1uzr_A:0.0000020000):0.3435600000	1mxr_A:0.3760680000):0.0887170000	3ee4_A:0.5804760000):0.0853659000	((1jk0_A:0.4185600000	2uw2_A:0.0970690000):0.0419697000	1w68_A:0.0332130000):0.3384050000):0.1904390000	(((2uw1_A:0.0000010000	2uw1_B:0.0000010000):0.1504130000	1afr_A:0.0457140000):0.3683820000	1za0_A:0.4961810000):0.1769920000):0.0259913000	(((2inc_B:0.4828730000	1mty_B:0.6430420000):0.0709812000	2inp_C:0.3954310000):0.0359012000	(1mty_D:0.6829870000	3dhg_A:0.4633950000):0.1943620000):0.4167070000):0.0960458000):0.2662400000):0.0748137000	1nfv_A:0.2575250000):0.1416620000):0.0259578000):0.0316287000	1ji4_A:0.1709090000):0.0644607000):0.0060249000	1n1q_A:0.0546540000);
(1ji5_A:0.1284430000	(1jig_A:0.0272820000	((((2chp_A:0.1781540000	(((1dps_A:0.0000010000	1jts_A:0.0000010000):0.1307170000	(1o9r_A:0.1017180000	(1tjo_A:0.0000010000	1tk6_A:0.0000010000):0.2760790000):0.0606482000):0.0949017000	1uvh_A:0.2821890000):0.0878707000):0.0191697000	(((((((((2fzf_A:0.4887580000	((1lko_A:0.3528980000	3qhb_A:0.3389040000):0.1158620000	1yuz_A:0.4584240000):0.0940228000):0.1725200000	1eum_A:0.0153730000):0.0483810000	(2jd7_A:0.0477010000	1vlg_A:0.1091060000):0.0967041000):0.0340789000	1krq_A:0.1462850000):0.0416179000	(1z6o_A:0.3778410000	1z6o_M:0.2389180000):0.0846587000):0.0424852000	((((1lb3_A:0.0239810000	2za7_A:0.0510660000):0.1056330000	1bg7_A:0.0416830000):0.0577055000	1r03_A:0.0000020000):0.1153610000	3e6s_A:0.1068310000):0.0451009000):0.0530060000	(1otk_A:0.6777980000	(((((((1oqu_A:0.0940480000	1r2f_A:0.0775610000):0.0386101000	1uzr_A:0.0000020000):0.3590720000	1mxr_A:0.4219500000):0.0647132000	(1jk0_A:0.3414730000	(2uw2_A:0.0887730000	1w68_A:0.0507700000):0.0861931000):0.3163670000):0.0935579000	3ee4_A:0.4588370000):0.0974298000	(((2inc_B:0.6188330000	1mty_B:0.4735750000):0.1075750000	2inp_C:0.4492990000):0.1026410000	(1mty_D:0.4139730000	3dhg_A:0.5922090000):0.3529850000):0.2931110000):0.0929139000	(((2uw1_A:0.0000010000	2uw1_B:0.0000010000):0.0864041000	1afr_A:0.0488600000):0.4026910000	1za0_A:0.5587190000):0.1064080000):0.0975724000):0.2561280000):0.0516259000	(((1bcf_A:0.0000010000	3e1q_A:0.0000010000):0.0669348000	2fkz_A:0.0368980000):0.0591535000	1jgc_A:0.1026410000):0.0614978000):0.0909149000	1nfv_A:0.2300760000):0.1365930000):0.0161174000	(1ji4_A:0.0737590000	2fjc_A:0.0834710000):0.0733181000):0.0386747000	2vzb_A:0.3809510000):0.0442733000):0.0109463000	(1n1q_A:0.0437300000	(1qgh_A:0.1619020000	2ux1_A:0.1293840000):0.1126630000):0.0841979000);
(1ji5_A:0.1445340000	(1jig_A:0.0393880000	((((((2chp_A:0.0635290000	((((((1bcf_A:0.0000010000	3e1q_A:0.0000010000):0.0939283000	1jgc_A:0.0794250000):0.0090200300	2fkz_A:0.0231390000):0.0812422000	1nfv_A:0.2985210000):0.0315185000	((1lko_A:0.2601950000	1yuz_A:0.7784730000):0.1027010000	3qhb_A:0.3910580000):0.2464280000):0.0478221000	((((((1lb3_A:0.0000020000	2za7_A:0.1018650000):0.1143870000	1bg7_A:0.0250480000):0.0427588000	1r03_A:0.0086530000):0.1016170000	3e6s_A:0.1303030000):0.0852509000	((1eum_A:0.0948820000	1krq_A:0.1383950000):0.0605248000	(2jd7_A:0.1053540000	1vlg_A:0.0839400000):0.0439063000):0.0632384000):0.0365499000	(1z6o_A:0.4078030000	1z6o_M:0.2101880000):0.1174050000):0.0112933000):0.2384410000):0.0737107000	((((1dps_A:0.0000010000	1jts_A:0.0000010000):0.1278480000	1o9r_A:0.1367190000):0.1202350000	1uvh_A:0.3291630000):0.0767012000	(1tjo_A:0.0000010000	1tk6_A:0.0000010000):0.2794780000):0.0539908000):0.0329121000	(1otk_A:0.6646210000	(((((((1oqu_A:0.1260100000	1r2f_A:0.0867630000):0.0298834000	1uzr_A:0.0061650000):0.4087380000	(1mxr_A:0.4771020000	(1jk0_A:0.3090380000	(2uw2_A:0.0884930000	1w68_A:0.0580960000):0.0706185000):0.2101540000):0.0860642000):0.2088030000	(((2inc_B:0.5008710000	2inp_C:0.3566530000):0.1435450000	1mty_B:0.6764500000):0.0495622000	(1mty_D:0.5947750000	3dhg_A:0.4575230000):0.1590350000):0.3042730000):0.0473121000	3ee4_A:0.6727390000):0.0787680000	((2uw1_A:0.0000010000	2uw1_B:0.0000010000):0.1364270000	1afr_A:0.0176600000):0.4315700000):0.1436920000	1za0_A:0.4810460000):0.0407499000):0.3957700000):0.0238596000	((1qgh_A:0.1984550000	2ux1_A:0.1647020000):0.1301160000	2fjc_A:0.1245770000):0.0526234000):0.0649919000	1ji4_A:0.1131120000):0.0221310000	(2fzf_A:0.8348430000	2vzb_A:0.1400130000):0.2430090000):0.0236986000):0.0441667000	1n1q_A:0.0584400000);
(1ji5_A:0.1242240000	(1jig_A:0.0386510000	1n1q_A:0.0811400000):0.0000020046	((((2chp_A:0.0371090000	2vzb_A:0.4440660000):0.0834068000	((((1dps_A:0.0000010000	1jts_A:0.0000010000):0.1066260000	1o9r_A:0.1011410000):0.0379522000	(1tjo_A:0.0000020000	1tk6_A:0.0000020000):0.1805770000):0.0677355000	1uvh_A:0.3148870000):0.0518596000):0.0263515000	((1qgh_A:0.1838850000	2ux1_A:0.1744810000):0.1151290000	(((((((2fzf_A:0.5107800000	1yuz_A:0.4989200000):0.1662820000	3qhb_A:0.4752400000):0.0635364000	1lko_A:0.3598310000):0.1084210000	((((((1lb3_A:0.0194890000	2za7_A:0.0547190000):0.1037540000	1bg7_A:0.0546660000):0.0460438000	1r03_A:0.0000020000):0.1114070000	3e6s_A:0.1333110000):0.1038630000	((1eum_A:0.0798840000	1krq_A:0.1357020000):0.0237609000	(2jd7_A:0.0607160000	1vlg_A:0.1056320000):0.0794771000):0.0119520000):0.0578952000	(1z6o_A:0.3563090000	1z6o_M:0.2304870000):0.1006850000):0.0919927000):0.0558577000	(((1bcf_A:0.0000010000	3e1q_A:0.0000010000):0.0414304000	2fkz_A:0.0200000000):0.0226296000	1jgc_A:0.0825070000):0.1190230000):0.0825963000	1nfv_A:0.2564330000):0.0372232000	(1otk_A:0.7464950000	((((((1oqu_A:0.0996690000	1uzr_A:0.0353620000):0.0496097000	1r2f_A:0.0483230000):0.3596820000	(1mxr_A:0.3749110000	((1jk0_A:0.3393630000	2uw2_A:0.0607730000):0.0271812000	1w68_A:0.0723630000):0.3037710000):0.0448938000):0.1014940000	(((2uw1_A:0.0000010000	2uw1_B:0.0000010000):0.0897574000	1afr_A:0.0473960000):0.2829940000	1za0_A:0.6153440000):0.3209740000):0.0401540000	3ee4_A:0.5099850000):0.0563720000	(((2inc_B:0.5236120000	1mty_B:0.5859500000):0.1604530000	2inp_C:0.4606200000):0.0959704000	(1mty_D:0.6113750000	3dhg_A:0.6167580000):0.1816200000):0.2290460000):0.2390420000):0.2768840000):0.0609664000):0.0164822000):0.0416312000	(1ji4_A:0.0577550000	2fjc_A:0.0733380000):0.0379958000):0.0862996000);
(1ji5_A:0.0852230000	1jig_A:0.0190770000	(1n1q_A:0.1181540000	((2chp_A:0.0353530000	2vzb_A:0.3778060000):0.0737528000	(((((1qgh_A:0.1993490000	2ux1_A:0.1334960000):0.1290840000	2fjc_A:0.1169400000):0.0429791000	1ji4_A:0.1247680000):0.0437629000	((((1dps_A:0.0000010000	1jts_A:0.0000010000):0.1569790000	1o9r_A:0.1525910000):0.0967001000	1uvh_A:0.3578030000):0.0820141000	(1tjo_A:0.0000010000	1tk6_A:0.0000010000):0.2580170000):0.1764730000):0.0093501800	((2fzf_A:0.7176760000	(((((1bcf_A:0.0000010000	3e1q_A:0.0000010000):0.0688750000	2fkz_A:0.0150950000):0.0117275000	1jgc_A:0.0524020000):0.1008730000	(((1lko_A:0.5434310000	1yuz_A:0.6354540000):0.0300410000	3qhb_A:0.2828550000):0.3562000000	(((((((1lb3_A:0.0416780000	2za7_A:0.0468570000):0.0960632000	1bg7_A:0.0226470000):0.0360400000	1r03_A:0.0112610000):0.1404620000	3e6s_A:0.0958740000):0.0322399000	(1z6o_M:0.3482530000	1krq_A:0.1225030000):0.0000029654):0.0188509000	(2jd7_A:0.0326220000	1vlg_A:0.1941610000):0.0502364000):0.0441232000	1eum_A:0.0125820000):0.0355171000):0.0946388000):0.0869612000	1nfv_A:0.1917670000):0.0289865000):0.0405183000	(1z6o_A:0.2945640000	(1otk_A:0.6511350000	(((((((1oqu_A:0.1420550000	1r2f_A:0.1011720000):0.0436018000	1uzr_A:0.0135680000):0.4075870000	1mxr_A:0.4467420000):0.0903521000	((1jk0_A:0.3445440000	2uw2_A:0.0734790000):0.0583990000	1w68_A:0.0343840000):0.2896780000):0.1310140000	3ee4_A:0.5652110000):0.0471149000	(((2inc_B:0.6091600000	1mty_B:0.6157120000):0.0381859000	2inp_C:0.3432740000):0.1523220000	(1mty_D:0.4315480000	3dhg_A:0.4783970000):0.2649630000):0.3368570000):0.0751328000	(((2uw1_A:0.0000010000	2uw1_B:0.0000010000):0.1414370000	1afr_A:0.0193060000):0.3220580000	1za0_A:0.5015170000):0.0954688000):0.0772957000):0.1603120000):0.0406843000):0.1376030000):0.0369312000):0.0733510000):0.0093461700);
(1ji5_A:0.0828300000	(1jig_A:0.0389260000	(((((2chp_A:0.0796160000	((((1dps_A:0.0000010000	1jts_A:0.0000010000):0.1573740000	1o9r_A:0.1186080000):0.0894264000	(1tjo_A:0.0000010000	1tk6_A:0.0000010000):0.1811660000):0.0939152000	1uvh_A:0.4529550000):0.1229070000):0.0351074000	(1ji4_A:0.0845820000	2fjc_A:0.0936390000):0.0647573000):0.0136718000	(((((((((2fzf_A:0.4394650000	((1lko_A:0.3844770000	3qhb_A:0.3028830000):0.1289800000	1yuz_A:0.5446010000):0.1789350000):0.2314010000	1eum_A:0.0475720000):0.0445700000	1krq_A:0.1819880000):0.0555173000	(2jd7_A:0.0790850000	1vlg_A:0.1465600000):0.0536753000):0.0474874000	(1z6o_A:0.4639730000	1z6o_M:0.2319510000):0.1283650000):0.0521972000	((((1lb3_A:0.0627260000	2za7_A:0.0549510000):0.1227360000	1bg7_A:0.0313050000):0.0389612000	1r03_A:0.0162730000):0.0823191000	3e6s_A:0.1680200000):0.0621534000):0.0907100000	(((1bcf_A:0.0000010000	3e1q_A:0.0000010000):0.0332672000	2fkz_A:0.0300340000):0.0440570000	1jgc_A:0.0886820000):0.0991836000):0.0510447000	(1otk_A:0.5232340000	(((((((1oqu_A:0.1095900000	1r2f_A:0.0593000000):0.0135347000	1uzr_A:0.0121820000):0.4388220000	3ee4_A:0.5418560000):0.1016420000	1mxr_A:0.4980350000):0.1290240000	((1jk0_A:0.4148800000	2uw2_A:0.0771290000):0.0497908000	1w68_A:0.0426260000):0.2869900000):0.0995970000	(2inc_B:0.4270440000	((2inp_C:0.4925000000	1mty_B:0.7252060000):0.0177061000	(1mty_D:0.5437430000	3dhg_A:0.5161610000):0.2213420000):0.1325200000):0.2442970000):0.1337390000	(((2uw1_A:0.0000010000	2uw1_B:0.0000010000):0.1653010000	1afr_A:0.0197700000):0.5157570000	1za0_A:0.4946260000):0.0793788000):0.1015700000):0.3125540000):0.0820243000	1nfv_A:0.1265290000):0.1301440000):0.0189288000	(1qgh_A:0.1866770000	2ux1_A:0.1719380000):0.1236070000):0.0116218000	2vzb_A:0.4025000000):0.0654488000):0.0000021709	1n1q_A:0.0753230000);
(1ji5_A:0.0381310000	((1jig_A:0.0162460000	((((2chp_A:0.1242370000	((((1dps_A:0.0000010000	1jts_A:0.0000010000):0.1617160000	1o9r_A:0.0743090000):0.1293180000	(1tjo_A:0.0000010000	1tk6_A:0.0000010000):0.2421030000):0.1231160000	1uvh_A:0.3535250000):0.0688835000):0.0184064000	(((((((2fzf_A:0.6955520000	1yuz_A:0.4652500000):0.0952527000	1lko_A:0.4534650000):0.0262046000	3qhb_A:0.4627660000):0.1094760000	(((((1lb3_A:0.0264210000	2za7_A:0.0680360000):0.1262060000	1bg7_A:0.0329140000):0.0447081000	1r03_A:0.0000020000):0.0799938000	3e6s_A:0.1344190000):0.0904208000	((1z6o_A:0.4374330000	1z6o_M:0.1993770000):0.1423930000	((1eum_A:0.0772750000	1krq_A:0.1414320000):0.0308316000	(2jd7_A:0.0338510000	1vlg_A:0.1590590000):0.0454118000):0.0157367000):0.0640688000):0.0462302000):0.0323108000	(((1bcf_A:0.0000010000	3e1q_A:0.0000010000):0.0587361000	2fkz_A:0.0314390000):0.0513152000	1jgc_A:0.0867920000):0.0369648000):0.0800862000	(1otk_A:0.4869130000	((((((1oqu_A:0.0917280000	1r2f_A:0.0807000000):0.0262445000	1uzr_A:0.0013300000):0.3593830000	(1mxr_A:0.3917540000	((1jk0_A:0.4076270000	2uw2_A:0.0529680000):0.0588954000	1w68_A:0.0267050000):0.3148120000):0.0314845000):0.2016760000	3ee4_A:0.4903170000):0.0824573000	(((2inc_B:0.4393600000	1mty_B:0.6308140000):0.1426930000	2inp_C:0.4221260000):0.1206400000	(1mty_D:0.5473310000	3dhg_A:0.5066560000):0.1612390000):0.2648160000):0.0772055000	(((2uw1_A:0.0000010000	2uw1_B:0.0000010000):0.0970631000	1afr_A:0.0313750000):0.4147110000	1za0_A:0.4556070000):0.1131470000):0.1087830000):0.3440890000):0.0294385000	1nfv_A:0.1927610000):0.1546240000):0.0206981000	(1ji4_A:0.1723820000	2fjc_A:0.1586000000):0.0336057000):0.0130195000	2vzb_A:0.3522460000):0.0713868000):0.0054451200	1n1q_A:0.0763060000):0.0871645000	(1qgh_A:0.1408960000	2ux1_A:0.2135560000):0.0967193000);
(1ji5_A:0.1076710000	(1jig_A:0.0358890000	(((((2chp_A:0.0796500000	(((((1bcf_A:0.0000010000	3e1q_A:0.0000010000):0.0401618000	2fkz_A:0.0000020000):0.0107863000	1jgc_A:0.0479410000):0.0819380000	(((1lko_A:0.3671410000	3qhb_A:0.4107670000):0.0616076000	1yuz_A:0.5275200000):0.1803610000	((((((1lb3_A:0.0314080000	2za7_A:0.0240670000):0.0680056000	1bg7_A:0.0213370000):0.0103896000	(1z6o_A:0.3188130000	1z6o_M:0.2647480000):0.1589420000):0.0404394000	1r03_A:0.0205910000):0.1170850000	3e6s_A:0.1426010000):0.0406141000	((1eum_A:0.0493590000	1krq_A:0.1329840000):0.0349745000	(2jd7_A:0.0955340000	1vlg_A:0.0703520000):0.0329607000):0.0892169000):0.0503135000):0.1103130000):0.1279080000	1nfv_A:0.1357400000):0.0744072000):0.0551683000	((((1dps_A:0.0000010000	1jts_A:0.0000010000):0.0862471000	1o9r_A:0.0976210000):0.1108290000	(1tjo_A:0.0000010000	1tk6_A:0.0000020000):0.2492660000):0.0492350000	1uvh_A:0.2708050000):0.0587501000):0.0203409000	((1ji4_A:0.0950880000	2fzf_A:0.6336240000):0.0395862000	2fjc_A:0.1040110000):0.0625860000):0.0501260000	(1qgh_A:0.1943430000	2ux1_A:0.1221550000):0.1527490000):0.0073217500	(2vzb_A:0.2575970000	(1otk_A:0.9687390000	(((((((1oqu_A:0.1029090000	1uzr_A:0.0280740000):0.0663276000	1r2f_A:0.0215050000):0.2999180000	1mxr_A:0.4934690000):0.0582112000	(1jk0_A:0.3545890000	(2uw2_A:0.0639140000	1w68_A:0.0761580000):0.1308270000):0.2193220000):0.1274340000	3ee4_A:0.5096330000):0.1671320000	(((2uw1_A:0.0000010000	2uw1_B:0.0000010000):0.1079040000	1afr_A:0.0328620000):0.3634310000	1za0_A:0.6035440000):0.1112150000):0.0325186000	(((2inc_B:0.6028260000	1mty_B:0.6960310000):0.0729574000	2inp_C:0.4892170000):0.0233865000	(1mty_D:0.4620940000	3dhg_A:0.7291410000):0.2342640000):0.3498640000):0.1184010000):0.1999270000):0.0278020000):0.0826459000):0.0246767000	1n1q_A:0.1041250000);
(1ji5_A:0.1005870000	1jig_A:0.0594140000	(1n1q_A:0.0942280000	((((2chp_A:0.1831420000	2vzb_A:0.3462330000):0.0774381000	(2fzf_A:0.9515750000	(((((((1bcf_A:0.0000010000	3e1q_A:0.0000010000):0.0403379000	2fkz_A:0.0107260000):0.0405729000	1jgc_A:0.0439450000):0.1097520000	(((((1lb3_A:0.0528240000	2za7_A:0.0382180000):0.0955222000	1bg7_A:0.0307970000):0.0890201000	1r03_A:0.0038620000):0.0983801000	3e6s_A:0.1602620000):0.0779552000	(1z6o_A:0.3886350000	(1z6o_M:0.3164040000	((1eum_A:0.0703060000	1krq_A:0.1427640000):0.0321156000	(2jd7_A:0.0303200000	1vlg_A:0.1972600000):0.0428587000):0.0331598000):0.0793936000):0.0273296000):0.0790717000):0.0379887000	1nfv_A:0.2352660000):0.0491922000	(1lko_A:0.3951170000	(1yuz_A:0.3963520000	3qhb_A:0.4139690000):0.1456350000):0.1910900000):0.0246959000	(1otk_A:0.5496700000	((((((((1oqu_A:0.1147190000	1r2f_A:0.0566880000):0.0252836000	1uzr_A:0.0159770000):0.3435110000	1mxr_A:0.3864580000):0.1089940000	((1jk0_A:0.4008400000	2uw2_A:0.0792830000):0.0540005000	1w68_A:0.0271530000):0.2778820000):0.1672110000	3ee4_A:0.4146830000):0.0815663000	(((2inc_B:0.5075320000	2inp_C:0.4599560000):0.0896919000	1mty_B:0.7210110000):0.0757146000	(1mty_D:0.4734880000	3dhg_A:0.5461620000):0.2682260000):0.3444740000):0.0616410000	((2uw1_A:0.0000010000	2uw1_B:0.0000010000):0.1449640000	1afr_A:0.0093590000):0.3988060000):0.1583310000	1za0_A:0.3876900000):0.0302304000):0.2749540000):0.0000021404):0.1068540000):0.0163978000	(1qgh_A:0.2061090000	(2ux1_A:0.1283230000	((((1dps_A:0.0000010000	1jts_A:0.0000010000):0.1706680000	1o9r_A:0.0868670000):0.0815094000	1uvh_A:0.4019710000):0.0713759000	(1tjo_A:0.0000010000	1tk6_A:0.0000010000):0.2947710000):0.0687561000):0.0642553000):0.0219912000):0.0606707000	(1ji4_A:0.1849560000	2fjc_A:0.1081410000):0.0940905000):0.0630538000):0.0383348000);
(1ji5_A:0.1172730000	1jig_A:0.0397870000	(1n1q_A:0.1213820000	(((((2chp_A:0.1204230000	((((1dps_A:0.0000010000	1jts_A:0.0000010000):0.1854910000	1o9r_A:0.1336940000):0.0892618000	(1tjo_A:0.0000010000	1tk6_A:0.0000010000):0.2423780000):0.1269020000	1uvh_A:0.2945270000):0.0656017000):0.0151558000	((((((2fzf_A:0.7280980000	((1lko_A:0.3292820000	3qhb_A:0.3019720000):0.1306550000	1yuz_A:0.6744890000):0.1863920000):0.1285450000	((((1lb3_A:0.0594840000	(1bg7_A:0.0597630000	(1r03_A:0.0242830000	3e6s_A:0.2076810000):0.0229382000):0.0503884000):0.0155217000	2za7_A:0.0906770000):0.0535529000	(1z6o_A:0.3523710000	1z6o_M:0.2052070000):0.0774921000):0.0523826000	((1eum_A:0.0348000000	1krq_A:0.0965580000):0.0659458000	(2jd7_A:0.0470490000	1vlg_A:0.1715000000):0.0693642000):0.0371924000):0.0553981000):0.1056400000	((1bcf_A:0.0000010000	3e1q_A:0.0000010000):0.0855008000	2fkz_A:0.0074450000):0.0322272000):0.0430508000	1jgc_A:0.0919850000):0.1380670000	1nfv_A:0.2005300000):0.0643300000	((1otk_A:0.4906110000	1za0_A:0.3766580000):0.0411509000	((((((1oqu_A:0.1081510000	1r2f_A:0.0545240000):0.0342806000	1uzr_A:0.0000020000):0.2683390000	3ee4_A:0.6236010000):0.1475250000	(1mxr_A:0.4676060000	((1jk0_A:0.3683840000	2uw2_A:0.0844570000):0.0363566000	1w68_A:0.0303400000):0.2753070000):0.0608370000):0.1947690000	(((2inc_B:0.5260800000	2inp_C:0.4431200000):0.0626258000	1mty_B:0.5984580000):0.0674480000	(1mty_D:0.4972290000	3dhg_A:0.5530410000):0.1276220000):0.2172050000):0.2074010000	((2uw1_A:0.0000010000	2uw1_B:0.0000010000):0.1310600000	1afr_A:0.0196000000):0.4255050000):0.0897489000):0.4480830000):0.0984965000):0.0075101300	(1ji4_A:0.1448740000	2fjc_A:0.1114170000):0.0532468000):0.0264400000	2vzb_A:0.4089390000):0.0138164000	(1qgh_A:0.1169630000	2ux1_A:0.2257960000):0.1349830000):0.0545385000):0.0000028452);
(1ji5_A:0.1354790000	1jig_A:0.0434950000	(1n1q_A:0.1518460000	((((2chp_A:0.1864510000	2vzb_A:0.2791630000):0.0992336000	((2fzf_A:0.8499220000	(1otk_A:0.5902540000	(((((((1oqu_A:0.0908970000	1uzr_A:0.0182240000):0.0494427000	1r2f_A:0.0605450000):0.2117950000	1mxr_A:0.5148450000):0.0426783000	(1jk0_A:0.3391920000	(2uw2_A:0.1030260000	1w68_A:0.0888890000):0.0986674000):0.2648760000):0.1835750000	(((2inc_B:0.5887770000	1mty_B:0.5824690000):0.0867953000	2inp_C:0.4503220000):0.1558550000	(1mty_D:0.6048300000	3dhg_A:0.6016530000):0.2757140000):0.3265300000):0.0520996000	3ee4_A:0.4354110000):0.0550870000	(((2uw1_A:0.0000010000	2uw1_B:0.0000010000):0.1253590000	1afr_A:0.0264140000):0.3828200000	1za0_A:0.5494180000):0.1339060000):0.1337790000):0.2373080000):0.0091708100	((((((1bcf_A:0.0000010000	3e1q_A:0.0000010000):0.0527181000	2fkz_A:0.0299580000):0.0551067000	1jgc_A:0.0583560000):0.1015980000	(((((1lb3_A:0.0287560000	2za7_A:0.0711740000):0.1230770000	1bg7_A:0.0651880000):0.0566449000	1r03_A:0.0000030000):0.0521885000	3e6s_A:0.1774400000):0.0930436000	(((1z6o_A:0.3670990000	1z6o_M:0.2898730000):0.0737778000	(2jd7_A:0.0750550000	1vlg_A:0.1877360000):0.0456988000):0.0182291000	(1eum_A:0.0599870000	1krq_A:0.1260250000):0.0435531000):0.0656941000):0.1200300000):0.0436430000	1nfv_A:0.2942040000):0.0176174000	(1lko_A:0.3598260000	(1yuz_A:0.5384650000	3qhb_A:0.4439540000):0.0157747000):0.2459440000):0.0561811000):0.1470370000):0.0000022143	((1qgh_A:0.1872900000	2ux1_A:0.2572200000):0.0934917000	((((1dps_A:0.0000010000	1jts_A:0.0000010000):0.1330360000	1uvh_A:0.3760380000):0.0978686000	1o9r_A:0.1014820000):0.1411830000	(1tjo_A:0.0000010000	1tk6_A:0.0000010000):0.3193100000):0.0751675000):0.0302390000):0.0628302000	(1ji4_A:0.1771170000	2fjc_A:0.1514710000):0.0769380000):0.0393039000):0.0095051700);
(1ji5_A:0.1004950000	(1jig_A:0.0273270000	(((((2chp_A:0.2236220000	((((1dps_A:0.0000010000	1jts_A:0.0000010000):0.1537610000	1o9r_A:0.1056700000):0.1476460000	(1tjo_A:0.0000010000	1tk6_A:0.0000020000):0.2390160000):0.1465060000	1uvh_A:0.2858680000):0.0911252000):0.0447854000	(((2fzf_A:0.6204370000	1yuz_A:0.5550000000):0.0904748000	(1lko_A:0.3132490000	3qhb_A:0.4520650000):0.1242780000):0.1983830000	(((((1bcf_A:0.0000010000	3e1q_A:0.0000010000):0.0920326000	2fkz_A:0.0090440000):0.0399376000	1jgc_A:0.0443330000):0.1199620000	(((((((1lb3_A:0.0473160000	2za7_A:0.0800970000):0.1259700000	1bg7_A:0.0298230000):0.0501332000	1r03_A:0.0091580000):0.1151830000	3e6s_A:0.1151330000):0.0805054000	(1eum_A:0.0749970000	1krq_A:0.0932150000):0.0522694000):0.0217643000	(2jd7_A:0.0372820000	1vlg_A:0.1117940000):0.0391567000):0.0442907000	(1z6o_A:0.5029760000	1z6o_M:0.2078350000):0.0743948000):0.1597070000):0.0896655000	1nfv_A:0.2656500000):0.0192442000):0.1862540000):0.0210190000	(1ji4_A:0.1925480000	2fjc_A:0.0808170000):0.0861503000):0.0577343000	(1qgh_A:0.1888940000	2ux1_A:0.1895690000):0.1976750000):0.0247663000	(2vzb_A:0.3272830000	(1otk_A:0.7036460000	(((((((1oqu_A:0.0975930000	1uzr_A:0.0072660000):0.0772361000	1r2f_A:0.0579130000):0.2860250000	1mxr_A:0.4381810000):0.1353070000	((1jk0_A:0.3972510000	2uw2_A:0.0371140000):0.0585637000	1w68_A:0.0465030000):0.2493470000):0.1275770000	(((2inc_B:0.5467020000	2inp_C:0.4507740000):0.0733174000	1mty_B:0.6943480000):0.1160380000	(1mty_D:0.4547340000	3dhg_A:0.5627090000):0.2966220000):0.2708910000):0.0802786000	3ee4_A:0.5595820000):0.1591650000	(((2uw1_A:0.0000010000	2uw1_B:0.0000010000):0.1065730000	1afr_A:0.0597720000):0.3425510000	1za0_A:0.5291800000):0.0562544000):0.1025870000):0.2151180000):0.0344258000):0.0766872000):0.0126670000	1n1q_A:0.1233540000);
(1ji5_A:0.0912830000	(1jig_A:0.0319910000	(((((2chp_A:0.1564970000	((((1dps_A:0.0000020000	1jts_A:0.0000010000):0.1715480000	1o9r_A:0.1005010000):0.1309970000	(1tjo_A:0.0000020000	1tk6_A:0.0000020000):0.2308330000):0.1242120000	1uvh_A:0.3710340000):0.0243844000):0.0236759000	(((((2fzf_A:0.9242070000	((((((1lb3_A:0.0709970000	(2za7_A:0.0373420000	(1z6o_A:0.4542270000	1z6o_M:0.2686400000):0.1461510000):0.0154568000):0.0887338000	1bg7_A:0.0261710000):0.0807450000	1r03_A:0.0039270000):0.1123570000	3e6s_A:0.1454830000):0.0831294000	(1eum_A:0.0685090000	1krq_A:0.0996500000):0.0736650000):0.0253930000	(2jd7_A:0.0537320000	1vlg_A:0.0868240000):0.0362642000):0.0470915000):0.0259389000	(1lko_A:0.4310190000	(1yuz_A:0.6495090000	3qhb_A:0.3183080000):0.0696065000):0.3165150000):0.0391222000	(((1bcf_A:0.0000010000	3e1q_A:0.0000010000):0.1120450000	2fkz_A:0.0000020000):0.0117772000	1jgc_A:0.1489340000):0.0809729000):0.1133100000	((1otk_A:0.6097290000	(((2uw1_A:0.0000010000	2uw1_B:0.0000010000):0.1249740000	1afr_A:0.0209200000):0.4114340000	1za0_A:0.4135470000):0.1234360000):0.0518343000	((((1oqu_A:0.1002920000	1r2f_A:0.0901030000):0.0397001000	1uzr_A:0.0009170000):0.4204820000	((1mxr_A:0.4490360000	((1jk0_A:0.3917270000	2uw2_A:0.0468500000):0.0464656000	1w68_A:0.0527050000):0.3195300000):0.0462217000	3ee4_A:0.6738530000):0.0718037000):0.1512770000	(((2inc_B:0.4840720000	1mty_B:0.6817090000):0.0733048000	(1mty_D:0.5112140000	3dhg_A:0.4850350000):0.2921710000):0.0706064000	2inp_C:0.4429470000):0.2818500000):0.1372060000):0.2863140000):0.0976273000	1nfv_A:0.1783180000):0.2837160000):0.0000026815	(1ji4_A:0.1513340000	2fjc_A:0.0826860000):0.0086807600):0.0303820000	2vzb_A:0.3929070000):0.0258159000	(1qgh_A:0.1299130000	2ux1_A:0.1522550000):0.0986501000):0.0766851000):0.0000029093	1n1q_A:0.0664620000);
(1ji5_A:0.1212620000	1jig_A:0.0992510000	((1n1q_A:0.0716830000	1ji4_A:0.1098930000):0.0224801000	((((2chp_A:0.1167590000	2vzb_A:0.3451980000):0.0861706000	(((((((2fzf_A:0.5457440000	((1lko_A:0.2602870000	3qhb_A:0.4487870000):0.1728960000	1yuz_A:0.5212010000):0.1398910000):0.2203550000	((((1lb3_A:0.0269530000	2za7_A:0.0744520000):0.0192993000	(1bg7_A:0.0583370000	(1r03_A:0.0004670000	3e6s_A:0.2387990000):0.0671028000):0.0612148000):0.0291437000	(1z6o_A:0.4842460000	1z6o_M:0.2181150000):0.1725980000):0.1000580000	(((1eum_A:0.0507380000	1krq_A:0.1963180000):0.0191839000	2jd7_A:0.0869780000):0.0288900000	1vlg_A:0.1031710000):0.0000023160):0.1237900000):0.0362114000	1jgc_A:0.0830870000):0.0000027249	2fkz_A:0.0000020000):0.0306760000	(1bcf_A:0.0000010000	3e1q_A:0.0000010000):0.0101293000):0.1378030000	1nfv_A:0.2131250000):0.0876915000	((1otk_A:1.0426880000	((((((1oqu_A:0.1303060000	1r2f_A:0.0672240000):0.0276260000	1uzr_A:0.0000020000):0.2890590000	1mxr_A:0.6055290000):0.0456840000	(1jk0_A:0.3954020000	(2uw2_A:0.0494050000	1w68_A:0.0839330000):0.0521322000):0.2424470000):0.1828190000	(((2inc_B:0.4990990000	(1mty_D:0.5043890000	3dhg_A:0.5008950000):0.1941520000):0.1541580000	2inp_C:0.5154520000):0.1112580000	1mty_B:0.5787260000):0.1965110000):0.1008950000	3ee4_A:0.4212410000):0.0967534000):0.0156709000	(((2uw1_A:0.0000010000	2uw1_B:0.0000010000):0.1156050000	1afr_A:0.0619170000):0.4036400000	1za0_A:0.4146820000):0.1058650000):0.3173150000):0.0544466000):0.0512347000	((1qgh_A:0.1019530000	2ux1_A:0.1343740000):0.1089730000	((((1dps_A:0.0000010000	1jts_A:0.0000010000):0.0694468000	1uvh_A:0.2863440000):0.1487380000	1o9r_A:0.1734200000):0.0591769000	(1tjo_A:0.0000010000	1tk6_A:0.0000010000):0.2026230000):0.1245910000):0.0128881000):0.0445613000	2fjc_A:0.0740180000):0.1042320000):0.0424566000);
(1ji5_A:0.0813810000	(1jig_A:0.0243910000	((1n1q_A:0.0745130000	1ji4_A:0.0983570000):0.0314014000	(((1qgh_A:0.1908730000	2ux1_A:0.0974400000):0.1197050000	((((1dps_A:0.0000010000	1jts_A:0.0000010000):0.1568970000	1uvh_A:0.3232690000):0.0708209000	1o9r_A:0.1020960000):0.0848620000	(1tjo_A:0.0000010000	1tk6_A:0.0000010000):0.2380370000):0.0964187000):0.0310312000	(2fjc_A:0.1553970000	(((((2fzf_A:0.5759720000	((1lko_A:0.3762790000	3qhb_A:0.2634230000):0.2094910000	1yuz_A:0.5052660000):0.1196820000):0.1012800000	(((((1lb3_A:0.0398170000	2za7_A:0.0565790000):0.1067350000	1bg7_A:0.0371030000):0.0327473000	1r03_A:0.0121460000):0.0902262000	3e6s_A:0.1128660000):0.0494295000	((1z6o_A:0.3840000000	1z6o_M:0.2502800000):0.1094690000	((1eum_A:0.0642790000	1krq_A:0.0700540000):0.0448522000	(2jd7_A:0.0641140000	1vlg_A:0.1635610000):0.0367349000):0.0198724000):0.0623167000):0.0682184000):0.0830857000	(((1bcf_A:0.0000010000	3e1q_A:0.0000010000):0.0451825000	2fkz_A:0.0068130000):0.0385499000	1jgc_A:0.0793250000):0.0629108000):0.0888260000	1nfv_A:0.2311160000):0.1316390000	(1otk_A:0.4583100000	(((((((1oqu_A:0.0847680000	1r2f_A:0.0549400000):0.0122821000	1uzr_A:0.0077160000):0.3311420000	1mxr_A:0.3750620000):0.0494067000	((1jk0_A:0.3460360000	2uw2_A:0.0470150000):0.0274174000	1w68_A:0.0533980000):0.2879770000):0.1434340000	3ee4_A:0.4774730000):0.1016520000	(((2inc_B:0.5966250000	1mty_B:0.7016400000):0.0850806000	2inp_C:0.6076540000):0.0117573000	(1mty_D:0.3994150000	3dhg_A:0.5556490000):0.2130550000):0.2689640000):0.1460300000	(((2uw1_A:0.0000010000	2uw1_B:0.0000010000):0.1340200000	1afr_A:0.0040180000):0.3531140000	1za0_A:0.4151830000):0.1235270000):0.1196820000):0.2140150000):0.0783970000):0.0350674000):0.1171490000):0.0322338000):0.0405702000	(2chp_A:0.0697590000	2vzb_A:0.4223030000):0.0417949000);
(1ji5_A:0.0850300000	(1jig_A:0.0196490000	((2chp_A:0.1909480000	((1ji4_A:0.1559560000	2fjc_A:0.1022520000):0.0312060000	1uvh_A:0.5079450000):0.0274460000):0.0553976000	(((1qgh_A:0.2304350000	2ux1_A:0.1418900000):0.1366420000	(((1dps_A:0.0000010000	1jts_A:0.0000010000):0.1920850000	1o9r_A:0.1133370000):0.1416840000	(1tjo_A:0.0000010000	1tk6_A:0.0000010000):0.2616880000):0.0470611000):0.0456011000	(((2fzf_A:0.9067120000	(((((1bcf_A:0.0000010000	3e1q_A:0.0000010000):0.0739421000	(((((1lb3_A:0.0250080000	2za7_A:0.0543740000):0.1337540000	1bg7_A:0.0541600000):0.0784054000	1r03_A:0.0000020000):0.0861564000	3e6s_A:0.1074550000):0.0860625000	(((1z6o_A:0.3941720000	1z6o_M:0.2250530000):0.1213960000	(1eum_A:0.1314340000	(2jd7_A:0.0550640000	1vlg_A:0.1182030000):0.0499793000):0.0342033000):0.0100903000	1krq_A:0.1155860000):0.0560340000):0.1214370000):0.0175905000	2fkz_A:0.0393070000):0.0489049000	(1jgc_A:0.0488240000	(1lko_A:0.3737530000	(1yuz_A:0.5019910000	3qhb_A:0.2842420000):0.0435558000):0.1557550000):0.0123548000):0.0868147000	1nfv_A:0.3649590000):0.0476639000):0.0583332000	(1otk_A:0.4922070000	(((((((1oqu_A:0.0762890000	1r2f_A:0.0515290000):0.0287204000	1uzr_A:0.0024190000):0.3013610000	1mxr_A:0.4333990000):0.1127940000	((1jk0_A:0.4106780000	2uw2_A:0.0804180000):0.0491949000	1w68_A:0.0175670000):0.2986050000):0.0913104000	((2inc_B:0.4596420000	2inp_C:0.3981590000):0.0948703000	(1mty_B:0.5714940000	(1mty_D:0.4858660000	3dhg_A:0.6082050000):0.2227480000):0.0750276000):0.2773000000):0.0850802000	(((2uw1_A:0.0000010000	2uw1_B:0.0000010000):0.1259350000	1afr_A:0.0291120000):0.3783590000	1za0_A:0.4410600000):0.1266090000):0.0527339000	3ee4_A:0.6055860000):0.0444457000):0.2695990000):0.1224040000	2vzb_A:0.3663920000):0.0000029764):0.0170874000):0.0743469000):0.0304944000	1n1q_A:0.1342310000);
(1ji5_A:0.0715620000	(1jig_A:0.0110960000	1n1q_A:0.0963920000):0.0000020760	(((((2chp_A:0.0836540000	((((1dps_A:0.0000010000	1jts_A:0.0000010000):0.1470840000	1uvh_A:0.3069570000):0.0650320000	1o9r_A:0.1800410000):0.1095150000	(1tjo_A:0.0000010000	1tk6_A:0.0000010000):0.1475650000):0.0808370000):0.0544079000	(1ji4_A:0.1008190000	2fjc_A:0.0918770000):0.0190554000):0.0000027343	(((((((2fzf_A:0.5186150000	1yuz_A:0.5255420000):0.0526297000	1lko_A:0.3769020000):0.0747902000	3qhb_A:0.4447570000):0.1242090000	(((((((1lb3_A:0.0308210000	2za7_A:0.0832160000):0.1066740000	1bg7_A:0.0211600000):0.0689492000	1r03_A:0.0043300000):0.0799352000	3e6s_A:0.1297530000):0.0670228000	1krq_A:0.1057820000):0.0553502000	(2jd7_A:0.0667670000	1vlg_A:0.1461740000):0.0399141000):0.0357455000	1eum_A:0.0824990000):0.0511259000):0.0367812000	(1z6o_A:0.2936200000	1z6o_M:0.3098190000):0.1708620000):0.0825635000	(((1bcf_A:0.0000010000	3e1q_A:0.0000010000):0.0786844000	2fkz_A:0.0163710000):0.0388481000	1jgc_A:0.0466050000):0.0589749000):0.0596279000	1nfv_A:0.2169690000):0.2239450000):0.0130018000	(1qgh_A:0.1263270000	2ux1_A:0.1188250000):0.1353940000):0.0255064000	(2vzb_A:0.2903500000	(1otk_A:0.6406380000	(((((((1oqu_A:0.1601070000	1r2f_A:0.0360370000):0.0187145000	1uzr_A:0.0340310000):0.3537160000	1mxr_A:0.4789550000):0.0269813000	((1jk0_A:0.4715430000	2uw2_A:0.0212670000):0.0487604000	1w68_A:0.0704080000):0.3076450000):0.1066780000	3ee4_A:0.6396050000):0.0892323000	(((2inc_B:0.5940880000	2inp_C:0.4082480000):0.1024460000	1mty_B:0.8479450000):0.0388484000	(1mty_D:0.4201790000	3dhg_A:0.6371940000):0.2784560000):0.2446240000):0.0817957000	(((2uw1_A:0.0000010000	2uw1_B:0.0000010000):0.1242050000	1afr_A:0.0382440000):0.3440580000	1za0_A:0.5813430000):0.1651520000):0.0571386000):0.2151600000):0.0696293000):0.0357553000);
(1ji5_A:0.1682800000	(1jig_A:0.0542090000	1n1q_A:0.0473730000):0.0000022969	((((2chp_A:0.1744110000	((((1dps_A:0.0000010000	1jts_A:0.0000010000):0.1574330000	1o9r_A:0.1680730000):0.0834530000	1uvh_A:0.3526390000):0.0711569000	(1tjo_A:0.0000010000	1tk6_A:0.0000010000):0.1779770000):0.0484950000):0.0314769000	(((((2fzf_A:0.3501240000	1lko_A:0.3448120000):0.2243330000	(1yuz_A:0.4856130000	3qhb_A:0.2735990000):0.0742723000):0.1829490000	(((1lb3_A:0.0402330000	2za7_A:0.0932040000):0.0394763000	(1bg7_A:0.1100430000	1r03_A:0.0230390000):0.0582933000):0.0664220000	(((1z6o_A:0.3830830000	1z6o_M:0.1552220000):0.1883100000	((1eum_A:0.0994470000	1krq_A:0.1414150000):0.0435491000	(2jd7_A:0.0614710000	1vlg_A:0.1605860000):0.0350790000):0.0443893000):0.0702664000	3e6s_A:0.1216720000):0.0431969000):0.0546741000):0.0977917000	(((1bcf_A:0.0000010000	3e1q_A:0.0000010000):0.0759367000	2fkz_A:0.0092710000):0.0463016000	1jgc_A:0.1073840000):0.0317602000):0.1188530000	1nfv_A:0.2217780000):0.1510480000):0.0298954000	(1ji4_A:0.0681880000	2fjc_A:0.1374230000):0.0339130000):0.0198444000	((1qgh_A:0.1289630000	2ux1_A:0.1640550000):0.1533950000	(2vzb_A:0.2912770000	(1otk_A:0.6978000000	(((((((1oqu_A:0.0929480000	1uzr_A:0.0164150000):0.0536225000	1r2f_A:0.0352750000):0.2989100000	3ee4_A:0.4691630000):0.0510156000	1mxr_A:0.5395490000):0.0836403000	((1jk0_A:0.4349250000	2uw2_A:0.0633020000):0.0650475000	1w68_A:0.0415420000):0.3484480000):0.1573350000	(((2inc_B:0.6381310000	1mty_B:0.6806050000):0.0992812000	2inp_C:0.4501760000):0.0018803700	(1mty_D:0.5216500000	3dhg_A:0.5806950000):0.3047590000):0.3420830000):0.1774490000	(((2uw1_A:0.0000010000	2uw1_B:0.0000010000):0.1097800000	1afr_A:0.0354430000):0.2243680000	1za0_A:0.5442490000):0.0984864000):0.0694169000):0.2913720000):0.0471769000):0.0217007000):0.0487976000);
(1ji5_A:0.1770510000	1jig_A:0.0225140000	(1n1q_A:0.0552430000	((((2chp_A:0.0534830000	2vzb_A:0.3047310000):0.0737586000	((((1dps_A:0.0000020000	1jts_A:0.0000020000):0.1325740000	1o9r_A:0.2243900000):0.1277360000	1uvh_A:0.3328260000):0.0877164000	(1tjo_A:0.0000020000	1tk6_A:0.0000020000):0.1946650000):0.0570835000):0.0000029530	((2fzf_A:0.6555790000	((((((1bcf_A:0.0000020000	3e1q_A:0.0000020000):0.0827920000	2fkz_A:0.0000020000):0.0124170000	((((1lb3_A:0.0493780000	2za7_A:0.0242880000):0.0287422000	(1bg7_A:0.0707900000	1r03_A:0.0294300000):0.0577802000):0.0348476000	(1z6o_A:0.3652700000	1z6o_M:0.2786250000):0.0616164000):0.0587600000	(((1eum_A:0.0807450000	(1krq_A:0.0974040000	3e6s_A:0.1521450000):0.0499281000):0.0415343000	2jd7_A:0.0818310000):0.0279432000	1vlg_A:0.1244860000):0.0216662000):0.1410460000):0.0246382000	1jgc_A:0.0709890000):0.0838401000	(1lko_A:0.4084960000	(1yuz_A:0.7009040000	3qhb_A:0.3428410000):0.0400124000):0.2374320000):0.0549067000	1nfv_A:0.1552210000):0.0415842000):0.0278116000	(((1otk_A:0.6161530000	(((2inc_B:0.6022230000	2inp_C:0.3585100000):0.1108790000	(1mty_D:0.4824150000	3dhg_A:0.4273580000):0.2301680000):0.0250158000	1mty_B:0.6468260000):0.1863480000):0.0321392000	(((2uw1_A:0.0000020000	2uw1_B:0.0000020000):0.1435510000	1afr_A:0.0281950000):0.3478460000	1za0_A:0.4677410000):0.1127960000):0.0945456000	((((1oqu_A:0.1023890000	1r2f_A:0.0552680000):0.0242236000	1uzr_A:0.0197720000):0.3166830000	(1mxr_A:0.3945150000	(1jk0_A:0.3363050000	(2uw2_A:0.1068060000	1w68_A:0.0431000000):0.0780622000):0.2561240000):0.0467966000):0.0886300000	3ee4_A:0.5161180000):0.0659520000):0.3937070000):0.1437540000):0.0285319000	(((1qgh_A:0.2066820000	2ux1_A:0.2136800000):0.1199490000	2fjc_A:0.0896620000):0.0521352000	1ji4_A:0.1263600000):0.0207616000):0.0719710000):0.0178904000);
(1ji5_A:0.1061660000	(1jig_A:0.0306160000	1n1q_A:0.1147840000):0.0000026741	((((2chp_A:0.1322040000	((((1dps_A:0.0000010000	1jts_A:0.0000010000):0.1305510000	1o9r_A:0.1147730000):0.0808424000	(1tjo_A:0.0000010000	1tk6_A:0.0000020000):0.2025330000):0.0699843000	1uvh_A:0.3674020000):0.0350003000):0.0022512700	(((((2fzf_A:0.6154100000	(1lko_A:0.1616220000	(1yuz_A:0.3500930000	3qhb_A:0.4200570000):0.1791150000):0.1146800000):0.1717150000	(((((1lb3_A:0.0188970000	2za7_A:0.0330290000):0.0641639000	1bg7_A:0.0341330000):0.0662844000	1r03_A:0.0000020000):0.0540784000	3e6s_A:0.1430280000):0.0773582000	((1z6o_A:0.2366790000	1z6o_M:0.2076320000):0.1317640000	((1eum_A:0.0395710000	1krq_A:0.0877090000):0.0343757000	(2jd7_A:0.0375530000	1vlg_A:0.1126620000):0.0287559000):0.0321411000):0.0307848000):0.0546224000):0.0404850000	(((1bcf_A:0.0000010000	3e1q_A:0.0000010000):0.0183791000	2fkz_A:0.0465280000):0.0253657000	1jgc_A:0.0700910000):0.0724806000):0.0601487000	1nfv_A:0.2184360000):0.0537466000	(1otk_A:0.6278900000	(((((((1oqu_A:0.1206880000	1uzr_A:0.0193000000):0.0416198000	1r2f_A:0.0362170000):0.2765000000	3ee4_A:0.5832110000):0.1537410000	1mxr_A:0.3199980000):0.0603286000	((1jk0_A:0.4361740000	2uw2_A:0.0495230000):0.0551146000	1w68_A:0.0516660000):0.2397550000):0.1454260000	((2inc_B:0.4992450000	2inp_C:0.3225750000):0.0453396000	(1mty_B:0.6664780000	(1mty_D:0.6470270000	3dhg_A:0.4310670000):0.2789180000):0.0157142000):0.2672890000):0.1179850000	(((2uw1_A:0.0000010000	2uw1_B:0.0000010000):0.1480290000	1afr_A:0.0571770000):0.2047380000	1za0_A:0.4865260000):0.1121870000):0.0151619000):0.3936700000):0.1552160000):0.0251975000	((1qgh_A:0.1717960000	2ux1_A:0.1695390000):0.0940139000	(1ji4_A:0.2109280000	2fjc_A:0.0988140000):0.0593198000):0.0490841000):0.0161331000	2vzb_A:0.3411250000):0.0637338000);
(1ji5_A:0.0959630000	(1jig_A:0.0383470000	1n1q_A:0.1078070000):0.0000026195	(2chp_A:0.1431170000	(((1qgh_A:0.2475340000	(2ux1_A:0.1847320000	(((1dps_A:0.0000010000	1jts_A:0.0000010000):0.1351690000	1o9r_A:0.0665920000):0.0858964000	(1tjo_A:0.0000010000	1tk6_A:0.0000010000):0.2538420000):0.0962806000):0.0433663000):0.0642558000	(((2fzf_A:0.6565990000	1nfv_A:0.2184340000):0.0829774000	((((1bcf_A:0.0000010000	3e1q_A:0.0000010000):0.0714961000	2fkz_A:0.0092080000):0.0353823000	1jgc_A:0.0903620000):0.0675808000	(((1lko_A:0.3496750000	1yuz_A:0.5081910000):0.0200160000	3qhb_A:0.5100910000):0.3750220000	(((((1lb3_A:0.0387250000	2za7_A:0.0470120000):0.0802546000	1bg7_A:0.0446510000):0.0466329000	1r03_A:0.0137400000):0.1034240000	3e6s_A:0.1320050000):0.0616264000	((1z6o_A:0.4362090000	1z6o_M:0.2231080000):0.1572190000	((1eum_A:0.0317140000	1krq_A:0.0993350000):0.0335773000	(2jd7_A:0.0490380000	1vlg_A:0.1322200000):0.1338810000):0.0323871000):0.0962027000):0.0890230000):0.0367996000):0.0879413000):0.0999499000	(2vzb_A:0.3115410000	(1otk_A:0.5423340000	((((((((1oqu_A:0.1052330000	1uzr_A:0.0062910000):0.0586632000	1r2f_A:0.0433600000):0.2614290000	3ee4_A:0.5518920000):0.1234890000	1mxr_A:0.5260610000):0.1422010000	((1jk0_A:0.4530920000	2uw2_A:0.0498600000):0.0457508000	1w68_A:0.0673760000):0.2202470000):0.1434300000	((2inc_B:0.5844780000	2inp_C:0.3347700000):0.0677361000	(1mty_B:0.6103220000	(1mty_D:0.5242510000	3dhg_A:0.4705190000):0.2125850000):0.1088280000):0.3043330000):0.1919380000	((2uw1_A:0.0000010000	2uw1_B:0.0000010000):0.1266690000	1afr_A:0.0263140000):0.4268140000):0.0536244000	1za0_A:0.5300580000):0.1026820000):0.3328690000):0.0308617000):0.0470053000):0.0666785000	(1ji4_A:0.1117830000	(2fjc_A:0.0754020000	1uvh_A:0.3869370000):0.0376903000):0.0739328000):0.0831907000):0.0866081000);
(1ji5_A:0.1463320000	(1jig_A:0.0516470000	((((2chp_A:0.1400530000	((((1dps_A:0.0000020000	1jts_A:0.0000020000):0.1152770000	1o9r_A:0.1223280000):0.0864441000	(1tjo_A:0.0000020000	1tk6_A:0.0000020000):0.2715800000):0.0440812000	1uvh_A:0.3737160000):0.0139024000):0.0140917000	2vzb_A:0.4530790000):0.0293120000	(((1qgh_A:0.2577570000	2ux1_A:0.1222030000):0.1123020000	2fjc_A:0.0975230000):0.0139462000	((2fzf_A:0.5621930000	((((((1bcf_A:0.0000020000	3e1q_A:0.0000020000):0.1068540000	2fkz_A:0.0224250000):0.0255228000	1jgc_A:0.1237470000):0.0588494000	(((((1lb3_A:0.0277790000	2za7_A:0.0371570000):0.0522053000	(1bg7_A:0.0264280000	1r03_A:0.0943630000):0.0425460000):0.0517983000	(1z6o_A:0.3104730000	1z6o_M:0.1906050000):0.1042640000):0.0827864000	(2jd7_A:0.0809790000	1vlg_A:0.0723210000):0.0566431000):0.0000022801	(1eum_A:0.0320060000	(1krq_A:0.0993990000	3e6s_A:0.1558390000):0.0836349000):0.0554154000):0.1268810000):0.0421035000	((1lko_A:0.2211580000	3qhb_A:0.3327680000):0.1295910000	1yuz_A:0.6555870000):0.2864150000):0.0672021000	1nfv_A:0.1994780000):0.0597272000):0.0593239000	(1otk_A:0.6223290000	(((((((1oqu_A:0.0837900000	1uzr_A:0.0206460000):0.0418262000	1r2f_A:0.0401250000):0.2198050000	3ee4_A:0.5740820000):0.1079610000	1mxr_A:0.5204650000):0.0671768000	(1jk0_A:0.2802290000	(2uw2_A:0.0726860000	1w68_A:0.0951430000):0.0939500000):0.2747830000):0.1070130000	(((2inc_B:0.3613970000	2inp_C:0.5856400000):0.1552030000	1mty_B:0.6337150000):0.0499213000	(1mty_D:0.3611890000	3dhg_A:0.6166890000):0.2984960000):0.3661880000):0.1277500000	(((2uw1_A:0.0000020000	2uw1_B:0.0000020000):0.1317220000	1afr_A:0.0475290000):0.3058580000	1za0_A:0.6081670000):0.2037440000):0.0826931000):0.2779470000):0.1216670000):0.0192275000):0.0494150000	1ji4_A:0.1801970000):0.0754058000):0.0147626000	1n1q_A:0.0413980000);
(1ji5_A:0.1786620000	(1jig_A:0.0452820000	((1n1q_A:0.0601910000	2fzf_A:0.8059970000):0.0496173000	1ji4_A:0.2118110000):0.0265514000):0.0000020347	(((((2chp_A:0.1293050000	2vzb_A:0.2723600000):0.1123990000	((((((1bcf_A:0.0000010000	3e1q_A:0.0000010000):0.0436677000	2fkz_A:0.0417180000):0.0264993000	1jgc_A:0.0709070000):0.0681657000	(((((1lb3_A:0.0234120000	2za7_A:0.0298520000):0.1111320000	1bg7_A:0.0265680000):0.0556744000	1r03_A:0.0000020000):0.1362740000	3e6s_A:0.1395030000):0.1089250000	((1z6o_A:0.3952070000	1z6o_M:0.3495990000):0.1572330000	((1eum_A:0.0438020000	1krq_A:0.1135020000):0.0374724000	(2jd7_A:0.0936590000	1vlg_A:0.1003540000):0.0358220000):0.0357302000):0.0806657000):0.1112720000):0.0438808000	(1lko_A:0.4537150000	(1yuz_A:0.5993990000	3qhb_A:0.2752980000):0.0680831000):0.2449480000):0.0973714000	1nfv_A:0.2006660000):0.0610168000):0.0330329000	(((1dps_A:0.0000010000	1jts_A:0.0000010000):0.1009960000	1uvh_A:0.3946380000):0.1108550000	(1o9r_A:0.1293570000	(1tjo_A:0.0000010000	1tk6_A:0.0000020000):0.2840810000):0.0478414000):0.1267110000):0.0492513000	(1otk_A:0.8342030000	((((((((1oqu_A:0.1008420000	1r2f_A:0.0898420000):0.0174292000	1uzr_A:0.0087100000):0.3184260000	1mxr_A:0.4855370000):0.0928246000	((1jk0_A:0.4312950000	2uw2_A:0.0499740000):0.0701078000	1w68_A:0.0033090000):0.2756510000):0.0697114000	(((2inc_B:0.5384970000	1mty_B:0.6600600000):0.0731099000	(1mty_D:0.6409150000	3dhg_A:0.5623950000):0.1631570000):0.0802098000	2inp_C:0.4416410000):0.3934330000):0.1175750000	3ee4_A:0.3817910000):0.1579910000	((2uw1_A:0.0000010000	2uw1_B:0.0000010000):0.1289860000	1afr_A:0.0366800000):0.3249290000):0.1290020000	1za0_A:0.5222760000):0.0204113000):0.2218920000):0.0080844500	((1qgh_A:0.2063670000	2ux1_A:0.1222190000):0.1176180000	2fjc_A:0.1509800000):0.0564030000):0.0650366000);
(1ji5_A:0.1097030000	1jig_A:0.0230700000	(1n1q_A:0.1089380000	((2chp_A:0.0815070000	2vzb_A:0.2480800000):0.0908635000	((((1qgh_A:0.1184900000	2ux1_A:0.1410570000):0.0675143000	(1ji4_A:0.1460690000	2fjc_A:0.0218940000):0.0697994000):0.0619140000	((2fzf_A:0.7200250000	(((((1bcf_A:0.0000010000	3e1q_A:0.0000010000):0.0421410000	2fkz_A:0.0246830000):0.0146749000	1jgc_A:0.0267110000):0.0630591000	(((1lko_A:0.4789380000	1yuz_A:0.6357840000):0.0368180000	3qhb_A:0.2822630000):0.1940080000	((((((((1lb3_A:0.0779670000	2za7_A:0.0765590000):0.1149290000	1bg7_A:0.0572970000):0.0644462000	1r03_A:0.0000020000):0.1051020000	3e6s_A:0.1234730000):0.0621608000	1z6o_M:0.3580200000):0.0326459000	1krq_A:0.0945980000):0.0344445000	(2jd7_A:0.0467330000	1vlg_A:0.1780240000):0.0214226000):0.0526102000	1eum_A:0.0204140000):0.0709108000):0.0486908000):0.0549631000	1nfv_A:0.2176660000):0.0132440000):0.0636578000	(1z6o_A:0.5024230000	(1otk_A:0.6566940000	((((((1oqu_A:0.1527490000	1uzr_A:0.0331120000):0.0696931000	1r2f_A:0.0389010000):0.2907620000	(1mxr_A:0.4642540000	(1jk0_A:0.3404610000	(2uw2_A:0.0606350000	1w68_A:0.0759070000):0.1071900000):0.2206670000):0.0447578000):0.1479910000	3ee4_A:0.4321150000):0.0885123000	(((2uw1_A:0.0000010000	2uw1_B:0.0000010000):0.1150410000	1afr_A:0.0372940000):0.3691670000	1za0_A:0.4895910000):0.1945350000):0.0566088000	(((2inc_B:0.5448250000	2inp_C:0.4893640000):0.0919588000	1mty_B:0.4729620000):0.1226630000	(1mty_D:0.5022090000	3dhg_A:0.5504890000):0.1347740000):0.2450640000):0.1275010000):0.1923540000):0.0328698000):0.1010930000):0.0098351500	(((1dps_A:0.0000010000	1jts_A:0.0000010000):0.0712872000	(1o9r_A:0.0892600000	1uvh_A:0.3981370000):0.0829680000):0.1221900000	(1tjo_A:0.0000010000	1tk6_A:0.0000010000):0.2071660000):0.1314580000):0.0000025362):0.0447922000):0.0052657200);
(1ji5_A:0.1206170000	(1jig_A:0.0088970000	((((((2chp_A:0.1698540000	((((2fzf_A:0.6628400000	1yuz_A:0.3501690000):0.2076580000	3qhb_A:0.5520260000):0.1009630000	1lko_A:0.4556510000):0.1093990000	(((((1bcf_A:0.0000010000	3e1q_A:0.0000010000):0.0256756000	2fkz_A:0.0317030000):0.0186462000	1jgc_A:0.0429310000):0.1457030000	((((((1lb3_A:0.0762120000	2za7_A:0.0381540000):0.1477880000	1r03_A:0.0091090000):0.0261903000	1bg7_A:0.0528830000):0.0377846000	3e6s_A:0.1594390000):0.1060140000	((1eum_A:0.0380770000	1krq_A:0.0832760000):0.0502691000	(2jd7_A:0.0398550000	1vlg_A:0.1432910000):0.0822559000):0.0443309000):0.0568047000	(1z6o_A:0.4311900000	1z6o_M:0.3352940000):0.0698149000):0.0583072000):0.0192510000	1nfv_A:0.2225820000):0.0447183000):0.1018760000):0.0283669000	(((1dps_A:0.0000010000	1jts_A:0.0000010000):0.1318650000	1o9r_A:0.0852410000):0.1302000000	(1tjo_A:0.0000010000	1tk6_A:0.0000020000):0.2740160000):0.0842684000):0.0075552100	1uvh_A:0.3750350000):0.0247846000	(1qgh_A:0.1207920000	2ux1_A:0.1652960000):0.1446250000):0.0107914000	(1ji4_A:0.1081000000	2fjc_A:0.1205490000):0.0225164000):0.0475165000	(2vzb_A:0.3628850000	(((1otk_A:0.6573690000	1za0_A:0.3707890000):0.0748436000	((2uw1_A:0.0000010000	2uw1_B:0.0000010000):0.1065700000	1afr_A:0.0546870000):0.3881620000):0.1618920000	(((((1oqu_A:0.0954840000	1r2f_A:0.0832300000):0.0181361000	1uzr_A:0.0214260000):0.3560090000	(1mxr_A:0.4762850000	((1jk0_A:0.4081910000	2uw2_A:0.0879210000):0.0619854000	1w68_A:0.0492250000):0.3763480000):0.0710250000):0.1844800000	3ee4_A:0.3843500000):0.0681143000	(((2inc_B:0.6142370000	1mty_B:0.6838130000):0.1101470000	2inp_C:0.5544040000):0.0000027829	(1mty_D:0.6912350000	3dhg_A:0.4866530000):0.2556160000):0.3899140000):0.0957347000):0.2856320000):0.0359141000):0.0630537000):0.0041711100	1n1q_A:0.1139980000);
(1ji5_A:0.0905910000	(1jig_A:0.0430630000	1n1q_A:0.0641980000):0.0079428000	(((((2chp_A:0.2280860000	((((1dps_A:0.0000010000	1jts_A:0.0000010000):0.1378580000	1o9r_A:0.1062960000):0.1097560000	1uvh_A:0.3985150000):0.1064510000	(1tjo_A:0.0000010000	1tk6_A:0.0000010000):0.3544090000):0.0471426000):0.0047541700	(((((((2fzf_A:0.5960060000	(((1lb3_A:0.0262900000	2za7_A:0.0363760000):0.0479047000	1bg7_A:0.0527630000):0.0306062000	1r03_A:0.0123900000):0.0392416000):0.0351440000	3e6s_A:0.1258960000):0.0186480000	((1z6o_A:0.4498490000	1z6o_M:0.1920170000):0.1049870000	((1eum_A:0.0520900000	1krq_A:0.1096800000):0.0577369000	(2jd7_A:0.1111560000	1vlg_A:0.1156270000):0.0129904000):0.0153631000):0.0733454000):0.0888389000	((1lko_A:0.2529940000	1yuz_A:0.4510250000):0.1051890000	3qhb_A:0.3782490000):0.3515120000):0.0258595000	(((1bcf_A:0.0000010000	3e1q_A:0.0000010000):0.0452721000	2fkz_A:0.0105220000):0.0088940100	1jgc_A:0.0563000000):0.0834137000):0.0859627000	(1otk_A:0.6264920000	((((((1oqu_A:0.1074460000	1r2f_A:0.0734980000):0.0416011000	1uzr_A:0.0000030000):0.3229870000	3ee4_A:0.6382620000):0.1322090000	1mxr_A:0.5153210000):0.1278450000	(((1jk0_A:0.4417840000	2uw2_A:0.0659880000):0.0436834000	1w68_A:0.0471900000):0.4064620000	(((2uw1_A:0.0000010000	2uw1_B:0.0000010000):0.1395470000	1afr_A:0.0421550000):0.2602090000	1za0_A:0.6469250000):0.1966680000):0.0514410000):0.0322199000	(((2inc_B:0.4693570000	1mty_B:0.6998780000):0.1591430000	2inp_C:0.4073620000):0.1016170000	(1mty_D:0.4166450000	3dhg_A:0.5362510000):0.3446280000):0.3051210000):0.1506520000):0.3141350000):0.0731555000	1nfv_A:0.2550310000):0.1430920000):0.0168716000	(1ji4_A:0.2034590000	2fjc_A:0.0588390000):0.0869780000):0.0267303000	2vzb_A:0.3863480000):0.0646250000	(1qgh_A:0.1210970000	2ux1_A:0.1710080000):0.1107270000):0.1249020000);
(1ji5_A:0.0428410000	(1jig_A:0.0435720000	1n1q_A:0.0589140000):0.0000020258	(((2chp_A:0.0932940000	2vzb_A:0.3197190000):0.0367347000	((1ji4_A:0.0796100000	2fjc_A:0.0560890000):0.0361766000	(((((2fzf_A:0.3376560000	1yuz_A:0.4756630000):0.1235460000	(1lko_A:0.3014220000	3qhb_A:0.3353810000):0.0873502000):0.2612280000	((((1bcf_A:0.0000010000	3e1q_A:0.0000010000):0.0834377000	2fkz_A:0.0285700000):0.0686613000	1jgc_A:0.0629600000):0.1479100000	(((((1lb3_A:0.0592370000	2za7_A:0.0467130000):0.1091060000	1bg7_A:0.0430920000):0.0527132000	1r03_A:0.0000020000):0.0791745000	((1z6o_A:0.3107680000	1z6o_M:0.2491580000):0.1231750000	((1eum_A:0.1199400000	(2jd7_A:0.0685420000	1vlg_A:0.1325670000):0.0345162000):0.0498395000	1krq_A:0.1849910000):0.0261677000):0.1047790000):0.0318355000	3e6s_A:0.1420670000):0.0792157000):0.0612080000):0.0568967000	(1otk_A:0.5202820000	(((((((1oqu_A:0.0822500000	1r2f_A:0.0756080000):0.0161952000	1uzr_A:0.0063040000):0.2890810000	1mxr_A:0.4876760000):0.0424963000	((1jk0_A:0.4267430000	2uw2_A:0.0311480000):0.0789206000	1w68_A:0.0708320000):0.3222230000):0.1248910000	(((2uw1_A:0.0000010000	2uw1_B:0.0000010000):0.1533740000	1afr_A:0.0075950000):0.2944080000	1za0_A:0.6488540000):0.1280310000):0.0449961000	3ee4_A:0.5830480000):0.0247176000	(((2inc_B:0.5576010000	1mty_B:0.5959720000):0.1049440000	(1mty_D:0.5220830000	3dhg_A:0.5783240000):0.2528050000):0.0048620700	2inp_C:0.5523520000):0.2977010000):0.1121780000):0.2770170000):0.1018000000	1nfv_A:0.2924220000):0.0792463000):0.0117704000):0.0172030000	((1qgh_A:0.0695630000	2ux1_A:0.2834060000):0.0936338000	((((1dps_A:0.0000010000	1jts_A:0.0000010000):0.0702013000	1uvh_A:0.4180640000):0.1267730000	1o9r_A:0.1253180000):0.0638309000	(1tjo_A:0.0000020000	1tk6_A:0.0000020000):0.1679420000):0.0882775000):0.0128824000):0.0635091000);
(1ji5_A:0.0801650000	(1jig_A:0.0407400000	(((((2chp_A:0.1356420000	((((1dps_A:0.0000010000	1jts_A:0.0000010000):0.1563690000	1o9r_A:0.1601930000):0.1038500000	1uvh_A:0.3497560000):0.0749777000	(1tjo_A:0.0000010000	1tk6_A:0.0000010000):0.2465750000):0.1113810000):0.0457761000	((2fzf_A:0.8698020000	((((((1bcf_A:0.0000010000	3e1q_A:0.0000010000):0.0532228000	2fkz_A:0.0467380000):0.0000022553	1jgc_A:0.1021360000):0.0961617000	((1lko_A:0.3000980000	3qhb_A:0.5023050000):0.1186340000	1yuz_A:0.4947160000):0.1981270000):0.0283811000	((((((((1lb3_A:0.0200150000	2za7_A:0.0579340000):0.0814258000	1bg7_A:0.0195300000):0.0761518000	1r03_A:0.0000030000):0.1167940000	3e6s_A:0.1554620000):0.0988884000	1krq_A:0.0831580000):0.0554370000	(2jd7_A:0.1091690000	1vlg_A:0.0859200000):0.0294098000):0.0217182000	(1z6o_A:0.3977600000	1z6o_M:0.3165940000):0.2267960000):0.0533510000	1eum_A:0.0266470000):0.1643750000):0.0629387000	1nfv_A:0.1929570000):0.0332867000):0.0293355000	(1otk_A:0.5569610000	(((((((1oqu_A:0.0852390000	1r2f_A:0.0952020000):0.0316458000	1uzr_A:0.0052910000):0.3016170000	3ee4_A:0.5820350000):0.0771821000	1mxr_A:0.4939820000):0.0700512000	((1jk0_A:0.3937000000	2uw2_A:0.0805740000):0.0779360000	1w68_A:0.0300980000):0.3031130000):0.1236130000	(((2inc_B:0.6079770000	2inp_C:0.4300810000):0.1534350000	1mty_B:0.6662480000):0.0906051000	(1mty_D:0.3507360000	3dhg_A:0.6787950000):0.4019230000):0.3202970000):0.1186510000	(((2uw1_A:0.0000010000	2uw1_B:0.0000010000):0.1479620000	1afr_A:0.0465930000):0.3498450000	1za0_A:0.5273000000):0.0740484000):0.1818780000):0.3110990000):0.1629610000):0.0005694940	(1ji4_A:0.2205490000	2fjc_A:0.0739130000):0.0529868000):0.0542691000	(1qgh_A:0.1302280000	2ux1_A:0.1520620000):0.1548420000):0.0419612000	2vzb_A:0.4336530000):0.0462544000):0.0000025303	1n1q_A:0.1344760000);
(1ji5_A:0.0921450000	(1jig_A:0.0459170000	1n1q_A:0.1525930000):0.0000022969	((((2chp_A:0.1108880000	((((2fzf_A:0.4740500000	1yuz_A:0.6540980000):0.2028100000	(1lko_A:0.4245030000	3qhb_A:0.3709700000):0.1094620000):0.1303710000	((((1bcf_A:0.0000010000	3e1q_A:0.0000010000):0.0814213000	2fkz_A:0.0375520000):0.0364746000	1jgc_A:0.1103310000):0.0948574000	(((((1lb3_A:0.0401420000	2za7_A:0.0667370000):0.1509900000	1bg7_A:0.0225830000):0.0511820000	1r03_A:0.0199240000):0.0745097000	3e6s_A:0.1826210000):0.0619535000	((1z6o_A:0.4434110000	1z6o_M:0.2893530000):0.0854331000	((1eum_A:0.0889850000	1krq_A:0.1960100000):0.0500424000	(2jd7_A:0.0729380000	1vlg_A:0.0953850000):0.0500752000):0.0492943000):0.0632305000):0.1046670000):0.0192749000):0.0761487000	1nfv_A:0.2747460000):0.1227610000):0.0152816000	((((1dps_A:0.0000010000	1jts_A:0.0000010000):0.1764220000	1uvh_A:0.2516580000):0.0577346000	1o9r_A:0.1182290000):0.0941260000	(1tjo_A:0.0000010000	1tk6_A:0.0000010000):0.2127750000):0.1033400000):0.0200498000	((1qgh_A:0.1128440000	2ux1_A:0.1058140000):0.1421910000	(1ji4_A:0.0817930000	2fjc_A:0.0630880000):0.0817518000):0.0290348000):0.0595581000	(2vzb_A:0.3091560000	(1otk_A:0.6661860000	(((((((1oqu_A:0.1197190000	1r2f_A:0.0795760000):0.0282398000	1uzr_A:0.0127660000):0.3591340000	1mxr_A:0.5740560000):0.0932184000	((1jk0_A:0.4402030000	2uw2_A:0.0958310000):0.0739435000	1w68_A:0.0338690000):0.4026940000):0.1598620000	3ee4_A:0.4791740000):0.0986445000	(((2inc_B:0.5391220000	1mty_B:0.5195900000):0.1392110000	2inp_C:0.4853970000):0.0869010000	(1mty_D:0.5529180000	3dhg_A:0.4518310000):0.2434240000):0.3266880000):0.0680669000	(((2uw1_A:0.0000010000	2uw1_B:0.0000010000):0.1543620000	1afr_A:0.0179320000):0.3178770000	1za0_A:0.5029090000):0.0519332000):0.0859148000):0.2310380000):0.0438589000):0.0344981000);
(1ji5_A:0.0951240000	(1jig_A:0.0419740000	(((((2chp_A:0.0811470000	2vzb_A:0.3052270000):0.0978989000	((((1dps_A:0.0000010000	1jts_A:0.0000010000):0.1522520000	1o9r_A:0.0822740000):0.0796998000	(1tjo_A:0.0000010000	1tk6_A:0.0000010000):0.1781100000):0.1307460000	1uvh_A:0.3899480000):0.0065083200):0.0121890000	(1qgh_A:0.2133800000	2ux1_A:0.0938520000):0.1444410000):0.0107308000	((2fzf_A:0.7402640000	(1otk_A:0.4951170000	(((((((1oqu_A:0.1195410000	1r2f_A:0.0677080000):0.0234555000	1uzr_A:0.0028540000):0.2996830000	1mxr_A:0.4854850000):0.0601146000	(1jk0_A:0.3178730000	(2uw2_A:0.0946920000	1w68_A:0.0617860000):0.0549710000):0.2535530000):0.1849370000	3ee4_A:0.5508310000):0.0719578000	(((2inc_B:0.4618550000	2inp_C:0.5105960000):0.1607960000	1mty_B:0.5577070000):0.0387385000	(1mty_D:0.6879220000	3dhg_A:0.5240840000):0.2048270000):0.2561080000):0.1113920000	(((2uw1_A:0.0000010000	2uw1_B:0.0000010000):0.1051070000	1afr_A:0.0316990000):0.2426150000	1za0_A:0.5873360000):0.1782160000):0.1519110000):0.2954780000):0.0000029524	(((((1bcf_A:0.0000010000	3e1q_A:0.0000010000):0.1008590000	2fkz_A:0.0235530000):0.0495982000	(1jgc_A:0.0458210000	((1lko_A:0.3227170000	3qhb_A:0.3150650000):0.1382610000	1yuz_A:0.4887080000):0.3244050000):0.0428738000):0.1015480000	(((((1lb3_A:0.0221170000	2za7_A:0.0812890000):0.1214350000	1bg7_A:0.0456100000):0.0730499000	1r03_A:0.0000030000):0.1222450000	3e6s_A:0.1413420000):0.0780680000	(((1z6o_A:0.4663270000	1z6o_M:0.2896830000):0.0671810000	1krq_A:0.1634310000):0.0077250300	(1eum_A:0.0862010000	(2jd7_A:0.0637890000	1vlg_A:0.2317420000):0.0540013000):0.0315649000):0.1199650000):0.0499396000):0.1092160000	1nfv_A:0.2817950000):0.0560024000):0.1877390000):0.0277224000	(1ji4_A:0.1230890000	2fjc_A:0.0795700000):0.0115571000):0.0560608000):0.0191069000	1n1q_A:0.0669740000);
(1ji5_A:0.0842640000	(1jig_A:0.0201110000	1n1q_A:0.1161740000):0.0101170000	(((((2chp_A:0.1226000000	((((1dps_A:0.0000010000	1jts_A:0.0000010000):0.1212270000	1o9r_A:0.0982020000):0.1058980000	1uvh_A:0.2885450000):0.0626710000	(1tjo_A:0.0000010000	1tk6_A:0.0000010000):0.2349830000):0.0806520000):0.0451164000	(1ji4_A:0.1245670000	2fjc_A:0.0561420000):0.1251360000):0.0348180000	((((((2fzf_A:0.4052250000	1yuz_A:0.5763920000):0.2158100000	(1lko_A:0.2887760000	3qhb_A:0.4773930000):0.1698320000):0.0460140000	((((1lb3_A:0.0230120000	2za7_A:0.0211060000):0.0453533000	(1bg7_A:0.0478510000	(1r03_A:0.0000030000	3e6s_A:0.2057220000):0.0410334000):0.0304655000):0.0675717000	(1z6o_A:0.3605530000	1z6o_M:0.1852140000):0.1276820000):0.0673104000	((1eum_A:0.0475130000	1krq_A:0.1735390000):0.0094680900	(2jd7_A:0.0189930000	1vlg_A:0.1025490000):0.1261590000):0.0286510000):0.0876722000):0.0750558000	(((1bcf_A:0.0000010000	3e1q_A:0.0000010000):0.0665524000	2fkz_A:0.0183290000):0.0204371000	1jgc_A:0.0802360000):0.1259470000):0.0796002000	1nfv_A:0.1855040000):0.1234510000	(1otk_A:0.6731370000	(((((((1oqu_A:0.1065860000	1r2f_A:0.1031790000):0.0202762000	1uzr_A:0.0109880000):0.3664350000	3ee4_A:0.5894260000):0.0465542000	1mxr_A:0.5255990000):0.1072280000	((1jk0_A:0.4055020000	2uw2_A:0.0982860000):0.0421366000	1w68_A:0.0091230000):0.4457340000):0.1317050000	(((2inc_B:0.4984420000	1mty_B:0.6032940000):0.0789951000	2inp_C:0.4748800000):0.0522836000	(1mty_D:0.4699760000	3dhg_A:0.4837040000):0.2766840000):0.2329700000):0.0736823000	(((2uw1_A:0.0000010000	2uw1_B:0.0000010000):0.1523180000	1afr_A:0.0335930000):0.4210240000	1za0_A:0.5819210000):0.0914063000):0.0972680000):0.2887650000):0.0601820000):0.0457378000	(1qgh_A:0.1330440000	2ux1_A:0.1151640000):0.2194830000):0.0689191000	2vzb_A:0.3069650000):0.1060330000);
(1ji5_A:0.0767670000	1jig_A:0.0961750000	(1n1q_A:0.0961210000	((2chp_A:0.0643350000	2vzb_A:0.3429350000):0.0427589000	((((1qgh_A:0.2332400000	2ux1_A:0.1637840000):0.1028860000	((((1dps_A:0.0000010000	1jts_A:0.0000010000):0.0832326000	1o9r_A:0.1176160000):0.1572300000	1uvh_A:0.3776190000):0.0427932000	(1tjo_A:0.0000010000	1tk6_A:0.0000010000):0.2338450000):0.1012190000):0.0053505600	(1ji4_A:0.1841610000	2fjc_A:0.0664970000):0.0487888000):0.0778757000	(((((2fzf_A:0.5637200000	((1lko_A:0.2640120000	3qhb_A:0.3300420000):0.1417610000	1yuz_A:0.6364320000):0.1252410000):0.1445340000	(((((1lb3_A:0.0361690000	2za7_A:0.0331680000):0.1508680000	1bg7_A:0.0648630000):0.0245410000	1r03_A:0.0026490000):0.1319570000	3e6s_A:0.1511870000):0.0402582000	((1z6o_A:0.4222810000	1z6o_M:0.2995520000):0.0896889000	((1eum_A:0.0507760000	1krq_A:0.1375270000):0.0308353000	(2jd7_A:0.0723890000	1vlg_A:0.1560710000):0.0381650000):0.0337563000):0.0464902000):0.0854661000):0.0351492000	(1otk_A:0.6464300000	((((((1oqu_A:0.1079310000	1r2f_A:0.0826120000):0.0140633000	1uzr_A:0.0000020000):0.3065050000	(1mxr_A:0.4956650000	(1jk0_A:0.3455250000	(2uw2_A:0.0673130000	1w68_A:0.0650850000):0.0963702000):0.2989540000):0.0866891000):0.1474280000	3ee4_A:0.6211640000):0.1050550000	(((2uw1_A:0.0000010000	2uw1_B:0.0000010000):0.1223390000	1afr_A:0.0541630000):0.4746820000	1za0_A:0.4316250000):0.1407700000):0.0532461000	(((2inc_B:0.4960520000	2inp_C:0.4979850000):0.0784997000	1mty_B:0.5608630000):0.0160477000	(1mty_D:0.5194940000	3dhg_A:0.5425390000):0.3149580000):0.3236880000):0.1460100000):0.2504280000):0.0350333000	(((1bcf_A:0.0000010000	3e1q_A:0.0000010000):0.0244549000	2fkz_A:0.0141580000):0.0403634000	1jgc_A:0.0697840000):0.1142630000):0.0922205000	1nfv_A:0.1072260000):0.1450050000):0.0229938000):0.0483185000):0.0058169000);
(1ji5_A:0.0085260000	((1jig_A:0.0329760000	(((2chp_A:0.1154560000	((((1dps_A:0.0000010000	1jts_A:0.0000010000):0.1447370000	(1o9r_A:0.1161340000	(1tjo_A:0.0000010000	1tk6_A:0.0000010000):0.2620450000):0.0724315000):0.1127330000	1uvh_A:0.4369680000):0.0375941000	(((2fzf_A:0.6820430000	(1otk_A:0.5802650000	(((((((1oqu_A:0.1409000000	1uzr_A:0.0175240000):0.0682353000	1r2f_A:0.0257620000):0.1774300000	1mxr_A:0.4342020000):0.1180020000	((1jk0_A:0.3848250000	2uw2_A:0.0726010000):0.0473603000	1w68_A:0.0426880000):0.3156940000):0.1636380000	(((2uw1_A:0.0000010000	2uw1_B:0.0000010000):0.1033340000	1afr_A:0.0372680000):0.4368980000	1za0_A:0.5964600000):0.1029490000):0.0246311000	3ee4_A:0.4312500000):0.1447300000	(2inc_B:0.6225690000	(2inp_C:0.5643610000	(1mty_B:0.7132170000	(1mty_D:0.6481250000	3dhg_A:0.6262620000):0.1095580000):0.0005545340):0.2141750000):0.1573410000):0.1174180000):0.3267800000):0.0281942000	((((((1bcf_A:0.0000010000	3e1q_A:0.0000010000):0.0547419000	2fkz_A:0.0108500000):0.0196889000	1jgc_A:0.1150570000):0.0221043000	(1lko_A:0.3844150000	(1yuz_A:0.6043930000	3qhb_A:0.3093270000):0.1442270000):0.2535810000):0.0681315000	((((((1lb3_A:0.0630320000	2za7_A:0.0710500000):0.0533530000	1bg7_A:0.0160380000):0.0683016000	1r03_A:0.0074280000):0.0763095000	3e6s_A:0.2027450000):0.0687619000	(1krq_A:0.1104420000	(2jd7_A:0.0555600000	1vlg_A:0.1441930000):0.0500890000):0.0000027160):0.0564507000	1eum_A:0.0375380000):0.1021770000):0.0372588000	(1z6o_A:0.3620480000	1z6o_M:0.2758940000):0.1145520000):0.1122730000):0.0162136000	1nfv_A:0.2000790000):0.1084180000):0.0396476000):0.0293822000	(1ji4_A:0.1097350000	2fjc_A:0.1221580000):0.0225716000):0.0198345000	2vzb_A:0.3399170000):0.0578074000):0.0210189000	1n1q_A:0.1247290000):0.0337281000	(1qgh_A:0.0918150000	2ux1_A:0.1807670000):0.1007990000);
(1ji5_A:0.0991580000	1jig_A:0.0431420000	(1n1q_A:0.0946670000	(((((2chp_A:0.0738070000	2vzb_A:0.3623500000):0.0527721000	((((1dps_A:0.0000010000	1jts_A:0.0000010000):0.0865390000	1uvh_A:0.4578360000):0.0815467000	1o9r_A:0.0639940000):0.1150390000	(1tjo_A:0.0000010000	1tk6_A:0.0000010000):0.1446490000):0.1045870000):0.0098585000	(1qgh_A:0.1851620000	2ux1_A:0.1291580000):0.0923142000):0.0201089000	((((((2fzf_A:0.4291880000	1yuz_A:0.4615610000):0.0998847000	(1lko_A:0.2358220000	3qhb_A:0.3333690000):0.1578670000):0.1837610000	((((((1lb3_A:0.0576940000	2za7_A:0.0809360000):0.0400312000	(1z6o_A:0.3760950000	1z6o_M:0.2254490000):0.1354820000):0.0902008000	1bg7_A:0.0000020000):0.0551411000	1r03_A:0.0228860000):0.1062500000	3e6s_A:0.1414980000):0.0661185000	((1eum_A:0.0484700000	1krq_A:0.1635450000):0.0353085000	(2jd7_A:0.0841590000	1vlg_A:0.1339370000):0.0706927000):0.0689313000):0.0978070000):0.0695373000	(((1bcf_A:0.0000010000	3e1q_A:0.0000010000):0.0635457000	2fkz_A:0.0183790000):0.0508117000	1jgc_A:0.0844690000):0.0722141000):0.0574784000	1nfv_A:0.1497230000):0.0706864000	(1otk_A:0.5338980000	((((((1oqu_A:0.1022050000	1r2f_A:0.0579750000):0.0217482000	1uzr_A:0.0030450000):0.3686350000	(1mxr_A:0.3900850000	(1jk0_A:0.3320640000	(2uw2_A:0.0623040000	1w68_A:0.0942080000):0.0865579000):0.2494320000):0.0416492000):0.1483660000	3ee4_A:0.4420090000):0.0991649000	(((2uw1_A:0.0000010000	2uw1_B:0.0000010000):0.1147080000	1afr_A:0.0461010000):0.3316980000	1za0_A:0.6169010000):0.1972590000):0.0390766000	(((2inc_B:0.5058520000	2inp_C:0.4438280000):0.1021760000	1mty_B:0.6277880000):0.1310930000	(1mty_D:0.4834450000	3dhg_A:0.5751870000):0.1828000000):0.2297670000):0.0689437000):0.3835280000):0.1360160000):0.0239047000	(1ji4_A:0.1441560000	2fjc_A:0.0742520000):0.0205880000):0.0434300000):0.0203095000);
(1ji5_A:0.1627780000	1jig_A:0.0000020000	(1n1q_A:0.0866490000	((((2chp_A:0.0987580000	((((1dps_A:0.0000010000	1jts_A:0.0000010000):0.1207250000	1o9r_A:0.0815230000):0.0581560000	1uvh_A:0.4250180000):0.0887465000	(1tjo_A:0.0000010000	1tk6_A:0.0000010000):0.2707900000):0.1138510000):0.0000024935	(((((2fzf_A:0.5190120000	1yuz_A:0.3854950000):0.2105930000	3qhb_A:0.3827950000):0.0330843000	1lko_A:0.4336080000):0.1806910000	((((1bcf_A:0.0000010000	3e1q_A:0.0000010000):0.0370690000	2fkz_A:0.0096460000):0.0028905900	1jgc_A:0.0583230000):0.1136160000	((((((((1lb3_A:0.0214640000	2za7_A:0.0429450000):0.0997978000	1bg7_A:0.0405960000):0.0477874000	1r03_A:0.0034170000):0.1183950000	3e6s_A:0.1038010000):0.0703979000	1krq_A:0.0907040000):0.0376187000	(2jd7_A:0.0625680000	1vlg_A:0.1589740000):0.0412227000):0.0397190000	1eum_A:0.0781840000):0.0667070000	(1z6o_A:0.4127430000	1z6o_M:0.2329240000):0.0523242000):0.0457700000):0.0363702000):0.0671595000	1nfv_A:0.1442530000):0.2310280000):0.0349203000	((1qgh_A:0.2095250000	2ux1_A:0.1427230000):0.1511770000	(2vzb_A:0.2042310000	(((1otk_A:0.8953720000	(2inc_B:0.5147900000	(2inp_C:0.4279240000	((1mty_B:0.5401300000	3dhg_A:0.6400760000):0.1204360000	1mty_D:0.6727650000):0.0933858000):0.1181780000):0.3253620000):0.0000021390	(((2uw1_A:0.0000010000	2uw1_B:0.0000010000):0.1462900000	1afr_A:0.0080380000):0.3632310000	1za0_A:0.5769820000):0.0898579000):0.1135430000	(((((1oqu_A:0.0763100000	1uzr_A:0.0314940000):0.0396892000	1r2f_A:0.0139490000):0.2308120000	1mxr_A:0.5379720000):0.0578897000	(1jk0_A:0.3778930000	(2uw2_A:0.1167860000	1w68_A:0.0425380000):0.0605822000):0.3108850000):0.1648980000	3ee4_A:0.3316650000):0.2093530000):0.2820700000):0.0506466000):0.0287561000):0.0159316000	(1ji4_A:0.1532310000	2fjc_A:0.1029170000):0.0330905000):0.0371938000):0.0072457100);
(1ji5_A:0.0865240000	(1jig_A:0.0242390000	2vzb_A:0.4112630000):0.0395470000	(1n1q_A:0.1117800000	((((2chp_A:0.2191780000	(1ji4_A:0.1882800000	(2fjc_A:0.1537800000	1uvh_A:0.4160740000):0.0682431000):0.0581562000):0.0501506000	((2fzf_A:0.7231580000	(((((1bcf_A:0.0000010000	3e1q_A:0.0000010000):0.0674983000	2fkz_A:0.0346410000):0.0471323000	1jgc_A:0.1182670000):0.1978040000	((((1lko_A:0.6502430000	(1yuz_A:0.5976580000	3qhb_A:0.5891890000):0.0655482000):0.0984665000	((1eum_A:0.0739010000	1krq_A:0.1575630000):0.0636187000	(2jd7_A:0.0253280000	1vlg_A:0.1306290000):0.1024420000):0.0922477000):0.0000028011	((((1lb3_A:0.0223890000	2za7_A:0.0964720000):0.0995235000	1bg7_A:0.0667510000):0.0474682000	1r03_A:0.0000020000):0.1228150000	3e6s_A:0.1657200000):0.1281120000):0.0526958000	(1z6o_A:0.3745470000	1z6o_M:0.3142050000):0.1700090000):0.0115609000):0.0590580000	1nfv_A:0.2767360000):0.0306751000):0.1003800000	(1otk_A:0.9402670000	(((((((1oqu_A:0.1107550000	1r2f_A:0.0883100000):0.0376175000	1uzr_A:0.0047530000):0.3387900000	1mxr_A:0.4527850000):0.1262180000	((1jk0_A:0.5232610000	2uw2_A:0.0424540000):0.0575599000	1w68_A:0.0708470000):0.3083020000):0.0771124000	3ee4_A:0.5159450000):0.0500991000	(((2inc_B:0.6628590000	1mty_B:0.7739800000):0.0688474000	2inp_C:0.5085170000):0.0456496000	(1mty_D:0.6138070000	3dhg_A:0.5985040000):0.1334010000):0.3434720000):0.0942953000	(((2uw1_A:0.0000010000	2uw1_B:0.0000010000):0.1159300000	1afr_A:0.0363830000):0.5129340000	1za0_A:0.5520350000):0.0792028000):0.0000020731):0.3278610000):0.1132200000):0.0000023136	(((1dps_A:0.0000010000	1jts_A:0.0000010000):0.1587740000	1o9r_A:0.1153280000):0.1664660000	(1tjo_A:0.0000010000	1tk6_A:0.0000010000):0.2125750000):0.1247420000):0.0429691000	(1qgh_A:0.1452870000	2ux1_A:0.0869060000):0.2301600000):0.0632463000):0.0000026195);
(1ji5_A:0.2137820000	(1jig_A:0.0267990000	((((2chp_A:0.0526890000	2vzb_A:0.4187950000):0.0512318000	((((1dps_A:0.0000010000	1jts_A:0.0000010000):0.1569340000	1o9r_A:0.1226770000):0.1548760000	(1tjo_A:0.0000010000	1tk6_A:0.0000010000):0.2380420000):0.0866565000	1uvh_A:0.5154610000):0.0273457000):0.0275398000	((1qgh_A:0.2752480000	2ux1_A:0.1276790000):0.2326430000	(((((2fzf_A:0.7783280000	(((((1lb3_A:0.0610750000	2za7_A:0.0617430000):0.0387776000	(1bg7_A:0.0624280000	(1r03_A:0.0253880000	3e6s_A:0.2762450000):0.0687172000):0.0517966000):0.0841582000	1z6o_M:0.2942790000):0.0568702000	1z6o_A:0.3932020000):0.0359057000	((1eum_A:0.0409860000	1krq_A:0.1794380000):0.0858965000	(2jd7_A:0.1227370000	1vlg_A:0.1007800000):0.0674096000):0.0591868000):0.1035290000):0.0141631000	((1lko_A:0.2025600000	1yuz_A:0.6744670000):0.0513543000	3qhb_A:0.4476550000):0.1879670000):0.0290104000	(((1bcf_A:0.0000010000	3e1q_A:0.0000010000):0.0495854000	2fkz_A:0.0195830000):0.0283385000	1jgc_A:0.0976380000):0.0984139000):0.0598229000	(1otk_A:0.5400050000	(((((((1oqu_A:0.1101490000	1r2f_A:0.0860730000):0.0216750000	1uzr_A:0.0104580000):0.3654530000	1mxr_A:0.4357430000):0.0633690000	(1jk0_A:0.3367730000	(2uw2_A:0.0771240000	1w68_A:0.0507220000):0.0593291000):0.2495160000):0.0933533000	3ee4_A:0.5528200000):0.1063290000	(((2uw1_A:0.0000010000	2uw1_B:0.0000010000):0.1351060000	1afr_A:0.0525880000):0.3562930000	1za0_A:0.5187820000):0.1424150000):0.0531221000	(((2inc_B:0.4635190000	2inp_C:0.4004680000):0.1018310000	1mty_B:0.8056360000):0.0423688000	(1mty_D:0.4926370000	3dhg_A:0.5467110000):0.1614050000):0.2794800000):0.0756887000):0.4183330000):0.0915222000	1nfv_A:0.1850310000):0.1316710000):0.0079947600):0.0199837000	(1ji4_A:0.2077420000	2fjc_A:0.0947900000):0.0214619000):0.0721191000):0.0057382500	1n1q_A:0.0725630000);
(1ji5_A:0.0870470000	(1jig_A:0.0325980000	1n1q_A:0.0584670000):0.0009787360	((((2chp_A:0.0773830000	((((1dps_A:0.0000010000	1jts_A:0.0000010000):0.1545750000	1o9r_A:0.0721050000):0.0613004000	(1tjo_A:0.0000010000	1tk6_A:0.0000010000):0.2087040000):0.0834202000	1uvh_A:0.3950760000):0.0572591000):0.0193291000	((1ji4_A:0.1027910000	2fjc_A:0.0837990000):0.0579969000	((2fzf_A:0.4649570000	(1lko_A:0.2309330000	(1yuz_A:0.5218760000	3qhb_A:0.3799610000):0.0973653000):0.1730900000):0.1407150000	(((((1bcf_A:0.0000010000	3e1q_A:0.0000010000):0.0628674000	2fkz_A:0.0111650000):0.0371709000	1jgc_A:0.0612990000):0.0535425000	((((((1lb3_A:0.0643650000	2za7_A:0.0531880000):0.0438981000	((1z6o_A:0.4000060000	1z6o_M:0.2062900000):0.0685373000	((1eum_A:0.0755250000	1krq_A:0.1381470000):0.0316252000	(2jd7_A:0.1038160000	1vlg_A:0.1214870000):0.0187262000):0.0861438000):0.0653223000):0.0571776000	1bg7_A:0.0199420000):0.0392293000	1r03_A:0.0167370000):0.0649865000	3e6s_A:0.1124010000):0.0304432000	(1otk_A:0.7638660000	(((((((1oqu_A:0.0996360000	1r2f_A:0.0558030000):0.0210798000	1uzr_A:0.0129230000):0.2804130000	1mxr_A:0.4747690000):0.0972540000	((1jk0_A:0.4651510000	2uw2_A:0.0374350000):0.0373581000	1w68_A:0.0701160000):0.2815910000):0.1069310000	(((2uw1_A:0.0000010000	2uw1_B:0.0000010000):0.1025420000	1afr_A:0.0615170000):0.4606560000	1za0_A:0.4232380000):0.2663040000):0.0604194000	3ee4_A:0.5142530000):0.0258653000	(((2inc_B:0.6243130000	1mty_B:0.7927970000):0.0565419000	2inp_C:0.4296680000):0.0000027058	(1mty_D:0.4643550000	3dhg_A:0.4592590000):0.3143210000):0.2803690000):0.0478217000):0.4489880000):0.1212030000):0.1112310000	1nfv_A:0.1393430000):0.0359688000):0.0798073000):0.0090831400):0.0195347000	(1qgh_A:0.1150730000	2ux1_A:0.1889190000):0.1119920000):0.0337235000	2vzb_A:0.2602920000):0.0306619000);
(1ji5_A:0.1269710000	1jig_A:0.0476820000	(1n1q_A:0.0524130000	((((((2chp_A:0.1412990000	((((1dps_A:0.0000010000	1jts_A:0.0000010000):0.1794020000	1o9r_A:0.0965370000):0.0651011000	1uvh_A:0.3333310000):0.0789643000	(1tjo_A:0.0000010000	1tk6_A:0.0000010000):0.2299860000):0.0449801000):0.0200264000	2vzb_A:0.3913550000):0.0352198000	((2fzf_A:0.7688480000	(((((1bcf_A:0.0000010000	3e1q_A:0.0000010000):0.0583718000	2fkz_A:0.0235840000):0.0000028604	(1jgc_A:0.0000030000	1yuz_A:0.6702560000):0.0828362000):0.0630698000	1nfv_A:0.2521470000):0.0386069000	((1lko_A:0.4243010000	3qhb_A:0.3603880000):0.1345410000	((((((1lb3_A:0.0416820000	2za7_A:0.0600650000):0.0716971000	1bg7_A:0.0620830000):0.0493042000	1r03_A:0.0087830000):0.0351392000	(1z6o_A:0.3394750000	1z6o_M:0.2871070000):0.1302770000):0.0639679000	3e6s_A:0.1268210000):0.0749776000	((1eum_A:0.0735710000	1krq_A:0.1901600000):0.0304921000	(2jd7_A:0.0591070000	1vlg_A:0.1208210000):0.0448369000):0.0308816000):0.1035000000):0.0411697000):0.0886731000):0.0662234000	(((1otk_A:0.7258120000	(((2inc_B:0.5800020000	2inp_C:0.3278190000):0.0842420000	1mty_B:0.6499340000):0.0811449000	(1mty_D:0.5165960000	3dhg_A:0.4407760000):0.3050540000):0.0794810000):0.1167960000	(((2uw1_A:0.0000010000	2uw1_B:0.0000010000):0.0694106000	1afr_A:0.0360950000):0.2887510000	1za0_A:0.4353380000):0.1840210000):0.0959877000	((((1oqu_A:0.0641330000	1r2f_A:0.0911510000):0.0249144000	1uzr_A:0.0074450000):0.4060420000	(1mxr_A:0.4820040000	((1jk0_A:0.3624730000	2uw2_A:0.0616590000):0.0377127000	1w68_A:0.0447360000):0.3721740000):0.0898460000):0.1621610000	3ee4_A:0.3458770000):0.0795250000):0.2733780000):0.1499840000):0.0123807000	(1qgh_A:0.2050410000	2ux1_A:0.1155830000):0.0992154000):0.0301001000	2fjc_A:0.1095130000):0.0315777000	1ji4_A:0.0877980000):0.0577521000):0.0203883000);
(1ji5_A:0.1119100000	(1jig_A:0.0449440000	1n1q_A:0.0624260000):0.0000020004	((((2chp_A:0.1549490000	((((1dps_A:0.0000010000	1jts_A:0.0000010000):0.1214850000	1o9r_A:0.1745920000):0.0636820000	1uvh_A:0.3102830000):0.0608235000	(1tjo_A:0.0000010000	1tk6_A:0.0000010000):0.2708760000):0.0712008000):0.0533845000	2vzb_A:0.4119410000):0.0214410000	(((1qgh_A:0.0621280000	2ux1_A:0.2166380000):0.1174550000	2fjc_A:0.1739420000):0.0291965000	((2fzf_A:0.6167710000	(((((1bcf_A:0.0000010000	3e1q_A:0.0000010000):0.0834053000	2fkz_A:0.0337570000):0.0255323000	1jgc_A:0.1276070000):0.0458695000	(((1lko_A:0.3592420000	3qhb_A:0.2433350000):0.2087960000	1yuz_A:0.4588770000):0.2117080000	(((((1lb3_A:0.0320220000	2za7_A:0.0427500000):0.0212034000	(1bg7_A:0.0391710000	1r03_A:0.0289670000):0.0402050000):0.0885586000	(1z6o_A:0.3177720000	1z6o_M:0.2208170000):0.0643303000):0.0594972000	((1eum_A:0.0707070000	1krq_A:0.0914630000):0.0436269000	(2jd7_A:0.0463990000	1vlg_A:0.1284440000):0.0542244000):0.0181071000):0.0548320000	3e6s_A:0.1341850000):0.0413160000):0.0674743000):0.1839080000	1nfv_A:0.2381370000):0.0751368000):0.0000020198	(1otk_A:0.4876760000	(((((((1oqu_A:0.0901150000	1r2f_A:0.0917120000):0.0417387000	1uzr_A:0.0116590000):0.3767310000	1mxr_A:0.3596270000):0.0433819000	((1jk0_A:0.3937030000	2uw2_A:0.0742810000):0.0517899000	1w68_A:0.0570250000):0.4008870000):0.0839161000	3ee4_A:0.5482400000):0.0833554000	(((2inc_B:0.6032230000	2inp_C:0.4379300000):0.0961431000	1mty_B:0.5481290000):0.0192295000	(1mty_D:0.4456150000	3dhg_A:0.5765960000):0.2817150000):0.3980860000):0.1340610000	(((2uw1_A:0.0000010000	2uw1_B:0.0000010000):0.1670580000	1afr_A:0.0429240000):0.3550720000	1za0_A:0.4904430000):0.1230310000):0.1056430000):0.2292640000):0.0687039000):0.0153680000):0.0268521000	1ji4_A:0.1150650000):0.0206208000);
(1ji5_A:0.0696280000	(1jig_A:0.0602820000	1n1q_A:0.1036110000):0.0000021114	(((((((2chp_A:0.1211010000	2vzb_A:0.3997620000):0.0847276000	1uvh_A:0.3437510000):0.0000029937	(((1dps_A:0.0000010000	1jts_A:0.0000010000):0.1449770000	1o9r_A:0.0894120000):0.1173710000	(1tjo_A:0.0000010000	1tk6_A:0.0000010000):0.1697980000):0.1214520000):0.0691807000	(1qgh_A:0.1966450000	2ux1_A:0.2339140000):0.1152880000):0.0000022304	(((2fzf_A:0.7326500000	1nfv_A:0.1327740000):0.1410680000	(((((1bcf_A:0.0000010000	3e1q_A:0.0000010000):0.0543550000	2fkz_A:0.0678190000):0.0155852000	1jgc_A:0.1452030000):0.0771244000	(1yuz_A:0.6841100000	(((((1lb3_A:0.0454750000	2za7_A:0.1025150000):0.0943401000	1bg7_A:0.0532060000):0.0392036000	1r03_A:0.0213850000):0.1396580000	3e6s_A:0.1213060000):0.0783282000	(((1z6o_A:0.5009710000	1z6o_M:0.2834650000):0.1609380000	(2jd7_A:0.0321410000	1vlg_A:0.1370400000):0.0857717000):0.0202463000	(1eum_A:0.0494160000	1krq_A:0.1334300000):0.0119166000):0.0914509000):0.0950620000):0.0423455000):0.1083500000	(1lko_A:0.2836930000	3qhb_A:0.4463230000):0.2456700000):0.0537948000):0.1278790000	(1otk_A:0.5651260000	((((((((1oqu_A:0.0879010000	1r2f_A:0.0853380000):0.0282526000	1uzr_A:0.0049460000):0.3167710000	1mxr_A:0.3960430000):0.1174790000	(1jk0_A:0.2578360000	(2uw2_A:0.0835680000	1w68_A:0.0579590000):0.1108100000):0.2882310000):0.0961445000	3ee4_A:0.4724410000):0.0930857000	(((2inc_B:0.4547480000	1mty_B:0.6058830000):0.2976410000	(1mty_D:0.6590670000	3dhg_A:0.5046610000):0.1196810000):0.0778198000	2inp_C:0.5185960000):0.3063750000):0.0908334000	((2uw1_A:0.0000010000	2uw1_B:0.0000010000):0.1190570000	1afr_A:0.0189430000):0.4881050000):0.0845259000	1za0_A:0.5438420000):0.0560565000):0.3443080000):0.0586368000):0.0225490000	2fjc_A:0.1883730000):0.0295191000	1ji4_A:0.1426240000):0.0867184000);
(1ji5_A:0.1575130000	1jig_A:0.0322610000	(1n1q_A:0.1215130000	((((2chp_A:0.0981710000	(((((2fzf_A:0.5128390000	(1lko_A:0.2434890000	(1yuz_A:0.5558740000	3qhb_A:0.3014060000):0.0798548000):0.1185570000):0.1267960000	((((1lb3_A:0.0411980000	2za7_A:0.0810670000):0.0056542100	(1bg7_A:0.0551110000	(1r03_A:0.0097120000	3e6s_A:0.1847980000):0.0368038000):0.0900778000):0.0687342000	(1z6o_A:0.4640850000	1z6o_M:0.1942270000):0.1376120000):0.0524177000	((1eum_A:0.0393040000	1krq_A:0.1482650000):0.0564173000	(2jd7_A:0.0500290000	1vlg_A:0.0749750000):0.0084710900):0.0431354000):0.0420614000):0.0101135000	1nfv_A:0.3132890000):0.0403174000	(((1bcf_A:0.0000010000	3e1q_A:0.0000010000):0.0990524000	2fkz_A:0.0081430000):0.0088200000	1jgc_A:0.0922880000):0.0509976000):0.1377710000	(1otk_A:0.5313960000	(((((((1oqu_A:0.1043140000	1uzr_A:0.0303180000):0.0718007000	1r2f_A:0.0274440000):0.2497830000	1mxr_A:0.4458130000):0.0703946000	((1jk0_A:0.4381940000	2uw2_A:0.0997770000):0.0429468000	1w68_A:0.0305050000):0.3569870000):0.1433080000	3ee4_A:0.4612260000):0.0745891000	(((2inc_B:0.5332090000	2inp_C:0.3558630000):0.1559280000	1mty_B:0.7928300000):0.0008016340	(1mty_D:0.4866800000	3dhg_A:0.6117640000):0.2816630000):0.3606620000):0.0415841000	(((2uw1_A:0.0000010000	2uw1_B:0.0000010000):0.1313390000	1afr_A:0.0000020000):0.4054360000	1za0_A:0.4039100000):0.2307050000):0.0540747000):0.3392080000):0.1216760000):0.0198649000	((((1dps_A:0.0000010000	1jts_A:0.0000010000):0.0995179000	1o9r_A:0.1192710000):0.1230950000	(1tjo_A:0.0000010000	1tk6_A:0.0000010000):0.2780730000):0.0478978000	1uvh_A:0.4803580000):0.1099610000):0.0319941000	2vzb_A:0.3034160000):0.0175300000	(((1qgh_A:0.1204910000	2ux1_A:0.2458210000):0.1195560000	1ji4_A:0.0947300000):0.0558986000	2fjc_A:0.0792290000):0.0651132000):0.1016960000):0.0029643300);
(1ji5_A:0.0943060000	(1jig_A:0.0456450000	((((2chp_A:0.1068140000	(((2fzf_A:0.5566100000	(1lko_A:0.2063260000	(1yuz_A:0.4590960000	3qhb_A:0.2923230000):0.1946540000):0.1055940000):0.1795740000	1nfv_A:0.2098320000):0.0149427000	((((1bcf_A:0.0000010000	3e1q_A:0.0000010000):0.0559922000	(2fkz_A:0.0143400000	1jgc_A:0.0916960000):0.0063236900):0.1182090000	((((((((1lb3_A:0.0729510000	2za7_A:0.0666150000):0.0772340000	1bg7_A:0.0202400000):0.0511883000	1r03_A:0.0000030000):0.1107500000	3e6s_A:0.1268180000):0.1006660000	1krq_A:0.1304360000):0.0619261000	(2jd7_A:0.0752020000	1vlg_A:0.1034220000):0.0390771000):0.0556992000	1eum_A:0.0738460000):0.0912299000	1z6o_M:0.2584260000):0.0416429000):0.1025910000	1z6o_A:0.2858150000):0.0485134000):0.1381120000):0.0136021000	((((1dps_A:0.0000010000	1jts_A:0.0000010000):0.1642720000	1o9r_A:0.1163070000):0.0473730000	1uvh_A:0.2867440000):0.0858221000	(1tjo_A:0.0000010000	1tk6_A:0.0000010000):0.2074700000):0.0985480000):0.0435701000	(((1qgh_A:0.1473580000	2ux1_A:0.1667340000):0.1267120000	2fjc_A:0.1218960000):0.0544464000	1ji4_A:0.0978150000):0.0610854000):0.0316406000	(2vzb_A:0.2252240000	(1otk_A:0.7736490000	(((((((1oqu_A:0.0916790000	1r2f_A:0.0912260000):0.0214192000	1uzr_A:0.0000020000):0.3111670000	3ee4_A:0.4691190000):0.1096710000	1mxr_A:0.4614520000):0.1403140000	((1jk0_A:0.4026750000	2uw2_A:0.0600690000):0.0782072000	1w68_A:0.0150770000):0.2396400000):0.2932800000	(((2uw1_A:0.0000010000	2uw1_B:0.0000010000):0.1077490000	1afr_A:0.0230150000):0.3047760000	1za0_A:0.6505610000):0.1242110000):0.1763740000	((((2inc_B:0.6468870000	2inp_C:0.4402270000):0.0999632000	1mty_B:0.6321400000):0.1123880000	3dhg_A:0.5569970000):0.1157780000	1mty_D:0.4333340000):0.3239770000):0.0938503000):0.3639580000):0.1935930000):0.0429160000):0.0000022249	1n1q_A:0.1041430000);
(1ji5_A:0.1151470000	((1jig_A:0.0334580000	(((2chp_A:0.1610950000	(((1dps_A:0.0000010000	1jts_A:0.0000010000):0.1138900000	(1o9r_A:0.1095570000	(1tjo_A:0.0000010000	1tk6_A:0.0000020000):0.2722050000):0.0838742000):0.0988996000	1uvh_A:0.3672760000):0.0954750000):0.0000020719	(((((1bcf_A:0.0000010000	3e1q_A:0.0000010000):0.0470077000	2fkz_A:0.0241110000):0.0296668000	1jgc_A:0.0620710000):0.0387118000	((((((1lko_A:0.3580140000	3qhb_A:0.3978180000):0.0433423000	1yuz_A:0.5332770000):0.1843730000	1eum_A:0.0487120000):0.0016272300	1krq_A:0.1408940000):0.0317424000	(2jd7_A:0.0697750000	1vlg_A:0.1288100000):0.0472789000):0.0545875000	((((1lb3_A:0.0358710000	2za7_A:0.0668600000):0.1058190000	(1bg7_A:0.0177100000	(1z6o_A:0.3854850000	1z6o_M:0.2270490000):0.1973900000):0.0226979000):0.0316182000	1r03_A:0.0144790000):0.0879675000	3e6s_A:0.1512880000):0.0503244000):0.1052270000):0.1029180000	1nfv_A:0.2373510000):0.1990450000):0.0693778000	((1ji4_A:0.1207540000	2fjc_A:0.1076640000):0.0355180000	2fzf_A:0.7716660000):0.0306519000):0.0694483000):0.0343294000	1n1q_A:0.1206360000):0.0200776000	((1qgh_A:0.1878500000	2ux1_A:0.1815270000):0.0861098000	(2vzb_A:0.3469510000	(1otk_A:0.6017250000	(((((((1oqu_A:0.1087590000	1uzr_A:0.0121010000):0.0700373000	1r2f_A:0.0348110000):0.3209880000	3ee4_A:0.4413850000):0.1155620000	1mxr_A:0.4493220000):0.0545997000	(1jk0_A:0.3629610000	(2uw2_A:0.0592660000	1w68_A:0.0872060000):0.1027820000):0.2526950000):0.1598560000	(((2inc_B:0.4511190000	1mty_B:0.5889280000):0.1590670000	2inp_C:0.4020960000):0.0682418000	(1mty_D:0.4623950000	3dhg_A:0.5233830000):0.2549040000):0.2712570000):0.0901486000	(((2uw1_A:0.0000010000	2uw1_B:0.0000010000):0.1142850000	1afr_A:0.0330560000):0.4325280000	1za0_A:0.5444390000):0.1306310000):0.1281070000):0.3130290000):0.0535222000):0.0140034000);
(1ji5_A:0.0844440000	(1jig_A:0.0471710000	(((((2chp_A:0.0566130000	2vzb_A:0.3769300000):0.1347480000	((((1dps_A:0.0000010000	1jts_A:0.0000010000):0.1321620000	1o9r_A:0.0688990000):0.1568770000	1uvh_A:0.3319930000):0.0932517000	(1tjo_A:0.0000010000	1tk6_A:0.0000010000):0.2421790000):0.0617784000):0.0260520000	((2fzf_A:0.8210900000	((((((1bcf_A:0.0000010000	3e1q_A:0.0000010000):0.0424229000	2fkz_A:0.0270710000):0.0621907000	1jgc_A:0.0508760000):0.0989279000	1nfv_A:0.3139440000):0.0333759000	((((((((1lb3_A:0.0309710000	2za7_A:0.0927540000):0.1470770000	1bg7_A:0.0661510000):0.0195979000	1r03_A:0.0136180000):0.1251720000	3e6s_A:0.1363830000):0.1264600000	1krq_A:0.1602700000):0.0032473900	(2jd7_A:0.0527710000	1vlg_A:0.1679260000):0.0745340000):0.0665473000	1eum_A:0.0591870000):0.0299381000	(1z6o_A:0.4173840000	1z6o_M:0.3105330000):0.0745950000):0.1171500000):0.0370504000	((1lko_A:0.5190610000	3qhb_A:0.4335750000):0.1098990000	1yuz_A:0.7944320000):0.1900490000):0.1028870000):0.0000028429	(1otk_A:0.7663140000	((((((1oqu_A:0.0887000000	1r2f_A:0.0668610000):0.0293181000	1uzr_A:0.0027290000):0.3391270000	1mxr_A:0.5583660000):0.1000010000	(1jk0_A:0.3918290000	(2uw2_A:0.1044790000	1w68_A:0.0730930000):0.1094660000):0.2791360000):0.2378070000	(((2inc_B:0.3699930000	1mty_B:0.5995560000):0.1332750000	2inp_C:0.3965450000):0.1404250000	(1mty_D:0.4995150000	3dhg_A:0.5595580000):0.3112410000):0.1911540000):0.1231120000	(3ee4_A:0.4500300000	(((2uw1_A:0.0000010000	2uw1_B:0.0000010000):0.1230160000	1afr_A:0.0487730000):0.3993660000	1za0_A:0.4958870000):0.1559900000):0.0609419000):0.1922140000):0.2530810000):0.1595550000):0.0000024759	(1qgh_A:0.1762260000	2ux1_A:0.1380790000):0.2122230000):0.0289834000	(1ji4_A:0.1052710000	2fjc_A:0.1285720000):0.0286325000):0.0620093000):0.0282778000	1n1q_A:0.0984850000);
(1ji5_A:0.1127160000	((1jig_A:0.0294850000	(((((1qgh_A:0.1264490000	2ux1_A:0.2011800000):0.0498796000	2fjc_A:0.1277650000):0.0340699000	(((((2fzf_A:0.4514050000	((1lko_A:0.3059890000	3qhb_A:0.3951450000):0.0659798000	1yuz_A:0.4865940000):0.1320350000):0.1207360000	(((((((1lb3_A:0.0531300000	2za7_A:0.0674040000):0.0404519000	(1z6o_A:0.4212580000	1z6o_M:0.2359030000):0.1073340000):0.0195200000	(1bg7_A:0.0570750000	1r03_A:0.0355370000):0.0230556000):0.0771260000	3e6s_A:0.1328400000):0.0899423000	1krq_A:0.1393980000):0.0296324000	(2jd7_A:0.1048880000	1vlg_A:0.1378520000):0.0694892000):0.0508565000	1eum_A:0.0103750000):0.0667625000):0.0452288000	((1bcf_A:0.0000010000	3e1q_A:0.0000010000):0.0668211000	(2fkz_A:0.0267510000	1jgc_A:0.0770020000):0.0000028638):0.1221080000):0.1014580000	1nfv_A:0.1925560000):0.0874505000	(1otk_A:0.6826830000	((((((1oqu_A:0.0989470000	1uzr_A:0.0211270000):0.0593479000	1r2f_A:0.0304520000):0.3082790000	(1mxr_A:0.3980310000	(1jk0_A:0.3544710000	(2uw2_A:0.0729830000	1w68_A:0.0624980000):0.0848488000):0.1956460000):0.0559638000):0.2576570000	3ee4_A:0.3695100000):0.0949329000	(((2inc_B:0.5868380000	2inp_C:0.3687820000):0.1398090000	1mty_B:0.7254880000):0.0439133000	(1mty_D:0.5176260000	3dhg_A:0.5011800000):0.2638310000):0.3450610000):0.1127370000	(((2uw1_A:0.0000010000	2uw1_B:0.0000010000):0.1413430000	1afr_A:0.0383860000):0.3450370000	1za0_A:0.5186130000):0.1550350000):0.1080760000):0.2655950000):0.0900386000):0.0835304000	((((1dps_A:0.0000010000	1jts_A:0.0000010000):0.1105330000	1uvh_A:0.3713430000):0.0726608000	1o9r_A:0.1572860000):0.1687780000	(1tjo_A:0.0000010000	1tk6_A:0.0000010000):0.1663780000):0.1113600000):0.0464329000	1ji4_A:0.1051670000):0.0533994000):0.0091605100	(2chp_A:0.0297540000	2vzb_A:0.5474170000):0.1637740000):0.0000024577	1n1q_A:0.0203070000);
(1ji5_A:0.1294500000	(1jig_A:0.0095620000	(((2chp_A:0.0672260000	2vzb_A:0.2477310000):0.1114800000	((1qgh_A:0.1714400000	2ux1_A:0.1363900000):0.1191080000	((1ji4_A:0.2165790000	2fjc_A:0.0962110000):0.0163402000	(((((2fzf_A:0.5088220000	((1lko_A:0.2766420000	3qhb_A:0.5364970000):0.1209990000	1yuz_A:0.4119890000):0.0818248000):0.0912943000	(((((((1lb3_A:0.0384020000	2za7_A:0.0777800000):0.0477685000	(1bg7_A:0.0351080000	(1z6o_A:0.3984860000	1z6o_M:0.2047370000):0.1852630000):0.0376846000):0.0696445000	1r03_A:0.0160290000):0.0592227000	3e6s_A:0.1164040000):0.0612019000	1krq_A:0.1283090000):0.0414656000	(2jd7_A:0.0735670000	1vlg_A:0.1789200000):0.0577671000):0.0344789000	1eum_A:0.0956010000):0.0920142000):0.0768552000	(((1bcf_A:0.0000010000	3e1q_A:0.0000010000):0.0952527000	2fkz_A:0.0000020000):0.0773789000	1jgc_A:0.0491960000):0.0695733000):0.0443547000	1nfv_A:0.3362960000):0.1416170000	(1otk_A:0.6260940000	(((((((1oqu_A:0.1130170000	1r2f_A:0.0906150000):0.0326465000	1uzr_A:0.0088890000):0.3469970000	1mxr_A:0.4750900000):0.0341440000	(1jk0_A:0.3310050000	(2uw2_A:0.0803810000	1w68_A:0.0774900000):0.0734144000):0.3077520000):0.0955593000	(((2inc_B:0.5562840000	1mty_B:0.7238280000):0.0999730000	2inp_C:0.4630600000):0.0446037000	(1mty_D:0.5071510000	3dhg_A:0.6282110000):0.2808740000):0.2636470000):0.0952202000	3ee4_A:0.5412350000):0.1058610000	(((2uw1_A:0.0000010000	2uw1_B:0.0000010000):0.1740590000	1afr_A:0.0092690000):0.4162440000	1za0_A:0.4831660000):0.1852600000):0.0923941000):0.2494770000):0.1071140000):0.0265047000):0.0082772600):0.0206025000	((((1dps_A:0.0000010000	1jts_A:0.0000010000):0.1438770000	1o9r_A:0.1155780000):0.1049660000	1uvh_A:0.3130790000):0.0651062000	(1tjo_A:0.0000010000	1tk6_A:0.0000010000):0.1797670000):0.0432285000):0.0149501000):0.0049246900	1n1q_A:0.1166090000);
(1ji5_A:0.0986370000	(1jig_A:0.0452880000	((((2chp_A:0.1472630000	((2fzf_A:0.6298870000	((((((1bcf_A:0.0000010000	3e1q_A:0.0000010000):0.0710178000	2fkz_A:0.0307890000):0.0357560000	1jgc_A:0.2012330000):0.1390090000	((((1lb3_A:0.0288040000	2za7_A:0.0551700000):0.0417395000	(1bg7_A:0.0418040000	(1r03_A:0.0114010000	3e6s_A:0.2347080000):0.0674722000):0.0591032000):0.0512509000	(1z6o_A:0.4343850000	1z6o_M:0.1716330000):0.1522590000):0.0837669000	((1eum_A:0.0451510000	1krq_A:0.1581450000):0.0730993000	(2jd7_A:0.0375530000	1vlg_A:0.1711570000):0.0860545000):0.0372997000):0.0430161000):0.0191535000	(1lko_A:0.3961510000	(1yuz_A:0.4956210000	3qhb_A:0.5336270000):0.0956070000):0.2406640000):0.0779904000	1nfv_A:0.3072010000):0.0494911000):0.0864287000	((1otk_A:0.6270710000	(((2uw1_A:0.0000010000	2uw1_B:0.0000010000):0.1301300000	1afr_A:0.0283330000):0.3928550000	1za0_A:0.6658410000):0.1482810000):0.0298059000	((((((1oqu_A:0.1271360000	1r2f_A:0.0920930000):0.0224205000	1uzr_A:0.0000030000):0.5120970000	1mxr_A:0.3946350000):0.0911319000	3ee4_A:0.6418550000):0.0757055000	((1jk0_A:0.5390310000	2uw2_A:0.0087410000):0.0664027000	1w68_A:0.0658580000):0.2821050000):0.1356150000	((2inc_B:0.5332610000	2inp_C:0.4168620000):0.1174100000	(1mty_B:0.7286890000	(1mty_D:0.6660410000	3dhg_A:0.5173580000):0.0951176000):0.1792210000):0.2289350000):0.1310390000):0.3551290000):0.1654870000):0.0072057900	((((1dps_A:0.0000010000	1jts_A:0.0000010000):0.2091740000	1o9r_A:0.1249820000):0.1180790000	(1tjo_A:0.0000010000	1tk6_A:0.0000010000):0.3006080000):0.1201400000	1uvh_A:0.5211700000):0.0464020000):0.0543592000	(1ji4_A:0.0632590000	2fjc_A:0.1548760000):0.0289400000):0.0735560000	((1qgh_A:0.1256490000	2ux1_A:0.1804470000):0.1447920000	2vzb_A:0.4173460000):0.0406969000):0.0495154000):0.0293444000	1n1q_A:0.0809840000);
(1ji5_A:0.1695040000	1jig_A:0.0477650000	(1n1q_A:0.1313010000	(((2chp_A:0.1617570000	2vzb_A:0.2335380000):0.0717743000	(((((((2fzf_A:0.5556010000	1yuz_A:0.6486820000):0.1429620000	(1lko_A:0.4264490000	3qhb_A:0.4782000000):0.3854980000):0.0632647000	((((((1lb3_A:0.0284790000	(2za7_A:0.0931730000	(1z6o_A:0.4756330000	1z6o_M:0.2152930000):0.0547797000):0.0377325000):0.0666719000	1bg7_A:0.0775540000):0.0507475000	1r03_A:0.0173010000):0.1163690000	3e6s_A:0.0782250000):0.0876774000	1krq_A:0.1440300000):0.0273616000	(2jd7_A:0.0831940000	1vlg_A:0.1427270000):0.0974485000):0.0240206000):0.0452647000	1eum_A:0.0000020000):0.1350520000	(((1bcf_A:0.0000010000	3e1q_A:0.0000010000):0.0830735000	2fkz_A:0.0000030000):0.0417257000	1jgc_A:0.0830210000):0.0882272000):0.0501257000	1nfv_A:0.3046540000):0.0794784000	(1otk_A:0.7120800000	((((((1oqu_A:0.0635060000	(1r2f_A:0.0782620000	1uzr_A:0.0148660000):0.0418391000):0.3327180000	1mxr_A:0.4342310000):0.1319660000	(1jk0_A:0.3505150000	(2uw2_A:0.0560420000	1w68_A:0.0813000000):0.1087410000):0.2433320000):0.1616760000	(((2uw1_A:0.0000010000	2uw1_B:0.0000010000):0.0892727000	1afr_A:0.0539050000):0.4067770000	1za0_A:0.5939780000):0.2712430000):0.0385297000	(((2inc_B:0.4762440000	1mty_B:0.7184050000):0.0589635000	2inp_C:0.3749830000):0.0815540000	(1mty_D:0.5093470000	3dhg_A:0.5838340000):0.3191430000):0.2955900000):0.0430799000	3ee4_A:0.4659320000):0.0337153000):0.2684060000):0.0398697000):0.0000029687	(((1qgh_A:0.2755450000	2ux1_A:0.1506240000):0.1382050000	((((1dps_A:0.0000010000	1jts_A:0.0000010000):0.1820180000	1o9r_A:0.0827060000):0.1050250000	(1tjo_A:0.0000010000	1tk6_A:0.0000010000):0.3189080000):0.0603985000	1uvh_A:0.3467680000):0.1063190000):0.0113517000	(1ji4_A:0.1724800000	2fjc_A:0.1104360000):0.0600529000):0.0457143000):0.1094720000):0.0234413000);
(1ji5_A:0.1230530000	1jig_A:0.0285190000	(1n1q_A:0.1100780000	((((2chp_A:0.1229800000	2vzb_A:0.2829070000):0.0814499000	(1qgh_A:0.2154070000	(2ux1_A:0.1439770000	((((1dps_A:0.0000010000	1jts_A:0.0000010000):0.1600170000	1uvh_A:0.4427110000):0.0644126000	1o9r_A:0.1173810000):0.1286260000	(1tjo_A:0.0000010000	1tk6_A:0.0000010000):0.2652570000):0.1092400000):0.0687318000):0.0405519000):0.0397106000	((2fzf_A:0.7438460000	(((((1bcf_A:0.0000010000	3e1q_A:0.0000010000):0.0525542000	2fkz_A:0.0084310000):0.0074404800	1jgc_A:0.0748680000):0.0497933000	(((1lb3_A:0.0709810000	2za7_A:0.0452680000):0.0324367000	((1bg7_A:0.0455400000	1r03_A:0.0215410000):0.0259772000	3e6s_A:0.2376430000):0.0283698000):0.0323766000	((1z6o_A:0.5161960000	1z6o_M:0.2334740000):0.0635088000	((1eum_A:0.0277400000	1krq_A:0.1519290000):0.0560393000	(2jd7_A:0.1126310000	1vlg_A:0.0772920000):0.0669819000):0.0710493000):0.0382440000):0.0768447000):0.0411040000	(1nfv_A:0.2910260000	((1lko_A:0.4729240000	3qhb_A:0.3410170000):0.0651232000	1yuz_A:0.6122090000):0.1975650000):0.1168240000):0.1039120000):0.0000021668	(1otk_A:0.5844300000	((((((1oqu_A:0.1025640000	1r2f_A:0.0712200000):0.0201937000	1uzr_A:0.0000020000):0.3050290000	3ee4_A:0.6857420000):0.0043651200	1mxr_A:0.5313160000):0.1000200000	((1jk0_A:0.3635420000	(2uw2_A:0.0915140000	1w68_A:0.0331580000):0.0843831000):0.2893690000	(((2inc_B:0.4586390000	1mty_B:0.7352520000):0.2273470000	2inp_C:0.5747910000):0.0474641000	(1mty_D:0.4335770000	3dhg_A:0.5767330000):0.2822410000):0.1868210000):0.0719223000):0.1482140000	(((2uw1_A:0.0000010000	2uw1_B:0.0000010000):0.1364600000	1afr_A:0.0216890000):0.3174770000	1za0_A:0.6921660000):0.1274120000):0.0998675000):0.2894000000):0.0772210000):0.0050551900	(1ji4_A:0.1455560000	2fjc_A:0.1023670000):0.0280330000):0.0955885000):0.0088286500);
(1ji5_A:0.0803070000	(1jig_A:0.0446470000	1n1q_A:0.1331870000):0.0000023793	(((2chp_A:0.1168780000	(1ji4_A:0.2292370000	2fjc_A:0.0991920000):0.1657550000):0.0342209000	(((1qgh_A:0.1688540000	2ux1_A:0.1328130000):0.1621730000	((((1dps_A:0.0000010000	1jts_A:0.0000010000):0.0753699000	1uvh_A:0.3329150000):0.0700964000	1o9r_A:0.1129590000):0.1336150000	(1tjo_A:0.0000010000	1tk6_A:0.0000010000):0.2550040000):0.0874300000):0.0299420000	((2fzf_A:0.6820740000	(((((1bcf_A:0.0000010000	3e1q_A:0.0000010000):0.0505606000	(2fkz_A:0.0329250000	1jgc_A:0.0453760000):0.0000021759):0.0922448000	1nfv_A:0.2581600000):0.1000560000	((((((((1lb3_A:0.0621870000	2za7_A:0.0727840000):0.0479851000	1bg7_A:0.0299260000):0.0233905000	(1z6o_A:0.4638690000	1z6o_M:0.2074350000):0.1386610000):0.0636408000	1r03_A:0.0234610000):0.0920281000	3e6s_A:0.1196470000):0.0843560000	1krq_A:0.0682080000):0.0086294700	(2jd7_A:0.0674680000	1vlg_A:0.1537640000):0.0451870000):0.0538116000	1eum_A:0.0042580000):0.0342692000):0.0617083000	(1lko_A:0.5159720000	(1yuz_A:0.2856990000	3qhb_A:0.5596140000):0.0981224000):0.1745480000):0.0491448000):0.1222450000	((1otk_A:0.5191840000	(((2uw1_A:0.0000010000	2uw1_B:0.0000010000):0.1387050000	1afr_A:0.0215490000):0.3229670000	1za0_A:0.5493140000):0.0833792000):0.0907628000	((((((1oqu_A:0.1034780000	1r2f_A:0.0869960000):0.0243759000	1uzr_A:0.0137620000):0.2825050000	1mxr_A:0.4643580000):0.0781889000	((1jk0_A:0.4666780000	2uw2_A:0.0733370000):0.0661721000	1w68_A:0.0600390000):0.2339490000):0.1426890000	(((2inc_B:0.5103630000	2inp_C:0.4048050000):0.0858976000	1mty_B:0.5761010000):0.1461930000	(1mty_D:0.5142780000	3dhg_A:0.4697770000):0.2381190000):0.2591140000):0.1023530000	3ee4_A:0.4980250000):0.1010910000):0.2336700000):0.0937349000):0.0121641000):0.0457512000	2vzb_A:0.3381820000):0.0894295000);
(1ji5_A:0.1228960000	(1jig_A:0.0190690000	((((((2chp_A:0.0884960000	2vzb_A:0.3909710000):0.1185700000	((2fzf_A:0.5375570000	(1otk_A:0.5885510000	(((((((1oqu_A:0.0875610000	1r2f_A:0.0547820000):0.0134133000	1uzr_A:0.0038830000):0.2535660000	3ee4_A:0.5696150000):0.1563260000	1mxr_A:0.4164290000):0.0638292000	((1jk0_A:0.4244610000	2uw2_A:0.0355630000):0.0734814000	1w68_A:0.0537520000):0.2524820000):0.1303690000	(((2uw1_A:0.0000010000	2uw1_B:0.0000010000):0.0983327000	1afr_A:0.0450670000):0.4158640000	1za0_A:0.4703420000):0.2352790000):0.0476018000	((2inc_B:0.6919470000	1mty_B:0.7168770000):0.0807952000	(2inp_C:0.4734290000	(1mty_D:0.3717050000	3dhg_A:0.5335410000):0.3019970000):0.0039281300):0.3381400000):0.0171638000):0.2810480000):0.1228460000	(((((1bcf_A:0.0000010000	3e1q_A:0.0000010000):0.0327157000	(2fkz_A:0.0080820000	1jgc_A:0.0806470000):0.0362580000):0.0780087000	((((((1lb3_A:0.0309170000	2za7_A:0.0325790000):0.0878529000	1bg7_A:0.0512910000):0.0645280000	1r03_A:0.0167380000):0.0624099000	(1z6o_A:0.3350780000	1z6o_M:0.1947460000):0.1260720000):0.0592205000	3e6s_A:0.1569700000):0.0413203000	((1eum_A:0.0850300000	1krq_A:0.1666530000):0.0513292000	(2jd7_A:0.0893580000	1vlg_A:0.1123920000):0.0892853000):0.0347580000):0.0642478000):0.0453018000	(1lko_A:0.4124380000	(1yuz_A:0.6825690000	3qhb_A:0.3753870000):0.0913668000):0.1667780000):0.0596648000	1nfv_A:0.2532490000):0.0413239000):0.1350570000):0.0277962000	((((1dps_A:0.0000010000	1jts_A:0.0000010000):0.1204180000	1o9r_A:0.1642750000):0.1095300000	1uvh_A:0.2820000000):0.0808007000	(1tjo_A:0.0000010000	1tk6_A:0.0000010000):0.2681820000):0.0292302000):0.0583537000	2fjc_A:0.1087060000):0.0100359000	1ji4_A:0.1084400000):0.0492495000	(1qgh_A:0.1659170000	2ux1_A:0.1531280000):0.1519970000):0.0210816000):0.0515873000	1n1q_A:0.0239710000);
(1ji5_A:0.0619810000	((1jig_A:0.0091200000	((((2chp_A:0.1762510000	((((1dps_A:0.0000010000	1jts_A:0.0000010000):0.1175070000	1o9r_A:0.1377860000):0.1391130000	1uvh_A:0.3089550000):0.0783527000	(1tjo_A:0.0000010000	1tk6_A:0.0000010000):0.2621660000):0.0755067000):0.0116160000	(2fzf_A:0.8743980000	(((((1bcf_A:0.0000010000	3e1q_A:0.0000010000):0.0407843000	(2fkz_A:0.0368430000	1jgc_A:0.0734880000):0.0205353000):0.0488312000	((1lko_A:0.4955710000	(1yuz_A:0.5474830000	3qhb_A:0.2839290000):0.0654671000):0.2313960000	((((((1lb3_A:0.0400030000	2za7_A:0.0519180000):0.1165000000	1bg7_A:0.0149850000):0.0505397000	1r03_A:0.0042340000):0.1314830000	3e6s_A:0.0740760000):0.0900844000	((1eum_A:0.0821130000	1krq_A:0.1568330000):0.0479134000	(2jd7_A:0.0984080000	1vlg_A:0.1119720000):0.0511273000):0.0234422000):0.0467260000	(1z6o_A:0.3680100000	1z6o_M:0.2095490000):0.0793801000):0.0857852000):0.0116435000):0.0903127000	1nfv_A:0.2257160000):0.0619594000	(1otk_A:0.5950730000	(((((((1oqu_A:0.1157410000	1r2f_A:0.0954000000):0.0199508000	1uzr_A:0.0035940000):0.4023420000	1mxr_A:0.4919160000):0.1021160000	((1jk0_A:0.3946220000	2uw2_A:0.0541420000):0.0823727000	1w68_A:0.0352730000):0.3514570000):0.0994181000	3ee4_A:0.5718860000):0.0800758000	(((2inc_B:0.6902970000	2inp_C:0.5096230000):0.0515584000	1mty_B:0.7152610000):0.0801272000	(1mty_D:0.4986350000	3dhg_A:0.5939990000):0.1652560000):0.3108610000):0.1540420000	(((2uw1_A:0.0000010000	2uw1_B:0.0000010000):0.1350990000	1afr_A:0.0181130000):0.2770800000	1za0_A:0.5889220000):0.0958370000):0.0668444000):0.2526370000):0.0000021265):0.2044660000):0.0117834000	(1ji4_A:0.2012790000	2fjc_A:0.1899540000):0.0000029485):0.0460493000	2vzb_A:0.5872570000):0.0519985000):0.0259986000	1n1q_A:0.0903510000):0.1291660000	(1qgh_A:0.1225300000	2ux1_A:0.1965870000):0.1157670000);
(1ji5_A:0.1574200000	1jig_A:0.0536440000	(1n1q_A:0.0809080000	(((((2chp_A:0.0661700000	2vzb_A:0.3389040000):0.0742064000	((((1dps_A:0.0000010000	1jts_A:0.0000010000):0.1903350000	1o9r_A:0.1136340000):0.0729831000	1uvh_A:0.3179780000):0.1221670000	(1tjo_A:0.0000010000	1tk6_A:0.0000010000):0.2560600000):0.0614144000):0.0134087000	(((((((2fzf_A:0.6898780000	3e6s_A:0.0928030000):0.0578787000	((((1lb3_A:0.0384170000	2za7_A:0.0587400000):0.0801193000	1bg7_A:0.0515160000):0.0232329000	(1z6o_A:0.4740110000	1z6o_M:0.1676980000):0.1609310000):0.0399901000	1r03_A:0.0130590000):0.0355934000):0.1132320000	((1eum_A:0.1005140000	1krq_A:0.1292580000):0.0265936000	(2jd7_A:0.0406020000	1vlg_A:0.1650580000):0.0537145000):0.0916531000):0.0703037000	(((1bcf_A:0.0000010000	3e1q_A:0.0000010000):0.0870029000	2fkz_A:0.0180200000):0.0126982000	1jgc_A:0.1332300000):0.0824182000):0.0269542000	((1lko_A:0.3192260000	3qhb_A:0.3554640000):0.0650516000	1yuz_A:0.6708260000):0.2479360000):0.1385090000	1nfv_A:0.2020620000):0.0844015000	(1otk_A:0.3733120000	((((((((1oqu_A:0.1175660000	1r2f_A:0.0560280000):0.0134423000	1uzr_A:0.0236680000):0.3436120000	3ee4_A:0.4954430000):0.0717147000	1mxr_A:0.5257580000):0.0782204000	((1jk0_A:0.3895440000	2uw2_A:0.0544170000):0.0505041000	1w68_A:0.0382720000):0.2280300000):0.1041440000	(((2inc_B:0.5332310000	2inp_C:0.4284940000):0.0982285000	1mty_B:0.6245000000):0.0248221000	(1mty_D:0.4691500000	3dhg_A:0.6560050000):0.3168920000):0.4151450000):0.0794226000	((2uw1_A:0.0000010000	2uw1_B:0.0000010000):0.1204650000	1afr_A:0.0224050000):0.4563550000):0.0811133000	1za0_A:0.4932350000):0.1524260000):0.3036840000):0.1356980000):0.0618764000	((1qgh_A:0.1485210000	2ux1_A:0.2453600000):0.1494730000	2fjc_A:0.1373100000):0.0385954000):0.0127400000	1ji4_A:0.1225920000):0.0446795000):0.0289021000);
(1ji5_A:0.1039310000	1jig_A:0.0157610000	(1n1q_A:0.0744040000	(((((2chp_A:0.1146280000	2vzb_A:0.2075460000):0.0887237000	((((1dps_A:0.0000010000	1jts_A:0.0000010000):0.1565590000	1o9r_A:0.1085410000):0.1087550000	(1tjo_A:0.0000010000	1tk6_A:0.0000010000):0.2197920000):0.0469389000	1uvh_A:0.3667190000):0.0141232000):0.0249890000	((((2fzf_A:0.7017090000	(((1otk_A:0.6838950000	(((2uw1_A:0.0000010000	2uw1_B:0.0000010000):0.1510890000	1afr_A:0.0321740000):0.3527170000	1za0_A:0.4762640000):0.0744945000):0.0266262000	(((2inc_B:0.4789450000	2inp_C:0.4633590000):0.1179690000	1mty_B:0.7987200000):0.0382575000	(1mty_D:0.4999820000	3dhg_A:0.6305110000):0.2995000000):0.3517960000):0.1251070000	(((((1oqu_A:0.1085360000	1r2f_A:0.0651540000):0.0133900000	1uzr_A:0.0223440000):0.3248800000	((1jk0_A:0.3400580000	2uw2_A:0.0997240000):0.0547833000	1w68_A:0.0000020000):0.3145160000):0.0533768000	1mxr_A:0.4422270000):0.0599328000	3ee4_A:0.4955060000):0.0825094000):0.2876910000):0.0396580000	((((1bcf_A:0.0000010000	3e1q_A:0.0000010000):0.0512469000	1jgc_A:0.0959810000):0.0000023569	2fkz_A:0.0212530000):0.0762192000	((((1lb3_A:0.0101260000	2za7_A:0.0369260000):0.0139728000	(1bg7_A:0.0290440000	1r03_A:0.0379830000):0.0280149000):0.0520493000	(1z6o_A:0.2902320000	1z6o_M:0.3335410000):0.0542317000):0.0509509000	(1eum_A:0.0538660000	((1krq_A:0.0810960000	3e6s_A:0.1550220000):0.0136227000	(2jd7_A:0.0769300000	1vlg_A:0.1076740000):0.0364152000):0.0066449100):0.0742470000):0.1066390000):0.0673494000):0.0605893000	(1lko_A:0.3089550000	(1yuz_A:0.5417820000	3qhb_A:0.4305860000):0.0812216000):0.2549640000):0.0509858000	1nfv_A:0.2102210000):0.1189290000):0.0166145000	((1qgh_A:0.2017590000	2ux1_A:0.0891690000):0.0967762000	2fjc_A:0.1011970000):0.0533336000):0.0363501000	1ji4_A:0.1302350000):0.0486872000):0.0119909000);
(1ji5_A:0.1343350000	(1jig_A:0.0400440000	(((2chp_A:0.0565250000	2vzb_A:0.2011030000):0.0721951000	(((((1dps_A:0.0000020000	1jts_A:0.0000020000):0.1136910000	1o9r_A:0.1505630000):0.1316000000	(1tjo_A:0.0000020000	1tk6_A:0.0000020000):0.1368480000):0.0912905000	1uvh_A:0.2989850000):0.0845464000	((2fzf_A:0.5336830000	(((1otk_A:0.6023510000	(((2uw1_A:0.0000020000	2uw1_B:0.0000020000):0.1079960000	1afr_A:0.0463980000):0.3600840000	1za0_A:0.5655960000):0.1944900000):0.1234810000	((((1oqu_A:0.0838390000	1r2f_A:0.0767080000):0.0531878000	1uzr_A:0.0109190000):0.3169250000	1mxr_A:0.4384610000):0.0824461000	((1jk0_A:0.3845450000	(2uw2_A:0.0993490000	1w68_A:0.0404880000):0.1129680000):0.2534170000	(((2inc_B:0.5000730000	1mty_B:0.7748750000):0.0830675000	(1mty_D:0.5942700000	3dhg_A:0.5010600000):0.1349450000):0.0802506000	2inp_C:0.4937680000):0.3112550000):0.0678977000):0.0786133000):0.0850351000	3ee4_A:0.5638620000):0.3646770000):0.0032693700	((((((1bcf_A:0.0000020000	3e1q_A:0.0000020000):0.0541886000	2fkz_A:0.0000020000):0.0101260000	1jgc_A:0.0507510000):0.0743316000	((((((1lb3_A:0.0391770000	2za7_A:0.0442480000):0.0148051000	(1bg7_A:0.0386790000	1r03_A:0.0252140000):0.0610353000):0.0689660000	1z6o_A:0.4183750000):0.0390527000	1z6o_M:0.3458760000):0.0181419000	(1eum_A:0.0402170000	(1krq_A:0.0536580000	3e6s_A:0.2383900000):0.0351063000):0.0349690000):0.0013174100	(2jd7_A:0.0786560000	1vlg_A:0.1072750000):0.0132108000):0.0972545000):0.0803563000	1nfv_A:0.1350660000):0.0203137000	((1lko_A:0.2720700000	1yuz_A:0.6342460000):0.0430860000	3qhb_A:0.4026310000):0.2183680000):0.0588258000):0.1071530000):0.0216121000):0.0382825000	(((1qgh_A:0.0758660000	2ux1_A:0.1750930000):0.1934290000	2fjc_A:0.0878800000):0.0651979000	1ji4_A:0.1318550000):0.0231410000):0.0553386000):0.0000029901	1n1q_A:0.0931380000);
(1ji5_A:0.1343940000	1jig_A:0.0579830000	(1n1q_A:0.0634970000	(((((2chp_A:0.1296980000	2vzb_A:0.3100080000):0.0685435000	(2fzf_A:0.6319790000	((((((1bcf_A:0.0000010000	3e1q_A:0.0000010000):0.0731630000	(2fkz_A:0.0000020000	1jgc_A:0.1212830000):0.0261885000):0.1068120000	((((1lb3_A:0.0000020000	2za7_A:0.0647190000):0.0569379000	1bg7_A:0.0743250000):0.0288946000	1r03_A:0.0000030000):0.1162340000	((((1z6o_A:0.5445010000	1z6o_M:0.1431170000):0.1934880000	(2jd7_A:0.0452910000	1vlg_A:0.1090550000):0.0373784000):0.0074791600	(1eum_A:0.1283070000	1krq_A:0.1164120000):0.0302145000):0.1299130000	3e6s_A:0.0837990000):0.0498401000):0.0534493000):0.0546241000	((1lko_A:0.2286330000	3qhb_A:0.4351450000):0.2257900000	1yuz_A:0.4974800000):0.1450030000):0.1691370000	1nfv_A:0.2456630000):0.0147297000	(1otk_A:0.6440680000	((((((((1oqu_A:0.0649230000	1r2f_A:0.0825600000):0.0285838000	1uzr_A:0.0080040000):0.3084890000	1mxr_A:0.4350970000):0.1319920000	3ee4_A:0.5269870000):0.1069790000	((1jk0_A:0.4675500000	2uw2_A:0.0916070000):0.0247932000	1w68_A:0.0290840000):0.3112490000):0.1660720000	(((2inc_B:0.5426320000	1mty_B:0.6028720000):0.0751493000	(1mty_D:0.5468770000	3dhg_A:0.5475250000):0.1343890000):0.0344440000	2inp_C:0.5143690000):0.3117160000):0.1568790000	((2uw1_A:0.0000010000	2uw1_B:0.0000010000):0.1529220000	1afr_A:0.0000020000):0.4026500000):0.0392511000	1za0_A:0.5243690000):0.1556850000):0.2392380000):0.0069493500):0.0657056000):0.0448758000	((((1dps_A:0.0000010000	1jts_A:0.0000010000):0.1459900000	1o9r_A:0.1361500000):0.1645830000	(1tjo_A:0.0000010000	1tk6_A:0.0000010000):0.2291520000):0.1136440000	1uvh_A:0.3979470000):0.0722998000):0.0189720000	((1qgh_A:0.1803110000	2ux1_A:0.2755000000):0.1578700000	2fjc_A:0.1332320000):0.0549495000):0.0342945000	1ji4_A:0.1117830000):0.0840369000):0.0190790000);
(1ji5_A:0.1162090000	1jig_A:0.0072910000	(1n1q_A:0.1063360000	((((((2chp_A:0.1565120000	2vzb_A:0.3029670000):0.0658658000	((((2fzf_A:0.6558440000	((1lko_A:0.3432170000	3qhb_A:0.3894120000):0.0567731000	1yuz_A:0.6887850000):0.1054810000):0.1124450000	(((1bcf_A:0.0000010000	3e1q_A:0.0000010000):0.0566540000	(2fkz_A:0.0160880000	1jgc_A:0.0453720000):0.0180611000):0.1012640000	((((1lb3_A:0.0299450000	2za7_A:0.0587170000):0.0355128000	(1bg7_A:0.0497710000	(1r03_A:0.0015150000	3e6s_A:0.2768410000):0.0390507000):0.0392345000):0.1100830000	(1z6o_A:0.4053830000	1z6o_M:0.2680680000):0.0874218000):0.0980641000	((1eum_A:0.0814320000	1krq_A:0.0974560000):0.0880010000	(2jd7_A:0.0961230000	1vlg_A:0.1281640000):0.0338493000):0.0251511000):0.0732807000):0.0434134000):0.0582254000	1nfv_A:0.2928740000):0.1020080000	((1otk_A:0.6707720000	((((2inc_B:0.5596260000	(1mty_D:0.5500710000	3dhg_A:0.4328540000):0.1744170000):0.1482510000	2inp_C:0.4200470000):0.1624910000	1mty_B:0.4707560000):0.2168210000	(((2uw1_A:0.0000010000	2uw1_B:0.0000010000):0.1059390000	1afr_A:0.0542770000):0.3700200000	1za0_A:0.3534980000):0.1884360000):0.0667983000):0.1047740000	((((1oqu_A:0.1407070000	1r2f_A:0.0957480000):0.0175578000	1uzr_A:0.0016110000):0.3247080000	(1mxr_A:0.5271190000	(1jk0_A:0.3048760000	(2uw2_A:0.0804320000	1w68_A:0.0933270000):0.0744981000):0.3095560000):0.0854498000):0.1484460000	3ee4_A:0.4029880000):0.0473235000):0.4411650000):0.1114400000):0.0573865000	((1qgh_A:0.1731000000	2ux1_A:0.0970140000):0.0580007000	(((1dps_A:0.0000010000	1jts_A:0.0000010000):0.1273350000	1o9r_A:0.0899430000):0.0655950000	(1tjo_A:0.0000010000	1tk6_A:0.0000010000):0.2585200000):0.0889107000):0.0515743000):0.0151883000	1uvh_A:0.2984860000):0.0379880000	2fjc_A:0.1013990000):0.0504944000	1ji4_A:0.1185180000):0.0533491000):0.0274688000);
(1ji5_A:0.0906950000	1jig_A:0.0258040000	(1n1q_A:0.0919890000	((2chp_A:0.0958350000	2vzb_A:0.3408890000):0.1034300000	(((((1qgh_A:0.1913180000	2ux1_A:0.1857950000):0.0806252000	2fjc_A:0.0813520000):0.0285753000	((((1dps_A:0.0000010000	1jts_A:0.0000010000):0.1948730000	1o9r_A:0.0557870000):0.0862137000	(1tjo_A:0.0000010000	1tk6_A:0.0000010000):0.3558720000):0.1335970000	1uvh_A:0.3093370000):0.0927396000):0.0000023449	1ji4_A:0.1129470000):0.0682530000	((((2fzf_A:0.5058300000	1yuz_A:0.4788840000):0.1823050000	(1lko_A:0.3576620000	3qhb_A:0.5341530000):0.1960020000):0.2236000000	((((1bcf_A:0.0000010000	3e1q_A:0.0000010000):0.0388904000	2fkz_A:0.0295500000):0.0488171000	1jgc_A:0.0675490000):0.1358280000	((((((1lb3_A:0.0098340000	2za7_A:0.0460370000):0.0701164000	(1bg7_A:0.0721760000	1r03_A:0.0097090000):0.0223296000):0.0160200000	3e6s_A:0.2351230000):0.1514460000	(1z6o_A:0.3449730000	1z6o_M:0.2567220000):0.0599955000):0.0545943000	((1eum_A:0.0763660000	1krq_A:0.1317830000):0.0830125000	(2jd7_A:0.0934190000	1vlg_A:0.1107030000):0.0603134000):0.0419366000):0.0869074000	(1otk_A:0.6539480000	((((((1oqu_A:0.1433430000	1r2f_A:0.0875890000):0.0228735000	1uzr_A:0.0042330000):0.3854820000	1mxr_A:0.4777180000):0.1221330000	((1jk0_A:0.4329450000	2uw2_A:0.0634500000):0.0367941000	1w68_A:0.0254050000):0.3329920000):0.1035410000	3ee4_A:0.5562560000):0.1680990000	(((2inc_B:0.6117650000	2inp_C:0.3743990000):0.0873396000	(1mty_B:0.6198720000	(1mty_D:0.5321360000	3dhg_A:0.5181500000):0.2504520000):0.0382888000):0.2890610000	(((2uw1_A:0.0000010000	2uw1_B:0.0000010000):0.1295020000	1afr_A:0.0329450000):0.4159510000	1za0_A:0.5698530000):0.1891080000):0.0091192100):0.1853010000):0.3622670000):0.0554687000):0.1013530000):0.0294779000	1nfv_A:0.2199090000):0.1511590000):0.0086160700):0.1082130000):0.0134281000);
(1ji5_A:0.1819710000	1jig_A:0.0930440000	(1n1q_A:0.0477350000	(((((2chp_A:0.1233470000	2vzb_A:0.3937460000):0.0843218000	((((1dps_A:0.0000010000	1jts_A:0.0000010000):0.1043690000	1o9r_A:0.1558840000):0.1112170000	(1tjo_A:0.0000010000	1tk6_A:0.0000010000):0.1519890000):0.1065130000	1uvh_A:0.3268200000):0.0781701000):0.0349246000	((((((2fzf_A:0.8300250000	((((1lb3_A:0.0412200000	2za7_A:0.0382770000):0.0942282000	1bg7_A:0.0147620000):0.0943096000	1r03_A:0.0132810000):0.1127920000	3e6s_A:0.1557920000):0.0117292000):0.0557305000	((1z6o_A:0.5462820000	1z6o_M:0.2412170000):0.1256260000	((1eum_A:0.0629950000	(2jd7_A:0.0335020000	1vlg_A:0.1847360000):0.0615342000):0.0214185000	1krq_A:0.0940870000):0.0522984000):0.0704415000):0.0680193000	(1lko_A:0.4742210000	(1yuz_A:0.6508130000	3qhb_A:0.1447790000):0.0814380000):0.3213520000):0.0249474000	((1bcf_A:0.0000010000	3e1q_A:0.0000010000):0.0229499000	(2fkz_A:0.0000020000	1jgc_A:0.1031210000):0.0207789000):0.0794753000):0.1545260000	1nfv_A:0.1328490000):0.0531236000	(1otk_A:0.6717790000	((((((((1oqu_A:0.1233250000	1uzr_A:0.0349340000):0.0566788000	1r2f_A:0.0274050000):0.2582050000	3ee4_A:0.4199230000):0.0700191000	1mxr_A:0.5350310000):0.1541350000	((1jk0_A:0.4396600000	2uw2_A:0.0459970000):0.0419541000	1w68_A:0.0702800000):0.2410460000):0.1911580000	(((2inc_B:0.5413610000	2inp_C:0.4999530000):0.0958810000	1mty_B:0.7141530000):0.0409519000	(1mty_D:0.4963760000	3dhg_A:0.5504240000):0.2640780000):0.3164860000):0.1209790000	((2uw1_A:0.0000010000	2uw1_B:0.0000010000):0.1215130000	1afr_A:0.0278570000):0.4573720000):0.1323160000	1za0_A:0.6121580000):0.0000024065):0.2989600000):0.0911759000):0.0400203000	(1qgh_A:0.1855350000	2ux1_A:0.1553480000):0.1810420000):0.0802168000	(1ji4_A:0.0976460000	2fjc_A:0.1061320000):0.0000022157):0.1379530000):0.0311710000);
(1ji5_A:0.0790500000	(1jig_A:0.0465350000	1n1q_A:0.0962140000):0.0325142000	((((2chp_A:0.1072330000	((1ji4_A:0.1621490000	2fjc_A:0.1327430000):0.0608963000	((((1dps_A:0.0000010000	1jts_A:0.0000010000):0.1326740000	1o9r_A:0.1471990000):0.0638280000	(1tjo_A:0.0000010000	1tk6_A:0.0000010000):0.2318480000):0.1027570000	1uvh_A:0.3368230000):0.0666489000):0.0203898000):0.0332401000	((((((2fzf_A:0.5432840000	((1lko_A:0.2971770000	3qhb_A:0.4995300000):0.1373200000	1yuz_A:0.6047270000):0.1554250000):0.1357300000	(1z6o_M:0.3225630000	((1eum_A:0.0597330000	1krq_A:0.1188380000):0.0223479000	(2jd7_A:0.0688870000	1vlg_A:0.1895240000):0.0478525000):0.0188129000):0.0427999000):0.0308919000	((((1lb3_A:0.0239810000	2za7_A:0.0558080000):0.0756281000	1bg7_A:0.0128860000):0.0698578000	1r03_A:0.0051780000):0.0632305000	3e6s_A:0.1511100000):0.0769943000):0.0998414000	(((1bcf_A:0.0000010000	3e1q_A:0.0000010000):0.0398008000	2fkz_A:0.0114010000):0.0528045000	1jgc_A:0.0751780000):0.0779452000):0.0743075000	1z6o_A:0.3000030000):0.0244081000	1nfv_A:0.2188170000):0.1000590000):0.0380790000	(1qgh_A:0.0966490000	2ux1_A:0.1276960000):0.1220710000):0.0461870000	(2vzb_A:0.3234300000	(1otk_A:0.6983830000	(((((((1oqu_A:0.1257570000	1r2f_A:0.0543060000):0.0239943000	1uzr_A:0.0074960000):0.3851490000	1mxr_A:0.4245070000):0.1419040000	((1jk0_A:0.4909260000	2uw2_A:0.0322430000):0.0782881000	1w68_A:0.0253790000):0.2916020000):0.1162510000	3ee4_A:0.6142780000):0.0889125000	((2inc_B:0.5075270000	2inp_C:0.4173040000):0.1689440000	(1mty_B:0.6045430000	(1mty_D:0.4709000000	3dhg_A:0.6318710000):0.1906710000):0.0563085000):0.2379060000):0.0939395000	(((2uw1_A:0.0000010000	2uw1_B:0.0000010000):0.0644901000	1afr_A:0.0589880000):0.3356610000	1za0_A:0.4858200000):0.1062010000):0.1347930000):0.2195410000):0.0051194200):0.0209074000);
(1ji5_A:0.1368270000	(1jig_A:0.0468970000	1n1q_A:0.0951600000):0.0043986100	((((2chp_A:0.1756020000	(((1dps_A:0.0000020000	1jts_A:0.0000010000):0.0654602000	(1o9r_A:0.1329710000	(1tjo_A:0.0000020000	1tk6_A:0.0000020000):0.2057210000):0.0569606000):0.0894454000	1uvh_A:0.2401680000):0.0863125000):0.0000020386	(((((2fzf_A:0.4656810000	((1lko_A:0.5026000000	3qhb_A:0.3307880000):0.1337670000	1yuz_A:0.4340060000):0.2396660000):0.1160160000	(((((1lb3_A:0.0214400000	(2za7_A:0.0420850000	(1z6o_A:0.3467010000	1z6o_M:0.2341590000):0.1265500000):0.0297465000):0.0796908000	1bg7_A:0.0815090000):0.0472559000	1r03_A:0.0000030000):0.1255970000	3e6s_A:0.1392240000):0.0749819000	((1eum_A:0.0511930000	1krq_A:0.1770000000):0.0661362000	(2jd7_A:0.0713640000	1vlg_A:0.1512740000):0.0609911000):0.0892565000):0.0463473000):0.0551988000	(((1bcf_A:0.0000010000	3e1q_A:0.0000010000):0.0662403000	2fkz_A:0.0000020000):0.0662285000	1jgc_A:0.0493460000):0.0634710000):0.0711422000	1nfv_A:0.2664780000):0.0321413000	(1otk_A:0.6810420000	(((((((1oqu_A:0.0832530000	1r2f_A:0.0401890000):0.0137362000	1uzr_A:0.0218280000):0.2749830000	1mxr_A:0.4687800000):0.0410618000	((1jk0_A:0.3714570000	2uw2_A:0.0597380000):0.0395092000	1w68_A:0.0361410000):0.3545800000):0.1936130000	(((2inc_B:0.5861190000	2inp_C:0.3989810000):0.1274070000	(1mty_D:0.5473970000	3dhg_A:0.4739470000):0.3200140000):0.0376512000	1mty_B:0.7277090000):0.2502990000):0.0440088000	3ee4_A:0.6252010000):0.1034940000	(((2uw1_A:0.0000010000	2uw1_B:0.0000010000):0.1081390000	1afr_A:0.0465900000):0.3119160000	1za0_A:0.5046490000):0.1498880000):0.1231340000):0.3285350000):0.2201080000):0.0180323000	(1ji4_A:0.1237340000	2fjc_A:0.0847500000):0.0318187000):0.0561691000	((1qgh_A:0.1232020000	2ux1_A:0.0984740000):0.1374300000	2vzb_A:0.4106460000):0.0000022566):0.0605554000);
(1ji5_A:0.0801640000	(1jig_A:0.0720550000	((((2chp_A:0.1075900000	((((1dps_A:0.0000010000	1jts_A:0.0000010000):0.1303830000	1o9r_A:0.1018500000):0.1098470000	1uvh_A:0.3461870000):0.0886550000	(1tjo_A:0.0000010000	1tk6_A:0.0000010000):0.2428720000):0.1188780000):0.0053213000	(((((2fzf_A:0.6121530000	1yuz_A:0.7031940000):0.2377840000	(1lko_A:0.3880940000	3qhb_A:0.2669420000):0.1706510000):0.1816740000	(((1bcf_A:0.0000010000	3e1q_A:0.0000010000):0.0796160000	1jgc_A:0.0725880000):0.0000021039	2fkz_A:0.0268480000):0.1096890000):0.0532126000	((((((((1lb3_A:0.0207640000	2za7_A:0.0802080000):0.1588250000	1bg7_A:0.0257530000):0.0521529000	1r03_A:0.0008670000):0.1353220000	3e6s_A:0.1308480000):0.1460750000	1krq_A:0.0994060000):0.0791245000	(2jd7_A:0.0749130000	1vlg_A:0.1137330000):0.0370610000):0.0403637000	1eum_A:0.0571540000):0.0520875000	(1z6o_A:0.4525990000	1z6o_M:0.2357510000):0.1531970000):0.0770195000):0.1033900000	1nfv_A:0.2500930000):0.1479300000):0.0024604100	((1qgh_A:0.1885400000	2ux1_A:0.1677310000):0.1128970000	(2vzb_A:0.3046850000	(1otk_A:0.7516460000	(((((((1oqu_A:0.1050670000	1r2f_A:0.0589340000):0.0274149000	1uzr_A:0.0091670000):0.3346180000	1mxr_A:0.4875180000):0.0547679000	((1jk0_A:0.4753790000	2uw2_A:0.0543970000):0.0846541000	1w68_A:0.0303790000):0.2809020000):0.1838020000	3ee4_A:0.5946110000):0.0674535000	((2inc_B:0.4062410000	2inp_C:0.5092400000):0.1047060000	(1mty_B:0.7191080000	(1mty_D:0.4457260000	3dhg_A:0.5145500000):0.2354440000):0.1032840000):0.1945810000):0.1058590000	(((2uw1_A:0.0000010000	2uw1_B:0.0000010000):0.1572910000	1afr_A:0.0121350000):0.4427590000	1za0_A:0.5724620000):0.0706941000):0.0906671000):0.3020530000):0.1348560000):0.0000028612):0.0458535000	(1ji4_A:0.0949710000	2fjc_A:0.1253130000):0.0481672000):0.0648257000):0.0349703000	1n1q_A:0.0468580000);
(1ji5_A:0.1028570000	1jig_A:0.0532760000	(1n1q_A:0.0743160000	((((((2chp_A:0.1306970000	2vzb_A:0.3587570000):0.0863135000	((((((2fzf_A:0.8289360000	3e6s_A:0.1445730000):0.0060072200	(((1lb3_A:0.0182100000	2za7_A:0.0612740000):0.1095510000	1bg7_A:0.0614720000):0.1145890000	1r03_A:0.0000020000):0.0743358000):0.0581439000	((1z6o_A:0.4384380000	1z6o_M:0.2812020000):0.0743264000	((1eum_A:0.0865370000	(2jd7_A:0.0826980000	1vlg_A:0.1350810000):0.0938770000):0.0333762000	1krq_A:0.1576560000):0.0341246000):0.0695121000):0.1180980000	(((1bcf_A:0.0000010000	3e1q_A:0.0000010000):0.0849359000	2fkz_A:0.0266360000):0.0473207000	(1jgc_A:0.0978270000	((1lko_A:0.3577060000	1yuz_A:0.4510300000):0.1574850000	3qhb_A:0.2451580000):0.3645210000):0.0606548000):0.1331750000):0.1434980000	(1otk_A:0.5808980000	((((((1oqu_A:0.1203320000	1r2f_A:0.1052390000):0.0233967000	1uzr_A:0.0111200000):0.4555180000	(1mxr_A:0.4308770000	((1jk0_A:0.4425230000	2uw2_A:0.0595990000):0.0353881000	1w68_A:0.0634850000):0.2783010000):0.0816811000):0.1139030000	((2inc_B:0.5433750000	2inp_C:0.5079180000):0.1512280000	(1mty_B:0.6334270000	(1mty_D:0.4982480000	3dhg_A:0.4788830000):0.3800320000):0.0105738000):0.3081260000):0.0698908000	3ee4_A:0.5240470000):0.1250440000	(((2uw1_A:0.0000010000	2uw1_B:0.0000010000):0.1889320000	1afr_A:0.0000030000):0.3722590000	1za0_A:0.5876230000):0.1154720000):0.0842237000):0.3964140000):0.0202409000	1nfv_A:0.1655130000):0.1188630000):0.0345235000	(1qgh_A:0.0792210000	2ux1_A:0.2303240000):0.1835930000):0.0000028377	((((1dps_A:0.0000010000	1jts_A:0.0000010000):0.2150670000	1o9r_A:0.1485240000):0.1161590000	(1tjo_A:0.0000010000	1tk6_A:0.0000010000):0.1921880000):0.1375450000	1uvh_A:0.3937040000):0.0853885000):0.0475264000	2fjc_A:0.1218210000):0.0264964000	1ji4_A:0.1132430000):0.0762889000):0.0210215000);
(1ji5_A:0.0224340000	(1jig_A:0.0544400000	(1n1q_A:0.1094270000	(2chp_A:0.0920900000	(((((1qgh_A:0.1770900000	2ux1_A:0.1412440000):0.1739760000	((((1dps_A:0.0000010000	1jts_A:0.0000010000):0.0779916000	1o9r_A:0.1713570000):0.1061260000	1uvh_A:0.3610940000):0.1096020000	(1tjo_A:0.0000010000	1tk6_A:0.0000010000):0.2610860000):0.0737232000):0.0628298000	2fjc_A:0.1076430000):0.0264545000	1ji4_A:0.0518740000):0.0620356000	(((((2fzf_A:0.6139970000	1yuz_A:0.5468850000):0.2477850000	(1lko_A:0.4746210000	3qhb_A:0.6217230000):0.0820488000):0.1332690000	(((((1lb3_A:0.0177670000	2za7_A:0.0842950000):0.1099400000	1bg7_A:0.0121110000):0.0424180000	1r03_A:0.0208760000):0.0713381000	3e6s_A:0.2899120000):0.0455579000	((1z6o_A:0.5062240000	1z6o_M:0.3164360000):0.1376180000	((1eum_A:0.0383710000	1krq_A:0.1611300000):0.0547793000	(2jd7_A:0.0523130000	1vlg_A:0.1605110000):0.0538979000):0.0881261000):0.0577537000):0.0997465000):0.0577304000	((((1bcf_A:0.0000010000	3e1q_A:0.0000010000):0.0317478000	2fkz_A:0.0274910000):0.0227014000	1jgc_A:0.1707600000):0.1305790000	1nfv_A:0.2347690000):0.0270011000):0.0656012000	(1otk_A:0.6768020000	(((((((1oqu_A:0.1127990000	1r2f_A:0.0807720000):0.0113471000	1uzr_A:0.0138330000):0.4015810000	3ee4_A:0.6055130000):0.0897353000	1mxr_A:0.5575210000):0.1306920000	(1jk0_A:0.3077630000	(2uw2_A:0.0740750000	1w68_A:0.0739310000):0.0516620000):0.2705600000):0.1833060000	(((2inc_B:0.5301650000	2inp_C:0.4015080000):0.1355770000	1mty_B:0.7031830000):0.0345951000	(1mty_D:0.4574090000	3dhg_A:0.4920770000):0.2604140000):0.2289160000):0.0877753000	(((2uw1_A:0.0000010000	2uw1_B:0.0000010000):0.1471820000	1afr_A:0.0371930000):0.3179940000	1za0_A:0.6254070000):0.1558690000):0.0687779000):0.2682770000):0.1318900000):0.0262488000):0.0667195000):0.0117884000):0.0433123000	2vzb_A:0.3456340000);
(1ji5_A:0.0631780000	(1jig_A:0.0170710000	((((2chp_A:0.0897860000	(1tjo_A:0.0000020000	1tk6_A:0.0000020000):0.2498290000):0.0496523000	(((1dps_A:0.0000020000	1jts_A:0.0000010000):0.1449030000	1o9r_A:0.1826600000):0.0594659000	1uvh_A:0.2787170000):0.1556940000):0.0391419000	(1ji4_A:0.1692780000	2fjc_A:0.1120000000):0.0238803000):0.0172514000	((1qgh_A:0.1557100000	2ux1_A:0.0815460000):0.1343200000	((((((2fzf_A:0.6069680000	(1lko_A:0.3383440000	(1yuz_A:0.4478670000	3qhb_A:0.4981230000):0.0846585000):0.2394460000):0.0813332000	((((((1lb3_A:0.0303530000	2za7_A:0.0382290000):0.0394462000	(1z6o_A:0.3369680000	1z6o_M:0.2312640000):0.1621330000):0.0645499000	1bg7_A:0.0183970000):0.0633107000	1r03_A:0.0056550000):0.0688504000	3e6s_A:0.1251950000):0.0620445000	((1eum_A:0.0985650000	1krq_A:0.1046140000):0.0380037000	(2jd7_A:0.0582790000	1vlg_A:0.1958560000):0.0296650000):0.0525465000):0.0541780000):0.0988765000	(((1bcf_A:0.0000010000	3e1q_A:0.0000010000):0.0598931000	2fkz_A:0.0185700000):0.0436149000	1jgc_A:0.0635330000):0.0862239000):0.1274280000	1nfv_A:0.2292520000):0.0707806000	(1otk_A:0.5679490000	((((((1oqu_A:0.1202210000	1r2f_A:0.0589170000):0.0463787000	1uzr_A:0.0131730000):0.3683140000	(1mxr_A:0.5021900000	3ee4_A:0.5780910000):0.0477064000):0.1146200000	((1jk0_A:0.4239110000	2uw2_A:0.0587800000):0.0436432000	1w68_A:0.0540730000):0.3486760000):0.1273320000	(((2inc_B:0.4495480000	2inp_C:0.4915950000):0.0808766000	(1mty_D:0.5053180000	3dhg_A:0.4488150000):0.3084750000):0.0167633000	1mty_B:0.6858040000):0.2672810000):0.1476910000	(((2uw1_A:0.0000010000	2uw1_B:0.0000010000):0.1113180000	1afr_A:0.0379780000):0.5216250000	1za0_A:0.4812850000):0.0487611000):0.0648631000):0.2839050000):0.1316290000	2vzb_A:0.3698800000):0.0000026026):0.0151565000):0.0945329000):0.0070977000	1n1q_A:0.0621900000);
(1ji5_A:0.0939540000	1jig_A:0.0637680000	(1n1q_A:0.0889610000	(((((2chp_A:0.0869760000	2vzb_A:0.2714830000):0.0910524000	((((1dps_A:0.0000010000	1jts_A:0.0000010000):0.1707730000	1o9r_A:0.1693340000):0.1661090000	(1tjo_A:0.0000010000	1tk6_A:0.0000010000):0.3069590000):0.0909052000	1uvh_A:0.3339120000):0.0484828000):0.0000026077	((2fzf_A:0.6800410000	((((((1bcf_A:0.0000010000	3e1q_A:0.0000010000):0.0633131000	2fkz_A:0.0137430000):0.0093274800	1jgc_A:0.0849090000):0.0403873000	((((1lb3_A:0.0216480000	2za7_A:0.0082310000):0.0287074000	(1bg7_A:0.0362540000	1r03_A:0.0333510000):0.0421965000):0.0316175000	(1z6o_A:0.3771180000	1z6o_M:0.2878150000):0.0597183000):0.0905160000	((1eum_A:0.0586960000	(1krq_A:0.0855840000	3e6s_A:0.2094830000):0.0650607000):0.0363748000	(2jd7_A:0.1125590000	1vlg_A:0.1400330000):0.0750233000):0.0335307000):0.1089430000):0.0449142000	((1lko_A:0.3839240000	3qhb_A:0.4103350000):0.1504200000	1yuz_A:0.5685450000):0.1673690000):0.0924094000	1nfv_A:0.2201770000):0.0516674000):0.0074316900	(1otk_A:0.4579020000	((((((1oqu_A:0.1302550000	1r2f_A:0.0549220000):0.0272594000	1uzr_A:0.0000020000):0.3632460000	(1mxr_A:0.4632830000	(1jk0_A:0.2953130000	(2uw2_A:0.0743320000	1w68_A:0.0420970000):0.0931346000):0.2272110000):0.0353352000):0.1493500000	3ee4_A:0.6184430000):0.1054050000	(((2inc_B:0.5060850000	2inp_C:0.4551670000):0.1023530000	1mty_B:0.6194480000):0.0330887000	(1mty_D:0.4579770000	3dhg_A:0.5322330000):0.1678390000):0.3224810000):0.1066700000	(((2uw1_A:0.0000010000	2uw1_B:0.0000010000):0.1065430000	1afr_A:0.0033160000):0.3252170000	1za0_A:0.5898850000):0.1057810000):0.1298820000):0.3371630000):0.1576650000):0.0134302000	(1ji4_A:0.1264350000	2fjc_A:0.0666730000):0.0200874000):0.0810719000	(1qgh_A:0.1671210000	2ux1_A:0.1969230000):0.0758914000):0.0374748000):0.0146526000);
(1ji5_A:0.1123540000	(1jig_A:0.0392850000	(((2chp_A:0.0842070000	2vzb_A:0.3039400000):0.0866993000	((((1qgh_A:0.1656540000	2ux1_A:0.2021250000):0.1610690000	2fjc_A:0.0924780000):0.0264214000	((((1dps_A:0.0000010000	1jts_A:0.0000010000):0.1462970000	1o9r_A:0.1391680000):0.1000890000	1uvh_A:0.3658450000):0.0950335000	(1tjo_A:0.0000010000	1tk6_A:0.0000010000):0.2705760000):0.0717748000):0.0110757000	((((((2fzf_A:0.6709300000	1yuz_A:0.4567300000):0.2260860000	((((((((1lb3_A:0.0406010000	2za7_A:0.0661030000):0.0564267000	1bg7_A:0.0494960000):0.0293933000	(1z6o_A:0.4286330000	1z6o_M:0.2179390000):0.1838330000):0.0430298000	1r03_A:0.0098510000):0.1189370000	3e6s_A:0.1399410000):0.0290594000	1krq_A:0.1357720000):0.0200535000	(2jd7_A:0.0380100000	1vlg_A:0.2112150000):0.0267106000):0.0446597000	1eum_A:0.0524880000):0.0191658000):0.1145770000	(1lko_A:0.3982540000	3qhb_A:0.5410570000):0.1392000000):0.0239577000	(((1bcf_A:0.0000010000	3e1q_A:0.0000010000):0.0437985000	2fkz_A:0.0217390000):0.0028589600	1jgc_A:0.0809210000):0.0591591000):0.0424328000	1nfv_A:0.1747980000):0.1133440000	(1otk_A:0.7239970000	(((((((1oqu_A:0.1379880000	1r2f_A:0.0605710000):0.0411142000	1uzr_A:0.0000030000):0.3462820000	(1jk0_A:0.3474380000	(2uw2_A:0.0613490000	1w68_A:0.0819550000):0.1458490000):0.2975640000):0.1071450000	1mxr_A:0.4629710000):0.2012600000	(((2uw1_A:0.0000010000	2uw1_B:0.0000010000):0.1013720000	1afr_A:0.0415350000):0.3577440000	1za0_A:0.5815770000):0.1891990000):0.0528759000	(((2inc_B:0.5660230000	2inp_C:0.5336900000):0.0856329000	1mty_B:0.6823080000):0.0606051000	(1mty_D:0.5206620000	3dhg_A:0.5950460000):0.2911880000):0.2650560000):0.0868956000	3ee4_A:0.5569120000):0.0936300000):0.1527520000):0.1328760000):0.0000028133):0.0173118000	1ji4_A:0.1106070000):0.0776124000):0.0246719000	1n1q_A:0.0854860000);
(1ji5_A:0.0488840000	(1jig_A:0.0487300000	(((((2chp_A:0.1106170000	((((1dps_A:0.0000010000	1jts_A:0.0000010000):0.1206160000	1o9r_A:0.0938630000):0.1231230000	(1tjo_A:0.0000010000	1tk6_A:0.0000010000):0.2424430000):0.0536978000	1uvh_A:0.3378620000):0.0496864000):0.0394152000	(1ji4_A:0.1922510000	2fjc_A:0.1021210000):0.0784884000):0.0036561200	(((((2fzf_A:0.8601860000	(((((1lb3_A:0.0317450000	2za7_A:0.0358130000):0.0759973000	1bg7_A:0.0363260000):0.0509951000	1r03_A:0.0140090000):0.0717941000	3e6s_A:0.1233910000):0.0510039000	((1z6o_A:0.4369490000	1z6o_M:0.2387520000):0.1660990000	((1eum_A:0.0673550000	1krq_A:0.1196290000):0.0322660000	(2jd7_A:0.0491730000	1vlg_A:0.2185700000):0.0135752000):0.0161727000):0.0454458000):0.0275821000):0.0359643000	(1lko_A:0.3247720000	(1yuz_A:0.5267700000	3qhb_A:0.3134360000):0.0611479000):0.2233840000):0.0394251000	(((1bcf_A:0.0000010000	3e1q_A:0.0000010000):0.0426905000	2fkz_A:0.0176310000):0.0349758000	1jgc_A:0.0353230000):0.0749107000):0.0566172000	1nfv_A:0.1825670000):0.0698860000	(1otk_A:0.8547420000	(((((((1oqu_A:0.0832750000	1r2f_A:0.0824010000):0.0369434000	1uzr_A:0.0000030000):0.3312920000	1mxr_A:0.3583450000):0.1268550000	((1jk0_A:0.4474760000	2uw2_A:0.0573610000):0.0685737000	1w68_A:0.0401990000):0.3186610000):0.1034380000	(((2inc_B:0.4939210000	2inp_C:0.5991830000):0.0457907000	1mty_B:0.7608280000):0.0722186000	(1mty_D:0.5810170000	3dhg_A:0.4521950000):0.2853180000):0.2714300000):0.0690079000	(((2uw1_A:0.0000010000	2uw1_B:0.0000010000):0.0943400000	1afr_A:0.0505800000):0.3311580000	1za0_A:0.4986720000):0.1801740000):0.0470058000	3ee4_A:0.5727480000):0.0528587000):0.2119690000):0.1044800000):0.0358526000	(1qgh_A:0.1491490000	2ux1_A:0.1396270000):0.1080430000):0.0458331000	2vzb_A:0.3801940000):0.0465829000):0.0070299800	1n1q_A:0.1289220000);
(1ji5_A:0.0845490000	1jig_A:0.0160720000	(1n1q_A:0.1090400000	((2chp_A:0.1117350000	2vzb_A:0.4072030000):0.0670749000	((((1qgh_A:0.1246610000	2ux1_A:0.1879750000):0.1167980000	(((1dps_A:0.0000010000	1jts_A:0.0000010000):0.0778180000	1uvh_A:0.3830150000):0.0803826000	(1o9r_A:0.1112970000	(1tjo_A:0.0000010000	1tk6_A:0.0000010000):0.1638800000):0.0814691000):0.1279590000):0.0433495000	(1ji4_A:0.1374370000	2fjc_A:0.0611840000):0.0354956000):0.0504283000	(((((((2fzf_A:0.6954210000	1yuz_A:0.4991560000):0.1208010000	3qhb_A:0.4693340000):0.0909893000	1lko_A:0.3030590000):0.2642650000	((((((((1lb3_A:0.0321610000	2za7_A:0.0769090000):0.0759633000	(1z6o_A:0.4541800000	1z6o_M:0.2177690000):0.1415220000):0.0455355000	1bg7_A:0.0000030000):0.0736322000	1r03_A:0.0128080000):0.1266500000	3e6s_A:0.1161390000):0.0629567000	1krq_A:0.1461090000):0.0134361000	(2jd7_A:0.0342050000	1vlg_A:0.1686380000):0.0735492000):0.0482414000	1eum_A:0.0463700000):0.0792996000):0.0410477000	(((1bcf_A:0.0000010000	3e1q_A:0.0000010000):0.0652513000	2fkz_A:0.0000030000):0.0728919000	1jgc_A:0.0507700000):0.0656706000):0.1283450000	1nfv_A:0.2137820000):0.0380013000	(1otk_A:0.7602520000	(((((((1oqu_A:0.0887410000	1r2f_A:0.1094670000):0.0216082000	1uzr_A:0.0101430000):0.4306100000	1mxr_A:0.4279570000):0.0339878000	3ee4_A:0.6632270000):0.1256350000	((1jk0_A:0.4221750000	1w68_A:0.0757750000):0.0413114000	2uw2_A:0.0506600000):0.5172830000):0.1036840000	((2inc_B:0.5707150000	1mty_B:0.6626240000):0.1037400000	(2inp_C:0.4211680000	(1mty_D:0.6174070000	3dhg_A:0.4412200000):0.3393070000):0.0790975000):0.2677900000):0.1146670000	(((2uw1_A:0.0000010000	2uw1_B:0.0000010000):0.1207580000	1afr_A:0.0587890000):0.3709430000	1za0_A:0.5409160000):0.1406280000):0.0379225000):0.3135050000):0.1178330000):0.0156487000):0.0333137000):0.0051857100);
(1ji5_A:0.0765750000	(1jig_A:0.0643050000	1n1q_A:0.1333190000):0.0081013900	(((((2chp_A:0.1720780000	(1ji4_A:0.1946190000	(2fjc_A:0.1044640000	1uvh_A:0.3128270000):0.0258717000):0.0364524000):0.0205522000	((2fzf_A:0.7783490000	(((((1bcf_A:0.0000010000	3e1q_A:0.0000010000):0.0435723000	2fkz_A:0.0102780000):0.0404136000	1jgc_A:0.1369950000):0.0996481000	((1lko_A:0.5103940000	(1yuz_A:0.6203920000	3qhb_A:0.3433440000):0.0796056000):0.3518260000	((((((1lb3_A:0.0722720000	2za7_A:0.0916070000):0.0807403000	1bg7_A:0.0451980000):0.0691688000	1r03_A:0.0285470000):0.1396330000	3e6s_A:0.1095870000):0.0578839000	(1z6o_A:0.4178620000	1z6o_M:0.2323440000):0.0872400000):0.0763654000	((1eum_A:0.0386920000	1krq_A:0.2141080000):0.0321532000	(2jd7_A:0.0812210000	1vlg_A:0.1349180000):0.0309904000):0.0362250000):0.0533788000):0.0345239000):0.0424202000	1nfv_A:0.2042530000):0.0265560000):0.0604779000	(1otk_A:0.7018690000	((((((1oqu_A:0.1101380000	1r2f_A:0.0819990000):0.0187940000	1uzr_A:0.0026130000):0.3183280000	3ee4_A:0.5482560000):0.1034270000	(1mxr_A:0.3729450000	((1jk0_A:0.3986980000	2uw2_A:0.0494470000):0.0490531000	1w68_A:0.0463490000):0.3576790000):0.0921264000):0.1656170000	(((2uw1_A:0.0000010000	2uw1_B:0.0000010000):0.1676430000	1afr_A:0.0158210000):0.4256260000	1za0_A:0.5681260000):0.2132340000):0.0693914000	(((2inc_B:0.5355610000	2inp_C:0.4535430000):0.1328690000	(1mty_D:0.4591730000	3dhg_A:0.5658460000):0.3649760000):0.0663073000	1mty_B:0.6062620000):0.2540510000):0.1068650000):0.4105540000):0.1774200000):0.0051017600	(((1dps_A:0.0000010000	1jts_A:0.0000010000):0.1394580000	1o9r_A:0.1054840000):0.1155670000	(1tjo_A:0.0000010000	1tk6_A:0.0000010000):0.2558690000):0.0853104000):0.1201200000	(1qgh_A:0.1892720000	2ux1_A:0.1330840000):0.0275630000):0.0673437000	2vzb_A:0.4887500000):0.0435144000);
(1ji5_A:0.0395140000	((1jig_A:0.0439820000	((((1qgh_A:0.1802490000	2ux1_A:0.1119170000):0.0946919000	((((1dps_A:0.0000010000	1jts_A:0.0000010000):0.1287750000	1o9r_A:0.0703770000):0.1161590000	(1tjo_A:0.0000010000	1tk6_A:0.0000010000):0.2317370000):0.0614033000	1uvh_A:0.3166590000):0.0478407000):0.0259547000	((2fzf_A:0.5763450000	(1otk_A:0.6236530000	(((((((1oqu_A:0.1166040000	1r2f_A:0.0877030000):0.0363703000	1uzr_A:0.0134390000):0.3887970000	((1jk0_A:0.4618690000	2uw2_A:0.0483690000):0.0321951000	1w68_A:0.0569960000):0.3179650000):0.0282170000	1mxr_A:0.4342990000):0.1092820000	(((2uw1_A:0.0000010000	2uw1_B:0.0000010000):0.1350140000	1afr_A:0.0249510000):0.3695390000	1za0_A:0.4702310000):0.1554360000):0.0116940000	(((2inc_B:0.5758100000	(1mty_D:0.5468550000	3dhg_A:0.5457810000):0.1559010000):0.0562647000	2inp_C:0.5267750000):0.0033930700	1mty_B:0.6232970000):0.3676650000):0.0540906000	3ee4_A:0.4702820000):0.1120090000):0.2600590000):0.0261852000	((((((1bcf_A:0.0000010000	3e1q_A:0.0000010000):0.0311158000	2fkz_A:0.0101460000):0.0290190000	1jgc_A:0.0620930000):0.1027090000	(((((1lb3_A:0.0336520000	2za7_A:0.0589620000):0.0756635000	1bg7_A:0.0588020000):0.0457115000	1r03_A:0.0085690000):0.0663252000	(((1eum_A:0.0498300000	(2jd7_A:0.0403650000	1vlg_A:0.1291290000):0.0923896000):0.0285446000	1krq_A:0.0499730000):0.1073850000	3e6s_A:0.0964520000):0.0587480000):0.0927525000	(1z6o_A:0.4269640000	1z6o_M:0.2073150000):0.0945768000):0.1034440000):0.0295430000	(1lko_A:0.2932530000	(1yuz_A:0.6686820000	3qhb_A:0.3575830000):0.0879027000):0.2368040000):0.0517665000	1nfv_A:0.2122040000):0.0734697000):0.1576930000):0.0183924000	(1ji4_A:0.1457900000	2fjc_A:0.1355940000):0.0647897000):0.0866558000):0.0331633000	1n1q_A:0.0970040000):0.0454370000	(2chp_A:0.0558460000	2vzb_A:0.3531690000):0.0735597000);
(1ji5_A:0.1588020000	(1jig_A:0.0286010000	(1n1q_A:0.0290220000	1ji4_A:0.1022220000):0.0362392000):0.0000022211	(((2chp_A:0.1118210000	2vzb_A:0.3102690000):0.0884046000	((1qgh_A:0.1296320000	2ux1_A:0.1520910000):0.1283970000	((((1dps_A:0.0000010000	1jts_A:0.0000010000):0.1515030000	1uvh_A:0.2946410000):0.1037670000	1o9r_A:0.0589730000):0.1281420000	(1tjo_A:0.0000010000	1tk6_A:0.0000010000):0.2728180000):0.1198260000):0.0298090000):0.0385788000	(2fjc_A:0.0991930000	(2fzf_A:0.7913420000	((((((1bcf_A:0.0000010000	3e1q_A:0.0000010000):0.0820461000	2fkz_A:0.0072170000):0.0301548000	1jgc_A:0.0858080000):0.0712840000	(((1lko_A:0.5445610000	3qhb_A:0.4711280000):0.1794090000	1yuz_A:0.5125790000):0.2831330000	(((((1lb3_A:0.0098040000	2za7_A:0.0551910000):0.0879662000	1bg7_A:0.0450600000):0.0548203000	1r03_A:0.0000020000):0.0951869000	3e6s_A:0.1245950000):0.0597101000	(((1z6o_A:0.4585700000	1z6o_M:0.2577630000):0.1444060000	((1eum_A:0.0626820000	1krq_A:0.1169740000):0.0563585000	2jd7_A:0.0953430000):0.0208610000):0.0242509000	1vlg_A:0.1048630000):0.0715460000):0.1179460000):0.0000028242):0.1019900000	1nfv_A:0.2452780000):0.0395318000	(1otk_A:0.7340060000	(((((((1oqu_A:0.1136690000	1uzr_A:0.0152070000):0.0464040000	1r2f_A:0.0151640000):0.2760950000	1mxr_A:0.5078720000):0.0830911000	((1jk0_A:0.3657790000	2uw2_A:0.0773880000):0.0369196000	1w68_A:0.0078690000):0.2853450000):0.1154330000	(((2inc_B:0.5463040000	1mty_B:0.6245650000):0.1127510000	(1mty_D:0.5713580000	3dhg_A:0.4023950000):0.2334560000):0.0875293000	2inp_C:0.4774340000):0.2779150000):0.0865323000	3ee4_A:0.4120740000):0.1021950000	(((2uw1_A:0.0000010000	2uw1_B:0.0000010000):0.0949270000	1afr_A:0.0595350000):0.2354850000	1za0_A:0.4783780000):0.0791772000):0.1728720000):0.2526800000):0.0000027206):0.1123280000):0.0488491000):0.0621204000);
(1ji5_A:0.1254060000	(1jig_A:0.0481210000	1n1q_A:0.0451610000):0.0000020697	(((((2chp_A:0.2037780000	2vzb_A:0.2706450000):0.1027640000	(1qgh_A:0.0900160000	2ux1_A:0.1658660000):0.1726840000):0.0000029567	((((1dps_A:0.0000010000	1jts_A:0.0000010000):0.1716970000	1uvh_A:0.3665270000):0.0902787000	1o9r_A:0.1188750000):0.0829415000	(1tjo_A:0.0000010000	1tk6_A:0.0000010000):0.3594540000):0.1343350000):0.0113150000	((2fzf_A:0.5292180000	((((((1bcf_A:0.0000010000	3e1q_A:0.0000010000):0.0815948000	2fkz_A:0.0102530000):0.0563732000	1jgc_A:0.1090480000):0.1130430000	(((((1lb3_A:0.0270870000	2za7_A:0.0364260000):0.0738851000	1bg7_A:0.0963810000):0.0457904000	1r03_A:0.0095720000):0.0972506000	3e6s_A:0.1448520000):0.0533144000	(((1z6o_A:0.4167940000	1z6o_M:0.2663310000):0.0737105000	(2jd7_A:0.0836010000	1vlg_A:0.1602910000):0.0729399000):0.0591947000	(1eum_A:0.0644100000	1krq_A:0.1360350000):0.0291623000):0.0890640000):0.0879350000):0.1109850000	((1lko_A:0.3551480000	1yuz_A:0.6516160000):0.1123040000	3qhb_A:0.5158350000):0.3155110000):0.0963727000	(1otk_A:0.5677000000	(((((1oqu_A:0.1097060000	1r2f_A:0.0901940000):0.0259061000	1uzr_A:0.0191260000):0.3002660000	(1mxr_A:0.5138080000	((1jk0_A:0.3636360000	2uw2_A:0.0845330000):0.0492318000	1w68_A:0.0172660000):0.2985170000):0.0633925000):0.1702490000	(((2uw1_A:0.0000010000	2uw1_B:0.0000010000):0.1900920000	1afr_A:0.0439190000):0.4135300000	1za0_A:0.4621560000):0.1853160000):0.0257103000	(3ee4_A:0.5663300000	((2inc_B:0.5078370000	1mty_B:0.5651330000):0.1349020000	(2inp_C:0.5076710000	(1mty_D:0.5567990000	3dhg_A:0.5259940000):0.3011920000):0.0000020223):0.3400870000):0.0207835000):0.2048290000):0.1927920000):0.0000021629):0.0873350000	1nfv_A:0.2656570000):0.1523770000):0.0281474000	(1ji4_A:0.1341940000	2fjc_A:0.0704380000):0.0267308000):0.0672168000);
(1ji5_A:0.0698240000	1jig_A:0.0146560000	(1n1q_A:0.0520980000	(((2chp_A:0.1001690000	2vzb_A:0.2575910000):0.0660396000	(((1qgh_A:0.2128720000	2ux1_A:0.0796640000):0.0899492000	((((1dps_A:0.0000010000	1jts_A:0.0000010000):0.0618548000	1uvh_A:0.3670980000):0.1064380000	1o9r_A:0.0997070000):0.0591567000	(1tjo_A:0.0000010000	1tk6_A:0.0000010000):0.2350790000):0.0626517000):0.0534781000	(((((((2fzf_A:0.7148340000	3e6s_A:0.1097780000):0.0459058000	(((1lb3_A:0.0218420000	2za7_A:0.0321310000):0.1186110000	1bg7_A:0.0183750000):0.0532005000	1r03_A:0.0000020000):0.0825777000):0.0676622000	((1z6o_A:0.3782770000	1z6o_M:0.3069410000):0.0972665000	((1eum_A:0.0457420000	1krq_A:0.1224530000):0.0489712000	(2jd7_A:0.0763490000	1vlg_A:0.1086960000):0.0902782000):0.0278014000):0.0618126000):0.0787766000	((1lko_A:0.3882100000	3qhb_A:0.3690980000):0.0452595000	1yuz_A:0.4960370000):0.2351860000):0.0233988000	(((1bcf_A:0.0000010000	3e1q_A:0.0000010000):0.0525026000	2fkz_A:0.0309980000):0.0170253000	1jgc_A:0.0867380000):0.0913359000):0.0756464000	(1otk_A:0.6442560000	((((((1oqu_A:0.0704660000	1r2f_A:0.1084250000):0.0252388000	1uzr_A:0.0161620000):0.2933080000	(1mxr_A:0.3610810000	((1jk0_A:0.4910880000	2uw2_A:0.0411010000):0.0496114000	1w68_A:0.0457320000):0.3871550000):0.0710170000):0.1635540000	3ee4_A:0.5818460000):0.1391850000	(((2uw1_A:0.0000010000	2uw1_B:0.0000010000):0.1360570000	1afr_A:0.0091700000):0.2997580000	1za0_A:0.5965470000):0.1730610000):0.0333206000	(2inc_B:0.5624120000	(2inp_C:0.4878480000	(1mty_B:0.6810230000	(1mty_D:0.4970660000	3dhg_A:0.5052880000):0.1815060000):0.0005445600):0.1344960000):0.2503740000):0.0628385000):0.2201960000):0.0686860000	1nfv_A:0.2500970000):0.1452910000):0.0076052800):0.0836226000	(1ji4_A:0.1044230000	2fjc_A:0.0690590000):0.0247325000):0.0617050000):0.0091923500);
(1ji5_A:0.0937540000	(1jig_A:0.0556030000	1n1q_A:0.1044500000):0.0504911000	(((((2chp_A:0.1444970000	((((1dps_A:0.0000010000	1jts_A:0.0000010000):0.0731433000	1o9r_A:0.2215470000):0.1015540000	1uvh_A:0.4139580000):0.0822942000	(1tjo_A:0.0000010000	1tk6_A:0.0000010000):0.2760720000):0.1347210000):0.0354313000	(1ji4_A:0.1800360000	2fjc_A:0.1310330000):0.0906032000):0.0423073000	(((((((2fzf_A:0.4611710000	1yuz_A:0.4883660000):0.1436820000	(1lko_A:0.1552850000	3qhb_A:0.5215220000):0.2416220000):0.1789350000	(((((1lb3_A:0.0208640000	2za7_A:0.0508760000):0.0718468000	1bg7_A:0.0290590000):0.0800413000	1r03_A:0.0000020000):0.0726576000	3e6s_A:0.1603160000):0.0824102000	((1eum_A:0.0638980000	1krq_A:0.0761440000):0.0809819000	(2jd7_A:0.0747450000	1vlg_A:0.1351490000):0.0279206000):0.0567139000):0.0260183000):0.0561736000	1z6o_M:0.3336980000):0.0338319000	(1z6o_A:0.2813050000	(1otk_A:0.7926970000	(((((((1oqu_A:0.1088320000	1r2f_A:0.0615210000):0.0274569000	1uzr_A:0.0000020000):0.2159750000	1mxr_A:0.4359930000):0.0966165000	(1jk0_A:0.3738500000	(2uw2_A:0.0560900000	1w68_A:0.0663330000):0.1042970000):0.2565810000):0.2060800000	3ee4_A:0.5265180000):0.0461483000	(((2uw1_A:0.0000010000	2uw1_B:0.0000010000):0.1289960000	1afr_A:0.0722890000):0.2748180000	1za0_A:0.4735060000):0.3414520000):0.0160352000	(2inc_B:0.4760000000	(2inp_C:0.4431250000	(1mty_B:0.4995480000	(1mty_D:0.5854120000	3dhg_A:0.4792650000):0.2393840000):0.0887320000):0.1211260000):0.2322520000):0.0152011000):0.3356890000):0.0397065000):0.0443626000	(((1bcf_A:0.0000010000	3e1q_A:0.0000010000):0.0207255000	2fkz_A:0.0206500000):0.0415641000	1jgc_A:0.1046880000):0.0903986000):0.0392547000	1nfv_A:0.2419560000):0.1892310000):0.0182683000	(1qgh_A:0.1467230000	2ux1_A:0.0957000000):0.1588340000):0.0617341000	2vzb_A:0.2486080000):0.0527745000);
(1ji5_A:0.1511280000	(1jig_A:0.0558430000	1n1q_A:0.1345630000):0.0000024061	((2chp_A:0.0864610000	2vzb_A:0.3102500000):0.0694116000	((((1qgh_A:0.1900340000	2ux1_A:0.0769230000):0.1385520000	(1ji4_A:0.1800400000	2fjc_A:0.1243110000):0.0461321000):0.0060852800	(((1dps_A:0.0000010000	1jts_A:0.0000010000):0.0993564000	(1o9r_A:0.1557970000	1uvh_A:0.3098960000):0.0844743000):0.1431200000	(1tjo_A:0.0000010000	1tk6_A:0.0000010000):0.1564700000):0.1770070000):0.0678393000	((((((((2fzf_A:0.4457270000	1yuz_A:0.3376830000):0.1606080000	3qhb_A:0.2910110000):0.0498687000	1lko_A:0.4037500000):0.1519680000	(((((((1lb3_A:0.0110020000	(2za7_A:0.0466850000	(1z6o_A:0.4112430000	1z6o_M:0.3287970000):0.0820637000):0.0279794000):0.0928266000	1bg7_A:0.0488410000):0.0476930000	1r03_A:0.0144330000):0.1142640000	3e6s_A:0.0921160000):0.0639898000	1krq_A:0.1200220000):0.0289434000	(2jd7_A:0.0331660000	1vlg_A:0.1526030000):0.0642075000):0.0240286000	1eum_A:0.0772280000):0.0709164000):0.0913315000	((1bcf_A:0.0000010000	3e1q_A:0.0000010000):0.0258701000	2fkz_A:0.0068680000):0.0045445300):0.0346472000	1jgc_A:0.0521940000):0.1259060000	1nfv_A:0.1129540000):0.1616080000	(1otk_A:0.7393210000	(((((((1oqu_A:0.0710900000	1r2f_A:0.0799110000):0.0245263000	1uzr_A:0.0018160000):0.3362010000	1mxr_A:0.4678870000):0.0727495000	(1jk0_A:0.3350940000	(2uw2_A:0.0456610000	1w68_A:0.0757060000):0.0988582000):0.2348030000):0.1594130000	(((2inc_B:0.4157850000	2inp_C:0.4638930000):0.1592210000	1mty_B:0.5372960000):0.0655372000	(1mty_D:0.4753660000	3dhg_A:0.5100960000):0.1943750000):0.1720130000):0.1006280000	3ee4_A:0.4356820000):0.1173850000	(((2uw1_A:0.0000010000	2uw1_B:0.0000010000):0.0762726000	1afr_A:0.0260730000):0.4000480000	1za0_A:0.4064870000):0.1122140000):0.1116100000):0.2959230000):0.0633351000):0.0321129000):0.0483109000);
(1ji5_A:0.0849980000	(1jig_A:0.0448680000	1n1q_A:0.0797610000):0.0000024061	((2chp_A:0.1094340000	2vzb_A:0.2506730000):0.0779746000	((((1qgh_A:0.1358890000	2ux1_A:0.1740600000):0.0851924000	(1ji4_A:0.1472320000	2fjc_A:0.1162410000):0.0765865000):0.0584155000	((((1dps_A:0.0000010000	1jts_A:0.0000010000):0.0902871000	1uvh_A:0.3032420000):0.0549036000	1o9r_A:0.0746690000):0.0850825000	(1tjo_A:0.0000010000	1tk6_A:0.0000010000):0.2240800000):0.1329500000):0.0110533000	((((((2fzf_A:0.4964980000	1yuz_A:0.4499940000):0.1133440000	(1lko_A:0.4134090000	3qhb_A:0.4738520000):0.1310500000):0.1384730000	(((((((1lb3_A:0.0189030000	(2za7_A:0.0269900000	(1z6o_A:0.3107430000	1z6o_M:0.1962590000):0.1623610000):0.0170510000):0.0875495000	1bg7_A:0.0327370000):0.0460225000	1r03_A:0.0000020000):0.0599822000	3e6s_A:0.1125660000):0.1042110000	1krq_A:0.0698190000):0.0526702000	(2jd7_A:0.1075320000	1vlg_A:0.1177220000):0.0447342000):0.0685117000	1eum_A:0.0608730000):0.0316323000):0.0815920000	(((1bcf_A:0.0000010000	3e1q_A:0.0000010000):0.0850954000	2fkz_A:0.0000030000):0.0678489000	1jgc_A:0.0452560000):0.0724988000):0.0652063000	1nfv_A:0.2607120000):0.0807805000	(1otk_A:0.7912930000	(((((((1oqu_A:0.0924100000	1uzr_A:0.0018160000):0.0458968000	1r2f_A:0.0505590000):0.2631420000	1mxr_A:0.4456380000):0.0466424000	(1jk0_A:0.3563670000	(2uw2_A:0.0615240000	1w68_A:0.0816350000):0.0996044000):0.1760410000):0.1336030000	3ee4_A:0.5569730000):0.0614802000	(((2inc_B:0.4324130000	2inp_C:0.4430730000):0.1053660000	1mty_B:0.6502140000):0.0839769000	(1mty_D:0.5115520000	3dhg_A:0.6067130000):0.3085080000):0.2419220000):0.0951739000	(((2uw1_A:0.0000010000	2uw1_B:0.0000010000):0.0811411000	1afr_A:0.0615360000):0.4010600000	1za0_A:0.4926540000):0.1792700000):0.1308580000):0.2326960000):0.0613387000):0.0249046000):0.0656180000);
(1ji5_A:0.1213270000	(1jig_A:0.0000020000	(((((2chp_A:0.1671160000	((((1dps_A:0.0000010000	1jts_A:0.0000010000):0.1358800000	1o9r_A:0.1250380000):0.0977420000	(1tjo_A:0.0000010000	1tk6_A:0.0000020000):0.2461370000):0.1878210000	1uvh_A:0.3846760000):0.0420177000):0.0505215000	(((((1bcf_A:0.0000010000	3e1q_A:0.0000010000):0.0770302000	(2fkz_A:0.0086820000	1jgc_A:0.0653080000):0.0000026397):0.1263700000	(((((1lb3_A:0.0139070000	2za7_A:0.0493020000):0.0470222000	(1bg7_A:0.0343100000	1r03_A:0.0154710000):0.0631511000):0.0726958000	3e6s_A:0.1709690000):0.0876059000	((1eum_A:0.0399770000	1krq_A:0.1691010000):0.0418991000	(2jd7_A:0.0942460000	1vlg_A:0.1225920000):0.1020650000):0.0042616000):0.0520575000	(1z6o_A:0.4030930000	1z6o_M:0.2236820000):0.0619656000):0.0780177000):0.0818075000	1nfv_A:0.2556300000):0.0256152000	((1lko_A:0.4690680000	3qhb_A:0.3711530000):0.0779112000	1yuz_A:0.8611000000):0.1705820000):0.1420930000):0.0541006000	((1ji4_A:0.0761150000	2fzf_A:0.6170680000):0.0582591000	2fjc_A:0.1994530000):0.0543044000):0.0356740000	(1qgh_A:0.2325590000	2ux1_A:0.3407630000):0.1717150000):0.0660329000	(2vzb_A:0.3859280000	(1otk_A:0.8442020000	((((((1oqu_A:0.1217790000	1uzr_A:0.0289000000):0.0580559000	1r2f_A:0.0280230000):0.3384290000	(1mxr_A:0.4997850000	(1jk0_A:0.2989580000	(2uw2_A:0.0884140000	1w68_A:0.0588480000):0.1141030000):0.2600850000):0.0430265000):0.2049770000	(((2uw1_A:0.0000010000	2uw1_B:0.0000010000):0.1500320000	1afr_A:0.0566800000):0.3424660000	1za0_A:0.6130820000):0.2223340000):0.0417747000	(((2inc_B:0.5814700000	2inp_C:0.4342680000):0.0883333000	1mty_B:0.6930210000):0.1369840000	(1mty_D:0.5834430000	3dhg_A:0.3819230000):0.2619550000):0.2700230000):0.0311304000	3ee4_A:0.5222250000):0.1408570000):0.3157660000):0.0242845000):0.0821657000):0.0363390000	1n1q_A:0.0887880000);
(1ji5_A:0.1098180000	1jig_A:0.0655790000	(1n1q_A:0.1530710000	((2chp_A:0.1315120000	2vzb_A:0.3441260000):0.0679774000	((((1qgh_A:0.1625970000	2ux1_A:0.1422660000):0.0908655000	((((1dps_A:0.0000010000	1jts_A:0.0000010000):0.1103090000	1uvh_A:0.3043580000):0.0544131000	1o9r_A:0.1182430000):0.0584942000	(1tjo_A:0.0000010000	1tk6_A:0.0000010000):0.2508060000):0.1204530000):0.0248644000	(1ji4_A:0.1700190000	2fjc_A:0.0755900000):0.0722329000):0.0241430000	(((2fzf_A:0.6568710000	((1lko_A:0.4191690000	3qhb_A:0.3269440000):0.0785398000	1yuz_A:0.4694010000):0.1404400000):0.1144660000	((((1bcf_A:0.0000010000	3e1q_A:0.0000010000):0.0561622000	(2fkz_A:0.0068730000	1jgc_A:0.0588390000):0.0000025198):0.0861767000	((((1lb3_A:0.0316660000	2za7_A:0.0394290000):0.0304040000	(1bg7_A:0.0603110000	(1r03_A:0.0000030000	3e6s_A:0.2542190000):0.0551403000):0.0383807000):0.0645852000	(1z6o_A:0.3958460000	1z6o_M:0.2073560000):0.1075520000):0.0623043000	((1eum_A:0.0171070000	1krq_A:0.1392880000):0.0167043000	(2jd7_A:0.0742600000	1vlg_A:0.1003870000):0.0199448000):0.0448497000):0.0923861000):0.1039730000	1nfv_A:0.1794260000):0.0421950000):0.0791230000	(1otk_A:0.5245660000	(((((((1oqu_A:0.0815530000	1r2f_A:0.0722100000):0.0325981000	1uzr_A:0.0072700000):0.2576450000	1mxr_A:0.4637750000):0.0680860000	3ee4_A:0.4960180000):0.0810092000	(1jk0_A:0.3534090000	(2uw2_A:0.0679460000	1w68_A:0.0636140000):0.1036620000):0.2845380000):0.0786691000	(((2inc_B:0.5918830000	2inp_C:0.4838620000):0.0920046000	1mty_B:0.6613920000):0.1132410000	(1mty_D:0.7254450000	3dhg_A:0.4240520000):0.1669340000):0.3292460000):0.1736550000	(((2uw1_A:0.0000010000	2uw1_B:0.0000010000):0.0942509000	1afr_A:0.0287490000):0.3924710000	1za0_A:0.4541520000):0.0840835000):0.1460110000):0.3254160000):0.1011820000):0.0835681000):0.0367346000):0.0015816100);
(1ji5_A:0.1266820000	(1jig_A:0.0563330000	((((2chp_A:0.1798410000	((((1dps_A:0.0000010000	1jts_A:0.0000010000):0.1654540000	1o9r_A:0.0985890000):0.1901540000	(1tjo_A:0.0000010000	1tk6_A:0.0000010000):0.1994450000):0.0810099000	1uvh_A:0.3990800000):0.0376971000):0.0538294000	(2fjc_A:0.1951090000	(2fzf_A:0.9151940000	((((((1bcf_A:0.0000010000	3e1q_A:0.0000010000):0.0303130000	2fkz_A:0.0000020000):0.0434113000	1jgc_A:0.0997360000):0.1113520000	(((1lko_A:0.3505990000	3qhb_A:0.4702940000):0.1106980000	1yuz_A:0.5246510000):0.2181240000	((((1lb3_A:0.0240090000	2za7_A:0.0340940000):0.0800459000	(1bg7_A:0.0493560000	1r03_A:0.0161480000):0.0329035000):0.0674541000	3e6s_A:0.1249620000):0.0511848000	((1z6o_A:0.3290540000	1z6o_M:0.3404230000):0.0712083000	((1eum_A:0.0549450000	1krq_A:0.0973880000):0.0343053000	(2jd7_A:0.0650680000	1vlg_A:0.1613980000):0.0659307000):0.0430953000):0.0584155000):0.0718431000):0.0520796000):0.0607766000	1nfv_A:0.2626440000):0.1368200000	((1otk_A:0.6762770000	(((2uw1_A:0.0000010000	2uw1_B:0.0000010000):0.1291240000	1afr_A:0.0632030000):0.3411030000	1za0_A:0.5243830000):0.1545190000):0.0140837000	((((((1oqu_A:0.0799540000	1r2f_A:0.0906580000):0.0251583000	1uzr_A:0.0078500000):0.2892150000	1mxr_A:0.4568150000):0.0747183000	3ee4_A:0.5629850000):0.0672078000	((1jk0_A:0.4040750000	2uw2_A:0.0644510000):0.0516826000	1w68_A:0.0482470000):0.3223720000):0.1287090000	(((2inc_B:0.4662970000	2inp_C:0.4106980000):0.0466708000	1mty_B:0.7232490000):0.1179700000	(1mty_D:0.5621810000	3dhg_A:0.5486490000):0.2437870000):0.2477520000):0.1303310000):0.3517070000):0.0183903000):0.1059070000):0.0343570000):0.0000028582	1ji4_A:0.1736110000):0.0308272000	((1qgh_A:0.2516900000	2ux1_A:0.1169040000):0.1294010000	2vzb_A:0.5701410000):0.0000025989):0.0406760000):0.0169300000	1n1q_A:0.0974430000);
(1ji5_A:0.2010720000	(1jig_A:0.0167510000	1n1q_A:0.1794870000):0.0000029093	(((((2chp_A:0.1722460000	((((1dps_A:0.0000020000	1jts_A:0.0000010000):0.1174110000	1o9r_A:0.1409450000):0.1259210000	(1tjo_A:0.0000020000	1tk6_A:0.0000020000):0.2867230000):0.0596464000	1uvh_A:0.4177500000):0.1110380000):0.0363809000	(((((((2fzf_A:0.8715790000	(((1lb3_A:0.0147890000	(2za7_A:0.0459780000	(1z6o_A:0.4352980000	1z6o_M:0.2846190000):0.1543630000):0.0294384000):0.0632622000	1bg7_A:0.0322700000):0.0311687000	1r03_A:0.0000020000):0.0970002000):0.0000029794	3e6s_A:0.1497750000):0.1296650000	((1eum_A:0.0418520000	1krq_A:0.0943760000):0.0337687000	(2jd7_A:0.0255790000	1vlg_A:0.1212490000):0.0789717000):0.0488153000):0.1033710000	((1lko_A:0.3051010000	3qhb_A:0.5910460000):0.1688910000	1yuz_A:0.5160260000):0.1856320000):0.0392656000	(((1bcf_A:0.0000010000	3e1q_A:0.0000010000):0.0467328000	2fkz_A:0.0194150000):0.0290240000	1jgc_A:0.0658540000):0.0782084000):0.1019740000	1nfv_A:0.1932870000):0.0414758000	(1otk_A:0.7180350000	(((((((1oqu_A:0.0944140000	1r2f_A:0.0641170000):0.0146686000	1uzr_A:0.0222390000):0.3205010000	1mxr_A:0.4274700000):0.0822294000	((1jk0_A:0.5024770000	2uw2_A:0.0635000000):0.0328341000	1w68_A:0.0701190000):0.3776710000):0.0576792000	3ee4_A:0.4647370000):0.1280350000	(((2inc_B:0.4503620000	1mty_B:0.5860760000):0.1315390000	2inp_C:0.4159620000):0.1354110000	(1mty_D:0.3996570000	3dhg_A:0.6518810000):0.3321670000):0.2604780000):0.1193400000	(((2uw1_A:0.0000010000	2uw1_B:0.0000010000):0.0948103000	1afr_A:0.0533120000):0.3632370000	1za0_A:0.5018740000):0.0743437000):0.0563082000):0.3340590000):0.1037370000):0.0179306000	(1ji4_A:0.3296170000	2fjc_A:0.1212990000):0.0726434000):0.0727897000	(1qgh_A:0.2247830000	2ux1_A:0.2388860000):0.1827460000):0.0816932000	2vzb_A:0.4153560000):0.0800028000);
(1ji5_A:0.1131380000	(1jig_A:0.0172000000	1n1q_A:0.0683070000):0.0000022969	((((2chp_A:0.1697800000	((((1dps_A:0.0000010000	1jts_A:0.0000010000):0.0850386000	1o9r_A:0.2074150000):0.1377740000	(1tjo_A:0.0000010000	1tk6_A:0.0000010000):0.1405860000):0.1278970000	1uvh_A:0.3886690000):0.0297939000):0.0139257000	(((((2fzf_A:0.5044530000	1yuz_A:0.4693120000):0.2487120000	(1lko_A:0.3865250000	3qhb_A:0.4261630000):0.0998227000):0.1721060000	(((((1lb3_A:0.0593460000	2za7_A:0.0658280000):0.1292410000	1bg7_A:0.0210030000):0.0821241000	1r03_A:0.0045290000):0.1246670000	3e6s_A:0.1533470000):0.0476430000	((1z6o_A:0.3533210000	1z6o_M:0.2399420000):0.1125790000	((1eum_A:0.0491580000	1krq_A:0.2008070000):0.0410941000	(2jd7_A:0.0857950000	1vlg_A:0.0679970000):0.0277235000):0.0525715000):0.0640648000):0.0786240000):0.0647484000	(((1bcf_A:0.0000010000	3e1q_A:0.0000010000):0.0610955000	2fkz_A:0.0473760000):0.0251467000	1jgc_A:0.0673760000):0.0833251000):0.1077620000	1nfv_A:0.2015940000):0.1344380000):0.0245807000	(1ji4_A:0.1706750000	2fjc_A:0.1622100000):0.0337410000):0.0201746000	(((1qgh_A:0.1777210000	2ux1_A:0.1361910000):0.1231690000	2vzb_A:0.2721020000):0.0086881000	(1otk_A:0.7880210000	((((((((1oqu_A:0.1216230000	1r2f_A:0.0791990000):0.0162838000	1uzr_A:0.0029910000):0.3614980000	1mxr_A:0.4173320000):0.1449460000	(1jk0_A:0.3683450000	(2uw2_A:0.1103680000	1w68_A:0.0539480000):0.0963664000):0.1648180000):0.1636310000	3ee4_A:0.4689870000):0.1004710000	(((2inc_B:0.4948670000	2inp_C:0.4124980000):0.0764257000	1mty_B:0.6317440000):0.0733961000	(1mty_D:0.5762380000	3dhg_A:0.5489770000):0.2837090000):0.2426260000):0.0907196000	((2uw1_A:0.0000010000	2uw1_B:0.0000010000):0.1085730000	1afr_A:0.0330800000):0.3698030000):0.0547052000	1za0_A:0.5062260000):0.1257440000):0.3124890000):0.0142612000):0.0969777000);
(1ji5_A:0.0874550000	(1jig_A:0.0254280000	(1n1q_A:0.0827240000	(((1qgh_A:0.1550650000	2ux1_A:0.1774170000):0.1131830000	1ji4_A:0.1948440000):0.0407879000	(((2fjc_A:0.1317980000	1uvh_A:0.2695520000):0.0710685000	(((2fzf_A:0.6882490000	(((((1bcf_A:0.0000010000	3e1q_A:0.0000010000):0.0705507000	2fkz_A:0.0256570000):0.0215084000	1jgc_A:0.0638180000):0.1042290000	(((((((1lb3_A:0.0332980000	2za7_A:0.0973830000):0.0135263000	(1bg7_A:0.0705670000	1r03_A:0.0126250000):0.0373991000):0.0898977000	3e6s_A:0.1095860000):0.0999853000	1krq_A:0.1343440000):0.0000023957	(2jd7_A:0.0280050000	1vlg_A:0.1187360000):0.0948018000):0.0271306000	(1z6o_A:0.2913150000	1z6o_M:0.1901440000):0.1182350000):0.0378804000	1eum_A:0.0272630000):0.0766903000):0.0308041000	((1lko_A:0.4057130000	3qhb_A:0.4987190000):0.0492739000	1yuz_A:0.5999810000):0.1677500000):0.0403109000):0.0311517000	(1otk_A:0.6615990000	((((((1oqu_A:0.1058530000	1r2f_A:0.0749120000):0.0249262000	1uzr_A:0.0180190000):0.2670670000	(1mxr_A:0.3667570000	(1jk0_A:0.3232970000	(2uw2_A:0.0786460000	1w68_A:0.0685800000):0.0754992000):0.2923590000):0.1094030000):0.1183710000	3ee4_A:0.5051270000):0.0835017000	(((2inc_B:0.3955060000	2inp_C:0.5371400000):0.1210850000	1mty_B:0.6897280000):0.0791614000	(1mty_D:0.5770150000	3dhg_A:0.4941090000):0.2392200000):0.2855630000):0.0986955000	(((2uw1_A:0.0000010000	2uw1_B:0.0000010000):0.1404640000	1afr_A:0.0415790000):0.4612130000	1za0_A:0.5305440000):0.0916090000):0.1519820000):0.3096190000):0.1047140000	1nfv_A:0.2051310000):0.0881209000):0.0285864000	(((1dps_A:0.0000010000	1jts_A:0.0000010000):0.0983657000	1o9r_A:0.0475240000):0.1220090000	(1tjo_A:0.0000010000	1tk6_A:0.0000010000):0.3031610000):0.0838049000):0.0549958000):0.1105420000):0.0315816000):0.0105669000	(2chp_A:0.1389080000	2vzb_A:0.3077570000):0.1169910000);
(1ji5_A:0.1006790000	(1jig_A:0.0365720000	1n1q_A:0.0706340000):0.0000023793	((2chp_A:0.1230910000	2vzb_A:0.3280240000):0.0429206000	((((1qgh_A:0.2269630000	2ux1_A:0.1333190000):0.0665710000	(1ji4_A:0.1235670000	2fjc_A:0.0710200000):0.0540025000):0.0016030700	(((1dps_A:0.0000010000	1jts_A:0.0000010000):0.1705140000	1uvh_A:0.4242880000):0.0715167000	(1o9r_A:0.1503230000	(1tjo_A:0.0000010000	1tk6_A:0.0000010000):0.2285080000):0.0903908000):0.1283990000):0.0164268000	((((((2fzf_A:0.8494520000	((1lko_A:0.2841740000	3qhb_A:0.3897780000):0.0409168000	1yuz_A:0.6555600000):0.1613070000):0.0785660000	((((((((1lb3_A:0.0391220000	2za7_A:0.0596660000):0.0457808000	(1z6o_A:0.4391260000	1z6o_M:0.2020330000):0.1627200000):0.0668642000	1bg7_A:0.0116970000):0.0801323000	1r03_A:0.0285580000):0.0714173000	3e6s_A:0.1325720000):0.0768404000	1krq_A:0.1505630000):0.0087446400	(2jd7_A:0.1420300000	1vlg_A:0.1636880000):0.0530450000):0.0549700000	1eum_A:0.0613640000):0.0712221000):0.0854238000	((1bcf_A:0.0000010000	3e1q_A:0.0000010000):0.0749862000	2fkz_A:0.0534630000):0.0068240300):0.0333156000	1jgc_A:0.0931330000):0.0337510000	1nfv_A:0.2852150000):0.0914571000	((1otk_A:0.6124130000	((((((1oqu_A:0.0949810000	1uzr_A:0.0097220000):0.0435631000	1r2f_A:0.0384890000):0.3678610000	(1jk0_A:0.3218760000	(2uw2_A:0.0792740000	1w68_A:0.0791030000):0.0813306000):0.1913600000):0.0349075000	1mxr_A:0.3995900000):0.1570220000	(((2uw1_A:0.0000010000	2uw1_B:0.0000010000):0.1145750000	1afr_A:0.0274570000):0.3629230000	1za0_A:0.4541550000):0.1681350000):0.0505931000	(2inc_B:0.5186740000	((2inp_C:0.3806280000	(1mty_D:0.6086840000	3dhg_A:0.4711400000):0.1834480000):0.0762012000	1mty_B:0.7872000000):0.1300690000):0.2011220000):0.0357543000):0.0272666000	3ee4_A:0.5174930000):0.3250820000):0.1164730000):0.0000027822):0.1112980000);
(1ji5_A:0.1746510000	(1jig_A:0.0560840000	1n1q_A:0.0238910000):0.0000020880	(((((2chp_A:0.1425110000	2vzb_A:0.3751220000):0.0562326000	((((((2fzf_A:0.6798720000	(((1bcf_A:0.0000010000	3e1q_A:0.0000010000):0.0466878000	2fkz_A:0.0219470000):0.0751547000	1jgc_A:0.0536750000):0.0562504000):0.0998622000	((((1lb3_A:0.0525920000	2za7_A:0.0558580000):0.0793319000	1bg7_A:0.0339490000):0.0709651000	1r03_A:0.0000020000):0.1012390000	3e6s_A:0.1386940000):0.0340457000):0.0393419000	(((1z6o_A:0.3165040000	1z6o_M:0.2238220000):0.1452160000	(2jd7_A:0.0851510000	1vlg_A:0.1901760000):0.0226213000):0.0241417000	(1eum_A:0.0585000000	1krq_A:0.1395870000):0.0434925000):0.0877195000):0.0532485000	((1lko_A:0.5287270000	1yuz_A:0.5167210000):0.0116699000	3qhb_A:0.2806900000):0.2848620000):0.0961181000	(1otk_A:0.6805800000	((((((((1oqu_A:0.1025090000	1r2f_A:0.0689690000):0.0269581000	1uzr_A:0.0064910000):0.2536690000	3ee4_A:0.6442840000):0.1223480000	1mxr_A:0.4806010000):0.0534711000	((1jk0_A:0.4132480000	2uw2_A:0.0952380000):0.0335580000	1w68_A:0.0480720000):0.2953890000):0.1000040000	((2inc_B:0.6489230000	1mty_B:0.5757670000):0.0749791000	(2inp_C:0.4852760000	(1mty_D:0.5090100000	3dhg_A:0.4173160000):0.3674490000):0.0569436000):0.1951550000):0.1886790000	((2uw1_A:0.0000010000	2uw1_B:0.0000010000):0.1854260000	1afr_A:0.0047550000):0.3806320000):0.0289988000	1za0_A:0.6925210000):0.2150900000):0.2991000000):0.0636595000	1nfv_A:0.2044810000):0.1132730000):0.0648510000	((((1dps_A:0.0000010000	1jts_A:0.0000010000):0.1708530000	1uvh_A:0.3628000000):0.1164660000	1o9r_A:0.1814840000):0.0488844000	(1tjo_A:0.0000010000	1tk6_A:0.0000010000):0.2702570000):0.0827877000):0.0108682000	(1qgh_A:0.2298760000	2ux1_A:0.0950320000):0.1503220000):0.0431993000	(1ji4_A:0.1698280000	2fjc_A:0.1370830000):0.0534779000):0.0574661000);
(1ji5_A:0.1370210000	(1jig_A:0.0455480000	((((2chp_A:0.1235670000	((((1dps_A:0.0000010000	1jts_A:0.0000010000):0.1564010000	1o9r_A:0.1504360000):0.0782554000	1uvh_A:0.3314170000):0.0757787000	(1tjo_A:0.0000010000	1tk6_A:0.0000010000):0.2272330000):0.1318910000):0.0496370000	(((((((2fzf_A:0.5455820000	1yuz_A:0.5240530000):0.1209570000	(1lko_A:0.2505670000	3qhb_A:0.3946070000):0.3993650000):0.2180400000	((1eum_A:0.0549130000	(2jd7_A:0.0885930000	1vlg_A:0.0848490000):0.0783324000):0.0333650000	1krq_A:0.1491300000):0.0385334000):0.0560359000	((((1lb3_A:0.0593170000	2za7_A:0.0707180000):0.0885143000	1bg7_A:0.0726920000):0.0671149000	1r03_A:0.0202330000):0.1013100000	3e6s_A:0.1587320000):0.0322870000):0.0656916000	(1z6o_A:0.4387950000	1z6o_M:0.3184590000):0.0863707000):0.1159880000	((1bcf_A:0.0000010000	3e1q_A:0.0000010000):0.0765839000	(2fkz_A:0.0110270000	1jgc_A:0.1549170000):0.0183409000):0.0924458000):0.1132500000	1nfv_A:0.1678040000):0.1060640000):0.0369906000	((1qgh_A:0.2182510000	2ux1_A:0.1393860000):0.1611420000	(1ji4_A:0.1236920000	2fjc_A:0.1550460000):0.0326938000):0.0301370000):0.0412590000	(2vzb_A:0.2845130000	(1otk_A:0.5963600000	(((((((1oqu_A:0.1741420000	1r2f_A:0.0809910000):0.0402041000	1uzr_A:0.0046490000):0.3386200000	1mxr_A:0.3983350000):0.1259490000	3ee4_A:0.4173800000):0.0371336000	((1jk0_A:0.5073420000	2uw2_A:0.0529600000):0.0754207000	1w68_A:0.0385770000):0.3372510000):0.1211990000	(((2inc_B:0.5937910000	1mty_B:0.7631670000):0.0695063000	2inp_C:0.4397460000):0.1157660000	(1mty_D:0.5222400000	3dhg_A:0.5700900000):0.1944760000):0.2323090000):0.0652105000	(((2uw1_A:0.0000010000	2uw1_B:0.0000010000):0.1471980000	1afr_A:0.0279250000):0.3666970000	1za0_A:0.5519800000):0.0774810000):0.1804640000):0.1606900000):0.0474096000):0.0650920000):0.0053675200	1n1q_A:0.1458350000);
(1ji5_A:0.0925230000	(1jig_A:0.0366590000	1n1q_A:0.0885240000):0.0252346000	((2chp_A:0.0803130000	2vzb_A:0.2808600000):0.0631144000	((((1qgh_A:0.1677450000	2ux1_A:0.1012890000):0.1659780000	(1ji4_A:0.1821700000	2fjc_A:0.0937740000):0.0921776000):0.0228718000	(((((((2fzf_A:0.4633660000	1yuz_A:0.3847400000):0.1147350000	1lko_A:0.4490760000):0.0581431000	3qhb_A:0.3264130000):0.1206720000	(((((1lb3_A:0.0093750000	2za7_A:0.0403360000):0.0923398000	1bg7_A:0.0296950000):0.0703370000	1r03_A:0.0000020000):0.0916761000	3e6s_A:0.1153950000):0.1056610000	((1z6o_A:0.3456560000	1z6o_M:0.3193900000):0.0911233000	((1eum_A:0.0878510000	(2jd7_A:0.0811210000	1vlg_A:0.1698400000):0.0392283000):0.0274663000	1krq_A:0.1431550000):0.0393339000):0.0764477000):0.0929247000):0.0565431000	(((1bcf_A:0.0000010000	3e1q_A:0.0000010000):0.0215550000	2fkz_A:0.0150280000):0.0418212000	1jgc_A:0.0514290000):0.1087650000):0.0577129000	1nfv_A:0.1244760000):0.1733550000	(1otk_A:0.7112100000	(((((((1oqu_A:0.1035860000	1r2f_A:0.0792150000):0.0405558000	1uzr_A:0.0012080000):0.3250260000	1mxr_A:0.4220190000):0.0838356000	(1jk0_A:0.3795130000	(2uw2_A:0.0506190000	1w68_A:0.0660910000):0.0913049000):0.1713390000):0.1096660000	3ee4_A:0.4827590000):0.0925618000	(((2inc_B:0.5067860000	2inp_C:0.4094780000):0.0717923000	(1mty_D:0.5538180000	3dhg_A:0.5771010000):0.2272840000):0.0431969000	1mty_B:0.6978170000):0.2618700000):0.0926858000	(((2uw1_A:0.0000010000	2uw1_B:0.0000010000):0.1062740000	1afr_A:0.0535340000):0.4019800000	1za0_A:0.5306940000):0.1199470000):0.1508600000):0.2909430000):0.1085440000):0.0126656000	((((1dps_A:0.0000010000	1jts_A:0.0000010000):0.0916953000	1o9r_A:0.1382420000):0.1063440000	(1tjo_A:0.0000010000	1tk6_A:0.0000010000):0.1732240000):0.0545728000	1uvh_A:0.4159870000):0.0449106000):0.0725110000):0.0564080000);
(1ji5_A:0.0778530000	(1jig_A:0.0163900000	1n1q_A:0.1199880000):0.0000021709	((((2chp_A:0.1775040000	((((1dps_A:0.0000010000	1jts_A:0.0000010000):0.1513910000	1o9r_A:0.0611860000):0.0953645000	(1tjo_A:0.0000010000	1tk6_A:0.0000010000):0.3203230000):0.1249040000	1uvh_A:0.3589840000):0.1044490000):0.0232058000	(1ji4_A:0.1882330000	2fjc_A:0.1010740000):0.0395944000):0.0257996000	(((((((((((2fzf_A:0.6065820000	((1lko_A:0.3639950000	3qhb_A:0.3560180000):0.1356270000	1yuz_A:0.3997310000):0.1558880000):0.1043350000	(2jd7_A:0.0201960000	1vlg_A:0.1154800000):0.0724900000):0.0213612000	1eum_A:0.0618910000):0.0205661000	1krq_A:0.0743420000):0.0782243000	((((1lb3_A:0.0367260000	2za7_A:0.1341880000):0.0387647000	1bg7_A:0.0689180000):0.0499825000	1r03_A:0.0031600000):0.0795636000	3e6s_A:0.1360080000):0.0542330000):0.0817455000	1z6o_M:0.3027260000):0.0714701000	1z6o_A:0.3841490000):0.0518249000	(1otk_A:0.6100270000	(((((((1oqu_A:0.0857730000	1r2f_A:0.1170100000):0.0332627000	1uzr_A:0.0013240000):0.3159120000	3ee4_A:0.5589540000):0.0898798000	1mxr_A:0.4333870000):0.1384510000	((1jk0_A:0.3820690000	2uw2_A:0.0579680000):0.0591918000	1w68_A:0.0435130000):0.4453600000):0.0942339000	((2inc_B:0.7324200000	2inp_C:0.4294570000):0.0908982000	(1mty_B:0.7029570000	(1mty_D:0.5082950000	3dhg_A:0.6324510000):0.2110180000):0.0287672000):0.3424260000):0.1466250000	(((2uw1_A:0.0000010000	2uw1_B:0.0000010000):0.1156660000	1afr_A:0.0290310000):0.4382850000	1za0_A:0.7313730000):0.1721630000):0.1712230000):0.1609710000):0.0240285000	((1bcf_A:0.0000010000	3e1q_A:0.0000010000):0.0680069000	(2fkz_A:0.0107560000	1jgc_A:0.1003860000):0.0263227000):0.1667370000):0.0639658000	1nfv_A:0.2300720000):0.2081910000	2vzb_A:0.4307120000):0.0432642000):0.0127711000	(1qgh_A:0.1530070000	2ux1_A:0.1657470000):0.1740490000):0.1039250000);
(1ji5_A:0.1804130000	(1jig_A:0.0634310000	((((2chp_A:0.0870020000	2vzb_A:0.3055950000):0.0783192000	(((1qgh_A:0.1929630000	2ux1_A:0.0919390000):0.1888200000	((((1dps_A:0.0000010000	1jts_A:0.0000010000):0.0498857000	1uvh_A:0.4432350000):0.1255110000	1o9r_A:0.1157160000):0.1062910000	(1tjo_A:0.0000010000	1tk6_A:0.0000010000):0.2049890000):0.0489840000):0.0400239000	((2fzf_A:0.7396220000	((((((1bcf_A:0.0000010000	3e1q_A:0.0000010000):0.0659271000	2fkz_A:0.0000020000):0.0380731000	1jgc_A:0.1200700000):0.1218170000	(((((1lb3_A:0.0034550000	2za7_A:0.0663630000):0.0803129000	1bg7_A:0.0258820000):0.0850961000	1r03_A:0.0055110000):0.0983981000	3e6s_A:0.1278940000):0.0952871000	((1z6o_A:0.3691160000	1z6o_M:0.3337330000):0.0963329000	((1eum_A:0.0313750000	(2jd7_A:0.0567790000	1vlg_A:0.1495500000):0.0946350000):0.0220665000	1krq_A:0.1577340000):0.0504433000):0.0606072000):0.1046790000):0.0000021429	((1lko_A:0.2878200000	1yuz_A:0.5649910000):0.0574960000	3qhb_A:0.4023130000):0.2987510000):0.0651002000	1nfv_A:0.2522520000):0.0372898000):0.0687028000	(1otk_A:0.6953770000	(((((((1oqu_A:0.1206970000	1r2f_A:0.1025860000):0.0257287000	1uzr_A:0.0276560000):0.3496170000	1mxr_A:0.4941740000):0.1151460000	((1jk0_A:0.4606960000	2uw2_A:0.0507760000):0.0392864000	1w68_A:0.0438030000):0.3383410000):0.1489720000	3ee4_A:0.4760520000):0.1773880000	(((2inc_B:0.5849440000	2inp_C:0.3688250000):0.1552590000	1mty_B:0.6657300000):0.0707258000	(1mty_D:0.5874650000	3dhg_A:0.5039630000):0.2955410000):0.2169270000):0.0391329000	(((2uw1_A:0.0000010000	2uw1_B:0.0000010000):0.1500120000	1afr_A:0.0317210000):0.3633320000	1za0_A:0.5727480000):0.1554810000):0.1158550000):0.2727830000):0.1084250000):0.0000394110):0.0800557000	2fjc_A:0.1415840000):0.0625105000	1ji4_A:0.1271650000):0.0453271000):0.0000020505	1n1q_A:0.0377400000);
(1ji5_A:0.1454300000	(1jig_A:0.0203020000	((((2chp_A:0.1921310000	((1ji4_A:0.1527200000	2fjc_A:0.1003860000):0.0211862000	1uvh_A:0.3366760000):0.0136699000):0.0302414000	((1qgh_A:0.2656520000	2ux1_A:0.0433720000):0.1622320000	(((1dps_A:0.0000010000	1jts_A:0.0000010000):0.2337880000	1o9r_A:0.1313090000):0.0715240000	(1tjo_A:0.0000010000	1tk6_A:0.0000010000):0.2407510000):0.0820893000):0.0276313000):0.0347537000	((2fzf_A:0.8172100000	((((((1bcf_A:0.0000010000	3e1q_A:0.0000010000):0.0717467000	2fkz_A:0.0000020000):0.0302901000	1jgc_A:0.1096440000):0.0858316000	(((((1lb3_A:0.0484240000	2za7_A:0.0601970000):0.0794793000	1bg7_A:0.0437350000):0.0347741000	1r03_A:0.0222870000):0.1031630000	3e6s_A:0.1516050000):0.1015790000	(((1z6o_A:0.3666530000	1z6o_M:0.2571530000):0.1933580000	((1eum_A:0.0596800000	1krq_A:0.1575360000):0.0496125000	2jd7_A:0.0887860000):0.0221935000):0.0213004000	1vlg_A:0.1097250000):0.0192455000):0.0774598000):0.0299244000	(1lko_A:0.4518820000	(1yuz_A:0.6895270000	3qhb_A:0.2434190000):0.0695801000):0.2260750000):0.0849681000	1nfv_A:0.1750720000):0.0539024000):0.0149544000	(1otk_A:0.8252310000	(((((((1oqu_A:0.1128480000	1uzr_A:0.0204000000):0.0606656000	1r2f_A:0.0393670000):0.3037570000	1mxr_A:0.5377090000):0.0899093000	((1jk0_A:0.3489130000	2uw2_A:0.0825190000):0.0468705000	1w68_A:0.0336290000):0.2682430000):0.2120750000	(((2uw1_A:0.0000010000	2uw1_B:0.0000010000):0.1294930000	1afr_A:0.0347710000):0.3423640000	1za0_A:0.8269610000):0.2230500000):0.0335650000	(2inc_B:0.6257930000	((2inp_C:0.5332770000	(1mty_D:0.5753080000	3dhg_A:0.3992050000):0.2218600000):0.0037204800	1mty_B:0.6920990000):0.0706891000):0.2621980000):0.0838281000	3ee4_A:0.4983930000):0.1845320000):0.4002500000):0.1383520000):0.0411356000	2vzb_A:0.3798270000):0.0654333000):0.0173831000	1n1q_A:0.0973870000);
(1ji5_A:0.0958760000	((1jig_A:0.0128630000	2vzb_A:0.3772690000):0.0485285000	(1n1q_A:0.0927250000	((((2chp_A:0.1180600000	((((1dps_A:0.0000010000	1jts_A:0.0000010000):0.2303140000	1o9r_A:0.0989380000):0.1221420000	(1tjo_A:0.0000010000	1tk6_A:0.0000010000):0.2093180000):0.1363860000	1uvh_A:0.4181740000):0.0322515000):0.0375314000	((((2fzf_A:0.7831360000	((1lko_A:0.4334420000	3qhb_A:0.3170570000):0.1004360000	1yuz_A:0.4678840000):0.2060580000):0.0797284000	(((((1lb3_A:0.0262610000	2za7_A:0.0518610000):0.0582194000	1bg7_A:0.0230860000):0.0776331000	1r03_A:0.0000020000):0.0920001000	3e6s_A:0.1045120000):0.0437364000	((1z6o_A:0.3912870000	1z6o_M:0.1961270000):0.0757919000	(((1eum_A:0.0486410000	1vlg_A:0.1589240000):0.0163102000	2jd7_A:0.0439200000):0.0345424000	1krq_A:0.0736480000):0.0372648000):0.0880755000):0.0553289000):0.0655701000	(((1bcf_A:0.0000010000	3e1q_A:0.0000010000):0.0625361000	2fkz_A:0.0191030000):0.0310406000	1jgc_A:0.0436240000):0.0782786000):0.0532207000	1nfv_A:0.2368970000):0.1687230000):0.0121395000	(1ji4_A:0.1662090000	2fjc_A:0.1610260000):0.0348462000):0.0480251000	(1qgh_A:0.1823240000	2ux1_A:0.2077870000):0.1454680000):0.0265387000):0.0259408000):0.0000305356	(1otk_A:0.6584040000	(((((((1oqu_A:0.0752940000	1r2f_A:0.1026860000):0.0275047000	1uzr_A:0.0197890000):0.3587710000	1mxr_A:0.4222440000):0.0569893000	((1jk0_A:0.4317470000	2uw2_A:0.0620120000):0.0510416000	1w68_A:0.0308090000):0.4128270000):0.1082360000	(((2inc_B:0.4757590000	1mty_B:0.6075100000):0.1043340000	2inp_C:0.4644210000):0.0365885000	(1mty_D:0.4302740000	3dhg_A:0.4255420000):0.2873380000):0.3598070000):0.1247600000	(((2uw1_A:0.0000010000	2uw1_B:0.0000010000):0.1726190000	1afr_A:0.0211920000):0.3883750000	1za0_A:0.7111540000):0.1561480000):0.0592120000	3ee4_A:0.5149020000):0.1662760000):0.2833930000);
(1ji5_A:0.0905450000	(1jig_A:0.0558480000	(((2chp_A:0.1452620000	((((1dps_A:0.0000010000	1jts_A:0.0000010000):0.2314530000	1o9r_A:0.0615720000):0.1040860000	(1tjo_A:0.0000010000	1tk6_A:0.0000010000):0.2163940000):0.1307880000	1uvh_A:0.4048110000):0.0253227000):0.0220358000	((1qgh_A:0.2043680000	2ux1_A:0.1702410000):0.0684552000	((1ji4_A:0.1752910000	2fjc_A:0.0829090000):0.0533310000	((((2fzf_A:0.5064280000	((1lko_A:0.2406020000	3qhb_A:0.2388370000):0.1103240000	1yuz_A:0.4822160000):0.1461670000):0.1493030000	(((((1lb3_A:0.0474730000	2za7_A:0.0648310000):0.0932533000	1bg7_A:0.0530910000):0.0702273000	1r03_A:0.0029850000):0.0812935000	3e6s_A:0.1473210000):0.0610276000	((1z6o_A:0.4099840000	1z6o_M:0.3193980000):0.0503813000	((1eum_A:0.0843660000	1krq_A:0.0829420000):0.0503730000	(2jd7_A:0.0878730000	1vlg_A:0.1337240000):0.0407793000):0.0369005000):0.0940807000):0.0600858000):0.0601772000	(((1bcf_A:0.0000010000	3e1q_A:0.0000010000):0.0640281000	2fkz_A:0.0114760000):0.0243665000	1jgc_A:0.1180890000):0.0506258000):0.0959509000	1nfv_A:0.1788040000):0.1356440000):0.0128756000):0.0070468400):0.0530771000	(2vzb_A:0.2679890000	(1otk_A:0.6163330000	(((((((1oqu_A:0.0833650000	1uzr_A:0.0139370000):0.0110139000	1r2f_A:0.0854780000):0.2837690000	1mxr_A:0.5276910000):0.0589558000	(1jk0_A:0.3594580000	(2uw2_A:0.1058990000	1w68_A:0.0598820000):0.0922389000):0.2623410000):0.2350790000	(((2inc_B:0.6453210000	1mty_B:0.6791850000):0.0358196000	(1mty_D:0.4480390000	3dhg_A:0.5234250000):0.2632790000):0.0578768000	2inp_C:0.4973240000):0.2342150000):0.0924449000	3ee4_A:0.5772200000):0.1089660000	(((2uw1_A:0.0000010000	2uw1_B:0.0000010000):0.1033700000	1afr_A:0.0280230000):0.4391080000	1za0_A:0.3988570000):0.1363430000):0.0679180000):0.3237360000):0.0244157000):0.1071720000):0.0114197000	1n1q_A:0.1348280000);
(1ji5_A:0.1611330000	1jig_A:0.0291520000	(1n1q_A:0.0649260000	((((2chp_A:0.1236370000	((((1dps_A:0.0000010000	1jts_A:0.0000010000):0.1663690000	1o9r_A:0.1250650000):0.1271350000	(1tjo_A:0.0000010000	1tk6_A:0.0000010000):0.2742120000):0.0628991000	1uvh_A:0.4222230000):0.0239461000):0.0268076000	(((1qgh_A:0.2105360000	2ux1_A:0.1556250000):0.1593990000	2vzb_A:0.4177540000):0.0000028144	(((((((2fzf_A:0.5627930000	3e6s_A:0.0729480000):0.0631668000	(((1lb3_A:0.0238620000	2za7_A:0.0881140000):0.0577775000	1bg7_A:0.0489570000):0.0475395000	1r03_A:0.0000020000):0.0452257000):0.0895698000	((1z6o_A:0.3353480000	1z6o_M:0.2662170000):0.0781090000	((1eum_A:0.0307360000	1krq_A:0.1440980000):0.0332236000	(2jd7_A:0.1083750000	1vlg_A:0.1022410000):0.0307048000):0.0146429000):0.0378570000):0.0776717000	((1lko_A:0.2912480000	1yuz_A:0.4342920000):0.1294890000	3qhb_A:0.3529980000):0.2929090000):0.0294564000	(((1bcf_A:0.0000010000	3e1q_A:0.0000010000):0.0387532000	2fkz_A:0.0000020000):0.0190921000	1jgc_A:0.0961210000):0.0798632000):0.0891827000	(1otk_A:0.6833830000	(((((((1oqu_A:0.0937180000	1r2f_A:0.0766690000):0.0261435000	1uzr_A:0.0023180000):0.4028680000	1mxr_A:0.4399310000):0.0468642000	3ee4_A:0.5684860000):0.0978389000	((1jk0_A:0.4194060000	2uw2_A:0.0572750000):0.0611263000	1w68_A:0.0499720000):0.2474180000):0.0899924000	(((2inc_B:0.5383660000	1mty_B:0.7879660000):0.1197380000	2inp_C:0.6511340000):0.0024188300	(1mty_D:0.5447170000	3dhg_A:0.5176780000):0.2196820000):0.3117090000):0.1268090000	(((2uw1_A:0.0000010000	2uw1_B:0.0000010000):0.1210550000	1afr_A:0.0226130000):0.3158770000	1za0_A:0.6088350000):0.1418050000):0.0226949000):0.4047020000):0.0498463000	1nfv_A:0.1240500000):0.1078310000):0.0481820000):0.0225539000	2fjc_A:0.1527270000):0.0371170000	1ji4_A:0.1159930000):0.0879726000):0.0217858000);
(1ji5_A:0.0578750000	(1jig_A:0.0164420000	1n1q_A:0.1357500000):0.0000028784	((((2chp_A:0.1024900000	((((1dps_A:0.0000010000	1jts_A:0.0000010000):0.1035210000	1o9r_A:0.0953590000):0.0535949000	(1tjo_A:0.0000010000	1tk6_A:0.0000010000):0.1622600000):0.0913385000	1uvh_A:0.3945100000):0.0493988000):0.0000020045	((((((((((2fzf_A:0.5234320000	((1lko_A:0.3248190000	3qhb_A:0.3585590000):0.1485140000	1yuz_A:0.4097380000):0.1090250000):0.1756120000	1eum_A:0.0217110000):0.0630128000	1krq_A:0.1421960000):0.0408863000	(2jd7_A:0.0683540000	1vlg_A:0.1417260000):0.0650295000):0.0527234000	((((1lb3_A:0.0243190000	2za7_A:0.0752900000):0.1147550000	1bg7_A:0.0266050000):0.0500455000	1r03_A:0.0139620000):0.0542021000	3e6s_A:0.1653330000):0.0998789000):0.0644275000	(1z6o_A:0.3478980000	1z6o_M:0.2195980000):0.1243040000):0.0938890000	((1bcf_A:0.0000010000	3e1q_A:0.0000010000):0.0841105000	2fkz_A:0.0549920000):0.0235997000):0.0525932000	1jgc_A:0.0824760000):0.0381938000	(1otk_A:0.7075770000	(((((((1oqu_A:0.0983110000	1r2f_A:0.0815240000):0.0205103000	1uzr_A:0.0081770000):0.3403330000	1mxr_A:0.4161230000):0.1100070000	((1jk0_A:0.4697760000	2uw2_A:0.0647890000):0.0513153000	1w68_A:0.0174960000):0.3398310000):0.1024920000	(((2inc_B:0.5235600000	2inp_C:0.5013240000):0.1625530000	1mty_B:0.5979420000):0.0769654000	(1mty_D:0.6015780000	3dhg_A:0.5548590000):0.2148200000):0.3308710000):0.0129472000	3ee4_A:0.5750700000):0.2029880000	(((2uw1_A:0.0000010000	2uw1_B:0.0000010000):0.1349920000	1afr_A:0.0075950000):0.3239430000	1za0_A:0.4079310000):0.1373900000):0.0238107000):0.2863240000):0.0774702000	1nfv_A:0.2635410000):0.1864210000):0.0459800000	(1ji4_A:0.1888910000	2fjc_A:0.1229540000):0.0244992000):0.0318722000	((1qgh_A:0.1550320000	2ux1_A:0.0967080000):0.0680182000	2vzb_A:0.2907620000):0.0621621000):0.0257798000);
(1ji5_A:0.0463310000	1jig_A:0.0290900000	(1n1q_A:0.0741540000	((((2chp_A:0.1233270000	((((1dps_A:0.0000020000	1jts_A:0.0000020000):0.1196970000	1o9r_A:0.0902000000):0.0707983000	(1tjo_A:0.0000020000	1tk6_A:0.0000020000):0.1816460000):0.1011310000	1uvh_A:0.2665430000):0.0660396000):0.0473472000	((1ji4_A:0.0919110000	2fjc_A:0.0686180000):0.0163590000	((((2fzf_A:0.4887140000	1lko_A:0.4444900000):0.0387806000	1yuz_A:0.5009740000):0.1540210000	3qhb_A:0.6685340000):0.0955501000	(((((1bcf_A:0.0000010000	3e1q_A:0.0000010000):0.0491619000	2fkz_A:0.0231320000):0.0027218600	1jgc_A:0.1099350000):0.0914214000	((((((1lb3_A:0.0722160000	2za7_A:0.0371400000):0.0713145000	1bg7_A:0.0178310000):0.0836339000	1r03_A:0.0139980000):0.1155830000	3e6s_A:0.1259680000):0.0439132000	(((1z6o_A:0.4312150000	1z6o_M:0.1779790000):0.0928705000	(2jd7_A:0.0738980000	1vlg_A:0.1629230000):0.0217670000):0.0192319000	(1eum_A:0.0434940000	1krq_A:0.1756800000):0.0139228000):0.0384635000):0.1005210000	(1otk_A:0.5776250000	((((((1oqu_A:0.1212890000	1r2f_A:0.0785150000):0.0237782000	1uzr_A:0.0121190000):0.3516120000	(1mxr_A:0.4475770000	((1jk0_A:0.3751670000	2uw2_A:0.0689330000):0.0385172000	1w68_A:0.0689850000):0.2371670000):0.0568862000):0.1711880000	(((2inc_B:0.5259870000	2inp_C:0.6208590000):0.0695859000	1mty_B:0.6527040000):0.0647424000	(1mty_D:0.4448070000	3dhg_A:0.6454860000):0.2737310000):0.2352920000):0.0890659000	3ee4_A:0.5463650000):0.0788298000	(((2uw1_A:0.0000010000	2uw1_B:0.0000010000):0.1415180000	1afr_A:0.0390450000):0.2692120000	1za0_A:0.5215690000):0.1118940000):0.1445290000):0.3218580000):0.0611274000):0.0829991000	1nfv_A:0.1621590000):0.0474463000):0.1460510000):0.0092885800):0.0248369000	(1qgh_A:0.1329370000	2ux1_A:0.1702450000):0.0985611000):0.0245506000	2vzb_A:0.2808260000):0.0695326000):0.0000023945);
(1ji5_A:0.1191330000	(1jig_A:0.0279010000	(2chp_A:0.1394080000	2vzb_A:0.2465340000):0.1125810000):0.0280275000	(1n1q_A:0.0546860000	(((1qgh_A:0.2260490000	2ux1_A:0.1347840000):0.1192110000	((((1dps_A:0.0000010000	1jts_A:0.0000010000):0.1297020000	1uvh_A:0.3775720000):0.1123220000	1o9r_A:0.1458340000):0.1274940000	(1tjo_A:0.0000010000	1tk6_A:0.0000010000):0.2250990000):0.0961560000):0.0257306000	((1ji4_A:0.1660520000	2fjc_A:0.1290420000):0.0349365000	((((2fzf_A:0.7216540000	((1lko_A:0.2729160000	3qhb_A:0.4153770000):0.0855938000	1yuz_A:0.5099330000):0.1252100000):0.1554120000	((((1bcf_A:0.0000010000	3e1q_A:0.0000010000):0.0449972000	2fkz_A:0.0214480000):0.0164867000	1jgc_A:0.0978030000):0.1047620000	((((((1lb3_A:0.0233040000	2za7_A:0.0406640000):0.0837753000	1bg7_A:0.0624030000):0.0382463000	1r03_A:0.0000020000):0.0786726000	(1z6o_A:0.3978890000	1z6o_M:0.2542160000):0.0910123000):0.0573198000	3e6s_A:0.1735000000):0.0549615000	((1eum_A:0.0794360000	1krq_A:0.1122860000):0.0686921000	(2jd7_A:0.1112690000	1vlg_A:0.1266500000):0.0266916000):0.0907708000):0.0899626000):0.0599252000):0.0989106000	1nfv_A:0.2617690000):0.0631386000	(1otk_A:0.8082700000	(((((((1oqu_A:0.0899030000	1uzr_A:0.0245380000):0.0491452000	1r2f_A:0.0584690000):0.3080840000	1mxr_A:0.4221100000):0.1059970000	((1jk0_A:0.4045500000	2uw2_A:0.0553880000):0.0597349000	1w68_A:0.0439530000):0.3137980000):0.0693199000	3ee4_A:0.4873810000):0.1677510000	(((2uw1_A:0.0000010000	2uw1_B:0.0000010000):0.1226180000	1afr_A:0.0276120000):0.4064010000	1za0_A:0.5492880000):0.1076840000):0.0990437000	(((2inc_B:0.4492020000	2inp_C:0.4062220000):0.1363570000	1mty_B:0.7685930000):0.0842539000	(1mty_D:0.5516550000	3dhg_A:0.5657470000):0.2566170000):0.3514620000):0.0479015000):0.2722680000):0.1245360000):0.0057275600):0.1020620000):0.0692614000);
(1ji5_A:0.0807660000	(1jig_A:0.0841030000	1n1q_A:0.1406470000):0.0023121800	((((2chp_A:0.1297620000	((((1dps_A:0.0000020000	1jts_A:0.0000020000):0.1198560000	1uvh_A:0.4457050000):0.1329170000	1o9r_A:0.1267630000):0.1013380000	(1tjo_A:0.0000020000	1tk6_A:0.0000020000):0.2454220000):0.0754442000):0.0017011900	((2fzf_A:0.6908020000	(1lko_A:0.3803200000	(1yuz_A:0.4944000000	3qhb_A:0.3324060000):0.0506738000):0.2260950000):0.0882893000	(((((1bcf_A:0.0000010000	3e1q_A:0.0000010000):0.0333759000	2fkz_A:0.0189790000):0.0489687000	1jgc_A:0.0664740000):0.0588837000	((((((1lb3_A:0.0321640000	2za7_A:0.0520240000):0.1261860000	1bg7_A:0.0645560000):0.0502219000	1r03_A:0.0000020000):0.0808040000	3e6s_A:0.1839960000):0.0625733000	((1z6o_A:0.4946860000	1z6o_M:0.3294960000):0.1681720000	((1eum_A:0.1056590000	(2jd7_A:0.0673450000	1vlg_A:0.1561200000):0.0497671000):0.0269372000	1krq_A:0.1475220000):0.0155818000):0.1038120000):0.0695988000	(1otk_A:0.5149840000	((((((1oqu_A:0.0778660000	1r2f_A:0.0518120000):0.0392911000	1uzr_A:0.0000020000):0.3091330000	(1mxr_A:0.4988640000	((1jk0_A:0.3849670000	2uw2_A:0.0661500000):0.0563018000	1w68_A:0.0295620000):0.4064980000):0.0364710000):0.1307250000	3ee4_A:0.4520740000):0.1294100000	(((2uw1_A:0.0000010000	2uw1_B:0.0000010000):0.1490750000	1afr_A:0.0133730000):0.3470260000	1za0_A:0.4940020000):0.1836400000):0.0167446000	((2inc_B:0.6690500000	2inp_C:0.5056420000):0.1025060000	(1mty_B:0.8181480000	(1mty_D:0.4996800000	3dhg_A:0.4994960000):0.4341790000):0.0000024121):0.1825530000):0.1083250000):0.3442440000):0.1313580000):0.0658338000	1nfv_A:0.2208170000):0.0149974000):0.1720140000):0.0341106000	((1qgh_A:0.2139520000	2ux1_A:0.1509940000):0.1490620000	(1ji4_A:0.1403600000	2fjc_A:0.1232080000):0.0341056000):0.0361200000):0.0356909000	2vzb_A:0.4929400000):0.0617836000);
(1ji5_A:0.1208210000	1jig_A:0.0267130000	(1n1q_A:0.0624270000	(((((2chp_A:0.1428310000	((((1dps_A:0.0000010000	1jts_A:0.0000010000):0.1728970000	1o9r_A:0.0994780000):0.1317440000	(1tjo_A:0.0000010000	1tk6_A:0.0000020000):0.2564180000):0.1280460000	1uvh_A:0.3826200000):0.0279151000):0.0108903000	(((((1bcf_A:0.0000010000	3e1q_A:0.0000010000):0.0626671000	2fkz_A:0.0163570000):0.0427512000	1jgc_A:0.1015680000):0.0286440000	(((1lko_A:0.3941860000	3qhb_A:0.3960440000):0.1306420000	1yuz_A:0.5820970000):0.1873240000	((((((1lb3_A:0.0200380000	2za7_A:0.0556310000):0.0506570000	1bg7_A:0.0604600000):0.0386406000	(1z6o_A:0.3079190000	1z6o_M:0.2401130000):0.1125790000):0.0254348000	1r03_A:0.0042940000):0.1029620000	3e6s_A:0.1229130000):0.0418589000	((1eum_A:0.0640360000	1krq_A:0.1516210000):0.0314170000	(2jd7_A:0.0360470000	1vlg_A:0.1663080000):0.0569617000):0.0602344000):0.0259452000):0.0458193000):0.1114840000	1nfv_A:0.2022670000):0.1367390000):0.0195579000	((1ji4_A:0.0164540000	2fzf_A:0.7181220000):0.0655047000	2fjc_A:0.1119880000):0.0245192000):0.0367269000	(2vzb_A:0.1930140000	(1otk_A:0.7316120000	(((((((1oqu_A:0.1072970000	1uzr_A:0.0198810000):0.0492960000	1r2f_A:0.0185950000):0.4365610000	1mxr_A:0.4626190000):0.0674450000	(1jk0_A:0.4629570000	(2uw2_A:0.0629310000	1w68_A:0.1064720000):0.0766959000):0.3230900000):0.1007020000	3ee4_A:0.4788500000):0.1150700000	(((2inc_B:0.4691820000	2inp_C:0.5233510000):0.1182070000	1mty_B:0.5822030000):0.0921635000	(1mty_D:0.4884960000	3dhg_A:0.5365650000):0.2283250000):0.3136720000):0.0963870000	(((2uw1_A:0.0000010000	2uw1_B:0.0000010000):0.0623235000	1afr_A:0.0544450000):0.3186920000	1za0_A:0.6094940000):0.0850472000):0.0727458000):0.1190150000):0.0549827000):0.0224658000	(1qgh_A:0.1193570000	2ux1_A:0.2042280000):0.1966590000):0.0545073000):0.0000021186);
(1ji5_A:0.1603750000	(1jig_A:0.0315320000	((((2chp_A:0.1661460000	((((1dps_A:0.0000010000	1jts_A:0.0000010000):0.1881340000	1o9r_A:0.1307560000):0.0767334000	(1tjo_A:0.0000010000	1tk6_A:0.0000010000):0.2133100000):0.1399900000	1uvh_A:0.3367040000):0.1167650000):0.0583571000	((1ji4_A:0.1755410000	2fjc_A:0.1202950000):0.0391324000	((2fzf_A:0.8308980000	((((((1bcf_A:0.0000010000	3e1q_A:0.0000010000):0.0790228000	2fkz_A:0.0293340000):0.0346552000	1jgc_A:0.0578580000):0.0573924000	((((((((1lb3_A:0.0400200000	2za7_A:0.0939520000):0.0532197000	1bg7_A:0.0594280000):0.0305041000	1r03_A:0.0042930000):0.1640080000	3e6s_A:0.1310560000):0.0692934000	1krq_A:0.1599420000):0.0140115000	(2jd7_A:0.0162210000	1vlg_A:0.1652550000):0.0762632000):0.0333786000	(1z6o_A:0.4698000000	1z6o_M:0.1615480000):0.1420560000):0.0457068000	1eum_A:0.0519950000):0.1248980000):0.0410685000	((1lko_A:0.3435820000	3qhb_A:0.3928530000):0.0822543000	1yuz_A:0.5942980000):0.3717730000):0.1133380000	1nfv_A:0.2167040000):0.0833118000):0.0063179400	(1otk_A:0.4457310000	((((((((1oqu_A:0.1015270000	1uzr_A:0.0114150000):0.0493556000	1r2f_A:0.0756530000):0.3991080000	1mxr_A:0.5439710000):0.0497747000	(1jk0_A:0.3542520000	(2uw2_A:0.0834590000	1w68_A:0.0511590000):0.0787706000):0.2876200000):0.1507280000	3ee4_A:0.5905460000):0.1153680000	(((2inc_B:0.5822840000	1mty_B:0.4971240000):0.1093310000	2inp_C:0.4746910000):0.0797370000	(1mty_D:0.4531910000	3dhg_A:0.6192810000):0.2884330000):0.2642380000):0.1174320000	((2uw1_A:0.0000010000	2uw1_B:0.0000010000):0.1215730000	1afr_A:0.0461590000):0.4509120000):0.1648920000	1za0_A:0.5393550000):0.1161750000):0.3297770000):0.1115080000):0.0190655000):0.0388419000	(1qgh_A:0.2263730000	2ux1_A:0.2224270000):0.1462090000):0.0097570300	2vzb_A:0.4661760000):0.0415853000):0.0000021526	1n1q_A:0.1536060000);
(1ji5_A:0.0956930000	(1jig_A:0.0305840000	(1n1q_A:0.0306050000	1ji4_A:0.1437220000):0.0424756000):0.0000021790	((((2chp_A:0.0904100000	2vzb_A:0.4027120000):0.0993366000	((((1dps_A:0.0000010000	1jts_A:0.0000010000):0.1179220000	1o9r_A:0.1536720000):0.0628176000	1uvh_A:0.4252580000):0.1151610000	(1tjo_A:0.0000010000	1tk6_A:0.0000010000):0.2446510000):0.0536298000):0.0411701000	(((((2fzf_A:0.6361990000	(1lko_A:0.2968530000	(1yuz_A:0.5331440000	3qhb_A:0.3515370000):0.1053280000):0.0978216000):0.0660468000	((((1lb3_A:0.0772260000	2za7_A:0.0282560000):0.0447997000	(1bg7_A:0.0256590000	(1r03_A:0.0013630000	3e6s_A:0.2624230000):0.0265670000):0.0713786000):0.0723571000	(1z6o_A:0.4348530000	1z6o_M:0.2751760000):0.1537180000):0.0574637000	((1eum_A:0.0815770000	1krq_A:0.0985750000):0.0622932000	(2jd7_A:0.0384130000	1vlg_A:0.1461790000):0.0347714000):0.0941447000):0.0715586000):0.0471911000	(((1bcf_A:0.0000010000	3e1q_A:0.0000010000):0.0840496000	1jgc_A:0.1140550000):0.0000025198	2fkz_A:0.0166000000):0.1278250000):0.0946996000	1nfv_A:0.1885720000):0.1288340000	(1otk_A:0.6618520000	(((((((1oqu_A:0.1079770000	1uzr_A:0.0202060000):0.0468668000	1r2f_A:0.0323080000):0.3083880000	1mxr_A:0.4119900000):0.0928148000	3ee4_A:0.4194920000):0.0746752000	((1jk0_A:0.4059210000	2uw2_A:0.0520990000):0.0663751000	1w68_A:0.0342630000):0.2870410000):0.1491200000	(((2uw1_A:0.0000010000	2uw1_B:0.0000010000):0.1071170000	1afr_A:0.0765100000):0.4102260000	1za0_A:0.4359980000):0.1072770000):0.0468880000	(((2inc_B:0.5439020000	2inp_C:0.3755880000):0.0944428000	1mty_B:0.7561490000):0.0834444000	(1mty_D:0.6149970000	3dhg_A:0.4811460000):0.2134900000):0.2298670000):0.0591948000):0.3993180000):0.0832354000):0.0159091000	((1qgh_A:0.1858340000	2ux1_A:0.1098920000):0.1195630000	2fjc_A:0.1618180000):0.0778990000):0.0718603000);
(1ji5_A:0.1287330000	(1jig_A:0.0487960000	1n1q_A:0.1437120000):0.0000022590	((((2chp_A:0.1417650000	((((1dps_A:0.0000010000	1jts_A:0.0000010000):0.1459480000	1o9r_A:0.0925970000):0.1585620000	1uvh_A:0.3272590000):0.0917088000	(1tjo_A:0.0000010000	1tk6_A:0.0000010000):0.3140870000):0.1175490000):0.0200218000	(1ji4_A:0.1766120000	2fjc_A:0.0937850000):0.0438481000):0.0399576000	(1qgh_A:0.2296820000	2ux1_A:0.1357380000):0.1312340000):0.0111111000	(((((2fzf_A:0.4611300000	1yuz_A:0.5701060000):0.2153290000	(1lko_A:0.4202900000	3qhb_A:0.4268820000):0.0860580000):0.0799707000	((((1bcf_A:0.0000010000	3e1q_A:0.0000010000):0.0905417000	2fkz_A:0.0424480000):0.0265399000	1jgc_A:0.0710260000):0.0438113000	(((((1lb3_A:0.0712160000	2za7_A:0.0932350000):0.0611342000	((1z6o_A:0.3285930000	1z6o_M:0.1829930000):0.0913556000	(((1eum_A:0.0838690000	1krq_A:0.1932040000):0.0392351000	2jd7_A:0.1435980000):0.0421774000	1vlg_A:0.1878410000):0.0303321000):0.0695056000):0.0657244000	(1bg7_A:0.0729550000	1r03_A:0.0443710000):0.0369368000):0.0287941000	3e6s_A:0.1628930000):0.1118400000	(1otk_A:0.4470590000	(((((((1oqu_A:0.0805860000	1r2f_A:0.0812910000):0.0278345000	1uzr_A:0.0000020000):0.2434070000	1mxr_A:0.5733450000):0.1156170000	((1jk0_A:0.4682810000	2uw2_A:0.0688960000):0.0446432000	1w68_A:0.0501120000):0.2599170000):0.1794700000	3ee4_A:0.6562500000):0.1278970000	(((2uw1_A:0.0000010000	2uw1_B:0.0000010000):0.1500690000	1afr_A:0.0139370000):0.4201730000	1za0_A:0.5028580000):0.0669560000):0.0695053000	(((2inc_B:0.6423960000	2inp_C:0.4080180000):0.1177340000	1mty_B:0.7203170000):0.0726829000	(1mty_D:0.3678940000	3dhg_A:0.6988380000):0.1890780000):0.3421190000):0.0863600000):0.2924370000):0.0482134000):0.0377885000):0.0814096000	1nfv_A:0.2176460000):0.2227710000	2vzb_A:0.2582360000):0.0082966300):0.0976145000);
(1ji5_A:0.0749430000	1jig_A:0.0289170000	(1n1q_A:0.0789120000	(((((2chp_A:0.0985340000	2vzb_A:0.2597080000):0.0691713000	((((1dps_A:0.0000010000	1jts_A:0.0000010000):0.1091990000	1uvh_A:0.3826670000):0.0710643000	1o9r_A:0.0715740000):0.0761503000	(1tjo_A:0.0000010000	1tk6_A:0.0000010000):0.2897910000):0.1187720000):0.0146052000	(1qgh_A:0.2310700000	2ux1_A:0.0639520000):0.1485780000):0.0313995000	(2fzf_A:0.8342940000	(((((((1bcf_A:0.0000010000	3e1q_A:0.0000010000):0.0585071000	2fkz_A:0.0387500000):0.0143299000	1jgc_A:0.0549560000):0.1199480000	((1lko_A:0.2944400000	3qhb_A:0.3826200000):0.0445390000	1yuz_A:0.5195150000):0.2822730000):0.0240909000	((((((1lb3_A:0.0136250000	2za7_A:0.0535610000):0.0759483000	1bg7_A:0.0195780000):0.0410634000	1r03_A:0.0000030000):0.0725791000	3e6s_A:0.1514520000):0.1257910000	(1z6o_A:0.3940040000	((1eum_A:0.0720620000	1krq_A:0.1525070000):0.0256906000	(2jd7_A:0.0875780000	1vlg_A:0.1265090000):0.0523778000):0.0664273000):0.0263475000):0.0550884000	1z6o_M:0.3168430000):0.0669508000):0.0382976000	1nfv_A:0.3203010000):0.0528779000	(1otk_A:0.7087230000	(((((((1oqu_A:0.0914160000	1r2f_A:0.0464330000):0.0447561000	1uzr_A:0.0035750000):0.3680140000	1mxr_A:0.3848410000):0.1642040000	((1jk0_A:0.4419230000	2uw2_A:0.0752550000):0.0404214000	1w68_A:0.0456370000):0.3595290000):0.1294630000	3ee4_A:0.4377030000):0.1650750000	(((2uw1_A:0.0000010000	2uw1_B:0.0000010000):0.1132380000	1afr_A:0.0429940000):0.3660400000	1za0_A:0.6353230000):0.1738240000):0.0707066000	(((2inc_B:0.5962690000	2inp_C:0.5237270000):0.0762936000	1mty_B:0.6382340000):0.0930654000	(1mty_D:0.4546930000	3dhg_A:0.6079470000):0.2990620000):0.3004670000):0.1067520000):0.2106760000):0.0000029357):0.1464420000):0.0176547000	(1ji4_A:0.0456490000	2fjc_A:0.1215300000):0.0446745000):0.0869739000):0.0220326000);
(1ji5_A:0.0887910000	(1jig_A:0.0069740000	2vzb_A:0.5439280000):0.0429070000	(1n1q_A:0.0358850000	((((2chp_A:0.1303540000	(((2fzf_A:0.5552480000	(1lko_A:0.2663410000	(1yuz_A:0.6967400000	3qhb_A:0.3786330000):0.1536400000):0.2472560000):0.1735160000	((((1bcf_A:0.0000010000	3e1q_A:0.0000010000):0.0438984000	2fkz_A:0.0000020000):0.0000024258	1jgc_A:0.1034060000):0.1173200000	1nfv_A:0.1969470000):0.0657584000):0.0261278000	(((((((1lb3_A:0.0409540000	2za7_A:0.0662120000):0.0576203000	1bg7_A:0.0293820000):0.0353166000	1r03_A:0.0259300000):0.0868172000	3e6s_A:0.1289650000):0.0906221000	((1eum_A:0.0904960000	1krq_A:0.1029110000):0.0784746000	(2jd7_A:0.0677760000	1vlg_A:0.2080320000):0.0796203000):0.0496261000):0.1085270000	(1z6o_A:0.3280320000	1z6o_M:0.1951800000):0.1042290000):0.0704928000	((1otk_A:0.6812380000	((((((1oqu_A:0.1114430000	1r2f_A:0.0971970000):0.0163326000	1uzr_A:0.0123810000):0.3791870000	1mxr_A:0.3907640000):0.1222610000	((1jk0_A:0.4018670000	2uw2_A:0.0801390000):0.0779950000	1w68_A:0.0245370000):0.3361870000):0.0883639000	3ee4_A:0.5535690000):0.1445580000	(((2uw1_A:0.0000010000	2uw1_B:0.0000010000):0.1558200000	1afr_A:0.0432010000):0.3875110000	1za0_A:0.5900290000):0.1987270000):0.0679103000):0.0107707000	(2inc_B:0.6329030000	(2inp_C:0.3375420000	(1mty_B:0.8831940000	(1mty_D:0.5458450000	3dhg_A:0.5461370000):0.2604380000):0.0086239900):0.1392940000):0.1705000000):0.3574810000):0.0207798000):0.1642260000):0.0301313000	((((1dps_A:0.0000010000	1jts_A:0.0000010000):0.1552160000	1o9r_A:0.0727830000):0.1366930000	(1tjo_A:0.0000010000	1tk6_A:0.0000010000):0.1980720000):0.1366080000	1uvh_A:0.5101290000):0.0137916000):0.0806057000	(1ji4_A:0.1516450000	2fjc_A:0.1892670000):0.0299659000):0.0469968000	(1qgh_A:0.1146420000	2ux1_A:0.1199960000):0.1591800000):0.0725515000):0.0119976000);
(1ji5_A:0.1111390000	1jig_A:0.0226930000	(1n1q_A:0.0468830000	(((((2chp_A:0.0000030000	2vzb_A:0.4085040000):0.1108970000	((((1dps_A:0.0000010000	1jts_A:0.0000010000):0.1151840000	1o9r_A:0.1065880000):0.0927683000	1uvh_A:0.2720440000):0.0543432000	(1tjo_A:0.0000010000	1tk6_A:0.0000010000):0.1881610000):0.0593368000):0.0253343000	(1ji4_A:0.0813750000	2fjc_A:0.1149810000):0.0447676000):0.0102280000	((2fzf_A:0.6632340000	(1otk_A:0.4727730000	(((((((1oqu_A:0.1219370000	1r2f_A:0.0747980000):0.0284719000	1uzr_A:0.0255100000):0.3252300000	3ee4_A:0.6574660000):0.0598196000	1mxr_A:0.4147050000):0.1155210000	((1jk0_A:0.4873620000	2uw2_A:0.0470140000):0.0771482000	1w68_A:0.0308210000):0.2445210000):0.0943259000	(2inc_B:0.6715140000	(2inp_C:0.4032040000	(1mty_B:0.5937800000	(1mty_D:0.5009100000	3dhg_A:0.5687270000):0.2968260000):0.0297453000):0.0997510000):0.3482130000):0.1080170000	(((2uw1_A:0.0000010000	2uw1_B:0.0000010000):0.1158040000	1afr_A:0.0519210000):0.4873620000	1za0_A:0.5644310000):0.1257240000):0.0825189000):0.3199210000):0.0145162000	((((((1bcf_A:0.0000010000	3e1q_A:0.0000010000):0.0650609000	2fkz_A:0.0175430000):0.0000020031	1jgc_A:0.1367050000):0.1443890000	((((((((1lb3_A:0.0166740000	2za7_A:0.0585760000):0.1312730000	1bg7_A:0.0276610000):0.0206280000	1r03_A:0.0139850000):0.0677524000	3e6s_A:0.1430690000):0.0910853000	(1z6o_A:0.4109180000	1z6o_M:0.2203290000):0.0455815000):0.0633653000	(1eum_A:0.1015660000	1krq_A:0.1434700000):0.0273953000):0.0345737000	1vlg_A:0.1081860000):0.0000024807	2jd7_A:0.0951810000):0.0453245000):0.0557083000	1nfv_A:0.1575360000):0.0432951000	(1lko_A:0.4011160000	(1yuz_A:0.5649810000	3qhb_A:0.2525740000):0.0418925000):0.1301090000):0.0980234000):0.2433640000):0.0048548000	(1qgh_A:0.1775280000	2ux1_A:0.1098660000):0.2084440000):0.0351417000):0.0223956000);
(1ji5_A:0.1013910000	1jig_A:0.0418940000	(1n1q_A:0.0580310000	((2chp_A:0.0960890000	2vzb_A:0.2951990000):0.0476939000	(((((1qgh_A:0.1192990000	2ux1_A:0.1468610000):0.1400730000	2fjc_A:0.1179330000):0.0383293000	((((1dps_A:0.0000010000	1jts_A:0.0000010000):0.0574006000	1uvh_A:0.3396420000):0.1199250000	1o9r_A:0.1535390000):0.1122220000	(1tjo_A:0.0000010000	1tk6_A:0.0000010000):0.1530440000):0.0733246000):0.0038021200	1ji4_A:0.1372070000):0.0251927000	(((((((2fzf_A:0.5132300000	1yuz_A:0.3640490000):0.1247170000	1lko_A:0.3606000000):0.0687031000	3qhb_A:0.4080620000):0.1533010000	((((1lb3_A:0.0402660000	2za7_A:0.0162610000):0.1449240000	1bg7_A:0.0249580000):0.0739119000	1r03_A:0.0201130000):0.0915407000	(((1z6o_A:0.3474890000	1z6o_M:0.3413850000):0.1297270000	((1eum_A:0.0761180000	(2jd7_A:0.0547000000	1vlg_A:0.1093440000):0.0448394000):0.0160819000	1krq_A:0.1664560000):0.0222950000):0.0594382000	3e6s_A:0.1068750000):0.0405867000):0.0943688000):0.0338397000	(((1bcf_A:0.0000010000	3e1q_A:0.0000010000):0.0865689000	2fkz_A:0.0073400000):0.0313591000	1jgc_A:0.0967400000):0.0989587000):0.1147100000	1nfv_A:0.1438420000):0.0962059000	((1otk_A:1.0048730000	(((2uw1_A:0.0000010000	2uw1_B:0.0000010000):0.1501190000	1afr_A:0.0294910000):0.3561030000	1za0_A:0.5661670000):0.1318480000):0.0989341000	((((((1oqu_A:0.1156510000	1uzr_A:0.0316550000):0.0828405000	1r2f_A:0.0000030000):0.3107700000	1mxr_A:0.4721380000):0.0421192000	((1jk0_A:0.4233520000	2uw2_A:0.0623310000):0.0398645000	1w68_A:0.0354550000):0.2984860000):0.1797260000	3ee4_A:0.4756520000):0.1482910000	(2inc_B:0.5185430000	((2inp_C:0.4733720000	1mty_B:0.5703130000):0.1158710000	(1mty_D:0.6243850000	3dhg_A:0.4486150000):0.1883190000):0.1594140000):0.2843830000):0.0463683000):0.2336470000):0.0961793000):0.0191334000):0.0557351000):0.0062657000);
(1ji5_A:0.0786770000	(1jig_A:0.0152420000	(1n1q_A:0.0998440000	(1ji4_A:0.0973780000	2fjc_A:0.1667970000):0.0643028000):0.0366017000):0.0389318000	(((2chp_A:0.1387880000	2vzb_A:0.2572030000):0.0590679000	((1qgh_A:0.1088280000	2ux1_A:0.0868310000):0.2080100000	((((1dps_A:0.0000010000	1jts_A:0.0000010000):0.0609541000	1uvh_A:0.3690980000):0.1079000000	1o9r_A:0.0958180000):0.0696006000	(1tjo_A:0.0000010000	1tk6_A:0.0000010000):0.2405020000):0.0931409000):0.0770773000):0.0149567000	((2fzf_A:0.6614400000	(1otk_A:0.9474660000	((((1oqu_A:0.1167900000	1r2f_A:0.0755290000):0.0461928000	1uzr_A:0.0000020000):0.4264490000	((1mxr_A:0.4981060000	((1jk0_A:0.4314160000	2uw2_A:0.0667740000):0.0595111000	1w68_A:0.0404060000):0.3424890000):0.0862389000	((((2inc_B:0.5843370000	1mty_B:0.6371950000):0.0709130000	2inp_C:0.4109350000):0.0928337000	(1mty_D:0.6323370000	3dhg_A:0.6019070000):0.1741390000):0.3328080000	(((2uw1_A:0.0000010000	2uw1_B:0.0000010000):0.1367830000	1afr_A:0.0385360000):0.3080860000	1za0_A:0.6619280000):0.2428700000):0.1249090000):0.1431770000):0.0588525000	3ee4_A:0.4500040000):0.0985548000):0.2046060000):0.0111869000	((((((1bcf_A:0.0000010000	3e1q_A:0.0000010000):0.0499307000	2fkz_A:0.0090370000):0.0222085000	1jgc_A:0.0891370000):0.0821374000	((((((1lb3_A:0.0433750000	2za7_A:0.0952670000):0.1064130000	1bg7_A:0.0532520000):0.0439558000	1r03_A:0.0123340000):0.1222410000	3e6s_A:0.1084060000):0.1057130000	(((1eum_A:0.0311960000	1krq_A:0.1496070000):0.0497791000	2jd7_A:0.0695240000):0.0224144000	1vlg_A:0.1108660000):0.0419594000):0.0337687000	(1z6o_A:0.2866480000	1z6o_M:0.2112710000):0.0747361000):0.0790472000):0.0035108500	1nfv_A:0.3386530000):0.0138089000	((1lko_A:0.3477850000	3qhb_A:0.4710150000):0.0777167000	1yuz_A:0.6163480000):0.1863750000):0.0447538000):0.1467740000):0.0217789000);
(1ji5_A:0.1457550000	1jig_A:0.0781120000	(1n1q_A:0.1147300000	((((2chp_A:0.0814410000	2vzb_A:0.3364140000):0.1046370000	((((1dps_A:0.0000010000	1jts_A:0.0000010000):0.1989560000	1o9r_A:0.1450490000):0.1476150000	(1tjo_A:0.0000010000	1tk6_A:0.0000010000):0.2063290000):0.0712448000	1uvh_A:0.3657510000):0.0397766000):0.0075293000	((1qgh_A:0.2357440000	2ux1_A:0.1353960000):0.1888710000	((((2fzf_A:0.6355330000	((1lko_A:0.2548530000	3qhb_A:0.4543520000):0.1539040000	1yuz_A:0.4282310000):0.0942388000):0.0505691000	((((1bcf_A:0.0000010000	3e1q_A:0.0000010000):0.0441283000	2fkz_A:0.0106060000):0.0068717000	1jgc_A:0.0697790000):0.1034090000	(((((((1lb3_A:0.0156370000	2za7_A:0.0340000000):0.0545955000	(1bg7_A:0.0273120000	(1z6o_A:0.3725080000	1z6o_M:0.1356260000):0.1463100000):0.0287131000):0.0410987000	1r03_A:0.0000020000):0.0967262000	3e6s_A:0.1235880000):0.0655888000	1krq_A:0.1390560000):0.0416222000	(2jd7_A:0.0712110000	1vlg_A:0.1426300000):0.0589705000):0.0372100000	1eum_A:0.0227960000):0.0702239000):0.0729461000):0.0658285000	1nfv_A:0.1475900000):0.0390936000	(1otk_A:0.6766270000	(((((((1oqu_A:0.0970560000	1r2f_A:0.0718380000):0.0073557700	1uzr_A:0.0076930000):0.4965420000	1mxr_A:0.4703450000):0.0335285000	(1jk0_A:0.4077660000	(2uw2_A:0.0652320000	1w68_A:0.0641220000):0.0553388000):0.2696480000):0.1518490000	3ee4_A:0.5061870000):0.1286590000	(((2uw1_A:0.0000010000	2uw1_B:0.0000010000):0.1005730000	1afr_A:0.0300810000):0.4400660000	1za0_A:0.5964030000):0.1183490000):0.0378406000	(((2inc_B:0.5106700000	2inp_C:0.3882790000):0.0924168000	1mty_B:0.6248930000):0.0406035000	(1mty_D:0.4420030000	3dhg_A:0.5094190000):0.2530000000):0.4082880000):0.1103580000):0.2885770000):0.1383510000):0.0084790900):0.0207499000	(1ji4_A:0.2086050000	2fjc_A:0.1770970000):0.0373747000):0.0366994000):0.0063355600);
(1ji5_A:0.1337360000	1jig_A:0.0323150000	(1n1q_A:0.0752830000	(((((2chp_A:0.0737330000	2vzb_A:0.3996960000):0.1306870000	((1qgh_A:0.2191710000	2ux1_A:0.1220330000):0.1570250000	((((1dps_A:0.0000010000	1jts_A:0.0000010000):0.0828732000	1uvh_A:0.5300620000):0.0712125000	1o9r_A:0.1202370000):0.1081880000	(1tjo_A:0.0000010000	1tk6_A:0.0000010000):0.2664740000):0.0625376000):0.0623023000):0.0037684200	((((2fzf_A:0.6806630000	1yuz_A:0.3947540000):0.0762135000	1lko_A:0.3813440000):0.1121040000	3qhb_A:0.5254960000):0.1872210000	(((((1bcf_A:0.0000010000	3e1q_A:0.0000010000):0.0549111000	2fkz_A:0.0515210000):0.0410450000	1jgc_A:0.0720250000):0.0785592000	(((((((1lb3_A:0.0280810000	2za7_A:0.0472060000):0.0247742000	(1z6o_A:0.4314710000	1z6o_M:0.2599630000):0.1349870000):0.0948160000	1bg7_A:0.0401640000):0.0508122000	1r03_A:0.0000030000):0.1000980000	3e6s_A:0.1874940000):0.0446807000	((1eum_A:0.0580150000	1krq_A:0.1586330000):0.0132744000	(2jd7_A:0.0323470000	1vlg_A:0.1337580000):0.0596466000):0.1576190000):0.1089420000	(1otk_A:0.8857960000	(((((((1oqu_A:0.1203040000	1r2f_A:0.0727010000):0.0186192000	1uzr_A:0.0032740000):0.3500680000	1mxr_A:0.4312780000):0.0664482000	(1jk0_A:0.2877920000	(2uw2_A:0.1294590000	1w68_A:0.0298730000):0.1046070000):0.2627420000):0.1930290000	3ee4_A:0.4631960000):0.0949655000	(2inc_B:0.5095900000	((2inp_C:0.3971740000	(1mty_D:0.5346450000	3dhg_A:0.6168730000):0.1720320000):0.0677090000	1mty_B:0.6711670000):0.0924666000):0.3422870000):0.0738149000	(((2uw1_A:0.0000010000	2uw1_B:0.0000010000):0.1364170000	1afr_A:0.0229160000):0.2816480000	1za0_A:0.6453180000):0.2426740000):0.0560392000):0.3105720000):0.0142946000):0.0776121000	1nfv_A:0.3054400000):0.0538773000):0.1908680000):0.0291544000	2fjc_A:0.1576390000):0.0465238000	1ji4_A:0.1271880000):0.0248861000):0.0091416100);
(1ji5_A:0.0808780000	(1jig_A:0.0388990000	(((((2chp_A:0.1185840000	((((1dps_A:0.0000010000	1jts_A:0.0000010000):0.1549150000	1o9r_A:0.1358080000):0.0980828000	1uvh_A:0.3997750000):0.0764704000	(1tjo_A:0.0000010000	1tk6_A:0.0000010000):0.2996010000):0.0871218000):0.0048324800	(((((1bcf_A:0.0000010000	3e1q_A:0.0000010000):0.0338505000	2fkz_A:0.0265990000):0.0629393000	1jgc_A:0.0600870000):0.0475680000	(((1lko_A:0.4994970000	3qhb_A:0.3757380000):0.1205840000	1yuz_A:0.4501350000):0.3833640000	(((((1lb3_A:0.0288070000	2za7_A:0.0253620000):0.0857479000	1bg7_A:0.0568750000):0.0431910000	1r03_A:0.0034490000):0.1040120000	3e6s_A:0.1596560000):0.0583972000	(((1z6o_A:0.3352310000	1z6o_M:0.2357040000):0.1516600000	(2jd7_A:0.0499580000	1vlg_A:0.1841000000):0.0410274000):0.0099648500	(1eum_A:0.0490350000	1krq_A:0.1259420000):0.0407477000):0.1132530000):0.0753069000):0.0093852400):0.1267360000	1nfv_A:0.2446880000):0.1214740000):0.0269808000	(1otk_A:0.5874360000	(((((((1oqu_A:0.1270240000	1r2f_A:0.0713760000):0.0179608000	1uzr_A:0.0105150000):0.3395920000	1mxr_A:0.3918590000):0.0755298000	((1jk0_A:0.4452040000	2uw2_A:0.0790330000):0.0639829000	1w68_A:0.0333660000):0.3513590000):0.1121670000	3ee4_A:0.4311610000):0.0824669000	(((2inc_B:0.5190320000	1mty_B:0.6844260000):0.1141740000	2inp_C:0.4254500000):0.0136740000	(1mty_D:0.5079340000	3dhg_A:0.5531540000):0.2623860000):0.2872560000):0.1014950000	(((2uw1_A:0.0000010000	2uw1_B:0.0000010000):0.1363090000	1afr_A:0.0093240000):0.3118290000	1za0_A:0.4562400000):0.1160100000):0.1769220000):0.2409400000):0.0000029116	((1qgh_A:0.1788930000	2ux1_A:0.1357050000):0.0810792000	(1ji4_A:0.2118370000	2fjc_A:0.0961120000):0.0445543000):0.0218983000):0.0481319000	(2fzf_A:0.7681030000	2vzb_A:0.1311300000):0.2166730000):0.0608185000):0.0045598100	1n1q_A:0.1578620000);
(1ji5_A:0.0891930000	(1jig_A:0.0051150000	((2chp_A:0.2661190000	((1ji4_A:0.0837490000	2fjc_A:0.0670860000):0.0229409000	1uvh_A:0.3084430000):0.0177197000):0.0350451000	((((1qgh_A:0.1750070000	2ux1_A:0.1553140000):0.0647839000	(((1dps_A:0.0000010000	1jts_A:0.0000010000):0.1036460000	1o9r_A:0.1881330000):0.0964879000	(1tjo_A:0.0000010000	1tk6_A:0.0000010000):0.2217470000):0.1277260000):0.0188810000	2vzb_A:0.4445890000):0.0196516000	((2fzf_A:0.8066910000	(((((1bcf_A:0.0000010000	3e1q_A:0.0000010000):0.1010790000	2fkz_A:0.0000020000):0.0350021000	1jgc_A:0.1292360000):0.0671594000	((1lko_A:0.3975330000	(1yuz_A:0.6676560000	3qhb_A:0.2688150000):0.1821000000):0.2305210000	((((((1lb3_A:0.0516720000	2za7_A:0.0527410000):0.0641023000	1bg7_A:0.0605620000):0.0304014000	1r03_A:0.0052400000):0.1037340000	3e6s_A:0.1223780000):0.0805080000	((1eum_A:0.0624810000	1krq_A:0.1407790000):0.0743214000	(2jd7_A:0.0817900000	1vlg_A:0.1001830000):0.1191400000):0.0212938000):0.0488380000	(1z6o_A:0.3961150000	1z6o_M:0.2451000000):0.1250010000):0.0746728000):0.0397713000):0.0867664000	1nfv_A:0.2786840000):0.0960399000):0.0223952000	(1otk_A:0.5738360000	(((((((1oqu_A:0.1383440000	1r2f_A:0.1135530000):0.0346496000	1uzr_A:0.0166100000):0.3656810000	1mxr_A:0.4878850000):0.1126820000	((1jk0_A:0.5628260000	2uw2_A:0.0743510000):0.0639854000	1w68_A:0.0457710000):0.3028760000):0.1228020000	(((2inc_B:0.5424640000	1mty_B:0.7445700000):0.0910823000	2inp_C:0.3674830000):0.0220134000	(1mty_D:0.4701640000	3dhg_A:0.5717330000):0.2326830000):0.3257440000):0.0731576000	3ee4_A:0.6505400000):0.1147040000	(((2uw1_A:0.0000010000	2uw1_B:0.0000010000):0.1221320000	1afr_A:0.0727910000):0.4216880000	1za0_A:0.5202670000):0.1518530000):0.0770678000):0.2398100000):0.0585403000):0.0000023136):0.1516740000):0.0213149000	1n1q_A:0.0553620000);
(1ji5_A:0.0820450000	((1jig_A:0.0289160000	((((2chp_A:0.1581400000	((((1dps_A:0.0000010000	1jts_A:0.0000010000):0.0933419000	1uvh_A:0.3678160000):0.0976992000	1o9r_A:0.1174810000):0.1708680000	(1tjo_A:0.0000010000	1tk6_A:0.0000010000):0.2003300000):0.0811379000):0.0888413000	(2fjc_A:0.1210710000	((2fzf_A:0.6405600000	(((((1bcf_A:0.0000010000	3e1q_A:0.0000010000):0.0611710000	2fkz_A:0.0122380000):0.0724684000	1jgc_A:0.0748840000):0.0968022000	(((1lko_A:0.3533310000	1yuz_A:0.4920630000):0.0364731000	3qhb_A:0.4335170000):0.3119770000	(((((1lb3_A:0.0229220000	2za7_A:0.0726330000):0.0714315000	1bg7_A:0.0612170000):0.0508187000	1r03_A:0.0065430000):0.0676903000	3e6s_A:0.1374430000):0.0717112000	((1z6o_A:0.3756560000	1z6o_M:0.1993410000):0.1624770000	((1eum_A:0.0452230000	1krq_A:0.1300920000):0.0450941000	(2jd7_A:0.0546990000	1vlg_A:0.1544110000):0.1062330000):0.0513670000):0.0768264000):0.0194976000):0.0204943000):0.0584747000	1nfv_A:0.3254720000):0.0511781000):0.0146861000	((1otk_A:0.7125210000	((((((1oqu_A:0.0893750000	1r2f_A:0.0704180000):0.0297396000	1uzr_A:0.0011320000):0.3625140000	1mxr_A:0.4593300000):0.0465522000	((1jk0_A:0.4373100000	2uw2_A:0.0441480000):0.0326854000	1w68_A:0.0582290000):0.2990510000):0.1234410000	3ee4_A:0.4898840000):0.1232280000	((((2inc_B:0.6205990000	2inp_C:0.3608540000):0.1277590000	1mty_B:0.6207060000):0.0517968000	(1mty_D:0.5061310000	3dhg_A:0.4788570000):0.2475760000):0.2928790000	((2uw1_A:0.0000010000	2uw1_B:0.0000010000):0.1084800000	1afr_A:0.0336810000):0.4095090000):0.0585869000):0.1217440000):0.0441150000	1za0_A:0.5382310000):0.2510270000):0.1389950000):0.0438502000):0.0150329000	1ji4_A:0.1821480000):0.0126047000	2vzb_A:0.3753380000):0.0646073000):0.0000021052	1n1q_A:0.0805120000):0.0601370000	(1qgh_A:0.1416040000	2ux1_A:0.2226390000):0.1129510000);
(1ji5_A:0.1290240000	1jig_A:0.0170700000	(1n1q_A:0.0792870000	(((((((2chp_A:0.0817210000	2vzb_A:0.3749350000):0.0506149000	1nfv_A:0.3294270000):0.1090310000	((((1dps_A:0.0000010000	1jts_A:0.0000010000):0.2105410000	1o9r_A:0.1961310000):0.1639370000	(1tjo_A:0.0000010000	1tk6_A:0.0000010000):0.3260110000):0.0639869000	1uvh_A:0.4342600000):0.0157665000):0.0130798000	(2fzf_A:0.6927450000	((((((1bcf_A:0.0000010000	3e1q_A:0.0000010000):0.0715818000	2fkz_A:0.0414250000):0.0340753000	1jgc_A:0.1249260000):0.0678348000	(((((1lb3_A:0.0890110000	2za7_A:0.0190670000):0.0592649000	(1bg7_A:0.0693820000	1r03_A:0.0269100000):0.0522576000):0.0479470000	1z6o_A:0.5041390000):0.0443075000	1z6o_M:0.2918690000):0.0651527000	(1eum_A:0.0708500000	((1krq_A:0.1562170000	3e6s_A:0.1534140000):0.0497418000	(2jd7_A:0.0325400000	1vlg_A:0.1708960000):0.0629228000):0.0221306000):0.0478680000):0.0285363000):0.0984099000	((1lko_A:0.4346100000	3qhb_A:0.4099890000):0.1077270000	1yuz_A:0.7167690000):0.2091410000):0.1244790000	((1otk_A:0.7788350000	((((((1oqu_A:0.1273720000	1r2f_A:0.0715440000):0.0370979000	1uzr_A:0.0023700000):0.4334490000	1mxr_A:0.5837730000):0.1079310000	((1jk0_A:0.4992660000	2uw2_A:0.0696720000):0.0545001000	1w68_A:0.0564800000):0.3478430000):0.1090520000	(((2uw1_A:0.0000010000	2uw1_B:0.0000010000):0.1621550000	1afr_A:0.0218640000):0.3462860000	1za0_A:0.6809280000):0.2289100000):0.0196638000	(2inc_B:0.4595830000	(2inp_C:0.7073270000	(1mty_B:0.8447840000	(1mty_D:0.5550600000	3dhg_A:0.5477940000):0.2236920000):0.0137881000):0.1044480000):0.2513170000):0.0767276000):0.0818883000	3ee4_A:0.4625550000):0.3215600000):0.0000021119):0.1611520000):0.0177315000	2fjc_A:0.1036590000):0.0000023100	1ji4_A:0.1352460000):0.0553359000	(1qgh_A:0.2252690000	2ux1_A:0.1274840000):0.1611510000):0.0224323000):0.0269365000);
(1ji5_A:0.1513620000	(1jig_A:0.0146390000	(((((2chp_A:0.0912670000	(((((1bcf_A:0.0000010000	3e1q_A:0.0000010000):0.0545072000	2fkz_A:0.0090830000):0.0201865000	1jgc_A:0.0383270000):0.0512505000	(((1lko_A:0.3208560000	3qhb_A:0.2445700000):0.0142776000	1yuz_A:0.6164890000):0.2235280000	((((((1lb3_A:0.0391910000	2za7_A:0.0610690000):0.1086700000	1bg7_A:0.0000030000):0.0237909000	(1z6o_A:0.3272200000	1z6o_M:0.2968940000):0.1636450000):0.0457058000	1r03_A:0.0098380000):0.0967223000	3e6s_A:0.1236430000):0.0327303000	((1eum_A:0.0520580000	1krq_A:0.1184680000):0.0245716000	(2jd7_A:0.0546380000	1vlg_A:0.0815450000):0.0600526000):0.0537550000):0.0804934000):0.0215136000):0.0672339000	1nfv_A:0.1567500000):0.1291230000):0.0089565900	(((1dps_A:0.0000010000	1jts_A:0.0000010000):0.1259440000	(1o9r_A:0.1316250000	1uvh_A:0.3563180000):0.0568999000):0.0993258000	(1tjo_A:0.0000010000	1tk6_A:0.0000020000):0.2165700000):0.0716534000):0.0346197000	((1ji4_A:0.1273430000	2fzf_A:0.5929370000):0.0549600000	2fjc_A:0.0878490000):0.0074293500):0.0402956000	(1qgh_A:0.1388390000	2ux1_A:0.1194570000):0.1379570000):0.0184596000	(2vzb_A:0.2335020000	(1otk_A:0.9394910000	((((((1oqu_A:0.1239340000	1uzr_A:0.0511880000):0.0646227000	1r2f_A:0.0060140000):0.3416480000	(1mxr_A:0.3864270000	(1jk0_A:0.3515990000	(2uw2_A:0.0726330000	1w68_A:0.0648060000):0.0867390000):0.2261900000):0.0664863000):0.1122650000	3ee4_A:0.3978630000):0.1017060000	(((2inc_B:0.3897910000	1mty_B:0.6711520000):0.1159550000	2inp_C:0.4718390000):0.0260844000	(1mty_D:0.5372880000	3dhg_A:0.4798600000):0.2467980000):0.3381620000):0.0799231000	(((2uw1_A:0.0000010000	2uw1_B:0.0000010000):0.1327250000	1afr_A:0.0447790000):0.3154610000	1za0_A:0.4872260000):0.2153330000):0.0707051000):0.1852490000):0.0139291000):0.0709037000):0.0216544000	1n1q_A:0.1305500000);
(1ji5_A:0.0695970000	(1jig_A:0.0455410000	(((((2chp_A:0.1638630000	((((1dps_A:0.0000010000	1jts_A:0.0000010000):0.1632640000	1o9r_A:0.1832820000):0.1253150000	1uvh_A:0.2913280000):0.0713772000	(1tjo_A:0.0000010000	1tk6_A:0.0000010000):0.2999610000):0.0390975000):0.0463978000	(1ji4_A:0.1528480000	2fjc_A:0.0886720000):0.0395346000):0.0177531000	(((((2fzf_A:0.5988450000	1yuz_A:0.5113500000):0.0881143000	(1lko_A:0.3223480000	3qhb_A:0.4596220000):0.1135800000):0.0792090000	1nfv_A:0.2749500000):0.0449180000	((((1bcf_A:0.0000010000	3e1q_A:0.0000010000):0.1025560000	2fkz_A:0.0711140000):0.0459975000	1jgc_A:0.0854150000):0.0760465000	((((((((1lb3_A:0.0146810000	2za7_A:0.0435130000):0.1073520000	1bg7_A:0.0236620000):0.0546529000	1r03_A:0.0000020000):0.1002430000	3e6s_A:0.1098290000):0.0876013000	1krq_A:0.1279890000):0.0341170000	(2jd7_A:0.0647280000	1vlg_A:0.0534920000):0.0511275000):0.0291771000	(1z6o_A:0.3205710000	1z6o_M:0.2040780000):0.1160120000):0.0463543000	1eum_A:0.0511530000):0.1373600000):0.0620945000):0.1156120000	(1otk_A:0.6713980000	(((((((1oqu_A:0.0986120000	1r2f_A:0.0983480000):0.0300992000	1uzr_A:0.0012080000):0.3466930000	1mxr_A:0.5391650000):0.0498328000	(1jk0_A:0.4162560000	(2uw2_A:0.1063640000	1w68_A:0.0573980000):0.0622530000):0.3060570000):0.1971250000	(((2uw1_A:0.0000010000	2uw1_B:0.0000010000):0.1868610000	1afr_A:0.0275940000):0.3805330000	1za0_A:0.5346750000):0.2402940000):0.0402293000	3ee4_A:0.6014210000):0.0491731000	(((2inc_B:0.5213060000	2inp_C:0.5458510000):0.1577810000	1mty_B:0.5275730000):0.0449469000	(1mty_D:0.4961850000	3dhg_A:0.5431130000):0.2943610000):0.3332870000):0.1113120000):0.2603760000):0.1291540000):0.0192925000	(1qgh_A:0.1971610000	2ux1_A:0.1175550000):0.1390530000):0.0660910000	2vzb_A:0.3520340000):0.0699757000):0.0065227200	1n1q_A:0.1148310000);
(1ji5_A:0.0444750000	1jig_A:0.0611230000	(1n1q_A:0.1287120000	((2chp_A:0.0888380000	2vzb_A:0.2973360000):0.0742149000	((((1qgh_A:0.1838090000	2ux1_A:0.1604050000):0.0812496000	((((1dps_A:0.0000010000	1jts_A:0.0000010000):0.1382790000	1o9r_A:0.0719250000):0.0517387000	1uvh_A:0.3174350000):0.0677970000	(1tjo_A:0.0000010000	1tk6_A:0.0000010000):0.2299660000):0.1479880000):0.0318745000	(1ji4_A:0.1276710000	2fjc_A:0.0503960000):0.1194500000):0.0555339000	((2fzf_A:0.7286640000	((1otk_A:0.6943850000	(((1mxr_A:0.4864680000	((1jk0_A:0.4162030000	2uw2_A:0.0576860000):0.0715778000	1w68_A:0.0406620000):0.2977520000):0.1549880000	(((2inc_B:0.5353570000	2inp_C:0.5019910000):0.1232410000	1mty_B:0.5671640000):0.0965442000	(1mty_D:0.4037870000	3dhg_A:0.5438410000):0.2831080000):0.3755000000):0.0418834000	(((2uw1_A:0.0000010000	2uw1_B:0.0000010000):0.1256140000	1afr_A:0.0997460000):0.4624040000	1za0_A:0.3638690000):0.2142390000):0.0356734000):0.0796958000	(((1oqu_A:0.1167440000	1r2f_A:0.0899070000):0.0313115000	1uzr_A:0.0193560000):0.4283250000	3ee4_A:0.4425570000):0.0919161000):0.2836100000):0.0181495000	((((1bcf_A:0.0000010000	3e1q_A:0.0000010000):0.0400607000	(2fkz_A:0.0172870000	1jgc_A:0.0690160000):0.0201736000):0.1247810000	(((((1lb3_A:0.0165430000	2za7_A:0.0508720000):0.0817180000	1bg7_A:0.0168740000):0.0665292000	1r03_A:0.0000020000):0.0372456000	3e6s_A:0.1653910000):0.1190550000	((1z6o_A:0.4405260000	1z6o_M:0.2139430000):0.0957885000	((1eum_A:0.0780600000	1krq_A:0.0928580000):0.0269413000	(2jd7_A:0.0615800000	1vlg_A:0.1505990000):0.0647944000):0.0495244000):0.0686077000):0.0710602000):0.0939442000	(1nfv_A:0.2243870000	(1lko_A:0.3406770000	(1yuz_A:0.6331960000	3qhb_A:0.5968560000):0.0424678000):0.0918002000):0.0577481000):0.0668150000):0.1118250000):0.0858924000):0.0551841000):0.0165062000);
(1ji5_A:0.1064250000	1jig_A:0.0484140000	(1n1q_A:0.0873050000	(((((2chp_A:0.1530420000	2vzb_A:0.2911960000):0.0345343000	((2fzf_A:0.8195540000	((((1bcf_A:0.0000010000	3e1q_A:0.0000010000):0.0342454000	(2fkz_A:0.0000020000	1jgc_A:0.1002440000):0.0563887000):0.1291990000	(((((1lb3_A:0.0322700000	2za7_A:0.1025510000):0.0408763000	(1bg7_A:0.0349950000	1r03_A:0.0181850000):0.0288771000):0.1042230000	(1z6o_A:0.3096040000	1z6o_M:0.2907550000):0.1319450000):0.0566575000	(((1eum_A:0.1357490000	(1krq_A:0.0861570000	3e6s_A:0.1281530000):0.0274333000):0.0245474000	2jd7_A:0.1073630000):0.0497335000	1vlg_A:0.1874430000):0.0523083000):0.0627002000	(1otk_A:0.5777150000	(((((((1oqu_A:0.1347830000	1uzr_A:0.0123740000):0.0398175000	1r2f_A:0.0282570000):0.3284230000	1mxr_A:0.3921440000):0.0865708000	((1jk0_A:0.3828520000	2uw2_A:0.0353450000):0.0319275000	1w68_A:0.0743090000):0.2179430000):0.1403730000	3ee4_A:0.5151680000):0.1198250000	(((2inc_B:0.4519290000	1mty_B:0.7432040000):0.0874850000	2inp_C:0.3688710000):0.1585890000	(1mty_D:0.5213820000	3dhg_A:0.3868060000):0.2153320000):0.2515170000):0.0860256000	(((2uw1_A:0.0000010000	2uw1_B:0.0000010000):0.1200470000	1afr_A:0.0304080000):0.3592160000	1za0_A:0.5588090000):0.0991828000):0.0961292000):0.3026670000):0.0457531000):0.0884221000	((1lko_A:0.3280950000	3qhb_A:0.4544620000):0.1625540000	1yuz_A:0.7287450000):0.0974673000):0.0521974000):0.0314169000	1nfv_A:0.1901660000):0.1646190000):0.1036760000	((((1dps_A:0.0000010000	1jts_A:0.0000010000):0.1526340000	1o9r_A:0.0874750000):0.1903250000	(1tjo_A:0.0000010000	1tk6_A:0.0000010000):0.3542270000):0.1152410000	1uvh_A:0.3382390000):0.0460268000):0.0000021042	(1ji4_A:0.1610550000	2fjc_A:0.2231490000):0.0418117000):0.0546146000	(1qgh_A:0.2267210000	2ux1_A:0.1527700000):0.2073780000):0.0505092000):0.0201879000);
(1ji5_A:0.0920280000	(1jig_A:0.0405870000	(((2chp_A:0.1339460000	(((((2fzf_A:0.4341080000	1yuz_A:0.4968710000):0.0678208000	(1lko_A:0.2392850000	3qhb_A:0.3487450000):0.1234920000):0.1279380000	((((1bcf_A:0.0000010000	3e1q_A:0.0000010000):0.0363537000	2fkz_A:0.0144180000):0.0550512000	1jgc_A:0.0558750000):0.0816077000	((((((((1lb3_A:0.0454730000	2za7_A:0.0229900000):0.0406461000	1z6o_A:0.5121980000):0.1240230000	1r03_A:0.0000020000):0.0336025000	1bg7_A:0.0437280000):0.0787019000	3e6s_A:0.1353350000):0.0425761000	1z6o_M:0.2793560000):0.0779439000	((1eum_A:0.0649540000	1krq_A:0.1772090000):0.0425712000	2jd7_A:0.0982390000):0.0447099000):0.0000022344	1vlg_A:0.0929210000):0.1398990000):0.0214578000):0.0395253000	1nfv_A:0.1710140000):0.0824738000	(1otk_A:0.7487220000	(((((((1oqu_A:0.1038780000	1uzr_A:0.0234560000):0.0570610000	1r2f_A:0.0175500000):0.3088280000	1mxr_A:0.6190000000):0.0577302000	(1jk0_A:0.3758980000	(2uw2_A:0.0787970000	1w68_A:0.0799000000):0.0787654000):0.2564480000):0.1452570000	(2inc_B:0.4702330000	((2inp_C:0.4263070000	1mty_B:0.6605360000):0.0420998000	(1mty_D:0.5785890000	3dhg_A:0.5582020000):0.3170170000):0.0928740000):0.2975030000):0.1575400000	(((2uw1_A:0.0000010000	2uw1_B:0.0000010000):0.0759442000	1afr_A:0.0594040000):0.3217440000	1za0_A:0.5700270000):0.1587740000):0.0597631000	3ee4_A:0.4928060000):0.0983963000):0.3050950000):0.0841728000):0.0188931000	((((1qgh_A:0.1308140000	2ux1_A:0.1346500000):0.0554527000	2fjc_A:0.0891100000):0.0361824000	1ji4_A:0.1536220000):0.0353848000	((((1dps_A:0.0000010000	1jts_A:0.0000010000):0.1090260000	1uvh_A:0.4320160000):0.0735256000	1o9r_A:0.1145400000):0.1207500000	(1tjo_A:0.0000010000	1tk6_A:0.0000010000):0.1318770000):0.1502710000):0.0447358000):0.0496538000	2vzb_A:0.2628870000):0.0553273000):0.0000025010	1n1q_A:0.0852960000);
(1ji5_A:0.0958070000	((1jig_A:0.0000030000	2vzb_A:0.4875970000):0.0270530000	(((2chp_A:0.1116020000	((((1dps_A:0.0000010000	1jts_A:0.0000010000):0.1628530000	1o9r_A:0.0979240000):0.1405350000	1uvh_A:0.2868770000):0.0422156000	(1tjo_A:0.0000010000	1tk6_A:0.0000010000):0.2602120000):0.0671054000):0.0394874000	(1ji4_A:0.1933430000	2fjc_A:0.0659260000):0.0585969000):0.0178355000	(2fzf_A:0.7131060000	((((((1bcf_A:0.0000010000	3e1q_A:0.0000010000):0.0474763000	2fkz_A:0.0161650000):0.0677352000	1jgc_A:0.0442240000):0.0632581000	(((1lko_A:0.3780750000	3qhb_A:0.2740620000):0.1387870000	1yuz_A:0.4563300000):0.2689650000	(((((1lb3_A:0.0245680000	2za7_A:0.0316440000):0.0933226000	1bg7_A:0.0290860000):0.0256631000	1r03_A:0.0018650000):0.0829036000	3e6s_A:0.1647050000):0.0663611000	((1z6o_A:0.3580130000	1z6o_M:0.1991830000):0.1131310000	((1eum_A:0.0282810000	1krq_A:0.1632160000):0.0906856000	(2jd7_A:0.0576430000	1vlg_A:0.1567360000):0.0440460000):0.0203400000):0.0723023000):0.0480336000):0.0256328000):0.0608690000	1nfv_A:0.2679120000):0.1055120000	(1otk_A:0.5480980000	((((((((1oqu_A:0.0977700000	1uzr_A:0.0107900000):0.0435492000	1r2f_A:0.0405570000):0.3801420000	1mxr_A:0.4593820000):0.0572711000	((1jk0_A:0.4187130000	2uw2_A:0.0629340000):0.0521353000	1w68_A:0.0603240000):0.3182480000):0.1002260000	3ee4_A:0.6640960000):0.0815974000	(((2inc_B:0.5878250000	2inp_C:0.4442080000):0.0652889000	1mty_B:0.6460270000):0.0888934000	(1mty_D:0.4744050000	3dhg_A:0.5219330000):0.2099570000):0.2973650000):0.1044350000	((2uw1_A:0.0000010000	2uw1_B:0.0000010000):0.1215920000	1afr_A:0.0365430000):0.4230050000):0.0990758000	1za0_A:0.4617330000):0.0619011000):0.2486560000):0.0000021265):0.1565570000):0.0750599000):0.0452188000	(1n1q_A:0.0500550000	(1qgh_A:0.1295850000	2ux1_A:0.2421290000):0.1012370000):0.0346817000);
(1ji5_A:0.0963370000	(1jig_A:0.0627090000	(((((2chp_A:0.1204210000	2vzb_A:0.2589830000):0.0939218000	((((1dps_A:0.0000010000	1jts_A:0.0000010000):0.1410550000	1uvh_A:0.3394440000):0.0668509000	1o9r_A:0.2251460000):0.0699673000	(1tjo_A:0.0000010000	1tk6_A:0.0000010000):0.2612550000):0.0900888000):0.0168320000	((1ji4_A:0.1707500000	2fjc_A:0.0752020000):0.0708132000	((((2fzf_A:0.6658710000	((1lko_A:0.4416490000	3qhb_A:0.3645070000):0.1181460000	1yuz_A:0.5689910000):0.1770700000):0.1621660000	(((((1lb3_A:0.0330440000	2za7_A:0.0826720000):0.1007050000	(1bg7_A:0.0382840000	(1z6o_A:0.4671270000	1z6o_M:0.1940470000):0.2358520000):0.0371651000):0.0146194000	1r03_A:0.0157790000):0.1032920000	3e6s_A:0.1522250000):0.0877330000	((1eum_A:0.0543010000	1krq_A:0.1519460000):0.0616035000	(2jd7_A:0.0381980000	1vlg_A:0.2114170000):0.0424312000):0.0909027000):0.0067878500):0.0509522000	(((1bcf_A:0.0000010000	3e1q_A:0.0000010000):0.0712429000	2fkz_A:0.0170800000):0.0491807000	1jgc_A:0.0931800000):0.0804076000):0.0709235000	1nfv_A:0.3477480000):0.1936940000):0.0337537000):0.0203708000	(1otk_A:0.6662800000	((((((((1oqu_A:0.1504960000	1r2f_A:0.0828560000):0.0218476000	1uzr_A:0.0200340000):0.3495300000	1mxr_A:0.4738530000):0.1455920000	(1jk0_A:0.3829600000	(2uw2_A:0.0878680000	1w68_A:0.1030230000):0.0832799000):0.3025190000):0.0814187000	3ee4_A:0.5841260000):0.0899990000	(((2inc_B:0.5300080000	1mty_B:0.7692690000):0.1535070000	2inp_C:0.5410250000):0.0839617000	(1mty_D:0.5142860000	3dhg_A:0.4675840000):0.3624520000):0.2544960000):0.1131760000	((2uw1_A:0.0000010000	2uw1_B:0.0000010000):0.1204570000	1afr_A:0.0585600000):0.5507570000):0.0740313000	1za0_A:0.5165960000):0.1094730000):0.1937810000):0.0135318000	(1qgh_A:0.1542080000	2ux1_A:0.1820590000):0.0733296000):0.0799505000):0.0116992000	1n1q_A:0.1113600000);
(1ji5_A:0.0703730000	(1jig_A:0.0394290000	1n1q_A:0.1189550000):0.0257046000	((((2chp_A:0.1237550000	((((1dps_A:0.0000020000	1jts_A:0.0000010000):0.1317860000	1o9r_A:0.0653040000):0.0992444000	(1tjo_A:0.0000020000	1tk6_A:0.0000020000):0.2075660000):0.0883812000	1uvh_A:0.3227200000):0.0522070000):0.0070987800	(1ji4_A:0.1461570000	2fjc_A:0.1094170000):0.0565534000):0.0499494000	(((((((2fzf_A:0.7531480000	((((1lb3_A:0.0122860000	(2za7_A:0.0565340000	(1z6o_A:0.3291280000	1z6o_M:0.1984710000):0.1546560000):0.0295746000):0.0636623000	1bg7_A:0.0304600000):0.0589098000	1r03_A:0.0092610000):0.0456028000	3e6s_A:0.1489800000):0.0184382000):0.0240022000	((1eum_A:0.0837840000	1krq_A:0.0796380000):0.0178095000	(2jd7_A:0.0525060000	1vlg_A:0.1344950000):0.0439317000):0.0753448000):0.0304145000	(1lko_A:0.4066390000	(1yuz_A:0.4953880000	3qhb_A:0.3207080000):0.0879137000):0.2535990000):0.0985453000	(((1bcf_A:0.0000010000	3e1q_A:0.0000010000):0.0381032000	2fkz_A:0.0102270000):0.0343195000	1jgc_A:0.0632910000):0.0580264000):0.0642529000	1nfv_A:0.2017450000):0.0678268000	(1otk_A:0.6745880000	((((((1oqu_A:0.1184350000	1r2f_A:0.0453960000):0.0378720000	1uzr_A:0.0046080000):0.3289820000	1mxr_A:0.4276440000):0.0729471000	3ee4_A:0.5925230000):0.0768328000	((1jk0_A:0.3999130000	(2uw2_A:0.0770850000	1w68_A:0.0588350000):0.0873377000):0.2041070000	(((2inc_B:0.5165780000	2inp_C:0.5272740000):0.1295770000	1mty_B:0.6836540000):0.0292884000	(1mty_D:0.6395340000	3dhg_A:0.5911880000):0.2082950000):0.2131790000):0.0642571000):0.1748850000	(((2uw1_A:0.0000010000	2uw1_B:0.0000010000):0.1163700000	1afr_A:0.0551720000):0.3684170000	1za0_A:0.5910980000):0.1177670000):0.0636340000):0.2938520000):0.0960115000	2vzb_A:0.2933600000):0.0277849000):0.0197833000	(1qgh_A:0.1158240000	2ux1_A:0.1060920000):0.1018610000):0.0534538000);
(1ji5_A:0.1069090000	1jig_A:0.0433160000	(1n1q_A:0.0989980000	((((2chp_A:0.1914410000	((((1dps_A:0.0000020000	1jts_A:0.0000020000):0.1549890000	1o9r_A:0.0954420000):0.1051150000	1uvh_A:0.3855990000):0.0726503000	(1tjo_A:0.0000020000	1tk6_A:0.0000020000):0.2802620000):0.0811241000):0.0517953000	(1ji4_A:0.1164800000	2fjc_A:0.1486860000):0.0451562000):0.0137001000	(((2fzf_A:0.8101480000	((((((1bcf_A:0.0000020000	3e1q_A:0.0000020000):0.0511846000	1jgc_A:0.1502470000):0.0031496500	2fkz_A:0.0252760000):0.0951093000	(((((1lb3_A:0.0247690000	1z6o_A:0.5703770000):0.0125222000	2za7_A:0.0192680000):0.0762758000	(1bg7_A:0.0185650000	1r03_A:0.0656580000):0.0507756000):0.0919075000	1z6o_M:0.2492390000):0.0468440000	((1eum_A:0.0696990000	(1krq_A:0.1273250000	3e6s_A:0.1992810000):0.0224160000):0.0543185000	(2jd7_A:0.1077890000	1vlg_A:0.1355660000):0.0680936000):0.0375806000):0.1111870000):0.0575521000	1nfv_A:0.1952460000):0.0222123000	((1lko_A:0.6365060000	3qhb_A:0.3757890000):0.1381980000	1yuz_A:0.5635500000):0.1673380000):0.0660365000):0.0885080000	(1otk_A:0.6701850000	(((((((1oqu_A:0.1019760000	1r2f_A:0.0829610000):0.0264192000	1uzr_A:0.0042590000):0.2178980000	3ee4_A:0.5552650000):0.0914429000	1mxr_A:0.5377660000):0.0885145000	(1jk0_A:0.3473860000	(2uw2_A:0.0922980000	1w68_A:0.0781330000):0.1073650000):0.2574010000):0.1928360000	(((2uw1_A:0.0000020000	2uw1_B:0.0000020000):0.1285810000	1afr_A:0.0249850000):0.3691880000	1za0_A:0.5783820000):0.1075670000):0.0542479000	(((2inc_B:0.6254610000	1mty_B:0.5560240000):0.1926700000	2inp_C:0.6089490000):0.0381799000	(1mty_D:0.5220960000	3dhg_A:0.5424830000):0.3469000000):0.2687560000):0.1439880000):0.2706380000):0.1490230000	2vzb_A:0.2848860000):0.0497693000):0.0691216000	(1qgh_A:0.1229870000	2ux1_A:0.1781170000):0.1354370000):0.0517766000):0.0039009000);
(1ji5_A:0.0541390000	(1jig_A:0.0266650000	2vzb_A:0.3248830000):0.0359214000	(1n1q_A:0.0788160000	(((2chp_A:0.1584660000	((((1dps_A:0.0000010000	1jts_A:0.0000010000):0.1438800000	1o9r_A:0.1699950000):0.1387130000	(1tjo_A:0.0000010000	1tk6_A:0.0000010000):0.2260290000):0.0853850000	1uvh_A:0.1888270000):0.0719373000):0.0119283000	((1ji4_A:0.1100520000	2fjc_A:0.1259900000):0.0300091000	(2fzf_A:0.6205400000	(((((1bcf_A:0.0000010000	3e1q_A:0.0000010000):0.0692946000	(2fkz_A:0.0259190000	1jgc_A:0.1447420000):0.0333712000):0.1213690000	((((((1lb3_A:0.0570900000	2za7_A:0.0441280000):0.0988405000	1bg7_A:0.0563200000):0.0800708000	1r03_A:0.0000020000):0.0909578000	3e6s_A:0.1958130000):0.0597476000	((1eum_A:0.0723490000	(2jd7_A:0.0825670000	1vlg_A:0.1000410000):0.0160018000):0.0294098000	1krq_A:0.1725960000):0.0198882000):0.0484202000	(1z6o_A:0.3973340000	1z6o_M:0.2683420000):0.0490004000):0.0362187000):0.1021820000	1nfv_A:0.1650770000):0.0293312000	(((1lko_A:0.4695700000	1yuz_A:0.7237190000):0.0639523000	3qhb_A:0.3333930000):0.2927700000	(1otk_A:0.3775170000	(((((((1oqu_A:0.0814720000	1r2f_A:0.0766400000):0.0169991000	1uzr_A:0.0041180000):0.3019760000	1mxr_A:0.4516420000):0.0488475000	((1jk0_A:0.4506740000	2uw2_A:0.0730170000):0.0289574000	1w68_A:0.0443140000):0.3356870000):0.1634750000	3ee4_A:0.3914810000):0.0912856000	(((2uw1_A:0.0000010000	2uw1_B:0.0000010000):0.1484630000	1afr_A:0.0031620000):0.4861140000	1za0_A:0.4300460000):0.0803381000):0.0644809000	(((2inc_B:0.5974070000	1mty_B:0.5655130000):0.0624236000	2inp_C:0.5275270000):0.0609320000	(1mty_D:0.4719490000	3dhg_A:0.5702510000):0.1288530000):0.3598530000):0.1859780000):0.2262110000):0.0449268000):0.1047570000):0.0567607000):0.0052379000):0.0434901000	(1qgh_A:0.1402370000	2ux1_A:0.1687610000):0.0628165000):0.0590677000):0.0522388000);
(1ji5_A:0.0884680000	(1jig_A:0.0096620000	(1n1q_A:0.0852780000	(((((2chp_A:0.1486280000	((((((((2fzf_A:0.6958060000	(((1lb3_A:0.0449330000	2za7_A:0.0631180000):0.0690284000	1bg7_A:0.0376700000):0.0631562000	1r03_A:0.0252340000):0.0507089000):0.0377817000	3e6s_A:0.1564960000):0.0868975000	((1eum_A:0.0637420000	1krq_A:0.1645650000):0.0378906000	(2jd7_A:0.0938420000	1vlg_A:0.1776220000):0.0488186000):0.0497381000):0.0268860000	1z6o_A:0.3941620000):0.0361443000	1z6o_M:0.2741290000):0.0542058000	((((1bcf_A:0.0000010000	3e1q_A:0.0000010000):0.0396149000	2fkz_A:0.0268420000):0.0163714000	1jgc_A:0.0808860000):0.0899398000	((1lko_A:0.3646140000	3qhb_A:0.3362530000):0.0885781000	1yuz_A:0.6538610000):0.2063770000):0.0189016000):0.0453579000	(1otk_A:0.5904990000	((((((((1oqu_A:0.0915290000	1r2f_A:0.0621890000):0.0157118000	1uzr_A:0.0173300000):0.2705970000	1mxr_A:0.3577300000):0.0639390000	(1jk0_A:0.3542050000	(2uw2_A:0.0691020000	1w68_A:0.0668060000):0.0802091000):0.2904100000):0.1362730000	3ee4_A:0.4888560000):0.1804440000	(((2inc_B:0.5509900000	2inp_C:0.3964200000):0.1209870000	1mty_B:0.6357830000):0.0272808000	(1mty_D:0.3902190000	3dhg_A:0.5720160000):0.2684460000):0.2739300000):0.1073930000	((2uw1_A:0.0000010000	2uw1_B:0.0000010000):0.1512340000	1afr_A:0.0113490000):0.4359200000):0.1289760000	1za0_A:0.5506150000):0.0000021918):0.2494950000):0.0356309000	1nfv_A:0.2007720000):0.1275780000):0.0210490000	((((1dps_A:0.0000010000	1jts_A:0.0000010000):0.1250460000	1o9r_A:0.1046200000):0.1049270000	(1tjo_A:0.0000010000	1tk6_A:0.0000010000):0.2681400000):0.0917243000	1uvh_A:0.3639870000):0.0560849000):0.0000023760	(1qgh_A:0.2661330000	2ux1_A:0.1139240000):0.1285680000):0.0693974000	2fjc_A:0.1628380000):0.0184382000	1ji4_A:0.1636900000):0.0451738000):0.1022560000):0.0708999000	2vzb_A:0.2707640000);
(1ji5_A:0.0696820000	1jig_A:0.0348190000	(1n1q_A:0.1174080000	(((2chp_A:0.0726280000	2vzb_A:0.3949130000):0.0535246000	(((((2fzf_A:0.7588640000	(1lko_A:0.4298070000	(1yuz_A:0.5515420000	3qhb_A:0.2980050000):0.1093080000):0.0928830000):0.1832570000	(((((1lb3_A:0.0279970000	2za7_A:0.0641760000):0.1195580000	1bg7_A:0.0519410000):0.0699407000	1r03_A:0.0002210000):0.1044310000	3e6s_A:0.1031110000):0.0474505000	(((1z6o_A:0.4006580000	1z6o_M:0.2341130000):0.1175770000	((1eum_A:0.0610900000	1vlg_A:0.0975850000):0.0161648000	2jd7_A:0.0277300000):0.0177274000):0.0454465000	1krq_A:0.1174390000):0.0751879000):0.0769123000):0.0622536000	(((1bcf_A:0.0000010000	3e1q_A:0.0000010000):0.0561632000	2fkz_A:0.0000020000):0.0363088000	1jgc_A:0.0759340000):0.0596245000):0.0619644000	(1otk_A:0.7000330000	(((((((1oqu_A:0.0940680000	1r2f_A:0.0561130000):0.0235274000	1uzr_A:0.0163580000):0.2324150000	1mxr_A:0.4614200000):0.0801418000	((1jk0_A:0.4336020000	2uw2_A:0.0488840000):0.0604109000	1w68_A:0.0331550000):0.2630420000):0.1223150000	3ee4_A:0.4307830000):0.0524566000	(((2inc_B:0.6114280000	2inp_C:0.5034190000):0.1057280000	1mty_B:0.6604340000):0.0000157927	(1mty_D:0.5167030000	3dhg_A:0.5835130000):0.1676130000):0.2721430000):0.1821910000	(((2uw1_A:0.0000010000	2uw1_B:0.0000010000):0.1427870000	1afr_A:0.0211380000):0.2893210000	1za0_A:0.4824480000):0.1703710000):0.0816472000):0.2854150000):0.0635849000	1nfv_A:0.1797380000):0.1135580000):0.0145275000	(((1qgh_A:0.1637690000	2ux1_A:0.1092320000):0.1533240000	(((1dps_A:0.0000010000	1jts_A:0.0000010000):0.1080760000	1uvh_A:0.2769370000):0.0534188000	(1o9r_A:0.0960440000	(1tjo_A:0.0000010000	1tk6_A:0.0000010000):0.2583280000):0.0170824000):0.1400450000):0.0244714000	(1ji4_A:0.1128680000	2fjc_A:0.0681540000):0.0337268000):0.0379831000):0.0835122000):0.0155331000);
(1ji5_A:0.0848530000	(1jig_A:0.0740810000	1n1q_A:0.0391050000):0.0000028283	((((2chp_A:0.1298990000	((((1dps_A:0.0000010000	1jts_A:0.0000010000):0.1595130000	1o9r_A:0.1301340000):0.0943486000	1uvh_A:0.3176850000):0.0930654000	(1tjo_A:0.0000010000	1tk6_A:0.0000010000):0.2725420000):0.0390962000):0.0316684000	(1ji4_A:0.1325740000	2fjc_A:0.1333590000):0.0404464000):0.0175254000	(((((((2fzf_A:0.6521150000	1yuz_A:0.5162300000):0.1951080000	(1lko_A:0.2948830000	3qhb_A:0.3153710000):0.1550590000):0.1085540000	((((((1lb3_A:0.0191800000	2za7_A:0.0844860000):0.0501439000	1bg7_A:0.0415880000):0.0522816000	1r03_A:0.0037610000):0.0420557000	3e6s_A:0.1217440000):0.0511964000	(1z6o_A:0.2856320000	1z6o_M:0.1941410000):0.1033100000):0.0686322000	((1eum_A:0.0960100000	1krq_A:0.1310170000):0.0278785000	(2jd7_A:0.0459900000	1vlg_A:0.2097250000):0.0331058000):0.0706918000):0.0621126000):0.0425124000	(((1bcf_A:0.0000010000	3e1q_A:0.0000010000):0.0622893000	2fkz_A:0.0081130000):0.0461865000	1jgc_A:0.1100540000):0.0894322000):0.0902281000	1nfv_A:0.1971240000):0.0932520000	2vzb_A:0.2990850000):0.0779704000	(1otk_A:0.7540170000	(((((((1oqu_A:0.1066580000	1uzr_A:0.0219370000):0.0466369000	1r2f_A:0.0164250000):0.3062810000	1mxr_A:0.5499720000):0.0431528000	((1jk0_A:0.3537050000	1w68_A:0.0475480000):0.0665343000	2uw2_A:0.0559750000):0.2898270000):0.1361130000	3ee4_A:0.5294450000):0.1244420000	(((2inc_B:0.4090850000	2inp_C:0.4461450000):0.1306400000	1mty_B:0.5330430000):0.0787615000	(1mty_D:0.4987350000	3dhg_A:0.6005900000):0.3423830000):0.2086470000):0.0773044000	(((2uw1_A:0.0000010000	2uw1_B:0.0000010000):0.1212560000	1afr_A:0.0215290000):0.4352240000	1za0_A:0.5593720000):0.1112060000):0.1116720000):0.1975730000):0.0547706000):0.0565746000	(1qgh_A:0.1873830000	2ux1_A:0.2001880000):0.0931911000):0.0891038000);
(1ji5_A:0.0528290000	(1jig_A:0.0351170000	1n1q_A:0.0986150000):0.0178279000	((((2chp_A:0.1138860000	((((1dps_A:0.0000020000	1jts_A:0.0000010000):0.1527570000	1o9r_A:0.0780050000):0.0912333000	1uvh_A:0.3235300000):0.0354638000	(1tjo_A:0.0000020000	1tk6_A:0.0000020000):0.2871120000):0.0796670000):0.0425918000	((((((2fzf_A:0.8544820000	(((((1lb3_A:0.0299490000	2za7_A:0.0617090000):0.0309876000	(1z6o_A:0.4170750000	1z6o_M:0.2646730000):0.1336610000):0.1171790000	1bg7_A:0.0278140000):0.0955443000	1r03_A:0.0127530000):0.1102360000	3e6s_A:0.0947640000):0.0685646000):0.0430118000	((1eum_A:0.0610140000	(2jd7_A:0.0315610000	1vlg_A:0.1235500000):0.0536457000):0.0000027001	1krq_A:0.1525180000):0.0924631000):0.0623436000	(1lko_A:0.3769800000	(1yuz_A:0.5218600000	3qhb_A:0.4452730000):0.0173479000):0.2343230000):0.0467001000	(((1bcf_A:0.0000010000	3e1q_A:0.0000010000):0.0581851000	2fkz_A:0.0106920000):0.0186356000	1jgc_A:0.1305050000):0.0865480000):0.1049090000	1nfv_A:0.2890970000):0.0460998000	(1otk_A:0.6218540000	(((((((1oqu_A:0.1012080000	1r2f_A:0.0846560000):0.0545744000	1uzr_A:0.0079160000):0.4559680000	1mxr_A:0.2461120000):0.1344190000	((1jk0_A:0.4500070000	2uw2_A:0.0767970000):0.0685185000	1w68_A:0.0185040000):0.2945240000):0.1744680000	3ee4_A:0.5839400000):0.1037410000	((((2inc_B:0.5953420000	2inp_C:0.4088450000):0.1423750000	1mty_B:0.6896430000):0.0758342000	3dhg_A:0.5183540000):0.1231910000	1mty_D:0.4755620000):0.2844560000):0.1032660000	(((2uw1_A:0.0000010000	2uw1_B:0.0000010000):0.1629470000	1afr_A:0.0334800000):0.3024330000	1za0_A:0.5489010000):0.1554020000):0.0862136000):0.2821330000):0.1276900000):0.0167904000	((1qgh_A:0.0971530000	2ux1_A:0.1349180000):0.1323520000	(1ji4_A:0.1433940000	2fjc_A:0.0560610000):0.0569690000):0.0281140000):0.0379897000	2vzb_A:0.4475240000):0.0438949000);
(1ji5_A:0.1123540000	(1jig_A:0.0511710000	1n1q_A:0.0971810000):0.0000021186	((((2chp_A:0.0370360000	1uvh_A:0.3412980000):0.0051390200	(((1dps_A:0.0000010000	1jts_A:0.0000010000):0.1710250000	1o9r_A:0.1112500000):0.0537068000	(1tjo_A:0.0000010000	1tk6_A:0.0000020000):0.1558980000):0.1230010000):0.0344368000	((1qgh_A:0.1963380000	2ux1_A:0.1067270000):0.1883460000	(2vzb_A:0.2873400000	((((((1bcf_A:0.0000010000	3e1q_A:0.0000010000):0.0732466000	(2fkz_A:0.0425550000	1jgc_A:0.1054910000):0.0000027812):0.0804669000	((((((((1lb3_A:0.0282030000	2za7_A:0.0640780000):0.1194480000	1bg7_A:0.0064140000):0.0427703000	1r03_A:0.0076040000):0.0980303000	3e6s_A:0.2443200000):0.0653790000	(1z6o_A:0.4555230000	1z6o_M:0.2374740000):0.1205220000):0.0733222000	1krq_A:0.1560330000):0.0131906000	(2jd7_A:0.0668590000	1vlg_A:0.1412600000):0.0452013000):0.0831337000	1eum_A:0.0291360000):0.0813841000):0.0403069000	((1lko_A:0.2759740000	1yuz_A:0.5461230000):0.0840492000	3qhb_A:0.3061270000):0.2904530000):0.0768584000	1nfv_A:0.3072470000):0.0448913000	(1otk_A:0.6702960000	(((((((1oqu_A:0.1134760000	1uzr_A:0.0213850000):0.0459611000	1r2f_A:0.0304220000):0.3306280000	1mxr_A:0.4593880000):0.0802952000	(1jk0_A:0.3581080000	(2uw2_A:0.0534810000	1w68_A:0.0570550000):0.0833891000):0.1525650000):0.1883800000	3ee4_A:0.4983950000):0.0664746000	(((2inc_B:0.4167180000	2inp_C:0.5500140000):0.1529400000	1mty_B:0.6328400000):0.0429818000	(1mty_D:0.5412460000	3dhg_A:0.4325850000):0.1813350000):0.3122710000):0.0768245000	(((2uw1_A:0.0000010000	2uw1_B:0.0000010000):0.1156370000	1afr_A:0.0502060000):0.3146100000	1za0_A:0.6760540000):0.1434350000):0.0944534000):0.2552790000):0.0756374000):0.0175540000):0.0216891000):0.0313088000	((1ji4_A:0.0479700000	2fjc_A:0.0756020000):0.0279748000	2fzf_A:0.8472720000):0.0000028258):0.0410247000);
(1ji5_A:0.1857240000	(1jig_A:0.0199820000	(((2chp_A:0.0314710000	2vzb_A:0.4200840000):0.0805985000	((((1qgh_A:0.2418240000	2ux1_A:0.0832670000):0.1210790000	(((1dps_A:0.0000010000	1jts_A:0.0000010000):0.1374980000	1uvh_A:0.3152640000):0.0981474000	(1o9r_A:0.1206180000	(1tjo_A:0.0000010000	1tk6_A:0.0000010000):0.2638900000):0.0469522000):0.0649810000):0.0232928000	((2fzf_A:0.8195870000	(((((1bcf_A:0.0000010000	3e1q_A:0.0000010000):0.0763754000	2fkz_A:0.0000020000):0.0189795000	1jgc_A:0.0890740000):0.0716265000	(((1lko_A:0.3485590000	3qhb_A:0.3282020000):0.1989150000	1yuz_A:0.5540880000):0.1254030000	(((((1lb3_A:0.0559680000	2za7_A:0.0466080000):0.0601961000	(1bg7_A:0.0205090000	1r03_A:0.0583510000):0.0379481000):0.0141968000	(1z6o_A:0.3953850000	1z6o_M:0.1876240000):0.1518640000):0.1118030000	((1eum_A:0.0335890000	1krq_A:0.0979860000):0.0599309000	(2jd7_A:0.0556830000	1vlg_A:0.1317220000):0.0359200000):0.0140407000):0.0629725000	3e6s_A:0.1122570000):0.0357620000):0.0533081000):0.1433190000	1nfv_A:0.2057380000):0.0458365000):0.0446386000	(1otk_A:0.6281940000	(((((((1oqu_A:0.0863660000	1r2f_A:0.0511500000):0.0218768000	1uzr_A:0.0000020000):0.3116300000	1mxr_A:0.4742440000):0.1090070000	((1jk0_A:0.4311380000	2uw2_A:0.0394340000):0.0724413000	1w68_A:0.0282430000):0.2643650000):0.1752080000	(2inc_B:0.5316240000	((2inp_C:0.4776650000	1mty_B:0.7892390000):0.0115038000	(1mty_D:0.5785970000	3dhg_A:0.6104960000):0.2031250000):0.0912559000):0.1617560000):0.1069320000	3ee4_A:0.5399180000):0.0785125000	(((2uw1_A:0.0000010000	2uw1_B:0.0000010000):0.1142770000	1afr_A:0.0504680000):0.3284050000	1za0_A:0.5242920000):0.1193650000):0.0769053000):0.2934850000):0.0382653000):0.0753002000	2fjc_A:0.0785560000):0.0667707000):0.0061070800	1ji4_A:0.2322230000):0.0411607000):0.0520899000	1n1q_A:0.0846060000);
(1ji5_A:0.0817200000	1jig_A:0.1045140000	(1n1q_A:0.0827640000	(2chp_A:0.0701180000	(((((1qgh_A:0.2649770000	2ux1_A:0.1574610000):0.0591900000	((((1dps_A:0.0000010000	1jts_A:0.0000010000):0.0821870000	1o9r_A:0.1128010000):0.1249090000	1uvh_A:0.3758170000):0.0567320000	(1tjo_A:0.0000010000	1tk6_A:0.0000010000):0.1882250000):0.0728317000):0.0180390000	(1ji4_A:0.1566250000	2fjc_A:0.0594000000):0.0872867000):0.0211292000	(((1otk_A:0.5668570000	(((2inc_B:0.4856140000	2inp_C:0.5242820000):0.1463520000	(1mty_D:0.4869070000	3dhg_A:0.5166650000):0.2103510000):0.0080738500	1mty_B:0.5719210000):0.2721680000):0.1044630000	(((((1oqu_A:0.1404130000	1r2f_A:0.0904620000):0.0329524000	1uzr_A:0.0088710000):0.3152770000	1mxr_A:0.5490870000):0.1144940000	((1jk0_A:0.4518530000	2uw2_A:0.0776570000):0.0752558000	1w68_A:0.0302920000):0.2936330000):0.1686240000	3ee4_A:0.4898120000):0.1020630000):0.0770816000	(((2uw1_A:0.0000010000	2uw1_B:0.0000010000):0.1618880000	1afr_A:0.0062900000):0.3822780000	1za0_A:0.4089310000):0.0178764000):0.3841140000):0.0826617000	(((((2fzf_A:0.5975510000	1yuz_A:0.5109290000):0.1510030000	1lko_A:0.2438040000):0.0982813000	3qhb_A:0.3753040000):0.1746800000	(((((1bcf_A:0.0000010000	3e1q_A:0.0000010000):0.0428903000	2fkz_A:0.0074120000):0.0203487000	1jgc_A:0.0661290000):0.0422940000	((((((1lb3_A:0.0000030000	2za7_A:0.0824010000):0.1366090000	1bg7_A:0.0376620000):0.0159400000	(1z6o_A:0.4199100000	1z6o_M:0.2513640000):0.1184470000):0.0444171000	1r03_A:0.0000020000):0.0988450000	3e6s_A:0.1470880000):0.0638061000	((1eum_A:0.0605820000	1krq_A:0.0719460000):0.0377448000	(2jd7_A:0.0383710000	1vlg_A:0.1078450000):0.0736955000):0.0947398000):0.1364140000):0.0887150000	1nfv_A:0.1707060000):0.0513146000):0.1253320000	2vzb_A:0.2669360000):0.0230976000):0.0634024000):0.0920364000):0.0139483000);
(1ji5_A:0.0784320000	(1jig_A:0.0538200000	1n1q_A:0.0570150000):0.0000024218	((2chp_A:0.0151690000	2vzb_A:0.3645880000):0.1115010000	((((1qgh_A:0.1421690000	2ux1_A:0.1358080000):0.1093090000	(2fjc_A:0.1080850000	(((2fzf_A:0.5146200000	1yuz_A:0.6351130000):0.2835110000	(1lko_A:0.3924510000	3qhb_A:0.2730120000):0.2313380000):0.1787700000	((((((1bcf_A:0.0000010000	3e1q_A:0.0000010000):0.0765898000	2fkz_A:0.0258550000):0.0626591000	1jgc_A:0.1154780000):0.0330419000	(((((1lb3_A:0.0667300000	2za7_A:0.0000030000):0.1448100000	1bg7_A:0.0253570000):0.0525082000	1r03_A:0.0019490000):0.0823725000	3e6s_A:0.1491960000):0.0830109000	(((1z6o_A:0.3697940000	1z6o_M:0.2310480000):0.1646270000	(2jd7_A:0.0552940000	1vlg_A:0.1968680000):0.0157172000):0.0281444000	(1eum_A:0.0446250000	1krq_A:0.0993100000):0.0687326000):0.0492702000):0.1186700000):0.0476712000	((1otk_A:0.9561750000	(((((((1oqu_A:0.1390200000	1uzr_A:0.0091460000):0.0621001000	1r2f_A:0.0179120000):0.2568190000	1mxr_A:0.4494430000):0.0744827000	(1jk0_A:0.3553950000	(2uw2_A:0.1096580000	1w68_A:0.0958410000):0.0788315000):0.2883250000):0.1770310000	3ee4_A:0.5438760000):0.1050090000	(((2inc_B:0.5565240000	1mty_B:0.6585570000):0.0377862000	2inp_C:0.5070470000):0.0886358000	(1mty_D:0.6384090000	3dhg_A:0.6158670000):0.1926290000):0.3037160000):0.0844171000	((2uw1_A:0.0000010000	2uw1_B:0.0000010000):0.1088670000	1afr_A:0.0402730000):0.3183440000):0.0461303000):0.0000025440	1za0_A:0.8254890000):0.2372310000):0.0560686000	1nfv_A:0.1944420000):0.0270682000):0.1382140000):0.0273369000):0.0140256000	((((1dps_A:0.0000010000	1jts_A:0.0000010000):0.0742218000	1uvh_A:0.3006780000):0.0668856000	1o9r_A:0.1475070000):0.1339740000	(1tjo_A:0.0000010000	1tk6_A:0.0000010000):0.2027590000):0.0571211000):0.0149127000	1ji4_A:0.1588530000):0.0423419000):0.0155229000);
(1ji5_A:0.0926640000	((1jig_A:0.0342420000	(1ji4_A:0.1969400000	2fjc_A:0.2062210000):0.0963811000):0.0186837000	1n1q_A:0.1230830000):0.0360973000	(2chp_A:0.1954850000	(((1qgh_A:0.1573460000	2ux1_A:0.1686940000):0.2510130000	((2fzf_A:0.8234200000	(((((((1bcf_A:0.0000010000	3e1q_A:0.0000010000):0.0429675000	2fkz_A:0.0000020000):0.0169011000	1jgc_A:0.0832280000):0.1104960000	(1nfv_A:0.2472720000	(1lko_A:0.2536100000	(1yuz_A:0.5934530000	3qhb_A:0.3103020000):0.1637490000):0.3435450000):0.0740330000):0.0448832000	((((((1lb3_A:0.0440970000	2za7_A:0.0271490000):0.0958867000	1bg7_A:0.0412080000):0.0874256000	1r03_A:0.0000020000):0.1594060000	3e6s_A:0.1476540000):0.0414132000	1z6o_M:0.4196340000):0.0445999000	((1eum_A:0.0336990000	1krq_A:0.1887370000):0.0401268000	(2jd7_A:0.0724570000	1vlg_A:0.1862370000):0.0824330000):0.1053280000):0.0869944000):0.0335282000	1z6o_A:0.3028060000):0.1402750000	(((1otk_A:0.9276610000	(((2uw1_A:0.0000010000	2uw1_B:0.0000010000):0.1089360000	1afr_A:0.0390380000):0.5129400000	1za0_A:0.4758890000):0.0505884000):0.0792965000	(((2inc_B:0.4660650000	2inp_C:0.4283340000):0.1665440000	1mty_B:0.6219340000):0.0000021729	(1mty_D:0.5125520000	3dhg_A:0.4373950000):0.2008690000):0.3146030000):0.0956935000	(((((1oqu_A:0.0862980000	1uzr_A:0.0221920000):0.0163831000	1r2f_A:0.0739500000):0.2246090000	1mxr_A:0.5283330000):0.0634900000	3ee4_A:0.7078660000):0.0933582000	((1jk0_A:0.4398750000	2uw2_A:0.0599230000):0.0661833000	1w68_A:0.0206870000):0.3116010000):0.1381140000):0.2885870000):0.0000024943):0.1164830000	2vzb_A:0.3728930000):0.0511184000):0.0327333000	((((1dps_A:0.0000010000	1jts_A:0.0000010000):0.0121575000	1uvh_A:0.4527840000):0.1618960000	1o9r_A:0.1520280000):0.1083040000	(1tjo_A:0.0000010000	1tk6_A:0.0000010000):0.2905100000):0.1307760000):0.0677559000):0.0311096000);
(1ji5_A:0.1486510000	1jig_A:0.0088850000	(1n1q_A:0.1009780000	((((2chp_A:0.0640130000	2vzb_A:0.2763110000):0.0743718000	(1qgh_A:0.2343790000	(2ux1_A:0.0883290000	((((1dps_A:0.0000010000	1jts_A:0.0000010000):0.1405890000	1uvh_A:0.3073510000):0.0637238000	1o9r_A:0.1431790000):0.0901514000	(1tjo_A:0.0000010000	1tk6_A:0.0000010000):0.2024130000):0.1138700000):0.0880237000):0.0721912000):0.0285247000	(((((((2fzf_A:0.4635060000	1yuz_A:0.6183760000):0.1093750000	(1lko_A:0.3232890000	3qhb_A:0.4050700000):0.2396540000):0.0898308000	(((1eum_A:0.0647850000	1krq_A:0.1416990000):0.0727781000	2jd7_A:0.0498330000):0.0312108000	1vlg_A:0.1338000000):0.0610982000):0.0386336000	(((((1lb3_A:0.0443170000	2za7_A:0.0386270000):0.0595202000	(1z6o_A:0.4084470000	1z6o_M:0.2725410000):0.1439760000):0.0810037000	1bg7_A:0.0482980000):0.0433310000	1r03_A:0.0189710000):0.0916813000	3e6s_A:0.2030560000):0.0332815000):0.1034940000	(((1bcf_A:0.0000010000	3e1q_A:0.0000010000):0.0524294000	2fkz_A:0.0077230000):0.0648970000	1jgc_A:0.0484290000):0.0585678000):0.0630760000	1nfv_A:0.2449490000):0.0937924000	(1otk_A:0.7626570000	(((((((1oqu_A:0.1026550000	1r2f_A:0.0318140000):0.0248275000	1uzr_A:0.0058000000):0.3006350000	1mxr_A:0.4007600000):0.0899074000	(1jk0_A:0.3296580000	(2uw2_A:0.0428660000	1w68_A:0.0694560000):0.1255030000):0.2559800000):0.0832751000	3ee4_A:0.5153830000):0.1000310000	(((2inc_B:0.5267520000	2inp_C:0.4034210000):0.0543024000	1mty_B:0.6812000000):0.0527648000	(1mty_D:0.5122920000	3dhg_A:0.4739390000):0.2607420000):0.1501190000):0.1299930000	(((2uw1_A:0.0000010000	2uw1_B:0.0000010000):0.0919114000	1afr_A:0.0522280000):0.3821870000	1za0_A:0.4606360000):0.0784935000):0.1313890000):0.1953640000):0.0666222000):0.0132072000	(1ji4_A:0.1586920000	2fjc_A:0.0822970000):0.0593918000):0.0504900000):0.0080940100);
(1ji5_A:0.1378900000	(1jig_A:0.0517690000	(((2chp_A:0.1575770000	(((1ji4_A:0.2001470000	2fjc_A:0.1239390000):0.0621431000	((((2fzf_A:0.4923550000	1yuz_A:0.5243330000):0.2189930000	(1lko_A:0.5158300000	3qhb_A:0.3895530000):0.1208220000):0.0999430000	((((1bcf_A:0.0000010000	3e1q_A:0.0000010000):0.0440031000	2fkz_A:0.0115340000):0.0176632000	1jgc_A:0.0837100000):0.0520897000	((((((((1lb3_A:0.0398880000	2za7_A:0.0591080000):0.0783330000	1bg7_A:0.0403700000):0.0261907000	1r03_A:0.0132600000):0.1097510000	3e6s_A:0.1215380000):0.0563432000	1krq_A:0.1706840000):0.0355372000	(2jd7_A:0.0866070000	1vlg_A:0.1633190000):0.0349944000):0.0430966000	1eum_A:0.0865160000):0.0369895000	(1z6o_A:0.3618090000	1z6o_M:0.1353230000):0.2031620000):0.0540647000):0.0451210000):0.0698822000	1nfv_A:0.2564070000):0.1689930000):0.0287029000	((((1dps_A:0.0000010000	1jts_A:0.0000010000):0.1916920000	1o9r_A:0.1043160000):0.1124980000	1uvh_A:0.2957210000):0.1022400000	(1tjo_A:0.0000010000	1tk6_A:0.0000010000):0.2736900000):0.0455563000):0.0121181000):0.0352701000	(1qgh_A:0.2301680000	2ux1_A:0.0859260000):0.1032850000):0.0138232000	(2vzb_A:0.3871280000	(1otk_A:0.4946240000	((((((1oqu_A:0.0937340000	1uzr_A:0.0293230000):0.0528814000	1r2f_A:0.0109110000):0.3221700000	(1mxr_A:0.4347630000	((1jk0_A:0.3651250000	2uw2_A:0.0650450000):0.0701807000	1w68_A:0.0355150000):0.3654150000):0.0353108000):0.2482650000	(((2uw1_A:0.0000010000	2uw1_B:0.0000010000):0.1337810000	1afr_A:0.0149650000):0.4244370000	1za0_A:0.4952470000):0.1148310000):0.0486461000	3ee4_A:0.5728850000):0.0163292000	(((2inc_B:0.3961150000	2inp_C:0.5320260000):0.0765246000	1mty_B:0.7078770000):0.0805823000	(1mty_D:0.5278470000	3dhg_A:0.4786310000):0.2191690000):0.2549160000):0.1548690000):0.2387310000):0.0860178000):0.0621167000):0.0044358600	1n1q_A:0.1368990000);
(1ji5_A:0.0795800000	(1jig_A:0.0965540000	1n1q_A:0.1417560000):0.0000024061	((2chp_A:0.1130190000	2vzb_A:0.3648320000):0.1312390000	((((1qgh_A:0.2256130000	2ux1_A:0.1258130000):0.2008520000	((((1dps_A:0.0000010000	1jts_A:0.0000010000):0.1235140000	1o9r_A:0.1820480000):0.1200360000	1uvh_A:0.3769540000):0.0662368000	(1tjo_A:0.0000010000	1tk6_A:0.0000010000):0.2724090000):0.1431710000):0.0000024397	(1ji4_A:0.1418040000	2fjc_A:0.0529820000):0.0527205000):0.0330320000	(((((2fzf_A:0.5682690000	(1lko_A:0.2774510000	(1yuz_A:0.4969290000	3qhb_A:0.2905310000):0.1232950000):0.1492890000):0.1693510000	((((((((1lb3_A:0.0359180000	2za7_A:0.0783710000):0.0686196000	(1z6o_A:0.4329540000	1z6o_M:0.2799440000):0.1337580000):0.0337531000	1bg7_A:0.0632880000):0.0353352000	1r03_A:0.0164340000):0.1065300000	3e6s_A:0.1644070000):0.0720936000	1krq_A:0.1330020000):0.0041366800	(2jd7_A:0.0400440000	1vlg_A:0.0832940000):0.0910911000):0.0698217000	1eum_A:0.0066420000):0.0799651000):0.0651821000	(((1bcf_A:0.0000010000	3e1q_A:0.0000010000):0.0559517000	2fkz_A:0.0390330000):0.0157665000	1jgc_A:0.1097880000):0.0882670000):0.1295610000	1nfv_A:0.1957410000):0.0336026000	(1otk_A:0.6020760000	(((((((1oqu_A:0.0970240000	1r2f_A:0.0718350000):0.0345166000	1uzr_A:0.0191990000):0.3077950000	1mxr_A:0.4097180000):0.0450303000	(1jk0_A:0.3338000000	(2uw2_A:0.0811300000	1w68_A:0.0486180000):0.0561365000):0.3287520000):0.1442250000	3ee4_A:0.4742340000):0.1386670000	(((2inc_B:0.5633120000	2inp_C:0.4322720000):0.1669690000	1mty_B:0.7058940000):0.1096840000	(1mty_D:0.4855990000	3dhg_A:0.4948570000):0.3108000000):0.3202260000):0.0627796000	(((2uw1_A:0.0000010000	2uw1_B:0.0000010000):0.1542090000	1afr_A:0.0261040000):0.3978020000	1za0_A:0.5070670000):0.1091870000):0.0739687000):0.2173590000):0.1228610000):0.0251577000):0.1463790000);
(1ji5_A:0.0422310000	(1jig_A:0.0170460000	((2chp_A:0.1423130000	2vzb_A:0.2347370000):0.1738990000	(((1qgh_A:0.2003820000	(2ux1_A:0.1830580000	((((1dps_A:0.0000010000	1jts_A:0.0000010000):0.0803641000	1o9r_A:0.1537880000):0.0720414000	1uvh_A:0.4173480000):0.1226390000	(1tjo_A:0.0000010000	1tk6_A:0.0000010000):0.2201200000):0.0598521000):0.0622011000):0.0819279000	(1ji4_A:0.0907110000	2fjc_A:0.0947400000):0.0336922000):0.0000025941	(((((((2fzf_A:0.4148590000	1yuz_A:0.5436120000):0.1272040000	1lko_A:0.4933440000):0.0654501000	3qhb_A:0.5207950000):0.0810399000	(((((((1lb3_A:0.0190710000	(2za7_A:0.0447380000	(1z6o_A:0.3315580000	1z6o_M:0.3329690000):0.0691620000):0.0378212000):0.1228120000	1bg7_A:0.0440510000):0.0289493000	1r03_A:0.0062860000):0.1046040000	3e6s_A:0.1019720000):0.0724117000	1krq_A:0.1391260000):0.0017040400	(2jd7_A:0.0844810000	1vlg_A:0.1184230000):0.0410154000):0.0783117000	1eum_A:0.0334220000):0.0487697000):0.0748401000	1nfv_A:0.2965270000):0.0407946000	(((1bcf_A:0.0000010000	3e1q_A:0.0000010000):0.0768206000	2fkz_A:0.0451060000):0.0555473000	1jgc_A:0.0535200000):0.0376909000):0.0644785000	(1otk_A:0.7236780000	((((((1oqu_A:0.0978650000	1r2f_A:0.0592820000):0.0404454000	1uzr_A:0.0161720000):0.2605140000	3ee4_A:0.5053500000):0.1479830000	(1mxr_A:0.4794980000	(1jk0_A:0.3921810000	(2uw2_A:0.0696780000	1w68_A:0.0740130000):0.0820142000):0.2337630000):0.0910402000):0.1673850000	(((2inc_B:0.6156430000	2inp_C:0.4919110000):0.0783379000	1mty_B:0.5879650000):0.0231357000	(1mty_D:0.3978340000	3dhg_A:0.5955580000):0.3844270000):0.2278230000):0.1339360000	(((2uw1_A:0.0000010000	2uw1_B:0.0000010000):0.1535360000	1afr_A:0.0381170000):0.3774190000	1za0_A:0.6459840000):0.1451340000):0.0789071000):0.2377890000):0.1321220000):0.0231366000):0.0592392000):0.0200627000	1n1q_A:0.0724690000);
(1ji5_A:0.1034150000	(1jig_A:0.0234570000	(((((2chp_A:0.0478740000	2vzb_A:0.3797850000):0.1412260000	((((1dps_A:0.0000010000	1jts_A:0.0000010000):0.1184360000	1o9r_A:0.1185520000):0.1638910000	(1tjo_A:0.0000010000	1tk6_A:0.0000010000):0.2572160000):0.0922501000	1uvh_A:0.3478030000):0.0562474000):0.0349924000	(2fzf_A:0.7422330000	((((((1bcf_A:0.0000010000	3e1q_A:0.0000010000):0.0631236000	2fkz_A:0.0085970000):0.0239673000	1jgc_A:0.1132220000):0.0785878000	(((1lko_A:0.3664720000	1yuz_A:0.7208080000):0.0460934000	3qhb_A:0.4252680000):0.2773280000	(((((1lb3_A:0.0219240000	2za7_A:0.0577390000):0.1088190000	1bg7_A:0.0483720000):0.0489463000	1r03_A:0.0039290000):0.0928842000	3e6s_A:0.1324840000):0.0916676000	((1z6o_A:0.3789190000	1z6o_M:0.3233120000):0.0528061000	((1eum_A:0.0302310000	1krq_A:0.1551070000):0.0235592000	(2jd7_A:0.0439420000	1vlg_A:0.1144240000):0.0883675000):0.0483684000):0.0216478000):0.1022400000):0.0209468000):0.0798528000	1nfv_A:0.1837680000):0.0889555000	(1otk_A:0.6088560000	(((((((1oqu_A:0.0823360000	1r2f_A:0.0711060000):0.0273007000	1uzr_A:0.0026690000):0.3527680000	3ee4_A:0.4658900000):0.1156430000	1mxr_A:0.4048590000):0.0936890000	((1jk0_A:0.4441280000	2uw2_A:0.0338280000):0.0615065000	1w68_A:0.0272850000):0.3279700000):0.1498220000	(((2uw1_A:0.0000010000	2uw1_B:0.0000010000):0.1026490000	1afr_A:0.0583110000):0.3058490000	1za0_A:0.4856870000):0.1884920000):0.0395961000	(((2inc_B:0.6045940000	1mty_B:0.6090620000):0.0723919000	2inp_C:0.4615990000):0.0582274000	(1mty_D:0.5351930000	3dhg_A:0.5409860000):0.1916130000):0.2021840000):0.1475770000):0.2518010000):0.0000028295):0.1516200000):0.0011130400	(1ji4_A:0.0824730000	2fjc_A:0.1558280000):0.0410744000):0.0541304000	(1qgh_A:0.1863680000	2ux1_A:0.1758830000):0.1957790000):0.0366355000):0.0377435000	1n1q_A:0.0516010000);
(1ji5_A:0.1035550000	(1jig_A:0.0097550000	2vzb_A:0.4138150000):0.0227747000	(1n1q_A:0.0430180000	(((2chp_A:0.0978800000	(((((1dps_A:0.0000010000	1jts_A:0.0000010000):0.0544974000	1uvh_A:0.3950260000):0.1415620000	1o9r_A:0.1254590000):0.1000550000	(1tjo_A:0.0000010000	1tk6_A:0.0000010000):0.2390170000):0.0707603000	(((((2fzf_A:0.5314500000	(1lko_A:0.3093930000	(1yuz_A:0.4758660000	3qhb_A:0.3236230000):0.1378590000):0.1612430000):0.0473469000	((((1lb3_A:0.0459840000	2za7_A:0.0363890000):0.0616289000	(1bg7_A:0.0323570000	(1r03_A:0.0034280000	3e6s_A:0.2224390000):0.0539899000):0.0361638000):0.0720112000	(1z6o_A:0.4948680000	1z6o_M:0.2380080000):0.1317300000):0.0910251000	(((1eum_A:0.1010040000	1krq_A:0.1215300000):0.0562793000	2jd7_A:0.0778470000):0.0171082000	1vlg_A:0.1218950000):0.0213202000):0.0600833000):0.0545759000	(((1bcf_A:0.0000010000	3e1q_A:0.0000010000):0.0483811000	2fkz_A:0.0211330000):0.0451527000	1jgc_A:0.0482930000):0.1726160000):0.0826043000	1nfv_A:0.1831270000):0.0478602000	(1otk_A:0.6770940000	((((((1oqu_A:0.0901080000	1uzr_A:0.0099450000):0.0990432000	1r2f_A:0.0166260000):0.2743250000	3ee4_A:0.6085100000):0.0759597000	1mxr_A:0.3963870000):0.1550750000	((1jk0_A:0.4465980000	2uw2_A:0.0420730000):0.0385322000	1w68_A:0.0585720000):0.2313090000):0.1134240000	((((2inc_B:0.5821770000	2inp_C:0.3062470000):0.0969856000	(1mty_B:0.7965870000	(1mty_D:0.5962080000	3dhg_A:0.5610080000):0.1165820000):0.0436434000):0.3817240000	((2uw1_A:0.0000010000	2uw1_B:0.0000010000):0.1227570000	1afr_A:0.0340950000):0.3975290000):0.0836963000	1za0_A:0.5651580000):0.0733939000):0.1181480000):0.3681980000):0.0931063000):0.0000022067):0.0234853000	(1ji4_A:0.1681040000	2fjc_A:0.1455660000):0.0475118000):0.0164818000	(1qgh_A:0.1267160000	2ux1_A:0.0768730000):0.1694640000):0.0813869000):0.0000023495);
(1ji5_A:0.1140780000	(1jig_A:0.0830210000	(((((2chp_A:0.0760170000	2vzb_A:0.4197810000):0.0715830000	((((1dps_A:0.0000010000	1jts_A:0.0000010000):0.2019360000	1o9r_A:0.0962390000):0.1260830000	(1tjo_A:0.0000010000	1tk6_A:0.0000010000):0.2652660000):0.0767967000	1uvh_A:0.2599050000):0.0475683000):0.0714220000	(((((((((2fzf_A:0.5722470000	1yuz_A:0.4332620000):0.1760880000	(1lko_A:0.4184640000	3qhb_A:0.3608240000):0.1477680000):0.3281690000	((1eum_A:0.0433180000	1krq_A:0.1260820000):0.0296367000	(2jd7_A:0.0529350000	1vlg_A:0.1535120000):0.0378894000):0.0383310000):0.0199067000	(((((1lb3_A:0.0298820000	2za7_A:0.0420270000):0.0316888000	(1z6o_A:0.4278240000	1z6o_M:0.2254360000):0.1118630000):0.0530998000	1bg7_A:0.0188440000):0.0445364000	1r03_A:0.0114830000):0.1001380000	3e6s_A:0.2113770000):0.0413674000):0.1458440000	(1bcf_A:0.0000010000	3e1q_A:0.0000010000):0.0364332000):0.0073750500	2fkz_A:0.0150890000):0.0376962000	1jgc_A:0.0844650000):0.0833423000	1nfv_A:0.1505990000):0.0834608000	(1otk_A:0.7237010000	(((((((1oqu_A:0.0899360000	1uzr_A:0.0177740000):0.0382867000	1r2f_A:0.0187760000):0.2877250000	1mxr_A:0.5118840000):0.0815042000	(1jk0_A:0.2483150000	(2uw2_A:0.0661810000	1w68_A:0.0589440000):0.0979823000):0.2425320000):0.1437030000	3ee4_A:0.5153370000):0.1264380000	(((2inc_B:0.5284190000	2inp_C:0.5675850000):0.0800152000	1mty_B:0.8028970000):0.1264540000	(1mty_D:0.5472400000	3dhg_A:0.4628040000):0.1409050000):0.3068340000):0.2048650000	(((2uw1_A:0.0000010000	2uw1_B:0.0000010000):0.0809593000	1afr_A:0.0664390000):0.4172090000	1za0_A:0.5004270000):0.0852850000):0.0108435000):0.2931180000):0.1519900000):0.0000027087	(1ji4_A:0.1319220000	2fjc_A:0.0914200000):0.0579547000):0.0732823000	(1qgh_A:0.1761170000	2ux1_A:0.2091680000):0.0960448000):0.0607600000):0.0059152200	1n1q_A:0.1345600000);
(1ji5_A:0.0510650000	(1jig_A:0.0438230000	(((((2chp_A:0.0935030000	2vzb_A:0.3312250000):0.0764542000	((1qgh_A:0.1283570000	2ux1_A:0.1796520000):0.1580290000	((((1dps_A:0.0000010000	1jts_A:0.0000010000):0.0389506000	1uvh_A:0.4577830000):0.0513490000	1o9r_A:0.1160690000):0.1278250000	(1tjo_A:0.0000010000	1tk6_A:0.0000010000):0.3015750000):0.0953333000):0.0295564000):0.0226711000	((2fzf_A:0.5803590000	((((((1bcf_A:0.0000010000	3e1q_A:0.0000010000):0.0559781000	2fkz_A:0.0216880000):0.0094673800	1jgc_A:0.1380370000):0.0996032000	((1lko_A:0.4533350000	3qhb_A:0.4472750000):0.1036290000	1yuz_A:0.6027470000):0.2267070000):0.0000028492	((((((1lb3_A:0.0581730000	2za7_A:0.0948080000):0.0776731000	1bg7_A:0.0194160000):0.0639392000	1r03_A:0.0346830000):0.0835682000	3e6s_A:0.1226130000):0.1525540000	((1eum_A:0.0410040000	1krq_A:0.1421290000):0.0430884000	(2jd7_A:0.0499120000	1vlg_A:0.1419580000):0.0578575000):0.0569660000):0.0347883000	(1z6o_A:0.4093070000	1z6o_M:0.2182970000):0.1046500000):0.0924503000):0.0826900000	1nfv_A:0.2475110000):0.0937866000):0.0248259000	(1otk_A:0.8716460000	(((((((1oqu_A:0.1375410000	1uzr_A:0.0193380000):0.0537836000	1r2f_A:0.0324410000):0.4700850000	((1jk0_A:0.4572210000	2uw2_A:0.0207340000):0.0395659000	1w68_A:0.0735770000):0.2142780000):0.1050120000	1mxr_A:0.4056920000):0.1887170000	(((2uw1_A:0.0000010000	2uw1_B:0.0000010000):0.1244830000	1afr_A:0.0561910000):0.2313120000	1za0_A:0.5393660000):0.2517210000):0.0443019000	(((2inc_B:0.4875500000	1mty_B:0.7815250000):0.0692237000	2inp_C:0.4151380000):0.0331235000	(1mty_D:0.4562370000	3dhg_A:0.3799840000):0.2648270000):0.3283550000):0.0611829000	3ee4_A:0.5467130000):0.1873920000):0.2056930000):0.1555800000):0.0121231000	2fjc_A:0.2064370000):0.0344621000	1ji4_A:0.1791380000):0.0406107000):0.0000020954	1n1q_A:0.0613650000);
(1ji5_A:0.1449510000	(1jig_A:0.0679750000	((((2chp_A:0.0606790000	2vzb_A:0.4810010000):0.0732261000	(2fzf_A:0.7011610000	((((((((1bcf_A:0.0000010000	3e1q_A:0.0000010000):0.0863501000	2fkz_A:0.0176180000):0.0238062000	1jgc_A:0.1509300000):0.1066390000	1nfv_A:0.2417830000):0.0803714000	((1lko_A:0.4044010000	3qhb_A:0.2608630000):0.1457650000	1yuz_A:0.5471700000):0.1036300000):0.1216050000	(((((1lb3_A:0.0655780000	2za7_A:0.0469970000):0.1046940000	1bg7_A:0.0287730000):0.0729422000	1r03_A:0.0097970000):0.0816433000	3e6s_A:0.1383490000):0.0657965000	(1z6o_M:0.3943120000	((1eum_A:0.1118840000	(2jd7_A:0.0632730000	1vlg_A:0.1156320000):0.0362706000):0.0318867000	1krq_A:0.1887440000):0.0000024019):0.0792332000):0.0133699000):0.1432860000	1z6o_A:0.3011060000):0.0937084000	(1otk_A:0.7424170000	((((((1oqu_A:0.1080040000	1r2f_A:0.0879280000):0.0192371000	1uzr_A:0.0000020000):0.3199390000	(1mxr_A:0.3385250000	((1jk0_A:0.3501280000	2uw2_A:0.0701890000):0.0599186000	1w68_A:0.0381060000):0.3050730000):0.0997597000):0.1510620000	3ee4_A:0.4471260000):0.1320360000	(((2inc_B:0.5239700000	1mty_B:0.6921210000):0.1006770000	2inp_C:0.3570000000):0.0939307000	(1mty_D:0.4976030000	3dhg_A:0.4622210000):0.1868900000):0.2389040000):0.0645774000	(((2uw1_A:0.0000010000	2uw1_B:0.0000010000):0.1500180000	1afr_A:0.0197880000):0.4352530000	1za0_A:0.4929270000):0.1156500000):0.0815701000):0.1634800000):0.0899661000):0.0000025989):0.0373029000	(((1qgh_A:0.1989370000	2ux1_A:0.1018150000):0.0924024000	1uvh_A:0.3120680000):0.0576803000	(((1dps_A:0.0000010000	1jts_A:0.0000010000):0.3165040000	1o9r_A:0.0664030000):0.1442390000	(1tjo_A:0.0000010000	1tk6_A:0.0000010000):0.1813870000):0.0485964000):0.0262557000):0.0560013000	(1ji4_A:0.0929150000	2fjc_A:0.1343150000):0.0451546000):0.0294483000):0.0287208000	1n1q_A:0.0780470000);
(1ji5_A:0.1207350000	(1jig_A:0.0360110000	(((((2chp_A:0.1347500000	((((((1bcf_A:0.0000010000	3e1q_A:0.0000010000):0.0604216000	2fkz_A:0.0159830000):0.0274384000	1jgc_A:0.1196100000):0.0746152000	(((((1lb3_A:0.0362890000	2za7_A:0.0331970000):0.0626572000	(1z6o_A:0.3257210000	1z6o_M:0.2206730000):0.1211040000):0.0364484000	(1bg7_A:0.0636750000	1r03_A:0.0224830000):0.0497160000):0.1039240000	3e6s_A:0.1511030000):0.0637413000	(((1eum_A:0.0633380000	1krq_A:0.1536140000):0.0425553000	2jd7_A:0.0719240000):0.0487909000	1vlg_A:0.1267620000):0.0317096000):0.0797522000):0.0210872000	((1lko_A:0.3287790000	1yuz_A:0.5996360000):0.1200820000	3qhb_A:0.3936090000):0.1543260000):0.0994353000	1nfv_A:0.1545850000):0.1524120000):0.0334066000	((((1dps_A:0.0000010000	1jts_A:0.0000010000):0.1793330000	1o9r_A:0.0265210000):0.1848580000	(1tjo_A:0.0000010000	1tk6_A:0.0000020000):0.2003650000):0.0936809000	1uvh_A:0.2497690000):0.0566493000):0.0167508000	((1ji4_A:0.1226070000	2fzf_A:0.6734460000):0.0843897000	2fjc_A:0.1200170000):0.0501091000):0.0412229000	(1qgh_A:0.1635210000	2ux1_A:0.0834610000):0.1674660000):0.0181566000	(2vzb_A:0.2741730000	(1otk_A:0.7729080000	(((((((1oqu_A:0.1326260000	1uzr_A:0.0188420000):0.0503537000	1r2f_A:0.0555770000):0.2070230000	1mxr_A:0.4565750000):0.1132750000	(1jk0_A:0.3545720000	(2uw2_A:0.1072990000	1w68_A:0.0669280000):0.1110680000):0.2238710000):0.1296160000	(((2inc_B:0.4426340000	1mty_B:0.6857180000):0.1101280000	2inp_C:0.4449640000):0.0679151000	(1mty_D:0.3880840000	3dhg_A:0.6318210000):0.2627380000):0.3610070000):0.1212090000	(3ee4_A:0.5031780000	((2uw1_A:0.0000010000	2uw1_B:0.0000010000):0.1185090000	1afr_A:0.0268080000):0.3992830000):0.0907877000):0.0848149000	1za0_A:0.4625870000):0.0509510000):0.2218880000):0.0080430800):0.0562431000):0.0292851000	1n1q_A:0.0856910000);
(1ji5_A:0.1554600000	(1jig_A:0.0181660000	(((2chp_A:0.1070050000	((((1dps_A:0.0000010000	1jts_A:0.0000010000):0.1392050000	1o9r_A:0.1430960000):0.1522580000	1uvh_A:0.4207190000):0.0837892000	(1tjo_A:0.0000010000	1tk6_A:0.0000010000):0.3121200000):0.0527029000):0.0608237000	(1ji4_A:0.1411680000	2fjc_A:0.1859910000):0.0187703000):0.0351434000	(((1qgh_A:0.1728080000	2ux1_A:0.1747960000):0.1828020000	2vzb_A:0.3953330000):0.0000028693	(((2fzf_A:0.6171110000	((1lko_A:0.3829830000	1yuz_A:0.5122020000):0.0513812000	3qhb_A:0.4180070000):0.3013600000):0.1490070000	((((1bcf_A:0.0000010000	3e1q_A:0.0000010000):0.0572047000	(2fkz_A:0.0312870000	1jgc_A:0.1251340000):0.0179481000):0.1207490000	((((((1lb3_A:0.0441920000	2za7_A:0.0000030000):0.1360860000	1bg7_A:0.0268190000):0.1062070000	1r03_A:0.0000030000):0.1169790000	3e6s_A:0.1205190000):0.0975639000	(1z6o_M:0.3477510000	((1eum_A:0.0964770000	1krq_A:0.0692770000):0.0567349000	(2jd7_A:0.1266670000	1vlg_A:0.1276950000):0.0587490000):0.0281526000):0.0587003000):0.0764217000	1z6o_A:0.3395780000):0.0974772000):0.0620138000	1nfv_A:0.2642980000):0.0927174000):0.0201534000	(1otk_A:0.6376020000	(((((((1oqu_A:0.1324120000	1uzr_A:0.0000030000):0.0434810000	1r2f_A:0.0461170000):0.1936270000	1mxr_A:0.5313700000):0.0930681000	3ee4_A:0.6729220000):0.0856544000	(1jk0_A:0.3540620000	(2uw2_A:0.0771380000	1w68_A:0.0725250000):0.1105200000):0.2163500000):0.1429990000	(((2inc_B:0.5530630000	1mty_B:0.6494890000):0.1515690000	2inp_C:0.3938590000):0.0420361000	(1mty_D:0.4959640000	3dhg_A:0.5201990000):0.2572910000):0.3101140000):0.1173600000	(((2uw1_A:0.0000010000	2uw1_B:0.0000010000):0.0904974000	1afr_A:0.0346500000):0.3503620000	1za0_A:0.6827450000):0.0824720000):0.1141530000):0.3233790000):0.1719200000):0.0452089000):0.0443349000):0.0067717100	1n1q_A:0.0622410000);
(1ji5_A:0.1324890000	(1jig_A:0.0187390000	(((((2chp_A:0.1583660000	((((1dps_A:0.0000010000	1jts_A:0.0000010000):0.1107020000	1o9r_A:0.1429340000):0.1851680000	1uvh_A:0.3564720000):0.1047550000	(1tjo_A:0.0000010000	1tk6_A:0.0000010000):0.1981390000):0.0801087000):0.0000021921	(((((2fzf_A:0.7498310000	1yuz_A:0.4411360000):0.1506480000	1lko_A:0.1953640000):0.1199270000	3qhb_A:0.4643550000):0.1988190000	((((1bcf_A:0.0000010000	3e1q_A:0.0000010000):0.0424997000	2fkz_A:0.0074940000):0.0179480000	1jgc_A:0.0653940000):0.0808752000	((((((((1lb3_A:0.0204060000	2za7_A:0.0394720000):0.0482544000	1bg7_A:0.0541660000):0.0233722000	1r03_A:0.0053060000):0.1347270000	3e6s_A:0.1079120000):0.1024690000	1krq_A:0.0872520000):0.0106069000	(2jd7_A:0.0451860000	1vlg_A:0.1073420000):0.0283985000):0.0437951000	1eum_A:0.0399520000):0.0601844000	(1z6o_A:0.3732350000	1z6o_M:0.2755540000):0.0825497000):0.0709434000):0.0717830000):0.0331979000	1nfv_A:0.1723590000):0.1871460000):0.0355082000	2fjc_A:0.1685870000):0.0307769000	((1qgh_A:0.1622560000	1ji4_A:0.1833040000):0.0575373000	2ux1_A:0.2179700000):0.1025590000):0.0301806000	(2vzb_A:0.3232100000	(1otk_A:0.6555600000	(((((((1oqu_A:0.1246790000	1uzr_A:0.0038550000):0.0643741000	1r2f_A:0.0545130000):0.2882340000	(1mxr_A:0.4750360000	((1jk0_A:0.4478330000	2uw2_A:0.0671030000):0.0551152000	1w68_A:0.0214340000):0.2881930000):0.1269200000):0.1101420000	3ee4_A:0.5485680000):0.1209700000	((2inc_B:0.5054600000	2inp_C:0.4549430000):0.1398380000	(1mty_B:0.6629360000	(1mty_D:0.6068280000	3dhg_A:0.4572530000):0.2061280000):0.0335789000):0.3589030000):0.1014970000	((2uw1_A:0.0000010000	2uw1_B:0.0000010000):0.1343410000	1afr_A:0.0409710000):0.3317740000):0.1110300000	1za0_A:0.5192460000):0.0453244000):0.2748030000):0.0636578000):0.0599011000):0.0067345500	1n1q_A:0.0973590000);
(1ji5_A:0.0955800000	(1jig_A:0.0323850000	((((2chp_A:0.1207960000	((((1dps_A:0.0000020000	1jts_A:0.0000010000):0.1779550000	1uvh_A:0.3409250000):0.0669419000	1o9r_A:0.0462200000):0.0771368000	(1tjo_A:0.0000020000	1tk6_A:0.0000020000):0.2573650000):0.1348330000):0.0404576000	2vzb_A:0.3981800000):0.0158089000	(((((((2fzf_A:0.9459080000	((((1lb3_A:0.0206340000	2za7_A:0.0363820000):0.0347118000	(1z6o_A:0.4189590000	1z6o_M:0.2117940000):0.1196820000):0.0649915000	1bg7_A:0.0153360000):0.0579913000	1r03_A:0.0003280000):0.0449601000):0.0456010000	3e6s_A:0.0936380000):0.0648268000	((1eum_A:0.0516330000	1krq_A:0.0822670000):0.0335570000	(2jd7_A:0.0556710000	1vlg_A:0.0827410000):0.0627155000):0.0450256000):0.1054110000	((1lko_A:0.4230230000	3qhb_A:0.4120250000):0.0973518000	1yuz_A:0.7099650000):0.3136720000):0.0746590000	(((1bcf_A:0.0000010000	3e1q_A:0.0000010000):0.0944480000	2fkz_A:0.0000020000):0.0502433000	1jgc_A:0.0808410000):0.1149500000):0.1018420000	1nfv_A:0.2446010000):0.1235490000	(1otk_A:0.5963500000	(((((((1oqu_A:0.0880420000	1r2f_A:0.0632630000):0.0202251000	1uzr_A:0.0064350000):0.2725610000	3ee4_A:0.6103790000):0.1042550000	1mxr_A:0.4238380000):0.0790757000	((1jk0_A:0.3804420000	2uw2_A:0.0577330000):0.0431617000	1w68_A:0.0226410000):0.2906960000):0.1195430000	(((2inc_B:0.5646930000	1mty_B:0.6921520000):0.0582340000	2inp_C:0.4074530000):0.0297827000	(1mty_D:0.4403170000	3dhg_A:0.6518840000):0.3008270000):0.2809010000):0.0998935000	(((2uw1_A:0.0000010000	2uw1_B:0.0000010000):0.1132450000	1afr_A:0.0328090000):0.2799840000	1za0_A:0.6300910000):0.1696130000):0.1791080000):0.2809860000):0.1314070000):0.0201945000	((1qgh_A:0.1611190000	2ux1_A:0.1632370000):0.1752590000	(1ji4_A:0.1189280000	2fjc_A:0.1610180000):0.0348396000):0.0289148000):0.0807904000):0.0027880400	1n1q_A:0.0714230000);
(1ji5_A:0.0846410000	(1jig_A:0.0463460000	((((2chp_A:0.0389050000	2vzb_A:0.4189220000):0.0986561000	((((1dps_A:0.0000010000	1jts_A:0.0000010000):0.1444890000	1o9r_A:0.1128030000):0.1368210000	(1tjo_A:0.0000010000	1tk6_A:0.0000010000):0.1670960000):0.0707399000	1uvh_A:0.3348790000):0.0270816000):0.0555353000	(2fzf_A:0.5454900000	((((((1bcf_A:0.0000010000	3e1q_A:0.0000010000):0.0412263000	2fkz_A:0.0255480000):0.0223095000	1jgc_A:0.0808600000):0.1062160000	(((1lko_A:0.2433630000	3qhb_A:0.4462190000):0.1252600000	1yuz_A:0.5577480000):0.2156960000	((((1lb3_A:0.0435730000	2za7_A:0.0132850000):0.0434034000	(1bg7_A:0.0454800000	1r03_A:0.0193610000):0.0507178000):0.0646476000	(1z6o_A:0.3185300000	1z6o_M:0.2691390000):0.0681862000):0.0594966000	(1eum_A:0.0278890000	((1krq_A:0.0760580000	3e6s_A:0.1375210000):0.0630165000	(2jd7_A:0.0540700000	1vlg_A:0.0681150000):0.0766202000):0.0158259000):0.0508773000):0.1227390000):0.0465197000):0.0962520000	1nfv_A:0.2157760000):0.1587980000	((1otk_A:0.6955080000	((((((1oqu_A:0.0937430000	1uzr_A:0.0142180000):0.0263280000	1r2f_A:0.0511240000):0.3590680000	1mxr_A:0.3932840000):0.0811107000	((1jk0_A:0.3767410000	2uw2_A:0.0734440000):0.0300122000	1w68_A:0.0430130000):0.3708120000):0.0989484000	(((2inc_B:0.4491800000	1mty_B:0.6720750000):0.0325785000	2inp_C:0.4417520000):0.0942716000	(1mty_D:0.5448670000	3dhg_A:0.5467040000):0.2552670000):0.2291990000):0.0907737000	3ee4_A:0.4547580000):0.0232011000):0.0947236000	(((2uw1_A:0.0000010000	2uw1_B:0.0000010000):0.1080150000	1afr_A:0.0548050000):0.2677890000	1za0_A:0.5600700000):0.1635810000):0.3722700000):0.0104684000):0.0753994000):0.0000021823	(((1qgh_A:0.1479770000	2ux1_A:0.2048570000):0.1448870000	2fjc_A:0.0959600000):0.0351218000	1ji4_A:0.1125390000):0.0532258000):0.0395155000):0.0217170000	1n1q_A:0.0753480000);
(1ji5_A:0.1197130000	1jig_A:0.0350320000	(((1n1q_A:0.0449040000	1ji4_A:0.0479340000):0.0553733000	2fjc_A:0.1980150000):0.0307288000	(((2chp_A:0.0741320000	((((1dps_A:0.0000010000	1jts_A:0.0000010000):0.2523440000	1uvh_A:0.3053570000):0.0645868000	1o9r_A:0.0882740000):0.1272700000	(1tjo_A:0.0000010000	1tk6_A:0.0000010000):0.2182290000):0.0823399000):0.0178254000	2vzb_A:0.4348880000):0.0815797000	((1qgh_A:0.2125500000	2ux1_A:0.1239750000):0.1403560000	((2fzf_A:0.7174570000	(((((1bcf_A:0.0000010000	3e1q_A:0.0000010000):0.0755755000	2fkz_A:0.0082180000):0.0230261000	(1jgc_A:0.0109490000	1yuz_A:0.7789410000):0.0701536000):0.1088040000	((1lko_A:0.3557980000	3qhb_A:0.3635500000):0.3476340000	((((((1lb3_A:0.0240690000	2za7_A:0.0596590000):0.1152000000	1bg7_A:0.0184240000):0.0553179000	1r03_A:0.0067800000):0.0956587000	3e6s_A:0.1513160000):0.0645380000	((1eum_A:0.0582880000	1krq_A:0.1202810000):0.0489661000	(2jd7_A:0.0497790000	1vlg_A:0.1310510000):0.0152965000):0.0862298000):0.0355969000	(1z6o_A:0.3151040000	1z6o_M:0.2060070000):0.0935688000):0.0277309000):0.0679028000):0.0561877000	1nfv_A:0.2251890000):0.0466066000):0.0000021853	(1otk_A:0.7129000000	((((((1oqu_A:0.1046760000	1r2f_A:0.0726490000):0.0322432000	1uzr_A:0.0000030000):0.4107300000	(1mxr_A:0.5147810000	((1jk0_A:0.4156580000	2uw2_A:0.0662070000):0.0416881000	1w68_A:0.0504660000):0.4115810000):0.0517693000):0.1293360000	3ee4_A:0.4842720000):0.0798647000	(((2inc_B:0.5556430000	2inp_C:0.4266570000):0.0838301000	1mty_B:0.5621540000):0.0923467000	(1mty_D:0.5301620000	3dhg_A:0.5219020000):0.1976840000):0.2687040000):0.0943043000	(((2uw1_A:0.0000010000	2uw1_B:0.0000010000):0.0943411000	1afr_A:0.0575940000):0.3312580000	1za0_A:0.4693370000):0.1619670000):0.0565644000):0.3183930000):0.1882050000):0.0316610000):0.0000021839):0.0357322000);
(1ji5_A:0.0983980000	(1jig_A:0.0381690000	(((((2chp_A:0.2129520000	(((1dps_A:0.0000010000	1jts_A:0.0000010000):0.1520370000	(1o9r_A:0.1010220000	(1tjo_A:0.0000010000	1tk6_A:0.0000010000):0.2998440000):0.0825560000):0.1139850000	1uvh_A:0.3476620000):0.0834923000):0.0000026003	(((((2fzf_A:0.6339140000	(1lko_A:0.2934440000	(1yuz_A:0.6283450000	3qhb_A:0.4029120000):0.1675470000):0.1411010000):0.2333490000	(((((1lb3_A:0.0343650000	2za7_A:0.0290910000):0.0719301000	1bg7_A:0.0423480000):0.0371263000	1r03_A:0.0067940000):0.1213970000	3e6s_A:0.1280690000):0.0577888000	((1z6o_A:0.3339720000	1z6o_M:0.2189340000):0.0740765000	((1eum_A:0.0653880000	1krq_A:0.1551450000):0.0351229000	(2jd7_A:0.0511190000	1vlg_A:0.1256640000):0.0515627000):0.0621425000):0.0539588000):0.0220267000):0.0695326000	(((1bcf_A:0.0000010000	3e1q_A:0.0000010000):0.0706516000	2fkz_A:0.0084060000):0.0244888000	1jgc_A:0.0915090000):0.0823209000):0.1301480000	(1otk_A:0.7144010000	(((((((1oqu_A:0.0731270000	1r2f_A:0.0613710000):0.0168905000	1uzr_A:0.0000020000):0.3135600000	3ee4_A:0.5463450000):0.0527499000	1mxr_A:0.5469320000):0.1316650000	((1jk0_A:0.4379700000	2uw2_A:0.0675360000):0.0503751000	1w68_A:0.0546940000):0.2741820000):0.1562650000	((2inc_B:0.5935550000	2inp_C:0.4408490000):0.0467370000	(1mty_B:0.6467170000	(1mty_D:0.5061190000	3dhg_A:0.5035090000):0.2028430000):0.1407640000):0.4003330000):0.0937197000	(((2uw1_A:0.0000010000	2uw1_B:0.0000010000):0.0951283000	1afr_A:0.0446190000):0.3410900000	1za0_A:0.5182840000):0.1154910000):0.0805600000):0.4113780000):0.0509370000	1nfv_A:0.1700480000):0.1176350000):0.0277212000	(1ji4_A:0.1384760000	2fjc_A:0.1517510000):0.0476671000):0.0404554000	(1qgh_A:0.1662470000	2ux1_A:0.1323430000):0.1347250000):0.0212995000	2vzb_A:0.4355990000):0.0810695000):0.0000028669	1n1q_A:0.1115820000);
(1ji5_A:0.0433380000	(1jig_A:0.0161890000	1n1q_A:0.1319040000):0.0000029206	((((2chp_A:0.1397820000	((((1dps_A:0.0000010000	1jts_A:0.0000010000):0.2101110000	1o9r_A:0.0925610000):0.0747642000	(1tjo_A:0.0000010000	1tk6_A:0.0000010000):0.2690130000):0.0730740000	1uvh_A:0.3241310000):0.0561599000):0.0340770000	((1ji4_A:0.1132010000	2fjc_A:0.1304930000):0.0348144000	((((2fzf_A:0.5701350000	1yuz_A:0.5628100000):0.1536030000	(1lko_A:0.3944360000	3qhb_A:0.3171900000):0.1988550000):0.1417950000	(((((1bcf_A:0.0000010000	3e1q_A:0.0000010000):0.1064270000	2fkz_A:0.0183770000):0.0098541400	1jgc_A:0.0608140000):0.0604969000	((((((((1lb3_A:0.0112090000	2za7_A:0.1299700000):0.0728228000	1bg7_A:0.0818310000):0.0236281000	1r03_A:0.0131260000):0.0950494000	3e6s_A:0.1319140000):0.0887431000	1krq_A:0.1286630000):0.0299037000	(2jd7_A:0.0651630000	1vlg_A:0.1834610000):0.0215068000):0.0331761000	1eum_A:0.1138170000):0.0568373000	(1z6o_A:0.3530520000	1z6o_M:0.2351760000):0.1326550000):0.0541225000):0.0801907000	1nfv_A:0.3614130000):0.0225442000):0.0255292000	(1otk_A:0.6071750000	(((((((1oqu_A:0.0602550000	1r2f_A:0.0723700000):0.0342745000	1uzr_A:0.0207070000):0.2611490000	1mxr_A:0.4555760000):0.0554786000	((1jk0_A:0.4070730000	2uw2_A:0.0911030000):0.0507773000	1w68_A:0.0276430000):0.3052180000):0.1790150000	(((2inc_B:0.4701910000	2inp_C:0.4902240000):0.1032330000	1mty_B:0.7022330000):0.0717669000	(1mty_D:0.5346170000	3dhg_A:0.5182960000):0.2514180000):0.2712380000):0.0412445000	(((2uw1_A:0.0000010000	2uw1_B:0.0000010000):0.1322880000	1afr_A:0.0175670000):0.4277910000	1za0_A:0.4113970000):0.1242540000):0.0586636000	3ee4_A:0.4382770000):0.0744673000):0.2512130000):0.1643620000):0.0025570200):0.0333301000	(1qgh_A:0.2260550000	2ux1_A:0.1714900000):0.0564815000):0.0235240000	2vzb_A:0.3374790000):0.0806736000);
(1ji5_A:0.0941060000	(1jig_A:0.0477790000	((((2chp_A:0.1494920000	((((1dps_A:0.0000010000	1jts_A:0.0000010000):0.0885287000	1o9r_A:0.1097510000):0.2331280000	(1tjo_A:0.0000010000	1tk6_A:0.0000010000):0.2358850000):0.1552250000	1uvh_A:0.3345020000):0.0438471000):0.0266687000	((1qgh_A:0.1793990000	2ux1_A:0.1659600000):0.1755480000	(1ji4_A:0.1131850000	2fjc_A:0.0596550000):0.0619962000):0.0320789000):0.0116595000	((((((2fzf_A:0.4186170000	1yuz_A:0.4036590000):0.2292600000	1lko_A:0.3215720000):0.0691568000	3qhb_A:0.5591580000):0.1053900000	((((((((1lb3_A:0.0228990000	2za7_A:0.0685760000):0.1252780000	1bg7_A:0.0245690000):0.0555025000	1r03_A:0.0175410000):0.1395650000	3e6s_A:0.1038730000):0.1160130000	1krq_A:0.1350950000):0.0126716000	(2jd7_A:0.0596780000	1vlg_A:0.1247290000):0.0969355000):0.0576374000	(1z6o_A:0.4360460000	1z6o_M:0.1917770000):0.1100920000):0.0305139000	1eum_A:0.0705330000):0.0984917000):0.0282899000	(((1bcf_A:0.0000010000	3e1q_A:0.0000010000):0.0584105000	2fkz_A:0.0200610000):0.0038965600	1jgc_A:0.1010190000):0.1123450000):0.0734116000	1nfv_A:0.1737040000):0.2196890000):0.0306657000	(2vzb_A:0.1711900000	(1otk_A:0.7413060000	(((((((1oqu_A:0.1116270000	1r2f_A:0.0783860000):0.0109124000	1uzr_A:0.0028070000):0.3587060000	1mxr_A:0.3926720000):0.0806634000	((1jk0_A:0.3906060000	2uw2_A:0.0728250000):0.0393119000	1w68_A:0.0219480000):0.3226150000):0.1223070000	((2inc_B:0.4560610000	2inp_C:0.4245030000):0.1748650000	(1mty_B:0.5730340000	(1mty_D:0.4653610000	3dhg_A:0.4946350000):0.2280080000):0.0893947000):0.3007350000):0.0827147000	3ee4_A:0.4615950000):0.1532640000	(((2uw1_A:0.0000010000	2uw1_B:0.0000010000):0.0929330000	1afr_A:0.0592920000):0.2686790000	1za0_A:0.5671290000):0.1151850000):0.0649350000):0.4231360000):0.1034470000):0.0844381000):0.0025913800	1n1q_A:0.0864050000);
(1ji5_A:0.1340620000	1jig_A:0.0550990000	(1n1q_A:0.0435190000	(((((2chp_A:0.0313740000	2vzb_A:0.4178770000):0.0824086000	((((1dps_A:0.0000010000	1jts_A:0.0000010000):0.0968007000	1o9r_A:0.1646330000):0.1666500000	(1tjo_A:0.0000010000	1tk6_A:0.0000010000):0.2347680000):0.0450860000	1uvh_A:0.3628400000):0.0353868000):0.0081645300	(((2fzf_A:0.6241390000	(1otk_A:0.6316110000	((((((1oqu_A:0.0922520000	1r2f_A:0.0700410000):0.0282335000	1uzr_A:0.0085430000):0.2941310000	(1mxr_A:0.5403860000	((1jk0_A:0.4495440000	2uw2_A:0.0360460000):0.0495493000	1w68_A:0.0563720000):0.1795870000):0.0709084000):0.1386340000	3ee4_A:0.5644920000):0.0514027000	(((2inc_B:0.4968840000	2inp_C:0.4136350000):0.0965292000	1mty_B:0.6595160000):0.0485081000	(1mty_D:0.4894380000	3dhg_A:0.4831940000):0.3112320000):0.2320340000):0.0550081000	(((2uw1_A:0.0000010000	2uw1_B:0.0000010000):0.1200590000	1afr_A:0.0515060000):0.3540450000	1za0_A:0.5200460000):0.1738890000):0.0592633000):0.3695030000):0.0365268000	(((((1bcf_A:0.0000010000	3e1q_A:0.0000010000):0.0817798000	2fkz_A:0.0000020000):0.0091218200	1jgc_A:0.1219520000):0.1427170000	(((((1lb3_A:0.0301920000	(1bg7_A:0.0450870000	1r03_A:0.0161280000):0.0465944000):0.0327488000	2za7_A:0.0142360000):0.0810578000	1z6o_A:0.3004440000):0.0753385000	1z6o_M:0.2175210000):0.0985982000	(1eum_A:0.0705460000	((1krq_A:0.1270700000	3e6s_A:0.1753260000):0.0332145000	(2jd7_A:0.0096070000	1vlg_A:0.1246880000):0.0668555000):0.0388793000):0.0421275000):0.0640885000):0.0413160000	((1lko_A:0.3894250000	3qhb_A:0.3635340000):0.0874854000	1yuz_A:0.5259790000):0.2575490000):0.0459796000):0.0443743000	1nfv_A:0.2848850000):0.2043470000):0.0137249000	(1qgh_A:0.3244630000	2ux1_A:0.1669090000):0.1676530000):0.0689906000	(1ji4_A:0.0573070000	2fjc_A:0.1397070000):0.0339292000):0.1177520000):0.0187515000);
(1ji5_A:0.1206830000	(1jig_A:0.0378740000	(((((2chp_A:0.1603660000	((2fzf_A:0.5203050000	((1lko_A:0.3902800000	1yuz_A:0.6767990000):0.0504996000	3qhb_A:0.3895780000):0.2858360000):0.0867033000	((((((1bcf_A:0.0000010000	3e1q_A:0.0000010000):0.0536619000	2fkz_A:0.0204060000):0.0251929000	1jgc_A:0.0571260000):0.0772538000	(((((1lb3_A:0.0204660000	2za7_A:0.0607300000):0.0836880000	1bg7_A:0.0309140000):0.0431950000	1r03_A:0.0000020000):0.0800449000	3e6s_A:0.2071020000):0.0390217000	((1z6o_A:0.4173120000	1z6o_M:0.2106200000):0.1523180000	((1eum_A:0.0182940000	1krq_A:0.0818630000):0.0535361000	(2jd7_A:0.0601360000	1vlg_A:0.0764740000):0.0652829000):0.0407401000):0.0594995000):0.0767390000):0.0651777000	((1otk_A:0.7280610000	(((2uw1_A:0.0000010000	2uw1_B:0.0000010000):0.1260630000	1afr_A:0.0051970000):0.3527270000	1za0_A:0.4863920000):0.1113670000):0.0447839000	((((((1oqu_A:0.0896830000	1r2f_A:0.0701290000):0.0391661000	1uzr_A:0.0000020000):0.2301520000	1mxr_A:0.4953090000):0.0651741000	(1jk0_A:0.2953250000	(2uw2_A:0.0802080000	1w68_A:0.0554940000):0.1240770000):0.2930540000):0.0790239000	3ee4_A:0.4135250000):0.0707423000	(((2inc_B:0.4869000000	1mty_B:0.7761490000):0.0516754000	2inp_C:0.5155200000):0.0915994000	(1mty_D:0.5665030000	3dhg_A:0.5227940000):0.1652980000):0.3470740000):0.1354770000):0.3578550000):0.0421572000	1nfv_A:0.2417770000):0.0204907000):0.0821339000):0.0265850000	((((1dps_A:0.0000010000	1jts_A:0.0000010000):0.1371780000	1o9r_A:0.1611110000):0.0748176000	(1tjo_A:0.0000010000	1tk6_A:0.0000010000):0.2266250000):0.1147680000	1uvh_A:0.3087730000):0.0657436000):0.0167286000	(1ji4_A:0.1613130000	2fjc_A:0.1076640000):0.0550855000):0.0541519000	(1qgh_A:0.1742190000	2ux1_A:0.1005980000):0.2423530000):0.0408753000	2vzb_A:0.3168700000):0.0684328000):0.0084285900	1n1q_A:0.1870100000);
(1ji5_A:0.0977390000	1jig_A:0.0567780000	(1n1q_A:0.1096300000	((2chp_A:0.1149960000	2vzb_A:0.2743240000):0.0586814000	(((1qgh_A:0.1835010000	1ji4_A:0.1172550000):0.0794018000	((2ux1_A:0.1554800000	((((1dps_A:0.0000010000	1jts_A:0.0000010000):0.0436729000	1o9r_A:0.1386430000):0.1285030000	1uvh_A:0.3020750000):0.0910242000	(1tjo_A:0.0000010000	1tk6_A:0.0000010000):0.2443570000):0.0361201000):0.0654653000	2fjc_A:0.1645990000):0.0108439000):0.0316790000	((((((2fzf_A:0.3867540000	1yuz_A:0.5518970000):0.1228870000	(((((1lb3_A:0.0345700000	2za7_A:0.0383210000):0.1314450000	1bg7_A:0.0703350000):0.0425071000	1r03_A:0.0028430000):0.1140630000	3e6s_A:0.1164670000):0.0816487000	(((1z6o_A:0.3924340000	1z6o_M:0.2341420000):0.1384690000	(2jd7_A:0.0305020000	1vlg_A:0.1641260000):0.0110589000):0.0104834000	(1eum_A:0.0793500000	1krq_A:0.1654940000):0.0364574000):0.0546660000):0.0283674000):0.0611143000	(1lko_A:0.3166100000	3qhb_A:0.3088080000):0.1847080000):0.0000028748	(((1bcf_A:0.0000010000	3e1q_A:0.0000010000):0.0253912000	2fkz_A:0.0166240000):0.0450223000	1jgc_A:0.0804580000):0.0750760000):0.0897194000	1nfv_A:0.2543700000):0.0513339000	(1otk_A:0.7734470000	(((((((1oqu_A:0.0921270000	1r2f_A:0.0477380000):0.0172826000	1uzr_A:0.0166460000):0.3112930000	((1jk0_A:0.3759260000	2uw2_A:0.0768180000):0.0714339000	1w68_A:0.0417350000):0.3229160000):0.0492683000	1mxr_A:0.4662750000):0.1838940000	3ee4_A:0.4728520000):0.1170340000	(((2inc_B:0.5320880000	1mty_B:0.6820140000):0.1025260000	2inp_C:0.4860240000):0.0935730000	(1mty_D:0.4781470000	3dhg_A:0.5855100000):0.4043440000):0.3168020000):0.1198030000	(((2uw1_A:0.0000010000	2uw1_B:0.0000010000):0.1132560000	1afr_A:0.0223520000):0.2977290000	1za0_A:0.5123900000):0.0896203000):0.1459040000):0.2265760000):0.1606400000):0.0515428000):0.0642040000):0.0083877400);
(1ji5_A:0.1155130000	(1jig_A:0.0416050000	((((2chp_A:0.0990640000	2vzb_A:0.3524850000):0.0809554000	((((1dps_A:0.0000010000	1jts_A:0.0000010000):0.1213810000	1o9r_A:0.1277650000):0.1606540000	(1tjo_A:0.0000010000	1tk6_A:0.0000010000):0.2100530000):0.0668789000	1uvh_A:0.3509080000):0.0182971000):0.0142935000	((1qgh_A:0.2503620000	2ux1_A:0.0770480000):0.1287980000	((((((2fzf_A:0.7012550000	((((1lb3_A:0.0645950000	2za7_A:0.0317180000):0.0709348000	1bg7_A:0.0316680000):0.0596881000	1r03_A:0.0071330000):0.0715297000	3e6s_A:0.1445500000):0.0362845000):0.0442353000	((((1z6o_A:0.3087160000	1vlg_A:0.0659400000):0.0666174000	2jd7_A:0.0715790000):0.0296927000	1z6o_M:0.2702950000):0.0296005000	(1eum_A:0.0834390000	1krq_A:0.1063420000):0.0153944000):0.0430705000):0.0668208000	((1otk_A:0.6302720000	(((2uw1_A:0.0000010000	2uw1_B:0.0000010000):0.1673540000	1afr_A:0.0290620000):0.3928820000	1za0_A:0.4281410000):0.0446313000):0.0761473000	((((((1oqu_A:0.0714330000	1uzr_A:0.0168600000):0.0534432000	1r2f_A:0.0281670000):0.1879060000	3ee4_A:0.5650950000):0.1091110000	1mxr_A:0.4891640000):0.0749128000	((1jk0_A:0.4036490000	2uw2_A:0.0679040000):0.0424540000	1w68_A:0.0432440000):0.2081880000):0.1957330000	((2inc_B:0.5276750000	1mty_B:0.7520270000):0.1054380000	(2inp_C:0.4962630000	(1mty_D:0.4697790000	3dhg_A:0.5470790000):0.3463170000):0.0882012000):0.3060200000):0.1278610000):0.3377300000):0.0268436000	((1bcf_A:0.0000010000	3e1q_A:0.0000010000):0.0514441000	(2fkz_A:0.0114450000	1jgc_A:0.0931400000):0.0104986000):0.1124470000):0.0138032000	(1lko_A:0.2956270000	(1yuz_A:0.4893680000	3qhb_A:0.3164630000):0.0646104000):0.3028170000):0.1050710000	1nfv_A:0.1443610000):0.1498500000):0.0047141200):0.0368024000	(1ji4_A:0.1830030000	2fjc_A:0.1351400000):0.0727971000):0.0996618000):0.0078290700	1n1q_A:0.0414300000);
(1ji5_A:0.0955570000	1jig_A:0.0209960000	(1n1q_A:0.0820830000	((((2chp_A:0.1444620000	1uvh_A:0.4171250000):0.0214839000	(((1dps_A:0.0000010000	1jts_A:0.0000010000):0.2397090000	1o9r_A:0.0276350000):0.1348610000	(1tjo_A:0.0000010000	1tk6_A:0.0000010000):0.2235860000):0.1182900000):0.0288486000	((1qgh_A:0.1477910000	2ux1_A:0.1390030000):0.0983475000	((1ji4_A:0.0966490000	2fjc_A:0.1144570000):0.0212614000	((2fzf_A:0.7599440000	((((((1bcf_A:0.0000010000	3e1q_A:0.0000010000):0.0718208000	1jgc_A:0.0992790000):0.0069036700	2fkz_A:0.0163220000):0.0865439000	((1lko_A:0.3485880000	1yuz_A:0.6307880000):0.0951925000	3qhb_A:0.4003620000):0.2736880000):0.0152673000	((((((((1lb3_A:0.0079100000	2za7_A:0.0724870000):0.1151630000	1bg7_A:0.0259000000):0.0324623000	1r03_A:0.0000030000):0.1052000000	3e6s_A:0.1174060000):0.0483070000	1krq_A:0.1275740000):0.0388251000	(2jd7_A:0.1112190000	1vlg_A:0.1104590000):0.0255686000):0.0208181000	(1z6o_A:0.3737140000	1z6o_M:0.2616460000):0.1863770000):0.0260510000	1eum_A:0.1006240000):0.1256960000):0.0699714000	1nfv_A:0.2756910000):0.0754021000):0.0000026290	(1otk_A:0.7696140000	(((((((1oqu_A:0.1220350000	1r2f_A:0.0634110000):0.0262382000	1uzr_A:0.0100010000):0.3546150000	((1jk0_A:0.3377690000	2uw2_A:0.0499860000):0.0569645000	1w68_A:0.0455580000):0.3287090000):0.0450513000	1mxr_A:0.4296570000):0.1513730000	3ee4_A:0.6606060000):0.1133670000	(((2uw1_A:0.0000010000	2uw1_B:0.0000010000):0.1437230000	1afr_A:0.0155450000):0.3375210000	1za0_A:0.5500980000):0.2147150000):0.0444501000	(((2inc_B:0.6632290000	2inp_C:0.4023210000):0.0628814000	1mty_B:0.7768340000):0.0440495000	(1mty_D:0.5832870000	3dhg_A:0.4888590000):0.3787020000):0.1987400000):0.0482259000):0.4735140000):0.1272010000):0.0237579000):0.0159206000):0.0273041000	2vzb_A:0.3907240000):0.0577234000):0.0024206700);
(1ji5_A:0.1206530000	1jig_A:0.0081580000	(1n1q_A:0.0906330000	(((((2chp_A:0.1140360000	((((1dps_A:0.0000010000	1jts_A:0.0000010000):0.0581263000	1uvh_A:0.4145230000):0.0747620000	1o9r_A:0.1425550000):0.0617072000	(1tjo_A:0.0000010000	1tk6_A:0.0000010000):0.2843960000):0.1011220000):0.0183765000	(((((2fzf_A:0.5823890000	1yuz_A:0.4878710000):0.1320910000	3qhb_A:0.3477940000):0.0474831000	1lko_A:0.1932410000):0.2465750000	(((((1bcf_A:0.0000010000	3e1q_A:0.0000010000):0.0770186000	2fkz_A:0.0257510000):0.0041078900	1jgc_A:0.0715880000):0.0685199000	((((((((1lb3_A:0.0300010000	2za7_A:0.1130070000):0.1033710000	1bg7_A:0.0214970000):0.0782690000	1r03_A:0.0034580000):0.0827864000	3e6s_A:0.1531280000):0.0715679000	1krq_A:0.0972000000):0.0844198000	(2jd7_A:0.0812070000	1vlg_A:0.1362900000):0.0231503000):0.0452038000	1eum_A:0.0887470000):0.0470147000	(1z6o_A:0.3437540000	1z6o_M:0.2615420000):0.1435860000):0.0961764000):0.0516287000	1nfv_A:0.2085910000):0.0178536000):0.1232730000	((1otk_A:0.6290490000	((((((1oqu_A:0.1437200000	1r2f_A:0.0585430000):0.0370169000	1uzr_A:0.0000020000):0.3587870000	1mxr_A:0.4312240000):0.0836345000	(1jk0_A:0.3605650000	(2uw2_A:0.0921670000	1w68_A:0.0557130000):0.0873635000):0.2310100000):0.1131670000	(2inc_B:0.5443510000	((2inp_C:0.5173790000	(1mty_D:0.5497900000	3dhg_A:0.6513450000):0.2041400000):0.0000022081	1mty_B:0.7693480000):0.1609120000):0.1919330000):0.0814273000	(((2uw1_A:0.0000010000	2uw1_B:0.0000010000):0.0997011000	1afr_A:0.0897230000):0.3464140000	1za0_A:0.6169630000):0.1744440000):0.0535366000):0.0462033000	3ee4_A:0.4732500000):0.4122990000):0.0824478000):0.0175957000	2fjc_A:0.1207240000):0.0376877000	((1qgh_A:0.0690410000	2ux1_A:0.1271440000):0.2435260000	2vzb_A:0.3236950000):0.0615751000):0.0218658000	1ji4_A:0.1504280000):0.0329828000):0.0067465500);
(1ji5_A:0.1307070000	1jig_A:0.0429280000	(1n1q_A:0.0513620000	(((((2chp_A:0.0984120000	2vzb_A:0.2745460000):0.0467728000	(2fzf_A:0.6524650000	(((((((1bcf_A:0.0000010000	3e1q_A:0.0000010000):0.0589068000	2fkz_A:0.0205590000):0.0217011000	1jgc_A:0.0452780000):0.1383650000	(((((1lb3_A:0.0417590000	2za7_A:0.0498980000):0.0849861000	1bg7_A:0.0206560000):0.0618408000	1r03_A:0.0000030000):0.1082870000	3e6s_A:0.1999990000):0.0622268000	((1z6o_A:0.3114140000	1z6o_M:0.2576550000):0.1222200000	((1eum_A:0.0511970000	1krq_A:0.1111620000):0.0755654000	(2jd7_A:0.0685540000	1vlg_A:0.1659230000):0.0687699000):0.0461810000):0.0577645000):0.1332450000):0.0580001000	((1lko_A:0.2078860000	3qhb_A:0.3589890000):0.1224950000	1yuz_A:0.5311120000):0.2504720000):0.0469804000	(1otk_A:0.7157000000	(((((((1oqu_A:0.1122750000	1uzr_A:0.0137820000):0.0656495000	1r2f_A:0.0319920000):0.3499320000	1mxr_A:0.5813700000):0.0550085000	(1jk0_A:0.3424850000	(2uw2_A:0.1103250000	1w68_A:0.0655050000):0.0942692000):0.2167200000):0.1503930000	3ee4_A:0.5025280000):0.1030640000	((((2inc_B:0.5053510000	1mty_B:0.6285010000):0.0941333000	2inp_C:0.5156170000):0.0579940000	(1mty_D:0.3961270000	3dhg_A:0.5418750000):0.2179050000):0.4244450000	1za0_A:0.5112790000):0.0506274000):0.0779174000	((2uw1_A:0.0000010000	2uw1_B:0.0000010000):0.1322360000	1afr_A:0.0440780000):0.3696410000):0.1066880000):0.2247430000):0.0964651000	1nfv_A:0.2088660000):0.0093523100):0.0791243000):0.0373552000	((1qgh_A:0.2306520000	2ux1_A:0.1242510000):0.1158390000	((((1dps_A:0.0000010000	1jts_A:0.0000010000):0.0965097000	1uvh_A:0.4947990000):0.0822193000	1o9r_A:0.1388760000):0.1353280000	(1tjo_A:0.0000010000	1tk6_A:0.0000010000):0.1890300000):0.1094050000):0.0113916000):0.0756181000	2fjc_A:0.1422900000):0.0329929000	1ji4_A:0.1562320000):0.0341447000):0.0090393900);
(1ji5_A:0.1235980000	1jig_A:0.0389050000	(1n1q_A:0.0739630000	((((((2chp_A:0.2495290000	((((2fzf_A:0.5927420000	1yuz_A:0.5971910000):0.0914193000	1lko_A:0.4006640000):0.2249750000	3qhb_A:0.5251050000):0.1701630000	(((((1bcf_A:0.0000010000	3e1q_A:0.0000010000):0.1174010000	1jgc_A:0.1345090000):0.0000021039	2fkz_A:0.0000020000):0.1307790000	((((((((1lb3_A:0.0514450000	2za7_A:0.0560490000):0.1139070000	1bg7_A:0.0560750000):0.0651039000	1r03_A:0.0058940000):0.1346850000	3e6s_A:0.0942960000):0.1244850000	1krq_A:0.1830240000):0.0377064000	(2jd7_A:0.0985650000	1vlg_A:0.1196800000):0.0325828000):0.0434033000	1eum_A:0.0584430000):0.0337463000	(1z6o_A:0.3305750000	1z6o_M:0.2988570000):0.0517225000):0.0639200000):0.0908144000	1nfv_A:0.2947020000):0.0357668000):0.2117920000):0.0096346400	((((1dps_A:0.0000010000	1jts_A:0.0000010000):0.2219760000	1o9r_A:0.0870240000):0.1630200000	1uvh_A:0.3093560000):0.0326561000	(1tjo_A:0.0000010000	1tk6_A:0.0000010000):0.2608890000):0.0584757000):0.0207379000	(2vzb_A:0.2865790000	(1otk_A:0.6933930000	(((((((1oqu_A:0.1585760000	1uzr_A:0.0117670000):0.0443794000	1r2f_A:0.0450380000):0.2832830000	1mxr_A:0.6377220000):0.0895019000	((1jk0_A:0.4975240000	2uw2_A:0.0836460000):0.0462882000	1w68_A:0.0383940000):0.2439670000):0.1780300000	(((2inc_B:0.5563340000	2inp_C:0.3768260000):0.1248020000	1mty_B:0.6726650000):0.0498144000	(1mty_D:0.5232230000	3dhg_A:0.5612720000):0.2874650000):0.4380770000):0.0542722000	3ee4_A:0.4745120000):0.2251940000	(((2uw1_A:0.0000010000	2uw1_B:0.0000010000):0.1298820000	1afr_A:0.0334160000):0.4534730000	1za0_A:0.4848670000):0.0614526000):0.0984742000):0.2451080000):0.0999593000):0.0100800000	(1qgh_A:0.1259410000	2ux1_A:0.1317870000):0.1150450000):0.0831322000	2fjc_A:0.1295970000):0.0244961000	1ji4_A:0.1523840000):0.0538520000):0.0206894000);
(1ji5_A:0.0821120000	(1jig_A:0.0547790000	((1n1q_A:0.0748360000	(1qgh_A:0.1454730000	2ux1_A:0.2005310000):0.1446180000):0.0402684000	(((2chp_A:0.1386940000	((((1dps_A:0.0000010000	1jts_A:0.0000010000):0.0514821000	1o9r_A:0.1640290000):0.1815250000	1uvh_A:0.3530990000):0.0980390000	(1tjo_A:0.0000010000	1tk6_A:0.0000010000):0.2532100000):0.0686666000):0.0840491000	(1ji4_A:0.1298220000	2fjc_A:0.1435670000):0.0759406000):0.0101586000	((((2fzf_A:0.7377840000	1yuz_A:0.5020770000):0.1655930000	(1lko_A:0.5563010000	3qhb_A:0.5668590000):0.1509450000):0.0535441000	(((((1bcf_A:0.0000010000	3e1q_A:0.0000010000):0.0628050000	2fkz_A:0.0086020000):0.0133970000	1jgc_A:0.0735360000):0.0918055000	((((((((1lb3_A:0.0057230000	2za7_A:0.0431210000):0.0831482000	1bg7_A:0.0247710000):0.0428916000	1r03_A:0.0039510000):0.1175740000	3e6s_A:0.1499270000):0.0924828000	1krq_A:0.1185530000):0.0623855000	(2jd7_A:0.0613060000	1vlg_A:0.1322380000):0.0331109000):0.0199529000	1eum_A:0.0517770000):0.0423601000	(1z6o_A:0.4603950000	1z6o_M:0.2228990000):0.0827863000):0.0841896000):0.0387345000	1nfv_A:0.2157670000):0.0991171000):0.1624760000	((1otk_A:0.9977020000	((((((1oqu_A:0.1024380000	1uzr_A:0.0062050000):0.0562476000	1r2f_A:0.0402060000):0.3106500000	1mxr_A:0.5757430000):0.0907833000	(1jk0_A:0.3437120000	(2uw2_A:0.0601630000	1w68_A:0.0869180000):0.0823793000):0.2252580000):0.1421760000	(((2uw1_A:0.0000010000	2uw1_B:0.0000010000):0.0943849000	1afr_A:0.0770010000):0.4427490000	1za0_A:0.6266300000):0.1829180000):0.0244342000	(((2inc_B:0.4803610000	2inp_C:0.4615170000):0.1154260000	1mty_B:0.5501590000):0.1134190000	(1mty_D:0.5135240000	3dhg_A:0.5227680000):0.2492560000):0.3375160000):0.0866466000):0.0593512000	3ee4_A:0.5114530000):0.3478800000):0.0974573000):0.0826032000):0.0312114000):0.0658200000	2vzb_A:0.3035930000);
(1ji5_A:0.1279170000	1jig_A:0.0273040000	(1n1q_A:0.0765120000	((((2chp_A:0.1266470000	2vzb_A:0.3498650000):0.1163870000	((1qgh_A:0.1425340000	2ux1_A:0.2037570000):0.1210100000	((((1dps_A:0.0000010000	1jts_A:0.0000010000):0.1333410000	1uvh_A:0.3504680000):0.0718639000	1o9r_A:0.0785290000):0.1451450000	(1tjo_A:0.0000010000	1tk6_A:0.0000010000):0.3014260000):0.0635506000):0.0076238400):0.0200783000	((2fzf_A:0.7246410000	((((((1bcf_A:0.0000010000	3e1q_A:0.0000010000):0.0477130000	2fkz_A:0.0167470000):0.0000021483	1jgc_A:0.0955270000):0.0995288000	((((((((1lb3_A:0.0307380000	2za7_A:0.0459370000):0.0861186000	1bg7_A:0.0633050000):0.0662048000	1r03_A:0.0000030000):0.0920137000	3e6s_A:0.0989330000):0.1075440000	1krq_A:0.0783350000):0.0562385000	(2jd7_A:0.0631100000	1vlg_A:0.1431960000):0.0307849000):0.0291969000	1eum_A:0.0849360000):0.0575262000	(1z6o_A:0.3931330000	1z6o_M:0.2112860000):0.0761761000):0.0710595000):0.0618654000	(1lko_A:0.4387630000	(1yuz_A:0.5703290000	3qhb_A:0.4649750000):0.0384688000):0.2889710000):0.0541182000	1nfv_A:0.2173280000):0.0749892000):0.0710990000	(1otk_A:0.7083830000	(((((((1oqu_A:0.0913230000	1r2f_A:0.0777350000):0.0180657000	1uzr_A:0.0087800000):0.3254340000	1mxr_A:0.4408390000):0.0573665000	(1jk0_A:0.3151030000	(2uw2_A:0.0541610000	1w68_A:0.0859260000):0.0641539000):0.2490510000):0.1193800000	3ee4_A:0.5093380000):0.0547634000	(((2inc_B:0.4680890000	1mty_B:0.7452040000):0.1101700000	2inp_C:0.4846360000):0.0500539000	(1mty_D:0.5926530000	3dhg_A:0.5316970000):0.2210950000):0.3038820000):0.1455150000	(((2uw1_A:0.0000010000	2uw1_B:0.0000010000):0.1189220000	1afr_A:0.0588620000):0.3629640000	1za0_A:0.4965240000):0.1529640000):0.0891050000):0.3251130000):0.1272560000):0.0076383200	(1ji4_A:0.1108040000	2fjc_A:0.2004230000):0.0209995000):0.0498752000):0.0086241000);
(1ji5_A:0.1436180000	(1jig_A:0.0806820000	((((2chp_A:0.1127860000	2vzb_A:0.3676930000):0.1089480000	(((1qgh_A:0.2248480000	2ux1_A:0.1310440000):0.1237010000	((((1dps_A:0.0000010000	1jts_A:0.0000010000):0.0683396000	1uvh_A:0.4016990000):0.0848431000	1o9r_A:0.0913170000):0.1417050000	(1tjo_A:0.0000010000	1tk6_A:0.0000010000):0.1897610000):0.0525821000):0.0216707000	((2fzf_A:0.7198560000	((((((1bcf_A:0.0000010000	3e1q_A:0.0000010000):0.0558487000	2fkz_A:0.0308190000):0.0334066000	1jgc_A:0.0918620000):0.1068000000	((1lko_A:0.3561420000	1yuz_A:0.6602660000):0.1336370000	(((((1lb3_A:0.0147310000	2za7_A:0.0407830000):0.1158460000	1bg7_A:0.0453240000):0.0866456000	1r03_A:0.0000020000):0.1389590000	3e6s_A:0.1578310000):0.0539059000	((1z6o_A:0.4488610000	1z6o_M:0.3129720000):0.1111450000	((1eum_A:0.0557870000	(2jd7_A:0.0744690000	1vlg_A:0.1324990000):0.0980180000):0.0258047000	1krq_A:0.1640240000):0.0496711000):0.0599901000):0.1059520000):0.0220103000):0.0892863000	3qhb_A:0.4440100000):0.0127572000	1nfv_A:0.2268200000):0.0734817000):0.0569248000	(1otk_A:0.6459600000	((((((1oqu_A:0.0937360000	1r2f_A:0.0565240000):0.0228401000	1uzr_A:0.0100260000):0.3068910000	(1mxr_A:0.3746150000	(1jk0_A:0.2827290000	(2uw2_A:0.0726400000	1w68_A:0.1030280000):0.0756506000):0.2784540000):0.0637458000):0.2113040000	(((2inc_B:0.4296050000	2inp_C:0.4381080000):0.1364510000	1mty_B:0.5031740000):0.0793099000	(1mty_D:0.5856530000	3dhg_A:0.5338520000):0.2544850000):0.2751340000):0.0729577000	3ee4_A:0.4301650000):0.1044780000	(((2uw1_A:0.0000010000	2uw1_B:0.0000010000):0.0976957000	1afr_A:0.0315540000):0.3083390000	1za0_A:0.5230610000):0.1787800000):0.0419634000):0.1190510000):0.0946480000):0.0295812000):0.0683391000	2fjc_A:0.1652790000):0.0225898000	1ji4_A:0.2070680000):0.0462546000):0.0311883000	1n1q_A:0.1411330000);
(1ji5_A:0.0472600000	(1jig_A:0.0343900000	(1n1q_A:0.1021540000	(2chp_A:0.1505320000	(((((1qgh_A:0.1641600000	2ux1_A:0.1225000000):0.1460640000	2fjc_A:0.1130340000):0.0552485000	1ji4_A:0.1369790000):0.0076383600	((((1dps_A:0.0000010000	1jts_A:0.0000010000):0.1589940000	1o9r_A:0.0460030000):0.0985128000	(1tjo_A:0.0000010000	1tk6_A:0.0000010000):0.2507700000):0.1194330000	1uvh_A:0.3767110000):0.0387381000):0.0579734000	(((((2fzf_A:0.6543590000	(1lko_A:0.3805640000	(1yuz_A:0.4623310000	3qhb_A:0.5130770000):0.0479164000):0.1094840000):0.1698740000	(((((1lb3_A:0.0480950000	2za7_A:0.1032590000):0.1126950000	1bg7_A:0.0229500000):0.0513920000	1r03_A:0.0197440000):0.0783103000	3e6s_A:0.1631270000):0.0909764000	(1z6o_A:0.5224810000	((1z6o_M:0.3055310000	1eum_A:0.1042460000):0.0364404000	(1krq_A:0.1487940000	(2jd7_A:0.0590640000	1vlg_A:0.2757530000):0.0754877000):0.0000022995):0.0816259000):0.0275027000):0.0318935000):0.0856560000	((1bcf_A:0.0000010000	3e1q_A:0.0000010000):0.0214807000	(2fkz_A:0.0120980000	1jgc_A:0.1529130000):0.0601994000):0.1631360000):0.1385910000	(1otk_A:0.5833610000	(((((((1oqu_A:0.1535460000	1r2f_A:0.0726920000):0.0344307000	1uzr_A:0.0044470000):0.3722350000	1mxr_A:0.4505740000):0.0910629000	(1jk0_A:0.4299550000	(2uw2_A:0.0921510000	1w68_A:0.0614980000):0.1020230000):0.2262470000):0.1705770000	3ee4_A:0.6232710000):0.0689174000	(((2inc_B:0.5065020000	2inp_C:0.3148100000):0.1429400000	1mty_B:0.7105110000):0.0393486000	(1mty_D:0.5906070000	3dhg_A:0.5263310000):0.2567220000):0.2509820000):0.1389720000	(((2uw1_A:0.0000010000	2uw1_B:0.0000010000):0.1275690000	1afr_A:0.0403110000):0.4076830000	1za0_A:0.6056560000):0.0897110000):0.1097220000):0.3802820000):0.0706449000	1nfv_A:0.1835950000):0.1505330000):0.0311330000):0.0901802000):0.0330249000):0.0528547000	2vzb_A:0.2526040000);
(1ji5_A:0.1280450000	(1jig_A:0.0269820000	(((2chp_A:0.1028750000	2vzb_A:0.3894020000):0.0718051000	((2fzf_A:0.8209470000	((1otk_A:0.8359020000	((((((1oqu_A:0.1236110000	1uzr_A:0.0131820000):0.0515297000	1r2f_A:0.0298980000):0.3431490000	((1jk0_A:0.3870130000	2uw2_A:0.0750450000):0.0621803000	1w68_A:0.0238740000):0.3308160000):0.0567029000	1mxr_A:0.4826520000):0.2304830000	(((2uw1_A:0.0000010000	2uw1_B:0.0000010000):0.1199410000	1afr_A:0.0533520000):0.4183730000	1za0_A:0.6000250000):0.0668308000):0.0253441000	(((2inc_B:0.6352280000	2inp_C:0.3646910000):0.1272090000	(1mty_D:0.5941870000	3dhg_A:0.4474620000):0.2892080000):0.0214607000	1mty_B:0.6823680000):0.3786730000):0.0169588000):0.0672143000	3ee4_A:0.5040710000):0.4881740000):0.0090655000	(((((1bcf_A:0.0000010000	3e1q_A:0.0000010000):0.0558003000	2fkz_A:0.0168650000):0.0325738000	1jgc_A:0.0351570000):0.1052060000	(((((1lb3_A:0.0446460000	2za7_A:0.0967270000):0.0531526000	1bg7_A:0.0399340000):0.0271671000	1r03_A:0.0009310000):0.0904330000	3e6s_A:0.1532370000):0.0694726000	((1z6o_A:0.4767630000	1z6o_M:0.2474970000):0.1220980000	((1eum_A:0.0523230000	1krq_A:0.1497080000):0.0360705000	(2jd7_A:0.0882090000	1vlg_A:0.1177660000):0.0137797000):0.0378817000):0.0555944000):0.0872576000):0.0314103000	(1nfv_A:0.1466650000	(1lko_A:0.2566850000	(1yuz_A:0.6384690000	3qhb_A:0.3203550000):0.1315940000):0.3390440000):0.1194930000):0.0444530000):0.0912005000):0.0054804700	((((1qgh_A:0.1780430000	2ux1_A:0.0890490000):0.1520120000	2fjc_A:0.0817390000):0.0332183000	((((1dps_A:0.0000010000	1jts_A:0.0000010000):0.1172080000	1uvh_A:0.4020500000):0.1096960000	1o9r_A:0.1974520000):0.1033820000	(1tjo_A:0.0000010000	1tk6_A:0.0000010000):0.2368870000):0.1653390000):0.0189342000	1ji4_A:0.1516430000):0.0463152000):0.1477730000):0.0000020183	1n1q_A:0.1160150000);
(1ji5_A:0.0321650000	((1jig_A:0.0000020000	((((2chp_A:0.1954710000	((((1dps_A:0.0000010000	1jts_A:0.0000010000):0.1154600000	1o9r_A:0.1712760000):0.1237860000	(1tjo_A:0.0000010000	1tk6_A:0.0000010000):0.2904320000):0.0839316000	1uvh_A:0.3848280000):0.0316073000):0.0449554000	(2fjc_A:0.1272050000	((2fzf_A:0.9004460000	(1otk_A:0.6496250000	(((((((1oqu_A:0.0900180000	1r2f_A:0.0513280000):0.0360930000	1uzr_A:0.0067200000):0.3459000000	1mxr_A:0.3729040000):0.0771985000	((1jk0_A:0.4088530000	1w68_A:0.0651870000):0.0574902000	2uw2_A:0.0314990000):0.3099980000):0.0973146000	3ee4_A:0.4692020000):0.0881208000	(((2inc_B:0.5203860000	1mty_B:0.6328010000):0.0732636000	2inp_C:0.4760450000):0.1123100000	(1mty_D:0.6752380000	3dhg_A:0.5388990000):0.2797540000):0.2696640000):0.0973262000	(((2uw1_A:0.0000010000	2uw1_B:0.0000010000):0.0831949000	1afr_A:0.0235240000):0.3688630000	1za0_A:0.5022290000):0.2062340000):0.0912316000):0.2315010000):0.0000021265	(((((1bcf_A:0.0000010000	3e1q_A:0.0000010000):0.0796192000	2fkz_A:0.0000020000):0.0496717000	1jgc_A:0.0958730000):0.0506023000	(((1lko_A:0.3989210000	3qhb_A:0.3620150000):0.2140240000	1yuz_A:0.6579670000):0.2436450000	(((((1lb3_A:0.0479710000	2za7_A:0.0857730000):0.1066260000	1bg7_A:0.0625920000):0.0198308000	1r03_A:0.0256980000):0.1298110000	3e6s_A:0.1086440000):0.0503277000	(((1z6o_A:0.3125940000	1z6o_M:0.2225710000):0.1524490000	(2jd7_A:0.0508640000	1vlg_A:0.1727000000):0.0313477000):0.0067953000	(1eum_A:0.0560210000	1krq_A:0.1152600000):0.0576284000):0.0624438000):0.0069573200):0.0838259000):0.0751232000	1nfv_A:0.2966140000):0.1064050000):0.1898730000):0.0180725000):0.0054892000	1ji4_A:0.1310080000):0.0832630000	2vzb_A:0.3407640000):0.0630199000):0.0789530000	1n1q_A:0.1408690000):0.1138940000	(1qgh_A:0.1073930000	2ux1_A:0.2427560000):0.1438550000);
(1ji5_A:0.1030300000	(1jig_A:0.0268310000	((((2chp_A:0.0854480000	2vzb_A:0.3121760000):0.0894456000	((2fzf_A:0.7264280000	((1otk_A:0.5043170000	(((2uw1_A:0.0000010000	2uw1_B:0.0000010000):0.1193240000	1afr_A:0.0429760000):0.3103230000	1za0_A:0.3319430000):0.1316300000):0.0538243000	(((((1oqu_A:0.0721770000	1r2f_A:0.0598540000):0.0358679000	1uzr_A:0.0000020000):0.2978660000	(1mxr_A:0.4235520000	((1jk0_A:0.4430200000	2uw2_A:0.0736760000):0.0634638000	1w68_A:0.0384970000):0.2373660000):0.0678635000):0.1537330000	3ee4_A:0.4642370000):0.0775669000	(((2inc_B:0.3779610000	2inp_C:0.3286030000):0.0573307000	1mty_B:0.5509840000):0.0448744000	(1mty_D:0.4282230000	3dhg_A:0.4070860000):0.3146130000):0.3480930000):0.1089290000):0.3174420000):0.0000029043	((((((1bcf_A:0.0000010000	3e1q_A:0.0000010000):0.1138280000	2fkz_A:0.0080450000):0.0390525000	1jgc_A:0.0633180000):0.1300430000	((1lko_A:0.3714600000	3qhb_A:0.2370220000):0.1626650000	1yuz_A:0.4951270000):0.2018720000):0.0590168000	(((((1lb3_A:0.0336200000	2za7_A:0.0339870000):0.0925298000	1bg7_A:0.0318000000):0.0621462000	1r03_A:0.0000020000):0.1127450000	3e6s_A:0.1558390000):0.0911606000	((1z6o_A:0.2649980000	1z6o_M:0.3142260000):0.0784740000	((1eum_A:0.1089870000	(2jd7_A:0.0810510000	1vlg_A:0.1136770000):0.0571446000):0.0172317000	1krq_A:0.1678910000):0.0410945000):0.0484622000):0.1094740000):0.0834046000	1nfv_A:0.2566930000):0.0542412000):0.0979194000):0.0231357000	((1qgh_A:0.1592880000	2ux1_A:0.0988350000):0.1272150000	((((1dps_A:0.0000010000	1jts_A:0.0000010000):0.0466273000	1uvh_A:0.3921880000):0.0980886000	1o9r_A:0.1212700000):0.0927622000	(1tjo_A:0.0000010000	1tk6_A:0.0000010000):0.1996350000):0.0651165000):0.0232470000):0.0668221000	(1ji4_A:0.1170330000	2fjc_A:0.0675030000):0.0736418000):0.0449248000):0.0196066000	1n1q_A:0.0719130000);
(1ji5_A:0.1150110000	1jig_A:0.0671060000	(1n1q_A:0.0904160000	(((((2chp_A:0.0948890000	2vzb_A:0.3149990000):0.0477726000	(((((2fzf_A:0.4006090000	(1lko_A:0.3500700000	(1yuz_A:0.5945290000	3qhb_A:0.3618810000):0.0570091000):0.1161990000):0.1257850000	((((((1lb3_A:0.0554400000	2za7_A:0.1336810000):0.0910581000	1bg7_A:0.0330240000):0.0534165000	1r03_A:0.0237850000):0.0727959000	3e6s_A:0.1476710000):0.0708064000	(1z6o_A:0.4558280000	1z6o_M:0.1586730000):0.1139970000):0.0769047000	(((1eum_A:0.0480330000	1krq_A:0.1745190000):0.0921440000	2jd7_A:0.0689480000):0.0142800000	1vlg_A:0.1119730000):0.0000026141):0.0671873000):0.0447785000	(((1bcf_A:0.0000010000	3e1q_A:0.0000010000):0.0354076000	2fkz_A:0.0290040000):0.0169664000	1jgc_A:0.0735910000):0.0460412000):0.0134901000	((1otk_A:0.6175690000	((((((1oqu_A:0.1187350000	1uzr_A:0.0061980000):0.0412965000	1r2f_A:0.0375090000):0.3668530000	1mxr_A:0.4886850000):0.0337194000	((1jk0_A:0.3649920000	2uw2_A:0.0608640000):0.0383846000	1w68_A:0.0521780000):0.3247210000):0.1702350000	(((2inc_B:0.5447540000	2inp_C:0.4560780000):0.1007680000	(1mty_D:0.3879500000	3dhg_A:0.6067700000):0.1967270000):0.1329600000	1mty_B:0.6720690000):0.3061650000):0.0784058000	(((2uw1_A:0.0000010000	2uw1_B:0.0000010000):0.1314870000	1afr_A:0.0174480000):0.4858160000	1za0_A:0.4093570000):0.0749354000):0.0669411000):0.0158344000	3ee4_A:0.5627580000):0.4187670000):0.0505286000	1nfv_A:0.2224690000):0.0749824000):0.1042300000	((((1dps_A:0.0000010000	1jts_A:0.0000010000):0.1913240000	1o9r_A:0.1751550000):0.1100820000	(1tjo_A:0.0000020000	1tk6_A:0.0000020000):0.2681310000):0.1014400000	1uvh_A:0.3089700000):0.0549027000):0.0602473000	(1ji4_A:0.1537480000	2fjc_A:0.1233510000):0.0355384000):0.0482236000	(1qgh_A:0.1171620000	2ux1_A:0.1767150000):0.1053030000):0.0351893000):0.0296705000);
(1ji5_A:0.1247530000	1jig_A:0.0277490000	(1n1q_A:0.0867780000	(((2chp_A:0.1027880000	2vzb_A:0.4004420000):0.0597322000	(((1qgh_A:0.2096140000	2ux1_A:0.1007140000):0.1357950000	(2fjc_A:0.1499300000	((((((2fzf_A:0.7503170000	1yuz_A:0.4191740000):0.1025010000	(1lko_A:0.4851940000	3qhb_A:0.5188920000):0.1602600000):0.1320010000	((((((((1lb3_A:0.0470980000	2za7_A:0.0418430000):0.0664012000	(1z6o_A:0.4450380000	1z6o_M:0.2483170000):0.1535860000):0.0697936000	1bg7_A:0.0324140000):0.0646077000	1r03_A:0.0076440000):0.1125830000	3e6s_A:0.1142860000):0.1062920000	1krq_A:0.1541190000):0.0009250670	(2jd7_A:0.0463020000	1vlg_A:0.1616390000):0.0889189000):0.0836405000	1eum_A:0.0000020000):0.1263230000):0.0688779000	(((1bcf_A:0.0000010000	3e1q_A:0.0000010000):0.0309768000	2fkz_A:0.0590520000):0.0223150000	1jgc_A:0.1010700000):0.0485019000):0.0908421000	(1otk_A:0.5972470000	(((((((1oqu_A:0.0971560000	1r2f_A:0.0641400000):0.0148232000	1uzr_A:0.0028990000):0.3265230000	1mxr_A:0.4867320000):0.1200900000	(1jk0_A:0.3573970000	(2uw2_A:0.0790610000	1w68_A:0.0331230000):0.0434227000):0.2349050000):0.1588360000	3ee4_A:0.4876770000):0.0731344000	(((2inc_B:0.6081730000	2inp_C:0.5198680000):0.0570650000	(1mty_D:0.5703380000	3dhg_A:0.4517460000):0.2714280000):0.0101831000	1mty_B:0.7623090000):0.1897160000):0.0954613000	(((2uw1_A:0.0000010000	2uw1_B:0.0000010000):0.0984030000	1afr_A:0.0175980000):0.3353950000	1za0_A:0.3745360000):0.1253200000):0.1972300000):0.3442300000):0.0227069000	1nfv_A:0.2437310000):0.1201080000):0.0424345000):0.0099505700	((((1dps_A:0.0000010000	1jts_A:0.0000010000):0.1719930000	1uvh_A:0.4328770000):0.0734651000	1o9r_A:0.1106260000):0.1451050000	(1tjo_A:0.0000010000	1tk6_A:0.0000010000):0.2892440000):0.1080200000):0.0171111000):0.0372530000	1ji4_A:0.1644770000):0.0429259000):0.0278674000);
(1ji5_A:0.0927360000	1jig_A:0.0230970000	(1n1q_A:0.0508770000	((((2chp_A:0.1219960000	2vzb_A:0.4707150000):0.1230920000	((((1dps_A:0.0000010000	1jts_A:0.0000010000):0.2160240000	1o9r_A:0.0775040000):0.0927866000	(1tjo_A:0.0000020000	1tk6_A:0.0000020000):0.3176760000):0.1087190000	1uvh_A:0.3179050000):0.0467283000):0.0226279000	(((1qgh_A:0.1851760000	2ux1_A:0.2084430000):0.1515610000	2fjc_A:0.1768290000):0.0296588000	((((((((2fzf_A:0.8623900000	((1lko_A:0.4674710000	3qhb_A:0.4015000000):0.0661515000	1yuz_A:0.4697420000):0.1808230000):0.0612725000	1eum_A:0.0483330000):0.0202405000	1krq_A:0.2203130000):0.0402333000	(2jd7_A:0.0620960000	1vlg_A:0.1383480000):0.0186905000):0.0217383000	((((1lb3_A:0.0757170000	2za7_A:0.0882870000):0.0794251000	1bg7_A:0.0393470000):0.0531990000	1r03_A:0.0384960000):0.0770062000	3e6s_A:0.0683060000):0.1451550000):0.0652190000	(1z6o_A:0.4150410000	1z6o_M:0.1322300000):0.0646164000):0.0810805000	((((1bcf_A:0.0000010000	3e1q_A:0.0000010000):0.0727497000	2fkz_A:0.0391420000):0.0352704000	1jgc_A:0.0868650000):0.0840211000	1nfv_A:0.3112400000):0.0371647000):0.0970687000	(1otk_A:0.6847520000	(((((((1oqu_A:0.1274160000	1r2f_A:0.0484700000):0.0322922000	1uzr_A:0.0000020000):0.5337610000	1mxr_A:0.3085730000):0.1156240000	((1jk0_A:0.4793380000	2uw2_A:0.0520480000):0.0551204000	1w68_A:0.0426910000):0.3058360000):0.1392210000	3ee4_A:0.4545600000):0.0751027000	(((2uw1_A:0.0000010000	2uw1_B:0.0000010000):0.0841382000	1afr_A:0.0389170000):0.2966340000	1za0_A:0.5681110000):0.1797340000):0.0470862000	(((2inc_B:0.5435220000	2inp_C:0.4373590000):0.0759310000	1mty_B:0.8356700000):0.1194710000	(1mty_D:0.6069560000	3dhg_A:0.5679480000):0.1717980000):0.1941940000):0.0745113000):0.3854580000):0.1733470000):0.0000022315):0.0400346000	1ji4_A:0.1098280000):0.0425185000):0.0273276000);
(1ji5_A:0.1220690000	((1jig_A:0.0000020000	(2vzb_A:0.2621920000	(1otk_A:0.6439360000	(((((((1oqu_A:0.0642330000	1r2f_A:0.0843410000):0.0378781000	1uzr_A:0.0119840000):0.3229810000	1mxr_A:0.4031460000):0.1260620000	((1jk0_A:0.4226720000	2uw2_A:0.0354510000):0.0684553000	1w68_A:0.0508850000):0.2521410000):0.1221500000	3ee4_A:0.4133980000):0.1379290000	(((2inc_B:0.5384980000	2inp_C:0.5230010000):0.0588303000	(1mty_D:0.4069280000	3dhg_A:0.5456400000):0.1698090000):0.0285153000	1mty_B:0.5942410000):0.2781090000):0.0998361000	(((2uw1_A:0.0000010000	2uw1_B:0.0000010000):0.0680285000	1afr_A:0.0380250000):0.3681810000	1za0_A:0.4578680000):0.0502701000):0.0864699000):0.1874160000):0.0700168000):0.0232537000	(((((2chp_A:0.0991810000	(((2fzf_A:0.5569540000	1yuz_A:0.7432600000):0.1850380000	(1lko_A:0.3186220000	3qhb_A:0.3344530000):0.0485560000):0.1427580000	(((((1bcf_A:0.0000010000	3e1q_A:0.0000010000):0.0216170000	2fkz_A:0.0293900000):0.0237732000	1jgc_A:0.0903550000):0.1240660000	((((((1lb3_A:0.0151600000	2za7_A:0.0464570000):0.0790600000	1bg7_A:0.0100030000):0.0512176000	1r03_A:0.0000020000):0.0598247000	3e6s_A:0.1571580000):0.1287180000	((1eum_A:0.0354780000	1krq_A:0.1721190000):0.0381987000	(2jd7_A:0.0976340000	1vlg_A:0.1374880000):0.0459947000):0.0298765000):0.0339539000	(1z6o_A:0.1653300000	1z6o_M:0.3224720000):0.0820752000):0.0368224000):0.0287725000	1nfv_A:0.1916930000):0.0000027665):0.1389060000):0.0165259000	((((1dps_A:0.0000010000	1jts_A:0.0000010000):0.1283020000	1o9r_A:0.1269680000):0.1101630000	(1tjo_A:0.0000010000	1tk6_A:0.0000020000):0.2458760000):0.0815827000	1uvh_A:0.3422710000):0.0167403000):0.0158983000	2fjc_A:0.2231720000):0.0214698000	1ji4_A:0.1246590000):0.0431727000	(1qgh_A:0.1710940000	2ux1_A:0.0519320000):0.2030200000):0.0000022089):0.0072836900	1n1q_A:0.0959170000);
(1ji5_A:0.1565220000	1jig_A:0.0329150000	(1n1q_A:0.0912170000	(((((2chp_A:0.1156700000	2vzb_A:0.2746950000):0.1065500000	((((1dps_A:0.0000020000	1jts_A:0.0000020000):0.1143190000	1o9r_A:0.0883770000):0.1103070000	(1tjo_A:0.0000020000	1tk6_A:0.0000020000):0.2215900000):0.0738555000	1uvh_A:0.3445120000):0.0776001000):0.0226619000	((2fzf_A:0.9200140000	(((((1bcf_A:0.0000020000	3e1q_A:0.0000020000):0.0922427000	2fkz_A:0.0254470000):0.0670508000	1jgc_A:0.0689500000):0.0925149000	(((1lko_A:0.3200490000	3qhb_A:0.5146300000):0.0804833000	1yuz_A:0.5683530000):0.2759340000	((((1lb3_A:0.0171850000	(1bg7_A:0.0450020000	1r03_A:0.0043610000):0.0536208000):0.0287889000	2za7_A:0.0506730000):0.0691147000	(1z6o_A:0.4163380000	1z6o_M:0.2668320000):0.0501625000):0.0406913000	((1eum_A:0.1030330000	(1krq_A:0.0868680000	3e6s_A:0.1676110000):0.0300822000):0.0564295000	(2jd7_A:0.1077480000	1vlg_A:0.1723400000):0.0521561000):0.0602133000):0.1022650000):0.0236512000):0.0816524000	1nfv_A:0.3091370000):0.0936245000):0.0020576100	(1otk_A:0.5715600000	(((((((1oqu_A:0.0891130000	1r2f_A:0.0682790000):0.0339100000	1uzr_A:0.0096330000):0.2613150000	1mxr_A:0.4517300000):0.0865247000	(1jk0_A:0.3616890000	(2uw2_A:0.0696170000	1w68_A:0.0960940000):0.1336820000):0.2805900000):0.1321780000	3ee4_A:0.4808780000):0.1065750000	(((2inc_B:0.4744740000	2inp_C:0.4469160000):0.1613550000	1mty_B:0.6846830000):0.0468011000	(1mty_D:0.4588170000	3dhg_A:0.6362210000):0.1652430000):0.2951920000):0.0901225000	(((2uw1_A:0.0000020000	2uw1_B:0.0000020000):0.1300760000	1afr_A:0.0161420000):0.4013490000	1za0_A:0.5379870000):0.1518560000):0.0732232000):0.3073190000):0.1643310000):0.0132224000	((1qgh_A:0.1663780000	2ux1_A:0.2257920000):0.1617760000	2fjc_A:0.1226180000):0.0433019000):0.0113884000	1ji4_A:0.1320670000):0.0467837000):0.0192208000);
(1ji5_A:0.0860060000	(1jig_A:0.0528680000	(1n1q_A:0.0545360000	(1ji4_A:0.0784140000	2fjc_A:0.1293420000):0.0412896000):0.0165897000):0.0379473000	((((2chp_A:0.0728820000	2vzb_A:0.3741350000):0.0626629000	((((1dps_A:0.0000010000	1jts_A:0.0000010000):0.1177790000	1uvh_A:0.3431870000):0.0915164000	1o9r_A:0.0679450000):0.1572290000	(1tjo_A:0.0000010000	1tk6_A:0.0000010000):0.1812340000):0.1370150000):0.0148480000	(((((2fzf_A:0.7781310000	((((1lb3_A:0.0217100000	2za7_A:0.0778400000):0.0332469000	(1bg7_A:0.0743910000	1r03_A:0.0551300000):0.0290678000):0.0472803000	(1z6o_A:0.4491540000	1z6o_M:0.1919760000):0.0845921000):0.0434953000	((1eum_A:0.1013220000	1vlg_A:0.2021130000):0.0387698000	((1krq_A:0.1147860000	3e6s_A:0.1734900000):0.0267850000	2jd7_A:0.0500810000):0.0153677000):0.0424288000):0.0681568000):0.0498339000	((1lko_A:0.3666120000	3qhb_A:0.2984940000):0.0775832000	1yuz_A:0.6965030000):0.1883550000):0.0155652000	((1bcf_A:0.0000010000	3e1q_A:0.0000010000):0.0359491000	(2fkz_A:0.0000020000	1jgc_A:0.0668770000):0.0103754000):0.0658567000):0.0988108000	(1otk_A:0.6742940000	((((((((1oqu_A:0.0932910000	1r2f_A:0.0515810000):0.0318522000	1uzr_A:0.0023920000):0.3148010000	3ee4_A:0.4891300000):0.1168710000	1mxr_A:0.3986550000):0.0975382000	(1jk0_A:0.3190370000	(2uw2_A:0.0630190000	1w68_A:0.0686530000):0.0385363000):0.2003550000):0.1921450000	((2inc_B:0.5222010000	2inp_C:0.4656790000):0.1686440000	(1mty_B:0.6248310000	(1mty_D:0.5516610000	3dhg_A:0.4961950000):0.1682000000):0.0488516000):0.2870550000):0.1179550000	((2uw1_A:0.0000010000	2uw1_B:0.0000010000):0.1154010000	1afr_A:0.0212370000):0.4277310000):0.0595348000	1za0_A:0.5499570000):0.0843191000):0.3070200000):0.1184340000	1nfv_A:0.1336550000):0.1372600000):0.0288944000	(1qgh_A:0.1583100000	2ux1_A:0.1744510000):0.0776180000):0.0299638000);
(1ji5_A:0.0981550000	(1jig_A:0.0658760000	((2chp_A:0.1284010000	(((((1dps_A:0.0000020000	1jts_A:0.0000010000):0.1392200000	1o9r_A:0.1508390000):0.0956330000	(1tjo_A:0.0000020000	1tk6_A:0.0000020000):0.2919850000):0.0781668000	1uvh_A:0.3018860000):0.0404515000	2vzb_A:0.2927600000):0.0682924000):0.0266942000	(((1qgh_A:0.1797870000	2ux1_A:0.1559640000):0.0913724000	(1ji4_A:0.2509170000	2fjc_A:0.0543070000):0.0846656000):0.0145236000	((((((2fzf_A:0.7108330000	((((1lb3_A:0.0406380000	2za7_A:0.0904080000):0.0624359000	(1bg7_A:0.0685200000	(1z6o_A:0.4241430000	1z6o_M:0.1867090000):0.1496690000):0.0404145000):0.0348125000	1r03_A:0.0198320000):0.0546187000	3e6s_A:0.1612390000):0.0355516000):0.0668706000	((1eum_A:0.0359950000	1krq_A:0.1399600000):0.0555312000	(2jd7_A:0.0731490000	1vlg_A:0.1049400000):0.0324907000):0.0758515000):0.0602621000	((1lko_A:0.2209980000	3qhb_A:0.3072210000):0.1123720000	1yuz_A:0.7068630000):0.2752500000):0.0354279000	(((1bcf_A:0.0000010000	3e1q_A:0.0000010000):0.0537602000	2fkz_A:0.0075090000):0.0231340000	1jgc_A:0.0902340000):0.0902138000):0.0554789000	1nfv_A:0.3277230000):0.0578327000	(1otk_A:0.5848180000	(((((((1oqu_A:0.0873840000	1r2f_A:0.0829700000):0.0307953000	1uzr_A:0.0078980000):0.3653190000	1mxr_A:0.3674710000):0.0523140000	((1jk0_A:0.3684960000	2uw2_A:0.0759090000):0.0317310000	1w68_A:0.0559350000):0.4618450000):0.0842910000	(((2inc_B:0.5490670000	2inp_C:0.4080800000):0.1527240000	1mty_B:0.7951770000):0.0265495000	(1mty_D:0.4929290000	3dhg_A:0.4410190000):0.2816860000):0.3413720000):0.0537907000	3ee4_A:0.6282460000):0.0815905000	(((2uw1_A:0.0000010000	2uw1_B:0.0000010000):0.1281950000	1afr_A:0.0251700000):0.4672880000	1za0_A:0.3551370000):0.2063850000):0.0654034000):0.2041130000):0.1980980000):0.0267958000):0.0989183000):0.0000021883	1n1q_A:0.1208550000);
(1ji5_A:0.1180660000	(1jig_A:0.0379040000	(((((2chp_A:0.1216240000	(((((1dps_A:0.0000010000	1jts_A:0.0000010000):0.1060030000	1o9r_A:0.1332240000):0.0658064000	(1tjo_A:0.0000010000	1tk6_A:0.0000010000):0.2456140000):0.1224380000	1uvh_A:0.3332680000):0.0370053000	(((((2fzf_A:0.4838340000	1yuz_A:0.5321880000):0.1856560000	(1lko_A:0.4050390000	3qhb_A:0.5334570000):0.0680295000):0.2270700000	((((1lb3_A:0.0627780000	2za7_A:0.0696690000):0.0124653000	(1bg7_A:0.0597550000	(1r03_A:0.0057730000	3e6s_A:0.2854140000):0.0252943000):0.0387677000):0.0544537000	(1z6o_A:0.3927920000	1z6o_M:0.2066150000):0.1262210000):0.0695827000	((1eum_A:0.0454460000	1krq_A:0.1415350000):0.0564601000	(2jd7_A:0.0546270000	1vlg_A:0.1049690000):0.0193575000):0.0720647000):0.0706863000):0.0482146000	(((1bcf_A:0.0000010000	3e1q_A:0.0000010000):0.0706139000	2fkz_A:0.0093930000):0.0053863700	1jgc_A:0.0641220000):0.1333850000):0.1073080000	1nfv_A:0.2042080000):0.2008650000):0.0392077000):0.0332514000	(1ji4_A:0.0696470000	2fjc_A:0.1342830000):0.0600204000):0.0000028138	(1otk_A:0.5512290000	(((((((1oqu_A:0.1088900000	1r2f_A:0.0929990000):0.0149676000	1uzr_A:0.0261850000):0.3047440000	1mxr_A:0.5130300000):0.1745930000	((1jk0_A:0.4486430000	2uw2_A:0.0433550000):0.0405858000	1w68_A:0.0896060000):0.3607790000):0.1445910000	3ee4_A:0.4329370000):0.0910642000	(((2uw1_A:0.0000010000	2uw1_B:0.0000010000):0.1118530000	1afr_A:0.0165060000):0.4129880000	1za0_A:0.4489350000):0.1230210000):0.0450313000	(((2inc_B:0.4469920000	1mty_B:0.5963640000):0.1002000000	2inp_C:0.4242350000):0.0974869000	(1mty_D:0.5423510000	3dhg_A:0.5164260000):0.1104100000):0.4193010000):0.1867960000):0.3018010000):0.0479429000	(1qgh_A:0.1660450000	2ux1_A:0.1953720000):0.1253810000):0.0392711000	2vzb_A:0.3650040000):0.0711436000):0.0036777700	1n1q_A:0.1371640000);
(1ji5_A:0.1178000000	(1jig_A:0.0000020000	(1n1q_A:0.1220660000	((((2chp_A:0.0961980000	(((((((2fzf_A:0.7207290000	3e6s_A:0.0950960000):0.0616259000	(((1lb3_A:0.0133500000	2za7_A:0.0617190000):0.1155690000	1bg7_A:0.0277860000):0.0410252000	1r03_A:0.0070710000):0.1093540000):0.0439775000	((1z6o_A:0.5015720000	1z6o_M:0.2480340000):0.1722220000	((1eum_A:0.0873510000	1krq_A:0.1127550000):0.0352720000	(2jd7_A:0.0756330000	1vlg_A:0.1073470000):0.0430360000):0.0047813400):0.0518157000):0.0764913000	((1bcf_A:0.0000010000	3e1q_A:0.0000010000):0.0609782000	(2fkz_A:0.0000020000	1jgc_A:0.1155000000):0.0207273000):0.0752610000):0.0582652000	((1lko_A:0.2840180000	3qhb_A:0.3406870000):0.1451210000	1yuz_A:0.5558680000):0.3408520000):0.0932527000	(1otk_A:0.5578760000	((((((((1oqu_A:0.0782950000	1uzr_A:0.0314660000):0.0549309000	1r2f_A:0.0130900000):0.3186470000	1mxr_A:0.4644630000):0.1367660000	(1jk0_A:0.3859620000	(2uw2_A:0.0931530000	1w68_A:0.0415990000):0.0745623000):0.2666370000):0.1062060000	3ee4_A:0.6840030000):0.0721347000	(((2inc_B:0.4890610000	1mty_B:0.6472830000):0.1013320000	2inp_C:0.5034160000):0.0564595000	(1mty_D:0.4643140000	3dhg_A:0.5348770000):0.2287410000):0.2966960000):0.1335180000	((2uw1_A:0.0000010000	2uw1_B:0.0000010000):0.1538450000	1afr_A:0.0272610000):0.5143620000):0.1004250000	1za0_A:0.5824970000):0.0994564000):0.2916850000):0.0641337000	1nfv_A:0.1269080000):0.0981300000):0.0704799000	((((1dps_A:0.0000010000	1jts_A:0.0000010000):0.1987630000	1o9r_A:0.1517660000):0.0910695000	(1tjo_A:0.0000010000	1tk6_A:0.0000010000):0.2407060000):0.0979013000	1uvh_A:0.3940580000):0.0601785000):0.0107322000	(1ji4_A:0.1359410000	2fjc_A:0.1234930000):0.0244058000):0.0574159000	(1qgh_A:0.1898820000	2ux1_A:0.1705700000):0.1808350000):0.0494832000):0.0802951000):0.0407079000	2vzb_A:0.3563500000);
(1ji5_A:0.1620240000	(1jig_A:0.0993960000	(((((2chp_A:0.1262220000	2vzb_A:0.2355470000):0.0882531000	((((1dps_A:0.0000010000	1jts_A:0.0000010000):0.1036110000	1o9r_A:0.1234520000):0.1272900000	1uvh_A:0.3592960000):0.0960411000	(1tjo_A:0.0000010000	1tk6_A:0.0000010000):0.2325510000):0.0852149000):0.0191554000	((1qgh_A:0.2254520000	2ux1_A:0.1678570000):0.1481190000	((((((2fzf_A:0.6075540000	1yuz_A:0.3328490000):0.1809020000	(1lko_A:0.4482950000	3qhb_A:0.3799510000):0.2349590000):0.2241860000	(((((((1lb3_A:0.0000030000	2za7_A:0.0881890000):0.0179901000	1z6o_A:0.4544930000):0.0763684000	1z6o_M:0.2499360000):0.0590829000	1bg7_A:0.0197060000):0.0780784000	1r03_A:0.0180520000):0.1074550000	3e6s_A:0.1081360000):0.0318956000	((1eum_A:0.0325920000	1krq_A:0.2052260000):0.0193617000	(2jd7_A:0.0952610000	1vlg_A:0.0942070000):0.0786799000):0.1224580000):0.0518701000):0.0915797000	(((1bcf_A:0.0000010000	3e1q_A:0.0000010000):0.0415372000	2fkz_A:0.0282840000):0.0653491000	1jgc_A:0.1092340000):0.0335535000):0.0346114000	1nfv_A:0.2105430000):0.1024040000	(1otk_A:0.7477220000	(((((((1oqu_A:0.1195630000	1r2f_A:0.0581840000):0.0218272000	1uzr_A:0.0030610000):0.4220260000	1mxr_A:0.4400690000):0.1021510000	(1jk0_A:0.3360760000	(2uw2_A:0.1170070000	1w68_A:0.0704590000):0.0759980000):0.2369500000):0.1106660000	3ee4_A:0.5409640000):0.0994883000	(((2inc_B:0.5973260000	2inp_C:0.5456550000):0.1003500000	1mty_B:0.5404720000):0.1322820000	(1mty_D:0.5797140000	3dhg_A:0.4723810000):0.2126510000):0.2084910000):0.1383390000	(((2uw1_A:0.0000010000	2uw1_B:0.0000010000):0.0887712000	1afr_A:0.0220200000):0.3268260000	1za0_A:0.5987170000):0.0773669000):0.0952478000):0.2299950000):0.1900410000):0.0000020954):0.0260530000	2fjc_A:0.1832350000):0.0192030000	1ji4_A:0.1009430000):0.1119840000):0.0008456930	1n1q_A:0.0969560000);
(1ji5_A:0.1077070000	1jig_A:0.0576150000	(1n1q_A:0.0900940000	(((2chp_A:0.1404940000	(1ji4_A:0.2040710000	2fjc_A:0.1472920000):0.0660873000):0.0013854900	((((1dps_A:0.0000010000	1jts_A:0.0000010000):0.1080870000	1o9r_A:0.1173630000):0.1860930000	1uvh_A:0.3637250000):0.1086340000	(1tjo_A:0.0000010000	1tk6_A:0.0000010000):0.2513630000):0.0537527000):0.0127690000	((1qgh_A:0.2262510000	2ux1_A:0.1213320000):0.1549080000	(((((((2fzf_A:0.6071550000	1yuz_A:0.4182650000):0.2460330000	(1lko_A:0.3941690000	3qhb_A:0.4326170000):0.1530400000):0.1401840000	((((1lb3_A:0.0441020000	2za7_A:0.0901120000):0.0790400000	(1bg7_A:0.0807600000	1r03_A:0.0186180000):0.0401965000):0.0868371000	3e6s_A:0.1771070000):0.0984850000	(((1eum_A:0.1006610000	1krq_A:0.1670020000):0.0263045000	2jd7_A:0.0596720000):0.0300677000	1vlg_A:0.1507080000):0.0317225000):0.0734804000):0.0536654000	(1z6o_A:0.3186150000	1z6o_M:0.2944140000):0.0690485000):0.0415076000	((((1bcf_A:0.0000010000	3e1q_A:0.0000010000):0.0579175000	2fkz_A:0.0258190000):0.0609251000	1jgc_A:0.0725790000):0.1080540000	((1otk_A:1.0262710000	(((((1oqu_A:0.1247830000	1r2f_A:0.0753430000):0.0121565000	1uzr_A:0.0098880000):0.3410080000	(1mxr_A:0.4723590000	(1jk0_A:0.2948130000	(2uw2_A:0.0691750000	1w68_A:0.0619100000):0.1105260000):0.2988540000):0.0378526000):0.2236000000	3ee4_A:0.4081770000):0.1112860000	(((2inc_B:0.4925300000	2inp_C:0.4255920000):0.1380780000	(1mty_D:0.6278400000	3dhg_A:0.6047850000):0.2466940000):0.0052759700	1mty_B:0.6334410000):0.3195450000):0.0899256000):0.0643936000	(((2uw1_A:0.0000010000	2uw1_B:0.0000010000):0.1271900000	1afr_A:0.0365110000):0.2395390000	1za0_A:0.7413230000):0.1757860000):0.2602140000):0.0175203000):0.0677907000	1nfv_A:0.2571550000):0.2004420000	2vzb_A:0.3354360000):0.0127468000):0.0106375000):0.0567894000):0.0045082600);
(1ji5_A:0.1074830000	(1jig_A:0.0231280000	1n1q_A:0.0732040000):0.0000024061	((2chp_A:0.0248860000	2vzb_A:0.4562930000):0.1340990000	((((1qgh_A:0.2206820000	2ux1_A:0.0722310000):0.1261300000	(((1dps_A:0.0000010000	1jts_A:0.0000010000):0.1516270000	(1o9r_A:0.1094340000	(1tjo_A:0.0000010000	1tk6_A:0.0000010000):0.1920780000):0.0528735000):0.0921742000	1uvh_A:0.2902410000):0.1068490000):0.0050200800	(1ji4_A:0.1261560000	2fjc_A:0.0997750000):0.0279887000):0.0222830000	((((((2fzf_A:0.6188150000	((1lko_A:0.1684560000	3qhb_A:0.3119610000):0.2644680000	1yuz_A:0.4401310000):0.0876193000):0.1674070000	((((((1lb3_A:0.0350610000	(2za7_A:0.0236300000	(1z6o_A:0.2110880000	1z6o_M:0.2062680000):0.1616210000):0.0404423000):0.0100383000	1bg7_A:0.0295660000):0.0691810000	1r03_A:0.0000020000):0.1461380000	3e6s_A:0.0851990000):0.0552987000	1krq_A:0.0353760000):0.0332966000	(2jd7_A:0.0165160000	1vlg_A:0.1282940000):0.0317030000):0.0086379200):0.0350121000	1eum_A:0.0118530000):0.1457770000	(((1bcf_A:0.0000010000	3e1q_A:0.0000010000):0.0452467000	2fkz_A:0.0071710000):0.0069761300	1jgc_A:0.0567210000):0.0651230000):0.0624313000	1nfv_A:0.1913900000):0.0696378000	(1otk_A:0.6639660000	(((((((1oqu_A:0.0870150000	1r2f_A:0.0628490000):0.0365958000	1uzr_A:0.0016910000):0.3389160000	1mxr_A:0.3853500000):0.0733457000	(1jk0_A:0.3815030000	(2uw2_A:0.0461020000	1w68_A:0.0843810000):0.1074220000):0.2562250000):0.1002270000	3ee4_A:0.5374560000):0.1070270000	(((2inc_B:0.5390090000	2inp_C:0.5019510000):0.0914642000	1mty_B:0.6635780000):0.0373498000	(1mty_D:0.4674980000	3dhg_A:0.5310620000):0.1595990000):0.2689870000):0.0977977000	(((2uw1_A:0.0000010000	2uw1_B:0.0000010000):0.0946127000	1afr_A:0.0981690000):0.3511320000	1za0_A:0.5935740000):0.1313240000):0.0612056000):0.3690590000):0.0990112000):0.0082508100):0.0261310000);
(1ji5_A:0.0360630000	((1jig_A:0.0210960000	(((2chp_A:0.1325850000	2vzb_A:0.3176610000):0.0871100000	(((2fzf_A:0.7010030000	(1otk_A:0.7258390000	((((1oqu_A:0.0946340000	1r2f_A:0.0751540000):0.0335881000	1uzr_A:0.0049050000):0.2680190000	((1mxr_A:0.3803530000	((1jk0_A:0.3963180000	2uw2_A:0.0607100000):0.0442799000	1w68_A:0.0744130000):0.3018600000):0.0806015000	((((2inc_B:0.7241260000	1mty_B:0.6662250000):0.1331860000	2inp_C:0.4556940000):0.0254184000	(1mty_D:0.5200490000	3dhg_A:0.5558730000):0.2666830000):0.4013700000	(((2uw1_A:0.0000010000	2uw1_B:0.0000010000):0.1497800000	1afr_A:0.0069120000):0.3930320000	1za0_A:0.6462100000):0.2494980000):0.1129500000):0.0599148000):0.0301593000	3ee4_A:0.7317820000):0.0823080000):0.2534850000):0.0765773000	(((((1bcf_A:0.0000010000	3e1q_A:0.0000010000):0.0712032000	2fkz_A:0.0173000000):0.0107609000	1jgc_A:0.1524850000):0.0912636000	(((((1lb3_A:0.0757840000	2za7_A:0.0803330000):0.0459976000	(1bg7_A:0.0411950000	1r03_A:0.0484510000):0.0488143000):0.0763509000	1z6o_M:0.2403420000):0.0658155000	1z6o_A:0.3636510000):0.0463365000	((1eum_A:0.0690700000	(1krq_A:0.0876680000	3e6s_A:0.1790890000):0.0466364000):0.0457972000	(2jd7_A:0.1100490000	1vlg_A:0.1188680000):0.0235908000):0.0318687000):0.0515016000):0.0280275000	(1lko_A:0.4313810000	(1yuz_A:0.8199640000	3qhb_A:0.3869530000):0.1016360000):0.2212880000):0.0393943000):0.1143070000	1nfv_A:0.2444450000):0.3693070000):0.0000023563	(1ji4_A:0.1185110000	(2fjc_A:0.1410080000	((((1dps_A:0.0000010000	1jts_A:0.0000010000):0.1061030000	1o9r_A:0.1140490000):0.1116100000	(1tjo_A:0.0000010000	1tk6_A:0.0000010000):0.2565950000):0.1222840000	1uvh_A:0.3896770000):0.0468646000):0.0103111000):0.0315616000):0.0904730000):0.0178045000	1n1q_A:0.1112870000):0.0888121000	(1qgh_A:0.1015440000	2ux1_A:0.3013140000):0.1298320000);
(1ji5_A:0.1277590000	(1jig_A:0.0718570000	1n1q_A:0.0655500000):0.0000027239	(((((2chp_A:0.1155430000	2vzb_A:0.3057500000):0.1053850000	((((1dps_A:0.0000010000	1jts_A:0.0000010000):0.1495120000	1uvh_A:0.3406590000):0.0698028000	1o9r_A:0.1227280000):0.0714953000	(1tjo_A:0.0000020000	1tk6_A:0.0000020000):0.2628360000):0.1047600000):0.0518814000	(((((2fzf_A:0.5714640000	((1lko_A:0.4515300000	3qhb_A:0.4368270000):0.1254500000	1yuz_A:0.6405340000):0.1796140000):0.1412830000	(((((1lb3_A:0.0529600000	2za7_A:0.0458270000):0.0872245000	1bg7_A:0.0391860000):0.0698084000	1r03_A:0.0063000000):0.1190590000	((1z6o_A:0.3578360000	1z6o_M:0.2989210000):0.1528240000	((1eum_A:0.0510600000	1krq_A:0.1059630000):0.0635524000	(2jd7_A:0.1293390000	1vlg_A:0.1930870000):0.0518997000):0.0205103000):0.0763465000):0.0438327000	3e6s_A:0.1214100000):0.0519475000):0.0858747000	(((1bcf_A:0.0000010000	3e1q_A:0.0000010000):0.0624647000	2fkz_A:0.0290780000):0.0442865000	1jgc_A:0.1130340000):0.1092120000):0.0877921000	(1otk_A:0.8893180000	((((((1oqu_A:0.1040680000	1uzr_A:0.0424520000):0.0707105000	1r2f_A:0.0147350000):0.3051740000	(1mxr_A:0.4271710000	((1jk0_A:0.3999000000	2uw2_A:0.0503800000):0.0474900000	1w68_A:0.0439280000):0.2027660000):0.1034510000):0.0543400000	(((2inc_B:0.4788960000	2inp_C:0.3779600000):0.0810848000	1mty_B:0.6641650000):0.0927071000	(1mty_D:0.5233220000	3dhg_A:0.4937070000):0.1506790000):0.4223600000):0.1722490000	(((2uw1_A:0.0000010000	2uw1_B:0.0000010000):0.0891050000	1afr_A:0.0532190000):0.3387980000	1za0_A:0.5516770000):0.0922620000):0.0433899000	3ee4_A:0.5885090000):0.0000022537):0.3167010000):0.0698929000	1nfv_A:0.2434630000):0.1121490000):0.0210135000	((1qgh_A:0.1352790000	2ux1_A:0.1809010000):0.1552060000	2fjc_A:0.1388200000):0.0732420000):0.0217991000	1ji4_A:0.2228950000):0.0505578000);
(1ji5_A:0.1080330000	(1jig_A:0.0557630000	(((((2chp_A:0.0710640000	2vzb_A:0.3527620000):0.0930428000	((((1dps_A:0.0000010000	1jts_A:0.0000010000):0.1566910000	1o9r_A:0.1935350000):0.1199240000	1uvh_A:0.2650610000):0.0591620000	(1tjo_A:0.0000010000	1tk6_A:0.0000010000):0.2657880000):0.0857045000):0.0434914000	((((((2fzf_A:0.6811660000	1yuz_A:0.4807380000):0.2056390000	(1lko_A:0.3856920000	3qhb_A:0.3667170000):0.1773110000):0.1424170000	((((((((1lb3_A:0.0526380000	2za7_A:0.0628260000):0.0787456000	1bg7_A:0.0357950000):0.0372754000	(1z6o_A:0.4152800000	1z6o_M:0.2553030000):0.1209450000):0.0303976000	1r03_A:0.0318710000):0.0630012000	3e6s_A:0.1473990000):0.1020080000	1krq_A:0.1614090000):0.0547483000	(2jd7_A:0.0946160000	1vlg_A:0.1297580000):0.0285661000):0.0292037000	1eum_A:0.0316090000):0.0716317000):0.0695262000	(((1bcf_A:0.0000010000	3e1q_A:0.0000010000):0.0614118000	2fkz_A:0.0295350000):0.0190513000	1jgc_A:0.0861560000):0.1078250000):0.0347065000	1nfv_A:0.2380060000):0.1035680000	((1otk_A:0.6424300000	((((2inc_B:0.4523760000	2inp_C:0.4562020000):0.1761370000	1mty_B:0.5556280000):0.0221919000	(1mty_D:0.4125830000	3dhg_A:0.5690690000):0.1850360000):0.3192560000	(((2uw1_A:0.0000010000	2uw1_B:0.0000010000):0.1163140000	1afr_A:0.0479470000):0.4097770000	1za0_A:0.5000490000):0.1462830000):0.0440887000):0.1038530000	((((1oqu_A:0.1090350000	1r2f_A:0.0716790000):0.0478625000	1uzr_A:0.0000020000):0.3717000000	(1mxr_A:0.4281460000	(1jk0_A:0.4271620000	(2uw2_A:0.0672130000	1w68_A:0.0709570000):0.0665311000):0.2171490000):0.0584101000):0.1304620000	3ee4_A:0.4479930000):0.0653873000):0.3008330000):0.1637560000):0.0020987900	(1ji4_A:0.1009580000	2fjc_A:0.1053560000):0.0405782000):0.0953066000	(1qgh_A:0.2096750000	2ux1_A:0.1103440000):0.1418680000):0.0607453000):0.0188740000	1n1q_A:0.0728580000);
(1ji5_A:0.1435820000	(1jig_A:0.0387780000	1n1q_A:0.1469020000):0.0093704400	((((2chp_A:0.1922810000	((1ji4_A:0.1668310000	2fjc_A:0.1367360000):0.0559998000	((((1dps_A:0.0000010000	1jts_A:0.0000010000):0.1708010000	1o9r_A:0.1077030000):0.1599060000	(1tjo_A:0.0000010000	1tk6_A:0.0000010000):0.2261310000):0.1061020000	1uvh_A:0.3324960000):0.0912789000):0.0534916000):0.0511978000	(((2fzf_A:0.6003370000	(((((1bcf_A:0.0000010000	3e1q_A:0.0000010000):0.0875784000	2fkz_A:0.0087230000):0.0128122000	1jgc_A:0.0657830000):0.0749800000	(((((((((1lb3_A:0.0757190000	2za7_A:0.0282030000):0.0875234000	1bg7_A:0.0625770000):0.0664340000	1r03_A:0.0054790000):0.1315650000	3e6s_A:0.2157150000):0.1139020000	1krq_A:0.1462890000):0.0811882000	1vlg_A:0.1809440000):0.0486118000	2jd7_A:0.1042710000):0.0079799100	(1z6o_A:0.4144210000	1z6o_M:0.1730040000):0.1213710000):0.0148121000	1eum_A:0.0629800000):0.1282930000):0.0539279000	(1lko_A:0.4868330000	(1yuz_A:0.7035500000	3qhb_A:0.2705510000):0.1137320000):0.2287020000):0.0179226000):0.0000026566	1nfv_A:0.1632630000):0.1370530000	(1otk_A:0.6909190000	(((((((1oqu_A:0.1029020000	1uzr_A:0.0000020000):0.0426326000	1r2f_A:0.0475490000):0.2547890000	1mxr_A:0.4631410000):0.0887286000	(1jk0_A:0.3423580000	(2uw2_A:0.0966350000	1w68_A:0.0515820000):0.0706882000):0.2982650000):0.2285860000	3ee4_A:0.5354020000):0.1043680000	(((2inc_B:0.6710230000	1mty_B:0.6767980000):0.0637079000	2inp_C:0.5838750000):0.0921017000	(1mty_D:0.4330110000	3dhg_A:0.5886710000):0.2041920000):0.4435660000):0.1240000000	(((2uw1_A:0.0000010000	2uw1_B:0.0000010000):0.0903263000	1afr_A:0.0522610000):0.3856950000	1za0_A:0.5825880000):0.1629310000):0.1168550000):0.2547610000):0.0605696000):0.0307927000	(1qgh_A:0.1595930000	2ux1_A:0.1314510000):0.2371240000):0.0164274000	2vzb_A:0.2898220000):0.0762628000);
(1ji5_A:0.1100770000	(1jig_A:0.0316550000	((((2chp_A:0.1185650000	(((((((2fzf_A:0.6874590000	1lko_A:0.1661150000):0.1896010000	1yuz_A:0.5226530000):0.0904685000	3qhb_A:0.3104170000):0.3360850000	(((1z6o_A:0.3898280000	1z6o_M:0.2429280000):0.1666960000	((1eum_A:0.0772470000	1krq_A:0.1332530000):0.0313725000	2jd7_A:0.0929150000):0.0216650000):0.0358417000	1vlg_A:0.1463170000):0.0812945000):0.0050715700	((((1lb3_A:0.0370720000	2za7_A:0.0871480000):0.1131250000	1bg7_A:0.0222460000):0.0588234000	1r03_A:0.0053030000):0.1730200000	3e6s_A:0.1338180000):0.0511288000):0.0670707000	(((1bcf_A:0.0000010000	3e1q_A:0.0000010000):0.0770107000	2fkz_A:0.0000020000):0.0522171000	1jgc_A:0.0331880000):0.0782841000):0.0915581000	1nfv_A:0.3282850000):0.1402560000):0.0411175000	((((1dps_A:0.0000010000	1jts_A:0.0000010000):0.1937350000	1o9r_A:0.0531370000):0.0911410000	(1tjo_A:0.0000010000	1tk6_A:0.0000010000):0.2193820000):0.1306680000	1uvh_A:0.3114580000):0.0629267000):0.0469536000	(1ji4_A:0.0937420000	2fjc_A:0.0943120000):0.0440289000):0.0374978000	((1qgh_A:0.1241960000	2ux1_A:0.1005240000):0.1872220000	(2vzb_A:0.2250610000	((1otk_A:0.7257450000	(((2uw1_A:0.0000010000	2uw1_B:0.0000010000):0.1618030000	1afr_A:0.0167740000):0.3401420000	1za0_A:0.6001300000):0.0782072000):0.0357371000	(((((1oqu_A:0.0974880000	1r2f_A:0.0648680000):0.0373072000	1uzr_A:0.0167570000):0.2780640000	(1mxr_A:0.4927210000	((1jk0_A:0.4376010000	2uw2_A:0.0849750000):0.0627850000	1w68_A:0.0376410000):0.3462100000):0.0603260000):0.1495400000	(((2inc_B:0.3597710000	2inp_C:0.6430800000):0.0849603000	1mty_B:0.5973280000):0.1576370000	(1mty_D:0.5155340000	3dhg_A:0.5145120000):0.3234170000):0.2713680000):0.0744472000	3ee4_A:0.3999810000):0.1549230000):0.2812320000):0.0773973000):0.0174112000):0.0423446000):0.0187374000	1n1q_A:0.1544490000);
(1ji5_A:0.1644010000	(1jig_A:0.0402750000	(((((2chp_A:0.1124140000	2vzb_A:0.2514970000):0.0984288000	((((1dps_A:0.0000010000	1jts_A:0.0000010000):0.1136770000	1o9r_A:0.1451500000):0.1292740000	(1tjo_A:0.0000010000	1tk6_A:0.0000010000):0.1413890000):0.1523660000	1uvh_A:0.4122040000):0.0182685000):0.0243206000	(2fzf_A:0.6780560000	(((((((1bcf_A:0.0000010000	3e1q_A:0.0000010000):0.0424777000	2fkz_A:0.0225470000):0.0299408000	(((((1lb3_A:0.0116550000	2za7_A:0.0743470000):0.1021650000	1bg7_A:0.0395770000):0.0503078000	1r03_A:0.0000020000):0.1143330000	3e6s_A:0.1246370000):0.0430575000	(((1z6o_A:0.3408970000	1z6o_M:0.2243920000):0.1364270000	(2jd7_A:0.0651200000	1vlg_A:0.1261310000):0.0153160000):0.0206803000	(1eum_A:0.0585650000	1krq_A:0.1299560000):0.0215128000):0.0899474000):0.1241130000):0.0076492000	1jgc_A:0.0433190000):0.0856240000	1nfv_A:0.1708790000):0.0264064000	((1lko_A:0.1846520000	3qhb_A:0.3675090000):0.1473920000	1yuz_A:0.5382310000):0.1548170000):0.0741005000	(1otk_A:0.6130110000	(((((((1oqu_A:0.0994510000	1r2f_A:0.1074730000):0.0268694000	1uzr_A:0.0195170000):0.3454140000	1mxr_A:0.4740840000):0.0773832000	3ee4_A:0.6078510000):0.0822602000	((1jk0_A:0.4037920000	2uw2_A:0.0768460000):0.0710759000	1w68_A:0.0252520000):0.3133710000):0.1108390000	(((2inc_B:0.4800010000	2inp_C:0.4073250000):0.1097860000	1mty_B:0.5892180000):0.0278245000	(1mty_D:0.6600560000	3dhg_A:0.5270110000):0.2177190000):0.2699200000):0.1805200000	(((2uw1_A:0.0000010000	2uw1_B:0.0000010000):0.1009370000	1afr_A:0.0610460000):0.2760330000	1za0_A:0.3439880000):0.0974531000):0.0381086000):0.4060490000):0.0126929000):0.0818227000):0.0161179000	((1qgh_A:0.1476140000	2ux1_A:0.1387060000):0.1259290000	2fjc_A:0.1148710000):0.0488338000):0.0213755000	1ji4_A:0.1711230000):0.0649058000):0.0083284500	1n1q_A:0.1433790000);
(1ji5_A:0.0875760000	(1jig_A:0.0782210000	(1n1q_A:0.0507080000	2fzf_A:0.4953650000):0.0527821000):0.0000028634	((((2chp_A:0.1288740000	2vzb_A:0.2590600000):0.0528639000	1nfv_A:0.2078740000):0.0580539000	(((((1bcf_A:0.0000010000	3e1q_A:0.0000010000):0.0438518000	2fkz_A:0.0227640000):0.0244736000	1jgc_A:0.1095360000):0.1135660000	(((1lko_A:0.2909230000	1yuz_A:0.4757010000):0.0955485000	3qhb_A:0.5104930000):0.2117790000	(((((1lb3_A:0.0206400000	2za7_A:0.0289350000):0.0915654000	1bg7_A:0.0388150000):0.0683555000	1r03_A:0.0005930000):0.1000030000	3e6s_A:0.1341420000):0.0731380000	((1z6o_A:0.3410650000	1z6o_M:0.3165640000):0.1041210000	((1eum_A:0.0606630000	1krq_A:0.0679060000):0.0352159000	(2jd7_A:0.0489180000	1vlg_A:0.1773790000):0.0376173000):0.0201582000):0.0508363000):0.0776242000):0.0302195000):0.1302330000	((1otk_A:0.8438980000	((((((1oqu_A:0.1351010000	1r2f_A:0.0742660000):0.0303007000	1uzr_A:0.0019250000):0.2610370000	3ee4_A:0.5203690000):0.0642316000	1mxr_A:0.4927180000):0.1023410000	(1jk0_A:0.3528060000	(2uw2_A:0.1040740000	1w68_A:0.0413300000):0.0545574000):0.1743700000):0.1060950000	(2inc_B:0.4497030000	(2inp_C:0.4469160000	(1mty_B:0.7161910000	(1mty_D:0.6770700000	3dhg_A:0.3589470000):0.1836230000):0.1482090000):0.1143340000):0.1909300000):0.1584020000):0.0380089000	(((2uw1_A:0.0000010000	2uw1_B:0.0000010000):0.1230660000	1afr_A:0.0581970000):0.2829940000	1za0_A:0.5247820000):0.1666060000):0.2827760000):0.0334861000):0.0438643000	(((1qgh_A:0.1076880000	2ux1_A:0.0898300000):0.1066900000	((((1dps_A:0.0000010000	1jts_A:0.0000010000):0.0966116000	1o9r_A:0.1818510000):0.0905027000	1uvh_A:0.3303810000):0.1040220000	(1tjo_A:0.0000010000	1tk6_A:0.0000020000):0.1959260000):0.0703068000):0.0313152000	(1ji4_A:0.1577290000	2fjc_A:0.1231050000):0.1055300000):0.0192362000):0.0958318000);
(1ji5_A:0.0889890000	(1jig_A:0.0394380000	((((((2chp_A:0.1331990000	((((2fzf_A:0.6567190000	((1lko_A:0.3361340000	3qhb_A:0.4835470000):0.0995678000	1yuz_A:0.5523930000):0.1045500000):0.1075400000	((((1lb3_A:0.0504570000	2za7_A:0.0637110000):0.0337924000	(1bg7_A:0.0369230000	(1r03_A:0.0000030000	3e6s_A:0.2172310000):0.0311713000):0.0674022000):0.0731138000	(1z6o_A:0.3853190000	1z6o_M:0.2540490000):0.1388330000):0.1120180000	((1eum_A:0.0527330000	1krq_A:0.1292060000):0.0796274000	(2jd7_A:0.0604790000	1vlg_A:0.1349660000):0.0473680000):0.0213883000):0.0806657000):0.0836873000	(((1bcf_A:0.0000010000	3e1q_A:0.0000010000):0.0588164000	2fkz_A:0.0098410000):0.0399456000	1jgc_A:0.1094960000):0.1113970000):0.0441365000	1nfv_A:0.2165180000):0.1867020000):0.0156166000	((((1dps_A:0.0000010000	1jts_A:0.0000010000):0.0956214000	1o9r_A:0.0840150000):0.0713820000	(1tjo_A:0.0000010000	1tk6_A:0.0000010000):0.2107210000):0.1288610000	1uvh_A:0.3605220000):0.1146020000):0.0200099000	(1ji4_A:0.0469000000	2fjc_A:0.0849620000):0.0472812000):0.0000028138	(1otk_A:0.6436760000	(((((((1oqu_A:0.1116650000	1r2f_A:0.0848750000):0.0181068000	1uzr_A:0.0058950000):0.2943140000	3ee4_A:0.6635580000):0.1204950000	1mxr_A:0.5480610000):0.1041220000	((1jk0_A:0.4243080000	2uw2_A:0.0853370000):0.0409424000	1w68_A:0.0465580000):0.3476550000):0.0974727000	((2inc_B:0.6297080000	2inp_C:0.4053400000):0.1056500000	(1mty_B:0.6658260000	(1mty_D:0.4565620000	3dhg_A:0.6202710000):0.2297670000):0.0513944000):0.3565070000):0.1076320000	(((2uw1_A:0.0000010000	2uw1_B:0.0000010000):0.1328900000	1afr_A:0.0354120000):0.4317800000	1za0_A:0.5556130000):0.1102960000):0.1534770000):0.3886140000):0.0355636000	2vzb_A:0.3648960000):0.0175789000	(1qgh_A:0.0712440000	2ux1_A:0.1563000000):0.2286720000):0.0706691000):0.0062301400	1n1q_A:0.1169850000);
(1ji5_A:0.0898420000	1jig_A:0.0394570000	(1n1q_A:0.0893890000	((2chp_A:0.0846170000	2vzb_A:0.3371650000):0.1083450000	(((((1qgh_A:0.1841030000	2ux1_A:0.0833950000):0.1096280000	2fjc_A:0.1565500000):0.0663951000	1ji4_A:0.1846370000):0.0228809000	((((1dps_A:0.0000010000	1jts_A:0.0000010000):0.0862451000	1uvh_A:0.4539090000):0.0414190000	1o9r_A:0.1157370000):0.1107790000	(1tjo_A:0.0000010000	1tk6_A:0.0000010000):0.2264270000):0.1278860000):0.0425152000	(2fzf_A:0.6209690000	((((((1bcf_A:0.0000010000	3e1q_A:0.0000010000):0.0580302000	2fkz_A:0.0226660000):0.0315040000	1jgc_A:0.0620110000):0.1527520000	((((((1lb3_A:0.0642310000	2za7_A:0.0871890000):0.0703867000	1bg7_A:0.0416080000):0.0576229000	1r03_A:0.0010750000):0.1269050000	3e6s_A:0.1499930000):0.0470643000	((1eum_A:0.0843260000	1krq_A:0.0803180000):0.0449685000	(2jd7_A:0.0351820000	1vlg_A:0.1236110000):0.0463432000):0.0497061000):0.0844014000	1z6o_M:0.2805030000):0.0416772000):0.0630927000	(1z6o_A:0.2904090000	(1otk_A:0.7364970000	((((((1oqu_A:0.1148750000	1r2f_A:0.0693130000):0.0319589000	1uzr_A:0.0109220000):0.3247590000	1mxr_A:0.3935660000):0.1514330000	((1jk0_A:0.3520260000	2uw2_A:0.0746440000):0.0754593000	1w68_A:0.0433990000):0.2710450000):0.1176780000	(2inc_B:0.4726460000	(2inp_C:0.4475360000	(1mty_B:0.5771500000	(1mty_D:0.6027350000	3dhg_A:0.4852430000):0.2086420000):0.0956914000):0.1654630000):0.2601960000):0.0883820000	(3ee4_A:0.6366010000	(((2uw1_A:0.0000010000	2uw1_B:0.0000010000):0.0894162000	1afr_A:0.0528720000):0.2877160000	1za0_A:0.5950330000):0.1600200000):0.0839191000):0.0621255000):0.1971770000):0.0643735000):0.0641640000	(1nfv_A:0.2782400000	((1lko_A:0.2911190000	3qhb_A:0.4257580000):0.0596017000	1yuz_A:0.6648230000):0.1461080000):0.0431673000):0.0268512000):0.1110190000):0.0000023862):0.0441406000):0.0062567200);
(1ji5_A:0.1219640000	(1jig_A:0.0511800000	1n1q_A:0.0501320000):0.0000020717	(((((2chp_A:0.0545120000	2vzb_A:0.3494370000):0.0914886000	(1qgh_A:0.1311450000	2ux1_A:0.1560420000):0.1174430000):0.0019219200	((((1dps_A:0.0000010000	1jts_A:0.0000010000):0.1331460000	1uvh_A:0.3939080000):0.0803303000	1o9r_A:0.0738370000):0.0841130000	(1tjo_A:0.0000010000	1tk6_A:0.0000010000):0.1968190000):0.1216110000):0.0456197000	(((2fzf_A:0.6033210000	((1lko_A:0.5125060000	3qhb_A:0.2859600000):0.0990159000	1yuz_A:0.5823130000):0.1682840000):0.0664314000	(((((1bcf_A:0.0000010000	3e1q_A:0.0000010000):0.0702114000	2fkz_A:0.0000020000):0.0334274000	1jgc_A:0.0455590000):0.1181910000	(((((1lb3_A:0.0246630000	2za7_A:0.0595660000):0.0789968000	1bg7_A:0.0391630000):0.0428493000	1r03_A:0.0194930000):0.1030570000	((1z6o_A:0.3819710000	1z6o_M:0.1804630000):0.0912272000	((1eum_A:0.0405870000	1krq_A:0.1589750000):0.0289867000	(2jd7_A:0.0455030000	1vlg_A:0.1291360000):0.0302360000):0.0772380000):0.0783111000):0.0622771000	3e6s_A:0.1199620000):0.0679359000):0.0473214000	1nfv_A:0.2810020000):0.0205713000):0.0435044000	(1otk_A:0.8776890000	((((((1oqu_A:0.1066610000	1uzr_A:0.0094470000):0.0239167000	1r2f_A:0.0412890000):0.3592120000	(1mxr_A:0.4944860000	((1jk0_A:0.4023880000	2uw2_A:0.0150790000):0.0433582000	1w68_A:0.0658200000):0.2273920000):0.0511019000):0.1312440000	(((2inc_B:0.5095160000	2inp_C:0.4188040000):0.1253170000	1mty_B:0.6221500000):0.0320700000	(1mty_D:0.4724660000	3dhg_A:0.5917760000):0.2102170000):0.3448290000):0.1079870000	(((2uw1_A:0.0000010000	2uw1_B:0.0000010000):0.0820765000	1afr_A:0.0436570000):0.4070820000	1za0_A:0.6069110000):0.1215360000):0.0736084000	3ee4_A:0.3981380000):0.2230860000):0.1376250000):0.1527480000):0.0498780000	(1ji4_A:0.1294710000	2fjc_A:0.0498400000):0.0407171000):0.0384866000);
(1ji5_A:0.1257950000	1jig_A:0.0295180000	(1n1q_A:0.1169510000	(((2chp_A:0.0801240000	2vzb_A:0.2979850000):0.0792276000	(((2fzf_A:0.6876610000	1yuz_A:0.5045520000):0.0811156000	(1lko_A:0.3239000000	3qhb_A:0.4552050000):0.1123790000):0.1511840000	((((((1bcf_A:0.0000010000	3e1q_A:0.0000010000):0.0788160000	2fkz_A:0.0379460000):0.0434316000	1jgc_A:0.0348050000):0.1278090000	((((1lb3_A:0.0108380000	2za7_A:0.0777310000):0.0640478000	(1bg7_A:0.0807680000	1r03_A:0.0091420000):0.0226566000):0.0891147000	3e6s_A:0.1980980000):0.0797911000	((1z6o_A:0.4590120000	1z6o_M:0.2610590000):0.0901064000	((1eum_A:0.0666760000	1krq_A:0.1323490000):0.0765607000	(2jd7_A:0.0848080000	1vlg_A:0.1517010000):0.0529490000):0.0444449000):0.0708987000):0.0653549000):0.0573183000	(((1otk_A:0.6749040000	(((2uw1_A:0.0000010000	2uw1_B:0.0000010000):0.1136770000	1afr_A:0.0467480000):0.3346070000	1za0_A:0.5246960000):0.0367683000):0.0606018000	(((2inc_B:0.5195640000	1mty_B:0.7241380000):0.1174340000	2inp_C:0.6635680000):0.0198385000	(1mty_D:0.5255070000	3dhg_A:0.6595550000):0.1612750000):0.3191740000):0.0939647000	((((1oqu_A:0.0949310000	1r2f_A:0.0720410000):0.0346292000	1uzr_A:0.0007920000):0.4374790000	(1mxr_A:0.5260010000	(1jk0_A:0.2878950000	(2uw2_A:0.0786720000	1w68_A:0.0745280000):0.1678840000):0.2003180000):0.0927638000):0.1429040000	3ee4_A:0.4746690000):0.1346460000):0.3480500000):0.0605452000	1nfv_A:0.2795960000):0.0271584000):0.0582434000):0.0458245000	(((1qgh_A:0.1811140000	2ux1_A:0.1538270000):0.0963849000	((((1dps_A:0.0000010000	1jts_A:0.0000010000):0.1274900000	1o9r_A:0.1551670000):0.1072750000	(1tjo_A:0.0000010000	1tk6_A:0.0000010000):0.2530200000):0.0682129000	1uvh_A:0.3528130000):0.1267990000):0.0173911000	(1ji4_A:0.1401530000	2fjc_A:0.1092520000):0.0401227000):0.0526752000):0.0548512000):0.0054544600);
(1ji5_A:0.0461210000	(1jig_A:0.0083750000	((1n1q_A:0.0717340000	((1qgh_A:0.1486710000	2ux1_A:0.1909090000):0.1667800000	((1ji4_A:0.1518060000	2fjc_A:0.0937970000):0.0128108000	2fzf_A:0.6897960000):0.0085562200):0.0116726000):0.0157903000	((2chp_A:0.1065090000	((((1dps_A:0.0000010000	1jts_A:0.0000010000):0.1294570000	1uvh_A:0.2904580000):0.0734938000	1o9r_A:0.1612450000):0.1120050000	(1tjo_A:0.0000010000	1tk6_A:0.0000010000):0.2121670000):0.1134780000):0.0256324000	((((((1bcf_A:0.0000010000	3e1q_A:0.0000010000):0.0385001000	2fkz_A:0.0000020000):0.0400690000	1jgc_A:0.0694980000):0.0834706000	(((1lko_A:0.3418460000	1yuz_A:0.4485010000):0.0889062000	3qhb_A:0.4273800000):0.2559200000	(((((1lb3_A:0.0669010000	2za7_A:0.0798790000):0.0895674000	1bg7_A:0.0665410000):0.0292091000	1r03_A:0.0067860000):0.0644793000	3e6s_A:0.1400880000):0.0567638000	((1z6o_A:0.4311260000	1z6o_M:0.3711760000):0.1303250000	((1eum_A:0.0535120000	1krq_A:0.0856070000):0.0312351000	(2jd7_A:0.0690230000	1vlg_A:0.1313840000):0.0550089000):0.0436409000):0.0521641000):0.0579886000):0.0696249000):0.1401690000	1nfv_A:0.1746640000):0.0864859000	(1otk_A:0.6424580000	(((((((1oqu_A:0.1278220000	1r2f_A:0.0701730000):0.0117785000	1uzr_A:0.0230330000):0.3708270000	3ee4_A:0.6064040000):0.1029390000	1mxr_A:0.4869150000):0.0348540000	((1jk0_A:0.4188710000	2uw2_A:0.0404440000):0.0836697000	1w68_A:0.0371150000):0.2795120000):0.1935880000	(((2uw1_A:0.0000010000	2uw1_B:0.0000010000):0.1218910000	1afr_A:0.0367740000):0.3930460000	1za0_A:0.5195090000):0.1624000000):0.0288027000	(((2inc_B:0.5555560000	1mty_B:0.7249650000):0.1313630000	2inp_C:0.3874650000):0.0750249000	(1mty_D:0.5393590000	3dhg_A:0.4555110000):0.2602400000):0.1916510000):0.1243690000):0.4546240000):0.0570575000):0.0560881000):0.0408815000):0.0554145000	2vzb_A:0.3441040000);
(1ji5_A:0.1527870000	1jig_A:0.0000020000	(1n1q_A:0.1015070000	((((2chp_A:0.1864260000	(((1dps_A:0.0000010000	1jts_A:0.0000010000):0.1046400000	1uvh_A:0.5304410000):0.0943688000	(1o9r_A:0.1593930000	(1tjo_A:0.0000010000	1tk6_A:0.0000010000):0.2145500000):0.0410119000):0.1314200000):0.0720251000	((1qgh_A:0.1652570000	2ux1_A:0.1725250000):0.2117320000	2fjc_A:0.0927740000):0.0814136000):0.0098891500	(((2fzf_A:0.7838580000	((1otk_A:0.6412530000	(((2uw1_A:0.0000010000	2uw1_B:0.0000010000):0.1225230000	1afr_A:0.0332740000):0.3339200000	1za0_A:0.5348920000):0.1345800000):0.0787590000	((((((1oqu_A:0.0935650000	1r2f_A:0.0740240000):0.0255167000	1uzr_A:0.0013220000):0.2935180000	1mxr_A:0.4779950000):0.0714407000	((1jk0_A:0.4429900000	2uw2_A:0.0731980000):0.0402581000	1w68_A:0.0553220000):0.2414600000):0.1468590000	(2inc_B:0.4454800000	(2inp_C:0.5370110000	(1mty_B:0.5588030000	(1mty_D:0.6480650000	3dhg_A:0.5438030000):0.3019280000):0.1086470000):0.0678286000):0.2348870000):0.0826001000	3ee4_A:0.3935620000):0.0947740000):0.3797570000):0.0000024188	((((((1bcf_A:0.0000010000	3e1q_A:0.0000010000):0.0812921000	2fkz_A:0.0286310000):0.0279401000	1nfv_A:0.3748140000):0.0335319000	1jgc_A:0.0748200000):0.0456525000	(((((1lb3_A:0.0030740000	2za7_A:0.0478360000):0.1141650000	1bg7_A:0.0353120000):0.0230934000	1r03_A:0.0000020000):0.0878908000	3e6s_A:0.1349640000):0.0876587000	(((1z6o_A:0.4553290000	1z6o_M:0.2308400000):0.0515325000	(2jd7_A:0.0688910000	1vlg_A:0.1183920000):0.0264029000):0.0104793000	(1eum_A:0.0614090000	1krq_A:0.1539320000):0.0319179000):0.0937152000):0.0796246000):0.0766334000	((1lko_A:0.4716870000	1yuz_A:0.4315450000):0.1656640000	3qhb_A:0.3795740000):0.2158260000):0.0662911000):0.0519035000	2vzb_A:0.3608820000):0.1019660000):0.0402763000	1ji4_A:0.0394620000):0.0446433000):0.0000027484);
(1ji5_A:0.1315980000	(1jig_A:0.0612220000	(((2chp_A:0.1167770000	2vzb_A:0.2837100000):0.0778669000	(((1qgh_A:0.2042840000	2ux1_A:0.0345490000):0.1695530000	((((1dps_A:0.0000010000	1jts_A:0.0000010000):0.0858156000	1uvh_A:0.3724250000):0.0382469000	1o9r_A:0.0721760000):0.0816083000	(1tjo_A:0.0000010000	1tk6_A:0.0000010000):0.2296390000):0.0220392000):0.0543052000	((2fzf_A:0.6102380000	(1otk_A:0.5080500000	(((((((1oqu_A:0.0965620000	1r2f_A:0.0734410000):0.0156455000	1uzr_A:0.0000020000):0.2302270000	3ee4_A:0.5986090000):0.0626840000	1mxr_A:0.4327260000):0.1314610000	((1jk0_A:0.3626930000	2uw2_A:0.0629390000):0.0477056000	1w68_A:0.0404930000):0.2276720000):0.1666860000	(((2uw1_A:0.0000010000	2uw1_B:0.0000010000):0.1035490000	1afr_A:0.0184480000):0.3983250000	1za0_A:0.6528770000):0.1377140000):0.0529979000	(2inc_B:0.6660340000	(2inp_C:0.5406170000	(1mty_B:0.7037140000	(1mty_D:0.5330410000	3dhg_A:0.5498840000):0.1302530000):0.0549759000):0.0889472000):0.1587870000):0.1337840000):0.2791010000):0.0391797000	(((((1bcf_A:0.0000010000	3e1q_A:0.0000010000):0.0271978000	2fkz_A:0.0668090000):0.0259387000	1jgc_A:0.0987950000):0.0941319000	((1lko_A:0.2906710000	(1yuz_A:0.4303670000	3qhb_A:0.3087380000):0.1043050000):0.1914240000	(((((1lb3_A:0.0385430000	2za7_A:0.1188450000):0.0737821000	1bg7_A:0.0562510000):0.0784187000	1r03_A:0.0050590000):0.0511709000	3e6s_A:0.1583660000):0.0591649000	((1z6o_A:0.3920930000	1z6o_M:0.1987050000):0.1764180000	((1eum_A:0.0892750000	1krq_A:0.0858840000):0.0167756000	(2jd7_A:0.0549010000	1vlg_A:0.1846590000):0.0345067000):0.0114983000):0.0824500000):0.0655742000):0.0379481000):0.0898363000	1nfv_A:0.2811810000):0.0787868000):0.1157330000):0.0005868590):0.0568653000	(1ji4_A:0.1227770000	2fjc_A:0.1060630000):0.0561849000):0.0393400000):0.0000025536	1n1q_A:0.1510720000);
(1ji5_A:0.1193400000	(1jig_A:0.0469570000	((2chp_A:0.0619090000	2vzb_A:0.3446220000):0.1469840000	((((1qgh_A:0.2328560000	2ux1_A:0.1177790000):0.1526880000	(((1dps_A:0.0000010000	1jts_A:0.0000010000):0.1209410000	1uvh_A:0.3583610000):0.1367960000	(1o9r_A:0.1564390000	(1tjo_A:0.0000010000	1tk6_A:0.0000010000):0.1756470000):0.0579411000):0.0662665000):0.0583147000	(1ji4_A:0.1046340000	2fjc_A:0.1278080000):0.0402843000):0.0153871000	(((((2fzf_A:0.5216570000	(1lko_A:0.3538560000	(1yuz_A:0.3407950000	3qhb_A:0.3745050000):0.1294100000):0.1467340000):0.1586500000	(((((1lb3_A:0.0410790000	2za7_A:0.0531880000):0.0804448000	1bg7_A:0.0726350000):0.0458743000	1r03_A:0.0009500000):0.1008490000	3e6s_A:0.1064540000):0.0740629000	(((1z6o_A:0.3234520000	1z6o_M:0.2062830000):0.2109950000	(2jd7_A:0.0278610000	1vlg_A:0.1242830000):0.0436686000):0.0280818000	(1eum_A:0.0489030000	1krq_A:0.1241340000):0.0425298000):0.0885811000):0.0510798000):0.0677848000	(((1bcf_A:0.0000010000	3e1q_A:0.0000010000):0.0709826000	2fkz_A:0.0166580000):0.0889307000	1jgc_A:0.1073380000):0.0917433000):0.0707878000	1nfv_A:0.3163190000):0.1237230000	(1otk_A:0.6446520000	((((((((1oqu_A:0.1402760000	1uzr_A:0.0295200000):0.0357275000	1r2f_A:0.0412720000):0.2696850000	3ee4_A:0.5561860000):0.1012670000	1mxr_A:0.5533560000):0.0951571000	(1jk0_A:0.3549820000	(2uw2_A:0.0754630000	1w68_A:0.0821440000):0.0571243000):0.2452620000):0.2047540000	(((2inc_B:0.4503410000	2inp_C:0.3422670000):0.1530990000	1mty_B:0.7122810000):0.0127203000	(1mty_D:0.5363830000	3dhg_A:0.5387350000):0.2946090000):0.2598180000):0.0870729000	1za0_A:0.6189250000):0.0942315000	((2uw1_A:0.0000010000	2uw1_B:0.0000010000):0.1696420000	1afr_A:0.0236900000):0.4441270000):0.1496130000):0.2327650000):0.0751237000):0.0046626600):0.0929221000):0.0100908000	1n1q_A:0.1320060000);
(1ji5_A:0.1276140000	(1jig_A:0.0572320000	1n1q_A:0.1606920000):0.0000025398	(((((2chp_A:0.1266600000	((((1dps_A:0.0000010000	1jts_A:0.0000010000):0.1843480000	1o9r_A:0.1010020000):0.0333140000	1uvh_A:0.2644860000):0.0784081000	(1tjo_A:0.0000010000	1tk6_A:0.0000010000):0.2500470000):0.0528502000):0.0370685000	(2fjc_A:0.2042300000	((((2fzf_A:0.7242260000	1yuz_A:0.5136260000):0.2925570000	(1lko_A:0.4994010000	3qhb_A:0.3985320000):0.1145400000):0.0829119000	(((((1bcf_A:0.0000010000	3e1q_A:0.0000010000):0.0842994000	2fkz_A:0.0198130000):0.0110877000	1jgc_A:0.1253980000):0.1101330000	(((((((((1lb3_A:0.0322420000	2za7_A:0.0537570000):0.0922382000	1bg7_A:0.0397770000):0.0697197000	1r03_A:0.0000020000):0.0382642000	3e6s_A:0.1614800000):0.0617239000	1krq_A:0.1274250000):0.0195131000	1eum_A:0.1071930000):0.0481414000	2jd7_A:0.0934330000):0.0479767000	1vlg_A:0.0961850000):0.0064335500	(1z6o_A:0.3455640000	1z6o_M:0.2739540000):0.1718400000):0.0986578000):0.0343995000	1nfv_A:0.1656600000):0.0553149000):0.1390740000	((1otk_A:0.5051210000	(((2uw1_A:0.0000010000	2uw1_B:0.0000010000):0.1384450000	1afr_A:0.0646730000):0.3610630000	1za0_A:0.5251830000):0.1057610000):0.0831870000	((((((1oqu_A:0.1305160000	1r2f_A:0.0773560000):0.0254098000	1uzr_A:0.0128880000):0.3303160000	1mxr_A:0.5668430000):0.0806362000	(1jk0_A:0.3722590000	(2uw2_A:0.0870740000	1w68_A:0.0541720000):0.0984806000):0.2135410000):0.0811856000	(((2inc_B:0.5535510000	1mty_B:0.6770820000):0.1220300000	(1mty_D:0.4932780000	3dhg_A:0.5762150000):0.2572620000):0.0165747000	2inp_C:0.3533720000):0.2565140000):0.1309950000	3ee4_A:0.4681130000):0.1128050000):0.2730310000):0.1066730000):0.0203852000):0.0000023422	1ji4_A:0.2570940000):0.0502475000	(1qgh_A:0.1587910000	2ux1_A:0.1281460000):0.1132230000):0.0251896000	2vzb_A:0.3977480000):0.0455197000);
(1ji5_A:0.1254970000	1jig_A:0.0467780000	(1n1q_A:0.1083810000	(((2chp_A:0.0801710000	2vzb_A:0.3338790000):0.1087730000	((((1dps_A:0.0000020000	1jts_A:0.0000020000):0.1231010000	1o9r_A:0.1239140000):0.0960862000	1uvh_A:0.3461600000):0.0826343000	(1tjo_A:0.0000020000	1tk6_A:0.0000020000):0.2083250000):0.0843724000):0.0259595000	((((1qgh_A:0.1306920000	2ux1_A:0.1762860000):0.1484890000	2fjc_A:0.1201700000):0.0698301000	((((2fzf_A:0.5088410000	(1lko_A:0.2850440000	(1yuz_A:0.5225150000	3qhb_A:0.3824750000):0.1164390000):0.1833610000):0.0402434000	((((((1bcf_A:0.0000020000	3e1q_A:0.0000020000):0.0362476000	2fkz_A:0.0271290000):0.0212616000	1jgc_A:0.0488730000):0.1337960000	1eum_A:0.0618730000):0.0316075000	((1krq_A:0.1128210000	3e6s_A:0.1044990000):0.0420808000	(2jd7_A:0.0778690000	1vlg_A:0.1415990000):0.0347617000):0.0148694000):0.0484368000	(((1lb3_A:0.0386380000	2za7_A:0.0606940000):0.0249329000	(1bg7_A:0.0565910000	1r03_A:0.0341840000):0.0268914000):0.0382982000	(1z6o_A:0.3308140000	1z6o_M:0.2734980000):0.1181570000):0.0493254000):0.0615563000):0.0586317000	1nfv_A:0.2082810000):0.0547430000	(1otk_A:0.7025560000	((((((1oqu_A:0.0909120000	1r2f_A:0.0471460000):0.0404156000	1uzr_A:0.0012830000):0.2977010000	(1mxr_A:0.4469710000	(1jk0_A:0.3175530000	(2uw2_A:0.0724060000	1w68_A:0.0710940000):0.0817883000):0.2567460000):0.0634948000):0.2607920000	(((2uw1_A:0.0000020000	2uw1_B:0.0000020000):0.1105430000	1afr_A:0.0451280000):0.3269140000	1za0_A:0.6125990000):0.1847820000):0.0390339000	(((2inc_B:0.5455070000	2inp_C:0.4978080000):0.0629765000	1mty_B:0.6356790000):0.0527610000	(1mty_D:0.5514170000	3dhg_A:0.5686390000):0.2255250000):0.2674610000):0.0255500000	3ee4_A:0.4695490000):0.1465960000):0.3479830000):0.0611722000):0.0389883000	1ji4_A:0.1755070000):0.0000022642):0.0537614000):0.0092496800);
(1ji5_A:0.1360730000	1jig_A:0.0115480000	(1n1q_A:0.0839290000	((((2chp_A:0.1019370000	((((1dps_A:0.0000010000	1jts_A:0.0000010000):0.0971451000	1uvh_A:0.4432280000):0.1218500000	(1o9r_A:0.1023620000	(1tjo_A:0.0000010000	1tk6_A:0.0000010000):0.2819330000):0.0647036000):0.1839120000	((((((((2fzf_A:0.6956870000	1yuz_A:0.4297650000):0.1562160000	(1lko_A:0.4804890000	3qhb_A:0.3429610000):0.0621406000):0.3216700000	((1eum_A:0.0613130000	1krq_A:0.1321760000):0.0358180000	(2jd7_A:0.0479690000	1vlg_A:0.1547780000):0.0452809000):0.0514929000):0.0557335000	((((1lb3_A:0.0269430000	2za7_A:0.0806860000):0.0975844000	1bg7_A:0.0307450000):0.0442214000	1r03_A:0.0000030000):0.0885157000	3e6s_A:0.1104290000):0.0798234000):0.0211200000	(1z6o_A:0.3430160000	1z6o_M:0.2762640000):0.0300584000):0.0470146000	(((1bcf_A:0.0000010000	3e1q_A:0.0000010000):0.0898236000	2fkz_A:0.0222590000):0.0199231000	1jgc_A:0.0838830000):0.1660720000):0.0649788000	(1otk_A:0.5092510000	(((((1oqu_A:0.1300110000	1r2f_A:0.0805350000):0.0778711000	1uzr_A:0.0000020000):0.4049870000	(1mxr_A:0.4568160000	((1jk0_A:0.4853400000	2uw2_A:0.0496530000):0.1004610000	1w68_A:0.0342660000):0.3096060000):0.0423206000):0.1752990000	3ee4_A:0.5391220000):0.0393159000	((((2inc_B:0.4912900000	1mty_B:0.6017150000):0.1107000000	2inp_C:0.4730320000):0.0524162000	(1mty_D:0.4717820000	3dhg_A:0.7147990000):0.2930340000):0.2539020000	(((2uw1_A:0.0000010000	2uw1_B:0.0000010000):0.1580630000	1afr_A:0.0110450000):0.3318280000	1za0_A:0.5508500000):0.1566620000):0.0430003000):0.1147380000):0.2980160000):0.0643316000	1nfv_A:0.1915540000):0.1575930000):0.0255688000):0.0364898000	(1ji4_A:0.1474010000	2fjc_A:0.1412450000):0.0490487000):0.0344598000	2vzb_A:0.3552050000):0.0225079000	(1qgh_A:0.2040650000	2ux1_A:0.2055970000):0.1322820000):0.0527514000):0.0000023318);
(1ji5_A:0.1409600000	(1jig_A:0.0508980000	((((2chp_A:0.1139410000	2vzb_A:0.4181700000):0.0714113000	((1qgh_A:0.1850910000	2ux1_A:0.1996770000):0.2348900000	((((1dps_A:0.0000010000	1jts_A:0.0000010000):0.0727786000	1uvh_A:0.4567870000):0.0751583000	1o9r_A:0.1477300000):0.1066700000	(1tjo_A:0.0000010000	1tk6_A:0.0000010000):0.2311420000):0.0530241000):0.0593261000):0.0173059000	((2fzf_A:0.7845480000	(((((1bcf_A:0.0000010000	3e1q_A:0.0000010000):0.0836995000	2fkz_A:0.0000020000):0.0348103000	1jgc_A:0.0448340000):0.0429511000	(((1lko_A:0.3593390000	3qhb_A:0.3188660000):0.1011570000	1yuz_A:0.5465420000):0.2258860000	(((((1lb3_A:0.0386200000	2za7_A:0.0481470000):0.0477368000	(1bg7_A:0.0397940000	1r03_A:0.0328180000):0.0560848000):0.0602613000	(1z6o_A:0.4142000000	1z6o_M:0.1695470000):0.1045380000):0.0778857000	((1eum_A:0.0574110000	1krq_A:0.1455200000):0.0574432000	(2jd7_A:0.0588090000	1vlg_A:0.1802000000):0.0352758000):0.0392000000):0.0808094000	3e6s_A:0.1134240000):0.0578833000):0.0663767000):0.1304440000	1nfv_A:0.2169140000):0.0592944000):0.0051990700	(1otk_A:0.5518880000	(((((((1oqu_A:0.1006000000	1r2f_A:0.0547940000):0.0317680000	1uzr_A:0.0113040000):0.2820290000	1mxr_A:0.4775720000):0.0671911000	((1jk0_A:0.4830870000	2uw2_A:0.0546210000):0.0438560000	1w68_A:0.0518140000):0.3681440000):0.0973821000	3ee4_A:0.6190400000):0.1047320000	(((2inc_B:0.5181360000	2inp_C:0.4446070000):0.1104700000	(1mty_D:0.4386930000	3dhg_A:0.4994990000):0.2262100000):0.0373318000	1mty_B:0.6510760000):0.3096770000):0.0732496000	(((2uw1_A:0.0000010000	2uw1_B:0.0000010000):0.1398390000	1afr_A:0.0290850000):0.3091640000	1za0_A:0.5444990000):0.1168120000):0.1690420000):0.2393440000):0.1266610000):0.0522741000	(1ji4_A:0.1622520000	2fjc_A:0.1089820000):0.0769933000):0.0755642000):0.0179759000	1n1q_A:0.0843520000);
(1ji5_A:0.1169320000	(1jig_A:0.0290450000	((2chp_A:0.0856710000	2vzb_A:0.3118110000):0.0709520000	((((1qgh_A:0.1820620000	2ux1_A:0.1320550000):0.1009810000	((((1dps_A:0.0000010000	1jts_A:0.0000010000):0.0767852000	1uvh_A:0.5077680000):0.0742773000	1o9r_A:0.0807190000):0.1987870000	(1tjo_A:0.0000010000	1tk6_A:0.0000010000):0.1298980000):0.1862760000):0.0379612000	(1ji4_A:0.1368050000	2fjc_A:0.1614390000):0.0670330000):0.0138764000	((((((((2fzf_A:0.5871440000	((1lko_A:0.3957610000	3qhb_A:0.3011270000):0.1353740000	1yuz_A:0.4263050000):0.1357530000):0.1641370000	((1eum_A:0.0538980000	1krq_A:0.1686830000):0.0203914000	2jd7_A:0.0611630000):0.0212421000):0.0192163000	1vlg_A:0.1632180000):0.0548640000	((((1lb3_A:0.0250770000	2za7_A:0.0388690000):0.1093520000	1bg7_A:0.0397490000):0.0528317000	1r03_A:0.0000020000):0.1026400000	3e6s_A:0.1253120000):0.0833778000):0.0548932000	(1z6o_A:0.3867490000	1z6o_M:0.2987940000):0.0725322000):0.0601488000	(((1bcf_A:0.0000010000	3e1q_A:0.0000010000):0.0447463000	2fkz_A:0.0118020000):0.0146282000	1jgc_A:0.0603790000):0.0813575000):0.0616058000	1nfv_A:0.1798000000):0.0591534000	(1otk_A:0.6011780000	(((((((1oqu_A:0.0882660000	1r2f_A:0.0644980000):0.0216934000	1uzr_A:0.0220180000):0.2996900000	1mxr_A:0.4726400000):0.1068500000	((1jk0_A:0.4597230000	2uw2_A:0.0573990000):0.0565430000	1w68_A:0.0431620000):0.2736660000):0.1152560000	3ee4_A:0.5139040000):0.0996611000	(((2inc_B:0.5370600000	2inp_C:0.4047570000):0.0539364000	1mty_B:0.6681810000):0.0355324000	(1mty_D:0.5449150000	3dhg_A:0.5163320000):0.2501620000):0.3152400000):0.0598648000	(((2uw1_A:0.0000010000	2uw1_B:0.0000010000):0.1129990000	1afr_A:0.0667460000):0.3986900000	1za0_A:0.4841810000):0.0837704000):0.0844144000):0.3079550000):0.2132110000):0.0000029623):0.0673407000):0.0000024160	1n1q_A:0.0942940000);
(1ji5_A:0.0857700000	(1jig_A:0.0521480000	((2chp_A:0.1670770000	2vzb_A:0.3463380000):0.0838375000	((((1qgh_A:0.1261420000	2ux1_A:0.1792100000):0.1919760000	(1ji4_A:0.1260510000	2fjc_A:0.1210150000):0.0232465000):0.0101218000	((((1dps_A:0.0000010000	1jts_A:0.0000010000):0.1688380000	1o9r_A:0.2034370000):0.1014760000	1uvh_A:0.3852980000):0.0340043000	(1tjo_A:0.0000010000	1tk6_A:0.0000010000):0.2883200000):0.1587210000):0.0664704000	((2fzf_A:0.6475100000	(1otk_A:0.6306690000	(((((((1oqu_A:0.1123890000	1r2f_A:0.0776350000):0.0490293000	1uzr_A:0.0026130000):0.3386870000	1mxr_A:0.5046730000):0.0589278000	((1jk0_A:0.4255630000	2uw2_A:0.0814910000):0.0580465000	1w68_A:0.0409960000):0.3130480000):0.1195280000	(((2inc_B:0.5823980000	(1mty_D:0.5247910000	3dhg_A:0.5196760000):0.1627830000):0.0882519000	2inp_C:0.4813320000):0.0193261000	1mty_B:0.6279280000):0.3865510000):0.1049290000	(((2uw1_A:0.0000010000	2uw1_B:0.0000010000):0.1562390000	1afr_A:0.0511510000):0.4261520000	1za0_A:0.6344940000):0.1116980000):0.0582296000	3ee4_A:0.4993250000):0.1201160000):0.2917560000):0.0032556500	((((((1bcf_A:0.0000010000	3e1q_A:0.0000010000):0.0935279000	2fkz_A:0.0000020000):0.0408559000	1jgc_A:0.1448610000):0.0574099000	(((((((1lb3_A:0.0415600000	2za7_A:0.0958220000):0.1142410000	1bg7_A:0.0515530000):0.0548476000	1r03_A:0.0189610000):0.0879937000	3e6s_A:0.1576040000):0.0817948000	((1eum_A:0.0871520000	1krq_A:0.1576320000):0.0588845000	(2jd7_A:0.0629710000	1vlg_A:0.2513540000):0.0673633000):0.0812772000):0.0432684000	1z6o_A:0.4984470000):0.0149547000	1z6o_M:0.3225130000):0.0697861000):0.0295138000	(1lko_A:0.3050990000	(1yuz_A:0.8432390000	3qhb_A:0.2401540000):0.1266490000):0.5079580000):0.0841064000	1nfv_A:0.2178860000):0.0617770000):0.1137940000):0.0000020861):0.0910282000):0.0275514000	1n1q_A:0.1287730000);
(1ji5_A:0.0836710000	(1jig_A:0.0277930000	(((2chp_A:0.1277970000	((((1dps_A:0.0000010000	1jts_A:0.0000010000):0.0877113000	1o9r_A:0.1540470000):0.1964020000	1uvh_A:0.2439500000):0.1385810000	(1tjo_A:0.0000010000	1tk6_A:0.0000010000):0.2305290000):0.0740919000):0.0393947000	(((1qgh_A:0.1746750000	2ux1_A:0.1935610000):0.1538540000	(((2fzf_A:0.5198820000	1yuz_A:0.5342800000):0.1285450000	(1lko_A:0.5003020000	3qhb_A:0.5582870000):0.0985087000):0.0815881000	(((((1bcf_A:0.0000010000	3e1q_A:0.0000010000):0.0696951000	2fkz_A:0.0086080000):0.0150767000	1jgc_A:0.0649160000):0.1373530000	((((((((1lb3_A:0.0815990000	2za7_A:0.0402520000):0.1289750000	1bg7_A:0.0530940000):0.0621046000	1r03_A:0.0000020000):0.1360860000	3e6s_A:0.1177530000):0.0967786000	1krq_A:0.1271890000):0.0035869800	(2jd7_A:0.0311740000	1vlg_A:0.1048410000):0.0713752000):0.0260385000	1eum_A:0.0071660000):0.0517427000	(1z6o_A:0.3605200000	1z6o_M:0.2358540000):0.1302440000):0.0709497000):0.0268031000	1nfv_A:0.1690790000):0.0439369000):0.1669780000):0.0078942100	(1ji4_A:0.2267560000	2fjc_A:0.1382870000):0.0743731000):0.0110567000):0.0772276000	(2vzb_A:0.3673810000	(1otk_A:0.8684920000	((((((((1oqu_A:0.1165340000	1r2f_A:0.0871340000):0.0097351100	1uzr_A:0.0137470000):0.2983760000	1mxr_A:0.3676590000):0.1586980000	((1jk0_A:0.4637240000	2uw2_A:0.0542030000):0.0409999000	1w68_A:0.0557530000):0.3702960000):0.1090300000	(((2inc_B:0.5730710000	1mty_B:0.5753730000):0.0810383000	2inp_C:0.4950630000):0.1215450000	(1mty_D:0.6683270000	3dhg_A:0.3648690000):0.1920980000):0.3791460000):0.1359090000	3ee4_A:0.5950140000):0.1112280000	((2uw1_A:0.0000010000	2uw1_B:0.0000010000):0.1133440000	1afr_A:0.0504360000):0.3755350000):0.0539012000	1za0_A:0.4879630000):0.0740342000):0.1600830000):0.0644244000):0.0304619000):0.0183885000	1n1q_A:0.1595100000);
(1ji5_A:0.1657370000	1jig_A:0.0547980000	(1n1q_A:0.0910650000	((((((2chp_A:0.0647960000	2vzb_A:0.2730270000):0.0967808000	((((1dps_A:0.0000010000	1jts_A:0.0000010000):0.1442410000	1o9r_A:0.1386800000):0.1355150000	1uvh_A:0.2542880000):0.0579950000	(1tjo_A:0.0000010000	1tk6_A:0.0000010000):0.2723640000):0.0486431000):0.0251315000	((2fzf_A:0.7561300000	((((((1bcf_A:0.0000010000	3e1q_A:0.0000010000):0.0550345000	2fkz_A:0.0187300000):0.0045949600	1jgc_A:0.0859470000):0.0892413000	((((((((1lb3_A:0.0259410000	2za7_A:0.0541200000):0.0598308000	1bg7_A:0.1022060000):0.0139620000	1r03_A:0.0217410000):0.0683202000	3e6s_A:0.1713370000):0.0901440000	1krq_A:0.1337860000):0.0486616000	(2jd7_A:0.0814520000	1vlg_A:0.1605390000):0.0346042000):0.0082920500	1eum_A:0.0867120000):0.0425926000	(1z6o_A:0.3463210000	1z6o_M:0.2192920000):0.0673029000):0.0870650000):0.0284597000	1nfv_A:0.1996200000):0.0349690000	((1lko_A:0.5336570000	3qhb_A:0.2764220000):0.1180700000	1yuz_A:0.5426710000):0.2941890000):0.0346063000):0.0000021800	(1otk_A:0.5254340000	(((((((1oqu_A:0.1441830000	1r2f_A:0.0984440000):0.0271335000	1uzr_A:0.0069040000):0.2709180000	1mxr_A:0.4694840000):0.1377640000	3ee4_A:0.4828110000):0.0704426000	((1jk0_A:0.4304170000	2uw2_A:0.0552600000):0.0461752000	1w68_A:0.0522570000):0.3294830000):0.0919073000	(((2inc_B:0.3854130000	1mty_B:0.8213520000):0.1217480000	2inp_C:0.4629870000):0.1607720000	(1mty_D:0.4670700000	3dhg_A:0.5113310000):0.2767880000):0.1603790000):0.1568630000	(((2uw1_A:0.0000010000	2uw1_B:0.0000010000):0.1508490000	1afr_A:0.0097720000):0.4646190000	1za0_A:0.3796080000):0.0697233000):0.1326080000):0.2817490000):0.1215900000):0.0115847000	(1qgh_A:0.1415370000	2ux1_A:0.1128130000):0.1460440000):0.0410030000	2fjc_A:0.2018380000):0.0202114000	1ji4_A:0.1303830000):0.0485378000):0.0207013000);
(1ji5_A:0.1680730000	(1jig_A:0.0186160000	(1n1q_A:0.1332110000	((((1qgh_A:0.2987830000	2ux1_A:0.1364880000):0.1573360000	((((1dps_A:0.0000010000	1jts_A:0.0000010000):0.1490620000	1uvh_A:0.4179810000):0.1055720000	1o9r_A:0.0530590000):0.0930383000	(1tjo_A:0.0000010000	1tk6_A:0.0000010000):0.2475000000):0.1631920000):0.0566065000	(2fjc_A:0.1561260000	((((((2fzf_A:0.8396210000	((1lko_A:0.4911710000	3qhb_A:0.3460340000):0.1936800000	1yuz_A:0.4079940000):0.1112300000):0.1011330000	3e6s_A:0.1706760000):0.0000022814	((((1lb3_A:0.0000030000	2za7_A:0.1113240000):0.0354223000	(1bg7_A:0.0459920000	1r03_A:0.0302380000):0.0162482000):0.0965746000	(1z6o_A:0.5807240000	1z6o_M:0.2123470000):0.1412310000):0.0644834000	(((1eum_A:0.0661940000	1krq_A:0.1033010000):0.0274531000	2jd7_A:0.0456810000):0.0193075000	1vlg_A:0.1247310000):0.0607458000):0.0762374000):0.0311891000	((1bcf_A:0.0000010000	3e1q_A:0.0000010000):0.0220540000	(2fkz_A:0.0000020000	1jgc_A:0.0288630000):0.0349586000):0.1075830000):0.0820719000	1nfv_A:0.2672330000):0.0788201000	(1otk_A:0.6340630000	(((((((1oqu_A:0.1111200000	1r2f_A:0.0645950000):0.0213397000	1uzr_A:0.0070740000):0.3207350000	1mxr_A:0.4022970000):0.0867858000	((1jk0_A:0.3982010000	2uw2_A:0.0500080000):0.0407382000	1w68_A:0.0521530000):0.2944480000):0.1530930000	3ee4_A:0.4839660000):0.1215200000	((((2inc_B:0.5446720000	1mty_B:0.7005940000):0.1476870000	3dhg_A:0.5159990000):0.0584378000	2inp_C:0.5312560000):0.1058200000	1mty_D:0.5846260000):0.3389220000):0.0589820000	(((2uw1_A:0.0000010000	2uw1_B:0.0000010000):0.0872304000	1afr_A:0.0060980000):0.3883830000	1za0_A:0.6384110000):0.0578063000):0.2275390000):0.1739090000):0.1857760000):0.0528617000):0.0106756000	1ji4_A:0.1563520000):0.0708248000):0.0634010000):0.0285988000	(2chp_A:0.0852510000	2vzb_A:0.4405800000):0.1354030000);
(1ji5_A:0.1057710000	(1jig_A:0.0522120000	((((2chp_A:0.0870970000	2vzb_A:0.3653620000):0.0829636000	((((((2fzf_A:0.5187210000	1yuz_A:0.4722570000):0.1155500000	1lko_A:0.3429620000):0.0781163000	3qhb_A:0.5859420000):0.2294770000	((((1bcf_A:0.0000010000	3e1q_A:0.0000010000):0.0732600000	2fkz_A:0.0000020000):0.0660159000	1jgc_A:0.0787240000):0.1087400000	(((((1lb3_A:0.0646720000	2za7_A:0.0383020000):0.0745637000	1bg7_A:0.0800270000):0.0864033000	1r03_A:0.0000020000):0.0772624000	3e6s_A:0.1359390000):0.0510934000	(((1z6o_A:0.5326960000	1z6o_M:0.2334360000):0.1878530000	(2jd7_A:0.0527880000	1vlg_A:0.1368490000):0.0315486000):0.0245245000	(1eum_A:0.0607190000	1krq_A:0.1149220000):0.0259399000):0.0753627000):0.1331670000):0.0587579000):0.0547757000	1nfv_A:0.1865260000):0.0545002000	(1otk_A:0.6954490000	((((((1oqu_A:0.1295130000	1uzr_A:0.0354600000):0.0536280000	1r2f_A:0.0708330000):0.3734070000	(1mxr_A:0.4849710000	((1jk0_A:0.4361530000	2uw2_A:0.0721470000):0.0573782000	1w68_A:0.0294870000):0.2773280000):0.0508979000):0.1578890000	(((2uw1_A:0.0000010000	2uw1_B:0.0000010000):0.1175960000	1afr_A:0.0336330000):0.3500300000	1za0_A:0.4744890000):0.2576150000):0.0302737000	(((2inc_B:0.6039520000	1mty_B:0.7520900000):0.0669410000	2inp_C:0.4599250000):0.0092913700	(1mty_D:0.6239700000	3dhg_A:0.5823730000):0.1923450000):0.3462430000):0.0367332000	3ee4_A:0.5707000000):0.0820532000):0.3566760000):0.1452610000):0.0000026928	((((1dps_A:0.0000010000	1jts_A:0.0000010000):0.0547855000	1uvh_A:0.3090450000):0.0803423000	1o9r_A:0.1334970000):0.0941345000	(1tjo_A:0.0000020000	1tk6_A:0.0000020000):0.2543200000):0.0791325000):0.0513542000	(((1qgh_A:0.1358970000	2ux1_A:0.1414570000):0.1748060000	2fjc_A:0.1119180000):0.0404038000	1ji4_A:0.2206300000):0.0494560000):0.0861364000):0.0000020258	1n1q_A:0.0848810000);
(1ji5_A:0.0859810000	(1jig_A:0.0122360000	((2chp_A:0.0618260000	2vzb_A:0.3052180000):0.0991852000	(((1qgh_A:0.2219630000	2ux1_A:0.1608790000):0.1444270000	((1ji4_A:0.1356870000	2fjc_A:0.1255150000):0.0442545000	((((1dps_A:0.0000010000	1jts_A:0.0000010000):0.1554840000	1o9r_A:0.1125170000):0.1204000000	(1tjo_A:0.0000010000	1tk6_A:0.0000010000):0.2365120000):0.0388613000	1uvh_A:0.3487470000):0.1219620000):0.0066913100):0.0446777000	((2fzf_A:0.8184130000	((((1bcf_A:0.0000010000	3e1q_A:0.0000010000):0.0619174000	(2fkz_A:0.0395870000	1jgc_A:0.1000780000):0.0000021095):0.1389350000	(((1lko_A:0.3792810000	3qhb_A:0.3629640000):0.0742653000	1yuz_A:0.5769780000):0.1790630000	((((((((1lb3_A:0.0480860000	2za7_A:0.0762360000):0.0824828000	1bg7_A:0.0210210000):0.0632983000	1r03_A:0.0139820000):0.0742684000	3e6s_A:0.2181730000):0.0970602000	1z6o_M:0.2915220000):0.0559390000	1krq_A:0.0733900000):0.0325238000	(2jd7_A:0.0505000000	1vlg_A:0.2047870000):0.0634710000):0.0448188000	1eum_A:0.0216490000):0.0892767000):0.0759770000):0.0666855000	1nfv_A:0.1902910000):0.0559838000):0.1021580000	(1z6o_A:0.3442040000	(1otk_A:0.5306480000	(((((((1oqu_A:0.1319830000	1r2f_A:0.0617940000):0.0350470000	1uzr_A:0.0005250000):0.3493370000	1mxr_A:0.5192220000):0.1078020000	(1jk0_A:0.3344420000	(2uw2_A:0.0747780000	1w68_A:0.0653770000):0.1238780000):0.2267320000):0.1211020000	3ee4_A:0.5398410000):0.0708461000	(((2uw1_A:0.0000010000	2uw1_B:0.0000010000):0.1521240000	1afr_A:0.0618510000):0.4490380000	1za0_A:0.4798590000):0.1198580000):0.0878416000	(((2inc_B:0.6778950000	2inp_C:0.4801780000):0.1534730000	1mty_B:0.7810350000):0.0372638000	(1mty_D:0.4605580000	3dhg_A:0.6502850000):0.2005660000):0.3375180000):0.1356880000):0.2697170000):0.0387238000):0.1322210000):0.0535598000):0.0720574000):0.0115147000	1n1q_A:0.0868680000);
(1ji5_A:0.2064030000	(1jig_A:0.0658080000	((((2chp_A:0.1229200000	2vzb_A:0.2667890000):0.1129200000	((1qgh_A:0.2297970000	2ux1_A:0.1241700000):0.0944231000	((((1dps_A:0.0000010000	1jts_A:0.0000010000):0.1081420000	1uvh_A:0.4807330000):0.1049990000	1o9r_A:0.0977980000):0.1291590000	(1tjo_A:0.0000010000	1tk6_A:0.0000010000):0.2518130000):0.0867296000):0.0943296000):0.0085842600	((2fzf_A:0.8678370000	(((((1bcf_A:0.0000010000	3e1q_A:0.0000010000):0.0484277000	2fkz_A:0.0171620000):0.0541293000	1jgc_A:0.0972290000):0.0403561000	((1lko_A:0.4500490000	(1yuz_A:0.6006210000	3qhb_A:0.3769810000):0.0488478000):0.2661180000	(((((1lb3_A:0.0322580000	2za7_A:0.0607420000):0.1348110000	1bg7_A:0.0431660000):0.0951540000	1r03_A:0.0000020000):0.0868886000	3e6s_A:0.1661020000):0.0571238000	((1z6o_A:0.4606390000	1z6o_M:0.2127850000):0.1235870000	((1eum_A:0.0866360000	1krq_A:0.1157300000):0.0638392000	(2jd7_A:0.0851540000	1vlg_A:0.1527800000):0.0159556000):0.0204233000):0.1595940000):0.0579610000):0.0617449000):0.0634485000	1nfv_A:0.3147520000):0.0829927000):0.0051880300	(1otk_A:0.5905540000	(((((((1oqu_A:0.1014530000	1uzr_A:0.0175510000):0.0474290000	1r2f_A:0.0188680000):0.2619120000	1mxr_A:0.4161610000):0.0948274000	(1jk0_A:0.3946680000	(2uw2_A:0.0639060000	1w68_A:0.0738450000):0.0681755000):0.2008640000):0.1728370000	(((2uw1_A:0.0000010000	2uw1_B:0.0000010000):0.0907924000	1afr_A:0.0299410000):0.3017620000	1za0_A:0.4164660000):0.1974960000):0.0338649000	3ee4_A:0.4869270000):0.0592509000	(((2inc_B:0.4977430000	2inp_C:0.3135090000):0.1126470000	1mty_B:0.6304770000):0.1116780000	(1mty_D:0.6336100000	3dhg_A:0.4923630000):0.2633200000):0.2123540000):0.1079820000):0.2841290000):0.1692770000):0.0495975000	(1ji4_A:0.1877450000	2fjc_A:0.1444880000):0.0427249000):0.0517865000):0.0072540100	1n1q_A:0.1616070000);
(1ji5_A:0.1442540000	(1jig_A:0.0200610000	((((2chp_A:0.1206780000	((((1dps_A:0.0000010000	1jts_A:0.0000010000):0.0633246000	(1o9r_A:0.0769670000	(1tjo_A:0.0000010000	1tk6_A:0.0000010000):0.3505430000):0.0785921000):0.1457720000	1uvh_A:0.4324420000):0.0992480000	((((2fzf_A:0.7045570000	(1lko_A:0.2761510000	(1yuz_A:0.5912480000	3qhb_A:0.4267240000):0.0615514000):0.1917500000):0.1441590000	((((((((1lb3_A:0.0292810000	2za7_A:0.0565970000):0.0717637000	1bg7_A:0.0478900000):0.0593838000	1r03_A:0.0110070000):0.1390490000	3e6s_A:0.1042310000):0.1020560000	1krq_A:0.0883820000):0.0255237000	(2jd7_A:0.1347950000	1vlg_A:0.1606740000):0.0320828000):0.0731501000	1eum_A:0.0285160000):0.0498305000	(1z6o_A:0.4534800000	1z6o_M:0.2256140000):0.1063750000):0.0467000000):0.0207249000	1nfv_A:0.2329320000):0.0286262000	(((1bcf_A:0.0000010000	3e1q_A:0.0000010000):0.0547849000	2fkz_A:0.0165630000):0.0016906600	1jgc_A:0.0636890000):0.1443230000):0.1106960000):0.0409817000):0.0468736000	(1qgh_A:0.2350740000	2ux1_A:0.1608730000):0.1140750000):0.0058526800	(2vzb_A:0.2332140000	(1otk_A:0.7484420000	(((((((1oqu_A:0.0841730000	1r2f_A:0.0960520000):0.0309614000	1uzr_A:0.0117140000):0.3366060000	1mxr_A:0.4205600000):0.1411380000	((1jk0_A:0.4581330000	2uw2_A:0.0513640000):0.0544572000	1w68_A:0.0400890000):0.3147970000):0.1306450000	3ee4_A:0.3749540000):0.0815340000	((2inc_B:0.3813700000	(2inp_C:0.4354870000	1mty_B:0.6695780000):0.1135040000):0.0966487000	(1mty_D:0.4760220000	3dhg_A:0.5525250000):0.2439700000):0.3015030000):0.1412840000	(((2uw1_A:0.0000010000	2uw1_B:0.0000010000):0.0843952000	1afr_A:0.0636200000):0.3204860000	1za0_A:0.5034070000):0.1428670000):0.1183180000):0.2640620000):0.0740064000):0.0396421000	(1ji4_A:0.1526500000	2fjc_A:0.1556990000):0.0654800000):0.0491273000):0.0051804400	1n1q_A:0.0780810000);
(1ji5_A:0.1130910000	1jig_A:0.0378050000	(1n1q_A:0.1115200000	(((2chp_A:0.1751930000	(((((1dps_A:0.0000020000	1jts_A:0.0000020000):0.1710490000	1o9r_A:0.1626510000):0.0743926000	1uvh_A:0.3357260000):0.1102820000	(1tjo_A:0.0000020000	1tk6_A:0.0000020000):0.2813400000):0.0073777900	(((2fzf_A:0.5854940000	(((((1bcf_A:0.0000020000	3e1q_A:0.0000020000):0.0371400000	2fkz_A:0.0197710000):0.0177869000	1jgc_A:0.0406070000):0.2277640000	((((1lb3_A:0.0219660000	2za7_A:0.0588010000):0.0319528000	(1bg7_A:0.0762820000	1r03_A:0.0447380000):0.0340241000):0.0613722000	(1z6o_A:0.4156010000	1z6o_M:0.2471090000):0.1295770000):0.0421321000	((1eum_A:0.0461570000	(1krq_A:0.0909260000	3e6s_A:0.1714990000):0.0424474000):0.0275652000	(2jd7_A:0.0366760000	1vlg_A:0.1273150000):0.0663714000):0.0532966000):0.0586837000):0.0312720000	((1lko_A:0.4094200000	3qhb_A:0.4514460000):0.0672545000	1yuz_A:0.5351850000):0.0922694000):0.0218703000):0.0565092000	1nfv_A:0.2448750000):0.0899164000	(2vzb_A:0.3481930000	(1otk_A:0.5695920000	((((((((1oqu_A:0.0966030000	1uzr_A:0.0204870000):0.0585552000	1r2f_A:0.0236340000):0.3444810000	1mxr_A:0.3161670000):0.0838198000	((1jk0_A:0.3990360000	2uw2_A:0.0581670000):0.0543323000	1w68_A:0.0562130000):0.3517640000):0.1095560000	3ee4_A:0.4188670000):0.0815517000	(2inc_B:0.5286230000	(2inp_C:0.4133400000	(1mty_B:0.5992100000	(1mty_D:0.4900280000	3dhg_A:0.3973160000):0.1711990000):0.0400970000):0.1215560000):0.1984010000):0.0809095000	1za0_A:0.5220890000):0.0509793000	((2uw1_A:0.0000020000	2uw1_B:0.0000020000):0.1386670000	1afr_A:0.0000020000):0.5076600000):0.0284418000):0.2041300000):0.1059280000):0.0846866000):0.0299501000):0.0260510000	((1qgh_A:0.1199940000	2ux1_A:0.1002010000):0.2147300000	2fjc_A:0.1247690000):0.0560980000):0.0000027911	1ji4_A:0.1365730000):0.0432326000):0.0083744700);
(1ji5_A:0.0602070000	(1jig_A:0.0314270000	(1n1q_A:0.1370250000	(((2chp_A:0.1825150000	((((1dps_A:0.0000010000	1jts_A:0.0000010000):0.2257380000	1o9r_A:0.1233180000):0.1217060000	(1tjo_A:0.0000010000	1tk6_A:0.0000010000):0.2063870000):0.0613130000	1uvh_A:0.4209850000):0.0122259000):0.0771906000	((1ji4_A:0.1885660000	2fjc_A:0.1001220000):0.0298408000	((2fzf_A:0.6825660000	((((((1bcf_A:0.0000010000	3e1q_A:0.0000010000):0.0664657000	2fkz_A:0.0243860000):0.0554930000	1jgc_A:0.0481960000):0.0738995000	1nfv_A:0.2587620000):0.0485951000	(((((1lb3_A:0.0726520000	2za7_A:0.0080810000):0.1161710000	1bg7_A:0.0850740000):0.0583411000	1r03_A:0.0000020000):0.0788570000	3e6s_A:0.2000560000):0.0886104000	((1z6o_A:0.3474330000	1z6o_M:0.2483060000):0.1073010000	((1eum_A:0.0229160000	1krq_A:0.2031930000):0.0450393000	(2jd7_A:0.0592080000	1vlg_A:0.1146370000):0.0161645000):0.0589192000):0.0792240000):0.1353000000):0.0483853000	((1lko_A:0.2423770000	3qhb_A:0.3700880000):0.0958775000	1yuz_A:0.5977050000):0.2858160000):0.0676420000):0.0112342000	(1otk_A:0.4693790000	(((((((1oqu_A:0.1054160000	1r2f_A:0.0810300000):0.0193365000	1uzr_A:0.0027310000):0.4433930000	1mxr_A:0.4385980000):0.0181808000	((1jk0_A:0.5078540000	2uw2_A:0.0701130000):0.0300310000	1w68_A:0.0557840000):0.3392110000):0.2569260000	(((2inc_B:0.6121560000	2inp_C:0.3449060000):0.1445730000	1mty_B:0.5271010000):0.1437520000	(1mty_D:0.4850890000	3dhg_A:0.5719730000):0.2814650000):0.2164830000):0.0503719000	3ee4_A:0.4323730000):0.0725929000	(((2uw1_A:0.0000010000	2uw1_B:0.0000010000):0.0789349000	1afr_A:0.0721090000):0.2623220000	1za0_A:0.4947970000):0.2709270000):0.0997610000):0.2926780000):0.2089740000):0.0121357000):0.0958553000	(1qgh_A:0.2135740000	2ux1_A:0.1147180000):0.1318860000):0.0568454000):0.0796411000):0.0590185000	2vzb_A:0.5444500000);
(1ji5_A:0.1067750000	(1jig_A:0.0178090000	(((((2chp_A:0.1210060000	((((1dps_A:0.0000010000	1jts_A:0.0000010000):0.0926054000	1o9r_A:0.0714900000):0.1246910000	1uvh_A:0.3132550000):0.0659639000	(1tjo_A:0.0000010000	1tk6_A:0.0000010000):0.2391800000):0.0299720000):0.0394297000	(1ji4_A:0.1267110000	2fjc_A:0.1136450000):0.0000026449):0.0163173000	((2fzf_A:0.6155540000	(((((1bcf_A:0.0000010000	3e1q_A:0.0000010000):0.0980066000	2fkz_A:0.0000020000):0.0192663000	1jgc_A:0.0933330000):0.0862681000	(((1lko_A:0.3488630000	3qhb_A:0.4120460000):0.1343010000	1yuz_A:0.5812600000):0.1956220000	(((((1lb3_A:0.0725420000	2za7_A:0.0325520000):0.1397430000	1bg7_A:0.0422830000):0.0364487000	1r03_A:0.0000020000):0.1134460000	3e6s_A:0.0931550000):0.0664253000	(((1z6o_A:0.3207880000	1z6o_M:0.2885640000):0.1437190000	(2jd7_A:0.0562950000	1vlg_A:0.0969280000):0.0214436000):0.0231354000	(1eum_A:0.0358560000	1krq_A:0.1138760000):0.0384742000):0.0574063000):0.0785219000):0.0524686000):0.0528800000	1nfv_A:0.2354450000):0.0951536000):0.0061203600	(1otk_A:0.8299950000	((((((1oqu_A:0.1192070000	1r2f_A:0.0729340000):0.0375887000	1uzr_A:0.0125640000):0.3151810000	(1mxr_A:0.4096040000	((1jk0_A:0.4526390000	2uw2_A:0.0624880000):0.0520854000	1w68_A:0.0338900000):0.3620740000):0.0738577000):0.1593080000	3ee4_A:0.4077020000):0.0532094000	((2inc_B:0.4840320000	2inp_C:0.5313070000):0.1212900000	(1mty_B:0.7829170000	(1mty_D:0.4784380000	3dhg_A:0.5969240000):0.2087700000):0.0384848000):0.3183480000):0.1003720000	(((2uw1_A:0.0000010000	2uw1_B:0.0000010000):0.1153330000	1afr_A:0.0158140000):0.3055870000	1za0_A:0.4405560000):0.1754160000):0.0450203000):0.3143640000):0.2088620000):0.0248897000	(1qgh_A:0.1739640000	2ux1_A:0.1838470000):0.0756967000):0.0294007000	2vzb_A:0.4339400000):0.0391905000):0.0077095800	1n1q_A:0.0805170000);
(1ji5_A:0.1323200000	(1jig_A:0.0441750000	(((2chp_A:0.1542490000	(((((1dps_A:0.0000010000	1jts_A:0.0000010000):0.1538790000	1o9r_A:0.1105850000):0.0885987000	(1tjo_A:0.0000010000	1tk6_A:0.0000020000):0.1746450000):0.1317210000	1uvh_A:0.4117850000):0.0871449000	(((2fzf_A:0.6785640000	1yuz_A:0.5825080000):0.2394050000	(1lko_A:0.4368550000	3qhb_A:0.4501390000):0.0764335000):0.2036830000	(((((1bcf_A:0.0000010000	3e1q_A:0.0000010000):0.0530975000	2fkz_A:0.0105040000):0.0262918000	1jgc_A:0.1095040000):0.0535006000	((((((1lb3_A:0.0367980000	2za7_A:0.0688290000):0.1337560000	1bg7_A:0.0492210000):0.0623759000	1r03_A:0.0203000000):0.1216260000	3e6s_A:0.1561000000):0.0626112000	((1eum_A:0.0697460000	(2jd7_A:0.0340530000	1vlg_A:0.1571960000):0.0868565000):0.0073272100	1krq_A:0.2303610000):0.0715974000):0.0643913000	(1z6o_A:0.4915170000	1z6o_M:0.3404350000):0.0800518000):0.0647479000):0.0688243000	1nfv_A:0.1696520000):0.0297220000):0.0733428000):0.0440501000):0.0424574000	((1qgh_A:0.1743890000	2ux1_A:0.1636090000):0.1186360000	(1ji4_A:0.0890560000	2fjc_A:0.1670210000):0.0326338000):0.0528183000):0.0474140000	(2vzb_A:0.2941770000	(1otk_A:0.8405690000	((((((((1oqu_A:0.1418550000	1r2f_A:0.0929090000):0.0339344000	1uzr_A:0.0143660000):0.3458670000	1mxr_A:0.4569140000):0.1191920000	((1jk0_A:0.4867450000	2uw2_A:0.0629630000):0.0416077000	1w68_A:0.0453360000):0.3542320000):0.0934753000	(((2inc_B:0.6111400000	1mty_B:0.6055750000):0.1023260000	(1mty_D:0.6365440000	3dhg_A:0.5030190000):0.2088560000):0.0621018000	2inp_C:0.5212330000):0.3898590000):0.0932907000	3ee4_A:0.4980980000):0.1324100000	((2uw1_A:0.0000010000	2uw1_B:0.0000010000):0.1385460000	1afr_A:0.0126300000):0.4406800000):0.0648454000	1za0_A:0.5535870000):0.0293154000):0.1598720000):0.0152289000):0.0612897000):0.0104502000	1n1q_A:0.1682690000);
(1ji5_A:0.0724050000	(1jig_A:0.0175370000	1n1q_A:0.1494300000):0.0000023610	(((((2chp_A:0.1034330000	((((1dps_A:0.0000010000	1jts_A:0.0000010000):0.1367360000	1o9r_A:0.1453820000):0.1077560000	(1tjo_A:0.0000010000	1tk6_A:0.0000010000):0.1843290000):0.1168480000	1uvh_A:0.3482510000):0.1116650000):0.0433652000	((((((((2fzf_A:0.6199850000	1yuz_A:0.5351310000):0.1158920000	3qhb_A:0.5095110000):0.0912484000	1lko_A:0.4034220000):0.2625750000	(1z6o_M:0.2724900000	(((1eum_A:0.0565170000	1krq_A:0.1551780000):0.0741227000	2jd7_A:0.0658990000):0.0261407000	1vlg_A:0.1393940000):0.0499522000):0.0408917000):0.0343570000	((((1lb3_A:0.0573560000	2za7_A:0.0639570000):0.1698220000	1bg7_A:0.0134850000):0.0366583000	1r03_A:0.0229080000):0.1100260000	3e6s_A:0.1214500000):0.0448621000):0.0533814000	1z6o_A:0.3342700000):0.0793244000	(((1bcf_A:0.0000010000	3e1q_A:0.0000010000):0.0833577000	2fkz_A:0.0278360000):0.0258641000	1jgc_A:0.0437400000):0.1555850000):0.1017590000	1nfv_A:0.2128910000):0.1062640000):0.0095600800	(1ji4_A:0.1351850000	2fjc_A:0.0653490000):0.0458069000):0.0273072000	(1qgh_A:0.1715230000	2ux1_A:0.1528460000):0.1847220000):0.0151606000	(2vzb_A:0.3041810000	(1otk_A:0.7062210000	(((((((1oqu_A:0.0922200000	1r2f_A:0.0863730000):0.0273241000	1uzr_A:0.0000020000):0.3007460000	1mxr_A:0.4259700000):0.1803850000	(1jk0_A:0.3484130000	(2uw2_A:0.0741070000	1w68_A:0.0815840000):0.0989555000):0.2037450000):0.1115320000	(((2inc_B:0.5709760000	1mty_B:0.5767710000):0.1257460000	2inp_C:0.5881780000):0.0762471000	(1mty_D:0.4697690000	3dhg_A:0.5420120000):0.2043550000):0.2638930000):0.0481664000	3ee4_A:0.5455130000):0.0770018000	(((2uw1_A:0.0000010000	2uw1_B:0.0000010000):0.0808100000	1afr_A:0.0519390000):0.3585210000	1za0_A:0.6476010000):0.0314835000):0.1153870000):0.2307220000):0.0134669000):0.0256249000);
(1ji5_A:0.0491830000	(((1jig_A:0.0230160000	(((2chp_A:0.1332620000	((((1dps_A:0.0000010000	1jts_A:0.0000010000):0.1660390000	1o9r_A:0.1232920000):0.0911396000	(1tjo_A:0.0000010000	1tk6_A:0.0000010000):0.2798990000):0.0439118000	1uvh_A:0.3940760000):0.0435932000):0.0075547300	((1ji4_A:0.1275940000	2fjc_A:0.1021760000):0.0173203000	((2fzf_A:0.6704600000	((1otk_A:0.6841000000	((((2inc_B:0.6198220000	1mty_B:0.6454190000):0.1133070000	2inp_C:0.5010890000):0.0524131000	(1mty_D:0.5473290000	3dhg_A:0.6007920000):0.3686580000):0.3092060000	(((2uw1_A:0.0000010000	2uw1_B:0.0000010000):0.1263350000	1afr_A:0.0131030000):0.3315190000	1za0_A:0.5163210000):0.2259680000):0.0612074000):0.1099630000	((((1oqu_A:0.0973930000	1r2f_A:0.0726300000):0.0274367000	1uzr_A:0.0068930000):0.3002250000	(1mxr_A:0.4197170000	((1jk0_A:0.4127250000	2uw2_A:0.0381690000):0.0445305000	1w68_A:0.0747820000):0.3045770000):0.1144890000):0.0879924000	3ee4_A:0.3974100000):0.1699700000):0.2185270000):0.0049246300	((((((1bcf_A:0.0000010000	3e1q_A:0.0000010000):0.0310318000	2fkz_A:0.0340790000):0.0158491000	1jgc_A:0.0701740000):0.0499817000	(((((1lb3_A:0.0176840000	2za7_A:0.0518770000):0.0857909000	1bg7_A:0.0354110000):0.0367221000	1r03_A:0.0061590000):0.0791911000	3e6s_A:0.1464720000):0.0282057000	((1z6o_A:0.3721700000	1z6o_M:0.2463490000):0.0906119000	((1eum_A:0.0827160000	1krq_A:0.0863500000):0.0472981000	(2jd7_A:0.0846600000	1vlg_A:0.1219520000):0.0303691000):0.0205258000):0.0489237000):0.0869913000):0.0286955000	((1lko_A:0.3667870000	3qhb_A:0.3135250000):0.0858677000	1yuz_A:0.5010760000):0.1847800000):0.0755308000	1nfv_A:0.2331480000):0.0536849000):0.2102950000):0.0056810500):0.0331471000	2vzb_A:0.3537120000):0.0554277000):0.0404953000	1n1q_A:0.0837610000):0.0427086000	2ux1_A:0.1911540000):0.0841932000	1qgh_A:0.1517230000);
(1ji5_A:0.1170640000	1jig_A:0.0406350000	(1n1q_A:0.0889860000	(((((2chp_A:0.1373330000	2vzb_A:0.3694410000):0.0426903000	(((((((2fzf_A:0.8885730000	((1eum_A:0.0908030000	1krq_A:0.0840450000):0.0000024658	(2jd7_A:0.0262570000	1vlg_A:0.1540430000):0.0326075000):0.0383736000):0.0161877000	(1z6o_A:0.4291100000	1z6o_M:0.2341050000):0.0994067000):0.0445393000	((((1lb3_A:0.0263550000	2za7_A:0.0885850000):0.0709538000	1bg7_A:0.0587360000):0.0526585000	1r03_A:0.0148030000):0.0582530000	3e6s_A:0.1404580000):0.0809926000):0.1080280000	((1lko_A:0.4334130000	3qhb_A:0.3959840000):0.1780140000	1yuz_A:0.5609810000):0.1662050000):0.0246337000	((1bcf_A:0.0000010000	3e1q_A:0.0000010000):0.0183085000	(2fkz_A:0.0177340000	1jgc_A:0.0764450000):0.0296535000):0.0573285000):0.0553093000	(1otk_A:0.7212180000	((((((1oqu_A:0.0999140000	1r2f_A:0.0654990000):0.0297763000	1uzr_A:0.0194120000):0.3333920000	3ee4_A:0.3758500000):0.1242740000	1mxr_A:0.5845850000):0.0748956000	(((1jk0_A:0.4162190000	2uw2_A:0.0901640000):0.0609688000	1w68_A:0.0353040000):0.2804090000	(((2inc_B:0.4878260000	2inp_C:0.5037720000):0.0834205000	1mty_B:0.7074060000):0.0520708000	(1mty_D:0.6079530000	3dhg_A:0.5256560000):0.2668060000):0.3106250000):0.0670236000):0.1584690000	(((2uw1_A:0.0000010000	2uw1_B:0.0000010000):0.1238530000	1afr_A:0.0465520000):0.3995950000	1za0_A:0.4709860000):0.1015640000):0.0816072000):0.2814010000):0.1212300000	1nfv_A:0.2085200000):0.1353790000):0.0890495000	((1qgh_A:0.1880030000	2ux1_A:0.1118370000):0.2060850000	((((1dps_A:0.0000010000	1jts_A:0.0000010000):0.1190660000	1o9r_A:0.1685960000):0.1354660000	(1tjo_A:0.0000010000	1tk6_A:0.0000010000):0.2402330000):0.0398440000	1uvh_A:0.4123590000):0.0708841000):0.0321927000):0.0111255000	2fjc_A:0.1340230000):0.0520307000	1ji4_A:0.1145060000):0.0858893000):0.0218474000);
(1ji5_A:0.0719090000	(1jig_A:0.0404640000	((2chp_A:0.0919180000	2vzb_A:0.3738370000):0.0971783000	((((1qgh_A:0.2041260000	2ux1_A:0.0826510000):0.1490380000	((((1dps_A:0.0000010000	1jts_A:0.0000010000):0.1128900000	1o9r_A:0.0958850000):0.1052990000	1uvh_A:0.4778680000):0.0363235000	(1tjo_A:0.0000010000	1tk6_A:0.0000010000):0.2021830000):0.0659183000):0.0603421000	(1ji4_A:0.1527560000	2fjc_A:0.1245480000):0.0516531000):0.0425240000	((2fzf_A:0.5580970000	((((((1bcf_A:0.0000010000	3e1q_A:0.0000010000):0.0734359000	2fkz_A:0.0288390000):0.0208494000	1jgc_A:0.1076680000):0.1077810000	((((((1lb3_A:0.0265460000	2za7_A:0.0737750000):0.1025370000	1bg7_A:0.0531200000):0.0526292000	1r03_A:0.0070100000):0.1051500000	3e6s_A:0.1241300000):0.0988955000	((1eum_A:0.0910550000	1krq_A:0.1073740000):0.0271177000	(2jd7_A:0.0493520000	1vlg_A:0.1317220000):0.0657250000):0.0826550000):0.0443120000	(1z6o_A:0.3917170000	1z6o_M:0.2655350000):0.0935346000):0.0819046000):0.0424758000	(1lko_A:0.3054110000	(1yuz_A:0.6052200000	3qhb_A:0.2698970000):0.0664523000):0.2960540000):0.0286366000	1nfv_A:0.3407050000):0.0532801000):0.0180881000	(1otk_A:0.7237370000	((((((1oqu_A:0.0713550000	(1r2f_A:0.0948280000	1uzr_A:0.0175900000):0.0400888000):0.3293400000	1mxr_A:0.4063900000):0.1213840000	((1jk0_A:0.4540690000	2uw2_A:0.0570450000):0.0604568000	1w68_A:0.0430810000):0.4086940000):0.1579780000	3ee4_A:0.5481950000):0.1369390000	(((2uw1_A:0.0000010000	2uw1_B:0.0000010000):0.1281770000	1afr_A:0.0387720000):0.3029710000	1za0_A:0.6750490000):0.1171010000):0.0411078000	((2inc_B:0.4790480000	2inp_C:0.4170450000):0.1146470000	(1mty_B:0.7177610000	(1mty_D:0.5137810000	3dhg_A:0.5176360000):0.3253460000):0.0028710700):0.3703930000):0.0439128000):0.3356750000):0.1574890000):0.0627506000):0.0510391000):0.0109154000	1n1q_A:0.0916140000);
(1ji5_A:0.0928770000	(1jig_A:0.0354100000	(1n1q_A:0.0680950000	(1ji4_A:0.0825210000	2fjc_A:0.1406900000):0.0651906000):0.0356037000):0.0326637000	((2chp_A:0.1515820000	2vzb_A:0.2714040000):0.1123670000	(((1qgh_A:0.1600280000	2ux1_A:0.0942190000):0.1505690000	((((1dps_A:0.0000010000	1jts_A:0.0000010000):0.0632485000	1uvh_A:0.4052950000):0.0921645000	1o9r_A:0.1391270000):0.1196270000	(1tjo_A:0.0000010000	1tk6_A:0.0000010000):0.2552420000):0.0407883000):0.0708895000	(((((2fzf_A:0.7163490000	((((1lb3_A:0.0368980000	2za7_A:0.0322170000):0.0534520000	(1bg7_A:0.0500470000	1r03_A:0.0565110000):0.0546201000):0.0548143000	(1z6o_A:0.4031800000	1z6o_M:0.2214420000):0.0887012000):0.0479432000	((1eum_A:0.0851750000	(1krq_A:0.1269640000	3e6s_A:0.1651530000):0.0348689000):0.0638024000	(2jd7_A:0.0575250000	1vlg_A:0.1406030000):0.0424341000):0.0399121000):0.0646592000):0.0839321000	(((1bcf_A:0.0000010000	3e1q_A:0.0000010000):0.0494686000	2fkz_A:0.0244240000):0.0422227000	1jgc_A:0.0588060000):0.0709008000):0.0086179200	((1otk_A:0.7690780000	(((2inc_B:0.5866890000	((2inp_C:0.3672040000	1mty_B:0.6789230000):0.0675338000	(1mty_D:0.5598320000	3dhg_A:0.4546890000):0.2658130000):0.1198700000):0.2294110000	((2uw1_A:0.0000010000	2uw1_B:0.0000010000):0.1226200000	1afr_A:0.0092370000):0.3540380000):0.1131090000	1za0_A:0.5574990000):0.0697468000):0.0853701000	((((1oqu_A:0.1077730000	1r2f_A:0.0659750000):0.0193598000	1uzr_A:0.0125340000):0.4335670000	(1mxr_A:0.3867860000	((1jk0_A:0.4295270000	1w68_A:0.0688300000):0.0591227000	2uw2_A:0.0521690000):0.3745070000):0.0734828000):0.1246110000	3ee4_A:0.5384390000):0.0962230000):0.2897170000):0.0746446000	(1lko_A:0.1987470000	(1yuz_A:0.5192610000	3qhb_A:0.4783270000):0.0581276000):0.3203550000):0.0665109000	1nfv_A:0.3244840000):0.1305060000):0.0159214000):0.0618384000);
(1ji5_A:0.0870420000	(1jig_A:0.0758090000	(((((2chp_A:0.0954630000	2vzb_A:0.2400680000):0.1506420000	((1qgh_A:0.1344600000	2ux1_A:0.1782020000):0.1808630000	(((1dps_A:0.0000010000	1jts_A:0.0000010000):0.0019152500	1uvh_A:0.4098100000):0.1279130000	(1o9r_A:0.1731750000	(1tjo_A:0.0000010000	1tk6_A:0.0000010000):0.2671460000):0.0750063000):0.1639840000):0.0101231000):0.0205175000	((2fzf_A:0.6112870000	(1otk_A:0.4969730000	((((((1oqu_A:0.1183000000	1r2f_A:0.0642210000):0.0184607000	1uzr_A:0.0376220000):0.2320200000	1mxr_A:0.4175150000):0.0432350000	((1jk0_A:0.4141250000	2uw2_A:0.0554300000):0.0495412000	1w68_A:0.0556050000):0.3196820000):0.1675400000	3ee4_A:0.5193310000):0.1483110000	(((((2inc_B:0.6853480000	2inp_C:0.4245540000):0.0858177000	1mty_B:0.8132540000):0.0972698000	(1mty_D:0.5119750000	3dhg_A:0.5251700000):0.3351190000):0.2030450000	1za0_A:0.5800490000):0.0897547000	((2uw1_A:0.0000010000	2uw1_B:0.0000010000):0.1255660000	1afr_A:0.0490970000):0.3894060000):0.0290721000):0.1315790000):0.2629220000):0.0104533000	(((((1bcf_A:0.0000010000	3e1q_A:0.0000010000):0.0566395000	2fkz_A:0.0156830000):0.0196498000	1jgc_A:0.0992470000):0.0618465000	(((1lko_A:0.2878720000	3qhb_A:0.4638500000):0.1799960000	1yuz_A:0.3322720000):0.2564240000	(((((1lb3_A:0.0285140000	2za7_A:0.0587820000):0.0084262100	(1bg7_A:0.1160980000	1r03_A:0.0195810000):0.0361003000):0.0756158000	(1z6o_A:0.3328120000	1z6o_M:0.3092010000):0.1105350000):0.0858748000	((1eum_A:0.0359700000	1krq_A:0.1321240000):0.0207270000	(2jd7_A:0.0687540000	1vlg_A:0.1656670000):0.0502883000):0.0455751000):0.0660498000	3e6s_A:0.1978190000):0.0499301000):0.0308509000):0.0763080000	1nfv_A:0.2906190000):0.0484833000):0.1220020000):0.0174337000	2fjc_A:0.1787050000):0.0209030000	1ji4_A:0.1234730000):0.0602856000):0.0000020984	1n1q_A:0.1002590000);
(1ji5_A:0.1166790000	(1jig_A:0.0520810000	1n1q_A:0.0548760000):0.0000028398	(((2chp_A:0.1085180000	((((1dps_A:0.0000010000	1jts_A:0.0000010000):0.1069670000	1o9r_A:0.1033050000):0.1332730000	1uvh_A:0.3395120000):0.0411317000	(1tjo_A:0.0000010000	1tk6_A:0.0000010000):0.2697030000):0.0821261000):0.0320302000	((1ji4_A:0.1410260000	2fjc_A:0.1557040000):0.0794446000	((((2fzf_A:0.4910120000	1yuz_A:0.7563910000):0.2017950000	(1lko_A:0.3765820000	3qhb_A:0.3287090000):0.2091730000):0.0752212000	((((1bcf_A:0.0000010000	3e1q_A:0.0000010000):0.0550330000	(2fkz_A:0.0072820000	1jgc_A:0.0613920000):0.0000021633):0.0910976000	((((((((1lb3_A:0.0260950000	2za7_A:0.0441740000):0.0885617000	1bg7_A:0.0447740000):0.0356929000	1r03_A:0.0179690000):0.1349420000	3e6s_A:0.1915950000):0.0996653000	1krq_A:0.1584250000):0.0526761000	(2jd7_A:0.0522790000	1vlg_A:0.1856870000):0.0346306000):0.0322524000	1eum_A:0.0461340000):0.0487756000	(1z6o_A:0.3028130000	1z6o_M:0.2376660000):0.1160590000):0.0950962000):0.0691375000	1nfv_A:0.2046580000):0.0321474000):0.0247871000	(1otk_A:0.7725230000	(((((((1oqu_A:0.1094190000	1uzr_A:0.0111040000):0.0724138000	1r2f_A:0.0053140000):0.2442230000	3ee4_A:0.6424930000):0.1599880000	1mxr_A:0.4552690000):0.0588567000	(1jk0_A:0.4218760000	(2uw2_A:0.0793240000	1w68_A:0.0618910000):0.0576319000):0.2245170000):0.2457010000	(((2inc_B:0.7255470000	2inp_C:0.4113470000):0.1454420000	(1mty_D:0.5748460000	3dhg_A:0.5268410000):0.1993170000):0.0597215000	1mty_B:0.7049540000):0.3653980000):0.1700230000	(((2uw1_A:0.0000010000	2uw1_B:0.0000010000):0.0932967000	1afr_A:0.0553650000):0.3974120000	1za0_A:0.5354010000):0.0296331000):0.0792492000):0.5519120000):0.1513340000):0.0188278000):0.0283626000	((1qgh_A:0.1552190000	2ux1_A:0.1880090000):0.1516250000	2vzb_A:0.3930270000):0.0558190000):0.0462130000);
(1ji5_A:0.0663250000	1jig_A:0.0084830000	(1n1q_A:0.0874780000	((((2chp_A:0.0906440000	2vzb_A:0.1836320000):0.0000029015	((((1dps_A:0.0000010000	1jts_A:0.0000010000):0.1630110000	1o9r_A:0.1036530000):0.0759559000	(1tjo_A:0.0000010000	1tk6_A:0.0000010000):0.3245580000):0.1018180000	1uvh_A:0.3240240000):0.0593929000):0.0228918000	((1qgh_A:0.1693230000	2ux1_A:0.1660780000):0.1047280000	(2fjc_A:0.0332760000	(((((2fzf_A:0.6496480000	(1lko_A:0.3692620000	(1yuz_A:0.4272640000	3qhb_A:0.4142190000):0.1627370000):0.1117330000):0.0731130000	(((((((1lb3_A:0.0678740000	2za7_A:0.0712790000):0.0976393000	(1bg7_A:0.0065310000	(1z6o_A:0.4664010000	1z6o_M:0.3563530000):0.1058900000):0.0239223000):0.0288315000	1r03_A:0.0239690000):0.0602382000	3e6s_A:0.1093460000):0.0919224000	1krq_A:0.1098410000):0.0271615000	(2jd7_A:0.1184980000	1vlg_A:0.0886830000):0.0638762000):0.0426095000	1eum_A:0.0584540000):0.0507406000):0.0455934000	(((1bcf_A:0.0000010000	3e1q_A:0.0000010000):0.0383803000	2fkz_A:0.0469070000):0.0091442800	1jgc_A:0.0809350000):0.0357113000):0.0411446000	1nfv_A:0.2393570000):0.0627703000	((1otk_A:0.8648220000	((((((1oqu_A:0.0998850000	1r2f_A:0.0646700000):0.0233517000	1uzr_A:0.0030750000):0.3645680000	1mxr_A:0.4213580000):0.0746594000	(1jk0_A:0.3254830000	(2uw2_A:0.0707060000	1w68_A:0.0894530000):0.1092840000):0.1715170000):0.1733400000	(((2uw1_A:0.0000010000	2uw1_B:0.0000010000):0.0959345000	1afr_A:0.0359490000):0.3062420000	1za0_A:0.6602220000):0.2222590000):0.0136346000	(((2inc_B:0.5463290000	1mty_B:0.6791170000):0.0837201000	2inp_C:0.3482260000):0.0435700000	(1mty_D:0.4761320000	3dhg_A:0.4626590000):0.3134090000):0.2766310000):0.0837837000):0.0772960000	3ee4_A:0.4578640000):0.3125240000):0.1064100000):0.0417894000):0.0265178000):0.0183591000	1ji4_A:0.0964790000):0.0652687000):0.0178372000);
(1ji5_A:0.0911720000	(1jig_A:0.0000020000	(((((2chp_A:0.1725550000	((((1dps_A:0.0000010000	1jts_A:0.0000010000):0.1803180000	1o9r_A:0.1041070000):0.0912028000	(1tjo_A:0.0000010000	1tk6_A:0.0000010000):0.2496110000):0.1395630000	1uvh_A:0.3288750000):0.0716258000):0.0174696000	(1ji4_A:0.0928250000	2fjc_A:0.1038010000):0.0227570000):0.0085078600	(2fzf_A:0.8676530000	(((((((1bcf_A:0.0000010000	3e1q_A:0.0000010000):0.0956798000	2fkz_A:0.0119740000):0.0212394000	((((((((1lb3_A:0.0245250000	2za7_A:0.0954320000):0.0960157000	1bg7_A:0.0397200000):0.0430354000	1r03_A:0.0029160000):0.1259010000	3e6s_A:0.1403660000):0.0681556000	1krq_A:0.1220220000):0.0567951000	(2jd7_A:0.0940860000	1vlg_A:0.1887190000):0.0396026000):0.0365827000	(1z6o_A:0.3254430000	1z6o_M:0.2542560000):0.1324100000):0.0366210000	1eum_A:0.1256240000):0.1567310000):0.0382807000	1jgc_A:0.0460690000):0.0282889000	(1lko_A:0.4123130000	(1yuz_A:0.7357110000	3qhb_A:0.4523710000):0.0965457000):0.2094940000):0.1274100000	1nfv_A:0.2441270000):0.0655676000	(1otk_A:0.6400210000	(((((((1oqu_A:0.0881910000	1r2f_A:0.0904710000):0.0226766000	1uzr_A:0.0066160000):0.2877310000	1mxr_A:0.5492180000):0.0856683000	((1jk0_A:0.4021150000	2uw2_A:0.0632740000):0.0333129000	1w68_A:0.0376720000):0.3437190000):0.1021280000	(((2inc_B:0.5832720000	1mty_B:0.7319440000):0.0608200000	2inp_C:0.4806770000):0.0195385000	(1mty_D:0.5008350000	3dhg_A:0.5567800000):0.2509580000):0.2814310000):0.1218780000	(((2uw1_A:0.0000010000	2uw1_B:0.0000010000):0.1432970000	1afr_A:0.0391470000):0.3231490000	1za0_A:0.6480100000):0.2982960000):0.0546530000	3ee4_A:0.6366630000):0.1506990000):0.3675600000):0.0198198000):0.1637160000):0.0722563000	2vzb_A:0.3552870000):0.0201434000	(1qgh_A:0.0908440000	2ux1_A:0.1841690000):0.1885640000):0.0719186000):0.0198716000	1n1q_A:0.0967580000);
(1ji5_A:0.1069920000	(1jig_A:0.0045850000	((((2chp_A:0.1965940000	((((1dps_A:0.0000010000	1jts_A:0.0000010000):0.1550550000	1o9r_A:0.1200360000):0.0821502000	(1tjo_A:0.0000010000	1tk6_A:0.0000010000):0.2681500000):0.0759216000	1uvh_A:0.2772530000):0.0740928000):0.0019125500	(((((2fzf_A:0.4843840000	1yuz_A:0.4596200000):0.2577350000	1lko_A:0.3539620000):0.1239680000	3qhb_A:0.4452940000):0.2086260000	((((1bcf_A:0.0000010000	3e1q_A:0.0000010000):0.0851642000	2fkz_A:0.0169820000):0.0148683000	1jgc_A:0.1014570000):0.0950113000	((((((((1lb3_A:0.0596040000	2za7_A:0.0716590000):0.1038690000	1bg7_A:0.0469420000):0.0752695000	1r03_A:0.0000030000):0.0967160000	3e6s_A:0.1146950000):0.0861649000	1krq_A:0.0594690000):0.0463087000	(2jd7_A:0.0319440000	1vlg_A:0.0948890000):0.0645641000):0.0404811000	1eum_A:0.0671210000):0.0609751000	(1z6o_A:0.4128200000	1z6o_M:0.2747470000):0.0972615000):0.0956868000):0.0707229000):0.1007390000	1nfv_A:0.2021850000):0.1804410000):0.0244000000	(1ji4_A:0.1486090000	2fjc_A:0.1052150000):0.0323994000):0.0423519000	((1qgh_A:0.2239990000	2ux1_A:0.0949820000):0.1477610000	(2vzb_A:0.3146910000	(1otk_A:0.7237090000	(((((((1oqu_A:0.1593990000	1r2f_A:0.0988010000):0.0274912000	1uzr_A:0.0152020000):0.3894580000	1mxr_A:0.4123610000):0.0915322000	((1jk0_A:0.4218430000	2uw2_A:0.0721610000):0.0516099000	1w68_A:0.0454080000):0.3064140000):0.0913868000	3ee4_A:0.4779590000):0.0890520000	(((2inc_B:0.5432940000	1mty_B:0.6346430000):0.0738311000	2inp_C:0.4881330000):0.1096960000	(1mty_D:0.5092060000	3dhg_A:0.6242730000):0.2266420000):0.3975530000):0.0983334000	(((2uw1_A:0.0000010000	2uw1_B:0.0000010000):0.1059400000	1afr_A:0.0433370000):0.3797250000	1za0_A:0.6125210000):0.1058960000):0.1271670000):0.2644200000):0.0507732000):0.0236086000):0.0895755000):0.0123969000	1n1q_A:0.1092310000);
(1ji5_A:0.1156020000	(1jig_A:0.0534320000	(((((2chp_A:0.1716360000	(((((1bcf_A:0.0000010000	3e1q_A:0.0000010000):0.0519365000	2fkz_A:0.0189890000):0.0346241000	1jgc_A:0.1084540000):0.0928496000	(((1lko_A:0.4251980000	3qhb_A:0.3683710000):0.0682669000	1yuz_A:0.5466280000):0.3380980000	((((((1lb3_A:0.0350580000	2za7_A:0.0613920000):0.0932911000	1bg7_A:0.0735530000):0.0469998000	1r03_A:0.0000030000):0.0570736000	(1z6o_A:0.3143650000	1z6o_M:0.2562050000):0.1786800000):0.0767795000	3e6s_A:0.1046920000):0.0570219000	((1eum_A:0.0590800000	1krq_A:0.1312960000):0.0541894000	(2jd7_A:0.0612060000	1vlg_A:0.1549400000):0.0504965000):0.0486197000):0.0528617000):0.0258231000):0.0896360000	1nfv_A:0.2246830000):0.1734610000):0.0262304000	((((1dps_A:0.0000010000	1jts_A:0.0000010000):0.0619252000	1o9r_A:0.2054550000):0.1248030000	1uvh_A:0.3353110000):0.1084670000	(1tjo_A:0.0000010000	1tk6_A:0.0000020000):0.2530330000):0.0351253000):0.0271378000	((1ji4_A:0.0605910000	2fzf_A:0.8520190000):0.0380748000	2fjc_A:0.1290180000):0.0486244000):0.0269753000	(1qgh_A:0.1386340000	2ux1_A:0.1931820000):0.1178060000):0.0098000100	(2vzb_A:0.4685820000	(1otk_A:0.6038750000	((((((1oqu_A:0.1284980000	1uzr_A:0.0176620000):0.0580390000	1r2f_A:0.0327550000):0.2556430000	3ee4_A:0.4294970000):0.0446266000	1mxr_A:0.4170260000):0.0518619000	((1jk0_A:0.3637300000	(2uw2_A:0.0543620000	1w68_A:0.1199830000):0.0697502000):0.2908350000	(((2inc_B:0.5790420000	1mty_B:0.6875530000):0.0410050000	2inp_C:0.4150530000):0.0741961000	(1mty_D:0.4761470000	3dhg_A:0.5497400000):0.2732540000):0.2057220000):0.0419584000):0.1362590000	(((2uw1_A:0.0000010000	2uw1_B:0.0000010000):0.1458380000	1afr_A:0.0399340000):0.4744070000	1za0_A:0.5109620000):0.0582045000):0.0658450000):0.2479050000):0.0242410000):0.0643196000):0.0086987400	1n1q_A:0.0523570000);
(1ji5_A:0.1206580000	1jig_A:0.0407710000	(1n1q_A:0.0514440000	((((((2chp_A:0.0832170000	2vzb_A:0.4190100000):0.0263545000	(((((1bcf_A:0.0000010000	3e1q_A:0.0000010000):0.0610290000	(2fkz_A:0.0082630000	1jgc_A:0.1048950000):0.0084909600):0.1016760000	((1lko_A:0.4555970000	(1yuz_A:0.4540080000	3qhb_A:0.2446540000):0.0778043000):0.2829550000	(((((1lb3_A:0.0582000000	2za7_A:0.0272270000):0.1016770000	1bg7_A:0.0338520000):0.0419184000	1r03_A:0.0011260000):0.0491155000	3e6s_A:0.1395890000):0.0826908000	((1z6o_A:0.3276330000	1z6o_M:0.2676940000):0.1040730000	((1eum_A:0.0521510000	1krq_A:0.0752130000):0.0497438000	(2jd7_A:0.0273290000	1vlg_A:0.0559390000):0.0368169000):0.0763015000):0.0614237000):0.0629732000):0.0360729000):0.0966497000	(1otk_A:0.4946300000	(((((((1oqu_A:0.1069850000	1r2f_A:0.0778620000):0.0204410000	1uzr_A:0.0043550000):0.4161610000	1mxr_A:0.4701670000):0.0549844000	((1jk0_A:0.3980330000	2uw2_A:0.0591670000):0.0921676000	1w68_A:0.0179560000):0.2356790000):0.0802631000	3ee4_A:0.3822440000):0.0889431000	(2inc_B:0.5765880000	(2inp_C:0.4014510000	(1mty_B:0.6951110000	(1mty_D:0.5291950000	3dhg_A:0.4761680000):0.1830700000):0.0000022152):0.0479741000):0.2582250000):0.1021040000	(((2uw1_A:0.0000010000	2uw1_B:0.0000010000):0.1371710000	1afr_A:0.0308710000):0.2945300000	1za0_A:0.4655290000):0.1066760000):0.1150460000):0.3084760000):0.0764004000	1nfv_A:0.1759520000):0.1022550000):0.0159878000	((((1dps_A:0.0000010000	1jts_A:0.0000010000):0.1194160000	1o9r_A:0.1839100000):0.0937279000	(1tjo_A:0.0000010000	1tk6_A:0.0000020000):0.2421240000):0.0764222000	1uvh_A:0.2740660000):0.0969326000):0.0076296900	(1qgh_A:0.1797240000	2ux1_A:0.0592590000):0.2032460000):0.0555448000	(1ji4_A:0.1208160000	2fjc_A:0.0668250000):0.0104769000):0.0320098000	2fzf_A:0.6318070000):0.0603425000):0.0288887000);
(1ji5_A:0.0938040000	(1jig_A:0.0428280000	((((2chp_A:0.1173730000	((((1dps_A:0.0000010000	1jts_A:0.0000010000):0.1930240000	1o9r_A:0.1315180000):0.0887386000	(1tjo_A:0.0000010000	1tk6_A:0.0000010000):0.2960850000):0.0367627000	1uvh_A:0.3982410000):0.0366773000):0.0349957000	((((((2fzf_A:0.5002560000	((1lko_A:0.1889760000	3qhb_A:0.2844750000):0.1449570000	1yuz_A:0.6068310000):0.3000870000):0.0570780000	((1eum_A:0.0267280000	1krq_A:0.1362600000):0.0158495000	(2jd7_A:0.0472780000	1vlg_A:0.1164070000):0.0826783000):0.0321995000):0.0424500000	((((1lb3_A:0.0302370000	2za7_A:0.0743790000):0.0920485000	1bg7_A:0.0380410000):0.0545916000	1r03_A:0.0000020000):0.1197880000	3e6s_A:0.1494150000):0.0533840000):0.0765201000	(1z6o_A:0.3518600000	1z6o_M:0.2429210000):0.1084560000):0.0476517000	((1bcf_A:0.0000010000	3e1q_A:0.0000010000):0.0620744000	(2fkz_A:0.0125960000	1jgc_A:0.1257190000):0.0149522000):0.1622930000):0.0953202000	1nfv_A:0.1923850000):0.0976022000):0.0248689000	(1ji4_A:0.0923040000	2fjc_A:0.1747300000):0.0211188000):0.0269140000	((1qgh_A:0.1422220000	2ux1_A:0.1224180000):0.1591820000	(2vzb_A:0.3903870000	(1otk_A:0.7083130000	(((((((1oqu_A:0.1269870000	1r2f_A:0.0643110000):0.0236886000	1uzr_A:0.0165430000):0.3955830000	(1mxr_A:0.5380630000	((1jk0_A:0.3933010000	2uw2_A:0.0625930000):0.0736867000	1w68_A:0.0536700000):0.2877270000):0.0663414000):0.1618050000	3ee4_A:0.4843090000):0.1224730000	(((2inc_B:0.5202390000	1mty_B:0.8098640000):0.1121740000	2inp_C:0.5831960000):0.0000021149	(1mty_D:0.4923630000	3dhg_A:0.6304180000):0.2738260000):0.2844520000):0.1375840000	((2uw1_A:0.0000010000	2uw1_B:0.0000010000):0.1405400000	1afr_A:0.0367120000):0.3977640000):0.1247820000	1za0_A:0.5792790000):0.0689224000):0.1539360000):0.0827055000):0.0226417000):0.0380195000):0.0250323000	1n1q_A:0.0679780000);
(1ji5_A:0.0763320000	(1jig_A:0.0305340000	1n1q_A:0.0798090000):0.0000026033	(((((2chp_A:0.1381890000	((((1dps_A:0.0000010000	1jts_A:0.0000010000):0.1478180000	1o9r_A:0.0839370000):0.1335330000	1uvh_A:0.3281390000):0.0724017000	(1tjo_A:0.0000010000	1tk6_A:0.0000010000):0.2590250000):0.0587252000):0.0298342000	((((((2fzf_A:0.5593180000	1yuz_A:0.4147720000):0.2164070000	1lko_A:0.4085510000):0.0347970000	3qhb_A:0.5710440000):0.1196150000	((((1bcf_A:0.0000010000	3e1q_A:0.0000010000):0.0579268000	2fkz_A:0.0072550000):0.0245565000	1jgc_A:0.0833860000):0.1014710000	(((((1lb3_A:0.0256140000	2za7_A:0.0605150000):0.0790928000	1bg7_A:0.0392260000):0.0479207000	1r03_A:0.0203880000):0.0712059000	(((1eum_A:0.0771620000	1krq_A:0.1357310000):0.0036836400	(2jd7_A:0.0425440000	1vlg_A:0.0868260000):0.0916102000):0.0775763000	3e6s_A:0.1128930000):0.0611875000):0.0571671000	(1z6o_A:0.4099550000	1z6o_M:0.2358160000):0.1110450000):0.0754446000):0.0488601000):0.0564077000	1nfv_A:0.2974150000):0.0621183000	(1otk_A:0.7482230000	((((((1oqu_A:0.1157680000	1uzr_A:0.0137770000):0.0761297000	1r2f_A:0.0333470000):0.3582820000	(1mxr_A:0.3663750000	(1jk0_A:0.3280580000	(2uw2_A:0.0746080000	1w68_A:0.0710520000):0.0938542000):0.2654040000):0.0324306000):0.1843310000	3ee4_A:0.6281310000):0.0803331000	(((2inc_B:0.4276750000	2inp_C:0.3845520000):0.0728554000	1mty_B:0.5771910000):0.1398840000	(1mty_D:0.5782940000	3dhg_A:0.4651060000):0.2905570000):0.3686560000):0.1048190000	(((2uw1_A:0.0000010000	2uw1_B:0.0000010000):0.1438710000	1afr_A:0.0174420000):0.4243140000	1za0_A:0.6505210000):0.0880098000):0.0869183000):0.1595890000):0.1803470000):0.0033876100	(1ji4_A:0.1859970000	2fjc_A:0.0841370000):0.0525544000):0.0551850000	2vzb_A:0.3169470000):0.0332285000	(1qgh_A:0.1278990000	2ux1_A:0.2012800000):0.1483640000):0.0860662000);
(1ji5_A:0.1275370000	1jig_A:0.0791630000	(1n1q_A:0.0408930000	(((((2chp_A:0.0288900000	2vzb_A:0.3620380000):0.0570101000	((((1dps_A:0.0000020000	1jts_A:0.0000020000):0.1131980000	1o9r_A:0.1692490000):0.1382220000	1uvh_A:0.3389960000):0.0615297000	(1tjo_A:0.0000020000	1tk6_A:0.0000020000):0.2041580000):0.0608346000):0.0316436000	((2fzf_A:0.7250230000	(((((1bcf_A:0.0000020000	3e1q_A:0.0000020000):0.0517385000	1jgc_A:0.1432900000):0.0000020489	2fkz_A:0.0183120000):0.0970353000	(1nfv_A:0.1901940000	((((1lb3_A:0.0418500000	(1bg7_A:0.0120900000	1r03_A:0.0553770000):0.0429485000):0.0107490000	2za7_A:0.0407150000):0.0565052000	(1z6o_A:0.3563590000	1z6o_M:0.1623860000):0.0750731000):0.0761617000	((1eum_A:0.0399470000	(1krq_A:0.1225820000	3e6s_A:0.1846440000):0.0443013000):0.0320213000	(2jd7_A:0.0905360000	1vlg_A:0.1005190000):0.0135809000):0.0182006000):0.0980906000):0.0263455000):0.0679892000	((1lko_A:0.4147570000	1yuz_A:0.4819990000):0.0504504000	3qhb_A:0.4982270000):0.1872780000):0.0593508000):0.0000027630	(1otk_A:0.6907230000	(((((((1oqu_A:0.1233080000	1r2f_A:0.0444340000):0.0227433000	1uzr_A:0.0087530000):0.2834680000	1mxr_A:0.4120310000):0.1306610000	(1jk0_A:0.2923160000	(2uw2_A:0.0617060000	1w68_A:0.0571000000):0.1368490000):0.2928160000):0.0778853000	3ee4_A:0.5739290000):0.1000750000	(((2inc_B:0.4954300000	2inp_C:0.4125820000):0.1682740000	1mty_B:0.8800530000):0.0371241000	(1mty_D:0.6473410000	3dhg_A:0.4354390000):0.1795890000):0.2193570000):0.1508520000	(((2uw1_A:0.0000020000	2uw1_B:0.0000020000):0.1299250000	1afr_A:0.0330300000):0.3612660000	1za0_A:0.5484730000):0.1344520000):0.1016420000):0.2701770000):0.1809720000):0.0201492000	((1qgh_A:0.1046250000	2ux1_A:0.1684340000):0.1887070000	2fjc_A:0.1031450000):0.0357205000):0.0164812000	1ji4_A:0.1163900000):0.0619628000):0.0095186800);
(1ji5_A:0.1303230000	(1jig_A:0.0453130000	((((((2chp_A:0.1301220000	((((1dps_A:0.0000020000	1jts_A:0.0000010000):0.1159130000	1o9r_A:0.0650900000):0.0951548000	1uvh_A:0.2482320000):0.0457950000	(1tjo_A:0.0000020000	1tk6_A:0.0000020000):0.2258160000):0.0725261000):0.0255138000	((((((2fzf_A:0.6655420000	(((((1lb3_A:0.0537450000	2za7_A:0.0383940000):0.0283470000	(1z6o_A:0.3140880000	1z6o_M:0.1724440000):0.1404860000):0.0785515000	1bg7_A:0.0000020000):0.0486893000	1r03_A:0.0059370000):0.0716849000	3e6s_A:0.1488520000):0.0576836000):0.0456186000	((1eum_A:0.0199720000	1krq_A:0.1445440000):0.0591621000	(2jd7_A:0.0805050000	1vlg_A:0.1233410000):0.0542445000):0.0283262000):0.0683873000	((1lko_A:0.3771840000	3qhb_A:0.3965710000):0.0829279000	1yuz_A:0.5025390000):0.1757340000):0.0754885000	(((1bcf_A:0.0000010000	3e1q_A:0.0000010000):0.0653347000	2fkz_A:0.0081010000):0.0321378000	1jgc_A:0.1119870000):0.0723552000):0.0777392000	(1otk_A:0.5277270000	(((((((1oqu_A:0.1047310000	1uzr_A:0.0047170000):0.0629060000	1r2f_A:0.0530860000):0.2248810000	1mxr_A:0.3561390000):0.0754078000	((1jk0_A:0.4321330000	2uw2_A:0.0692770000):0.0551166000	1w68_A:0.0590810000):0.2918730000):0.1433110000	3ee4_A:0.5677480000):0.1190450000	(((2uw1_A:0.0000010000	2uw1_B:0.0000010000):0.1265660000	1afr_A:0.0292790000):0.2626070000	1za0_A:0.4813370000):0.1240320000):0.0553274000	(((2inc_B:0.5617090000	2inp_C:0.4184130000):0.0619422000	1mty_B:0.6460360000):0.0448074000	(1mty_D:0.3868510000	3dhg_A:0.4947360000):0.2057940000):0.3236890000):0.1015110000):0.2671550000):0.0395246000	1nfv_A:0.1681850000):0.2278270000):0.0134476000	2vzb_A:0.3682370000):0.0000022714	(1qgh_A:0.2011660000	2ux1_A:0.1533240000):0.1730130000):0.0370661000	2fjc_A:0.1189760000):0.0226516000	1ji4_A:0.1715080000):0.0689622000):0.0102397000	1n1q_A:0.0930270000);
(1ji5_A:0.1025190000	(1jig_A:0.0354870000	((2chp_A:0.0835360000	2vzb_A:0.3314680000):0.0448230000	((((1qgh_A:0.1987780000	2ux1_A:0.1115710000):0.1070880000	((((1dps_A:0.0000010000	1jts_A:0.0000010000):0.1216080000	1uvh_A:0.4731050000):0.0889056000	1o9r_A:0.1360840000):0.1003080000	(1tjo_A:0.0000010000	1tk6_A:0.0000010000):0.2097820000):0.1174720000):0.0386220000	(1ji4_A:0.2054010000	2fjc_A:0.0866230000):0.0406794000):0.0509186000	((((2fzf_A:0.5751550000	1yuz_A:0.4720390000):0.1864610000	(1lko_A:0.2377130000	3qhb_A:0.3969310000):0.1644910000):0.1681540000	(((((1bcf_A:0.0000010000	3e1q_A:0.0000010000):0.0500186000	2fkz_A:0.0161560000):0.0310746000	1jgc_A:0.0744190000):0.0604876000	(((((1lb3_A:0.0213480000	2za7_A:0.0759080000):0.1090150000	1bg7_A:0.0365300000):0.0475167000	1r03_A:0.0000020000):0.1008320000	3e6s_A:0.1439160000):0.0342353000	(((1z6o_A:0.3709740000	1z6o_M:0.2260010000):0.1568270000	(2jd7_A:0.0292360000	1vlg_A:0.1119930000):0.0508377000):0.0216598000	(1eum_A:0.0667670000	1krq_A:0.1249460000):0.0263879000):0.0657464000):0.1068100000):0.1016530000	1nfv_A:0.2083860000):0.0567408000):0.0681470000	(1otk_A:0.7058960000	(((((((1oqu_A:0.1128720000	1uzr_A:0.0123650000):0.0350687000	1r2f_A:0.0334900000):0.3141250000	1mxr_A:0.4254030000):0.1170300000	(1jk0_A:0.3693080000	(2uw2_A:0.0808890000	1w68_A:0.0421470000):0.1056150000):0.2112370000):0.2338320000	3ee4_A:0.5256490000):0.0793068000	(((2inc_B:0.4526020000	1mty_B:0.6390150000):0.0909483000	2inp_C:0.4605880000):0.0512686000	(1mty_D:0.5679930000	3dhg_A:0.4075080000):0.2362070000):0.2716050000):0.0349624000	(((2uw1_A:0.0000010000	2uw1_B:0.0000010000):0.1134770000	1afr_A:0.0513780000):0.3866630000	1za0_A:0.4980790000):0.1566350000):0.0848023000):0.2508210000):0.0904143000):0.0631904000):0.0597361000):0.0000024218	1n1q_A:0.1737170000);
(1ji5_A:0.0942310000	1jig_A:0.0495690000	(1n1q_A:0.0659970000	((2chp_A:0.1234120000	2vzb_A:0.3428780000):0.1161890000	((((1qgh_A:0.1917450000	2ux1_A:0.2195210000):0.0798965000	((((1dps_A:0.0000010000	1jts_A:0.0000010000):0.1675010000	1o9r_A:0.0896530000):0.1407490000	1uvh_A:0.3190340000):0.0484397000	(1tjo_A:0.0000010000	1tk6_A:0.0000010000):0.2540910000):0.1071530000):0.0000020335	(1ji4_A:0.1149930000	2fjc_A:0.0958600000):0.0420271000):0.0276700000	((((((2fzf_A:0.5736840000	1yuz_A:0.4400580000):0.1881600000	(1lko_A:0.3258480000	3qhb_A:0.3542130000):0.2469710000):0.1134260000	(((((1lb3_A:0.0207170000	2za7_A:0.0661290000):0.0717169000	1bg7_A:0.0676370000):0.0412828000	1r03_A:0.0000020000):0.1178710000	3e6s_A:0.1248100000):0.0364792000	((((1z6o_A:0.3565060000	1z6o_M:0.2616140000):0.1640980000	1vlg_A:0.0806360000):0.0532736000	2jd7_A:0.0396390000):0.0332943000	(1eum_A:0.0688080000	1krq_A:0.1154230000):0.0157788000):0.0913021000):0.0460971000):0.1181150000	(((1bcf_A:0.0000010000	3e1q_A:0.0000010000):0.0509387000	2fkz_A:0.0230670000):0.0433427000	1jgc_A:0.0606540000):0.0073346300):0.1039110000	1nfv_A:0.2207670000):0.0924080000	(1otk_A:0.6756830000	((((((1oqu_A:0.1311620000	1r2f_A:0.0748740000):0.0373121000	1uzr_A:0.0108030000):0.3633130000	(1mxr_A:0.3961740000	((1jk0_A:0.4982080000	2uw2_A:0.0538510000):0.0698083000	1w68_A:0.0606870000):0.3295990000):0.0687975000):0.1592730000	3ee4_A:0.5044460000):0.0745156000	(((2inc_B:0.4665170000	1mty_B:0.6719620000):0.1444740000	2inp_C:0.5162410000):0.0930527000	(1mty_D:0.4846230000	3dhg_A:0.6476660000):0.1810290000):0.2834130000):0.0761567000	(((2uw1_A:0.0000010000	2uw1_B:0.0000010000):0.1270260000	1afr_A:0.0338420000):0.2930320000	1za0_A:0.6061520000):0.1795000000):0.0913056000):0.2171800000):0.1249630000):0.0000028197):0.1055980000):0.0147614000);
(1ji5_A:0.1516660000	(1jig_A:0.0229680000	(2chp_A:0.0865920000	2vzb_A:0.2965340000):0.1517180000):0.0326893000	(1n1q_A:0.0679150000	(((1qgh_A:0.1385560000	2ux1_A:0.0932200000):0.2285900000	((1ji4_A:0.1481420000	2fjc_A:0.1201970000):0.0637081000	(((((((2fzf_A:0.5060770000	1yuz_A:0.5086890000):0.1262300000	1lko_A:0.4480580000):0.0494844000	3qhb_A:0.4642240000):0.1817870000	(((((1lb3_A:0.0206550000	2za7_A:0.0279380000):0.1057870000	1bg7_A:0.0297700000):0.0675733000	1r03_A:0.0000020000):0.1233900000	3e6s_A:0.1085260000):0.0651824000	((1z6o_A:0.4096440000	1z6o_M:0.3729070000):0.1264460000	((1eum_A:0.0605390000	1krq_A:0.0921110000):0.0638886000	(2jd7_A:0.0625000000	1vlg_A:0.1038450000):0.0602400000):0.0480372000):0.0634747000):0.0832162000):0.0450942000	(((1bcf_A:0.0000010000	3e1q_A:0.0000010000):0.0312325000	2fkz_A:0.0381460000):0.0349315000	1jgc_A:0.0929680000):0.0852791000):0.1223860000	1nfv_A:0.2405860000):0.0405331000	(1otk_A:0.6268610000	((((((((1oqu_A:0.1268740000	1r2f_A:0.0621970000):0.0269427000	1uzr_A:0.0226200000):0.3200200000	1mxr_A:0.4287130000):0.1030470000	((1jk0_A:0.4119520000	2uw2_A:0.1148230000):0.0655663000	1w68_A:0.0351100000):0.3104150000):0.1046250000	3ee4_A:0.4167320000):0.1254780000	(((2inc_B:0.5749550000	2inp_C:0.5219700000):0.0826304000	1mty_B:0.5935880000):0.0595010000	(1mty_D:0.6210710000	3dhg_A:0.5462430000):0.1414410000):0.3921220000):0.0654428000	((2uw1_A:0.0000010000	2uw1_B:0.0000010000):0.2057460000	1afr_A:0.0435720000):0.4476510000):0.0924307000	1za0_A:0.3548100000):0.0716161000):0.3125470000):0.1127640000):0.0091618500):0.0212209000	((((1dps_A:0.0000010000	1jts_A:0.0000010000):0.0534423000	1uvh_A:0.3970110000):0.1305300000	1o9r_A:0.2326350000):0.0598672000	(1tjo_A:0.0000010000	1tk6_A:0.0000010000):0.2992540000):0.1469350000):0.0656159000):0.0406488000);
(1ji5_A:0.1204120000	1jig_A:0.0965210000	(1n1q_A:0.0962390000	((2chp_A:0.0435110000	2vzb_A:0.4262530000):0.1348760000	((((1qgh_A:0.1817010000	2ux1_A:0.1566360000):0.1673690000	(1ji4_A:0.1316780000	2fjc_A:0.1440270000):0.0858350000):0.0221705000	((((1dps_A:0.0000010000	1jts_A:0.0000010000):0.1406410000	1uvh_A:0.4420030000):0.0441685000	1o9r_A:0.2051350000):0.0972740000	(1tjo_A:0.0000010000	1tk6_A:0.0000010000):0.1821990000):0.1062540000):0.0535822000	((((((2fzf_A:0.5077780000	1yuz_A:0.5514080000):0.1486220000	(1lko_A:0.4869120000	3qhb_A:0.3869900000):0.1875850000):0.1212040000	(((((1lb3_A:0.0313670000	2za7_A:0.0451280000):0.0461303000	(1bg7_A:0.0587470000	1r03_A:0.0247930000):0.0445670000):0.0532014000	(1z6o_A:0.4155080000	1z6o_M:0.1923290000):0.1587280000):0.0502559000	((1eum_A:0.0490840000	1krq_A:0.1817110000):0.0294465000	(2jd7_A:0.0631520000	1vlg_A:0.1387520000):0.0447658000):0.0122602000):0.0545243000	3e6s_A:0.1484280000):0.0722287000):0.0322590000	(((1bcf_A:0.0000010000	3e1q_A:0.0000010000):0.0473762000	2fkz_A:0.0340840000):0.0459049000	1jgc_A:0.1012860000):0.1127040000):0.0356395000	1nfv_A:0.2854280000):0.0599024000	(1otk_A:0.8877730000	((((((1oqu_A:0.1072000000	1r2f_A:0.0723690000):0.0192013000	1uzr_A:0.0026080000):0.4055020000	(1mxr_A:0.4054730000	((1jk0_A:0.4048560000	2uw2_A:0.0654630000):0.0616955000	1w68_A:0.0322550000):0.3282610000):0.0861150000):0.1537920000	(2inc_B:0.6764400000	((2inp_C:0.5876190000	1mty_B:0.7274020000):0.0589977000	(1mty_D:0.4802590000	3dhg_A:0.6525830000):0.2499670000):0.1147160000):0.2294440000):0.0689769000	3ee4_A:0.5688130000):0.1072720000	(((2uw1_A:0.0000010000	2uw1_B:0.0000010000):0.1631520000	1afr_A:0.0058970000):0.4087950000	1za0_A:0.7649280000):0.1022280000):0.0294544000):0.3297530000):0.1217500000):0.0404470000):0.0328101000):0.0073627100);
(1ji5_A:0.1408960000	(1jig_A:0.0755440000	(((((2chp_A:0.1127160000	2vzb_A:0.3350080000):0.0847874000	((((1dps_A:0.0000010000	1jts_A:0.0000010000):0.0901835000	1o9r_A:0.1335820000):0.1256390000	1uvh_A:0.3139800000):0.0421819000	(1tjo_A:0.0000010000	1tk6_A:0.0000010000):0.2662720000):0.0581414000):0.0191474000	(1qgh_A:0.1812420000	2ux1_A:0.1634040000):0.1290120000):0.0218671000	(2fzf_A:0.7784290000	(((((((1bcf_A:0.0000010000	3e1q_A:0.0000010000):0.0229582000	2fkz_A:0.0081080000):0.0386635000	1jgc_A:0.0694990000):0.0796197000	(((((1lb3_A:0.0215240000	2za7_A:0.0522030000):0.0728449000	1bg7_A:0.0222220000):0.0190129000	1r03_A:0.0104450000):0.1010890000	3e6s_A:0.1221930000):0.0978136000	((1z6o_A:0.3122940000	1z6o_M:0.2802450000):0.1241170000	((1eum_A:0.0795860000	1krq_A:0.1553210000):0.0375052000	(2jd7_A:0.0754100000	1vlg_A:0.1394500000):0.0346483000):0.0224283000):0.0396617000):0.0593222000):0.0176145000	((1lko_A:0.3987980000	3qhb_A:0.4037260000):0.1203180000	1yuz_A:0.5459010000):0.1639190000):0.0512395000	1nfv_A:0.2961590000):0.0735077000	(1otk_A:0.8030620000	(((((((1oqu_A:0.0884930000	1r2f_A:0.0884520000):0.0338962000	1uzr_A:0.0122270000):0.2465860000	3ee4_A:0.6074520000):0.1215330000	1mxr_A:0.4767060000):0.0822562000	((1jk0_A:0.4506540000	2uw2_A:0.0291180000):0.0663560000	1w68_A:0.0529590000):0.2480710000):0.1678760000	(((2inc_B:0.6041940000	2inp_C:0.4345360000):0.1023790000	1mty_B:0.7081060000):0.0154233000	(1mty_D:0.4831710000	3dhg_A:0.5481930000):0.3070960000):0.2646210000):0.1479080000	(((2uw1_A:0.0000010000	2uw1_B:0.0000010000):0.1338480000	1afr_A:0.0355240000):0.3424360000	1za0_A:0.5398740000):0.0855809000):0.0083897900):0.3627300000):0.0000020121):0.1050910000):0.0183997000	(1ji4_A:0.2346400000	2fjc_A:0.0994590000):0.0791336000):0.1060810000):0.0150726000	1n1q_A:0.0914340000);
(1ji5_A:0.0402320000	((1jig_A:0.0407930000	(((((2chp_A:0.1358200000	2vzb_A:0.2775770000):0.0610473000	((((((2fzf_A:0.7092610000	((1lko_A:0.3113910000	3qhb_A:0.4380600000):0.2057350000	1yuz_A:0.5255890000):0.1009150000):0.0745191000	1vlg_A:0.1029800000):0.0479472000	((1eum_A:0.0781690000	1krq_A:0.1789050000):0.0027217600	2jd7_A:0.0751880000):0.0285100000):0.0681390000	(((((1lb3_A:0.0000020000	2za7_A:0.0869880000):0.0344919000	(1z6o_A:0.3580790000	1z6o_M:0.2456500000):0.1509410000):0.0667409000	1bg7_A:0.0152620000):0.0473714000	1r03_A:0.0000020000):0.1540670000	3e6s_A:0.1863320000):0.0310621000):0.0792967000	((1bcf_A:0.0000010000	3e1q_A:0.0000010000):0.0198472000	(2fkz_A:0.0105810000	(1jgc_A:0.0776780000	1nfv_A:0.2431590000):0.0046947700):0.0478409000):0.0453237000):0.1275500000	(1otk_A:0.5540000000	(((((((1oqu_A:0.1185680000	1r2f_A:0.0777520000):0.0347361000	1uzr_A:0.0000020000):0.3186280000	1mxr_A:0.4102980000):0.1022590000	((1jk0_A:0.4259950000	2uw2_A:0.0825550000):0.0297980000	1w68_A:0.0523610000):0.3703960000):0.1365720000	3ee4_A:0.5777010000):0.1410800000	(((2uw1_A:0.0000010000	2uw1_B:0.0000010000):0.0884196000	1afr_A:0.0334370000):0.3370810000	1za0_A:0.5551470000):0.0732161000):0.0706090000	(((2inc_B:0.5375560000	1mty_B:0.6846930000):0.0537187000	2inp_C:0.4422230000):0.1290260000	(1mty_D:0.5469980000	3dhg_A:0.5249040000):0.1464220000):0.3217570000):0.0505146000):0.1816750000):0.1332010000):0.0526856000	((((1dps_A:0.0000010000	1jts_A:0.0000010000):0.0973235000	1o9r_A:0.2062580000):0.1366010000	1uvh_A:0.2633680000):0.1073200000	(1tjo_A:0.0000010000	1tk6_A:0.0000010000):0.3263930000):0.1230130000):0.0204895000	2fjc_A:0.0916520000):0.0154301000	1ji4_A:0.1876640000):0.0732417000):0.0667873000	1n1q_A:0.1560660000):0.0493985000	(1qgh_A:0.1099090000	2ux1_A:0.2345190000):0.2066410000);
(1ji5_A:0.0968310000	(1jig_A:0.0303450000	1n1q_A:0.1007340000):0.0000020065	(((((2chp_A:0.1451180000	((((1dps_A:0.0000010000	1jts_A:0.0000010000):0.0798926000	1o9r_A:0.1186400000):0.1240160000	1uvh_A:0.2755980000):0.0924276000	(1tjo_A:0.0000010000	1tk6_A:0.0000010000):0.3048860000):0.0909588000):0.0000022421	(((((((2fzf_A:0.7089660000	1yuz_A:0.3491880000):0.1962950000	1lko_A:0.3579700000):0.1701620000	(((((1lb3_A:0.0211410000	2za7_A:0.0929240000):0.0983943000	1bg7_A:0.0249440000):0.0556361000	1r03_A:0.0049870000):0.0997651000	3e6s_A:0.0719900000):0.0612551000	(((1z6o_A:0.3431510000	1z6o_M:0.2194650000):0.1378690000	(2jd7_A:0.0388460000	1vlg_A:0.1310060000):0.0566988000):0.0312945000	(1eum_A:0.0803960000	1krq_A:0.0883800000):0.0156717000):0.0673104000):0.0922358000):0.0948610000	(((1bcf_A:0.0000010000	3e1q_A:0.0000010000):0.0512846000	2fkz_A:0.0181260000):0.0305221000	1jgc_A:0.1158540000):0.0859933000):0.0536052000	3qhb_A:0.5109130000):0.0791444000	1nfv_A:0.2163670000):0.0588400000	(1otk_A:0.8154010000	(((((((1oqu_A:0.1012010000	1r2f_A:0.0865460000):0.0290903000	1uzr_A:0.0000020000):0.3324550000	1mxr_A:0.4241560000):0.1250820000	(1jk0_A:0.2900490000	(2uw2_A:0.1143190000	1w68_A:0.0609810000):0.0731981000):0.2579490000):0.1394110000	(((2inc_B:0.4382320000	1mty_B:0.6511250000):0.0806278000	2inp_C:0.5271400000):0.0698104000	(1mty_D:0.5123960000	3dhg_A:0.5067520000):0.3174040000):0.2855310000):0.1207570000	(((2uw1_A:0.0000010000	2uw1_B:0.0000010000):0.1197670000	1afr_A:0.0291710000):0.2853350000	1za0_A:0.4958910000):0.1736120000):0.0439688000	3ee4_A:0.4120320000):0.1215820000):0.1924480000):0.1500870000):0.0149825000	(1ji4_A:0.2003170000	2fjc_A:0.0863880000):0.0503991000):0.0300836000	(1qgh_A:0.1146050000	2ux1_A:0.1340060000):0.1872950000):0.0000023796	2vzb_A:0.3769800000):0.0843771000);
(1ji5_A:0.1523590000	(1jig_A:0.0231380000	(((((2chp_A:0.1075900000	(((2fzf_A:0.5245030000	1yuz_A:0.6567000000):0.1520250000	(1lko_A:0.3639250000	3qhb_A:0.3658420000):0.1044760000):0.1274470000	(((((1bcf_A:0.0000010000	3e1q_A:0.0000010000):0.0471569000	2fkz_A:0.0077210000):0.0126504000	1jgc_A:0.0802070000):0.1215160000	1nfv_A:0.2239260000):0.0380536000	((((((1lb3_A:0.0493930000	2za7_A:0.0482100000):0.0702570000	1bg7_A:0.0187930000):0.0721180000	1r03_A:0.0052580000):0.1009490000	3e6s_A:0.1164060000):0.0914172000	((1eum_A:0.0390080000	1krq_A:0.1373190000):0.0367344000	(2jd7_A:0.0795050000	1vlg_A:0.0977050000):0.0262807000):0.0705616000):0.0554567000	(1z6o_A:0.2772150000	1z6o_M:0.2775390000):0.0300145000):0.0649392000):0.0123364000):0.1284060000):0.0206999000	(((1dps_A:0.0000010000	1jts_A:0.0000010000):0.1587620000	(1o9r_A:0.1011660000	1uvh_A:0.2943220000):0.0557498000):0.1242440000	(1tjo_A:0.0000010000	1tk6_A:0.0000020000):0.1825660000):0.0649333000):0.0487198000	(1qgh_A:0.2032380000	2ux1_A:0.1039520000):0.0711221000):0.0240970000	(1ji4_A:0.1038950000	2fjc_A:0.1678330000):0.0219386000):0.0433587000	(2vzb_A:0.3426400000	(1otk_A:0.7308700000	(((((((1oqu_A:0.0926650000	1r2f_A:0.0669700000):0.0208795000	1uzr_A:0.0142440000):0.2993070000	1mxr_A:0.4796090000):0.1165190000	3ee4_A:0.4513920000):0.0921598000	((1jk0_A:0.4446440000	2uw2_A:0.0725270000):0.0893927000	1w68_A:0.0443230000):0.2828360000):0.1035310000	(((2inc_B:0.4024500000	2inp_C:0.4753580000):0.0874138000	1mty_B:0.6194910000):0.0788092000	(1mty_D:0.3798100000	3dhg_A:0.6040890000):0.2525230000):0.2666450000):0.1594660000	(((2uw1_A:0.0000010000	2uw1_B:0.0000010000):0.0985479000	1afr_A:0.0615700000):0.2985340000	1za0_A:0.5367030000):0.0861860000):0.0741079000):0.2161750000):0.0582877000):0.0378157000):0.0116047000	1n1q_A:0.0567830000);
(1ji5_A:0.1283250000	1jig_A:0.0473620000	(1n1q_A:0.0555040000	((((((2chp_A:0.1096970000	2vzb_A:0.4641080000):0.1236780000	((((1dps_A:0.0000010000	1jts_A:0.0000010000):0.1169910000	1o9r_A:0.1607280000):0.1218860000	1uvh_A:0.2693740000):0.0933568000	(1tjo_A:0.0000010000	1tk6_A:0.0000010000):0.3058760000):0.0409245000):0.0176100000	(((2fzf_A:0.9663440000	1nfv_A:0.2299700000):0.0092092400	((((1bcf_A:0.0000010000	3e1q_A:0.0000010000):0.0688842000	2fkz_A:0.0270360000):0.0304549000	1jgc_A:0.0603240000):0.0913894000	(((1lko_A:0.5181660000	1yuz_A:0.6108290000):0.1290540000	3qhb_A:0.3782460000):0.1071430000	(((((((1lb3_A:0.0155050000	2za7_A:0.0488540000):0.0904032000	(1bg7_A:0.0675170000	1r03_A:0.0273690000):0.0336966000):0.1043240000	3e6s_A:0.1162760000):0.0607557000	1krq_A:0.1006890000):0.0432299000	(2jd7_A:0.1093890000	1vlg_A:0.1182830000):0.0531106000):0.0584670000	(1z6o_A:0.3957670000	1z6o_M:0.1629910000):0.0920604000):0.0509524000	1eum_A:0.0789630000):0.1824770000):0.0171105000):0.1031430000):0.1194320000	(1otk_A:0.5781820000	(((((((1oqu_A:0.0780100000	1r2f_A:0.0822180000):0.0273875000	1uzr_A:0.0000020000):0.3491140000	1mxr_A:0.4424090000):0.0668719000	(1jk0_A:0.3841700000	(2uw2_A:0.0972800000	1w68_A:0.0683560000):0.0615258000):0.2864040000):0.1298400000	3ee4_A:0.4513400000):0.1183220000	(((2inc_B:0.5546610000	1mty_B:0.5994960000):0.0928942000	2inp_C:0.5273990000):0.0835621000	(1mty_D:0.5210750000	3dhg_A:0.5605170000):0.3430370000):0.2826530000):0.1228960000	(((2uw1_A:0.0000010000	2uw1_B:0.0000010000):0.1269920000	1afr_A:0.0201180000):0.3596860000	1za0_A:0.4827340000):0.1426210000):0.0978137000):0.3545980000):0.1530440000):0.0017599100	(1qgh_A:0.1660930000	2ux1_A:0.0958790000):0.2376950000):0.0440755000	2fjc_A:0.1251000000):0.0756586000	1ji4_A:0.1401570000):0.0579951000):0.0000020844);
(1ji5_A:0.1076250000	(1jig_A:0.0427930000	(((((2chp_A:0.1048190000	2vzb_A:0.3651790000):0.0613227000	((1qgh_A:0.1561610000	2ux1_A:0.1734360000):0.1716250000	((((1dps_A:0.0000010000	1jts_A:0.0000010000):0.1713360000	1o9r_A:0.0909900000):0.0620919000	1uvh_A:0.3517650000):0.1319610000	(1tjo_A:0.0000010000	1tk6_A:0.0000010000):0.2810640000):0.0850811000):0.0047897500):0.0137376000	((2fzf_A:0.8214220000	(1otk_A:0.5919190000	((((((1oqu_A:0.0909830000	1uzr_A:0.0113620000):0.0630118000	1r2f_A:0.0296430000):0.3470310000	1mxr_A:0.4483560000):0.0659671000	((1jk0_A:0.3888810000	2uw2_A:0.0566650000):0.0388770000	1w68_A:0.0729520000):0.3592050000):0.1603990000	(3ee4_A:0.4537720000	(((2inc_B:0.5974940000	1mty_B:0.5359080000):0.1641050000	2inp_C:0.4998950000):0.0881111000	(1mty_D:0.6840740000	3dhg_A:0.4948220000):0.1876200000):0.2279120000):0.0927615000):0.1074230000	(((2uw1_A:0.0000010000	2uw1_B:0.0000010000):0.1016590000	1afr_A:0.0578760000):0.3046440000	1za0_A:0.4787050000):0.0863323000):0.1418370000):0.2225630000):0.0282423000	((((((1bcf_A:0.0000010000	3e1q_A:0.0000010000):0.0293752000	2fkz_A:0.0000020000):0.0322321000	1jgc_A:0.0773060000):0.0541153000	(((((1lb3_A:0.0132090000	2za7_A:0.0680140000):0.0810832000	1bg7_A:0.0254240000):0.0482288000	1r03_A:0.0206470000):0.0943185000	3e6s_A:0.1777180000):0.0860755000	((1z6o_A:0.4832460000	1z6o_M:0.1712340000):0.1427640000	((1eum_A:0.0538830000	1krq_A:0.1081200000):0.0431566000	(2jd7_A:0.0467970000	1vlg_A:0.1826040000):0.0322963000):0.0261133000):0.0683956000):0.1154800000):0.0614456000	1nfv_A:0.2217950000):0.0380368000	(1lko_A:0.3927440000	(1yuz_A:0.5126050000	3qhb_A:0.4723670000):0.0302989000):0.1157020000):0.1340060000):0.1051350000):0.0356224000	2fjc_A:0.1360320000):0.0460796000	1ji4_A:0.1570060000):0.0394933000):0.0058463000	1n1q_A:0.0770360000);
(1ji5_A:0.0772040000	1jig_A:0.0517640000	(1n1q_A:0.0453150000	((((((2chp_A:0.1192950000	((((1dps_A:0.0000010000	1jts_A:0.0000010000):0.0983492000	1uvh_A:0.3557680000):0.1073220000	1o9r_A:0.0974360000):0.1603020000	(1tjo_A:0.0000010000	1tk6_A:0.0000010000):0.2096230000):0.1027750000):0.0233545000	(((((((2fzf_A:0.6388120000	((1lko_A:0.2819140000	3qhb_A:0.5047300000):0.1173880000	1yuz_A:0.4489740000):0.1737690000):0.1651520000	((1eum_A:0.0864130000	1krq_A:0.1209090000):0.0154857000	(2jd7_A:0.0223790000	1vlg_A:0.1266120000):0.0496162000):0.0241710000):0.0681291000	((((1lb3_A:0.0340280000	2za7_A:0.0624290000):0.0448095000	1bg7_A:0.0398420000):0.0362960000	1r03_A:0.0155120000):0.0460059000	3e6s_A:0.1279350000):0.0740161000):0.0675297000	(1z6o_A:0.3471500000	1z6o_M:0.2151220000):0.0585300000):0.0550366000	(1otk_A:0.6679210000	(((((((1oqu_A:0.0967070000	1r2f_A:0.0866310000):0.0199500000	1uzr_A:0.0095140000):0.4279670000	1mxr_A:0.3900700000):0.0536274000	((1jk0_A:0.4801190000	2uw2_A:0.0527060000):0.0742514000	1w68_A:0.0435420000):0.2992890000):0.0670841000	3ee4_A:0.6036600000):0.1407460000	(((2inc_B:0.6984410000	2inp_C:0.3182610000):0.0812174000	1mty_B:0.7488130000):0.0281190000	(1mty_D:0.4247710000	3dhg_A:0.5571030000):0.2835720000):0.3110410000):0.0735574000	(((2uw1_A:0.0000010000	2uw1_B:0.0000010000):0.1357030000	1afr_A:0.0224790000):0.5013320000	1za0_A:0.5761990000):0.1169420000):0.0287388000):0.3177150000):0.0218139000	(((1bcf_A:0.0000010000	3e1q_A:0.0000010000):0.0368659000	2fkz_A:0.0216070000):0.0232561000	1jgc_A:0.0759000000):0.0934911000):0.1023340000	1nfv_A:0.1738810000):0.1767200000):0.0320261000	2vzb_A:0.4496610000):0.0349772000	(1qgh_A:0.1831050000	2ux1_A:0.1490470000):0.1084540000):0.0484928000	2fjc_A:0.1837990000):0.0179109000	1ji4_A:0.1244770000):0.0493021000):0.0275182000);
(1ji5_A:0.1535190000	(1jig_A:0.0648500000	(((((2chp_A:0.1220470000	((((1dps_A:0.0000010000	1jts_A:0.0000010000):0.1458300000	1uvh_A:0.2685380000):0.0893260000	1o9r_A:0.1124810000):0.0602355000	(1tjo_A:0.0000010000	1tk6_A:0.0000020000):0.1951980000):0.0981579000):0.0328121000	(((((1bcf_A:0.0000010000	3e1q_A:0.0000010000):0.0738974000	2fkz_A:0.0000020000):0.0140401000	1jgc_A:0.1029870000):0.1487770000	((1lko_A:0.3641130000	(1yuz_A:0.5357220000	3qhb_A:0.2788340000):0.0869467000):0.2050600000	((((((1lb3_A:0.0537210000	2za7_A:0.0637730000):0.0658513000	1bg7_A:0.0136610000):0.0848638000	1r03_A:0.0176900000):0.0777287000	(1z6o_A:0.3707420000	1z6o_M:0.2279560000):0.0894579000):0.0526785000	3e6s_A:0.1642540000):0.0867077000	((1eum_A:0.0431240000	1krq_A:0.1444410000):0.0209593000	(2jd7_A:0.0746440000	1vlg_A:0.1519180000):0.0335198000):0.0512273000):0.0491406000):0.0476353000):0.0955537000	1nfv_A:0.1872270000):0.1912270000):0.0112046000	(1qgh_A:0.2437270000	2ux1_A:0.0973660000):0.1776650000):0.0000022676	(2vzb_A:0.3626360000	(1otk_A:0.6694860000	(((((((1oqu_A:0.1332500000	1uzr_A:0.0094960000):0.0600399000	1r2f_A:0.0390240000):0.2919750000	1mxr_A:0.4295500000):0.0576018000	((1jk0_A:0.4747100000	2uw2_A:0.0473580000):0.0359184000	1w68_A:0.0761180000):0.3560380000):0.1274180000	3ee4_A:0.4885010000):0.0562468000	(((2uw1_A:0.0000010000	2uw1_B:0.0000010000):0.1299520000	1afr_A:0.0393170000):0.3668920000	1za0_A:0.4655530000):0.1334540000):0.0634049000	(((2inc_B:0.4789200000	2inp_C:0.4341830000):0.1691600000	1mty_B:0.5356690000):0.0828022000	(1mty_D:0.5351670000	3dhg_A:0.5047950000):0.2093190000):0.3094480000):0.0802281000):0.2888990000):0.0827152000):0.0570039000	((1ji4_A:0.1085520000	2fzf_A:0.8594740000):0.0504898000	2fjc_A:0.1345930000):0.0471293000):0.0575251000):0.0000021186	1n1q_A:0.0679650000);
(1ji5_A:0.1134250000	(1jig_A:0.0394890000	(2chp_A:0.1841750000	(((((1qgh_A:0.2001320000	2ux1_A:0.1426580000):0.0990165000	(((((2fzf_A:1.0054260000	((1lko_A:0.3447530000	1yuz_A:0.4499830000):0.0754553000	3qhb_A:0.3381190000):0.1579890000):0.0382144000	((((((((1lb3_A:0.0328490000	2za7_A:0.0372710000):0.0824113000	1bg7_A:0.0000030000):0.0614440000	1r03_A:0.0145690000):0.1291750000	3e6s_A:0.0893280000):0.0351116000	(1z6o_A:0.5842240000	1z6o_M:0.2431830000):0.0886754000):0.0285707000	1krq_A:0.0999870000):0.0800852000	(2jd7_A:0.0763680000	1vlg_A:0.1071270000):0.0315135000):0.0282287000	1eum_A:0.0418150000):0.0830673000):0.0754173000	(((1bcf_A:0.0000010000	3e1q_A:0.0000010000):0.0603416000	2fkz_A:0.0189970000):0.0075881100	1jgc_A:0.0564290000):0.1256090000):0.0759455000	1nfv_A:0.1078650000):0.1643200000	(1otk_A:0.7480820000	(((((((1oqu_A:0.1004800000	1uzr_A:0.0350240000):0.0755349000	1r2f_A:0.0122610000):0.3502320000	1mxr_A:0.4873840000):0.0445326000	(1jk0_A:0.3662460000	(2uw2_A:0.0674530000	1w68_A:0.1218440000):0.0455233000):0.2945410000):0.2187560000	(((2inc_B:0.5253810000	2inp_C:0.5186880000):0.1400460000	1mty_B:0.7332680000):0.1575490000	(1mty_D:0.4802390000	3dhg_A:0.5659970000):0.0982594000):0.4275510000):0.0976445000	(((2uw1_A:0.0000010000	2uw1_B:0.0000010000):0.1123110000	1afr_A:0.0200390000):0.4562110000	1za0_A:0.5961880000):0.1927350000):0.0444809000	3ee4_A:0.5129710000):0.0873128000):0.2378460000):0.0860208000):0.0000028056	((((1dps_A:0.0000010000	1jts_A:0.0000010000):0.2377960000	1o9r_A:0.0605430000):0.1265850000	(1tjo_A:0.0000010000	1tk6_A:0.0000010000):0.2167260000):0.0545046000	(1uvh_A:0.2420580000	2vzb_A:0.4407110000):0.1188720000):0.0449118000):0.0692951000	2fjc_A:0.0944820000):0.0499416000	1ji4_A:0.1727340000):0.0346607000):0.0604424000):0.0229106000	1n1q_A:0.0753780000);
(1ji5_A:0.0738400000	((1jig_A:0.0386280000	2vzb_A:0.4390400000):0.0716473000	((((2chp_A:0.1849080000	((((1dps_A:0.0000010000	1jts_A:0.0000010000):0.1849310000	1o9r_A:0.1080220000):0.1818790000	(1tjo_A:0.0000010000	1tk6_A:0.0000010000):0.1732600000):0.0576395000	1uvh_A:0.4722720000):0.0555513000):0.0436538000	(((((2fzf_A:0.7610770000	((1lko_A:0.2820640000	1yuz_A:0.4689340000):0.0215530000	3qhb_A:0.3467260000):0.2314330000):0.0000028224	((((1lb3_A:0.0568800000	2za7_A:0.0623270000):0.0566400000	(1bg7_A:0.0147310000	(1r03_A:0.0000020000	3e6s_A:0.2642560000):0.0242429000):0.0703300000):0.0697728000	(1z6o_A:0.4404670000	1z6o_M:0.2093760000):0.0942500000):0.0292185000	((1eum_A:0.0516200000	1krq_A:0.1111760000):0.0576737000	(2jd7_A:0.0779050000	1vlg_A:0.0945690000):0.0577456000):0.0355158000):0.0915347000):0.0564365000	(((1bcf_A:0.0000010000	3e1q_A:0.0000010000):0.0717472000	2fkz_A:0.0621620000):0.0244210000	1jgc_A:0.0634090000):0.1144470000):0.0670171000	1nfv_A:0.2008260000):0.0930292000	(1otk_A:0.5528780000	((((((((1oqu_A:0.0818090000	1r2f_A:0.0828370000):0.0302549000	1uzr_A:0.0186220000):0.2898990000	3ee4_A:0.5323720000):0.1448850000	1mxr_A:0.4082610000):0.0328344000	((1jk0_A:0.4073970000	2uw2_A:0.0824960000):0.0452635000	1w68_A:0.0442020000):0.3172780000):0.1435500000	(((2inc_B:0.5871350000	2inp_C:0.5297940000):0.0655262000	1mty_B:0.7563970000):0.0877351000	(1mty_D:0.4525780000	3dhg_A:0.4989130000):0.2815510000):0.2965150000):0.0134604000	((2uw1_A:0.0000010000	2uw1_B:0.0000010000):0.1654080000	1afr_A:0.0071610000):0.4529020000):0.0805009000	1za0_A:0.4498050000):0.1071150000):0.2437750000):0.0731318000):0.0000024296	(1ji4_A:0.0932940000	2fjc_A:0.1418430000):0.0902726000):0.0871447000	(1qgh_A:0.1775340000	2ux1_A:0.1941930000):0.1486800000):0.0461825000):0.0326227000	1n1q_A:0.1028750000);
(1ji5_A:0.1311840000	1jig_A:0.0661040000	(1n1q_A:0.0942200000	(((2chp_A:0.0875120000	2vzb_A:0.3956630000):0.0943152000	(((((1dps_A:0.0000010000	1jts_A:0.0000010000):0.1460840000	1uvh_A:0.4632840000):0.0996819000	1o9r_A:0.0849410000):0.1923100000	(1tjo_A:0.0000020000	1tk6_A:0.0000020000):0.3218270000):0.0762092000	(((((((2fzf_A:0.4908710000	1yuz_A:0.5978310000):0.1847800000	1lko_A:0.3649840000):0.1296930000	3qhb_A:0.4584970000):0.2603400000	(((1bcf_A:0.0000010000	3e1q_A:0.0000010000):0.1200830000	2fkz_A:0.0185550000):0.0509549000	1jgc_A:0.1280710000):0.0751586000):0.0411216000	((((((1lb3_A:0.0728700000	2za7_A:0.0685870000):0.1166410000	1bg7_A:0.0674880000):0.0569340000	1r03_A:0.0163880000):0.0676535000	3e6s_A:0.1543280000):0.0818620000	((1eum_A:0.0861980000	1krq_A:0.1686400000):0.0475241000	(2jd7_A:0.0891490000	1vlg_A:0.1473370000):0.0557619000):0.1105710000):0.0443698000	(1z6o_A:0.4219430000	1z6o_M:0.3671470000):0.0729888000):0.0507610000):0.1083840000	(1otk_A:0.7917950000	((((((1oqu_A:0.1111010000	1uzr_A:0.0000030000):0.0492841000	1r2f_A:0.0541700000):0.2422100000	(1mxr_A:0.3415370000	((1jk0_A:0.5413400000	1w68_A:0.0399730000):0.0600405000	2uw2_A:0.0599910000):0.3268130000):0.0920882000):0.1905950000	((2inc_B:0.4553830000	2inp_C:0.3992260000):0.0834125000	(1mty_B:0.6625930000	(1mty_D:0.5742500000	3dhg_A:0.6059990000):0.2699430000):0.0000020721):0.4001280000):0.0727203000	(((2uw1_A:0.0000010000	2uw1_B:0.0000010000):0.1305430000	1afr_A:0.0301780000):0.4930260000	1za0_A:0.5008470000):0.2102870000):0.0962016000	3ee4_A:0.5131540000):0.0463560000):0.3257130000):0.0672355000	1nfv_A:0.2670130000):0.1853990000):0.0000026271):0.0191716000	(((1qgh_A:0.1453230000	2ux1_A:0.2463780000):0.0772272000	2fjc_A:0.1598400000):0.0554022000	1ji4_A:0.2418160000):0.0380658000):0.0787858000):0.0100352000);
(1ji5_A:0.0990670000	(1jig_A:0.0597150000	1n1q_A:0.0452310000):0.0000028546	((((2chp_A:0.0742770000	2vzb_A:0.2755930000):0.0630694000	((((1dps_A:0.0000010000	1jts_A:0.0000010000):0.1233940000	1uvh_A:0.2887410000):0.0598774000	1o9r_A:0.1423980000):0.1437320000	(1tjo_A:0.0000010000	1tk6_A:0.0000010000):0.1372390000):0.0494629000):0.0130767000	(((((2fzf_A:0.5340130000	1yuz_A:0.3802650000):0.1213260000	(1lko_A:0.3379970000	3qhb_A:0.4227590000):0.0601924000):0.1174300000	((((1bcf_A:0.0000010000	3e1q_A:0.0000010000):0.0423530000	2fkz_A:0.0285320000):0.0107842000	1jgc_A:0.1447300000):0.0652122000	((((1lb3_A:0.0330490000	2za7_A:0.0190980000):0.0447277000	(1bg7_A:0.0144120000	(1r03_A:0.0000030000	3e6s_A:0.2197290000):0.0253634000):0.0462814000):0.0328848000	(1z6o_A:0.3355760000	1z6o_M:0.2672670000):0.1067110000):0.0501513000	((1eum_A:0.0602370000	1krq_A:0.0909340000):0.0762398000	(2jd7_A:0.0647340000	1vlg_A:0.1063220000):0.0461580000):0.0447175000):0.0781861000):0.0382297000):0.1520850000	1nfv_A:0.1992080000):0.1329190000	(1otk_A:0.5451610000	(((((((1oqu_A:0.1084920000	1uzr_A:0.0145890000):0.0415840000	1r2f_A:0.0334270000):0.2904780000	1mxr_A:0.4543070000):0.0562903000	(1jk0_A:0.3703770000	(2uw2_A:0.0542930000	1w68_A:0.0829960000):0.0485748000):0.2947780000):0.0747126000	3ee4_A:0.4732090000):0.1113080000	(((2inc_B:0.5175410000	2inp_C:0.3925940000):0.0896792000	1mty_B:0.5990910000):0.1035490000	(1mty_D:0.4109180000	3dhg_A:0.4749010000):0.3458520000):0.2199840000):0.0798260000	(((2uw1_A:0.0000010000	2uw1_B:0.0000010000):0.1092840000	1afr_A:0.0617470000):0.4215090000	1za0_A:0.5123400000):0.1710960000):0.0951170000):0.1573270000):0.1447770000):0.0098022200	(((1qgh_A:0.1307580000	2ux1_A:0.1117200000):0.0785976000	2fjc_A:0.0996430000):0.0181470000	1ji4_A:0.1071540000):0.0368366000):0.0531523000);
(1ji5_A:0.1053320000	((1jig_A:0.0448810000	(((((1qgh_A:0.1665310000	2ux1_A:0.1046470000):0.0957024000	((((1dps_A:0.0000010000	1jts_A:0.0000010000):0.0960039000	1uvh_A:0.2935490000):0.0984017000	1o9r_A:0.1052180000):0.0875809000	(1tjo_A:0.0000010000	1tk6_A:0.0000010000):0.1706350000):0.0872836000):0.0099211000	(((((2fzf_A:0.5555170000	1yuz_A:0.5702270000):0.1907400000	(1lko_A:0.3714880000	3qhb_A:0.4128620000):0.1115590000):0.1030920000	((((1bcf_A:0.0000010000	3e1q_A:0.0000010000):0.0332974000	2fkz_A:0.0106800000):0.0237272000	1jgc_A:0.0393660000):0.1104410000	((((((((1lb3_A:0.0552920000	2za7_A:0.0409850000):0.0709677000	1bg7_A:0.0490800000):0.0162522000	1r03_A:0.0370760000):0.0447052000	(1z6o_A:0.4417860000	1z6o_M:0.2045740000):0.1335480000):0.0991819000	3e6s_A:0.1456710000):0.0425422000	1krq_A:0.1516270000):0.0329216000	(2jd7_A:0.0801880000	1vlg_A:0.1394460000):0.0483250000):0.0410542000	1eum_A:0.0600100000):0.0765118000):0.0400087000):0.1651740000	1nfv_A:0.1809310000):0.0976595000	(1otk_A:0.7060880000	(((((((1oqu_A:0.0845050000	1r2f_A:0.0673290000):0.0375066000	1uzr_A:0.0059640000):0.3573480000	1mxr_A:0.4288370000):0.0648896000	3ee4_A:0.6293490000):0.0989262000	(1jk0_A:0.3358180000	(2uw2_A:0.0887460000	1w68_A:0.0579560000):0.1137560000):0.2830220000):0.2110320000	(((2inc_B:0.4880670000	2inp_C:0.4363190000):0.1316750000	(1mty_D:0.5429620000	3dhg_A:0.4721250000):0.1590380000):0.0641416000	1mty_B:0.7438950000):0.4337550000):0.1299950000	(((2uw1_A:0.0000010000	2uw1_B:0.0000010000):0.1711360000	1afr_A:0.0000320000):0.4327430000	1za0_A:0.5672670000):0.0690619000):0.2409160000):0.2321420000):0.0601398000):0.0565346000	2fjc_A:0.1220300000):0.0551465000	1ji4_A:0.1046390000):0.0441746000):0.0070590500	1n1q_A:0.0944230000):0.0234854000	(2chp_A:0.0264390000	2vzb_A:0.4219860000):0.0917435000);
(1ji5_A:0.0917910000	(1jig_A:0.0586010000	((((2chp_A:0.1765760000	((((1dps_A:0.0000020000	1jts_A:0.0000010000):0.1914900000	1o9r_A:0.0622850000):0.1614840000	(1tjo_A:0.0000020000	1tk6_A:0.0000020000):0.1964670000):0.0809897000	1uvh_A:0.3004420000):0.0310106000):0.0105710000	(1ji4_A:0.1328610000	2fjc_A:0.0804510000):0.0546610000):0.0213417000	(1qgh_A:0.2067770000	2ux1_A:0.1178310000):0.1488580000):0.0223724000	(((((((2fzf_A:0.6460710000	((1eum_A:0.0520340000	1krq_A:0.0947380000):0.0304364000	(2jd7_A:0.0342810000	1vlg_A:0.1289180000):0.0661661000):0.0679824000):0.0389630000	(((((1lb3_A:0.0315130000	2za7_A:0.0844690000):0.0531521000	(1z6o_A:0.3425540000	1z6o_M:0.1719850000):0.1145240000):0.0519520000	1bg7_A:0.0245810000):0.0660052000	1r03_A:0.0000020000):0.1094200000	3e6s_A:0.1654000000):0.0512870000):0.0505456000	((1lko_A:0.3532290000	3qhb_A:0.4085640000):0.0457676000	1yuz_A:0.5758860000):0.1579110000):0.0453966000	(((1bcf_A:0.0000010000	3e1q_A:0.0000010000):0.0339558000	2fkz_A:0.0000020000):0.0239540000	1jgc_A:0.1051690000):0.0710582000):0.1163530000	1nfv_A:0.2365550000):0.0687941000	(1otk_A:0.7225330000	(((((((1oqu_A:0.0861810000	1uzr_A:0.0092620000):0.0543447000	1r2f_A:0.0111320000):0.2673420000	3ee4_A:0.4918160000):0.1432080000	1mxr_A:0.4507190000):0.0645434000	((1jk0_A:0.4484780000	2uw2_A:0.0768450000):0.0560442000	1w68_A:0.0566010000):0.3569200000):0.1663760000	(((2inc_B:0.5322440000	1mty_B:0.5788740000):0.1572300000	2inp_C:0.5967700000):0.0372849000	(1mty_D:0.5741260000	3dhg_A:0.4518280000):0.1582150000):0.3702100000):0.0842825000	(((2uw1_A:0.0000010000	2uw1_B:0.0000010000):0.1070720000	1afr_A:0.0419100000):0.3951510000	1za0_A:0.4835190000):0.1449850000):0.1748250000):0.1300020000):0.0986258000	2vzb_A:0.2944330000):0.0418843000):0.0882340000):0.0368405000	1n1q_A:0.1013840000);
(1ji5_A:0.1195340000	(1jig_A:0.0485610000	((((2chp_A:0.1053150000	2vzb_A:0.4125150000):0.0993648000	((((1dps_A:0.0000020000	1jts_A:0.0000020000):0.1721180000	1o9r_A:0.1350310000):0.1392540000	1uvh_A:0.2925510000):0.0800323000	(1tjo_A:0.0000020000	1tk6_A:0.0000020000):0.2292370000):0.1373060000):0.0091338000	((2fzf_A:0.9080380000	((((((1bcf_A:0.0000020000	3e1q_A:0.0000020000):0.0744907000	1jgc_A:0.0859780000):0.0013869300	2fkz_A:0.0000020000):0.0530447000	((((1lb3_A:0.0366910000	2za7_A:0.0524730000):0.0283351000	(1bg7_A:0.0424620000	1r03_A:0.0374520000):0.0454365000):0.0390938000	(1z6o_A:0.3714280000	1z6o_M:0.2796000000):0.0971907000):0.0884025000	((1eum_A:0.0720830000	(1krq_A:0.1012720000	3e6s_A:0.1448350000):0.0570516000):0.0383689000	(2jd7_A:0.0624990000	1vlg_A:0.1129400000):0.0246965000):0.0697827000):0.0842125000):0.0380199000	((1lko_A:0.2528050000	3qhb_A:0.3346420000):0.1694190000	1yuz_A:0.5645170000):0.2241880000):0.0611593000	1nfv_A:0.1727490000):0.0786958000):0.0378088000	(1otk_A:0.7164230000	(((((((1oqu_A:0.0962190000	1r2f_A:0.0523900000):0.0273103000	1uzr_A:0.0254660000):0.3358500000	(1jk0_A:0.2427560000	(2uw2_A:0.0514250000	1w68_A:0.0686330000):0.1057710000):0.3199260000):0.0205694000	1mxr_A:0.4880830000):0.1050300000	3ee4_A:0.5023980000):0.2177280000	(((2inc_B:0.4623030000	2inp_C:0.4678470000):0.0790201000	1mty_B:0.8005610000):0.0762920000	(1mty_D:0.5487340000	3dhg_A:0.5335290000):0.1180520000):0.3921920000):0.1043520000	(((2uw1_A:0.0000020000	2uw1_B:0.0000020000):0.1268660000	1afr_A:0.0257760000):0.3832920000	1za0_A:0.5427820000):0.1383290000):0.0705100000):0.1931010000):0.1024680000):0.0116909000	(((1qgh_A:0.1756560000	2ux1_A:0.1867350000):0.1651190000	2fjc_A:0.1046180000):0.0509955000	1ji4_A:0.1561310000):0.0213744000):0.0618795000):0.0173804000	1n1q_A:0.1005240000);
(1ji5_A:0.1333260000	(1jig_A:0.0366590000	1n1q_A:0.1402790000):0.0000024706	(((2chp_A:0.0907060000	2vzb_A:0.2827650000):0.0442192000	(((((((((2fzf_A:0.5258210000	1yuz_A:0.4440410000):0.1887010000	(1lko_A:0.1611770000	3qhb_A:0.3258900000):0.2135600000):0.1574200000	((1eum_A:0.0761620000	1krq_A:0.0880460000):0.0572508000	(2jd7_A:0.0245280000	1vlg_A:0.1391800000):0.0185453000):0.0027244400):0.0366685000	1z6o_M:0.3171230000):0.0819550000	3e6s_A:0.1471910000):0.0249971000	((((1lb3_A:0.0301900000	2za7_A:0.0652300000):0.0745384000	1bg7_A:0.0388630000):0.0551487000	1r03_A:0.0000030000):0.0624464000	1z6o_A:0.3763960000):0.0745936000):0.1378720000	((1bcf_A:0.0000010000	3e1q_A:0.0000010000):0.0454889000	(2fkz_A:0.0300590000	1jgc_A:0.0803740000):0.0319091000):0.0802498000):0.0837969000	(1otk_A:0.7661820000	(((((((1oqu_A:0.0923500000	1uzr_A:0.0116800000):0.0653497000	1r2f_A:0.0370980000):0.2302990000	1mxr_A:0.4294400000):0.1208720000	3ee4_A:0.4888910000):0.0408416000	((1jk0_A:0.3639930000	2uw2_A:0.0714580000):0.0478681000	1w68_A:0.0143050000):0.3099200000):0.1169630000	(2inc_B:0.4097130000	(2inp_C:0.5221310000	(1mty_B:0.5768850000	(1mty_D:0.5332670000	3dhg_A:0.5452600000):0.0846796000):0.0216319000):0.1273210000):0.3138130000):0.0526299000	(((2uw1_A:0.0000010000	2uw1_B:0.0000010000):0.0922239000	1afr_A:0.0490930000):0.2677470000	1za0_A:0.5062280000):0.1384870000):0.1973210000):0.2010200000):0.0563899000	1nfv_A:0.3007460000):0.0770327000):0.0459962000	(((1qgh_A:0.2004730000	2ux1_A:0.0896000000):0.1258480000	((((1dps_A:0.0000010000	1jts_A:0.0000010000):0.0651402000	1o9r_A:0.1412750000):0.0612776000	(1tjo_A:0.0000010000	1tk6_A:0.0000010000):0.1745120000):0.1079470000	1uvh_A:0.3639110000):0.0671032000):0.0253290000	(1ji4_A:0.1216410000	2fjc_A:0.1079590000):0.0394538000):0.0311428000):0.0370724000);
(1ji5_A:0.0675640000	1jig_A:0.0340060000	(1n1q_A:0.0650820000	(((((2chp_A:0.0191510000	2vzb_A:0.3792960000):0.1041700000	((((1dps_A:0.0000010000	1jts_A:0.0000010000):0.1086210000	1o9r_A:0.2076820000):0.0818248000	1uvh_A:0.3354820000):0.1551550000	(1tjo_A:0.0000010000	1tk6_A:0.0000010000):0.2476690000):0.0954010000):0.0111790000	(((((((2fzf_A:0.9361180000	(((1lb3_A:0.0363120000	2za7_A:0.0807850000):0.0557316000	(1bg7_A:0.0628440000	1r03_A:0.0289430000):0.0451966000):0.0840127000	3e6s_A:0.1683250000):0.0069958700):0.0811918000	((1eum_A:0.0935210000	1krq_A:0.1782580000):0.0650858000	(2jd7_A:0.0384650000	1vlg_A:0.1484870000):0.0534244000):0.0352245000):0.0928057000	(1z6o_A:0.4005540000	1z6o_M:0.1663230000):0.0607757000):0.0746954000	(((1bcf_A:0.0000010000	3e1q_A:0.0000010000):0.0587585000	2fkz_A:0.0449310000):0.0224156000	1jgc_A:0.0999250000):0.0858450000):0.0322064000	((1lko_A:0.4483120000	3qhb_A:0.5034810000):0.1229060000	1yuz_A:0.5072400000):0.1841340000):0.0619928000	1nfv_A:0.2922430000):0.0408237000	(1otk_A:0.6625660000	((((((((1oqu_A:0.0678060000	1r2f_A:0.0614510000):0.0242432000	1uzr_A:0.0047530000):0.3511650000	3ee4_A:0.5920560000):0.1431070000	1mxr_A:0.4750860000):0.0785332000	(1jk0_A:0.3812530000	(2uw2_A:0.0636490000	1w68_A:0.1029010000):0.0582753000):0.2148200000):0.1004900000	(2inc_B:0.5777150000	((2inp_C:0.5571710000	1mty_B:0.6415490000):0.0614186000	(1mty_D:0.6453460000	3dhg_A:0.4364670000):0.2341570000):0.1220120000):0.2572350000):0.2649820000	((2uw1_A:0.0000010000	2uw1_B:0.0000010000):0.1797720000	1afr_A:0.0165930000):0.3346590000):0.1072290000	1za0_A:0.6280550000):0.1530320000):0.2102040000):0.1564920000):0.0111922000	(1qgh_A:0.1277310000	2ux1_A:0.1251780000):0.1223910000):0.0303569000	(1ji4_A:0.1138380000	2fjc_A:0.1402610000):0.0497092000):0.0236955000):0.0181085000);
(1ji5_A:0.0214790000	((1jig_A:0.0516460000	((((2chp_A:0.0811180000	((((1dps_A:0.0000010000	1jts_A:0.0000010000):0.1494900000	1o9r_A:0.1364810000):0.0635578000	(1tjo_A:0.0000010000	1tk6_A:0.0000010000):0.2723830000):0.1414750000	1uvh_A:0.4793470000):0.0225844000):0.0134023000	(((2fzf_A:0.4923920000	((1lko_A:0.1835820000	3qhb_A:0.3702890000):0.1120670000	1yuz_A:0.6681850000):0.1490220000):0.2172240000	1nfv_A:0.1405470000):0.0167310000	(((((1bcf_A:0.0000010000	3e1q_A:0.0000010000):0.0732903000	2fkz_A:0.0000020000):0.0025640800	1jgc_A:0.1112330000):0.0775328000	((((((1lb3_A:0.0405500000	2za7_A:0.0514910000):0.0657336000	1bg7_A:0.0121260000):0.0725967000	1r03_A:0.0140980000):0.0626924000	3e6s_A:0.1778810000):0.0630369000	1z6o_A:0.4288810000):0.0405006000	(1z6o_M:0.2653940000	((1eum_A:0.0184230000	1krq_A:0.1308610000):0.0380045000	(2jd7_A:0.0390560000	1vlg_A:0.1511910000):0.0649713000):0.0312739000):0.0738119000):0.0290021000):0.0533521000	((1otk_A:0.4653590000	1za0_A:0.4902530000):0.0000023453	(((((((1oqu_A:0.1212480000	1r2f_A:0.0937860000):0.0345381000	1uzr_A:0.0033260000):0.3988790000	1mxr_A:0.3305710000):0.0620324000	((1jk0_A:0.3509130000	2uw2_A:0.0628530000):0.0298099000	1w68_A:0.0254570000):0.3224960000):0.0766844000	3ee4_A:0.5179630000):0.1037540000	(((2inc_B:0.5429120000	1mty_B:0.5631100000):0.0705087000	2inp_C:0.5118530000):0.0606338000	(1mty_D:0.4885030000	3dhg_A:0.4433200000):0.3179730000):0.2808610000):0.0306737000	((2uw1_A:0.0000010000	2uw1_B:0.0000010000):0.1311430000	1afr_A:0.0202130000):0.4779910000):0.1169330000):0.2873220000):0.0625090000):0.1286780000):0.0463054000	(1ji4_A:0.1685060000	2fjc_A:0.1753970000):0.0317278000):0.0411381000	2vzb_A:0.3788070000):0.0580286000):0.0000026671	1n1q_A:0.0864710000):0.1022270000	(1qgh_A:0.0624680000	2ux1_A:0.1944570000):0.1829580000);
(1ji5_A:0.1174310000	(1jig_A:0.0608990000	1n1q_A:0.1204930000):0.0000026741	((((2chp_A:0.1749510000	((((1dps_A:0.0000010000	1jts_A:0.0000010000):0.0965242000	(1o9r_A:0.1536710000	(1tjo_A:0.0000010000	1tk6_A:0.0000020000):0.2384250000):0.0186726000):0.0918687000	1uvh_A:0.4835270000):0.0527866000	(((((2fzf_A:0.5472190000	(1lko_A:0.3180970000	(1yuz_A:0.4625350000	3qhb_A:0.5551030000):0.1404050000):0.1447500000):0.1474070000	((((((1lb3_A:0.0444850000	2za7_A:0.0615940000):0.0816904000	1bg7_A:0.0074880000):0.0705299000	1r03_A:0.0320600000):0.0854618000	(1z6o_A:0.3071060000	1z6o_M:0.2602530000):0.1203220000):0.0695161000	((1eum_A:0.0414440000	1krq_A:0.1014410000):0.0478092000	(2jd7_A:0.0391400000	1vlg_A:0.2108190000):0.0577277000):0.0754009000):0.0418690000	3e6s_A:0.1760160000):0.0687814000):0.0570331000	(((1bcf_A:0.0000010000	3e1q_A:0.0000010000):0.0394724000	2fkz_A:0.0396480000):0.0160145000	1jgc_A:0.1005050000):0.0756039000):0.1163280000	1nfv_A:0.2826670000):0.0009217870	(1otk_A:0.5601610000	(((((((1oqu_A:0.1065130000	1r2f_A:0.0515030000):0.0203376000	1uzr_A:0.0148970000):0.2299570000	3ee4_A:0.6622910000):0.1006640000	1mxr_A:0.4968010000):0.1859350000	((1jk0_A:0.4028550000	2uw2_A:0.0321550000):0.0595825000	1w68_A:0.0446310000):0.2402580000):0.1045970000	(((2inc_B:0.5473230000	(1mty_D:0.5899050000	3dhg_A:0.5431480000):0.1119100000):0.0649493000	2inp_C:0.5672660000):0.0305964000	1mty_B:0.5668610000):0.3360770000):0.1726550000	(((2uw1_A:0.0000010000	2uw1_B:0.0000010000):0.1042290000	1afr_A:0.0470490000):0.3623940000	1za0_A:0.5896300000):0.0728899000):0.0601633000):0.4968100000):0.1473430000):0.0280371000):0.0251066000	(1ji4_A:0.0983950000	2fjc_A:0.1587790000):0.0631086000):0.0419069000	2vzb_A:0.3218580000):0.0109886000	(1qgh_A:0.1134550000	2ux1_A:0.1602410000):0.1290010000):0.0598534000);
(1ji5_A:0.0738500000	(1jig_A:0.0549270000	(2chp_A:0.0431330000	2vzb_A:0.3400900000):0.1016180000):0.0460259000	(1n1q_A:0.1387640000	((((1qgh_A:0.1358760000	2ux1_A:0.1729660000):0.2175600000	((((1dps_A:0.0000010000	1jts_A:0.0000010000):0.0499494000	1uvh_A:0.4653000000):0.1570160000	1o9r_A:0.0725790000):0.1510740000	(1tjo_A:0.0000010000	1tk6_A:0.0000010000):0.2279380000):0.0836743000):0.1019140000	(1ji4_A:0.1445060000	2fjc_A:0.1040050000):0.0904537000):0.0125094000	(((((2fzf_A:0.6858860000	((1lko_A:0.2628420000	3qhb_A:0.4249690000):0.0804607000	1yuz_A:0.3634230000):0.1960400000):0.1503890000	(((((1lb3_A:0.0220180000	2za7_A:0.0792750000):0.0767399000	1bg7_A:0.0456540000):0.0555603000	1r03_A:0.0000020000):0.0824271000	3e6s_A:0.1671950000):0.0501799000	((1z6o_A:0.3708340000	1z6o_M:0.1994900000):0.1797100000	((1eum_A:0.0787100000	1krq_A:0.1015980000):0.0504333000	(2jd7_A:0.0461520000	1vlg_A:0.1730200000):0.0477113000):0.0425870000):0.1034550000):0.0443716000):0.0403228000	(((1bcf_A:0.0000010000	3e1q_A:0.0000010000):0.0198106000	2fkz_A:0.0105850000):0.0630862000	1jgc_A:0.0249130000):0.0922361000):0.0339209000	1nfv_A:0.2598870000):0.1106820000	((1otk_A:0.6190790000	(((2uw1_A:0.0000010000	2uw1_B:0.0000010000):0.1259860000	1afr_A:0.0387480000):0.3933380000	1za0_A:0.6179520000):0.0176501000):0.0689464000	((((((1oqu_A:0.0832880000	1r2f_A:0.0636970000):0.0512618000	1uzr_A:0.0125550000):0.2829920000	3ee4_A:0.5505370000):0.1495700000	1mxr_A:0.5114240000):0.1118840000	((1jk0_A:0.4547710000	1w68_A:0.0603480000):0.0566308000	2uw2_A:0.0554040000):0.3381600000):0.1342490000	(((2inc_B:0.5497790000	1mty_B:0.6552840000):0.1367800000	2inp_C:0.5699890000):0.0962566000	(1mty_D:0.5855940000	3dhg_A:0.5350500000):0.1845590000):0.1791720000):0.1945410000):0.3230920000):0.1334130000):0.0794752000):0.0000022286);
(1ji5_A:0.1107900000	(1jig_A:0.0303770000	(((((2chp_A:0.1398850000	((((((1bcf_A:0.0000010000	3e1q_A:0.0000010000):0.0665364000	2fkz_A:0.0163370000):0.0079494100	1jgc_A:0.1341270000):0.0835777000	((((((1lb3_A:0.0231720000	2za7_A:0.0557880000):0.0778696000	1bg7_A:0.0267550000):0.0321048000	1r03_A:0.0040710000):0.0590083000	(1z6o_A:0.3686150000	1z6o_M:0.2534230000):0.1199030000):0.0587595000	3e6s_A:0.1302790000):0.0933406000	((1eum_A:0.0535300000	1krq_A:0.0654750000):0.0386362000	(2jd7_A:0.0427550000	1vlg_A:0.1027910000):0.0753422000):0.0249112000):0.1008370000):0.0497810000	((1lko_A:0.3799390000	1yuz_A:0.5179780000):0.0262421000	3qhb_A:0.4433360000):0.1383060000):0.1479320000	1nfv_A:0.2469650000):0.1502260000):0.0253695000	(((1dps_A:0.0000010000	1jts_A:0.0000010000):0.1568560000	(1o9r_A:0.0838240000	1uvh_A:0.3611950000):0.0553944000):0.1032210000	(1tjo_A:0.0000010000	1tk6_A:0.0000020000):0.2011540000):0.0476140000):0.0414508000	((1ji4_A:0.0976030000	2fjc_A:0.1286550000):0.0142517000	2fzf_A:0.6209730000):0.0451943000):0.0306630000	(1qgh_A:0.1172760000	2ux1_A:0.1828960000):0.1198110000):0.0311791000	(2vzb_A:0.2688540000	(1otk_A:0.7786350000	(((((((1oqu_A:0.0904940000	1uzr_A:0.0267270000):0.0619051000	1r2f_A:0.0103290000):0.2909460000	(1jk0_A:0.3032460000	(2uw2_A:0.0656520000	1w68_A:0.0837640000):0.0898426000):0.1919250000):0.0420729000	1mxr_A:0.3661140000):0.1398020000	3ee4_A:0.4811530000):0.1098920000	(((2inc_B:0.4611540000	2inp_C:0.4381920000):0.1281120000	1mty_B:0.6884410000):0.0604843000	(1mty_D:0.5491710000	3dhg_A:0.7319890000):0.2083430000):0.3158620000):0.1445390000	(((2uw1_A:0.0000010000	2uw1_B:0.0000010000):0.0992137000	1afr_A:0.0293640000):0.3480050000	1za0_A:0.5187010000):0.1258330000):0.1269080000):0.1855400000):0.0351878000):0.0853454000):0.0076711000	1n1q_A:0.0514710000);
(1ji5_A:0.1470330000	(1jig_A:0.0442600000	(((((2chp_A:0.1036000000	(1tjo_A:0.0000010000	1tk6_A:0.0000010000):0.2652640000):0.0436551000	((((1dps_A:0.0000010000	1jts_A:0.0000010000):0.1774590000	1o9r_A:0.0809270000):0.1463190000	1uvh_A:0.4094960000):0.1027940000	((((((2fzf_A:0.7007580000	1yuz_A:0.5117680000):0.2174340000	3qhb_A:0.5864520000):0.0628477000	1lko_A:0.4661600000):0.1543720000	((((1bcf_A:0.0000010000	3e1q_A:0.0000010000):0.0376321000	2fkz_A:0.0000020000):0.0165628000	1jgc_A:0.1172020000):0.0849951000	(((((((1lb3_A:0.0207890000	2za7_A:0.0536450000):0.1121880000	1bg7_A:0.0272470000):0.0549094000	1r03_A:0.0130720000):0.1561730000	3e6s_A:0.1757560000):0.0923079000	(1krq_A:0.1702290000	(2jd7_A:0.1255060000	1vlg_A:0.1589010000):0.0435732000):0.0002319130):0.0689401000	1eum_A:0.0532280000):0.0391114000	(1z6o_A:0.4079130000	1z6o_M:0.2859110000):0.1175570000):0.0789941000):0.0330245000):0.0391986000	(1otk_A:0.7054570000	(((((((1oqu_A:0.1282510000	1uzr_A:0.0310410000):0.0654043000	1r2f_A:0.0175090000):0.3462520000	(1jk0_A:0.3043590000	(2uw2_A:0.0768460000	1w68_A:0.0869990000):0.1064690000):0.1800970000):0.0904929000	1mxr_A:0.5765290000):0.1049940000	3ee4_A:0.4910990000):0.1213830000	(((2inc_B:0.4351960000	1mty_B:0.7382810000):0.1322690000	2inp_C:0.3172640000):0.1271100000	(1mty_D:0.5489170000	3dhg_A:0.4593320000):0.2956320000):0.1639220000):0.1731820000	(((2uw1_A:0.0000010000	2uw1_B:0.0000010000):0.1258910000	1afr_A:0.0730270000):0.2962570000	1za0_A:0.6707390000):0.1186770000):0.1224460000):0.3404180000):0.0392402000	1nfv_A:0.1332660000):0.1444480000):0.0445993000):0.0209200000	(1ji4_A:0.1983840000	2fjc_A:0.1743670000):0.0273456000):0.0377774000	(1qgh_A:0.2536230000	2ux1_A:0.1628260000):0.1527860000):0.0606217000	2vzb_A:0.3628320000):0.0651027000):0.0056853800	1n1q_A:0.0834920000);
(1ji5_A:0.0738290000	(1jig_A:0.0177130000	(1n1q_A:0.0418680000	((((((2chp_A:0.0961240000	1uvh_A:0.3492060000):0.0245323000	(((1dps_A:0.0000010000	1jts_A:0.0000010000):0.2201800000	1o9r_A:0.0954340000):0.1273530000	(1tjo_A:0.0000010000	1tk6_A:0.0000010000):0.2386470000):0.0864757000):0.0349914000	(((((((2fzf_A:0.8525410000	3e6s_A:0.1623050000):0.0480026000	(((1lb3_A:0.0239080000	2za7_A:0.0255150000):0.0570450000	1bg7_A:0.0345280000):0.0601721000	1r03_A:0.0000030000):0.0487173000):0.0946797000	(1z6o_A:0.3248820000	1z6o_M:0.3411920000):0.1204450000):0.0418410000	((1eum_A:0.0620580000	(1krq_A:0.1274350000	2jd7_A:0.1143890000):0.0388408000):0.0526304000	1vlg_A:0.1100790000):0.0259802000):0.0552146000	((1lko_A:0.3821290000	1yuz_A:0.4729380000):0.1310700000	3qhb_A:0.3385970000):0.2941150000):0.0624011000	(((1bcf_A:0.0000010000	3e1q_A:0.0000010000):0.0383423000	2fkz_A:0.0149120000):0.0409962000	1jgc_A:0.0984750000):0.0996057000):0.0814288000	1nfv_A:0.1012170000):0.1813000000):0.0378467000	(1ji4_A:0.1307440000	2fjc_A:0.1252620000):0.0458277000):0.0238712000	(1otk_A:0.4927460000	((((((((1oqu_A:0.0967150000	1uzr_A:0.0173750000):0.0726019000	1r2f_A:0.0000020000):0.2708240000	1mxr_A:0.4755800000):0.0705830000	(1jk0_A:0.2872910000	(2uw2_A:0.0784850000	1w68_A:0.0790120000):0.0941692000):0.2016250000):0.1110510000	3ee4_A:0.4095750000):0.1249720000	(((2inc_B:0.4363940000	1mty_B:0.5730550000):0.1303450000	2inp_C:0.4629990000):0.0533447000	(1mty_D:0.4256470000	3dhg_A:0.4708060000):0.2263160000):0.3165360000):0.0821211000	((2uw1_A:0.0000010000	2uw1_B:0.0000010000):0.1535120000	1afr_A:0.0297820000):0.3904060000):0.1199820000	1za0_A:0.5678400000):0.0854490000):0.2593930000):0.0463759000	(1qgh_A:0.2064040000	2ux1_A:0.2398150000):0.0811738000):0.0271302000):0.0430137000):0.0457652000	2vzb_A:0.3159830000);
(1ji5_A:0.0738580000	1jig_A:0.0669750000	(1n1q_A:0.1161300000	((2chp_A:0.0883440000	2vzb_A:0.3483410000):0.0880407000	((((1qgh_A:0.1472760000	2ux1_A:0.1362430000):0.1492810000	((((1dps_A:0.0000010000	1jts_A:0.0000010000):0.1167490000	1o9r_A:0.0931240000):0.1461000000	(1tjo_A:0.0000010000	1tk6_A:0.0000010000):0.1828100000):0.0629530000	1uvh_A:0.3534960000):0.1261970000):0.0216281000	(1ji4_A:0.1150130000	2fjc_A:0.1470020000):0.0820951000):0.0209556000	((((((2fzf_A:0.6720480000	1yuz_A:0.4114570000):0.1978600000	(1lko_A:0.4046730000	3qhb_A:0.5300120000):0.1531450000):0.1021950000	(((((1lb3_A:0.0057060000	2za7_A:0.0467170000):0.0499436000	(1bg7_A:0.0593440000	1r03_A:0.0415140000):0.0627105000):0.0792714000	(1z6o_A:0.4646950000	1z6o_M:0.1972240000):0.0934447000):0.0774318000	((1eum_A:0.0355050000	1krq_A:0.0957530000):0.0093209900	(2jd7_A:0.0328610000	1vlg_A:0.1726060000):0.0808940000):0.0266259000):0.0667059000	3e6s_A:0.1024740000):0.0455806000):0.0742682000	(((1bcf_A:0.0000010000	3e1q_A:0.0000010000):0.0199062000	2fkz_A:0.0079900000):0.0368857000	1jgc_A:0.0535610000):0.1327310000):0.0547625000	1nfv_A:0.1621480000):0.1643520000	(1otk_A:0.6504050000	(((((((1oqu_A:0.1444770000	1r2f_A:0.0804300000):0.0292753000	1uzr_A:0.0069720000):0.3613710000	1mxr_A:0.4518560000):0.1176720000	((1jk0_A:0.4316350000	2uw2_A:0.0633080000):0.0448143000	1w68_A:0.0647120000):0.3104870000):0.0986981000	(((2inc_B:0.6449520000	1mty_B:0.5820530000):0.1398630000	2inp_C:0.5247470000):0.0930037000	(1mty_D:0.4618550000	3dhg_A:0.5348590000):0.2202470000):0.2732300000):0.1259900000	3ee4_A:0.5968920000):0.0434411000	(((2uw1_A:0.0000010000	2uw1_B:0.0000010000):0.1150740000	1afr_A:0.0191940000):0.3971200000	1za0_A:0.6034840000):0.1217170000):0.1511100000):0.2714780000):0.1508950000):0.0501896000):0.0450195000):0.0052873400);
(1ji5_A:0.1029920000	(1jig_A:0.0410370000	1n1q_A:0.1654960000):0.0009185790	(((((2chp_A:0.1322580000	((((1dps_A:0.0000010000	1jts_A:0.0000010000):0.1798130000	1o9r_A:0.1256760000):0.0864024000	(1tjo_A:0.0000010000	1tk6_A:0.0000010000):0.1959320000):0.1306580000	1uvh_A:0.4233950000):0.0795354000):0.0166248000	(((((2fzf_A:0.5219750000	(1lko_A:0.2422730000	3qhb_A:0.4481490000):0.1449700000):0.0378112000	1yuz_A:0.6212520000):0.1370620000	((((1bcf_A:0.0000010000	3e1q_A:0.0000010000):0.0585921000	2fkz_A:0.0086300000):0.0342330000	1jgc_A:0.0604430000):0.0703557000	((((1lb3_A:0.0405990000	2za7_A:0.0470780000):0.0292269000	(1bg7_A:0.0584770000	(1r03_A:0.0000030000	3e6s_A:0.2471220000):0.0341089000):0.0841500000):0.0719470000	(1z6o_A:0.4018160000	1z6o_M:0.2097030000):0.1067660000):0.0559643000	((1eum_A:0.0143280000	1krq_A:0.1147720000):0.0987460000	(2jd7_A:0.0714790000	1vlg_A:0.0987540000):0.0710496000):0.0244490000):0.1046970000):0.0259820000):0.0309462000	(1otk_A:0.6215860000	((((((1oqu_A:0.0891740000	1r2f_A:0.0916300000):0.0270209000	1uzr_A:0.0035230000):0.3210020000	3ee4_A:0.4935180000):0.0911988000	(1mxr_A:0.3370900000	((1jk0_A:0.3793600000	2uw2_A:0.0716540000):0.0411918000	1w68_A:0.0336370000):0.3335080000):0.0571712000):0.0827776000	(((2uw1_A:0.0000010000	2uw1_B:0.0000010000):0.1581860000	1afr_A:0.0090720000):0.4001730000	1za0_A:0.4805580000):0.1365970000):0.0370682000	(((2inc_B:0.5660230000	1mty_B:0.7509410000):0.0107778000	2inp_C:0.6137830000):0.0556778000	(1mty_D:0.5291770000	3dhg_A:0.5706240000):0.1855740000):0.2778630000):0.0870478000):0.3690030000):0.0377565000	1nfv_A:0.1936180000):0.1238590000):0.0096283300	(1ji4_A:0.1741780000	2fjc_A:0.0606860000):0.1190890000):0.0418443000	(1qgh_A:0.1736690000	2ux1_A:0.1109480000):0.1826460000):0.0672704000	2vzb_A:0.3760420000):0.0441641000);
(1ji5_A:0.1249140000	(1jig_A:0.0023870000	(((((2chp_A:0.0976190000	2vzb_A:0.3261010000):0.0756394000	(((((2fzf_A:0.7534540000	(1lko_A:0.4747380000	(1yuz_A:0.5100030000	3qhb_A:0.4391910000):0.0000027652):0.1571240000):0.1347340000	((((((1lb3_A:0.0306340000	2za7_A:0.0485070000):0.0296176000	(1z6o_A:0.4050070000	1z6o_M:0.2008960000):0.1354730000):0.0907760000	1bg7_A:0.0310320000):0.0406206000	1r03_A:0.0000030000):0.1310790000	3e6s_A:0.1676020000):0.0663228000	((1eum_A:0.0743260000	1krq_A:0.1559860000):0.0137055000	(2jd7_A:0.0478880000	1vlg_A:0.1212680000):0.0711490000):0.0399600000):0.0647875000):0.0768466000	(((1bcf_A:0.0000010000	3e1q_A:0.0000010000):0.0414840000	2fkz_A:0.0330540000):0.0404764000	1jgc_A:0.0498930000):0.0703057000):0.0935897000	1nfv_A:0.2076850000):0.0762700000	(1otk_A:0.6858340000	(((((((1oqu_A:0.1031510000	1r2f_A:0.0733800000):0.0258331000	1uzr_A:0.0107560000):0.3201200000	1mxr_A:0.4233110000):0.0701488000	(1jk0_A:0.3690240000	(2uw2_A:0.1128030000	1w68_A:0.0864440000):0.0619147000):0.3336590000):0.1132480000	(((2uw1_A:0.0000010000	2uw1_B:0.0000010000):0.1204710000	1afr_A:0.0084950000):0.4317550000	1za0_A:0.5528190000):0.1676700000):0.0418330000	3ee4_A:0.5220990000):0.0514669000	(((2inc_B:0.6354700000	1mty_B:0.6662230000):0.1155100000	2inp_C:0.5148520000):0.0036611500	(1mty_D:0.5658380000	3dhg_A:0.4742980000):0.2885630000):0.3945040000):0.0960752000):0.3271530000):0.1929990000):0.0000027861	((((1dps_A:0.0000010000	1jts_A:0.0000010000):0.0989389000	1o9r_A:0.1667800000):0.0734854000	1uvh_A:0.3191270000):0.0911337000	(1tjo_A:0.0000010000	1tk6_A:0.0000010000):0.2534360000):0.0663197000):0.0389888000	((1qgh_A:0.1467400000	2ux1_A:0.1220620000):0.1809630000	2fjc_A:0.0797450000):0.0229934000):0.0273959000	1ji4_A:0.1032180000):0.0546232000):0.0086671300	1n1q_A:0.0793900000);
(1ji5_A:0.1022770000	1jig_A:0.0512470000	(1n1q_A:0.1408790000	((2chp_A:0.0000020000	2vzb_A:0.3774780000):0.1404670000	(((((1qgh_A:0.0973790000	2ux1_A:0.2158670000):0.1533490000	2fjc_A:0.1235480000):0.0679109000	1ji4_A:0.1624670000):0.0339549000	((((1dps_A:0.0000020000	1jts_A:0.0000020000):0.1543270000	1o9r_A:0.1155070000):0.1641180000	(1tjo_A:0.0000020000	1tk6_A:0.0000020000):0.2671120000):0.0615214000	1uvh_A:0.4101280000):0.0890052000):0.0548237000	((2fzf_A:0.7205440000	((((((1bcf_A:0.0000020000	3e1q_A:0.0000020000):0.0685955000	2fkz_A:0.0000020000):0.0074605900	1jgc_A:0.0810960000):0.1256850000	(((((1lb3_A:0.0000030000	(1bg7_A:0.0472240000	1r03_A:0.0225370000):0.0710443000):0.0292098000	2za7_A:0.0433880000):0.0606323000	1z6o_A:0.4389190000):0.1085210000	(1eum_A:0.0342750000	((1krq_A:0.1400640000	3e6s_A:0.1312060000):0.0194294000	(2jd7_A:0.0761130000	1vlg_A:0.1756720000):0.0663832000):0.0424633000):0.0600514000):0.0544848000	1z6o_M:0.3836150000):0.0291695000):0.0810687000	((1lko_A:0.3255590000	3qhb_A:0.5177210000):0.0944775000	1yuz_A:0.7802240000):0.2032220000):0.0379447000	1nfv_A:0.1266450000):0.0483298000):0.0330389000	(1otk_A:0.5955980000	(((((((1oqu_A:0.0973360000	1r2f_A:0.0639470000):0.0252662000	1uzr_A:0.0015510000):0.3319590000	1mxr_A:0.5367870000):0.0422760000	(1jk0_A:0.3684570000	(2uw2_A:0.0791770000	1w68_A:0.0565340000):0.0934691000):0.2660250000):0.0873107000	3ee4_A:0.5918990000):0.0831001000	((2inc_B:0.5272520000	1mty_B:0.6801880000):0.1816780000	(2inp_C:0.5546560000	(1mty_D:0.3835430000	3dhg_A:0.6766630000):0.2456370000):0.0788045000):0.2762480000):0.0888736000	(((2uw1_A:0.0000020000	2uw1_B:0.0000020000):0.1262360000	1afr_A:0.0385730000):0.4617630000	1za0_A:0.6272920000):0.0738619000):0.1338390000):0.2751590000):0.0633253000):0.0284509000):0.0529149000):0.0073844000);
(1ji5_A:0.1178890000	(1jig_A:0.0389640000	((((2chp_A:0.1007150000	((((1dps_A:0.0000020000	1jts_A:0.0000020000):0.1659610000	1o9r_A:0.1430030000):0.0771534000	(1tjo_A:0.0000020000	1tk6_A:0.0000020000):0.2931350000):0.1078120000	1uvh_A:0.4088510000):0.0579205000):0.0197767000	((((2fzf_A:0.5170600000	1yuz_A:0.3753240000):0.1266000000	(1lko_A:0.2648100000	3qhb_A:0.7142590000):0.1969320000):0.2689950000	((((1bcf_A:0.0000010000	3e1q_A:0.0000010000):0.0752530000	2fkz_A:0.0000020000):0.0414477000	1jgc_A:0.0726420000):0.0510674000	((((((1lb3_A:0.0416540000	2za7_A:0.0316340000):0.1155160000	1bg7_A:0.0506470000):0.0499446000	1r03_A:0.0000020000):0.1373740000	3e6s_A:0.1417900000):0.0653463000	(((1z6o_A:0.4241960000	1z6o_M:0.2608650000):0.1858910000	(2jd7_A:0.0721960000	1vlg_A:0.1181610000):0.0451633000):0.0104921000	(1eum_A:0.0657540000	1krq_A:0.0770780000):0.0633322000):0.1027460000):0.1315160000	(1otk_A:0.7581450000	(((((((1oqu_A:0.0821860000	1r2f_A:0.0872620000):0.0160239000	1uzr_A:0.0130730000):0.2551760000	1mxr_A:0.5200000000):0.0883015000	((1jk0_A:0.4871660000	2uw2_A:0.0554140000):0.0368949000	1w68_A:0.0552820000):0.3456990000):0.1038940000	(2inc_B:0.6045810000	(2inp_C:0.4781780000	(1mty_B:0.6819770000	(1mty_D:0.5558200000	3dhg_A:0.3995120000):0.2235860000):0.0560871000):0.0840645000):0.2796860000):0.0394421000	3ee4_A:0.5614250000):0.0712627000	(((2uw1_A:0.0000010000	2uw1_B:0.0000010000):0.1070290000	1afr_A:0.0427900000):0.4099490000	1za0_A:0.4995800000):0.1384530000):0.1385310000):0.2644610000):0.0476173000):0.1649350000):0.0622130000	1nfv_A:0.2220980000):0.1122160000):0.0146248000	(((1qgh_A:0.1771410000	2ux1_A:0.1897090000):0.1983330000	2fjc_A:0.0908870000):0.0280446000	1ji4_A:0.2516710000):0.0463116000):0.0410506000	2vzb_A:0.3137280000):0.0578996000):0.0000023945	1n1q_A:0.1638530000);
(1ji5_A:0.1213890000	(1jig_A:0.0751810000	1n1q_A:0.1530140000):0.0241041000	((2chp_A:0.1157120000	2vzb_A:0.3047490000):0.0899294000	((((1qgh_A:0.2408740000	2ux1_A:0.1599680000):0.1381440000	((((1dps_A:0.0000010000	1jts_A:0.0000010000):0.1463990000	1o9r_A:0.1298270000):0.1100920000	1uvh_A:0.3631390000):0.0569477000	(1tjo_A:0.0000010000	1tk6_A:0.0000010000):0.2603600000):0.0994683000):0.0408991000	(1ji4_A:0.2102400000	2fjc_A:0.0867040000):0.0880363000):0.0651033000	(((((((2fzf_A:0.7204690000	3e6s_A:0.1292560000):0.0646247000	(((1lb3_A:0.0513540000	2za7_A:0.0573930000):0.1045770000	1bg7_A:0.0472900000):0.0534069000	1r03_A:0.0000020000):0.1004330000):0.0900750000	(((1z6o_A:0.4738990000	1z6o_M:0.2148820000):0.0999002000	((1eum_A:0.0321610000	1krq_A:0.1161440000):0.0615580000	2jd7_A:0.0985020000):0.0061809000):0.0261320000	1vlg_A:0.1207100000):0.1273930000):0.0538085000	(1lko_A:0.2931840000	(1yuz_A:0.6485740000	3qhb_A:0.3542240000):0.0565629000):0.2233330000):0.0395197000	(((1bcf_A:0.0000010000	3e1q_A:0.0000010000):0.0685042000	2fkz_A:0.0281930000):0.0364418000	1jgc_A:0.0604570000):0.0676327000):0.0297594000	(1otk_A:0.5980270000	(((((((1oqu_A:0.1151840000	1r2f_A:0.0802170000):0.0296961000	1uzr_A:0.0102680000):0.2840630000	1mxr_A:0.5222480000):0.0834281000	((1jk0_A:0.4724540000	2uw2_A:0.0407350000):0.0635054000	1w68_A:0.0521160000):0.3819070000):0.2062930000	(((2uw1_A:0.0000010000	2uw1_B:0.0000010000):0.0955036000	1afr_A:0.0353790000):0.3962180000	1za0_A:0.5020390000):0.1322660000):0.0863912000	3ee4_A:0.5136440000):0.0311291000	(((2inc_B:0.5181490000	2inp_C:0.4339260000):0.1814790000	1mty_B:0.7218510000):0.0271384000	(1mty_D:0.5188820000	3dhg_A:0.6540440000):0.1748640000):0.3460200000):0.0980605000):0.3104440000):0.0855703000	1nfv_A:0.2413840000):0.0983768000):0.0000024641):0.0961586000);
(1ji5_A:0.0588680000	1jig_A:0.0715550000	(1n1q_A:0.1244130000	((2chp_A:0.0416890000	2vzb_A:0.3587810000):0.1133640000	((((1qgh_A:0.1912800000	2ux1_A:0.1221940000):0.0566414000	((((1dps_A:0.0000010000	1jts_A:0.0000010000):0.1567180000	1o9r_A:0.0957810000):0.1287500000	1uvh_A:0.3079940000):0.0443671000	(1tjo_A:0.0000010000	1tk6_A:0.0000010000):0.2204910000):0.1015450000):0.0544798000	(1ji4_A:0.1310820000	2fjc_A:0.0881850000):0.0725785000):0.0240996000	((((((((2fzf_A:0.4822900000	((1lko_A:0.3674740000	3qhb_A:0.3890310000):0.1542570000	1yuz_A:0.6091600000):0.1391760000):0.0955915000	(1eum_A:0.0173670000	1krq_A:0.1348210000):0.0296298000):0.0474694000	2jd7_A:0.0617810000):0.0432302000	1vlg_A:0.1129370000):0.0394028000	(((1lb3_A:0.0341620000	2za7_A:0.0458070000):0.0296479000	((1bg7_A:0.0780390000	1r03_A:0.0162620000):0.0515056000	3e6s_A:0.2253950000):0.0570628000):0.0565264000	(1z6o_A:0.3920850000	1z6o_M:0.2039560000):0.1101130000):0.0283253000):0.1026840000	1nfv_A:0.3884700000):0.0348520000	(((1bcf_A:0.0000010000	3e1q_A:0.0000010000):0.0718975000	2fkz_A:0.0000020000):0.0519346000	1jgc_A:0.0733840000):0.1008420000):0.1407470000	((1otk_A:0.7196190000	(((2uw1_A:0.0000010000	2uw1_B:0.0000010000):0.1529780000	1afr_A:0.0437680000):0.3695870000	1za0_A:0.4408900000):0.1222910000):0.0414844000	((((((1oqu_A:0.1194860000	1uzr_A:0.0237660000):0.0506278000	1r2f_A:0.0446580000):0.2737060000	1mxr_A:0.4736490000):0.0829808000	((1jk0_A:0.4752110000	2uw2_A:0.0391100000):0.0861814000	1w68_A:0.0579570000):0.2788140000):0.1672460000	(((2inc_B:0.5987520000	2inp_C:0.4436070000):0.0897524000	1mty_B:0.7196230000):0.0864624000	(1mty_D:0.5175430000	3dhg_A:0.4678500000):0.1628820000):0.2396020000):0.1405130000	3ee4_A:0.4928800000):0.0431773000):0.3367260000):0.1099700000):0.0630024000):0.0516158000):0.0151840000);
(1ji5_A:0.0478860000	((1jig_A:0.0578090000	(((2chp_A:0.1497460000	((((1dps_A:0.0000010000	1jts_A:0.0000010000):0.1482590000	1o9r_A:0.1385750000):0.1537290000	1uvh_A:0.3778540000):0.0641352000	(1tjo_A:0.0000010000	1tk6_A:0.0000010000):0.3510350000):0.1079600000):0.0346556000	(1ji4_A:0.1891180000	2fjc_A:0.1115760000):0.0592836000):0.0327870000	(((2fzf_A:0.9305210000	((((((1bcf_A:0.0000010000	3e1q_A:0.0000010000):0.0445623000	2fkz_A:0.0237600000):0.0293009000	1jgc_A:0.0746540000):0.1128170000	(((((1lb3_A:0.0161930000	2za7_A:0.0593320000):0.0645038000	1bg7_A:0.0200820000):0.0571511000	1r03_A:0.0000020000):0.1100810000	3e6s_A:0.1856110000):0.0683996000	((1z6o_A:0.3686250000	1z6o_M:0.2493500000):0.1107150000	((1eum_A:0.0784930000	1krq_A:0.1497180000):0.0285820000	(2jd7_A:0.0322190000	1vlg_A:0.1322960000):0.0216244000):0.0712162000):0.0618742000):0.0915981000):0.0246376000	((1lko_A:0.3742240000	1yuz_A:0.5422170000):0.0685976000	3qhb_A:0.3776100000):0.2435410000):0.0676815000	1nfv_A:0.1530730000):0.0563029000):0.0000023219	(1otk_A:0.4825230000	(((((((1oqu_A:0.1200650000	1r2f_A:0.0447730000):0.0344205000	1uzr_A:0.0014830000):0.3042820000	1mxr_A:0.4302650000):0.0855750000	((1jk0_A:0.4005280000	2uw2_A:0.0567840000):0.0518139000	1w68_A:0.0314850000):0.3103750000):0.1161540000	3ee4_A:0.5126660000):0.1972870000	(((2inc_B:0.5420930000	1mty_B:0.7520300000):0.1341540000	2inp_C:0.5817580000):0.0946417000	(1mty_D:0.4238840000	3dhg_A:0.6181440000):0.3004140000):0.2924750000):0.0694256000	(((2uw1_A:0.0000010000	2uw1_B:0.0000010000):0.0917628000	1afr_A:0.0331000000):0.4084200000	1za0_A:0.4583450000):0.1407330000):0.1320020000):0.2401600000):0.1387630000	2vzb_A:0.4002250000):0.0512584000):0.0462777000):0.0183721000	1n1q_A:0.0770120000):0.0589269000	(1qgh_A:0.1471680000	2ux1_A:0.2801250000):0.0898831000);
(1ji5_A:0.0678790000	(((1jig_A:0.0313450000	1n1q_A:0.1019830000):0.0108967000	((2chp_A:0.0687090000	(((((1dps_A:0.0000010000	1jts_A:0.0000010000):0.1152610000	1o9r_A:0.2101510000):0.1332300000	(1tjo_A:0.0000010000	1tk6_A:0.0000010000):0.2015350000):0.0967060000	1uvh_A:0.4372720000):0.0678732000	(((((1bcf_A:0.0000010000	3e1q_A:0.0000010000):0.0243632000	2fkz_A:0.0242270000):0.0253686000	1jgc_A:0.0532180000):0.0374891000	(((1lko_A:0.4244310000	3qhb_A:0.3524320000):0.0458366000	1yuz_A:0.6453930000):0.1775840000	((((1lb3_A:0.0393350000	2za7_A:0.0624020000):0.0497369000	(1bg7_A:0.0353230000	1r03_A:0.0659770000):0.0256590000):0.0307694000	(1z6o_A:0.4086240000	1z6o_M:0.2328930000):0.0582799000):0.0401198000	(((1eum_A:0.0369800000	1krq_A:0.0979950000):0.0186762000	(2jd7_A:0.0898010000	1vlg_A:0.1123170000):0.0266761000):0.0400621000	3e6s_A:0.1332350000):0.0694681000):0.0618374000):0.0369114000):0.0921049000	1nfv_A:0.2563940000):0.1326220000):0.0248843000):0.0328114000	(1ji4_A:0.1327150000	2fjc_A:0.2134210000):0.0492371000):0.0360505000):0.0716754000	((2fzf_A:0.6453230000	2vzb_A:0.2293250000):0.1564230000	(1otk_A:0.6600930000	((((((1oqu_A:0.1505360000	1uzr_A:0.0145880000):0.0472689000	1r2f_A:0.0336610000):0.2843860000	(1mxr_A:0.4303340000	(1jk0_A:0.3490060000	(2uw2_A:0.0683340000	1w68_A:0.0791980000):0.0523326000):0.2877320000):0.0694395000):0.1521380000	3ee4_A:0.5478700000):0.0685215000	(((2uw1_A:0.0000010000	2uw1_B:0.0000010000):0.1147800000	1afr_A:0.0129030000):0.4490730000	1za0_A:0.5079810000):0.0717314000):0.0303648000	(((2inc_B:0.5381440000	2inp_C:0.4113520000):0.1552800000	1mty_B:0.6483380000):0.0357002000	(1mty_D:0.5046070000	3dhg_A:0.2879180000):0.1896380000):0.3152670000):0.1397320000):0.2136160000):0.0551703000):0.0125146000	(1qgh_A:0.1435840000	2ux1_A:0.1954010000):0.1165910000);
(1ji5_A:0.1671970000	1jig_A:0.0156850000	(1n1q_A:0.1237060000	((2chp_A:0.1928510000	2vzb_A:0.3334450000):0.0620113000	((((1qgh_A:0.1895300000	2ux1_A:0.1098640000):0.1602890000	((((1dps_A:0.0000010000	1jts_A:0.0000010000):0.1945750000	1o9r_A:0.1574640000):0.1073160000	1uvh_A:0.4746900000):0.0766170000	(1tjo_A:0.0000010000	1tk6_A:0.0000010000):0.3141700000):0.0600594000):0.0437887000	(1ji4_A:0.1962060000	2fjc_A:0.1325890000):0.0503991000):0.0368484000	(((((2fzf_A:0.7362280000	(1lko_A:0.5874360000	1yuz_A:0.6190560000):0.1130180000):0.1737830000	((((((3qhb_A:0.6074390000	1vlg_A:0.0613450000):0.0909708000	2jd7_A:0.1066920000):0.0472837000	(1eum_A:0.0356180000	1krq_A:0.1505490000):0.0622355000):0.0153179000	(1z6o_A:0.4153660000	1z6o_M:0.2775260000):0.1181270000):0.0635376000	3e6s_A:0.1329810000):0.0581646000	((1lb3_A:0.0632460000	2za7_A:0.0559730000):0.0539416000	(1bg7_A:0.0783530000	1r03_A:0.0162480000):0.0316303000):0.0802876000):0.0568566000):0.0732571000	(((1bcf_A:0.0000010000	3e1q_A:0.0000010000):0.0599306000	2fkz_A:0.0166410000):0.0206567000	1jgc_A:0.0767390000):0.0649327000):0.0897387000	((1otk_A:0.9067170000	(((2uw1_A:0.0000010000	2uw1_B:0.0000010000):0.0840830000	1afr_A:0.0376540000):0.3344150000	1za0_A:0.6148970000):0.1280100000):0.0454516000	((((((1oqu_A:0.0827290000	1r2f_A:0.0847510000):0.0258728000	1uzr_A:0.0149430000):0.3407000000	1mxr_A:0.4997060000):0.0518727000	((1jk0_A:0.3667100000	2uw2_A:0.0845120000):0.0600788000	1w68_A:0.0219300000):0.3661810000):0.1136340000	3ee4_A:0.5394780000):0.1033580000	(((2inc_B:0.5640240000	2inp_C:0.4367070000):0.0905026000	1mty_B:0.7663360000):0.1095260000	(1mty_D:0.5974090000	3dhg_A:0.4037190000):0.1505930000):0.2540980000):0.0768859000):0.3591090000):0.0620719000	1nfv_A:0.2446230000):0.1655470000):0.0261752000):0.0622465000):0.0056311900);
(1ji5_A:0.1428920000	(1jig_A:0.0090040000	(((((2chp_A:0.0600220000	((((((1bcf_A:0.0000010000	3e1q_A:0.0000010000):0.0769596000	2fkz_A:0.0000030000):0.0008465730	1jgc_A:0.0850510000):0.1096170000	1nfv_A:0.1757650000):0.0503041000	(1lko_A:0.2590600000	(1yuz_A:0.6949160000	3qhb_A:0.2724150000):0.0645664000):0.2260760000):0.0459507000	((((((1lb3_A:0.0389800000	2za7_A:0.0688040000):0.1022560000	1bg7_A:0.0410330000):0.0516690000	1r03_A:0.0066220000):0.0916903000	3e6s_A:0.1401540000):0.0813331000	((1eum_A:0.0090290000	1krq_A:0.1703760000):0.0894999000	(2jd7_A:0.0880100000	1vlg_A:0.1434940000):0.0479251000):0.0759850000):0.0333792000	(1z6o_A:0.2946460000	1z6o_M:0.2869760000):0.0873798000):0.0723972000):0.0836888000):0.0536737000	((((1dps_A:0.0000010000	1jts_A:0.0000010000):0.1007840000	1o9r_A:0.2177280000):0.1191520000	1uvh_A:0.3623750000):0.1553910000	(1tjo_A:0.0000010000	1tk6_A:0.0000010000):0.1637490000):0.1136800000):0.0282195000	(1otk_A:0.7408160000	((((((1oqu_A:0.1339670000	1uzr_A:0.0000020000):0.0595757000	1r2f_A:0.0697880000):0.3162770000	(1mxr_A:0.5629330000	((1jk0_A:0.3802590000	2uw2_A:0.0497460000):0.0399874000	1w68_A:0.0568600000):0.3446480000):0.0539814000):0.1528620000	(2inc_B:0.5651670000	((2inp_C:0.3848230000	(1mty_D:0.4148290000	3dhg_A:0.5044190000):0.2318190000):0.0184074000	1mty_B:0.7411410000):0.0837994000):0.2799500000):0.0769071000	3ee4_A:0.6188050000):0.1278700000	(((2uw1_A:0.0000010000	2uw1_B:0.0000010000):0.1365760000	1afr_A:0.0081410000):0.3322520000	1za0_A:0.5609790000):0.0712793000):0.0980819000):0.2150890000):0.0290034000	(((1qgh_A:0.0909080000	2ux1_A:0.1761490000):0.1190580000	2fjc_A:0.1256790000):0.0800225000	1ji4_A:0.1772490000):0.0547142000):0.0325360000	(2fzf_A:0.3438550000	2vzb_A:0.2117820000):0.1845900000):0.0326993000):0.0126881000	1n1q_A:0.1287740000);
(1ji5_A:0.0706940000	1jig_A:0.0328160000	(1n1q_A:0.1018080000	(2chp_A:0.2156380000	(((1qgh_A:0.1929210000	(2ux1_A:0.1526640000	((((1dps_A:0.0000010000	1jts_A:0.0000010000):0.0972221000	1uvh_A:0.4013540000):0.0860827000	1o9r_A:0.1222780000):0.0633974000	(1tjo_A:0.0000010000	1tk6_A:0.0000010000):0.2611750000):0.1097410000):0.0600321000):0.0232337000	(1ji4_A:0.1465410000	2fjc_A:0.1254910000):0.0683277000):0.0175650000	(((2fzf_A:0.6672910000	((1lko_A:0.4753810000	3qhb_A:0.3082350000):0.1917600000	1yuz_A:0.5038410000):0.2377420000):0.2840520000	((((1bcf_A:0.0000010000	3e1q_A:0.0000010000):0.0142042000	(2fkz_A:0.0289040000	1jgc_A:0.0875050000):0.0128679000):0.1329840000	((((((1lb3_A:0.0388360000	2za7_A:0.0195660000):0.0451082000	(1bg7_A:0.0324030000	1r03_A:0.0199050000):0.0496396000):0.0997126000	1z6o_A:0.3211790000):0.0629217000	1z6o_M:0.2259790000):0.0793992000	((1eum_A:0.0527900000	1krq_A:0.1781730000):0.0259677000	(2jd7_A:0.1066370000	1vlg_A:0.2230250000):0.0221539000):0.0683990000):0.0023482000	3e6s_A:0.2179880000):0.1227460000):0.0727598000	1nfv_A:0.1809450000):0.0491481000):0.0809251000	(2vzb_A:0.3575370000	(1otk_A:0.8106290000	((((((1oqu_A:0.1346770000	(1r2f_A:0.0953210000	1uzr_A:0.0029950000):0.0338660000):0.3494390000	1mxr_A:0.5318970000):0.1966490000	((1jk0_A:0.4305930000	2uw2_A:0.0502170000):0.0511516000	1w68_A:0.0486570000):0.3077780000):0.1497400000	(2inc_B:0.6276290000	(2inp_C:0.4642040000	(1mty_B:0.7268460000	(1mty_D:0.5450480000	3dhg_A:0.5381320000):0.2631660000):0.0318167000):0.1153160000):0.3103940000):0.1325830000	(((2uw1_A:0.0000010000	2uw1_B:0.0000010000):0.0930157000	1afr_A:0.0579340000):0.4158080000	1za0_A:0.6519170000):0.1034400000):0.0672014000	3ee4_A:0.5196540000):0.2027870000):0.1314090000):0.0645295000):0.0767103000):0.0773110000):0.0570770000):0.0093407500);
(1ji5_A:0.0721940000	(1jig_A:0.0226680000	((1n1q_A:0.0580280000	((1qgh_A:0.1725210000	2ux1_A:0.1146640000):0.1370670000	((((1dps_A:0.0000010000	1jts_A:0.0000010000):0.1289830000	1uvh_A:0.3243340000):0.1000500000	1o9r_A:0.1637790000):0.0877971000	(1tjo_A:0.0000010000	1tk6_A:0.0000010000):0.2219120000):0.1447840000):0.0222429000):0.0347163000	(1ji4_A:0.0701260000	2fjc_A:0.0578540000):0.0563103000):0.0330095000):0.0302620000	((2chp_A:0.0773200000	2vzb_A:0.3082050000):0.0468125000	((2fzf_A:0.8764990000	((1otk_A:0.4685620000	(((2uw1_A:0.0000010000	2uw1_B:0.0000010000):0.1584970000	1afr_A:0.0351770000):0.2756150000	1za0_A:0.4245000000):0.1137760000):0.0872649000	(((((1oqu_A:0.1056780000	1r2f_A:0.0538670000):0.0462493000	1uzr_A:0.0152560000):0.4407380000	(1mxr_A:0.4346270000	((1jk0_A:0.4071690000	2uw2_A:0.0456330000):0.0527507000	1w68_A:0.0589060000):0.3168730000):0.0818291000):0.1096360000	(((2inc_B:0.5616580000	1mty_B:0.5944990000):0.0749512000	2inp_C:0.4391580000):0.0839920000	(1mty_D:0.5995310000	3dhg_A:0.5121230000):0.2844330000):0.2245640000):0.0457463000	3ee4_A:0.3212430000):0.0841527000):0.2714740000):0.0294577000	(((((1bcf_A:0.0000010000	3e1q_A:0.0000010000):0.0218679000	(2fkz_A:0.0076290000	1jgc_A:0.0969370000):0.0291386000):0.0584439000	(1lko_A:0.5299300000	(1yuz_A:0.5133640000	3qhb_A:0.4000890000):0.0347781000):0.2069870000):0.0016065200	(((((1lb3_A:0.0391750000	2za7_A:0.0794640000):0.0964183000	1bg7_A:0.0522760000):0.0421663000	1r03_A:0.0008260000):0.0771026000	3e6s_A:0.1347430000):0.0436177000	((1z6o_A:0.3867660000	1z6o_M:0.2291690000):0.1177150000	((1eum_A:0.0752580000	1krq_A:0.1156150000):0.0395361000	(2jd7_A:0.0702810000	1vlg_A:0.1055490000):0.0332672000):0.0178213000):0.0440561000):0.0742049000):0.0558706000	1nfv_A:0.2849730000):0.0977138000):0.1431090000):0.0377654000);
(1ji5_A:0.1189340000	1jig_A:0.0457370000	(1n1q_A:0.1011830000	(((((2chp_A:0.0763480000	2vzb_A:0.4109040000):0.0472755000	((((1dps_A:0.0000010000	1jts_A:0.0000010000):0.2346100000	1o9r_A:0.1006520000):0.0614882000	(1tjo_A:0.0000010000	1tk6_A:0.0000010000):0.1406550000):0.1612550000	1uvh_A:0.3997610000):0.0664255000):0.0107303000	(((((2fzf_A:0.6234010000	((1lko_A:0.3654990000	3qhb_A:0.4151900000):0.1034280000	1yuz_A:0.5587580000):0.0348178000):0.2864700000	((((((1lb3_A:0.0676550000	2za7_A:0.0463240000):0.0564776000	(1z6o_A:0.4045020000	1z6o_M:0.2441170000):0.1351790000):0.0912825000	1bg7_A:0.0140210000):0.0306836000	1r03_A:0.0180290000):0.0891245000	3e6s_A:0.1056910000):0.0528446000	((1eum_A:0.0358790000	1krq_A:0.1288910000):0.0369064000	(2jd7_A:0.0394460000	1vlg_A:0.1254680000):0.0747841000):0.0820546000):0.0532353000):0.0620996000	(((1bcf_A:0.0000010000	3e1q_A:0.0000010000):0.0491826000	2fkz_A:0.0222930000):0.0357298000	1jgc_A:0.0709480000):0.0852310000):0.0961359000	1nfv_A:0.1978680000):0.0258798000	(1otk_A:0.6934150000	(((((((1oqu_A:0.0865030000	1uzr_A:0.0044060000):0.0551870000	1r2f_A:0.0597020000):0.2327540000	1mxr_A:0.4986140000):0.0952969000	(1jk0_A:0.3750310000	(2uw2_A:0.0525150000	1w68_A:0.0733140000):0.0804385000):0.2892670000):0.1830630000	3ee4_A:0.4361000000):0.1027610000	((((2inc_B:0.5744010000	1mty_B:0.6478040000):0.1199690000	2inp_C:0.4588740000):0.0038791400	(1mty_D:0.6334040000	3dhg_A:0.5160930000):0.2049440000):0.3742990000	((2uw1_A:0.0000010000	2uw1_B:0.0000010000):0.1274090000	1afr_A:0.0130950000):0.3562570000):0.0580628000):0.1380380000	1za0_A:0.4824270000):0.0462747000):0.3309770000):0.1167320000):0.0295935000	(1qgh_A:0.1693810000	2ux1_A:0.1330530000):0.1668940000):0.0380481000	(1ji4_A:0.0907890000	2fjc_A:0.1298630000):0.0555345000):0.0658626000):0.0000024911);
(1ji5_A:0.1046830000	1jig_A:0.0541290000	((1n1q_A:0.0491730000	(1ji4_A:0.1522090000	2fzf_A:0.4394640000):0.0497980000):0.0643524000	(((2chp_A:0.2023840000	((((1dps_A:0.0000010000	1jts_A:0.0000010000):0.0836661000	1uvh_A:0.4351780000):0.1318790000	1o9r_A:0.1175630000):0.1210240000	(1tjo_A:0.0000010000	1tk6_A:0.0000010000):0.2544850000):0.1181160000):0.0380060000	2vzb_A:0.4065040000):0.0075358500	(((1qgh_A:0.1274690000	2ux1_A:0.2218420000):0.0783432000	2fjc_A:0.0983890000):0.1023190000	((((((1bcf_A:0.0000010000	3e1q_A:0.0000010000):0.0411893000	2fkz_A:0.0000020000):0.0142993000	1jgc_A:0.0996270000):0.1171990000	(((1lko_A:0.3346570000	1yuz_A:0.5471710000):0.0954497000	3qhb_A:0.6180830000):0.0723765000	(((((1lb3_A:0.0342970000	2za7_A:0.0751380000):0.0400131000	1bg7_A:0.0438420000):0.0661764000	1r03_A:0.0000020000):0.1307730000	3e6s_A:0.1101480000):0.0894307000	((1z6o_A:0.4961700000	1z6o_M:0.2586470000):0.1632650000	((1eum_A:0.0935460000	(2jd7_A:0.0439660000	1vlg_A:0.1304530000):0.0830624000):0.0109902000	1krq_A:0.1009730000):0.0216288000):0.0654150000):0.0939283000):0.0355755000):0.1687810000	1nfv_A:0.2057050000):0.0170728000	(1otk_A:0.7521870000	(((((((1oqu_A:0.1162980000	1uzr_A:0.0308500000):0.0583632000	1r2f_A:0.0342680000):0.2638750000	1mxr_A:0.4353920000):0.1259360000	((1jk0_A:0.5767640000	2uw2_A:0.0317410000):0.0717477000	1w68_A:0.0728050000):0.3232130000):0.1730800000	(((2inc_B:0.5416500000	1mty_B:0.6805080000):0.0279500000	2inp_C:0.5109580000):0.0478618000	(1mty_D:0.4965910000	3dhg_A:0.6651170000):0.1871980000):0.2899080000):0.0846474000	(((2uw1_A:0.0000010000	2uw1_B:0.0000010000):0.1059210000	1afr_A:0.0535770000):0.3378620000	1za0_A:0.5271040000):0.0962256000):0.0208833000	3ee4_A:0.4183540000):0.0488632000):0.2981600000):0.0364262000):0.0161191000):0.1106360000):0.0087321400);
(1ji5_A:0.1072320000	(1jig_A:0.0330940000	((2chp_A:0.1375490000	(((((1qgh_A:0.1910250000	1ji4_A:0.0953480000):0.0568528000	2ux1_A:0.1450820000):0.0358708000	2fjc_A:0.0761240000):0.0318996000	(((1dps_A:0.0000010000	1jts_A:0.0000010000):0.0809903000	1o9r_A:0.1274140000):0.1185910000	(1uvh_A:0.3782460000	(1tjo_A:0.0000010000	1tk6_A:0.0000010000):0.2089620000):0.0709073000):0.0705596000):0.0343466000	(((((2fzf_A:0.5642800000	((1lko_A:0.3839280000	3qhb_A:0.3702620000):0.1310790000	1yuz_A:0.6066370000):0.1107920000):0.0879587000	((((((((1lb3_A:0.0315600000	2za7_A:0.0818030000):0.0688773000	1bg7_A:0.0639300000):0.0315797000	(1z6o_A:0.3448040000	1z6o_M:0.3235780000):0.1184950000):0.0388579000	1r03_A:0.0107580000):0.0949381000	3e6s_A:0.1466120000):0.0699448000	1krq_A:0.1581150000):0.0378666000	(2jd7_A:0.1397070000	1vlg_A:0.1401290000):0.0733344000):0.0698023000	1eum_A:0.0201570000):0.0457592000):0.0628981000	(((1bcf_A:0.0000010000	3e1q_A:0.0000010000):0.0781967000	2fkz_A:0.0487720000):0.0164794000	1jgc_A:0.1077930000):0.0697325000):0.1276560000	1nfv_A:0.1875720000):0.0633829000	((1otk_A:0.6258210000	(((2inc_B:0.5118440000	2inp_C:0.3797370000):0.1341960000	(1mty_B:0.6733600000	(1mty_D:0.4201170000	3dhg_A:0.6049640000):0.3424940000):0.0291687000):0.3065150000	(((2uw1_A:0.0000010000	2uw1_B:0.0000010000):0.1058570000	1afr_A:0.0239190000):0.3277530000	1za0_A:0.5106830000):0.1367640000):0.0250221000):0.1152730000	(((((1oqu_A:0.1098230000	1r2f_A:0.0720780000):0.0107054000	1uzr_A:0.0178560000):0.3202470000	1mxr_A:0.4944420000):0.0809994000	(1jk0_A:0.3253010000	(2uw2_A:0.0884210000	1w68_A:0.0544410000):0.1063100000):0.1864970000):0.1567980000	3ee4_A:0.3566760000):0.0654744000):0.2880830000):0.1148970000):0.0000022557):0.0434148000	2vzb_A:0.3183600000):0.0686358000):0.0000028546	1n1q_A:0.0999300000);
(1ji5_A:0.0862490000	1jig_A:0.0600560000	(1n1q_A:0.0507190000	(((((2chp_A:0.0509090000	2vzb_A:0.3538680000):0.0342150000	((2fzf_A:0.6950190000	((((((1bcf_A:0.0000010000	3e1q_A:0.0000010000):0.0968098000	2fkz_A:0.0000020000):0.0374291000	1jgc_A:0.1559370000):0.1483770000	((((((1lb3_A:0.0650640000	2za7_A:0.0347740000):0.0608124000	1bg7_A:0.0369200000):0.0641935000	1r03_A:0.0000850000):0.0450149000	3e6s_A:0.1630470000):0.0528384000	(1z6o_M:0.3367590000	((1eum_A:0.0950640000	1krq_A:0.1285070000):0.0596391000	(2jd7_A:0.0660170000	1vlg_A:0.1164420000):0.0504297000):0.0138699000):0.0496470000):0.0633419000	1z6o_A:0.2991730000):0.0216542000):0.0655624000	((1lko_A:0.1819990000	1yuz_A:0.6959860000):0.1905210000	3qhb_A:0.4207290000):0.2745140000):0.0715984000	((1otk_A:0.6750670000	((((((1oqu_A:0.0794880000	1r2f_A:0.0829660000):0.0191720000	1uzr_A:0.0000020000):0.3071560000	1mxr_A:0.4372670000):0.0779710000	((1jk0_A:0.3992750000	2uw2_A:0.0870830000):0.0428544000	1w68_A:0.0279190000):0.2881080000):0.1184070000	(((2inc_B:0.4924940000	2inp_C:0.4664190000):0.0620648000	(1mty_D:0.4801500000	3dhg_A:0.5097910000):0.2533070000):0.0000024233	1mty_B:0.7033240000):0.4662930000):0.0953785000	(((2uw1_A:0.0000010000	2uw1_B:0.0000010000):0.1518870000	1afr_A:0.0000030000):0.4966300000	1za0_A:0.5871110000):0.1752230000):0.0351115000):0.0639416000	3ee4_A:0.5737460000):0.2499510000):0.0105741000):0.0533831000	1nfv_A:0.2741040000):0.1490900000):0.0411004000	((((1dps_A:0.0000010000	1jts_A:0.0000010000):0.1848440000	1o9r_A:0.1266430000):0.1377400000	1uvh_A:0.2236740000):0.0939829000	(1tjo_A:0.0000010000	1tk6_A:0.0000010000):0.2357310000):0.0335847000):0.0218553000	(1qgh_A:0.1580380000	2ux1_A:0.1151970000):0.1340750000):0.0295252000	(1ji4_A:0.1156280000	2fjc_A:0.1153280000):0.0200078000):0.0862402000):0.0261314000);
(1ji5_A:0.0753430000	1jig_A:0.0480390000	(1n1q_A:0.1388170000	((((2chp_A:0.1337680000	((((1dps_A:0.0000010000	1jts_A:0.0000010000):0.1397890000	1o9r_A:0.1008650000):0.1253390000	1uvh_A:0.3509240000):0.0548527000	(1tjo_A:0.0000010000	1tk6_A:0.0000010000):0.2642230000):0.0923782000):0.0433701000	((1ji4_A:0.1720580000	2fjc_A:0.0800700000):0.0551815000	((((2fzf_A:0.6355960000	1yuz_A:0.5744810000):0.0789737000	(1lko_A:0.4747200000	3qhb_A:0.5188000000):0.1705750000):0.0773199000	(1otk_A:0.7213770000	(((((((1oqu_A:0.1088860000	1r2f_A:0.0573790000):0.0246091000	1uzr_A:0.0208120000):0.2820030000	1mxr_A:0.4944280000):0.0529884000	(1jk0_A:0.3835050000	(2uw2_A:0.0571420000	1w68_A:0.0955970000):0.1177440000):0.1665200000):0.1914090000	(((2inc_B:0.4261740000	2inp_C:0.4245950000):0.0949240000	1mty_B:0.7442410000):0.1004320000	(1mty_D:0.5532030000	3dhg_A:0.5273150000):0.2777620000):0.2325880000):0.1268580000	3ee4_A:0.4500590000):0.1541190000	(((2uw1_A:0.0000010000	2uw1_B:0.0000010000):0.1112670000	1afr_A:0.0341410000):0.3678700000	1za0_A:0.5760620000):0.1436040000):0.1076870000):0.2795600000):0.0441887000	(((((1bcf_A:0.0000010000	3e1q_A:0.0000010000):0.0580272000	2fkz_A:0.0074010000):0.0324664000	1jgc_A:0.0857130000):0.0536701000	((((((((1lb3_A:0.0437640000	2za7_A:0.1030470000):0.1014990000	1bg7_A:0.0382500000):0.0438334000	1r03_A:0.0124280000):0.1081250000	3e6s_A:0.2134940000):0.0755064000	1krq_A:0.1686980000):0.0374872000	(2jd7_A:0.0650440000	1vlg_A:0.1556830000):0.0510239000):0.0620797000	1eum_A:0.0770240000):0.0358138000	(1z6o_A:0.4235170000	1z6o_M:0.2391790000):0.0717318000):0.0872364000):0.0559532000	1nfv_A:0.2899090000):0.1074020000):0.1262600000):0.0126682000):0.0710911000	2vzb_A:0.3127260000):0.0225749000	(1qgh_A:0.1838020000	2ux1_A:0.2221060000):0.1268050000):0.0354505000):0.0000029206);
(1ji5_A:0.0931680000	1jig_A:0.0000020000	(1n1q_A:0.0605720000	((((((2chp_A:0.0641960000	2vzb_A:0.2956740000):0.0272903000	((((2fzf_A:0.5762830000	((1lko_A:0.4245430000	(1yuz_A:0.4927030000	3qhb_A:0.3916540000):0.0364997000):0.3239280000	((((((1lb3_A:0.0000020000	2za7_A:0.0893540000):0.0633412000	(1z6o_A:0.3413640000	1z6o_M:0.1739510000):0.0748692000):0.0692629000	1bg7_A:0.0000020000):0.0731849000	1r03_A:0.0000030000):0.0603553000	3e6s_A:0.0879140000):0.0267604000	((1eum_A:0.0302690000	1krq_A:0.1107490000):0.0136623000	(2jd7_A:0.0589400000	1vlg_A:0.0873780000):0.0655244000):0.0351123000):0.0443177000):0.0244728000):0.0469560000	(((1bcf_A:0.0000010000	3e1q_A:0.0000010000):0.0326098000	2fkz_A:0.0144790000):0.0289058000	1jgc_A:0.0405010000):0.0409468000):0.0488083000	1nfv_A:0.1769020000):0.0761044000	((((1otk_A:0.8554310000	(((2inc_B:0.6407290000	1mty_B:0.6358860000):0.1016430000	2inp_C:0.4178620000):0.0225591000	(1mty_D:0.5799260000	3dhg_A:0.4417660000):0.1897800000):0.1424720000):0.0958733000	(((2uw1_A:0.0000010000	2uw1_B:0.0000010000):0.1146010000	1afr_A:0.0193030000):0.3488120000	1za0_A:0.4767290000):0.1537570000):0.1183900000	(1mxr_A:0.5015270000	(1jk0_A:0.3225680000	(2uw2_A:0.0968930000	1w68_A:0.0513890000):0.0950910000):0.2420260000):0.0841027000):0.0952050000	(((1oqu_A:0.0622660000	1r2f_A:0.1036020000):0.0341641000	1uzr_A:0.0000020000):0.4194060000	3ee4_A:0.3813630000):0.0659686000):0.3761600000):0.0939230000):0.0269129000	((((1dps_A:0.0000010000	1jts_A:0.0000010000):0.1638900000	1o9r_A:0.0805370000):0.1082730000	(1tjo_A:0.0000010000	1tk6_A:0.0000010000):0.2109280000):0.0936657000	1uvh_A:0.3473310000):0.0393700000):0.0142985000	(1qgh_A:0.1851750000	2ux1_A:0.0919680000):0.1032250000):0.0180637000	2fjc_A:0.1352930000):0.0156631000	1ji4_A:0.1245310000):0.0337908000):0.0131144000);
(1ji5_A:0.1347280000	(1jig_A:0.0437890000	((((2chp_A:0.1224480000	((((2fzf_A:0.6027640000	(1otk_A:0.6915850000	(((((((1oqu_A:0.0844720000	1r2f_A:0.0714670000):0.0297630000	1uzr_A:0.0000020000):0.3729350000	1mxr_A:0.3897550000):0.0639324000	((1jk0_A:0.3864990000	2uw2_A:0.0684810000):0.0417233000	1w68_A:0.0511490000):0.3348130000):0.1735540000	(((2uw1_A:0.0000010000	2uw1_B:0.0000010000):0.1311950000	1afr_A:0.0394050000):0.2433920000	1za0_A:0.6624250000):0.2243250000):0.0486394000	3ee4_A:0.6344110000):0.0142468000	((2inc_B:0.5981040000	2inp_C:0.4091420000):0.1138490000	(1mty_B:0.8095510000	(1mty_D:0.4852990000	3dhg_A:0.5721530000):0.1688190000):0.0000020654):0.2916160000):0.0219333000):0.3438380000):0.0218620000	(((((1bcf_A:0.0000010000	3e1q_A:0.0000010000):0.0778542000	2fkz_A:0.0072430000):0.0158047000	1jgc_A:0.0981020000):0.0834340000	((((1lb3_A:0.0808600000	2za7_A:0.0772470000):0.0168937000	(1bg7_A:0.0313970000	1r03_A:0.0551440000):0.0328593000):0.0562487000	(1z6o_A:0.2559870000	1z6o_M:0.2241320000):0.1037870000):0.0523425000	((1eum_A:0.0485570000	(1krq_A:0.1260630000	3e6s_A:0.1351450000):0.0185372000):0.0515732000	(2jd7_A:0.0945720000	1vlg_A:0.2010370000):0.0173193000):0.0261161000):0.0823275000):0.0372631000	((1lko_A:0.1672180000	1yuz_A:0.5521600000):0.0769133000	3qhb_A:0.3116550000):0.3305010000):0.0877222000):0.0873260000	1nfv_A:0.1743950000):0.1023970000	2vzb_A:0.2080000000):0.0973133000):0.0484913000	((((1dps_A:0.0000010000	1jts_A:0.0000010000):0.1207780000	1o9r_A:0.1625770000):0.0630338000	1uvh_A:0.3607980000):0.0589507000	(1tjo_A:0.0000010000	1tk6_A:0.0000010000):0.2585720000):0.0848765000):0.0177412000	(1qgh_A:0.1261920000	2ux1_A:0.1020550000):0.2246570000):0.0203432000	(1ji4_A:0.1419830000	2fjc_A:0.1684910000):0.0346236000):0.0698860000):0.0048145900	1n1q_A:0.0999350000);
(1ji5_A:0.0888110000	(1jig_A:0.0802470000	(((((2chp_A:0.1527430000	(((((1bcf_A:0.0000010000	3e1q_A:0.0000010000):0.0433944000	2fkz_A:0.0231670000):0.0217886000	1jgc_A:0.0560390000):0.0535532000	(((1lko_A:0.2575920000	3qhb_A:0.3201870000):0.1162090000	1yuz_A:0.7059440000):0.2100910000	((((((1lb3_A:0.0130980000	2za7_A:0.0312680000):0.0484837000	(1z6o_A:0.4641460000	1z6o_M:0.2609570000):0.2005120000):0.0234164000	1bg7_A:0.0253130000):0.0765705000	1r03_A:0.0000030000):0.1473590000	3e6s_A:0.1105480000):0.0825410000	((1eum_A:0.0967870000	1krq_A:0.1070840000):0.0207889000	(2jd7_A:0.0752290000	1vlg_A:0.1240090000):0.0223860000):0.0585757000):0.0752131000):0.0220537000):0.0879626000	1nfv_A:0.1398750000):0.1124750000):0.0414682000	((((1dps_A:0.0000010000	1jts_A:0.0000010000):0.0886751000	1o9r_A:0.1904610000):0.1344600000	1uvh_A:0.3097340000):0.0469096000	(1tjo_A:0.0000010000	1tk6_A:0.0000020000):0.2618580000):0.1438130000):0.0075469700	((1ji4_A:0.1194940000	2fjc_A:0.1466480000):0.0580206000	2fzf_A:0.6318420000):0.0564160000):0.0718796000	(1qgh_A:0.1585470000	2ux1_A:0.1627330000):0.1143470000):0.0538940000	(2vzb_A:0.3324700000	(1otk_A:0.6749680000	(((((((1oqu_A:0.0856360000	1uzr_A:0.0077850000):0.0555277000	1r2f_A:0.0300190000):0.1670590000	1mxr_A:0.4519490000):0.0862791000	(1jk0_A:0.3868240000	(2uw2_A:0.0993820000	1w68_A:0.0811830000):0.0977940000):0.2516930000):0.1166130000	3ee4_A:0.4300580000):0.1548750000	(((2uw1_A:0.0000010000	2uw1_B:0.0000010000):0.1042930000	1afr_A:0.0392790000):0.3344930000	1za0_A:0.5842540000):0.0834031000):0.0544472000	(((2inc_B:0.6266630000	2inp_C:0.5151540000):0.1729780000	1mty_B:0.5953470000):0.0316170000	(1mty_D:0.4502540000	3dhg_A:0.6643980000):0.2295230000):0.2915280000):0.0881862000):0.2271810000):0.0365560000):0.0567818000):0.0608766000	1n1q_A:0.1424820000);
(1ji5_A:0.1257320000	1jig_A:0.0000020000	((1n1q_A:0.0538190000	1ji4_A:0.1245580000):0.0297513000	((((2chp_A:0.0740240000	2vzb_A:0.4235810000):0.1043880000	((1qgh_A:0.2228240000	2ux1_A:0.1054770000):0.1307410000	((((1dps_A:0.0000010000	1jts_A:0.0000010000):0.1757550000	1o9r_A:0.1217850000):0.0730532000	1uvh_A:0.2691990000):0.0624780000	(1tjo_A:0.0000010000	1tk6_A:0.0000010000):0.2089200000):0.0214324000):0.0468756000):0.0416303000	((2fzf_A:0.5872010000	(((((1bcf_A:0.0000010000	3e1q_A:0.0000010000):0.0685761000	2fkz_A:0.0310940000):0.0161247000	1jgc_A:0.0273730000):0.1069690000	((1lko_A:0.4169310000	(1yuz_A:0.6862420000	3qhb_A:0.3559270000):0.1168900000):0.1651980000	((((((((1lb3_A:0.0300940000	2za7_A:0.0994720000):0.0723509000	1bg7_A:0.0516860000):0.0361646000	1r03_A:0.0061350000):0.0700860000	3e6s_A:0.1655220000):0.1165780000	1krq_A:0.1375860000):0.0137263000	(2jd7_A:0.0946970000	1vlg_A:0.0912030000):0.1072040000):0.0301338000	(1z6o_A:0.3472450000	1z6o_M:0.2391860000):0.1228540000):0.0282169000	1eum_A:0.0280560000):0.1075970000):0.0483025000):0.0431579000	1nfv_A:0.2234560000):0.0927094000):0.0060065700	(1otk_A:0.6081390000	(((((((1oqu_A:0.0858330000	1r2f_A:0.0920570000):0.0259298000	1uzr_A:0.0052750000):0.3931560000	((1jk0_A:0.4875220000	2uw2_A:0.0832100000):0.0275415000	1w68_A:0.0459850000):0.3371890000):0.0360937000	1mxr_A:0.5256490000):0.1618530000	3ee4_A:0.5076450000):0.0590878000	((2inc_B:0.6772820000	2inp_C:0.4465380000):0.0777585000	(1mty_B:0.6881560000	(1mty_D:0.5277230000	3dhg_A:0.4690260000):0.1503140000):0.1021830000):0.2954720000):0.0860231000	(((2uw1_A:0.0000010000	2uw1_B:0.0000010000):0.1226110000	1afr_A:0.0337410000):0.4909950000	1za0_A:0.5280520000):0.0793471000):0.1098830000):0.4115430000):0.1089760000):0.0542455000	2fjc_A:0.1370630000):0.0481730000):0.0319031000);
(1ji5_A:0.1353520000	1jig_A:0.0360350000	(1n1q_A:0.0584050000	(((((2chp_A:0.1038460000	((((1dps_A:0.0000010000	1jts_A:0.0000010000):0.0917484000	1uvh_A:0.3269980000):0.0790190000	1o9r_A:0.0952880000):0.1116910000	(1tjo_A:0.0000010000	1tk6_A:0.0000010000):0.2212280000):0.0734782000):0.0100837000	(((2fzf_A:0.5532960000	((1lko_A:0.2022970000	3qhb_A:0.5209450000):0.0828947000	1yuz_A:0.6030330000):0.1575720000):0.1827260000	((((1bcf_A:0.0000010000	3e1q_A:0.0000010000):0.0381148000	2fkz_A:0.0000020000):0.0380807000	1jgc_A:0.0806070000):0.1311120000	((((((1lb3_A:0.0317460000	2za7_A:0.0284910000):0.0363452000	((1z6o_A:0.3955110000	1z6o_M:0.1998050000):0.0737236000	(((1eum_A:0.0906320000	1krq_A:0.0686480000):0.0341940000	2jd7_A:0.1191120000):0.0238952000	1vlg_A:0.1293100000):0.1233580000):0.0803826000):0.0738813000	1bg7_A:0.0306300000):0.0591333000	1r03_A:0.0210800000):0.0448477000	3e6s_A:0.1366380000):0.1199830000	(1otk_A:0.7286400000	(((((((1oqu_A:0.1043450000	1r2f_A:0.0671190000):0.0212864000	1uzr_A:0.0112890000):0.3111740000	1mxr_A:0.4651770000):0.1151770000	((1jk0_A:0.3627390000	2uw2_A:0.0480920000):0.0575036000	1w68_A:0.0225030000):0.3462040000):0.0975780000	3ee4_A:0.4320920000):0.1458850000	(((2uw1_A:0.0000010000	2uw1_B:0.0000010000):0.1207350000	1afr_A:0.0342560000):0.3430450000	1za0_A:0.5301590000):0.1199680000):0.0338810000	(((2inc_B:0.3912610000	2inp_C:0.4565910000):0.1085540000	1mty_B:0.7724520000):0.0507661000	(1mty_D:0.4737510000	3dhg_A:0.5598420000):0.2726470000):0.2440300000):0.0816698000):0.3763300000):0.0501171000):0.0402575000):0.0956745000	1nfv_A:0.1986590000):0.2135420000):0.0221646000	((1qgh_A:0.1672880000	2ux1_A:0.0593620000):0.1725250000	2vzb_A:0.3452140000):0.0350958000):0.0329543000	2fjc_A:0.1167080000):0.0091823600	1ji4_A:0.1038890000):0.0521009000):0.0048980100);
(1ji5_A:0.0518670000	((1jig_A:0.0458920000	((((2chp_A:0.0707760000	((((1dps_A:0.0000010000	1jts_A:0.0000010000):0.0868412000	1o9r_A:0.1300990000):0.1156060000	(1tjo_A:0.0000010000	1tk6_A:0.0000020000):0.2417290000):0.1324700000	1uvh_A:0.3368760000):0.0370378000):0.0154037000	(((((1bcf_A:0.0000010000	3e1q_A:0.0000010000):0.0609086000	2fkz_A:0.0164730000):0.0079307800	1jgc_A:0.1142280000):0.0218159000	(((1lko_A:0.4365320000	3qhb_A:0.3301960000):0.0383020000	1yuz_A:0.5684000000):0.2032990000	((((((1lb3_A:0.0512000000	2za7_A:0.0361570000):0.0910272000	1bg7_A:0.0262550000):0.0648474000	1r03_A:0.0038740000):0.0588652000	(1z6o_A:0.3633780000	1z6o_M:0.1867180000):0.2084740000):0.0758844000	3e6s_A:0.1476830000):0.0723011000	((1eum_A:0.0510900000	1krq_A:0.1616100000):0.0360176000	(2jd7_A:0.0517610000	1vlg_A:0.1117420000):0.0518277000):0.0396733000):0.0365207000):0.0324881000):0.1407070000	1nfv_A:0.1877650000):0.1470210000):0.0496746000	((1ji4_A:0.0786080000	2fzf_A:0.6741820000):0.0224785000	2fjc_A:0.0932300000):0.0271135000):0.0600538000	(2vzb_A:0.1949030000	((1otk_A:0.7697970000	((2inc_B:0.6606920000	2inp_C:0.4016330000):0.1310820000	(1mty_B:0.6054730000	(1mty_D:0.5241960000	3dhg_A:0.4940360000):0.2592880000):0.0449259000):0.2543020000):0.0900989000	((((((1oqu_A:0.0890090000	1uzr_A:0.0175960000):0.1005210000	1r2f_A:0.0128300000):0.2423340000	(1jk0_A:0.3259120000	(2uw2_A:0.0671860000	1w68_A:0.0931600000):0.0769383000):0.3321780000):0.0317959000	1mxr_A:0.5305390000):0.1134570000	3ee4_A:0.4334750000):0.1179320000	(((2uw1_A:0.0000010000	2uw1_B:0.0000010000):0.1108500000	1afr_A:0.0326250000):0.2883410000	1za0_A:0.4894890000):0.1073660000):0.0503558000):0.3604910000):0.1209800000):0.0504009000):0.0400320000	1n1q_A:0.0541260000):0.0587691000	(1qgh_A:0.0870240000	2ux1_A:0.1744510000):0.0999297000);
(1ji5_A:0.0721100000	(1jig_A:0.0541120000	1n1q_A:0.1096580000):0.0000026195	(((((2chp_A:0.1434400000	(1ji4_A:0.2295630000	(2fjc_A:0.0539210000	1uvh_A:0.4628090000):0.0418786000):0.0518619000):0.0124577000	((2fzf_A:0.7682030000	1nfv_A:0.1135200000):0.0747964000	(((((1bcf_A:0.0000010000	3e1q_A:0.0000010000):0.0642274000	(2fkz_A:0.0094540000	1jgc_A:0.0949930000):0.0103459000):0.0453302000	(((((1lb3_A:0.0179520000	2za7_A:0.0404720000):0.0945814000	1bg7_A:0.0217650000):0.0690462000	1r03_A:0.0000020000):0.1295030000	((1z6o_A:0.4354900000	1z6o_M:0.1825750000):0.1489330000	((1eum_A:0.0777570000	1krq_A:0.1600510000):0.0125939000	(2jd7_A:0.0760910000	1vlg_A:0.1157130000):0.0473287000):0.0293687000):0.0938695000):0.0295405000	3e6s_A:0.1672410000):0.1118550000):0.0498709000	((1lko_A:0.4444400000	3qhb_A:0.5563930000):0.1046990000	1yuz_A:0.5290880000):0.2170630000):0.0612293000	(1otk_A:0.7772080000	((((((1oqu_A:0.1092770000	1uzr_A:0.0096650000):0.0650789000	1r2f_A:0.0536360000):0.3173140000	(1mxr_A:0.4751450000	((1jk0_A:0.4417640000	2uw2_A:0.0680150000):0.0882862000	1w68_A:0.0000030000):0.3385040000):0.0964186000):0.1024200000	(((2inc_B:0.5092250000	2inp_C:0.5006780000):0.1056260000	1mty_B:0.6617230000):0.0672842000	(1mty_D:0.5724930000	3dhg_A:0.4660750000):0.2755490000):0.3693450000):0.0800202000	3ee4_A:0.4895870000):0.1578290000	(((2uw1_A:0.0000010000	2uw1_B:0.0000010000):0.1438680000	1afr_A:0.0462600000):0.3331320000	1za0_A:0.5591430000):0.1259650000):0.1234880000):0.1745800000):0.0501603000):0.1114870000):0.0000028809	(1qgh_A:0.2303200000	2ux1_A:0.1802870000):0.1425270000):0.0312577000	(((1dps_A:0.0000010000	1jts_A:0.0000010000):0.1456740000	1o9r_A:0.0868230000):0.0977029000	(1tjo_A:0.0000010000	1tk6_A:0.0000010000):0.2738510000):0.1499280000):0.0244506000	2vzb_A:0.2759240000):0.0898067000);
(1ji5_A:0.0447600000	(1jig_A:0.0342280000	(((((2chp_A:0.1875340000	((((1dps_A:0.0000010000	1jts_A:0.0000010000):0.1391720000	1o9r_A:0.0799780000):0.1613750000	(1tjo_A:0.0000010000	1tk6_A:0.0000010000):0.2727290000):0.1071900000	1uvh_A:0.3205690000):0.0313706000):0.0501009000	(1ji4_A:0.2107220000	2fjc_A:0.0939360000):0.0769538000):0.0457427000	(((((2fzf_A:0.8026820000	(((((((1lb3_A:0.0533940000	2za7_A:0.0498280000):0.0975863000	1bg7_A:0.0384520000):0.0609136000	1r03_A:0.0020420000):0.1157570000	3e6s_A:0.1098270000):0.0898000000	1z6o_M:0.3616750000):0.0669638000	(1eum_A:0.0322040000	1krq_A:0.1716530000):0.0503484000):0.0145137000	(2jd7_A:0.0486350000	1vlg_A:0.1541380000):0.0327569000):0.0177767000):0.0337222000	((1lko_A:0.3938890000	1yuz_A:0.5225790000):0.1726420000	3qhb_A:0.4805810000):0.2392050000):0.0915244000	((((1bcf_A:0.0000010000	3e1q_A:0.0000010000):0.0307235000	2fkz_A:0.0274920000):0.0000025628	1jgc_A:0.1717310000):0.1289300000	1nfv_A:0.2175420000):0.1360790000):0.0739123000	1z6o_A:0.2376470000):0.0709800000	(1otk_A:0.4956630000	((((((((1oqu_A:0.1261780000	1uzr_A:0.0125350000):0.0496031000	1r2f_A:0.0828640000):0.2835460000	1mxr_A:0.5529200000):0.0695637000	(1jk0_A:0.3785680000	(2uw2_A:0.0691740000	1w68_A:0.0822890000):0.0783068000):0.2118300000):0.2336070000	(((2inc_B:0.5138440000	2inp_C:0.3644020000):0.1066560000	1mty_B:0.6661880000):0.0868451000	(1mty_D:0.5292830000	3dhg_A:0.4717730000):0.3188930000):0.2756090000):0.0612929000	3ee4_A:0.6145380000):0.0475509000	((2uw1_A:0.0000010000	2uw1_B:0.0000010000):0.1264880000	1afr_A:0.0430280000):0.4703590000):0.0612611000	1za0_A:0.5458510000):0.0169480000):0.1426980000):0.1872780000):0.0297106000	(1qgh_A:0.1926730000	2ux1_A:0.1414620000):0.1255700000):0.0360320000	2vzb_A:0.3334430000):0.1636040000):0.0222169000	1n1q_A:0.1246810000);
(1ji5_A:0.1148020000	(1jig_A:0.0867620000	1n1q_A:0.0675240000):0.0000021009	((((2chp_A:0.0624780000	2vzb_A:0.4504960000):0.1310220000	((1qgh_A:0.2086820000	2ux1_A:0.1369530000):0.2189840000	((((1dps_A:0.0000010000	1jts_A:0.0000010000):0.0670279000	1o9r_A:0.2316450000):0.1991250000	1uvh_A:0.3071460000):0.1253780000	(1tjo_A:0.0000010000	1tk6_A:0.0000010000):0.2144820000):0.0595826000):0.0460082000):0.0094336500	(2fzf_A:0.7917940000	(((((((1bcf_A:0.0000010000	3e1q_A:0.0000010000):0.0663459000	2fkz_A:0.0152900000):0.0375140000	1jgc_A:0.1287420000):0.0591838000	(((((1lko_A:0.3487870000	3qhb_A:0.4645500000):0.3088430000	1yuz_A:0.5051430000):0.2131960000	((1eum_A:0.1033700000	1krq_A:0.1735930000):0.0314019000	(2jd7_A:0.0506640000	1vlg_A:0.1652080000):0.0393813000):0.0618603000):0.0155041000	((((1lb3_A:0.0025650000	2za7_A:0.0512000000):0.1150550000	1bg7_A:0.0460520000):0.0319183000	1r03_A:0.0000030000):0.1334800000	3e6s_A:0.1255250000):0.0588360000):0.0775934000	1z6o_M:0.3851440000):0.0026508300):0.0523151000	1z6o_A:0.4289070000):0.0104173000	1nfv_A:0.3175770000):0.0254722000	(1otk_A:0.9707380000	(((((((1oqu_A:0.1290420000	1r2f_A:0.0697370000):0.0206722000	1uzr_A:0.0120130000):0.2705860000	3ee4_A:0.5286060000):0.1126030000	(1jk0_A:0.3898020000	(2uw2_A:0.0951190000	1w68_A:0.0759470000):0.0732701000):0.2840770000):0.1137380000	1mxr_A:0.5108740000):0.1204860000	(((2inc_B:0.4646100000	2inp_C:0.4382130000):0.2067330000	(1mty_B:0.7448040000	(1mty_D:0.7329940000	3dhg_A:0.4602900000):0.1894940000):0.0664725000):0.2638990000	((2uw1_A:0.0000010000	2uw1_B:0.0000010000):0.1409570000	1afr_A:0.0223230000):0.5022720000):0.0604546000):0.1044010000	1za0_A:0.6244080000):0.1188790000):0.0873395000):0.0166793000):0.1951270000):0.0216847000	(1ji4_A:0.1084800000	2fjc_A:0.2073810000):0.0236593000):0.0947094000);
(1ji5_A:0.0787170000	1jig_A:0.0708200000	(1n1q_A:0.0812550000	(((2chp_A:0.1924230000	(((1qgh_A:0.1758280000	2ux1_A:0.0903660000):0.0720592000	((((1dps_A:0.0000020000	1jts_A:0.0000020000):0.1539430000	1o9r_A:0.1089170000):0.0822345000	1uvh_A:0.2748870000):0.0600268000	(1tjo_A:0.0000020000	1tk6_A:0.0000020000):0.2622170000):0.0858311000):0.0000020900	(((((2fzf_A:0.7234630000	((((1bcf_A:0.0000020000	3e1q_A:0.0000020000):0.0440698000	2fkz_A:0.0175440000):0.0402496000	(((((1lb3_A:0.0254430000	2za7_A:0.0461970000):0.0460955000	(1bg7_A:0.0558670000	1r03_A:0.0414040000):0.0286749000):0.0313611000	1z6o_A:0.3977430000):0.0492791000	1z6o_M:0.2455770000):0.0543925000	((1eum_A:0.0891570000	(1krq_A:0.0903450000	3e6s_A:0.1570050000):0.0262010000):0.0631226000	(2jd7_A:0.0870820000	1vlg_A:0.1000300000):0.0496773000):0.0234351000):0.1502060000):0.0252483000	1jgc_A:0.0787010000):0.0479991000):0.0410993000	1nfv_A:0.2255710000):0.0740877000	((1lko_A:0.4125110000	3qhb_A:0.3934850000):0.1504800000	1yuz_A:0.6827290000):0.1461430000):0.0363835000	(1otk_A:0.7923510000	(((((((1oqu_A:0.1206190000	1uzr_A:0.0121720000):0.0504891000	1r2f_A:0.0315180000):0.2603170000	1mxr_A:0.5269500000):0.0006172940	(1jk0_A:0.3372890000	(2uw2_A:0.0746100000	1w68_A:0.0972290000):0.1107980000):0.2695280000):0.1801550000	(2inc_B:0.4698080000	((2inp_C:0.5366410000	(1mty_D:0.4959380000	3dhg_A:0.6597110000):0.2019080000):0.0418284000	1mty_B:0.6575250000):0.1320780000):0.2306090000):0.0991444000	(((2uw1_A:0.0000020000	2uw1_B:0.0000020000):0.1183970000	1afr_A:0.0213620000):0.4272670000	1za0_A:0.4650960000):0.2014870000):0.0750558000	3ee4_A:0.5253220000):0.0648623000):0.1228790000):0.1133030000	2vzb_A:0.2663790000):0.0693093000):0.0286996000):0.0165083000	2fjc_A:0.0879890000):0.0346763000	1ji4_A:0.1422260000):0.0777717000):0.0137002000);
(1ji5_A:0.0907020000	(1jig_A:0.0365960000	((((2chp_A:0.0937280000	((((1dps_A:0.0000010000	1jts_A:0.0000010000):0.1593800000	1o9r_A:0.1018950000):0.0987160000	(1tjo_A:0.0000010000	1tk6_A:0.0000020000):0.2582760000):0.0832928000	1uvh_A:0.3088130000):0.0763243000):0.0167777000	((1ji4_A:0.1256070000	2fjc_A:0.0946430000):0.0518023000	((2fzf_A:0.6051210000	1yuz_A:0.6815350000):0.2412010000	((((((1bcf_A:0.0000010000	3e1q_A:0.0000010000):0.0824413000	2fkz_A:0.0083410000):0.0248637000	1jgc_A:0.1379530000):0.0884170000	((((((1lb3_A:0.0596800000	2za7_A:0.0679190000):0.0519297000	(1bg7_A:0.0229980000	1r03_A:0.0548440000):0.0470883000):0.0618865000	3e6s_A:0.1723050000):0.0763668000	(1eum_A:0.0565880000	1krq_A:0.1357950000):0.1244280000):0.0027623100	(2jd7_A:0.1071490000	1vlg_A:0.1499380000):0.0529405000):0.0358295000	(1z6o_A:0.3471700000	1z6o_M:0.2370800000):0.0900496000):0.0716822000):0.0543258000	(1lko_A:0.3790440000	3qhb_A:0.3608690000):0.1733270000):0.0643422000	1nfv_A:0.2217600000):0.0680720000):0.1417720000):0.0106636000):0.0169830000	(1qgh_A:0.1472380000	2ux1_A:0.1588790000):0.0873316000):0.0521019000	(2vzb_A:0.2392040000	((1otk_A:0.7422250000	(((((1oqu_A:0.1191210000	1r2f_A:0.0828520000):0.0306287000	1uzr_A:0.0000020000):0.4768610000	(1mxr_A:0.4706100000	((1jk0_A:0.3896270000	2uw2_A:0.0750630000):0.0416799000	1w68_A:0.0413640000):0.2863550000):0.0670252000):0.1500320000	(((2uw1_A:0.0000010000	2uw1_B:0.0000010000):0.1185280000	1afr_A:0.0379870000):0.2821420000	1za0_A:0.5440530000):0.1626100000):0.0568547000	((2inc_B:0.5596840000	1mty_B:0.6993190000):0.0880202000	(2inp_C:0.5350820000	(1mty_D:0.4526360000	3dhg_A:0.4934640000):0.2756760000):0.0000020566):0.2430250000):0.0756371000):0.0544031000	3ee4_A:0.5351620000):0.2069330000):0.0506467000):0.0548449000):0.0021290200	1n1q_A:0.1298410000);
(1ji5_A:0.1146140000	1jig_A:0.0629180000	(1n1q_A:0.0964040000	(((((2chp_A:0.1253570000	2vzb_A:0.3316280000):0.1265800000	((1qgh_A:0.1769680000	2ux1_A:0.1580050000):0.1391240000	((((1dps_A:0.0000010000	1jts_A:0.0000010000):0.1506930000	1o9r_A:0.1266860000):0.0882191000	1uvh_A:0.2854020000):0.0637960000	(1tjo_A:0.0000010000	1tk6_A:0.0000010000):0.1949580000):0.0258065000):0.0486845000):0.0045543500	((((((2fzf_A:0.5566510000	1yuz_A:0.4425480000):0.1644770000	(1lko_A:0.4178150000	3qhb_A:0.5476990000):0.0468610000):0.1429280000	((((((((1lb3_A:0.0268640000	2za7_A:0.0687510000):0.0404210000	(1z6o_A:0.4759420000	1z6o_M:0.1377460000):0.1559210000):0.0702262000	1bg7_A:0.0294020000):0.0568216000	1r03_A:0.0107260000):0.0839114000	3e6s_A:0.0978370000):0.0695136000	1krq_A:0.1199130000):0.0373902000	(2jd7_A:0.0773480000	1vlg_A:0.0397670000):0.0445664000):0.0496416000	1eum_A:0.0331630000):0.0570327000):0.0873317000	1nfv_A:0.2477300000):0.0423045000	(((1bcf_A:0.0000010000	3e1q_A:0.0000010000):0.0442096000	2fkz_A:0.0336790000):0.0128595000	1jgc_A:0.0884340000):0.1216380000):0.1265710000	(1otk_A:0.5141300000	((((((((1oqu_A:0.1078330000	1r2f_A:0.0597420000):0.0115140000	1uzr_A:0.0044770000):0.3242920000	1mxr_A:0.4868430000):0.0757800000	3ee4_A:0.6497220000):0.0882942000	((1jk0_A:0.4505110000	2uw2_A:0.0686310000):0.0713133000	1w68_A:0.0287690000):0.2375140000):0.1357420000	(((2inc_B:0.5344770000	2inp_C:0.4612070000):0.1235280000	1mty_B:0.7151080000):0.0542795000	(1mty_D:0.3593620000	3dhg_A:0.4566660000):0.2781270000):0.2857960000):0.1535060000	((2uw1_A:0.0000010000	2uw1_B:0.0000010000):0.1621080000	1afr_A:0.0214820000):0.4528170000):0.0314405000	1za0_A:0.5304970000):0.0274089000):0.2507310000):0.1367840000):0.0318912000	2fjc_A:0.1500940000):0.0300833000	1ji4_A:0.1182410000):0.0900196000):0.0081654400);
(1ji5_A:0.0833310000	(1jig_A:0.0469850000	(((2chp_A:0.1228370000	(((((1dps_A:0.0000010000	1jts_A:0.0000010000):0.0331456000	1uvh_A:0.2954260000):0.1054880000	1o9r_A:0.1241350000):0.0506671000	(1tjo_A:0.0000010000	1tk6_A:0.0000010000):0.2456810000):0.0684065000	(((((2fzf_A:0.4622380000	(1lko_A:0.3753640000	(1yuz_A:0.3835240000	3qhb_A:0.5619380000):0.1575990000):0.0977360000):0.1734340000	(((((1lb3_A:0.0326150000	2za7_A:0.0309560000):0.0800352000	1bg7_A:0.0144970000):0.0411723000	1r03_A:0.0088650000):0.0669913000	3e6s_A:0.1131660000):0.1032470000	(((1z6o_A:0.4038630000	1z6o_M:0.1727200000):0.1545200000	(2jd7_A:0.0287990000	1vlg_A:0.1794900000):0.0390505000):0.0030813100	(1eum_A:0.0666750000	1krq_A:0.1217920000):0.0395739000):0.0591726000):0.0483555000):0.0565699000	(((1bcf_A:0.0000010000	3e1q_A:0.0000010000):0.0355971000	2fkz_A:0.0271940000):0.0266970000	1jgc_A:0.0468380000):0.0849898000):0.0988799000	1nfv_A:0.2115890000):0.0925375000	(1otk_A:0.6924440000	((((((1oqu_A:0.1096390000	1uzr_A:0.0268820000):0.0790990000	1r2f_A:0.0190210000):0.4076760000	(1mxr_A:0.5531400000	(1jk0_A:0.3992740000	(2uw2_A:0.0377550000	1w68_A:0.1156570000):0.0905882000):0.2656650000):0.0758461000):0.1817230000	(2inc_B:0.4387700000	((2inp_C:0.5064410000	1mty_B:0.6566700000):0.0141041000	(1mty_D:0.4430820000	3dhg_A:0.5249630000):0.2830130000):0.1119110000):0.1923070000):0.0523279000	3ee4_A:0.6133660000):0.1493790000	(((2uw1_A:0.0000010000	2uw1_B:0.0000010000):0.1262200000	1afr_A:0.0383610000):0.3524450000	1za0_A:0.4288340000):0.1276290000):0.1070650000):0.3571250000):0.1036150000):0.0223152000):0.0469738000	((1qgh_A:0.0725580000	2ux1_A:0.1744020000):0.1276770000	(1ji4_A:0.1091700000	2fjc_A:0.1886050000):0.0919395000):0.0667817000):0.0158164000	2vzb_A:0.3534060000):0.0377303000):0.0000020577	1n1q_A:0.1173830000);
(1ji5_A:0.0474090000	(1jig_A:0.0354420000	((1n1q_A:0.0874280000	((1qgh_A:0.1057760000	2ux1_A:0.1483480000):0.1584490000	((((1dps_A:0.0000010000	1jts_A:0.0000010000):0.1943330000	1o9r_A:0.1586230000):0.0819535000	1uvh_A:0.4042150000):0.0510926000	(1tjo_A:0.0000010000	1tk6_A:0.0000010000):0.2014430000):0.1221790000):0.0350772000):0.0224501000	(1ji4_A:0.1035530000	2fjc_A:0.0993710000):0.0771365000):0.0257196000):0.0432621000	((2chp_A:0.0662130000	2vzb_A:0.2691470000):0.0798169000	((2fzf_A:0.6994970000	(((((1bcf_A:0.0000010000	3e1q_A:0.0000010000):0.0191709000	(2fkz_A:0.0187750000	1jgc_A:0.1184750000):0.0125697000):0.0951568000	((((1lko_A:0.4608580000	3qhb_A:0.5170290000):0.1460710000	1yuz_A:0.6136630000):0.2106910000	(1z6o_M:0.3926890000	((1eum_A:0.0610190000	1krq_A:0.1701560000):0.0548213000	(2jd7_A:0.0709060000	1vlg_A:0.1359300000):0.0635176000):0.0003538780):0.0402730000):0.0376332000	((((1lb3_A:0.0438000000	2za7_A:0.0627880000):0.1142580000	1bg7_A:0.0377070000):0.0419567000	1r03_A:0.0097780000):0.1068520000	3e6s_A:0.1347710000):0.0866738000):0.0673991000):0.0363364000	1z6o_A:0.3919140000):0.0691793000	1nfv_A:0.2050650000):0.0389080000):0.0000026226	(1otk_A:0.7108680000	(((((((1oqu_A:0.0833750000	1r2f_A:0.0877050000):0.0394205000	1uzr_A:0.0086120000):0.3153410000	1mxr_A:0.4737370000):0.1010910000	3ee4_A:0.6307890000):0.0920979000	((1jk0_A:0.4398920000	2uw2_A:0.0811020000):0.0605904000	1w68_A:0.0000020000):0.2867320000):0.1840900000	(((2uw1_A:0.0000010000	2uw1_B:0.0000010000):0.1777970000	1afr_A:0.0453020000):0.3982970000	1za0_A:0.4483470000):0.0971484000):0.0710278000	(((2inc_B:0.5425930000	1mty_B:0.5860000000):0.0697588000	2inp_C:0.4996410000):0.0418608000	(1mty_D:0.5230880000	3dhg_A:0.4308860000):0.1833670000):0.3304140000):0.0814414000):0.1616230000):0.0597682000):0.0289203000);
(1ji5_A:0.0000030000	(1jig_A:0.0199930000	(1n1q_A:0.0607320000	((2chp_A:0.1458140000	(1ji4_A:0.0878870000	(2fjc_A:0.1348280000	((((1dps_A:0.0000010000	1jts_A:0.0000010000):0.1810550000	1o9r_A:0.1338070000):0.1553860000	(1tjo_A:0.0000010000	1tk6_A:0.0000010000):0.2197190000):0.0926913000	1uvh_A:0.3968260000):0.0647268000):0.0089345300):0.0114738000):0.0344058000	(((2fzf_A:0.4490910000	(1otk_A:0.5987320000	(((((((1oqu_A:0.0727950000	1r2f_A:0.0621850000):0.0093794600	1uzr_A:0.0212860000):0.3602510000	1mxr_A:0.5189210000):0.1027840000	((1jk0_A:0.4003770000	2uw2_A:0.0782580000):0.0565786000	1w68_A:0.0457100000):0.2327080000):0.1438360000	3ee4_A:0.4184300000):0.1740080000	(((2uw1_A:0.0000010000	2uw1_B:0.0000010000):0.1330270000	1afr_A:0.0412040000):0.4136720000	1za0_A:0.5309270000):0.0997231000):0.0413556000	(((2inc_B:0.6501140000	1mty_B:0.7514470000):0.0978897000	2inp_C:0.5426230000):0.0131731000	(1mty_D:0.5436860000	3dhg_A:0.4866580000):0.2613640000):0.3139670000):0.0316442000):0.4863990000):0.0049816600	((((((1bcf_A:0.0000010000	3e1q_A:0.0000010000):0.0273343000	2fkz_A:0.0101760000):0.0244452000	1jgc_A:0.0570400000):0.0863217000	((((1lb3_A:0.0155020000	2za7_A:0.0536440000):0.0433236000	(1bg7_A:0.0648720000	1r03_A:0.0124210000):0.0338411000):0.0610409000	3e6s_A:0.1540370000):0.0756212000	((1z6o_A:0.3642150000	1z6o_M:0.2110200000):0.1024830000	(1eum_A:0.0888960000	(1krq_A:0.1330420000	(2jd7_A:0.1228640000	1vlg_A:0.0897380000):0.0708812000):0.0214677000):0.0736100000):0.0276929000):0.0412914000):0.0000024137	((1lko_A:0.2220470000	1yuz_A:0.4688290000):0.1421700000	3qhb_A:0.4201520000):0.2006130000):0.0645547000	1nfv_A:0.2126250000):0.0734415000):0.0657159000	2vzb_A:0.3208780000):0.0593894000):0.0371180000):0.0165068000):0.1460450000	(1qgh_A:0.0227170000	2ux1_A:0.2474260000):0.1565470000);
(1ji5_A:0.1187320000	1jig_A:0.0678170000	(1n1q_A:0.0771230000	((((2chp_A:0.1512370000	(((1dps_A:0.0000010000	1jts_A:0.0000010000):0.1068530000	1uvh_A:0.3121170000):0.0986296000	(1o9r_A:0.1696980000	(1tjo_A:0.0000010000	1tk6_A:0.0000010000):0.2232980000):0.0218139000):0.0670616000):0.0278155000	(((2fzf_A:0.6044600000	(1lko_A:0.3314760000	(1yuz_A:0.3355420000	3qhb_A:0.3074220000):0.1542510000):0.0948578000):0.2096080000	((((1bcf_A:0.0000010000	3e1q_A:0.0000010000):0.0425828000	2fkz_A:0.0141060000):0.0095670400	1jgc_A:0.0767590000):0.0936413000	((((((((1lb3_A:0.0174090000	2za7_A:0.0120240000):0.0802943000	1bg7_A:0.0470660000):0.0253120000	1r03_A:0.0000030000):0.1414380000	3e6s_A:0.1359750000):0.1000730000	1krq_A:0.0504270000):0.0730533000	1eum_A:0.0235910000):0.0113094000	(2jd7_A:0.0606890000	1vlg_A:0.1416810000):0.0366088000):0.0441019000	(1z6o_A:0.2788680000	1z6o_M:0.2744780000):0.1216160000):0.0997411000):0.0566268000):0.0543755000	1nfv_A:0.2284080000):0.1833530000):0.0368995000	((1qgh_A:0.1593330000	2ux1_A:0.1669840000):0.1197060000	(2vzb_A:0.4085910000	(1otk_A:0.8116750000	(((((((1oqu_A:0.1133700000	1r2f_A:0.0724490000):0.0251182000	1uzr_A:0.0108540000):0.3396950000	1mxr_A:0.4258910000):0.0875593000	(1jk0_A:0.3452790000	(2uw2_A:0.0745170000	1w68_A:0.0476990000):0.0696052000):0.2745460000):0.0843814000	3ee4_A:0.4525390000):0.1174750000	(2inc_B:0.4853280000	(2inp_C:0.4444940000	(1mty_B:0.6705650000	(1mty_D:0.6630890000	3dhg_A:0.4212290000):0.2087790000):0.1095790000):0.1412190000):0.2528920000):0.1417240000	(((2uw1_A:0.0000010000	2uw1_B:0.0000010000):0.1289290000	1afr_A:0.0645850000):0.3574980000	1za0_A:0.6614550000):0.2914910000):0.0812746000):0.1592890000):0.0180905000):0.0221667000):0.0238111000	(1ji4_A:0.1612770000	2fjc_A:0.1293230000):0.0510117000):0.0772318000):0.0086141600);
(1ji5_A:0.0887180000	(1jig_A:0.0204550000	(2vzb_A:0.2524390000	(1otk_A:0.5311600000	((((((((1oqu_A:0.1386580000	1uzr_A:0.0251540000):0.0348107000	1r2f_A:0.0376250000):0.2356330000	3ee4_A:0.5717600000):0.0673626000	1mxr_A:0.4985540000):0.1129730000	(1jk0_A:0.3640010000	(2uw2_A:0.1121350000	1w68_A:0.0592120000):0.0923967000):0.1834180000):0.1908650000	(((2inc_B:0.5702260000	1mty_B:0.8575450000):0.1300190000	2inp_C:0.4701070000):0.0985615000	(1mty_D:0.3931890000	3dhg_A:0.5362120000):0.3168720000):0.2464180000):0.1608530000	((2uw1_A:0.0000010000	2uw1_B:0.0000010000):0.1576390000	1afr_A:0.0206570000):0.4025120000):0.0735447000	1za0_A:0.5309980000):0.0149084000):0.2819280000):0.0322376000):0.0693547000	(1n1q_A:0.1071730000	((((2chp_A:0.0997450000	((((1dps_A:0.0000010000	1jts_A:0.0000010000):0.1204060000	1o9r_A:0.1401980000):0.1861020000	(1tjo_A:0.0000010000	1tk6_A:0.0000020000):0.1701630000):0.0632618000	1uvh_A:0.3413350000):0.0509655000):0.0231676000	((((((1bcf_A:0.0000010000	3e1q_A:0.0000010000):0.0570149000	2fkz_A:0.0177710000):0.0149726000	1jgc_A:0.1553960000):0.0491417000	(((((1lb3_A:0.0499000000	2za7_A:0.0576280000):0.1128150000	1bg7_A:0.0741370000):0.0842827000	1r03_A:0.0037480000):0.0978544000	3e6s_A:0.1271280000):0.0669328000	(((1z6o_A:0.3681510000	1z6o_M:0.2179030000):0.1549470000	(2jd7_A:0.0266040000	1vlg_A:0.1089260000):0.1028860000):0.0188664000	(1eum_A:0.0302490000	1krq_A:0.1157330000):0.0504113000):0.0703125000):0.1041870000):0.0021112100	((1lko_A:0.3605370000	3qhb_A:0.2773320000):0.1568020000	1yuz_A:0.5889870000):0.2767150000):0.0967897000	1nfv_A:0.1858340000):0.1121000000):0.0755130000	((1ji4_A:0.1537030000	2fzf_A:0.5788700000):0.0415290000	2fjc_A:0.2305210000):0.0063319400):0.0449500000	(1qgh_A:0.1081050000	2ux1_A:0.2458410000):0.1148330000):0.0287147000):0.0131472000);
(1ji5_A:0.1257330000	1jig_A:0.0438230000	(1n1q_A:0.0853080000	(((((2chp_A:0.0940790000	2vzb_A:0.2644170000):0.0885872000	(2fzf_A:0.8819400000	(((((1bcf_A:0.0000010000	3e1q_A:0.0000010000):0.0286505000	(2fkz_A:0.0392350000	1jgc_A:0.1166970000):0.0434845000):0.0974867000	1nfv_A:0.3178810000):0.0532123000	(((((((1lb3_A:0.0100390000	2za7_A:0.0954780000):0.0743551000	1bg7_A:0.0487680000):0.0780339000	1r03_A:0.0013690000):0.1096060000	3e6s_A:0.1513560000):0.0763530000	1z6o_M:0.4486370000):0.0400284000	((1eum_A:0.1019550000	(2jd7_A:0.0400630000	1vlg_A:0.1097760000):0.0345332000):0.0064101500	1krq_A:0.0852090000):0.0637378000):0.0558805000	(1z6o_A:0.3905200000	(1otk_A:0.9434720000	(((((((1oqu_A:0.1325520000	1uzr_A:0.0220440000):0.0487755000	1r2f_A:0.0424610000):0.3335320000	1mxr_A:0.4322090000):0.1089950000	((1jk0_A:0.4692820000	2uw2_A:0.0600400000):0.0540110000	1w68_A:0.0533580000):0.2782850000):0.1030520000	(((2inc_B:0.5459870000	2inp_C:0.4037550000):0.1694280000	1mty_B:0.5876090000):0.0683361000	(1mty_D:0.4949220000	3dhg_A:0.4840170000):0.3349960000):0.3160260000):0.0947396000	(((2uw1_A:0.0000010000	2uw1_B:0.0000010000):0.1081460000	1afr_A:0.0265600000):0.3659830000	1za0_A:0.4691980000):0.1004240000):0.0588296000	3ee4_A:0.5097380000):0.0355206000):0.1630620000):0.1533820000):0.0387439000):0.0458399000	((1lko_A:0.3054470000	3qhb_A:0.4570920000):0.1265980000	1yuz_A:0.6564050000):0.1796580000):0.0500229000):0.0854683000):0.0888640000	((1qgh_A:0.2240640000	2ux1_A:0.1788040000):0.1155670000	((((1dps_A:0.0000010000	1jts_A:0.0000010000):0.0725519000	1o9r_A:0.1912600000):0.1554260000	1uvh_A:0.3192470000):0.0710779000	(1tjo_A:0.0000010000	1tk6_A:0.0000010000):0.3373970000):0.1057000000):0.0062296900):0.0417184000	2fjc_A:0.1756350000):0.0287753000	1ji4_A:0.1404490000):0.0450780000):0.0540908000);
(1ji5_A:0.0798860000	1jig_A:0.0151670000	(1n1q_A:0.0920870000	((2chp_A:0.0589680000	2vzb_A:0.4388740000):0.1469400000	((((1qgh_A:0.3634340000	2ux1_A:0.1541790000):0.0443897000	((((1dps_A:0.0000010000	1jts_A:0.0000010000):0.1995360000	1o9r_A:0.1144320000):0.1429960000	1uvh_A:0.2608050000):0.0636789000	(1tjo_A:0.0000010000	1tk6_A:0.0000010000):0.3383540000):0.0525241000):0.0543350000	(1ji4_A:0.1815210000	2fjc_A:0.0673040000):0.0499243000):0.0448266000	(((2fzf_A:0.6459580000	(1lko_A:0.3548100000	1yuz_A:0.4526830000):0.1371810000):0.1634790000	((((1bcf_A:0.0000010000	3e1q_A:0.0000010000):0.0660842000	2fkz_A:0.0153200000):0.0100779000	1jgc_A:0.0507140000):0.0633825000	1nfv_A:0.2727010000):0.0244527000):0.0400897000	(((((((3qhb_A:0.4977500000	1vlg_A:0.0811590000):0.0468973000	2jd7_A:0.0117180000):0.0828623000	1eum_A:0.0507930000):0.0272283000	1krq_A:0.0764210000):0.0515901000	(1z6o_A:0.4149380000	1z6o_M:0.2005290000):0.1095350000):0.0476876000	((((1lb3_A:0.0284820000	2za7_A:0.0582230000):0.0932135000	1bg7_A:0.0648200000):0.0430531000	1r03_A:0.0000020000):0.0746520000	3e6s_A:0.1556720000):0.0440115000):0.0922157000	(1otk_A:0.7348500000	((((1oqu_A:0.1032220000	1r2f_A:0.0645580000):0.0428452000	1uzr_A:0.0000030000):0.2797730000	((1mxr_A:0.4388780000	(1jk0_A:0.4409600000	(2uw2_A:0.0633100000	1w68_A:0.0706930000):0.0666873000):0.2557570000):0.0375696000	((((2inc_B:0.6029550000	1mty_B:0.5540460000):0.1083980000	2inp_C:0.5331330000):0.1323420000	(1mty_D:0.4669470000	3dhg_A:0.4741170000):0.2874500000):0.2189810000	(((2uw1_A:0.0000010000	2uw1_B:0.0000010000):0.1328340000	1afr_A:0.0380080000):0.4757330000	1za0_A:0.5838520000):0.1507700000):0.1266590000):0.1658420000):0.1568890000	3ee4_A:0.4882780000):0.1337910000):0.2262710000):0.0000028152):0.2779130000):0.0447003000):0.0242068000):0.0537519000);
(1ji5_A:0.1638770000	(1jig_A:0.0616310000	1n1q_A:0.0971180000):0.0000020107	(((2chp_A:0.1033410000	((((1dps_A:0.0000010000	1jts_A:0.0000010000):0.0694812000	1uvh_A:0.4207510000):0.0680604000	1o9r_A:0.1452770000):0.1277100000	(1tjo_A:0.0000010000	1tk6_A:0.0000010000):0.2317250000):0.0876022000):0.0223228000	(((1qgh_A:0.1642300000	2ux1_A:0.1759970000):0.1517040000	(1ji4_A:0.1358230000	2fjc_A:0.1513630000):0.0390222000):0.0449933000	((((((((2fzf_A:0.6519880000	((1lko_A:0.3938780000	3qhb_A:0.3496350000):0.1791130000	1yuz_A:0.4554040000):0.2840780000):0.1551190000	((1eum_A:0.0640380000	1krq_A:0.1519010000):0.0600809000	(2jd7_A:0.0664260000	1vlg_A:0.2042720000):0.0465504000):0.0391044000):0.0665280000	((((1lb3_A:0.0467880000	2za7_A:0.0615180000):0.0586441000	1bg7_A:0.0587310000):0.0218828000	1r03_A:0.0118790000):0.0545743000	3e6s_A:0.2088110000):0.0760477000):0.0767525000	1z6o_M:0.3727980000):0.0473139000	1z6o_A:0.3296810000):0.0598533000	(((1otk_A:0.5985500000	(((2inc_B:0.5532320000	1mty_B:0.8700810000):0.1380940000	2inp_C:0.3861890000):0.0684392000	(1mty_D:0.4858070000	3dhg_A:0.5879190000):0.3158230000):0.2468660000):0.0316123000	(((2uw1_A:0.0000010000	2uw1_B:0.0000010000):0.1097090000	1afr_A:0.0265000000):0.3605630000	1za0_A:0.5749960000):0.1086500000):0.0837460000	(((((1oqu_A:0.1262300000	1r2f_A:0.0805070000):0.0220956000	1uzr_A:0.0000020000):0.3164480000	1mxr_A:0.4974630000):0.0652790000	3ee4_A:0.5068610000):0.0483537000	((1jk0_A:0.4123060000	2uw2_A:0.0515730000):0.0465888000	1w68_A:0.0620660000):0.3945530000):0.1488050000):0.2547860000):0.0601087000	(((1bcf_A:0.0000010000	3e1q_A:0.0000010000):0.0468567000	2fkz_A:0.0085260000):0.0032981000	1jgc_A:0.1059420000):0.1220050000):0.1011920000	1nfv_A:0.1142560000):0.2547480000):0.0000028872):0.0245612000	2vzb_A:0.3668750000):0.0707511000);
(1ji5_A:0.0809580000	(1jig_A:0.0000030000	((1n1q_A:0.1124160000	(((1qgh_A:0.1937140000	2ux1_A:0.1166260000):0.0815157000	((((1dps_A:0.0000010000	1jts_A:0.0000010000):0.1186840000	1uvh_A:0.3426240000):0.0457601000	1o9r_A:0.1132170000):0.0954147000	(1tjo_A:0.0000010000	1tk6_A:0.0000010000):0.2620060000):0.1273090000):0.0468193000	(1ji4_A:0.0709240000	2fjc_A:0.1406170000):0.0000025257):0.0741726000):0.0233380000	(2chp_A:0.1038440000	((((2fzf_A:0.5353480000	1yuz_A:0.4525880000):0.2809140000	(1lko_A:0.4517970000	3qhb_A:0.4263390000):0.0952971000):0.2650130000	((((1bcf_A:0.0000010000	3e1q_A:0.0000010000):0.0662391000	(2fkz_A:0.0085970000	1jgc_A:0.1342810000):0.0347995000):0.1429800000	1nfv_A:0.3194950000):0.0585171000	(((((((1lb3_A:0.0492180000	2za7_A:0.0335890000):0.1141340000	1bg7_A:0.0347600000):0.0633869000	1r03_A:0.0132670000):0.0566381000	3e6s_A:0.1485150000):0.1055310000	((1eum_A:0.0930190000	1krq_A:0.1395700000):0.0586256000	(2jd7_A:0.0893790000	1vlg_A:0.1422610000):0.0906750000):0.0457391000):0.0613294000	1z6o_M:0.3528720000):0.0305398000	1z6o_A:0.3808330000):0.0177553000):0.0350858000):0.1329040000	((1otk_A:0.7331140000	(((2inc_B:0.5758110000	2inp_C:0.4212410000):0.1005850000	(1mty_B:0.8243350000	(1mty_D:0.4984500000	3dhg_A:0.4293920000):0.2420700000):0.0511412000):0.3066590000	(((2uw1_A:0.0000010000	2uw1_B:0.0000010000):0.1673820000	1afr_A:0.0148790000):0.3860150000	1za0_A:0.6147910000):0.1551840000):0.0468271000):0.1028330000	((((1oqu_A:0.1351330000	1uzr_A:0.0101680000):0.0554523000	1r2f_A:0.0535500000):0.2906010000	(1mxr_A:0.4779530000	((1jk0_A:0.4773620000	2uw2_A:0.0583190000):0.0617333000	1w68_A:0.0530580000):0.3372900000):0.1101470000):0.1701820000	3ee4_A:0.4425320000):0.0591469000):0.2192340000):0.1206520000):0.0642920000):0.0502221000):0.0787938000	2vzb_A:0.3314170000);
(1ji5_A:0.1332140000	1jig_A:0.0341270000	(1n1q_A:0.0778450000	(((((2chp_A:0.1040300000	((((1dps_A:0.0000020000	1jts_A:0.0000020000):0.1681580000	1o9r_A:0.1255830000):0.1135600000	(1tjo_A:0.0000020000	1tk6_A:0.0000020000):0.2999120000):0.1099590000	1uvh_A:0.4404820000):0.0781943000):0.0414163000	2vzb_A:0.3142630000):0.0074228800	(1qgh_A:0.2166800000	2ux1_A:0.1556650000):0.1129840000):0.0279494000	(2fjc_A:0.0983140000	(2fzf_A:0.6720760000	(((((((1bcf_A:0.0000020000	3e1q_A:0.0000020000):0.0606007000	2fkz_A:0.0271900000):0.0102386000	1jgc_A:0.0996030000):0.1115440000	(((((1lb3_A:0.0521380000	2za7_A:0.0746930000):0.0167992000	(1bg7_A:0.0255760000	1r03_A:0.0257990000):0.0459876000):0.0260909000	1z6o_A:0.5365850000):0.0475865000	1z6o_M:0.3704920000):0.0453395000	((1eum_A:0.0516020000	(1krq_A:0.0717150000	3e6s_A:0.1603550000):0.0567767000):0.0607019000	(2jd7_A:0.0569750000	1vlg_A:0.0887560000):0.0765581000):0.0312915000):0.1000280000):0.0533727000	1nfv_A:0.2566080000):0.0596999000	((1lko_A:0.4047950000	3qhb_A:0.5623940000):0.0855999000	1yuz_A:0.4227340000):0.2380670000):0.0783684000	(1otk_A:0.7484660000	(((((((1oqu_A:0.1090250000	1r2f_A:0.0828750000):0.0374279000	1uzr_A:0.0305450000):0.3923400000	1mxr_A:0.4566520000):0.0556775000	(1jk0_A:0.3391090000	(2uw2_A:0.0791280000	1w68_A:0.0427280000):0.0961756000):0.2699100000):0.1424140000	3ee4_A:0.4579010000):0.0804697000	(((2inc_B:0.4913960000	1mty_B:0.8073750000):0.0640837000	2inp_C:0.4456330000):0.0822080000	(1mty_D:0.5934510000	3dhg_A:0.5193320000):0.2104330000):0.3152960000):0.0350532000	(((2uw1_A:0.0000020000	2uw1_B:0.0000020000):0.1597390000	1afr_A:0.0287680000):0.3183540000	1za0_A:0.4470210000):0.2559420000):0.0924920000):0.4110230000):0.0000027937):0.1333940000):0.0378688000):0.0127185000	1ji4_A:0.1369340000):0.0835814000):0.0362944000);
(1ji5_A:0.1131850000	(1jig_A:0.0252180000	((((2chp_A:0.1362010000	2vzb_A:0.2983760000):0.0428390000	((1qgh_A:0.1126160000	2ux1_A:0.1201420000):0.2302790000	((((1dps_A:0.0000010000	1jts_A:0.0000010000):0.0766308000	1uvh_A:0.4112610000):0.0921325000	1o9r_A:0.1094680000):0.1058360000	(1tjo_A:0.0000010000	1tk6_A:0.0000010000):0.2649340000):0.0977297000):0.0527345000):0.0474435000	((2fzf_A:0.6221590000	((((1otk_A:0.7283180000	((2inc_B:0.4706190000	1mty_B:0.5325240000):0.1129340000	(2inp_C:0.4487080000	(1mty_D:0.4942360000	3dhg_A:0.6264850000):0.2392030000):0.0042534600):0.2817610000):0.0128295000	((2uw1_A:0.0000010000	2uw1_B:0.0000010000):0.1279100000	1afr_A:0.0325580000):0.4255860000):0.0481608000	1za0_A:0.6478600000):0.0530430000	((((1oqu_A:0.1189240000	1r2f_A:0.0737380000):0.0240187000	1uzr_A:0.0107570000):0.3339150000	(1mxr_A:0.4931590000	((1jk0_A:0.4223390000	2uw2_A:0.0591060000):0.0429427000	1w68_A:0.0552440000):0.2917550000):0.0653709000):0.1014020000	3ee4_A:0.4287730000):0.0793699000):0.3326170000):0.0000027274	(((((1bcf_A:0.0000010000	3e1q_A:0.0000010000):0.0617545000	2fkz_A:0.0224260000):0.0718301000	1jgc_A:0.0390290000):0.0929330000	(1nfv_A:0.1778310000	(1lko_A:0.2704190000	(1yuz_A:0.5546710000	3qhb_A:0.3695310000):0.0591552000):0.3385120000):0.0750135000):0.0732858000	(((((1lb3_A:0.0431330000	2za7_A:0.0559550000):0.1219570000	1r03_A:0.0110870000):0.0322724000	1bg7_A:0.0751750000):0.0448772000	3e6s_A:0.1167540000):0.0465857000	((1z6o_A:0.4428240000	1z6o_M:0.3068110000):0.0680333000	((1eum_A:0.0363820000	1krq_A:0.1093940000):0.0269223000	(2jd7_A:0.0581130000	1vlg_A:0.1913090000):0.0970980000):0.1020900000):0.0751902000):0.0574076000):0.1085420000):0.1353060000):0.0000020260	(1ji4_A:0.1146020000	2fjc_A:0.1595850000):0.0947061000):0.0432439000):0.0010609500	1n1q_A:0.1245890000);
(1ji5_A:0.1326860000	(1jig_A:0.0426220000	1n1q_A:0.1112450000):0.0000027450	(((((2chp_A:0.1727020000	((((1dps_A:0.0000010000	1jts_A:0.0000010000):0.1922690000	1o9r_A:0.1082850000):0.0653725000	(1tjo_A:0.0000010000	1tk6_A:0.0000010000):0.2735800000):0.1216110000	1uvh_A:0.4175860000):0.0230903000):0.0242219000	(1ji4_A:0.0958070000	2fjc_A:0.0613810000):0.0448654000):0.0000023428	(((((2fzf_A:0.7357290000	((((1lb3_A:0.0394100000	2za7_A:0.0565990000):0.0399028000	(1bg7_A:0.0603640000	(1r03_A:0.0179440000	3e6s_A:0.2427750000):0.0598856000):0.0461751000):0.0936225000	(1z6o_A:0.3505550000	1z6o_M:0.1672530000):0.1094470000):0.0854288000	((1eum_A:0.0543470000	1krq_A:0.2300540000):0.0465051000	(2jd7_A:0.0783960000	1vlg_A:0.1120940000):0.0499042000):0.0299180000):0.0559159000):0.0504917000	(1lko_A:0.4527660000	(1yuz_A:0.7206350000	3qhb_A:0.2647650000):0.1237990000):0.2030090000):0.0286634000	(((1bcf_A:0.0000010000	3e1q_A:0.0000010000):0.0628949000	2fkz_A:0.0178360000):0.0217346000	1jgc_A:0.1598190000):0.0639423000):0.0710418000	1nfv_A:0.2748780000):0.0764541000	(1otk_A:0.8052650000	(((((((1oqu_A:0.1010960000	1uzr_A:0.0249810000):0.0630896000	1r2f_A:0.0352450000):0.3347730000	1mxr_A:0.4889750000):0.1343080000	((1jk0_A:0.4131180000	2uw2_A:0.0311920000):0.0620617000	1w68_A:0.0490210000):0.3516100000):0.1638570000	3ee4_A:0.4258720000):0.1117620000	(((2inc_B:0.4417510000	2inp_C:0.3837780000):0.1315590000	1mty_B:0.7890820000):0.0533450000	(1mty_D:0.5141440000	3dhg_A:0.5320600000):0.3480800000):0.2095300000):0.1034320000	(((2uw1_A:0.0000010000	2uw1_B:0.0000010000):0.1222550000	1afr_A:0.0564120000):0.2965200000	1za0_A:0.5697210000):0.1921130000):0.2092300000):0.1517700000):0.0820756000):0.0737787000	(1qgh_A:0.1724430000	2ux1_A:0.1976050000):0.1242770000):0.0410491000	2vzb_A:0.4179920000):0.0613656000);
(1ji5_A:0.0997250000	(1jig_A:0.0000020000	2vzb_A:0.4455350000):0.0435385000	((1n1q_A:0.0538440000	((1qgh_A:0.1667060000	2ux1_A:0.1632950000):0.1876190000	(((2fzf_A:0.5340740000	1yuz_A:0.6725450000):0.1082010000	(1lko_A:0.3026700000	3qhb_A:0.4485540000):0.1715350000):0.0509443000	(((((((1bcf_A:0.0000010000	3e1q_A:0.0000010000):0.0834963000	2fkz_A:0.0143570000):0.0208030000	1jgc_A:0.0838900000):0.1394270000	(1z6o_A:0.3254950000	1z6o_M:0.1944590000):0.0816463000):0.0335266000	(((((((1lb3_A:0.0228160000	2za7_A:0.0444430000):0.1057220000	1bg7_A:0.0219420000):0.0366031000	1r03_A:0.0142070000):0.1088130000	3e6s_A:0.1526860000):0.1058870000	1krq_A:0.1835470000):0.0275259000	(2jd7_A:0.0689720000	1vlg_A:0.2056150000):0.0215763000):0.0339959000	1eum_A:0.0718580000):0.0637751000):0.0844726000	(1otk_A:0.5922830000	((((((((1oqu_A:0.1286690000	1r2f_A:0.0597380000):0.0277562000	1uzr_A:0.0000020000):0.4043830000	1mxr_A:0.5557820000):0.0914966000	(1jk0_A:0.4017410000	(2uw2_A:0.1112730000	1w68_A:0.0371550000):0.0719114000):0.2206020000):0.1712280000	3ee4_A:0.6944590000):0.0475396000	(2inc_B:0.6236050000	((2inp_C:0.5240030000	(1mty_D:0.5159040000	3dhg_A:0.5317240000):0.2890360000):0.0000024424	1mty_B:0.7962920000):0.1077450000):0.2248560000):0.1314630000	((2uw1_A:0.0000010000	2uw1_B:0.0000010000):0.1051210000	1afr_A:0.0340250000):0.4404650000):0.0944138000	1za0_A:0.5134180000):0.0760802000):0.5984250000):0.0360030000	1nfv_A:0.2430310000):0.1005970000):0.1228040000):0.0405169000):0.0328189000	((2chp_A:0.1399350000	((((1dps_A:0.0000010000	1jts_A:0.0000010000):0.1345250000	1o9r_A:0.1362430000):0.1288510000	(1tjo_A:0.0000010000	1tk6_A:0.0000010000):0.1976040000):0.1106020000	1uvh_A:0.3647880000):0.0792636000):0.0180977000	(1ji4_A:0.1191270000	2fjc_A:0.1987840000):0.0105898000):0.0485972000):0.0479662000);
(1ji5_A:0.1297630000	(1jig_A:0.0508690000	1n1q_A:0.1110220000):0.0084720200	(((2chp_A:0.1088660000	((((1dps_A:0.0000010000	1jts_A:0.0000010000):0.1981760000	1o9r_A:0.1486020000):0.0727006000	1uvh_A:0.4080820000):0.1030250000	(1tjo_A:0.0000010000	1tk6_A:0.0000010000):0.2641910000):0.1256000000):0.0438074000	((1ji4_A:0.1556860000	2fjc_A:0.1380450000):0.0415332000	((((2fzf_A:0.6745680000	1yuz_A:0.6045050000):0.1732640000	(1lko_A:0.3380300000	3qhb_A:0.2112590000):0.1402960000):0.1508360000	((((1bcf_A:0.0000010000	3e1q_A:0.0000010000):0.0818352000	2fkz_A:0.0210920000):0.0104051000	((((((((1lb3_A:0.0322470000	2za7_A:0.0789140000):0.1229990000	1bg7_A:0.0119740000):0.0822677000	1r03_A:0.0093830000):0.0809659000	3e6s_A:0.1200150000):0.0484721000	1krq_A:0.0824670000):0.0244810000	(2jd7_A:0.0828360000	1vlg_A:0.1178320000):0.0874168000):0.0807152000	1eum_A:0.0158780000):0.1030100000	(1z6o_A:0.4033480000	1z6o_M:0.1599010000):0.1603250000):0.0927382000):0.0118647000	1jgc_A:0.0922550000):0.0593059000):0.0370996000	1nfv_A:0.1334900000):0.1403640000):0.0322436000):0.0403447000	((1qgh_A:0.2083450000	2ux1_A:0.1596120000):0.2207970000	(2vzb_A:0.3500780000	(1otk_A:0.7202720000	(((((((1oqu_A:0.1118400000	1uzr_A:0.0574830000):0.0334272000	1r2f_A:0.0438020000):0.3727890000	((1jk0_A:0.3848790000	2uw2_A:0.0590310000):0.0952563000	1w68_A:0.0000020000):0.3107010000):0.0886142000	1mxr_A:0.4236640000):0.1163270000	3ee4_A:0.4941330000):0.1414280000	(((2inc_B:0.5270300000	1mty_B:0.6720610000):0.1330120000	2inp_C:0.5023490000):0.1387990000	(1mty_D:0.3859320000	3dhg_A:0.4301730000):0.3206660000):0.2644480000):0.0848592000	(((2uw1_A:0.0000010000	2uw1_B:0.0000010000):0.1261730000	1afr_A:0.0345660000):0.2539120000	1za0_A:0.4981560000):0.1046500000):0.0815662000):0.2306920000):0.0884587000):0.0256624000):0.0477588000);
(1ji5_A:0.1112850000	(1jig_A:0.0341640000	((((2chp_A:0.1039790000	2vzb_A:0.3177080000):0.1002870000	((1qgh_A:0.2169060000	2ux1_A:0.1381640000):0.1327990000	((((1dps_A:0.0000010000	1jts_A:0.0000010000):0.0952804000	1o9r_A:0.1441030000):0.0918392000	1uvh_A:0.4114330000):0.1271320000	(1tjo_A:0.0000010000	1tk6_A:0.0000010000):0.2390330000):0.0589862000):0.0180199000):0.0161370000	(2fzf_A:0.6404360000	(((((1bcf_A:0.0000010000	3e1q_A:0.0000010000):0.0371134000	(2fkz_A:0.0079180000	1jgc_A:0.0607690000):0.0349105000):0.1412190000	(((((1lb3_A:0.0471920000	2za7_A:0.0508960000):0.0777200000	1bg7_A:0.0456930000):0.1009100000	1r03_A:0.0000020000):0.1028540000	3e6s_A:0.1509180000):0.0932371000	(1z6o_M:0.3908570000	((1eum_A:0.0937480000	1krq_A:0.0921990000):0.0318660000	(2jd7_A:0.0725810000	1vlg_A:0.1320860000):0.0399996000):0.0058344700):0.0914004000):0.0522583000):0.0919596000	(1z6o_A:0.2925470000	(1otk_A:0.7912680000	(((((((1oqu_A:0.0896560000	1r2f_A:0.0676320000):0.0231118000	1uzr_A:0.0011020000):0.2687210000	3ee4_A:0.5223030000):0.1400230000	1mxr_A:0.5125720000):0.0748572000	((1jk0_A:0.4360340000	2uw2_A:0.0517810000):0.0252232000	1w68_A:0.0346160000):0.2517980000):0.1380320000	(((2uw1_A:0.0000010000	2uw1_B:0.0000010000):0.0915827000	1afr_A:0.0446170000):0.3309450000	1za0_A:0.5426140000):0.1523060000):0.0425082000	((2inc_B:0.5413860000	2inp_C:0.4626820000):0.0788699000	(1mty_B:0.7079180000	(1mty_D:0.5279350000	3dhg_A:0.5131560000):0.2343190000):0.0807806000):0.3343590000):0.1384420000):0.3482140000):0.0871035000):0.0724183000	(1nfv_A:0.1828130000	(1lko_A:0.2585060000	(1yuz_A:0.5681710000	3qhb_A:0.4946040000):0.0277869000):0.1938330000):0.0723357000):0.0264302000):0.1645680000):0.0416156000	(1ji4_A:0.1615090000	2fjc_A:0.1621130000):0.0529500000):0.1186650000):0.0095851200	1n1q_A:0.1248450000);
(1ji5_A:0.0918810000	(1jig_A:0.0544970000	1n1q_A:0.0843430000):0.0000020262	((((2chp_A:0.1369440000	((((1dps_A:0.0000010000	1jts_A:0.0000010000):0.1290540000	1o9r_A:0.1299870000):0.1056130000	1uvh_A:0.3249620000):0.0743057000	(1tjo_A:0.0000010000	1tk6_A:0.0000010000):0.2265770000):0.0621203000):0.0214793000	((1ji4_A:0.0865680000	2fjc_A:0.0915360000):0.0306239000	(((((2fzf_A:0.4926380000	1yuz_A:0.5048690000):0.1249300000	(1lko_A:0.2880130000	3qhb_A:0.3398360000):0.1277680000):0.1042950000	(1otk_A:0.6807210000	((((((1oqu_A:0.1204760000	1r2f_A:0.0629860000):0.0216261000	1uzr_A:0.0161310000):0.2147520000	(1mxr_A:0.4736410000	(1jk0_A:0.3186460000	(2uw2_A:0.0682930000	1w68_A:0.0739950000):0.1377910000):0.2262270000):0.0715119000):0.2141790000	3ee4_A:0.4278860000):0.1578970000	(((2uw1_A:0.0000010000	2uw1_B:0.0000010000):0.1208900000	1afr_A:0.0200890000):0.3868370000	1za0_A:0.5394430000):0.1448740000):0.0466151000	(((2inc_B:0.5019610000	2inp_C:0.4962680000):0.1024930000	1mty_B:0.6653090000):0.0223227000	(1mty_D:0.5277040000	3dhg_A:0.6086500000):0.1535940000):0.2493550000):0.0609514000):0.2617770000):0.0229336000	((((1bcf_A:0.0000010000	3e1q_A:0.0000010000):0.0175182000	2fkz_A:0.0454820000):0.0497271000	1jgc_A:0.0845830000):0.0263567000	(((((1lb3_A:0.0614600000	2za7_A:0.0622300000):0.0893063000	1bg7_A:0.0306960000):0.0714188000	1r03_A:0.0143630000):0.0504546000	3e6s_A:0.1696710000):0.0816261000	((1z6o_A:0.3230190000	1z6o_M:0.2898980000):0.1480460000	((1eum_A:0.0621700000	1krq_A:0.1360040000):0.0703132000	(2jd7_A:0.0767050000	1vlg_A:0.1753270000):0.0309937000):0.0158180000):0.0740579000):0.0781090000):0.0715000000):0.0577148000	1nfv_A:0.2448280000):0.1660740000):0.0100811000):0.0454824000	2vzb_A:0.2181730000):0.0370716000	(1qgh_A:0.1289700000	2ux1_A:0.1668000000):0.1025560000):0.0637776000);
(1ji5_A:0.1236920000	1jig_A:0.0236250000	(1n1q_A:0.0511070000	(2chp_A:0.1232740000	(((((1qgh_A:0.1259260000	2ux1_A:0.1422210000):0.1671750000	2vzb_A:0.2893660000):0.0748658000	(2fjc_A:0.1206040000	((2fzf_A:0.6107660000	(1otk_A:0.9176070000	(((((((1oqu_A:0.0595170000	1uzr_A:0.0314730000):0.0635648000	1r2f_A:0.0000020000):0.2720290000	3ee4_A:0.4925420000):0.0599509000	1mxr_A:0.4996950000):0.0499201000	(1jk0_A:0.3256480000	(2uw2_A:0.0730380000	1w68_A:0.0672550000):0.1287080000):0.2970680000):0.1701040000	(((2uw1_A:0.0000010000	2uw1_B:0.0000020000):0.1006390000	1afr_A:0.0276180000):0.2935270000	1za0_A:0.5842940000):0.2126750000):0.0386931000	(2inc_B:0.5412130000	(2inp_C:0.4262400000	(1mty_B:0.5837290000	(1mty_D:0.5279960000	3dhg_A:0.6486590000):0.2021700000):0.0424882000):0.1070870000):0.2600820000):0.2013250000):0.1470300000):0.0876640000	((((((1bcf_A:0.0000010000	3e1q_A:0.0000010000):0.0274620000	2fkz_A:0.0322290000):0.0517463000	1jgc_A:0.0322840000):0.0338925000	(((((1lb3_A:0.0186050000	2za7_A:0.0493500000):0.1125090000	1r03_A:0.0000020000):0.0185607000	1bg7_A:0.0567400000):0.0804215000	3e6s_A:0.1281400000):0.0346178000	(((1z6o_A:0.4143920000	1z6o_M:0.2165670000):0.0756022000	(2jd7_A:0.0500050000	1vlg_A:0.0899260000):0.0287542000):0.0414870000	(1eum_A:0.0586460000	1krq_A:0.0985810000):0.0265205000):0.0692524000):0.0763419000):0.0953021000	1nfv_A:0.1300100000):0.0384187000	(1lko_A:0.5231810000	(1yuz_A:0.4227540000	3qhb_A:0.2786730000):0.0701347000):0.1256350000):0.0907865000):0.0689741000):0.0179429000):0.0077475100	1ji4_A:0.1101140000):0.0000026038	((((1dps_A:0.0000010000	1jts_A:0.0000010000):0.0411258000	1uvh_A:0.3868850000):0.0858952000	1o9r_A:0.1346690000):0.1386600000	(1tjo_A:0.0000010000	1tk6_A:0.0000010000):0.2226300000):0.0821251000):0.0336558000):0.0120301000):0.0119466000);
(1ji5_A:0.1048280000	1jig_A:0.0422270000	(1n1q_A:0.1464930000	((2chp_A:0.1196120000	2vzb_A:0.3897130000):0.0302133000	(((1qgh_A:0.2553830000	(2ux1_A:0.1580190000	((((1dps_A:0.0000010000	1jts_A:0.0000010000):0.1638780000	1uvh_A:0.3482250000):0.0512589000	1o9r_A:0.0809100000):0.1665580000	(1tjo_A:0.0000010000	1tk6_A:0.0000010000):0.1637550000):0.1530500000):0.0731975000):0.0807541000	(1ji4_A:0.1588890000	2fjc_A:0.0842180000):0.0690493000):0.0166761000	(((((((2fzf_A:0.5881940000	1yuz_A:0.3034960000):0.0440843000	1lko_A:0.2349570000):0.1018140000	3qhb_A:0.5288710000):0.1277930000	(((((((1lb3_A:0.0314930000	(2za7_A:0.0592460000	(1z6o_A:0.4228630000	1z6o_M:0.1917730000):0.1184360000):0.0322648000):0.1104940000	1bg7_A:0.0645070000):0.0513775000	1r03_A:0.0159820000):0.0896468000	3e6s_A:0.1325270000):0.0743463000	1krq_A:0.0845060000):0.0759786000	(2jd7_A:0.0694500000	1vlg_A:0.0748900000):0.0236257000):0.0593963000	1eum_A:0.0522060000):0.0902914000):0.0433055000	1nfv_A:0.2932540000):0.0490363000	(((1bcf_A:0.0000010000	3e1q_A:0.0000010000):0.0672515000	2fkz_A:0.0370380000):0.0116835000	1jgc_A:0.0311500000):0.0754949000):0.0889843000	(1otk_A:0.7083230000	((((((1oqu_A:0.1194410000	1uzr_A:0.0099490000):0.0651767000	1r2f_A:0.0440810000):0.2702360000	3ee4_A:0.5433720000):0.1088920000	(1mxr_A:0.5866970000	(1jk0_A:0.3305150000	(2uw2_A:0.0723780000	1w68_A:0.0835990000):0.0838961000):0.2925940000):0.0521079000):0.1490940000	(((2inc_B:0.6841530000	2inp_C:0.3569030000):0.0866451000	1mty_B:0.7336660000):0.0923797000	(1mty_D:0.4841130000	3dhg_A:0.5878480000):0.3198410000):0.3718660000):0.1007600000	(((2uw1_A:0.0000010000	2uw1_B:0.0000010000):0.1514520000	1afr_A:0.0172690000):0.4377560000	1za0_A:0.5512670000):0.1732720000):0.2113020000):0.2053550000):0.1815620000):0.0502790000):0.0469859000):0.0106113000);
(1ji5_A:0.0635420000	((1jig_A:0.0296000000	((((2chp_A:0.1529660000	((((1dps_A:0.0000010000	1jts_A:0.0000010000):0.1200650000	1uvh_A:0.3719900000):0.0499413000	1o9r_A:0.0845010000):0.1187170000	(1tjo_A:0.0000010000	1tk6_A:0.0000010000):0.3327230000):0.1041590000):0.0277809000	((2fzf_A:0.7995630000	((((((1bcf_A:0.0000010000	3e1q_A:0.0000010000):0.0239777000	2fkz_A:0.0196700000):0.0343257000	1jgc_A:0.0882930000):0.0867790000	(((((1lb3_A:0.0222530000	2za7_A:0.0609450000):0.0782511000	1bg7_A:0.0486610000):0.0701807000	1r03_A:0.0023680000):0.0986012000	3e6s_A:0.1385910000):0.0617669000	((1z6o_A:0.3951290000	1z6o_M:0.2229970000):0.1645460000	((1eum_A:0.0559150000	1krq_A:0.0913140000):0.0191125000	(2jd7_A:0.0247460000	1vlg_A:0.1534500000):0.0420575000):0.0225318000):0.0468815000):0.0778197000):0.0483102000	1nfv_A:0.2462790000):0.0463769000	((1lko_A:0.4246230000	1yuz_A:0.5117620000):0.0568928000	3qhb_A:0.5528600000):0.1058440000):0.0628729000):0.0173017000	(1otk_A:0.7131170000	(((((((1oqu_A:0.1070690000	1uzr_A:0.0257180000):0.0411069000	1r2f_A:0.0363100000):0.3407770000	1mxr_A:0.3298970000):0.0878024000	((1jk0_A:0.3938430000	2uw2_A:0.0491070000):0.0714543000	1w68_A:0.0236490000):0.3030950000):0.1193740000	3ee4_A:0.4762020000):0.0757301000	(((2inc_B:0.5151010000	1mty_B:0.4940840000):0.1039880000	2inp_C:0.4558820000):0.0386514000	(1mty_D:0.5799760000	3dhg_A:0.5347550000):0.2541620000):0.2569410000):0.0550551000	(((2uw1_A:0.0000010000	2uw1_B:0.0000010000):0.1138310000	1afr_A:0.0408510000):0.2722960000	1za0_A:0.4118370000):0.1438640000):0.1357960000):0.2608410000):0.0851676000):0.0002557710	(1ji4_A:0.1553310000	2fjc_A:0.1488430000):0.0461428000):0.0424382000	2vzb_A:0.3068230000):0.0627053000):0.0131045000	1n1q_A:0.1244990000):0.0569493000	(1qgh_A:0.1334320000	2ux1_A:0.2015900000):0.1013750000);
(1ji5_A:0.0869740000	(1jig_A:0.0335780000	(((((2chp_A:0.0937880000	2vzb_A:0.3261470000):0.0785483000	((((1dps_A:0.0000010000	1jts_A:0.0000010000):0.1285000000	1uvh_A:0.4696080000):0.0924334000	1o9r_A:0.1239400000):0.0932965000	(1tjo_A:0.0000010000	1tk6_A:0.0000010000):0.2706540000):0.0706615000):0.0179830000	((2fzf_A:0.5962100000	((1otk_A:0.7406350000	((((((1oqu_A:0.1008490000	1r2f_A:0.0983690000):0.0238942000	1uzr_A:0.0107570000):0.3301270000	1mxr_A:0.4741640000):0.0469825000	((1jk0_A:0.4327790000	2uw2_A:0.0886220000):0.0619055000	1w68_A:0.0318830000):0.3654730000):0.1675910000	(((2inc_B:0.7054640000	1mty_B:0.6944820000):0.0657354000	2inp_C:0.4899370000):0.0531524000	(1mty_D:0.5628400000	3dhg_A:0.6304060000):0.2732130000):0.2870290000):0.0823614000	(((2uw1_A:0.0000010000	2uw1_B:0.0000010000):0.1088040000	1afr_A:0.0589080000):0.3301820000	1za0_A:0.6074410000):0.1778320000):0.0759763000):0.0143426000	3ee4_A:0.5011170000):0.2185590000):0.0217988000	(((((1bcf_A:0.0000010000	3e1q_A:0.0000010000):0.0525336000	2fkz_A:0.0098260000):0.0562524000	1jgc_A:0.1310050000):0.0566437000	((1lko_A:0.4573840000	(1yuz_A:0.5838230000	3qhb_A:0.3457760000):0.0520330000):0.2119800000	(((((1lb3_A:0.0050880000	2za7_A:0.0846350000):0.1098680000	1bg7_A:0.0619110000):0.0453936000	1r03_A:0.0000020000):0.0806801000	3e6s_A:0.1062490000):0.0512991000	(((1z6o_A:0.3266450000	1z6o_M:0.3153140000):0.1150870000	(2jd7_A:0.0557590000	1vlg_A:0.1377040000):0.0524471000):0.0197128000	(1eum_A:0.0729520000	1krq_A:0.1304100000):0.0218561000):0.0539543000):0.0626493000):0.0525336000):0.1124950000	1nfv_A:0.1829460000):0.0743683000):0.0997518000):0.0064267500	(1ji4_A:0.0689570000	2fjc_A:0.1043570000):0.0526657000):0.0497000000	(1qgh_A:0.1193690000	2ux1_A:0.1378030000):0.1315300000):0.0298326000):0.0065654200	1n1q_A:0.0494660000);
(1ji5_A:0.1028840000	1jig_A:0.0388120000	(1n1q_A:0.1412710000	((((2chp_A:0.1630920000	2vzb_A:0.3297760000):0.0770497000	((1qgh_A:0.2339640000	2ux1_A:0.1462160000):0.1097590000	((((1dps_A:0.0000010000	1jts_A:0.0000010000):0.1127330000	1uvh_A:0.3515590000):0.0388222000	1o9r_A:0.0625760000):0.0692016000	(1tjo_A:0.0000010000	1tk6_A:0.0000010000):0.2870400000):0.0876162000):0.0150827000):0.0329321000	(2fzf_A:0.6189560000	(((((((1bcf_A:0.0000010000	3e1q_A:0.0000010000):0.0229081000	2fkz_A:0.0367460000):0.0239970000	1jgc_A:0.0874300000):0.0751505000	(((((1lb3_A:0.0419130000	2za7_A:0.0620690000):0.0773454000	1bg7_A:0.0763130000):0.0372885000	1r03_A:0.0141850000):0.0775250000	3e6s_A:0.1900430000):0.0440467000	((1z6o_A:0.4300780000	1z6o_M:0.1936920000):0.1598910000	((1eum_A:0.0753010000	(2jd7_A:0.0284980000	1vlg_A:0.2243400000):0.0348282000):0.0121309000	1krq_A:0.1343750000):0.0338741000):0.0849924000):0.0373063000):0.1089140000	1nfv_A:0.2624390000):0.0297842000	((1lko_A:0.3965800000	1yuz_A:0.4081740000):0.0138278000	3qhb_A:0.4675950000):0.2735290000):0.0565529000	(1otk_A:0.5150070000	(((((((1oqu_A:0.1061700000	1uzr_A:0.0148410000):0.0517437000	1r2f_A:0.0460830000):0.3966150000	1mxr_A:0.4105020000):0.0644851000	3ee4_A:0.5341360000):0.1164690000	((1jk0_A:0.4898030000	2uw2_A:0.0517950000):0.0564206000	1w68_A:0.0428840000):0.2439750000):0.1995160000	(((2uw1_A:0.0000010000	2uw1_B:0.0000010000):0.1103200000	1afr_A:0.0395280000):0.3769400000	1za0_A:0.4730140000):0.1350630000):0.0123159000	(((2inc_B:0.6269930000	1mty_B:0.6161070000):0.0951243000	2inp_C:0.5576990000):0.0263004000	(1mty_D:0.5203000000	3dhg_A:0.5652090000):0.2535970000):0.3801240000):0.1355900000):0.1958870000):0.0185721000):0.1199520000):0.0182605000	(1ji4_A:0.2081610000	2fjc_A:0.0860470000):0.0114868000):0.0639004000):0.0247496000);
(1ji5_A:0.0810690000	(1jig_A:0.0495260000	(((((2chp_A:0.1254680000	2vzb_A:0.2762540000):0.0428225000	1qgh_A:0.1844360000):0.0946042000	(2ux1_A:0.2356850000	((((1dps_A:0.0000010000	1jts_A:0.0000010000):0.1555560000	1o9r_A:0.1535060000):0.0842927000	1uvh_A:0.4101440000):0.0412176000	(1tjo_A:0.0000010000	1tk6_A:0.0000010000):0.2565710000):0.0595613000):0.1040340000):0.0158779000	((2fzf_A:0.6980500000	((1otk_A:0.6409680000	((((((1oqu_A:0.1153310000	1r2f_A:0.0625430000):0.0136592000	1uzr_A:0.0146860000):0.3235220000	1mxr_A:0.4580060000):0.0620873000	((1jk0_A:0.4200970000	2uw2_A:0.0562280000):0.0437438000	1w68_A:0.0739460000):0.2900120000):0.1129410000	3ee4_A:0.4358260000):0.0401208000	(((2inc_B:0.6365810000	1mty_B:0.7276340000):0.1237350000	2inp_C:0.5033940000):0.0359461000	(1mty_D:0.4489250000	3dhg_A:0.4460710000):0.3540100000):0.2007670000):0.1454030000):0.0274902000	(((2uw1_A:0.0000010000	2uw1_B:0.0000010000):0.1183110000	1afr_A:0.0411480000):0.3756550000	1za0_A:0.4465670000):0.1144560000):0.2328790000):0.0000025046	(((((1bcf_A:0.0000010000	3e1q_A:0.0000010000):0.0606539000	2fkz_A:0.0000020000):0.0282854000	1jgc_A:0.1022040000):0.0675626000	((((1lko_A:0.2568760000	(1yuz_A:0.5882960000	3qhb_A:0.3859420000):0.0843878000):0.2885080000	((1eum_A:0.0416730000	1krq_A:0.1135870000):0.0243478000	(2jd7_A:0.0415470000	1vlg_A:0.1199650000):0.0566039000):0.0426635000):0.0570725000	((((1lb3_A:0.0263840000	2za7_A:0.0749760000):0.1141380000	1bg7_A:0.0414730000):0.0283553000	1r03_A:0.0048110000):0.0941989000	3e6s_A:0.0867630000):0.0322780000):0.0405319000	(1z6o_A:0.3106610000	1z6o_M:0.2862860000):0.0844576000):0.0887207000):0.0488518000	1nfv_A:0.2683080000):0.1273450000):0.0330978000):0.0091371900	(1ji4_A:0.0802490000	2fjc_A:0.1397940000):0.0298937000):0.0740770000):0.0384893000	1n1q_A:0.0969090000);
(1ji5_A:0.1131480000	1jig_A:0.0609430000	(1n1q_A:0.0971260000	((((((2chp_A:0.0840580000	2vzb_A:0.1964840000):0.0918848000	((((1dps_A:0.0000010000	1jts_A:0.0000010000):0.1127120000	1o9r_A:0.0717790000):0.1104250000	(1tjo_A:0.0000010000	1tk6_A:0.0000010000):0.2301340000):0.0967808000	1uvh_A:0.3685620000):0.0514441000):0.0584529000	((((2fzf_A:0.5464750000	((1lko_A:0.4784540000	1yuz_A:0.4218650000):0.0474861000	3qhb_A:0.4980650000):0.1123500000):0.1019050000	((((1lb3_A:0.0149720000	(1bg7_A:0.0234760000	(1r03_A:0.0000030000	3e6s_A:0.1889640000):0.0344845000):0.0690889000):0.0295686000	2za7_A:0.0322220000):0.0506358000	(1z6o_A:0.4202410000	1z6o_M:0.2102960000):0.0947912000):0.0514064000	((1eum_A:0.0272080000	1krq_A:0.1204480000):0.0440841000	(2jd7_A:0.0152050000	1vlg_A:0.0935380000):0.0964426000):0.0461758000):0.0275941000):0.0753560000	((((1bcf_A:0.0000010000	3e1q_A:0.0000010000):0.0696026000	1nfv_A:0.2572470000):0.0094173300	2fkz_A:0.0240720000):0.0247251000	1jgc_A:0.0501100000):0.0554401000):0.1081980000	((1otk_A:0.6434700000	(((2uw1_A:0.0000010000	2uw1_B:0.0000010000):0.0624118000	1afr_A:0.0618090000):0.4188200000	1za0_A:0.3492600000):0.1369850000):0.0463630000	(((((1oqu_A:0.0910540000	1r2f_A:0.0990860000):0.0254779000	1uzr_A:0.0129110000):0.2858490000	(1mxr_A:0.4484480000	(1jk0_A:0.3137750000	(2uw2_A:0.0849390000	1w68_A:0.0648290000):0.0941609000):0.2424910000):0.0476848000):0.1661630000	3ee4_A:0.4275990000):0.0502369000	(((2inc_B:0.4907710000	2inp_C:0.3817420000):0.1242490000	1mty_B:0.6315400000):0.1050750000	(1mty_D:0.4619280000	3dhg_A:0.5548850000):0.3137960000):0.2502880000):0.0935223000):0.3215520000):0.1307280000):0.0442999000	(1qgh_A:0.1728150000	2ux1_A:0.1906340000):0.1297070000):0.0417660000	2fjc_A:0.1516090000):0.0290862000	1ji4_A:0.1739330000):0.0340913000):0.0082605600);
(1ji5_A:0.1153060000	(1jig_A:0.0383410000	(2chp_A:0.1158790000	2vzb_A:0.2588310000):0.1233490000):0.0093811000	(1n1q_A:0.0952390000	(((((1qgh_A:0.1160090000	2ux1_A:0.1233270000):0.1262150000	2fjc_A:0.1459090000):0.0113194000	((((((2fzf_A:0.5843070000	1yuz_A:0.4978560000):0.1575950000	(1lko_A:0.5141550000	3qhb_A:0.4298830000):0.0931672000):0.1018830000	(((((1lb3_A:0.0252720000	2za7_A:0.0726520000):0.1243960000	1bg7_A:0.0614940000):0.0248337000	1r03_A:0.0000020000):0.1036700000	3e6s_A:0.1332530000):0.0751762000	(((1z6o_A:0.4439430000	1z6o_M:0.2457720000):0.1824770000	(2jd7_A:0.0790230000	1vlg_A:0.1636190000):0.0184830000):0.0063172500	(1eum_A:0.0778290000	1krq_A:0.1498320000):0.0194188000):0.0684572000):0.0497833000):0.0783920000	(((1bcf_A:0.0000010000	3e1q_A:0.0000010000):0.0257449000	2fkz_A:0.0156620000):0.0247652000	1jgc_A:0.0570320000):0.0587003000):0.0768143000	1nfv_A:0.1783680000):0.1138260000	(1otk_A:0.8931910000	(((((((1oqu_A:0.1029980000	1r2f_A:0.0689100000):0.0202552000	1uzr_A:0.0156050000):0.2051830000	1mxr_A:0.4066010000):0.1106460000	(1jk0_A:0.4558140000	(2uw2_A:0.0896470000	1w68_A:0.0874580000):0.0826231000):0.2573140000):0.1805640000	(((2inc_B:0.5781790000	1mty_B:0.5507320000):0.1110420000	2inp_C:0.4768150000):0.0776479000	(1mty_D:0.6801630000	3dhg_A:0.5710670000):0.1585000000):0.3329140000):0.0677660000	3ee4_A:0.4611360000):0.1901940000	(((2uw1_A:0.0000010000	2uw1_B:0.0000010000):0.1068780000	1afr_A:0.0283640000):0.3320290000	1za0_A:0.4527800000):0.0993939000):0.0479637000):0.2467220000):0.0880059000):0.0335028000	((((1dps_A:0.0000010000	1jts_A:0.0000010000):0.1143610000	1uvh_A:0.3071610000):0.0386496000	1o9r_A:0.1590140000):0.1222440000	(1tjo_A:0.0000010000	1tk6_A:0.0000010000):0.2716160000):0.0647460000):0.0837691000	1ji4_A:0.2115960000):0.0741392000):0.0464688000);
(1ji5_A:0.1578500000	(1jig_A:0.0165210000	1n1q_A:0.1307540000):0.0000022140	((((2chp_A:0.0955630000	((((1dps_A:0.0000010000	1jts_A:0.0000010000):0.1815760000	1o9r_A:0.1140050000):0.1665480000	(1tjo_A:0.0000010000	1tk6_A:0.0000010000):0.2597140000):0.0669096000	1uvh_A:0.4583180000):0.0587033000):0.0077145300	((((2fzf_A:0.5582220000	((1lko_A:0.2625290000	3qhb_A:0.2947790000):0.0739097000	1yuz_A:0.6472500000):0.0671339000):0.1620060000	((((((1lb3_A:0.0290640000	2za7_A:0.0201580000):0.0793776000	1bg7_A:0.0205050000):0.0432240000	1r03_A:0.0000020000):0.0335570000	3e6s_A:0.1645160000):0.0858395000	(1z6o_A:0.3548350000	1z6o_M:0.2968300000):0.0682156000):0.0152835000	(((1eum_A:0.0284040000	1krq_A:0.0982970000):0.0425041000	2jd7_A:0.0898230000):0.0288115000	1vlg_A:0.0984320000):0.0463685000):0.0348032000):0.0274138000	(((1bcf_A:0.0000010000	3e1q_A:0.0000010000):0.0383782000	2fkz_A:0.0174520000):0.0203349000	1jgc_A:0.0503800000):0.0752004000):0.0651825000	1nfv_A:0.0934870000):0.0988003000):0.0260637000	(((1qgh_A:0.1348130000	2ux1_A:0.1523310000):0.1046490000	2fjc_A:0.1380650000):0.0486943000	1ji4_A:0.2085170000):0.0573133000):0.0367632000	(2vzb_A:0.2192640000	((((1otk_A:0.8937180000	(((2inc_B:0.4429810000	1mty_B:0.5362260000):0.1663180000	2inp_C:0.3848130000):0.0302967000	(1mty_D:0.4712750000	3dhg_A:0.5713750000):0.2547670000):0.2095110000):0.0101937000	((2uw1_A:0.0000010000	2uw1_B:0.0000010000):0.1233820000	1afr_A:0.0589730000):0.3578890000):0.1006710000	((((1oqu_A:0.0894650000	1r2f_A:0.0972700000):0.0491975000	1uzr_A:0.0000030000):0.3335660000	3ee4_A:0.5011050000):0.0679352000	(1mxr_A:0.4950460000	(1jk0_A:0.3699960000	(2uw2_A:0.0683130000	1w68_A:0.0630840000):0.0452082000):0.2827740000):0.0932784000):0.1069450000):0.0650868000	1za0_A:0.5817010000):0.2258890000):0.0615443000):0.0357376000);
(1ji5_A:0.0861190000	(1jig_A:0.0649690000	(1n1q_A:0.0636510000	(1qgh_A:0.0946300000	2ux1_A:0.2018650000):0.1607720000):0.0564059000):0.0000026162	((2chp_A:0.0646090000	(((1ji4_A:0.1019820000	2fjc_A:0.0712610000):0.0509543000	((2fzf_A:0.6501420000	((((((1bcf_A:0.0000010000	3e1q_A:0.0000010000):0.0837881000	2fkz_A:0.0000020000):0.0221645000	1jgc_A:0.0985670000):0.0923773000	((((1lb3_A:0.0204730000	2za7_A:0.0604100000):0.0361220000	(1bg7_A:0.0235950000	1r03_A:0.0437930000):0.0358397000):0.0293191000	(1z6o_A:0.3545540000	1z6o_M:0.2197750000):0.1226860000):0.0464381000	((1eum_A:0.0948360000	(1krq_A:0.1071620000	3e6s_A:0.1372930000):0.0197795000):0.0539231000	(2jd7_A:0.0703990000	1vlg_A:0.1172400000):0.0338664000):0.0181009000):0.0768241000):0.0899856000	1nfv_A:0.2628000000):0.0496244000	((1lko_A:0.4077520000	3qhb_A:0.2933670000):0.0995032000	1yuz_A:0.5834030000):0.2573920000):0.0426552000):0.0107297000	(1otk_A:0.5709620000	((((((1oqu_A:0.0890840000	1r2f_A:0.0665670000):0.0419993000	1uzr_A:0.0027860000):0.3462760000	(1mxr_A:0.4188030000	3ee4_A:0.5929110000):0.0517899000):0.1040610000	((1jk0_A:0.3843940000	1w68_A:0.0584390000):0.0291669000	2uw2_A:0.0599180000):0.3599340000):0.0769738000	(((2uw1_A:0.0000010000	2uw1_B:0.0000010000):0.1429310000	1afr_A:0.0117160000):0.4722410000	1za0_A:0.5472990000):0.2487590000):0.0393328000	(((2inc_B:0.4166100000	1mty_B:0.8548690000):0.0646088000	2inp_C:0.6184130000):0.0568846000	(1mty_D:0.4236360000	3dhg_A:0.4962170000):0.2292770000):0.2530400000):0.1322550000):0.3502650000):0.1216780000):0.0254185000	((((1dps_A:0.0000010000	1jts_A:0.0000010000):0.1301280000	1o9r_A:0.1785460000):0.0760365000	(1tjo_A:0.0000010000	1tk6_A:0.0000010000):0.3440590000):0.0805385000	1uvh_A:0.3184370000):0.0715474000):0.0578998000):0.0514269000	2vzb_A:0.2124360000):0.0838203000);
(1ji5_A:0.1396730000	(1jig_A:0.0466540000	((((2chp_A:0.1281700000	2vzb_A:0.2770370000):0.1309860000	((1qgh_A:0.2283590000	2ux1_A:0.1772310000):0.1271490000	((((1dps_A:0.0000010000	1jts_A:0.0000010000):0.1324800000	1o9r_A:0.1365520000):0.1370310000	(1tjo_A:0.0000010000	1tk6_A:0.0000010000):0.2084150000):0.0455923000	1uvh_A:0.3967610000):0.0754513000):0.0180876000):0.0188667000	(2fzf_A:0.6593070000	((((((1bcf_A:0.0000010000	3e1q_A:0.0000010000):0.0774525000	2fkz_A:0.0398170000):0.0435042000	(1jgc_A:0.0189720000	1yuz_A:0.6402820000):0.1283670000):0.0496504000	((1lko_A:0.4598420000	3qhb_A:0.4369050000):0.2199140000	((((((1lb3_A:0.0443650000	2za7_A:0.0694970000):0.0777741000	1bg7_A:0.0621320000):0.0646889000	1r03_A:0.0000020000):0.1015910000	3e6s_A:0.0828760000):0.0709665000	((1eum_A:0.0719180000	1krq_A:0.1217750000):0.0482418000	(2jd7_A:0.0555220000	1vlg_A:0.1078410000):0.0435424000):0.0257877000):0.0484142000	(1z6o_A:0.3493420000	1z6o_M:0.2216070000):0.1174900000):0.0212851000):0.0422462000):0.1025300000	1nfv_A:0.3360030000):0.0405824000	(1otk_A:0.7099170000	((((((1oqu_A:0.1079940000	1r2f_A:0.0702080000):0.0255180000	1uzr_A:0.0069100000):0.3379750000	(1mxr_A:0.4325730000	((1jk0_A:0.3421340000	2uw2_A:0.0731510000):0.0280764000	1w68_A:0.0512510000):0.3114220000):0.0398733000):0.1116730000	3ee4_A:0.4940330000):0.0691844000	(((2inc_B:0.5209810000	2inp_C:0.3997730000):0.0686356000	1mty_B:0.5471920000):0.1046680000	(1mty_D:0.4899050000	3dhg_A:0.4794350000):0.5071700000):0.3409940000):0.1057030000	(((2uw1_A:0.0000010000	2uw1_B:0.0000010000):0.1235000000	1afr_A:0.0438840000):0.3932940000	1za0_A:0.5740090000):0.0919887000):0.1198110000):0.2659000000):0.0000022671):0.1649410000):0.0144100000	(1ji4_A:0.1330780000	2fjc_A:0.1196190000):0.0511322000):0.0726576000):0.0156612000	1n1q_A:0.0810020000);
(1ji5_A:0.0755050000	(1jig_A:0.0753800000	((((2chp_A:0.0952890000	2vzb_A:0.3245930000):0.0680781000	(2fzf_A:0.8856960000	((((((1bcf_A:0.0000010000	3e1q_A:0.0000010000):0.0342373000	((2fkz_A:0.0164400000	1nfv_A:0.2314130000):0.0082251300	1jgc_A:0.0742240000):0.0506646000):0.1426300000	((1lko_A:0.2699380000	3qhb_A:0.2336580000):0.1186930000	1yuz_A:0.5642440000):0.2965790000):0.0157485000	((((((1lb3_A:0.0136020000	2za7_A:0.1006780000):0.0850449000	1bg7_A:0.0525370000):0.0727141000	1r03_A:0.0098760000):0.0777021000	3e6s_A:0.1245980000):0.0410278000	1z6o_M:0.3479530000):0.0720927000	((1eum_A:0.0745510000	(2jd7_A:0.0310710000	1vlg_A:0.0757250000):0.0974407000):0.0273203000	1krq_A:0.1342100000):0.0587932000):0.0382889000):0.0428967000	1z6o_A:0.4069580000):0.1009990000	(1otk_A:0.6374290000	((((((1oqu_A:0.0847130000	1r2f_A:0.1053660000):0.0324697000	1uzr_A:0.0000020000):0.4429430000	(1mxr_A:0.3999830000	((1jk0_A:0.4581710000	1w68_A:0.0520450000):0.0371818000	2uw2_A:0.0607290000):0.2753820000):0.0883009000):0.1243150000	(((2inc_B:0.4848820000	2inp_C:0.3718800000):0.1197450000	(1mty_D:0.5279040000	3dhg_A:0.5109240000):0.2044820000):0.0518662000	1mty_B:0.5449430000):0.3415670000):0.0437628000	3ee4_A:0.5137990000):0.1190660000	(((2uw1_A:0.0000010000	2uw1_B:0.0000010000):0.1002640000	1afr_A:0.0245730000):0.3962830000	1za0_A:0.5962850000):0.0802822000):0.1087660000):0.0971241000):0.0316687000):0.0642273000):0.0259462000	((1qgh_A:0.1629480000	2ux1_A:0.1992290000):0.0855569000	((((1dps_A:0.0000010000	1jts_A:0.0000010000):0.0677626000	1o9r_A:0.1058550000):0.1297330000	(1tjo_A:0.0000010000	1tk6_A:0.0000010000):0.2199590000):0.0778806000	1uvh_A:0.2441370000):0.0757267000):0.0000026775):0.0780877000	(1ji4_A:0.1520550000	2fjc_A:0.0648140000):0.0549039000):0.0657598000):0.0082014800	1n1q_A:0.0925120000);
(1ji5_A:0.1074510000	1jig_A:0.0352170000	(1n1q_A:0.0588450000	((((((2chp_A:0.1148380000	2vzb_A:0.2834630000):0.0767374000	((2fzf_A:0.6482900000	(1otk_A:0.5646420000	(((((((1oqu_A:0.0967840000	1uzr_A:0.0168050000):0.0762845000	1r2f_A:0.0361110000):0.2816220000	1mxr_A:0.4895190000):0.0332601000	(1jk0_A:0.3390050000	(2uw2_A:0.0653320000	1w68_A:0.0973290000):0.0829333000):0.2294430000):0.1139660000	(2inc_B:0.4548230000	(2inp_C:0.4939090000	(1mty_B:0.6396510000	(1mty_D:0.4503700000	3dhg_A:0.4636270000):0.2654050000):0.0738829000):0.2051640000):0.1852170000):0.0710611000	3ee4_A:0.4282790000):0.1027120000	(((2uw1_A:0.0000010000	2uw1_B:0.0000010000):0.1470270000	1afr_A:0.0417610000):0.3597320000	1za0_A:0.5496490000):0.1326620000):0.1007560000):0.2118060000):0.0000028239	(((((1bcf_A:0.0000010000	3e1q_A:0.0000010000):0.0363830000	(2fkz_A:0.0147720000	1jgc_A:0.1156590000):0.0087234900):0.1037640000	1nfv_A:0.1951250000):0.0290679000	((((((1lb3_A:0.0435730000	2za7_A:0.0412220000):0.0612327000	1bg7_A:0.0576370000):0.0622995000	1r03_A:0.0000030000):0.0926304000	3e6s_A:0.0957600000):0.0867520000	((1eum_A:0.0197510000	1krq_A:0.1022030000):0.0398255000	(2jd7_A:0.0658140000	1vlg_A:0.0610090000):0.0386196000):0.0426572000):0.0330189000	(1z6o_A:0.3502680000	1z6o_M:0.2910060000):0.0412432000):0.0783457000):0.0303023000	(1lko_A:0.3944810000	(1yuz_A:0.5912270000	3qhb_A:0.2951430000):0.0501038000):0.1896580000):0.0906714000):0.1179900000):0.0368756000	(((1dps_A:0.0000010000	1jts_A:0.0000010000):0.1038060000	1uvh_A:0.3534480000):0.0845212000	(1o9r_A:0.1895510000	(1tjo_A:0.0000010000	1tk6_A:0.0000010000):0.1725840000):0.0746429000):0.1643990000):0.0000023903	(1qgh_A:0.0939720000	2ux1_A:0.1322300000):0.1874740000):0.0291337000	2fjc_A:0.1655740000):0.0354675000	1ji4_A:0.1750490000):0.0455407000):0.0100835000);
(1ji5_A:0.1610020000	(1jig_A:0.0407410000	(((((2chp_A:0.2023700000	((((1dps_A:0.0000010000	1jts_A:0.0000010000):0.1188510000	1o9r_A:0.1006360000):0.0763722000	(1tjo_A:0.0000010000	1tk6_A:0.0000010000):0.2464170000):0.1483840000	1uvh_A:0.3065410000):0.0683652000):0.0043835500	(((((((((2fzf_A:0.5208810000	((1lko_A:0.3478480000	1yuz_A:0.4502440000):0.0925633000	3qhb_A:0.4233760000):0.3553430000):0.1112720000	1eum_A:0.0320930000):0.0345526000	(2jd7_A:0.0824660000	1vlg_A:0.1412950000):0.0644423000):0.0322436000	1krq_A:0.1372080000):0.0310170000	(1z6o_A:0.4574060000	1z6o_M:0.2559110000):0.1476930000):0.0502830000	((((1lb3_A:0.0441340000	2za7_A:0.0436610000):0.1201570000	1bg7_A:0.0244900000):0.0762975000	1r03_A:0.0000020000):0.1008930000	3e6s_A:0.1336530000):0.0738872000):0.1116930000	((1bcf_A:0.0000010000	3e1q_A:0.0000010000):0.0228995000	(2fkz_A:0.0000020000	1jgc_A:0.1005670000):0.0420599000):0.0731382000):0.0798302000	(1otk_A:0.6090710000	(((((((1oqu_A:0.1220060000	1r2f_A:0.0771870000):0.0468689000	1uzr_A:0.0000020000):0.3238460000	1mxr_A:0.5250260000):0.1020170000	((1jk0_A:0.3541500000	2uw2_A:0.0800720000):0.0382075000	1w68_A:0.0342090000):0.3377530000):0.0847590000	3ee4_A:0.4636090000):0.0975182000	((2inc_B:0.5324110000	2inp_C:0.4179170000):0.1319390000	(1mty_B:0.7573150000	(1mty_D:0.5239280000	3dhg_A:0.5497840000):0.3259950000):0.0409497000):0.2780980000):0.1679580000	(((2uw1_A:0.0000010000	2uw1_B:0.0000010000):0.1516130000	1afr_A:0.0491660000):0.4133280000	1za0_A:0.4411120000):0.2022190000):0.0727008000):0.3303690000):0.0610037000	1nfv_A:0.1670420000):0.1556610000):0.0112188000	(1ji4_A:0.1402870000	2fjc_A:0.1405450000):0.0521232000):0.0450312000	2vzb_A:0.3924490000):0.0284092000	(1qgh_A:0.1611030000	2ux1_A:0.1855540000):0.2562680000):0.0772850000):0.0000021709	1n1q_A:0.1525650000);
(1ji5_A:0.1159000000	(1jig_A:0.0574680000	(1n1q_A:0.0647380000	((((2chp_A:0.1156990000	((((1dps_A:0.0000010000	1jts_A:0.0000010000):0.1447960000	1uvh_A:0.3323730000):0.0676815000	1o9r_A:0.1064640000):0.0925603000	(1tjo_A:0.0000010000	1tk6_A:0.0000010000):0.2615670000):0.0264590000):0.0477962000	((2fzf_A:0.8523020000	(((((1bcf_A:0.0000010000	3e1q_A:0.0000010000):0.0670980000	2fkz_A:0.0245940000):0.0216114000	1jgc_A:0.0992350000):0.1296870000	(((1lko_A:0.2412610000	1yuz_A:0.4540420000):0.0345341000	3qhb_A:0.3318980000):0.4094850000	(((((1lb3_A:0.0246760000	2za7_A:0.0379320000):0.0671892000	1bg7_A:0.0328880000):0.0581210000	1r03_A:0.0041130000):0.1075810000	3e6s_A:0.1350660000):0.0581705000	((1z6o_A:0.2937630000	1z6o_M:0.2604190000):0.1078750000	((1eum_A:0.0872800000	1krq_A:0.0643750000):0.0405684000	(2jd7_A:0.0986030000	1vlg_A:0.0960270000):0.0751316000):0.0421727000):0.0723377000):0.0631871000):0.0233273000):0.0512304000	1nfv_A:0.2997730000):0.1090090000):0.0122120000	(1otk_A:0.8210740000	(((((((1oqu_A:0.1404190000	1uzr_A:0.0099980000):0.0638299000	1r2f_A:0.0099130000):0.2774320000	1mxr_A:0.4859160000):0.0882489000	(1jk0_A:0.3068990000	(2uw2_A:0.1037480000	1w68_A:0.0394140000):0.0921476000):0.2086940000):0.1939640000	(((2uw1_A:0.0000010000	2uw1_B:0.0000010000):0.1506610000	1afr_A:0.0333960000):0.3316050000	1za0_A:0.7476150000):0.1562310000):0.0398844000	(((2inc_B:0.5804780000	2inp_C:0.5339730000):0.0792470000	1mty_B:0.6645850000):0.0985912000	(1mty_D:0.5102380000	3dhg_A:0.4776480000):0.1508500000):0.3059810000):0.1093630000	3ee4_A:0.6204240000):0.1301940000):0.2829600000):0.1293130000):0.0180699000	(1ji4_A:0.1223690000	2fjc_A:0.1594380000):0.0436662000):0.0404356000	(1qgh_A:0.2181620000	2ux1_A:0.1825010000):0.0827412000):0.0735090000):0.0345713000):0.0689597000	2vzb_A:0.3408930000);
(1ji5_A:0.1369290000	(1jig_A:0.0330400000	((((2chp_A:0.1321110000	((((1dps_A:0.0000010000	1jts_A:0.0000010000):0.0802033000	1o9r_A:0.1849940000):0.1030540000	1uvh_A:0.3309770000):0.0680836000	(1tjo_A:0.0000010000	1tk6_A:0.0000010000):0.1927110000):0.0538096000):0.0306848000	((1ji4_A:0.1554490000	2fjc_A:0.1725680000):0.0488487000	((((2fzf_A:0.5496340000	1yuz_A:0.6070320000):0.1346610000	(1lko_A:0.3934000000	3qhb_A:0.3889370000):0.1492830000):0.1427180000	((((1bcf_A:0.0000010000	3e1q_A:0.0000010000):0.0156596000	(2fkz_A:0.0076110000	1jgc_A:0.1191350000):0.0274157000):0.0745376000	1nfv_A:0.1965830000):0.0615158000	((((((1lb3_A:0.0097490000	2za7_A:0.0605120000):0.0691529000	1bg7_A:0.0607800000):0.0644847000	1r03_A:0.0000020000):0.0979552000	3e6s_A:0.1694520000):0.0786727000	((1eum_A:0.0394180000	1krq_A:0.1291880000):0.0781892000	(2jd7_A:0.0678400000	1vlg_A:0.1364460000):0.0455690000):0.0457193000):0.0620776000	(1z6o_A:0.2412840000	1z6o_M:0.2500460000):0.1132060000):0.0511344000):0.0304895000):0.0782291000	(1otk_A:0.5965280000	(((((((1oqu_A:0.1381600000	1uzr_A:0.0144860000):0.0577563000	1r2f_A:0.0280600000):0.2324190000	3ee4_A:0.5722440000):0.0807752000	1mxr_A:0.5218280000):0.0716849000	(1jk0_A:0.3778980000	(2uw2_A:0.0897080000	1w68_A:0.1042230000):0.0634031000):0.3263110000):0.1608860000	(((2inc_B:0.6534810000	1mty_B:0.7078420000):0.1106040000	2inp_C:0.4925940000):0.0373973000	(1mty_D:0.4443950000	3dhg_A:0.4135120000):0.3591690000):0.3520930000):0.1291000000	(((2uw1_A:0.0000010000	2uw1_B:0.0000010000):0.1930290000	1afr_A:0.0113820000):0.4326700000	1za0_A:0.5159390000):0.1220050000):0.1172200000):0.2086980000):0.1574580000):0.0026394300):0.0225503000	(1qgh_A:0.1566450000	2ux1_A:0.1285800000):0.1913730000):0.0404552000	2vzb_A:0.3528500000):0.0436592000):0.0061813500	1n1q_A:0.0902820000);
(1ji5_A:0.1251920000	1jig_A:0.0189740000	((1n1q_A:0.0667260000	1ji4_A:0.0874820000):0.0432469000	((((2chp_A:0.0707050000	2vzb_A:0.3676730000):0.0801778000	((((1dps_A:0.0000010000	1jts_A:0.0000010000):0.1027350000	1uvh_A:0.4344250000):0.0887419000	1o9r_A:0.2465430000):0.0812472000	(1tjo_A:0.0000010000	1tk6_A:0.0000010000):0.2063390000):0.1522820000):0.0218129000	(((((2fzf_A:0.6408400000	1yuz_A:0.6330740000):0.0668455000	(1lko_A:0.2278840000	3qhb_A:0.3756070000):0.1260340000):0.1849490000	((((1bcf_A:0.0000010000	3e1q_A:0.0000010000):0.0610811000	2fkz_A:0.0077400000):0.0676054000	1jgc_A:0.0578670000):0.0535931000	((((((1lb3_A:0.0447130000	2za7_A:0.0751980000):0.0479837000	(1z6o_A:0.4360870000	1z6o_M:0.2528200000):0.1388150000):0.0501202000	1bg7_A:0.0334270000):0.0596428000	1r03_A:0.0117740000):0.1091660000	3e6s_A:0.1740120000):0.0673440000	((1eum_A:0.1074290000	1krq_A:0.1547730000):0.0483183000	(2jd7_A:0.0786720000	1vlg_A:0.1741740000):0.0580311000):0.0295537000):0.1360630000):0.0645305000):0.0503279000	1nfv_A:0.1941030000):0.0369737000	(1otk_A:0.5871510000	(((((((1oqu_A:0.1172170000	1r2f_A:0.0866700000):0.0365583000	1uzr_A:0.0012700000):0.4041300000	1mxr_A:0.4275190000):0.0549600000	(1jk0_A:0.3417220000	(2uw2_A:0.0475050000	1w68_A:0.0938670000):0.0444355000):0.2185150000):0.1877210000	((2inc_B:0.5138280000	2inp_C:0.5169980000):0.1228480000	(1mty_B:0.6084280000	(1mty_D:0.5619310000	3dhg_A:0.4590210000):0.2658270000):0.0005163410):0.2948890000):0.0959527000	(((2uw1_A:0.0000010000	2uw1_B:0.0000010000):0.0855533000	1afr_A:0.0584720000):0.3879730000	1za0_A:0.5954010000):0.1296050000):0.0395873000	3ee4_A:0.5517740000):0.1155660000):0.4279040000):0.1470520000):0.0565751000	((1qgh_A:0.1759050000	2ux1_A:0.1789820000):0.2196760000	2fjc_A:0.0510480000):0.0548605000):0.0478927000):0.0232669000);
(1ji5_A:0.1107140000	(1jig_A:0.0315960000	((((2chp_A:0.1648890000	((((1dps_A:0.0000010000	1jts_A:0.0000010000):0.1349840000	1o9r_A:0.1282610000):0.0747429000	1uvh_A:0.2126340000):0.0582722000	(1tjo_A:0.0000010000	1tk6_A:0.0000010000):0.1919910000):0.0306346000):0.0396346000	((1qgh_A:0.1353380000	2ux1_A:0.1091680000):0.0705687000	(((2fzf_A:0.5304540000	((((((1bcf_A:0.0000010000	3e1q_A:0.0000010000):0.0475344000	2fkz_A:0.0248880000):0.0390186000	1jgc_A:0.1051030000):0.0649528000	(((((((1lb3_A:0.0496410000	2za7_A:0.0414600000):0.0345980000	(1bg7_A:0.0195440000	(1z6o_A:0.4953080000	1z6o_M:0.1246650000):0.1687760000):0.0800858000):0.0697409000	1r03_A:0.0144790000):0.0812795000	3e6s_A:0.1265060000):0.0773231000	1krq_A:0.1245730000):0.0158163000	(2jd7_A:0.0491860000	1vlg_A:0.0674100000):0.1473900000):0.0315039000	1eum_A:0.0157320000):0.1322530000):0.0273913000	(1lko_A:0.3658720000	(1yuz_A:0.5198680000	3qhb_A:0.3173940000):0.0537625000):0.1406520000):0.0659803000	1nfv_A:0.2472820000):0.0574169000):0.0356688000	(1otk_A:0.7048460000	((((((1oqu_A:0.1000440000	1r2f_A:0.0764350000):0.0337940000	1uzr_A:0.0000020000):0.3862360000	3ee4_A:0.4608830000):0.1106800000	(1mxr_A:0.4580830000	(1jk0_A:0.3635460000	(2uw2_A:0.0965940000	1w68_A:0.0696110000):0.0679628000):0.2565490000):0.1014280000):0.0692284000	((2inc_B:0.6721210000	1mty_B:0.5953580000):0.1164680000	(2inp_C:0.4701950000	(1mty_D:0.4101370000	3dhg_A:0.5141180000):0.1858750000):0.0134722000):0.2982170000):0.1318200000	(((2uw1_A:0.0000010000	2uw1_B:0.0000010000):0.0967436000	1afr_A:0.0306170000):0.3922120000	1za0_A:0.4833780000):0.0729286000):0.1450180000):0.1591640000):0.1171980000	2vzb_A:0.4847600000):0.0192676000):0.0179470000):0.0468900000	2fjc_A:0.0815660000):0.0085853700	1ji4_A:0.1232830000):0.0329309000):0.0049674700	1n1q_A:0.0720880000);
(1ji5_A:0.0965010000	(1jig_A:0.0212890000	(1n1q_A:0.1092170000	((2chp_A:0.1478580000	(((1qgh_A:0.2465500000	2ux1_A:0.0829880000):0.1123390000	(((1dps_A:0.0000010000	1jts_A:0.0000010000):0.1675450000	1o9r_A:0.0679710000):0.0764352000	(1tjo_A:0.0000010000	1tk6_A:0.0000010000):0.2992490000):0.0702662000):0.0609904000	(1ji4_A:0.1801500000	(2fjc_A:0.0625370000	1uvh_A:0.3909380000):0.0222324000):0.0489771000):0.0496989000):0.0602100000	((((((2fzf_A:0.6325230000	((((1lb3_A:0.0500620000	2za7_A:0.0748060000):0.1103190000	1bg7_A:0.0137860000):0.0217779000	1r03_A:0.0100910000):0.1390520000	3e6s_A:0.1282100000):0.0285600000):0.0765864000	(((1lko_A:0.3471940000	3qhb_A:0.3286970000):0.1461950000	1yuz_A:0.4797020000):0.1739220000	((1eum_A:0.0569730000	1krq_A:0.1214730000):0.0309998000	2jd7_A:0.0972480000):0.0455774000):0.0112924000):0.0789041000	1vlg_A:0.0978230000):0.0411421000	(1z6o_A:0.3779540000	1z6o_M:0.3628840000):0.0501981000):0.0328333000	((((1bcf_A:0.0000010000	3e1q_A:0.0000010000):0.0393121000	2fkz_A:0.0179940000):0.0350064000	1jgc_A:0.0612930000):0.1634380000	(1otk_A:0.6784700000	(((((1oqu_A:0.0791480000	1r2f_A:0.0886340000):0.0277503000	1uzr_A:0.0017270000):0.3505170000	(1mxr_A:0.4690030000	(1jk0_A:0.3828160000	(2uw2_A:0.0746510000	1w68_A:0.0672360000):0.1109580000):0.2737360000):0.0330033000):0.2553580000	(((((2inc_B:0.5093760000	2inp_C:0.4442890000):0.0975409000	1mty_B:0.6860280000):0.0058189100	(1mty_D:0.4109560000	3dhg_A:0.5825820000):0.2397690000):0.1891830000	1za0_A:0.7846340000):0.0795538000	((2uw1_A:0.0000010000	2uw1_B:0.0000010000):0.1327010000	1afr_A:0.0071550000):0.4805190000):0.0826604000):0.0699818000	3ee4_A:0.5770270000):0.1169530000):0.3078210000):0.0298228000):0.1182280000	1nfv_A:0.1777100000):0.1045290000):0.0427887000):0.0377253000):0.0227338000	2vzb_A:0.2808460000);
(1ji5_A:0.0969770000	(1jig_A:0.0685940000	(1n1q_A:0.1340090000	(1ji4_A:0.1303410000	2fjc_A:0.0901160000):0.0626393000):0.0328943000):0.0411562000	(((2chp_A:0.1039850000	2vzb_A:0.3788460000):0.0761252000	((2fzf_A:0.6804560000	((1otk_A:0.5973470000	(((2uw1_A:0.0000010000	2uw1_B:0.0000010000):0.1181120000	1afr_A:0.0449340000):0.2553680000	1za0_A:0.6361940000):0.1969300000):0.0547310000	((((((1oqu_A:0.1107850000	1uzr_A:0.0264400000):0.0623123000	1r2f_A:0.0286420000):0.2630680000	1mxr_A:0.4031370000):0.0832368000	((1jk0_A:0.4799650000	1w68_A:0.0617650000):0.0524488000	2uw2_A:0.0277030000):0.3474840000):0.0719595000	(((2inc_B:0.5155030000	1mty_B:0.6841400000):0.1286570000	2inp_C:0.4159100000):0.0891600000	(1mty_D:0.5239020000	3dhg_A:0.4003110000):0.3171490000):0.1981420000):0.1390840000	3ee4_A:0.4347010000):0.1274540000):0.1379000000):0.0205741000	((((1bcf_A:0.0000010000	3e1q_A:0.0000010000):0.0586051000	(2fkz_A:0.0070630000	1jgc_A:0.1319630000):0.0268536000):0.1020440000	(((1lko_A:0.3198560000	3qhb_A:0.3190930000):0.1840390000	1yuz_A:0.4695920000):0.1162140000	(((((1lb3_A:0.0451670000	(1bg7_A:0.0610080000	1r03_A:0.0339860000):0.0452407000):0.0206059000	2za7_A:0.0664420000):0.0147668000	(1z6o_A:0.3492590000	1z6o_M:0.2716450000):0.1012060000):0.1275120000	((1eum_A:0.0390980000	1krq_A:0.1416440000):0.0505640000	(2jd7_A:0.0752930000	1vlg_A:0.1102350000):0.0422411000):0.0000025547):0.0897795000	3e6s_A:0.1682770000):0.0509801000):0.0313641000):0.0676123000	1nfv_A:0.3761010000):0.0820488000):0.1514440000):0.0593370000	(((1qgh_A:0.2232690000	2ux1_A:0.1455170000):0.1371930000	(((1dps_A:0.0000010000	1jts_A:0.0000010000):0.1210390000	1o9r_A:0.0967060000):0.1103760000	(1tjo_A:0.0000010000	1tk6_A:0.0000010000):0.1886240000):0.0157561000):0.0387708000	1uvh_A:0.4077340000):0.0996929000):0.0409710000);
(1ji5_A:0.1030550000	1jig_A:0.0320110000	(1n1q_A:0.1003540000	((2chp_A:0.0916680000	2vzb_A:0.2809860000):0.1198910000	((((1qgh_A:0.1463160000	2ux1_A:0.1317440000):0.0941844000	((((1dps_A:0.0000010000	1jts_A:0.0000010000):0.1391800000	1uvh_A:0.4592810000):0.0962082000	1o9r_A:0.1826010000):0.1356190000	(1tjo_A:0.0000010000	1tk6_A:0.0000010000):0.2400790000):0.1852380000):0.0535442000	(1ji4_A:0.1191200000	2fjc_A:0.0881540000):0.0177255000):0.0198850000	(((((2fzf_A:0.5989630000	1yuz_A:0.4849970000):0.2111210000	1lko_A:0.2677120000):0.1880000000	3qhb_A:0.4562470000):0.2499870000	(((((1bcf_A:0.0000010000	3e1q_A:0.0000010000):0.0596405000	2fkz_A:0.0344260000):0.0765572000	1jgc_A:0.0629090000):0.0615209000	1nfv_A:0.3450650000):0.0391564000	(((((1lb3_A:0.0100910000	2za7_A:0.0303550000):0.1365740000	1bg7_A:0.0448270000):0.0376130000	1r03_A:0.0000020000):0.1335530000	3e6s_A:0.1256530000):0.0652448000	(((1z6o_A:0.4809500000	1z6o_M:0.2397480000):0.2120990000	((1eum_A:0.1144270000	1krq_A:0.1137410000):0.0692097000	2jd7_A:0.0516480000):0.0054940100):0.0292399000	1vlg_A:0.0717490000):0.1159130000):0.1233700000):0.0302507000):0.1382610000	((1otk_A:0.7669890000	(((2uw1_A:0.0000010000	2uw1_B:0.0000010000):0.0989706000	1afr_A:0.0501550000):0.3547490000	1za0_A:0.6052330000):0.0689832000):0.0338377000	((((((1oqu_A:0.1257850000	1uzr_A:0.0160300000):0.0353438000	1r2f_A:0.0499510000):0.2848110000	1mxr_A:0.4244050000):0.0568590000	(1jk0_A:0.3261980000	(2uw2_A:0.0539260000	1w68_A:0.0802380000):0.0983753000):0.1725600000):0.1899320000	3ee4_A:0.4689650000):0.0578491000	(((2inc_B:0.5604280000	1mty_B:0.4600010000):0.1022390000	2inp_C:0.4634250000):0.0226518000	(1mty_D:0.6263580000	3dhg_A:0.5080000000):0.2089320000):0.2776490000):0.0921389000):0.3872620000):0.0796773000):0.0616285000):0.0359570000):0.0063484000);
(1ji5_A:0.1572390000	(1jig_A:0.0480210000	1n1q_A:0.0508270000):0.0000021853	((((2chp_A:0.1156530000	2vzb_A:0.2260980000):0.0919962000	((2fzf_A:0.6545170000	((((((1bcf_A:0.0000010000	3e1q_A:0.0000010000):0.0505276000	((((1lb3_A:0.0337830000	2za7_A:0.0542860000):0.0574770000	(1bg7_A:0.0177800000	1r03_A:0.0413140000):0.0466032000):0.0632583000	(1z6o_A:0.3682060000	1z6o_M:0.2437420000):0.0886841000):0.0470635000	(1eum_A:0.1071040000	((1krq_A:0.1010710000	3e6s_A:0.1795210000):0.0479236000	(2jd7_A:0.0503090000	1vlg_A:0.1491300000):0.0338403000):0.0153852000):0.0278325000):0.0874781000):0.0000024780	2fkz_A:0.0252150000):0.0235433000	1jgc_A:0.0560480000):0.0685299000	(1lko_A:0.3565450000	(1yuz_A:0.5566890000	3qhb_A:0.3392080000):0.0768349000):0.1586920000):0.0611907000	1nfv_A:0.2372330000):0.0388560000):0.0562715000	(1otk_A:0.4752780000	(((((((1oqu_A:0.0587760000	1r2f_A:0.0709340000):0.0226672000	1uzr_A:0.0000020000):0.3444600000	1mxr_A:0.4001650000):0.1084330000	((1jk0_A:0.3914880000	2uw2_A:0.0566240000):0.0379939000	1w68_A:0.0361790000):0.2674930000):0.1323850000	3ee4_A:0.5319660000):0.1189800000	(((2inc_B:0.3934960000	2inp_C:0.4671450000):0.1170250000	(1mty_D:0.5264520000	3dhg_A:0.5530500000):0.2864540000):0.0466528000	1mty_B:0.6744300000):0.2347480000):0.0754733000	(((2uw1_A:0.0000010000	2uw1_B:0.0000010000):0.0763825000	1afr_A:0.0343490000):0.2688140000	1za0_A:0.4915980000):0.1214300000):0.0738935000):0.3165590000):0.1026920000):0.0000027287	((1qgh_A:0.1457360000	2ux1_A:0.1489410000):0.1886480000	((((1dps_A:0.0000010000	1jts_A:0.0000010000):0.1476510000	1o9r_A:0.0925990000):0.1295600000	(1tjo_A:0.0000010000	1tk6_A:0.0000010000):0.2856480000):0.0664794000	1uvh_A:0.3443130000):0.0209060000):0.0000021042):0.0337375000	(1ji4_A:0.1112300000	2fjc_A:0.0976330000):0.0411003000):0.0532623000);
(1ji5_A:0.1078870000	1jig_A:0.0260280000	(1n1q_A:0.0892610000	((((2chp_A:0.1031400000	2vzb_A:0.3265230000):0.0945380000	((1qgh_A:0.2234390000	2ux1_A:0.1697390000):0.0736623000	((((1dps_A:0.0000010000	1jts_A:0.0000010000):0.1606860000	1o9r_A:0.1139750000):0.0542423000	1uvh_A:0.3709030000):0.0968753000	(1tjo_A:0.0000010000	1tk6_A:0.0000010000):0.2463370000):0.1142270000):0.0277661000):0.0151793000	(2fzf_A:0.8334760000	(((((((1bcf_A:0.0000010000	3e1q_A:0.0000010000):0.0413757000	(2fkz_A:0.0263630000	1nfv_A:0.3578230000):0.0096039500):0.0233734000	1jgc_A:0.0875000000):0.0779540000	(1lko_A:0.3550820000	(1yuz_A:0.5133810000	3qhb_A:0.3890830000):0.0684068000):0.2347410000):0.0722323000	((((((1lb3_A:0.0352220000	2za7_A:0.0532330000):0.0574208000	1bg7_A:0.0468340000):0.0515804000	1r03_A:0.0095760000):0.0559787000	3e6s_A:0.1407300000):0.0619910000	1z6o_M:0.3483780000):0.0434441000	((1eum_A:0.0430640000	(2jd7_A:0.0964370000	1vlg_A:0.1341340000):0.0733772000):0.0271453000	1krq_A:0.1113980000):0.0951557000):0.0461979000):0.0775491000	1z6o_A:0.4028920000):0.0777001000	(1otk_A:0.7220180000	(((((((1oqu_A:0.0873690000	1r2f_A:0.0629180000):0.0373971000	1uzr_A:0.0117910000):0.3694460000	1mxr_A:0.4578170000):0.0867948000	((1jk0_A:0.4667340000	2uw2_A:0.0389200000):0.0410251000	1w68_A:0.0531010000):0.2785750000):0.1154120000	(((2inc_B:0.4468780000	2inp_C:0.4436540000):0.1332770000	1mty_B:0.7426020000):0.0985105000	(1mty_D:0.4615260000	3dhg_A:0.5641400000):0.3765200000):0.2069000000):0.1080520000	3ee4_A:0.5124980000):0.1087480000	(((2uw1_A:0.0000010000	2uw1_B:0.0000010000):0.0939233000	1afr_A:0.0697330000):0.3934440000	1za0_A:0.5473890000):0.1580330000):0.1177140000):0.1271210000):0.0111751000):0.1228480000):0.0548926000	(1ji4_A:0.1632300000	2fjc_A:0.1101990000):0.0502904000):0.0498851000):0.0182713000);
(1ji5_A:0.0782950000	1jig_A:0.0514020000	((1n1q_A:0.1324080000	(1ji4_A:0.1151220000	2fjc_A:0.0736410000):0.0428186000):0.0373362000	(((2chp_A:0.0000030000	2vzb_A:0.3418130000):0.0929848000	((1qgh_A:0.2255600000	2ux1_A:0.0951180000):0.1094200000	((((1dps_A:0.0000010000	1jts_A:0.0000010000):0.1261160000	1o9r_A:0.0807700000):0.0607088000	1uvh_A:0.2793060000):0.1193580000	(1tjo_A:0.0000010000	1tk6_A:0.0000010000):0.2094660000):0.0661111000):0.0588808000):0.0055507000	((((((2fzf_A:0.5699790000	1yuz_A:0.6187710000):0.2047240000	((((((((1lb3_A:0.0449570000	2za7_A:0.0464220000):0.0845508000	(1z6o_A:0.3625350000	1z6o_M:0.2561960000):0.1550500000):0.0842676000	1bg7_A:0.0227060000):0.0653640000	1r03_A:0.0136250000):0.1178230000	3e6s_A:0.1032210000):0.1201070000	1krq_A:0.1188550000):0.0224714000	(2jd7_A:0.0483220000	1vlg_A:0.1773040000):0.0602209000):0.0495626000	1eum_A:0.0281090000):0.0952372000):0.0738208000	(1lko_A:0.3188410000	3qhb_A:0.4243250000):0.2549110000):0.0177428000	(((1bcf_A:0.0000010000	3e1q_A:0.0000010000):0.0431416000	2fkz_A:0.0446500000):0.0188263000	1jgc_A:0.0926080000):0.0862266000):0.0572963000	1nfv_A:0.1873560000):0.1204590000	(1otk_A:0.6126410000	((((((1oqu_A:0.1135950000	1r2f_A:0.0453070000):0.0196653000	1uzr_A:0.0023670000):0.2551680000	1mxr_A:0.5513600000):0.1328030000	(1jk0_A:0.3476670000	(2uw2_A:0.0668350000	1w68_A:0.1138630000):0.0765728000):0.2305070000):0.1501510000	3ee4_A:0.4293500000):0.1346830000	((((2inc_B:0.6479260000	2inp_C:0.3525990000):0.0860065000	1mty_B:0.6883110000):0.0773858000	(1mty_D:0.4627350000	3dhg_A:0.5545940000):0.1952560000):0.2856500000	(((2uw1_A:0.0000010000	2uw1_B:0.0000010000):0.1238410000	1afr_A:0.0283400000):0.3528800000	1za0_A:0.5269940000):0.1149390000):0.0504594000):0.1601120000):0.2229280000):0.1783300000):0.0204846000):0.0163895000);
(1ji5_A:0.1110420000	(1jig_A:0.0630680000	(((((2chp_A:0.2163910000	(((1dps_A:0.0000010000	1jts_A:0.0000010000):0.0721934000	1o9r_A:0.1207110000):0.1222290000	(1uvh_A:0.3708430000	(1tjo_A:0.0000010000	1tk6_A:0.0000010000):0.2398140000):0.0678125000):0.0824360000):0.0305709000	(((2fzf_A:0.6095410000	((1lko_A:0.4491120000	3qhb_A:0.3137870000):0.1210840000	1yuz_A:0.5541880000):0.1335990000):0.1138860000	(((((1bcf_A:0.0000010000	3e1q_A:0.0000010000):0.0706362000	2fkz_A:0.0076190000):0.0213996000	1jgc_A:0.1386580000):0.0641372000	(((((1lb3_A:0.0167710000	(1bg7_A:0.0294500000	(1r03_A:0.0000030000	3e6s_A:0.2402090000):0.0470061000):0.0616711000):0.0285580000	2za7_A:0.0411090000):0.0650015000	1z6o_M:0.3441670000):0.0537004000	1z6o_A:0.4035960000):0.0396345000	((1eum_A:0.0266430000	1krq_A:0.1179510000):0.0779096000	(2jd7_A:0.0785940000	1vlg_A:0.0627390000):0.0404675000):0.0509072000):0.0940613000):0.0279715000	1nfv_A:0.2997120000):0.0267664000):0.0324611000	(1otk_A:0.5950490000	(((((((1oqu_A:0.1072250000	1uzr_A:0.0132580000):0.0661002000	1r2f_A:0.0186680000):0.2555170000	3ee4_A:0.5638780000):0.1444710000	1mxr_A:0.4510280000):0.0666878000	((1jk0_A:0.3226700000	2uw2_A:0.0526630000):0.0604984000	1w68_A:0.0315940000):0.2687020000):0.1635390000	(((2uw1_A:0.0000010000	2uw1_B:0.0000010000):0.1211000000	1afr_A:0.0368470000):0.3185490000	1za0_A:0.4610680000):0.2310650000):0.0292709000	(((2inc_B:0.4555450000	2inp_C:0.3569530000):0.0973241000	1mty_B:0.6780500000):0.0459078000	(1mty_D:0.4286460000	3dhg_A:0.6037850000):0.4185460000):0.2359850000):0.1229550000):0.3560950000):0.1508730000):0.0000028931	(1ji4_A:0.1297500000	2fjc_A:0.1174370000):0.0755160000):0.0465017000	(1qgh_A:0.1965150000	2ux1_A:0.1869240000):0.0722489000):0.0144215000	2vzb_A:0.3500740000):0.1175080000):0.0000023602	1n1q_A:0.0613130000);
(1ji5_A:0.0911080000	(1jig_A:0.0524600000	(((2chp_A:0.1866380000	(((((1dps_A:0.0000010000	1jts_A:0.0000010000):0.1254130000	1o9r_A:0.1621820000):0.1823450000	1uvh_A:0.2288430000):0.0875701000	((((2fzf_A:0.5527010000	1yuz_A:0.6681920000):0.1196860000	(1lko_A:0.3153990000	3qhb_A:0.4866430000):0.1444800000):0.1806830000	((((1bcf_A:0.0000010000	3e1q_A:0.0000010000):0.0803799000	(2fkz_A:0.0323020000	1jgc_A:0.1804340000):0.0000021124):0.0485822000	1z6o_A:0.4397180000):0.0606462000	((((((((1lb3_A:0.0511820000	2za7_A:0.0676630000):0.1325240000	1bg7_A:0.0527420000):0.0670477000	1r03_A:0.0136060000):0.1380550000	3e6s_A:0.1355180000):0.1065080000	1krq_A:0.1035810000):0.0000029762	(2jd7_A:0.0532440000	1vlg_A:0.1644440000):0.0550956000):0.0649377000	1eum_A:0.0154520000):0.0859777000	1z6o_M:0.2879540000):0.0546108000):0.0552795000):0.0325594000	1nfv_A:0.2282620000):0.1116760000):0.0667472000	(1tjo_A:0.0000010000	1tk6_A:0.0000010000):0.3788350000):0.0000020591):0.0195386000	(1ji4_A:0.1633590000	2fjc_A:0.1292280000):0.0434274000):0.0387456000	((1qgh_A:0.1519140000	2ux1_A:0.1128590000):0.1789970000	(2vzb_A:0.2599210000	((1otk_A:0.8250000000	(((2uw1_A:0.0000010000	2uw1_B:0.0000010000):0.1245060000	1afr_A:0.0321440000):0.4483870000	1za0_A:0.4913810000):0.0395145000):0.0900660000	((((1oqu_A:0.1556490000	1uzr_A:0.0130230000):0.0592146000	1r2f_A:0.0640970000):0.3171210000	(1mxr_A:0.4576170000	((1jk0_A:0.4041590000	2uw2_A:0.0395460000):0.0708521000	1w68_A:0.0368160000):0.3184570000):0.1129880000):0.1462170000	(3ee4_A:0.4713340000	(((2inc_B:0.6654380000	1mty_B:0.5664600000):0.1238010000	2inp_C:0.5357090000):0.0611427000	(1mty_D:0.5284120000	3dhg_A:0.4377580000):0.2236640000):0.2909250000):0.0294955000):0.1863750000):0.2061830000):0.0650463000):0.0032897500):0.0670945000):0.0047792500	1n1q_A:0.1123750000);
(1ji5_A:0.1439410000	(1jig_A:0.0584370000	(((((2chp_A:0.1596280000	((((1dps_A:0.0000010000	1jts_A:0.0000010000):0.1304630000	1o9r_A:0.1060290000):0.1360970000	(1tjo_A:0.0000010000	1tk6_A:0.0000020000):0.2430560000):0.0556517000	1uvh_A:0.2925420000):0.0304508000):0.0163515000	(((((1bcf_A:0.0000010000	3e1q_A:0.0000010000):0.0513276000	2fkz_A:0.0236410000):0.0504125000	1jgc_A:0.0467960000):0.0491540000	(((1lko_A:0.2951410000	3qhb_A:0.3996600000):0.1205650000	1yuz_A:0.4504310000):0.2383050000	((((((1lb3_A:0.0258590000	2za7_A:0.0367500000):0.0645913000	1bg7_A:0.0400630000):0.0488007000	1r03_A:0.0000020000):0.0621374000	(1z6o_A:0.3842040000	1z6o_M:0.3222300000):0.0818262000):0.0780446000	3e6s_A:0.1546040000):0.0787752000	((1eum_A:0.0528100000	1krq_A:0.1363270000):0.0457080000	(2jd7_A:0.0826180000	1vlg_A:0.1718910000):0.0650214000):0.0753332000):0.0361242000):0.0905753000):0.0811517000	1nfv_A:0.2022220000):0.2556210000):0.0337554000	((1ji4_A:0.1181290000	2fzf_A:0.8630380000):0.0880091000	2fjc_A:0.1512890000):0.0729401000):0.0343166000	(1qgh_A:0.2666900000	2ux1_A:0.1570910000):0.1100080000):0.0373646000	(2vzb_A:0.3364920000	(1otk_A:0.6822980000	((((((((1oqu_A:0.0805020000	1uzr_A:0.0234410000):0.0723954000	1r2f_A:0.0153410000):0.3015010000	(1jk0_A:0.3565150000	(2uw2_A:0.0884020000	1w68_A:0.0779310000):0.1314790000):0.2100710000):0.0175855000	1mxr_A:0.4745840000):0.0986164000	3ee4_A:0.4259660000):0.1292930000	(((2inc_B:0.4411400000	2inp_C:0.4404960000):0.1631330000	1mty_B:0.6236700000):0.0513273000	(1mty_D:0.6102120000	3dhg_A:0.5270060000):0.2068890000):0.3457140000):0.1193530000	((2uw1_A:0.0000010000	2uw1_B:0.0000010000):0.0918966000	1afr_A:0.0196240000):0.3640530000):0.1012590000	1za0_A:0.4751680000):0.0330899000):0.2978560000):0.0139304000):0.0853926000):0.0046555000	1n1q_A:0.0892170000);
(1ji5_A:0.1054360000	(1jig_A:0.0270580000	1n1q_A:0.1130100000):0.0005944020	((((2chp_A:0.0889700000	(((((1dps_A:0.0000020000	1jts_A:0.0000010000):0.1521410000	1o9r_A:0.1086420000):0.1110620000	(1tjo_A:0.0000020000	1tk6_A:0.0000020000):0.1942760000):0.1038980000	1uvh_A:0.3579970000):0.0809813000	((((((2fzf_A:0.8534370000	(((((1lb3_A:0.0406020000	2za7_A:0.0456530000):0.1075870000	1bg7_A:0.0077380000):0.0270432000	(1z6o_A:0.4380930000	1z6o_M:0.1763280000):0.1601690000):0.0649148000	1r03_A:0.0108160000):0.0718064000	3e6s_A:0.1853450000):0.0380814000):0.0412312000	((1eum_A:0.0212130000	1krq_A:0.1261730000):0.0479780000	(2jd7_A:0.0681530000	1vlg_A:0.1851050000):0.0875865000):0.0563514000):0.0444716000	(1lko_A:0.4758240000	(1yuz_A:0.4400450000	3qhb_A:0.4695470000):0.0450445000):0.1987840000):0.0363638000	(((1bcf_A:0.0000010000	3e1q_A:0.0000010000):0.0347492000	2fkz_A:0.0399360000):0.0423332000	1jgc_A:0.1214550000):0.0610674000):0.0683661000	1nfv_A:0.2528820000):0.0265643000	(1otk_A:0.5343870000	(((((((1oqu_A:0.0708200000	1uzr_A:0.0240900000):0.0437123000	1r2f_A:0.0325350000):0.3127190000	1mxr_A:0.3995700000):0.0780585000	3ee4_A:0.4674390000):0.0985506000	((1jk0_A:0.4524470000	2uw2_A:0.0572530000):0.0545435000	1w68_A:0.0702960000):0.2745420000):0.0947036000	(((2uw1_A:0.0000010000	2uw1_B:0.0000010000):0.1050520000	1afr_A:0.0849320000):0.2536590000	1za0_A:0.5283580000):0.1519890000):0.0294089000	(((2inc_B:0.5814710000	2inp_C:0.3172950000):0.0962196000	1mty_B:0.5896630000):0.0537171000	(1mty_D:0.5505560000	3dhg_A:0.4015320000):0.2462340000):0.2160770000):0.1480870000):0.2597350000):0.1344090000):0.0000021372):0.0090139700	(1ji4_A:0.1368080000	2fjc_A:0.0916790000):0.0465953000):0.0284257000	(1qgh_A:0.1933300000	2ux1_A:0.0879980000):0.1406380000):0.0000027942	2vzb_A:0.2992330000):0.0552129000);
(1ji5_A:0.0564370000	((1jig_A:0.0443070000	1n1q_A:0.0746790000):0.0000025303	(((((2chp_A:0.0954570000	(1tjo_A:0.0000010000	1tk6_A:0.0000010000):0.2630650000):0.0652777000	(((1dps_A:0.0000010000	1jts_A:0.0000010000):0.1710500000	1o9r_A:0.1504530000):0.1219830000	1uvh_A:0.3330270000):0.0901530000):0.0197100000	2vzb_A:0.3544520000):0.0344077000	(2fjc_A:0.1386530000	(((2fzf_A:0.6560810000	(((((1bcf_A:0.0000010000	3e1q_A:0.0000010000):0.0755371000	2fkz_A:0.0161400000):0.0157224000	1jgc_A:0.0972530000):0.0755115000	(((((((1lb3_A:0.0394970000	2za7_A:0.0684820000):0.0991576000	1bg7_A:0.0638820000):0.0622466000	1r03_A:0.0000030000):0.0455341000	3e6s_A:0.1440220000):0.0582690000	1krq_A:0.1021280000):0.0539975000	((1z6o_A:0.2494070000	1z6o_M:0.2655560000):0.1081460000	(2jd7_A:0.1149510000	1vlg_A:0.1973830000):0.0294413000):0.0461715000):0.0794753000	1eum_A:0.0729680000):0.1194930000):0.0379420000	(1lko_A:0.4966400000	(1yuz_A:0.7270040000	3qhb_A:0.3423290000):0.0793042000):0.2361640000):0.0445285000):0.0587121000	1nfv_A:0.2031010000):0.0237713000	(1otk_A:0.5631380000	(((((((1oqu_A:0.1300710000	1r2f_A:0.0748770000):0.0410368000	1uzr_A:0.0048380000):0.3585590000	1mxr_A:0.4423490000):0.1545620000	((1jk0_A:0.3575820000	2uw2_A:0.0961790000):0.0408076000	1w68_A:0.0264730000):0.3423260000):0.1091630000	3ee4_A:0.5709510000):0.1008050000	(((2inc_B:0.4839750000	2inp_C:0.3968360000):0.0579386000	1mty_B:0.7464900000):0.0977499000	(1mty_D:0.4144430000	3dhg_A:0.5391620000):0.2734330000):0.3917340000):0.0889035000	(((2uw1_A:0.0000010000	2uw1_B:0.0000010000):0.1543940000	1afr_A:0.0293910000):0.3412270000	1za0_A:0.4211630000):0.1533360000):0.1381000000):0.2869730000):0.1778160000):0.0274339000):0.0000023783	1ji4_A:0.1502180000):0.0602499000):0.0527770000	(1qgh_A:0.1802440000	2ux1_A:0.1960550000):0.0646635000);
(1ji5_A:0.0578260000	(1jig_A:0.0360820000	(((((2chp_A:0.1054960000	(((1dps_A:0.0000020000	1jts_A:0.0000010000):0.0840379000	(1o9r_A:0.0515340000	(1tjo_A:0.0000020000	1tk6_A:0.0000020000):0.3274170000):0.0737543000):0.1301300000	1uvh_A:0.2947340000):0.0966656000):0.0009076660	(((((((2fzf_A:0.9331410000	(((1lb3_A:0.0227810000	(2za7_A:0.0185590000	(1z6o_A:0.4156020000	1z6o_M:0.2544560000):0.1449690000):0.0601300000):0.0942587000	1bg7_A:0.0681370000):0.0238219000	1r03_A:0.0212920000):0.0524501000):0.0824834000	3e6s_A:0.1036610000):0.0444404000	(1eum_A:0.1069850000	(1krq_A:0.1056810000	(2jd7_A:0.0253250000	1vlg_A:0.1691740000):0.0919043000):0.0000027001):0.0908989000):0.0000022079	((1lko_A:0.5059250000	3qhb_A:0.3750430000):0.2113020000	1yuz_A:0.3828580000):0.3446190000):0.0853413000	(((1bcf_A:0.0000010000	3e1q_A:0.0000010000):0.1199540000	2fkz_A:0.0374330000):0.0688506000	1jgc_A:0.0575130000):0.0442488000):0.1565220000	1nfv_A:0.2929720000):0.0559251000	(1otk_A:0.6650850000	((((((1oqu_A:0.0758060000	1r2f_A:0.0827110000):0.0382540000	1uzr_A:0.0037890000):0.3205930000	(1mxr_A:0.4926500000	((1jk0_A:0.3821700000	2uw2_A:0.0572730000):0.0492936000	1w68_A:0.0183760000):0.2868960000):0.0633519000):0.1358740000	(2inc_B:0.4567150000	(2inp_C:0.4095550000	(1mty_B:0.7354090000	(1mty_D:0.5330630000	3dhg_A:0.5974440000):0.1883740000):0.0853597000):0.1680050000):0.2950640000):0.0176012000	3ee4_A:0.5556330000):0.1448710000	(((2uw1_A:0.0000010000	2uw1_B:0.0000010000):0.1367590000	1afr_A:0.0124990000):0.3636250000	1za0_A:0.5328770000):0.0858019000):0.1528190000):0.3567450000):0.1884030000):0.0231087000	(1ji4_A:0.0918980000	2fjc_A:0.1194900000):0.0904296000):0.0311501000	(1qgh_A:0.1495050000	2ux1_A:0.1327200000):0.1387710000):0.0215241000	2vzb_A:0.3448290000):0.0339358000):0.0000029750	1n1q_A:0.1014450000);
(1ji5_A:0.1683080000	(1jig_A:0.0271970000	((((2chp_A:0.1638790000	((((1dps_A:0.0000010000	1jts_A:0.0000010000):0.0863396000	1o9r_A:0.2149230000):0.1391510000	1uvh_A:0.3482890000):0.1408730000	(1tjo_A:0.0000010000	1tk6_A:0.0000010000):0.2592120000):0.1204980000):0.0000020948	(((((((2fzf_A:0.6323820000	1yuz_A:0.4153850000):0.2398420000	1lko_A:0.3265050000):0.0849929000	3qhb_A:0.3555040000):0.2000150000	(((((((1lb3_A:0.0446920000	2za7_A:0.0616540000):0.0933600000	1bg7_A:0.0313280000):0.0655135000	1r03_A:0.0032130000):0.0600992000	3e6s_A:0.2279330000):0.0863038000	((1eum_A:0.0703590000	1krq_A:0.1474710000):0.0405677000	(2jd7_A:0.0752030000	1vlg_A:0.1031480000):0.0376308000):0.0661593000):0.0485847000	1z6o_A:0.4033050000):0.0172957000	1z6o_M:0.3418980000):0.0451542000):0.0203327000	(((1bcf_A:0.0000010000	3e1q_A:0.0000010000):0.0377975000	2fkz_A:0.0462740000):0.0337149000	1jgc_A:0.0887630000):0.0506737000):0.0583351000	1nfv_A:0.1812830000):0.0544905000	(1otk_A:0.5999190000	(((((((1oqu_A:0.1443390000	1r2f_A:0.0734600000):0.0324793000	1uzr_A:0.0000020000):0.3025720000	1mxr_A:0.4715860000):0.0669754000	(1jk0_A:0.3345600000	(2uw2_A:0.0739450000	1w68_A:0.0568970000):0.0784166000):0.2977790000):0.1062240000	3ee4_A:0.4323300000):0.1650640000	(((2inc_B:0.4871790000	2inp_C:0.4570070000):0.0708210000	1mty_B:0.6787620000):0.0740892000	(1mty_D:0.3883380000	3dhg_A:0.5780170000):0.2279220000):0.3006870000):0.0286589000	(((2uw1_A:0.0000010000	2uw1_B:0.0000010000):0.1198070000	1afr_A:0.0255890000):0.3372060000	1za0_A:0.5277270000):0.1464600000):0.0428535000):0.3112860000):0.1868360000):0.0350903000	(1ji4_A:0.1219930000	2fjc_A:0.1093330000):0.1031590000):0.0557204000	((1qgh_A:0.2537850000	2ux1_A:0.0746540000):0.1672410000	2vzb_A:0.3137460000):0.0100562000):0.0777457000):0.0072066100	1n1q_A:0.0976160000);
(1ji5_A:0.1131920000	1jig_A:0.0327070000	(1n1q_A:0.0856140000	(((((2chp_A:0.1226320000	2vzb_A:0.2412680000):0.0706943000	(((((((1bcf_A:0.0000010000	3e1q_A:0.0000010000):0.0490516000	2fkz_A:0.0252290000):0.0122908000	1jgc_A:0.0756300000):0.1016330000	(((((1lb3_A:0.0096650000	2za7_A:0.0812730000):0.0688663000	1bg7_A:0.0555450000):0.0350348000	1r03_A:0.0000020000):0.0948939000	3e6s_A:0.1507370000):0.0537655000	((1z6o_A:0.4049820000	1z6o_M:0.2513450000):0.1364390000	((1eum_A:0.0861530000	1krq_A:0.1359450000):0.0484164000	(2jd7_A:0.0881150000	1vlg_A:0.0989120000):0.0357940000):0.0300271000):0.0377923000):0.1037160000):0.0459996000	((1lko_A:0.1882060000	1yuz_A:0.4781850000):0.1350670000	3qhb_A:0.3332410000):0.1794200000):0.0793082000	1nfv_A:0.1849500000):0.1123680000	(1otk_A:0.5444950000	(((((((1oqu_A:0.0894630000	1r2f_A:0.0415490000):0.0219160000	1uzr_A:0.0135980000):0.3493420000	3ee4_A:0.4833120000):0.0892626000	1mxr_A:0.4935650000):0.0680966000	((1jk0_A:0.4497570000	2uw2_A:0.0647360000):0.0662396000	1w68_A:0.0511150000):0.2741620000):0.1461560000	(((2uw1_A:0.0000010000	2uw1_B:0.0000010000):0.1196500000	1afr_A:0.0271670000):0.3963010000	1za0_A:0.3770200000):0.1559370000):0.0262279000	((2inc_B:0.4268340000	2inp_C:0.5454460000):0.0414686000	(1mty_B:0.6048900000	(1mty_D:0.4355890000	3dhg_A:0.5581630000):0.3031670000):0.0546036000):0.4165720000):0.1583810000):0.2781600000):0.1050800000):0.0643050000	((1qgh_A:0.1324770000	2ux1_A:0.1279220000):0.0939004000	((((1dps_A:0.0000010000	1jts_A:0.0000010000):0.1029810000	1o9r_A:0.0807030000):0.0786962000	1uvh_A:0.3187310000):0.0699405000	(1tjo_A:0.0000010000	1tk6_A:0.0000020000):0.1819260000):0.1240170000):0.0127832000):0.0293057000	2fjc_A:0.1008360000):0.0449255000	(1ji4_A:0.0592780000	2fzf_A:0.6409220000):0.0217321000):0.0215374000):0.0170956000);
(1ji5_A:0.1403200000	1jig_A:0.0598820000	(1n1q_A:0.0797760000	(((((2chp_A:0.1059240000	2vzb_A:0.3093390000):0.0823994000	(2fzf_A:0.8435390000	(((((((1bcf_A:0.0000010000	3e1q_A:0.0000010000):0.0524090000	2fkz_A:0.0490550000):0.0225327000	(((((((1lb3_A:0.0399970000	2za7_A:0.0354690000):0.1423080000	1bg7_A:0.0406420000):0.0344686000	1r03_A:0.0315070000):0.0643084000	3e6s_A:0.1560380000):0.0832519000	((1eum_A:0.0791390000	1krq_A:0.1080540000):0.0310260000	(2jd7_A:0.0284810000	1vlg_A:0.1184250000):0.0336958000):0.0580809000):0.0748185000	1z6o_M:0.2591970000):0.0414545000	1z6o_A:0.5158660000):0.0750469000):0.0269480000	1jgc_A:0.0726860000):0.0462899000	1nfv_A:0.3026460000):0.0376150000	((1lko_A:0.3945750000	3qhb_A:0.4223940000):0.0927266000	1yuz_A:0.5797890000):0.2152960000):0.0483481000	(((1otk_A:0.6218710000	(((2inc_B:0.5637880000	1mty_B:0.6921260000):0.0747000000	2inp_C:0.4436580000):0.0530563000	(1mty_D:0.4957230000	3dhg_A:0.5390160000):0.2264750000):0.3542930000):0.0721793000	(((2uw1_A:0.0000010000	2uw1_B:0.0000010000):0.0965433000	1afr_A:0.0401390000):0.4314140000	1za0_A:0.4070660000):0.1491960000):0.0626504000	(((((1oqu_A:0.1440600000	1uzr_A:0.0344650000):0.0798754000	1r2f_A:0.0017850000):0.2508050000	(1jk0_A:0.2790590000	(2uw2_A:0.1044220000	1w68_A:0.0727530000):0.1595980000):0.2503550000):0.0487672000	1mxr_A:0.5368220000):0.1585800000	3ee4_A:0.3903030000):0.1033210000):0.2714490000):0.0003782020):0.1604450000):0.0299251000	((1qgh_A:0.2453050000	2ux1_A:0.1696950000):0.1550550000	((((1dps_A:0.0000010000	1jts_A:0.0000010000):0.1475070000	1o9r_A:0.1104960000):0.1135410000	1uvh_A:0.4322040000):0.1089520000	(1tjo_A:0.0000010000	1tk6_A:0.0000010000):0.2410100000):0.1718440000):0.0000027412):0.0197453000	2fjc_A:0.1760030000):0.0223453000	1ji4_A:0.1295120000):0.0479742000):0.0199197000);
(1ji5_A:0.0726830000	(1jig_A:0.0350840000	1n1q_A:0.1135760000):0.0000023945	((((2chp_A:0.0861290000	((((1dps_A:0.0000020000	1jts_A:0.0000020000):0.1248140000	1uvh_A:0.3219730000):0.0981258000	1o9r_A:0.1071520000):0.1181260000	(1tjo_A:0.0000020000	1tk6_A:0.0000020000):0.2387240000):0.1593490000):0.0134439000	(((2fzf_A:0.5834860000	1yuz_A:0.4427100000):0.1863740000	(1lko_A:0.3677840000	3qhb_A:0.3176460000):0.1658830000):0.2538990000	(((((1bcf_A:0.0000010000	3e1q_A:0.0000010000):0.1080680000	2fkz_A:0.0149680000):0.0619793000	1jgc_A:0.0434090000):0.1192280000	1nfv_A:0.2839370000):0.0366330000	((((((1lb3_A:0.0489070000	2za7_A:0.0462400000):0.0903446000	(1bg7_A:0.0406510000	1r03_A:0.0204380000):0.0317447000):0.0658308000	3e6s_A:0.2043090000):0.0580186000	(((1eum_A:0.0717680000	1krq_A:0.1245400000):0.0791122000	2jd7_A:0.1097940000):0.0351756000	1vlg_A:0.1243710000):0.0516600000):0.0522258000	(1z6o_A:0.4836460000	1z6o_M:0.2665420000):0.0528799000):0.0739029000	(1otk_A:0.4646020000	((((((1oqu_A:0.0915590000	1r2f_A:0.0931750000):0.0133462000	1uzr_A:0.0000020000):0.4354050000	(1mxr_A:0.5530230000	((1jk0_A:0.4355900000	2uw2_A:0.0546520000):0.0349754000	1w68_A:0.0544250000):0.3483370000):0.0683253000):0.1388920000	3ee4_A:0.5420380000):0.1547960000	((2inc_B:0.5281560000	(1mty_D:0.4821210000	3dhg_A:0.6276570000):0.1829070000):0.0303214000	(2inp_C:0.3505300000	1mty_B:0.7164230000):0.0622374000):0.2551190000):0.1008190000	(((2uw1_A:0.0000010000	2uw1_B:0.0000010000):0.0932478000	1afr_A:0.0176330000):0.2762610000	1za0_A:0.6345870000):0.1705840000):0.1459230000):0.3186000000):0.0692246000):0.0917345000):0.2159330000):0.0437025000	((1qgh_A:0.1751610000	2ux1_A:0.1659610000):0.1489700000	(1ji4_A:0.1155200000	2fjc_A:0.1170890000):0.0482933000):0.0488690000):0.0337331000	2vzb_A:0.3108230000):0.0718300000);
(1ji5_A:0.0530110000	(1jig_A:0.0832950000	2vzb_A:0.3542130000):0.0572156000	((1n1q_A:0.1021880000	(1qgh_A:0.0635060000	2ux1_A:0.2097040000):0.1125440000):0.0654641000	((2chp_A:0.0941270000	(((1dps_A:0.0000010000	1jts_A:0.0000010000):0.1061940000	1uvh_A:0.2995440000):0.1225460000	(1o9r_A:0.1799360000	(1tjo_A:0.0000010000	1tk6_A:0.0000010000):0.2128020000):0.0590801000):0.1205200000):0.0230527000	((1ji4_A:0.0609290000	2fjc_A:0.1511370000):0.0920000000	((2fzf_A:0.6918210000	(1otk_A:0.6863380000	(((((((1oqu_A:0.0898330000	1r2f_A:0.0650170000):0.0274084000	1uzr_A:0.0150600000):0.3159990000	1mxr_A:0.4934790000):0.0753042000	((1jk0_A:0.3670720000	2uw2_A:0.0682560000):0.0516065000	1w68_A:0.0396170000):0.2558840000):0.1550150000	3ee4_A:0.5029140000):0.1829890000	(((2uw1_A:0.0000010000	2uw1_B:0.0000010000):0.1430680000	1afr_A:0.0217260000):0.4312380000	1za0_A:0.7368040000):0.0539921000):0.1004430000	(((2inc_B:0.6250080000	1mty_B:0.7088210000):0.1118450000	2inp_C:0.6036950000):0.0000026830	(1mty_D:0.5122930000	3dhg_A:0.6874840000):0.3264440000):0.3002400000):0.1234110000):0.3626710000):0.0000021265	(((((1bcf_A:0.0000010000	3e1q_A:0.0000010000):0.0772948000	2fkz_A:0.0154380000):0.0393596000	1jgc_A:0.0586260000):0.0608449000	(((1lko_A:0.4127410000	3qhb_A:0.2706600000):0.0612551000	1yuz_A:0.6350400000):0.2685940000	(((((1lb3_A:0.0282300000	2za7_A:0.0550740000):0.1268630000	1bg7_A:0.0130890000):0.0538683000	1r03_A:0.0000030000):0.1472590000	3e6s_A:0.1111210000):0.0507938000	(((1z6o_A:0.3658710000	1z6o_M:0.2424930000):0.1632250000	(2jd7_A:0.0780620000	1vlg_A:0.1744950000):0.0159978000):0.0048034900	(1eum_A:0.0361790000	1krq_A:0.1678980000):0.0281416000):0.1186930000):0.0479326000):0.0375821000):0.0716393000	1nfv_A:0.1694650000):0.1086300000):0.1189220000):0.0300228000):0.0992390000):0.0191328000);
(1ji5_A:0.0759630000	(1jig_A:0.0498490000	((((2chp_A:0.1388130000	((((1dps_A:0.0000010000	1jts_A:0.0000010000):0.1083910000	1o9r_A:0.1453340000):0.1151140000	1uvh_A:0.2215590000):0.0830726000	(1tjo_A:0.0000010000	1tk6_A:0.0000010000):0.2849590000):0.0451058000):0.0344529000	((1ji4_A:0.1213030000	2fjc_A:0.0640580000):0.0840368000	((((2fzf_A:0.4880690000	1yuz_A:0.4725530000):0.1367130000	(1lko_A:0.2844810000	3qhb_A:0.3455080000):0.1378800000):0.1134260000	(((((1bcf_A:0.0000010000	3e1q_A:0.0000010000):0.0625756000	2fkz_A:0.0165540000):0.0188951000	1jgc_A:0.0948040000):0.0780109000	((((((((1lb3_A:0.0467600000	2za7_A:0.0533530000):0.1032470000	1bg7_A:0.0429490000):0.0356642000	1r03_A:0.0326280000):0.1247320000	3e6s_A:0.1680400000):0.0519313000	1krq_A:0.1657940000):0.0365012000	(2jd7_A:0.0521420000	1vlg_A:0.1423880000):0.0362023000):0.0348417000	1eum_A:0.0948700000):0.0714249000	(1z6o_A:0.3867650000	1z6o_M:0.2606350000):0.1123870000):0.0994775000):0.0373009000	1nfv_A:0.2115910000):0.0351102000):0.1199790000	((((1otk_A:0.6893930000	1za0_A:0.4988730000):0.0750987000	((2uw1_A:0.0000010000	2uw1_B:0.0000010000):0.1282800000	1afr_A:0.0458050000):0.4059840000):0.1081150000	((((1oqu_A:0.1155330000	1r2f_A:0.0916530000):0.0303546000	1uzr_A:0.0027630000):0.4008690000	(1mxr_A:0.5786060000	(1jk0_A:0.3146080000	(2uw2_A:0.0639220000	1w68_A:0.0662420000):0.1547940000):0.1768900000):0.0337448000):0.1383860000	(((2inc_B:0.4580650000	2inp_C:0.3733980000):0.0659340000	1mty_B:0.7488250000):0.1007490000	(1mty_D:0.4502800000	3dhg_A:0.5181480000):0.2495540000):0.2816450000):0.1093050000):0.0533474000	3ee4_A:0.4379070000):0.2553950000):0.1093090000):0.0000022392):0.0321884000	(1qgh_A:0.1932890000	2ux1_A:0.1045680000):0.1766090000):0.0575088000	2vzb_A:0.3083030000):0.0647988000):0.0237721000	1n1q_A:0.1151390000);
(1ji5_A:0.0939870000	1jig_A:0.0086770000	(((1n1q_A:0.0955860000	(1ji4_A:0.1507910000	2fjc_A:0.1897240000):0.0329199000):0.0264062000	(2chp_A:0.0836600000	((1qgh_A:0.1575590000	2ux1_A:0.0522560000):0.2191410000	((((1dps_A:0.0000010000	1jts_A:0.0000010000):0.1152850000	1o9r_A:0.1426730000):0.0563376000	1uvh_A:0.3468230000):0.0933955000	(1tjo_A:0.0000010000	1tk6_A:0.0000010000):0.1375790000):0.0655901000):0.0330387000):0.0134735000):0.0165556000	((2fzf_A:0.7644460000	((((((((1bcf_A:0.0000010000	3e1q_A:0.0000010000):0.0333469000	2fkz_A:0.0250700000):0.0257074000	1jgc_A:0.0650400000):0.0879137000	((1lko_A:0.3841140000	1yuz_A:0.6628650000):0.0456320000	3qhb_A:0.3212220000):0.1776480000):0.0252694000	((((((1lb3_A:0.0353890000	2za7_A:0.0643750000):0.1009250000	1bg7_A:0.0358880000):0.0566831000	1r03_A:0.0000030000):0.0971217000	3e6s_A:0.1167580000):0.0355556000	((1eum_A:0.0700850000	1krq_A:0.1210700000):0.0223531000	(2jd7_A:0.0682790000	1vlg_A:0.1535380000):0.0603330000):0.0452718000):0.0360407000	1z6o_M:0.3880690000):0.0275750000):0.0832810000	1nfv_A:0.2009810000):0.0701706000	1z6o_A:0.3772340000):0.0502301000	(1otk_A:0.8018730000	(((((1oqu_A:0.1278950000	1r2f_A:0.0761270000):0.0406820000	1uzr_A:0.0002520000):0.4089830000	((1mxr_A:0.5146720000	((1jk0_A:0.5103510000	2uw2_A:0.0403590000):0.0729252000	1w68_A:0.0712840000):0.2650600000):0.0856298000	3ee4_A:0.5836540000):0.0991891000):0.0724175000	(((2uw1_A:0.0000010000	2uw1_B:0.0000010000):0.1331240000	1afr_A:0.0133270000):0.4105080000	1za0_A:0.6295590000):0.1607870000):0.0374900000	(2inc_B:0.5966260000	(2inp_C:0.4479190000	(1mty_B:0.6771480000	(1mty_D:0.5300650000	3dhg_A:0.5842500000):0.1805370000):0.0403633000):0.1544560000):0.3008370000):0.1387400000):0.1266490000):0.0000029357):0.0893996000	2vzb_A:0.2872270000):0.0192715000):0.0087932000);
(1ji5_A:0.1217460000	(1jig_A:0.0168300000	(((((2chp_A:0.0974060000	((((1dps_A:0.0000010000	1jts_A:0.0000010000):0.1999490000	1o9r_A:0.1479490000):0.0809078000	1uvh_A:0.3302850000):0.0931068000	(1tjo_A:0.0000010000	1tk6_A:0.0000020000):0.2857100000):0.0561450000):0.0535363000	(1ji4_A:0.0854980000	2fjc_A:0.1045220000):0.0203495000):0.0172204000	(((((2fzf_A:0.6786520000	(1lko_A:0.3830970000	(1yuz_A:0.6089520000	3qhb_A:0.3753480000):0.0478804000):0.1263240000):0.1063950000	((((1lb3_A:0.0266080000	2za7_A:0.0565440000):0.1178710000	1bg7_A:0.0288670000):0.0536389000	1r03_A:0.0018340000):0.0658169000	(((((1z6o_A:0.3251520000	1z6o_M:0.3559960000):0.0883187000	(2jd7_A:0.0572280000	1vlg_A:0.1334090000):0.0294171000):0.0373911000	1eum_A:0.0824180000):0.0638172000	1krq_A:0.0692130000):0.0594374000	3e6s_A:0.1341480000):0.0591729000):0.0883729000):0.0520799000	(((1bcf_A:0.0000010000	3e1q_A:0.0000010000):0.0632561000	2fkz_A:0.0119330000):0.0259712000	1jgc_A:0.1178640000):0.0476106000):0.1379160000	1nfv_A:0.0946090000):0.1326820000	(1otk_A:0.6200680000	(((((((1oqu_A:0.0694540000	1r2f_A:0.0853620000):0.0345984000	1uzr_A:0.0100310000):0.2991660000	3ee4_A:0.5273700000):0.0563120000	1mxr_A:0.4630990000):0.1004350000	((1jk0_A:0.4266040000	2uw2_A:0.0733890000):0.0653742000	1w68_A:0.0386990000):0.2848020000):0.1141940000	(((2inc_B:0.4475110000	1mty_B:0.6019250000):0.0537387000	2inp_C:0.5918140000):0.0499298000	(1mty_D:0.4855610000	3dhg_A:0.5124870000):0.4028840000):0.2469770000):0.2091640000	(((2uw1_A:0.0000010000	2uw1_B:0.0000010000):0.1089670000	1afr_A:0.0434780000):0.3443420000	1za0_A:0.6540300000):0.0560862000):0.0513286000):0.3060100000):0.1113180000):0.0175742000	(1qgh_A:0.2067560000	2ux1_A:0.1171390000):0.1406510000):0.0402485000	2vzb_A:0.2980460000):0.0416476000):0.0208942000	1n1q_A:0.0852880000);
(1ji5_A:0.0886230000	(1jig_A:0.0365620000	1n1q_A:0.1482400000):0.0000023610	(((((2chp_A:0.0912700000	((((1dps_A:0.0000010000	1jts_A:0.0000010000):0.2151730000	1o9r_A:0.0827020000):0.1231040000	(1tjo_A:0.0000010000	1tk6_A:0.0000010000):0.2171330000):0.1286240000	1uvh_A:0.3621110000):0.0117305000):0.0247486000	((((2fzf_A:0.7069960000	(1lko_A:0.3294170000	(1yuz_A:0.6130860000	3qhb_A:0.4232300000):0.0824377000):0.2175370000):0.0679848000	(((((1lb3_A:0.0466220000	2za7_A:0.0546190000):0.0798805000	1bg7_A:0.0233500000):0.0660200000	1r03_A:0.0115250000):0.0398481000	3e6s_A:0.0979780000):0.0671904000	((1z6o_A:0.3510060000	1z6o_M:0.2534630000):0.1281440000	((1eum_A:0.0635770000	(2jd7_A:0.0865020000	1vlg_A:0.1433060000):0.0441265000):0.0157178000	1krq_A:0.0941400000):0.0158340000):0.0471405000):0.0774642000):0.0816121000	(((1bcf_A:0.0000010000	3e1q_A:0.0000010000):0.0596801000	2fkz_A:0.0000020000):0.0217194000	1jgc_A:0.1093940000):0.0765600000):0.0541977000	1nfv_A:0.1640310000):0.1581240000):0.0185425000	(1ji4_A:0.1900260000	2fjc_A:0.1648330000):0.0304706000):0.0339704000	(1qgh_A:0.1493280000	2ux1_A:0.1323580000):0.1150190000):0.0481819000	(2vzb_A:0.2788400000	(1otk_A:0.7664240000	(((((((1oqu_A:0.0926450000	1uzr_A:0.0050580000):0.0624381000	1r2f_A:0.0287980000):0.2979280000	1mxr_A:0.4453930000):0.0926479000	((1jk0_A:0.3933170000	2uw2_A:0.0643190000):0.0299561000	1w68_A:0.0588400000):0.2297910000):0.0928670000	(((2inc_B:0.4542320000	1mty_B:0.6674940000):0.0878828000	2inp_C:0.4296600000):0.0810378000	(1mty_D:0.5917140000	3dhg_A:0.4741200000):0.2999500000):0.2693280000):0.1882060000	(((2uw1_A:0.0000010000	2uw1_B:0.0000010000):0.1077770000	1afr_A:0.0331470000):0.3892790000	1za0_A:0.5330870000):0.0544057000):0.0655559000	3ee4_A:0.4439440000):0.0791352000):0.3312620000):0.0246569000):0.0650366000);
(1ji5_A:0.0990510000	1jig_A:0.0374210000	(1n1q_A:0.0783080000	((((2chp_A:0.0547190000	2vzb_A:0.4665150000):0.1204600000	(((((2fzf_A:0.5117270000	((1lko_A:0.2487760000	3qhb_A:0.6482200000):0.2164560000	1yuz_A:0.4377180000):0.1601770000):0.2951570000	(((((((1lb3_A:0.0359050000	(2za7_A:0.0135010000	(1z6o_A:0.4082430000	1z6o_M:0.2789570000):0.1456040000):0.0410498000):0.0770275000	1bg7_A:0.0103820000):0.0386642000	1r03_A:0.0186200000):0.1390770000	3e6s_A:0.1543160000):0.0570802000	1krq_A:0.1280680000):0.0000024751	(2jd7_A:0.0692560000	1vlg_A:0.1971440000):0.0860346000):0.0396940000	1eum_A:0.0000020000):0.0765188000):0.0924390000	((1bcf_A:0.0000010000	3e1q_A:0.0000010000):0.0895197000	(2fkz_A:0.0103620000	1jgc_A:0.0770380000):0.0000028638):0.1443770000):0.0944561000	(1otk_A:0.6131690000	((((((1oqu_A:0.1032840000	1r2f_A:0.0998170000):0.0684276000	1uzr_A:0.0009200000):0.3960800000	(1mxr_A:0.4801030000	(1jk0_A:0.2780460000	(2uw2_A:0.1086500000	1w68_A:0.0470450000):0.1660020000):0.1535310000):0.1037020000):0.1714820000	(((2inc_B:0.5655110000	1mty_B:0.6188220000):0.1276240000	2inp_C:0.4808350000):0.0000026883	(1mty_D:0.5408510000	3dhg_A:0.5915640000):0.2382560000):0.3820190000):0.0530804000	3ee4_A:0.5834460000):0.1282540000	(((2uw1_A:0.0000010000	2uw1_B:0.0000010000):0.1592710000	1afr_A:0.0440990000):0.3498060000	1za0_A:0.6189020000):0.0841254000):0.1470820000):0.3579670000):0.0240111000	1nfv_A:0.2092380000):0.1526030000):0.0224726000	((((1dps_A:0.0000010000	1jts_A:0.0000010000):0.0897763000	1uvh_A:0.3685550000):0.0685241000	1o9r_A:0.1209120000):0.0815771000	(1tjo_A:0.0000010000	1tk6_A:0.0000010000):0.2776390000):0.1147660000):0.0392957000	((1qgh_A:0.2035310000	2ux1_A:0.1505680000):0.0898878000	(1ji4_A:0.1442200000	2fjc_A:0.1398170000):0.0391802000):0.0400132000):0.0803103000):0.0105814000);
(1ji5_A:0.0955370000	((1jig_A:0.0333270000	(1ji4_A:0.1461050000	2fjc_A:0.1607740000):0.0656842000):0.0643308000	1n1q_A:0.0864590000):0.0195053000	(((2chp_A:0.1138830000	((((1dps_A:0.0000010000	1jts_A:0.0000010000):0.0936749000	1o9r_A:0.2289940000):0.0662069000	1uvh_A:0.3687730000):0.1086950000	(1tjo_A:0.0000010000	1tk6_A:0.0000010000):0.2105550000):0.0797512000):0.0093252500	((((2fzf_A:0.5676370000	1yuz_A:0.6824990000):0.1547170000	(1lko_A:0.2071790000	3qhb_A:0.3679510000):0.1654550000):0.1445780000	((((1bcf_A:0.0000010000	3e1q_A:0.0000010000):0.0770854000	2fkz_A:0.0357360000):0.0177612000	1jgc_A:0.0946670000):0.0676675000	1nfv_A:0.1985310000):0.0450615000):0.0530836000	((((((((1lb3_A:0.0207060000	2za7_A:0.0534460000):0.1161820000	1bg7_A:0.0063710000):0.0538789000	1r03_A:0.0006890000):0.1630970000	3e6s_A:0.0839640000):0.1335520000	1krq_A:0.0321730000):0.0900840000	1eum_A:0.0359930000):0.0454808000	(2jd7_A:0.0719250000	1vlg_A:0.1006070000):0.0580500000):0.0555141000	(1z6o_A:0.2733200000	1z6o_M:0.2844910000):0.0848766000):0.0654733000):0.1591400000):0.0493095000	((1qgh_A:0.1171130000	2ux1_A:0.1690620000):0.1071650000	(2vzb_A:0.2868580000	(1otk_A:0.8207880000	((((((1oqu_A:0.0995540000	1r2f_A:0.0744580000):0.0206188000	1uzr_A:0.0098410000):0.3309710000	(1mxr_A:0.4173240000	((1jk0_A:0.4948110000	2uw2_A:0.0553630000):0.0362530000	1w68_A:0.0497890000):0.2808130000):0.1040250000):0.1513450000	3ee4_A:0.4832000000):0.0469456000	(((2inc_B:0.5957810000	1mty_B:0.5928730000):0.1121660000	2inp_C:0.4714030000):0.0000021671	(1mty_D:0.5199460000	3dhg_A:0.5593180000):0.2028550000):0.3917760000):0.0774419000	(((2uw1_A:0.0000010000	2uw1_B:0.0000010000):0.0894043000	1afr_A:0.0738280000):0.4561500000	1za0_A:0.5198940000):0.1581580000):0.0614583000):0.2905160000):0.0597130000):0.0000026731):0.0444031000);
(1ji5_A:0.1438050000	(1jig_A:0.0459460000	(1n1q_A:0.0439060000	(((((2chp_A:0.1629370000	(((((((2fzf_A:0.7822220000	3e6s_A:0.1597260000):0.0023226200	(((1lb3_A:0.0238880000	2za7_A:0.0477430000):0.0741401000	1bg7_A:0.0528410000):0.0468178000	1r03_A:0.0071210000):0.1250320000):0.0910267000	((1z6o_A:0.3725920000	1z6o_M:0.2146720000):0.1156160000	((1eum_A:0.0214640000	1krq_A:0.1467990000):0.0882991000	(2jd7_A:0.1062810000	1vlg_A:0.1553570000):0.0822392000):0.0417489000):0.0559060000):0.0663619000	(((1bcf_A:0.0000010000	3e1q_A:0.0000010000):0.0495634000	2fkz_A:0.0186090000):0.0286515000	1jgc_A:0.0983700000):0.0922774000):0.0127783000	((1lko_A:0.3836820000	1yuz_A:0.6251690000):0.0279525000	3qhb_A:0.5049570000):0.2581210000):0.0779553000	1nfv_A:0.2975780000):0.1420130000	(1otk_A:0.9296940000	(((((((1oqu_A:0.1163340000	1r2f_A:0.0713810000):0.0153250000	1uzr_A:0.0134070000):0.3761010000	1mxr_A:0.5427300000):0.0827923000	(1jk0_A:0.3763120000	(2uw2_A:0.0647610000	1w68_A:0.0823230000):0.0914507000):0.3882580000):0.0995828000	(((2inc_B:0.4975290000	2inp_C:0.4195780000):0.1740680000	(1mty_D:0.6217870000	3dhg_A:0.5648900000):0.1385330000):0.0268756000	1mty_B:0.8053500000):0.3351980000):0.1141730000	(((2uw1_A:0.0000010000	2uw1_B:0.0000010000):0.0700244000	1afr_A:0.0607410000):0.3889880000	1za0_A:0.5835640000):0.3926490000):0.0468775000	3ee4_A:0.5780760000):0.0912828000):0.3362160000):0.1205430000):0.0679103000	((((1dps_A:0.0000010000	1jts_A:0.0000010000):0.1959980000	1o9r_A:0.1035880000):0.1039110000	(1tjo_A:0.0000010000	1tk6_A:0.0000010000):0.2792280000):0.1598770000	1uvh_A:0.3215040000):0.0355004000):0.0586379000	2fjc_A:0.1443660000):0.0367581000	1ji4_A:0.1544730000):0.0735895000	(1qgh_A:0.1414890000	2ux1_A:0.1286940000):0.1850020000):0.0523583000):0.0691377000):0.0505015000	2vzb_A:0.4305650000);
(1ji5_A:0.0894990000	1jig_A:0.0725520000	(1n1q_A:0.1706580000	(((2chp_A:0.1415480000	2vzb_A:0.3025090000):0.1100000000	((((1dps_A:0.0000010000	1jts_A:0.0000010000):0.2095380000	1o9r_A:0.1127240000):0.1028740000	(1tjo_A:0.0000010000	1tk6_A:0.0000010000):0.2751270000):0.1112260000	1uvh_A:0.3661440000):0.0472603000):0.0168859000	((1qgh_A:0.2405290000	2ux1_A:0.1305530000):0.1626440000	((1ji4_A:0.2134580000	2fjc_A:0.1099610000):0.0748055000	((2fzf_A:0.9524600000	(1otk_A:0.5298780000	(((((((1oqu_A:0.1247270000	1r2f_A:0.0818140000):0.0210967000	1uzr_A:0.0000020000):0.3561830000	1mxr_A:0.4343550000):0.1190800000	((1jk0_A:0.4510330000	2uw2_A:0.0620800000):0.0569643000	1w68_A:0.0361030000):0.3050150000):0.1379250000	(2inc_B:0.5277920000	(2inp_C:0.5247240000	(1mty_B:0.6964150000	(1mty_D:0.6322080000	3dhg_A:0.4685160000):0.1642060000):0.1084080000):0.1249380000):0.3011550000):0.1102000000	(((2uw1_A:0.0000010000	2uw1_B:0.0000010000):0.1202940000	1afr_A:0.0244670000):0.4182150000	1za0_A:0.5312510000):0.1264790000):0.0491462000	3ee4_A:0.5689150000):0.1134160000):0.2961480000):0.0037339900	(((((1bcf_A:0.0000010000	3e1q_A:0.0000010000):0.0467517000	2fkz_A:0.0311460000):0.0276033000	1jgc_A:0.1593620000):0.0812640000	((1lko_A:0.2718650000	(1yuz_A:0.5600240000	3qhb_A:0.3949890000):0.1249850000):0.2987490000	(((((1lb3_A:0.0536020000	2za7_A:0.0628870000):0.1111860000	1bg7_A:0.0599330000):0.1007400000	1r03_A:0.0000020000):0.1153170000	3e6s_A:0.1548710000):0.0622470000	((1z6o_A:0.4804240000	1z6o_M:0.2928990000):0.1301610000	((1eum_A:0.1262720000	1krq_A:0.1251340000):0.0083417800	(2jd7_A:0.0130610000	1vlg_A:0.2198360000):0.0624398000):0.0194219000):0.0576858000):0.0711193000):0.0283960000):0.1814380000	1nfv_A:0.1271110000):0.0633803000):0.1739110000):0.0000020427):0.0227197000):0.1051940000):0.0236462000);
(1ji5_A:0.0858500000	1jig_A:0.0348800000	(1n1q_A:0.0439200000	((((((2chp_A:0.0620380000	2vzb_A:0.3528560000):0.0622749000	((((1dps_A:0.0000010000	1jts_A:0.0000010000):0.2052180000	1o9r_A:0.1088310000):0.0720497000	1uvh_A:0.2779820000):0.1104150000	(1tjo_A:0.0000010000	1tk6_A:0.0000010000):0.2716720000):0.0532528000):0.0251263000	(((((2fzf_A:0.6558410000	(1lko_A:0.4220720000	(1yuz_A:0.7026910000	3qhb_A:0.3601540000):0.0480456000):0.1229350000):0.1071460000	((((1lb3_A:0.0579050000	2za7_A:0.0317550000):0.0530800000	(1bg7_A:0.0230040000	1r03_A:0.0625970000):0.0434628000):0.0414970000	(1z6o_A:0.3992460000	1z6o_M:0.2357080000):0.0692777000):0.0456009000	((1eum_A:0.1068340000	(1krq_A:0.0832190000	3e6s_A:0.1225830000):0.0256730000):0.0455922000	(2jd7_A:0.0282630000	1vlg_A:0.1949230000):0.0506408000):0.0538609000):0.0508244000):0.0793354000	(((1bcf_A:0.0000010000	3e1q_A:0.0000010000):0.0364804000	2fkz_A:0.0087330000):0.0637554000	1jgc_A:0.1253070000):0.0899491000):0.0859427000	1nfv_A:0.2283330000):0.0867989000	(1otk_A:0.6502120000	((((1oqu_A:0.1651550000	1r2f_A:0.0809830000):0.0154390000	1uzr_A:0.0021250000):0.4041660000	3ee4_A:0.5593350000):0.0945652000	(((1mxr_A:0.4912000000	((1jk0_A:0.4394970000	2uw2_A:0.0899380000):0.0429115000	1w68_A:0.0717550000):0.2357650000):0.1471140000	(((2inc_B:0.5634750000	1mty_B:0.6907250000):0.1148880000	2inp_C:0.3647520000):0.1168200000	(1mty_D:0.5216220000	3dhg_A:0.7097620000):0.2314470000):0.2817870000):0.0663612000	(((2uw1_A:0.0000010000	2uw1_B:0.0000010000):0.1901670000	1afr_A:0.0540200000):0.3205110000	1za0_A:0.6921060000):0.2125420000):0.0780111000):0.1174980000):0.2829440000):0.0725741000):0.0385777000	2fjc_A:0.0795350000):0.0309626000	1ji4_A:0.1030920000):0.0220298000	(1qgh_A:0.1171640000	2ux1_A:0.1192850000):0.0766561000):0.0065383200):0.0187126000);
(1ji5_A:0.0650240000	1jig_A:0.0287520000	(1n1q_A:0.0636830000	(((2chp_A:0.1344960000	2vzb_A:0.3024860000):0.0819554000	((1qgh_A:0.1697010000	2ux1_A:0.1984250000):0.1150060000	((((1dps_A:0.0000010000	1jts_A:0.0000010000):0.0956211000	1uvh_A:0.4628300000):0.0660443000	1o9r_A:0.1298790000):0.0814312000	(1tjo_A:0.0000010000	1tk6_A:0.0000010000):0.1987450000):0.1116710000):0.0323095000):0.0372229000	((1ji4_A:0.1493500000	2fjc_A:0.1062960000):0.0870969000	(2fzf_A:0.6659460000	(((((((1bcf_A:0.0000010000	3e1q_A:0.0000010000):0.0801990000	2fkz_A:0.0326410000):0.0366587000	1jgc_A:0.0838140000):0.0454977000	(((((1lb3_A:0.0264770000	2za7_A:0.0861060000):0.0688586000	1bg7_A:0.0573300000):0.0380131000	1r03_A:0.0093710000):0.0842388000	((1z6o_A:0.3969280000	1z6o_M:0.1944950000):0.1054350000	((1eum_A:0.0547280000	1krq_A:0.1359890000):0.0558820000	(2jd7_A:0.0436950000	1vlg_A:0.1653000000):0.0363924000):0.0493874000):0.1012210000):0.0412519000	3e6s_A:0.1270010000):0.0898310000):0.0371483000	((1lko_A:0.4303080000	3qhb_A:0.3085430000):0.2258930000	1yuz_A:0.4006400000):0.2754150000):0.1024190000	(1otk_A:0.6436510000	(((((((1oqu_A:0.0837770000	1uzr_A:0.0174430000):0.0473589000	1r2f_A:0.0241190000):0.3038830000	1mxr_A:0.4583390000):0.0433642000	((1jk0_A:0.4249390000	2uw2_A:0.0897860000):0.0329778000	1w68_A:0.0382040000):0.3058230000):0.0922274000	(((2inc_B:0.4696760000	1mty_B:0.6030060000):0.0758871000	2inp_C:0.4532060000):0.0169959000	(1mty_D:0.4936060000	3dhg_A:0.6369460000):0.2193600000):0.3212340000):0.0549424000	3ee4_A:0.4203180000):0.1308260000	(((2uw1_A:0.0000010000	2uw1_B:0.0000010000):0.1130250000	1afr_A:0.0363620000):0.2968030000	1za0_A:0.4154700000):0.0609893000):0.0777824000):0.2427290000):0.0383444000	1nfv_A:0.2637060000):0.0078656100):0.0924361000):0.0000029641):0.0708288000):0.0171015000);
(1ji5_A:0.1348020000	(1jig_A:0.0254080000	((2chp_A:0.1432180000	(1ji4_A:0.1214290000	2fjc_A:0.0714260000):0.0395933000):0.0313183000	((1qgh_A:0.1913990000	(2ux1_A:0.1134910000	(((1dps_A:0.0000010000	1jts_A:0.0000010000):0.1265170000	(1o9r_A:0.0909420000	1uvh_A:0.3498760000):0.0780701000):0.0568886000	(1tjo_A:0.0000010000	1tk6_A:0.0000010000):0.2772680000):0.0665890000):0.0484988000):0.0383612000	((2fzf_A:0.7248820000	((((((1bcf_A:0.0000010000	3e1q_A:0.0000010000):0.0675468000	2fkz_A:0.0293220000):0.0084146000	(1jgc_A:0.0403100000	((1lko_A:0.1703780000	1yuz_A:0.5237240000):0.1506280000	3qhb_A:0.2832770000):0.2565930000):0.0433049000):0.1255410000	((((((1lb3_A:0.0450430000	2za7_A:0.0510970000):0.0741088000	1bg7_A:0.0366330000):0.0627785000	1r03_A:0.0120590000):0.0222982000	3e6s_A:0.1865080000):0.0828050000	(1z6o_M:0.3099010000	((1eum_A:0.0602230000	1krq_A:0.1142390000):0.0338246000	(2jd7_A:0.0918770000	1vlg_A:0.1173730000):0.0132298000):0.0502789000):0.0451818000):0.0446628000	1z6o_A:0.3103330000):0.0837199000):0.0475105000	1nfv_A:0.3069690000):0.0645359000	(1otk_A:0.5491810000	(((((((1oqu_A:0.1219290000	1uzr_A:0.0092670000):0.0439241000	1r2f_A:0.0459950000):0.2021210000	1mxr_A:0.4580620000):0.0995860000	((1jk0_A:0.4756290000	2uw2_A:0.0765740000):0.0463555000	1w68_A:0.0391600000):0.3317040000):0.1018710000	3ee4_A:0.6562650000):0.0903865000	(((2inc_B:0.4812400000	2inp_C:0.3865950000):0.0873537000	1mty_B:0.6448950000):0.0121550000	(1mty_D:0.4167790000	3dhg_A:0.6191030000):0.3101630000):0.2565330000):0.1582830000	(((2uw1_A:0.0000010000	2uw1_B:0.0000010000):0.1026370000	1afr_A:0.0349080000):0.4526350000	1za0_A:0.3541530000):0.1218920000):0.0877276000):0.2134960000):0.0000024785):0.0447111000	2vzb_A:0.3261340000):0.0204645000):0.0118514000):0.0737322000):0.0018468600	1n1q_A:0.0835870000);
(1ji5_A:0.0625690000	(1jig_A:0.0445390000	(((2chp_A:0.1688240000	(1ji4_A:0.1523160000	(2fjc_A:0.1159680000	1uvh_A:0.3162060000):0.0230028000):0.0739923000):0.0163394000	((1qgh_A:0.1111110000	2ux1_A:0.1767900000):0.1039950000	(((1dps_A:0.0000010000	1jts_A:0.0000010000):0.1501970000	1o9r_A:0.1224590000):0.1533270000	(1tjo_A:0.0000010000	1tk6_A:0.0000010000):0.1863950000):0.0557539000):0.0333768000):0.0382745000	((2fzf_A:0.4557480000	((((((1bcf_A:0.0000010000	3e1q_A:0.0000010000):0.0941164000	2fkz_A:0.0198640000):0.0000025723	1jgc_A:0.1561190000):0.1218990000	(((1lb3_A:0.0690400000	2za7_A:0.0578310000):0.0832033000	((1bg7_A:0.0952420000	1r03_A:0.0387190000):0.0452132000	3e6s_A:0.1712840000):0.0462683000):0.0850446000	(((1z6o_A:0.2929060000	1z6o_M:0.2393920000):0.1367540000	(2jd7_A:0.1104220000	1vlg_A:0.1280510000):0.0352181000):0.0001775190	(1eum_A:0.0236970000	1krq_A:0.2225750000):0.0775852000):0.0605380000):0.0667533000):0.0383266000	((1lko_A:0.3655780000	1yuz_A:0.5395870000):0.1751660000	3qhb_A:0.1897600000):0.2758980000):0.0692132000	1nfv_A:0.2001200000):0.0664007000):0.0726775000	(2vzb_A:0.2751880000	((1otk_A:0.7222690000	((((((1oqu_A:0.1216380000	1uzr_A:0.0214260000):0.0602404000	1r2f_A:0.0281140000):0.3502500000	1mxr_A:0.4370480000):0.0511577000	((1jk0_A:0.4428780000	2uw2_A:0.0497930000):0.0515364000	1w68_A:0.0322950000):0.3118620000):0.2282870000	((2inc_B:0.4693290000	2inp_C:0.4240770000):0.1369550000	(1mty_B:0.7172120000	(1mty_D:0.5879540000	3dhg_A:0.5051300000):0.2271350000):0.0672504000):0.3161710000):0.0595725000	3ee4_A:0.5167800000):0.0503617000):0.0590535000	(((2uw1_A:0.0000010000	2uw1_B:0.0000010000):0.1016340000	1afr_A:0.0537580000):0.4159120000	1za0_A:0.6899990000):0.0370902000):0.2813680000):0.0947663000):0.0555581000):0.0332754000):0.0045205900	1n1q_A:0.0818550000);
(1ji5_A:0.1121010000	(1jig_A:0.0849080000	(((((2chp_A:0.1403590000	((((((2fzf_A:0.5131250000	1yuz_A:0.6650820000):0.1943120000	(1lko_A:0.4052110000	3qhb_A:0.4685390000):0.1946110000):0.1432710000	(((((((1lb3_A:0.0362440000	2za7_A:0.1105640000):0.0989992000	1bg7_A:0.0290420000):0.0576806000	1r03_A:0.0265430000):0.0936358000	3e6s_A:0.1033050000):0.1007430000	1krq_A:0.1966500000):0.0629988000	(2jd7_A:0.0889250000	1vlg_A:0.1300330000):0.0410420000):0.0230660000	1eum_A:0.0680170000):0.0249435000):0.0158950000	(1z6o_A:0.3256190000	1z6o_M:0.2480670000):0.1753830000):0.0545631000	(((1bcf_A:0.0000010000	3e1q_A:0.0000010000):0.0728234000	2fkz_A:0.0097190000):0.0182442000	1jgc_A:0.1522180000):0.0632950000):0.0765927000	1nfv_A:0.1033740000):0.2751530000):0.0117403000	((((1dps_A:0.0000010000	1jts_A:0.0000010000):0.1690930000	1o9r_A:0.1122450000):0.2032350000	1uvh_A:0.3753690000):0.0975158000	(1tjo_A:0.0000010000	1tk6_A:0.0000010000):0.3149860000):0.0353569000):0.0286349000	(1ji4_A:0.1646520000	2fjc_A:0.1823700000):0.0205730000):0.0402555000	(2vzb_A:0.3701950000	(1otk_A:0.8985570000	((((((1oqu_A:0.1040770000	1r2f_A:0.0909430000):0.0375498000	1uzr_A:0.0108740000):0.4670190000	(1mxr_A:0.4450500000	((1jk0_A:0.4303980000	2uw2_A:0.0774230000):0.0576737000	1w68_A:0.0028660000):0.3767660000):0.0976707000):0.1194800000	3ee4_A:0.6348350000):0.0291399000	(((2inc_B:0.4902400000	2inp_C:0.4081600000):0.1274060000	1mty_B:0.7713310000):0.0310621000	(1mty_D:0.5909080000	3dhg_A:0.5295940000):0.1769940000):0.2999150000):0.1607410000	(((2uw1_A:0.0000010000	2uw1_B:0.0000010000):0.0662340000	1afr_A:0.0690420000):0.4017360000	1za0_A:0.5521190000):0.0856441000):0.0522502000):0.2870050000):0.0905677000):0.0357792000	(1qgh_A:0.1181600000	2ux1_A:0.1689420000):0.0993286000):0.0385298000):0.0053047400	1n1q_A:0.0663480000);
(1ji5_A:0.0621150000	(1jig_A:0.0507910000	1n1q_A:0.0978970000):0.0259899000	(((((2chp_A:0.0908820000	((((1dps_A:0.0000020000	1jts_A:0.0000020000):0.1521180000	1o9r_A:0.1592130000):0.1181790000	(1tjo_A:0.0000020000	1tk6_A:0.0000020000):0.2031540000):0.0535201000	1uvh_A:0.2618130000):0.0668289000):0.0385444000	(((2fzf_A:0.6199030000	1yuz_A:0.5331440000):0.0277362000	(1lko_A:0.3024200000	3qhb_A:0.4573000000):0.0499872000):0.1881020000	(((((1bcf_A:0.0000010000	3e1q_A:0.0000010000):0.0546856000	2fkz_A:0.0236450000):0.0188708000	1jgc_A:0.0437060000):0.1044630000	((((((1lb3_A:0.0231070000	2za7_A:0.0347600000):0.0519488000	1bg7_A:0.0415620000):0.0348692000	1r03_A:0.0133440000):0.0754909000	3e6s_A:0.1501470000):0.0746867000	((1z6o_A:0.3627750000	1z6o_M:0.2475710000):0.1088240000	((1eum_A:0.0782940000	1krq_A:0.1061510000):0.0328900000	(2jd7_A:0.0616360000	1vlg_A:0.1124780000):0.0354831000):0.0736106000):0.0298256000):0.0710215000	(1otk_A:0.5115680000	(((((((1oqu_A:0.0817650000	1r2f_A:0.0717000000):0.0189104000	1uzr_A:0.0000020000):0.3991860000	1mxr_A:0.4540150000):0.0797053000	((1jk0_A:0.4369170000	2uw2_A:0.0534640000):0.0475180000	1w68_A:0.0306810000):0.3688160000):0.0741686000	3ee4_A:0.5056320000):0.0722847000	(((2inc_B:0.5042340000	2inp_C:0.3583370000):0.1397010000	1mty_B:0.6580230000):0.0000026763	(1mty_D:0.5625910000	3dhg_A:0.4600020000):0.3514670000):0.3869340000):0.0900784000	(((2uw1_A:0.0000010000	2uw1_B:0.0000010000):0.1183060000	1afr_A:0.0440170000):0.3929630000	1za0_A:0.4214780000):0.1264130000):0.1798920000):0.2614270000):0.0497866000):0.0482252000	1nfv_A:0.2239760000):0.0439767000):0.1779050000):0.0167028000	(1ji4_A:0.1817140000	2fjc_A:0.0714830000):0.0582964000):0.0527425000	(1qgh_A:0.0975660000	2ux1_A:0.1540740000):0.1555820000):0.0613935000	2vzb_A:0.4161160000):0.0174627000);
(1ji5_A:0.1405400000	(1jig_A:0.0216700000	((((2chp_A:0.1256420000	(((((1bcf_A:0.0000010000	3e1q_A:0.0000010000):0.0341906000	1jgc_A:0.0908460000):0.0000022945	2fkz_A:0.0000030000):0.0975489000	((((((1lb3_A:0.0242780000	2za7_A:0.0768860000):0.0609655000	1bg7_A:0.0250640000):0.0479648000	1r03_A:0.0000020000):0.0438199000	3e6s_A:0.1747780000):0.0365010000	(1z6o_M:0.3116870000	((1eum_A:0.0448000000	1krq_A:0.0713960000):0.0668833000	(2jd7_A:0.0756130000	1vlg_A:0.0832490000):0.0199122000):0.0254970000):0.0453213000):0.0734477000	1z6o_A:0.3447890000):0.0555083000):0.0416655000	(1nfv_A:0.2549820000	((1lko_A:0.2030960000	1yuz_A:0.4295010000):0.1511700000	3qhb_A:0.4793240000):0.1798190000):0.0948858000):0.1327270000):0.0364495000	((((1dps_A:0.0000010000	1jts_A:0.0000010000):0.2127860000	1o9r_A:0.1289350000):0.0841802000	1uvh_A:0.3472590000):0.0393536000	(1tjo_A:0.0000010000	1tk6_A:0.0000010000):0.2608020000):0.1160640000):0.0418204000	(((1qgh_A:0.1918370000	2ux1_A:0.1926300000):0.1586430000	2fjc_A:0.0639080000):0.0417577000	1ji4_A:0.1037230000):0.0109244000):0.0207382000	((2fzf_A:0.6260760000	2vzb_A:0.2162960000):0.1094870000	((1otk_A:1.0141870000	(((2uw1_A:0.0000010000	2uw1_B:0.0000010000):0.0684328000	1afr_A:0.0509100000):0.2693870000	1za0_A:0.5150210000):0.1669190000):0.0420230000	(((((1oqu_A:0.0781600000	1uzr_A:0.0257820000):0.0566266000	1r2f_A:0.0154000000):0.2830070000	(1mxr_A:0.4454350000	(1jk0_A:0.2510840000	(2uw2_A:0.0752650000	1w68_A:0.0845930000):0.1110160000):0.2893690000):0.0323768000):0.1348660000	(2inc_B:0.3925860000	(2inp_C:0.6013320000	(1mty_B:0.5936010000	(1mty_D:0.5336020000	3dhg_A:0.4278490000):0.3940030000):0.0270486000):0.1222550000):0.2032650000):0.1037950000	3ee4_A:0.4249800000):0.1027910000):0.2525630000):0.0471136000):0.0857156000):0.0167441000	1n1q_A:0.0804710000);
(1ji5_A:0.1021280000	(1jig_A:0.0640550000	1n1q_A:0.1129830000):0.0000020844	((((2chp_A:0.1049730000	2vzb_A:0.3680980000):0.1240550000	((1qgh_A:0.1769050000	2ux1_A:0.1513860000):0.1190320000	((((1dps_A:0.0000010000	1jts_A:0.0000010000):0.1679960000	1o9r_A:0.1787070000):0.0466265000	1uvh_A:0.3491250000):0.0516611000	(1tjo_A:0.0000010000	1tk6_A:0.0000010000):0.2543340000):0.0762772000):0.0528372000):0.0169230000	((2fzf_A:0.7764200000	((((((1bcf_A:0.0000010000	3e1q_A:0.0000010000):0.0616402000	2fkz_A:0.0326970000):0.0163189000	1jgc_A:0.0849390000):0.0798686000	((1lko_A:0.4822180000	3qhb_A:0.3418990000):0.2153230000	1yuz_A:0.5392020000):0.2502190000):0.0329161000	(((((((1lb3_A:0.0408380000	2za7_A:0.0478900000):0.0551686000	(1bg7_A:0.0631290000	1r03_A:0.0131210000):0.0437349000):0.1005120000	3e6s_A:0.1071320000):0.1149410000	1krq_A:0.1658950000):0.0217448000	(2jd7_A:0.0355610000	1vlg_A:0.1040170000):0.0593939000):0.0403586000	1eum_A:0.0379650000):0.0222851000	(1z6o_A:0.4705450000	1z6o_M:0.2372530000):0.0890511000):0.0823327000):0.0987282000	1nfv_A:0.3318420000):0.0752810000):0.0528201000	(1otk_A:0.7753570000	(((((((1oqu_A:0.1017440000	1r2f_A:0.0861620000):0.0101151000	1uzr_A:0.0253400000):0.3655640000	1mxr_A:0.4708340000):0.0751569000	(1jk0_A:0.4033270000	(2uw2_A:0.0646380000	1w68_A:0.0876350000):0.0971306000):0.3116500000):0.1758360000	3ee4_A:0.5592150000):0.0503339000	(2inc_B:0.5271120000	(2inp_C:0.4019500000	(1mty_B:0.7335850000	(1mty_D:0.6053900000	3dhg_A:0.5104410000):0.2803810000):0.0888853000):0.0960359000):0.2375680000):0.0734658000	(((2uw1_A:0.0000010000	2uw1_B:0.0000010000):0.1120790000	1afr_A:0.0738590000):0.3859300000	1za0_A:0.5674120000):0.1496990000):0.0975435000):0.1692050000):0.0835411000):0.0266740000	(1ji4_A:0.1011550000	2fjc_A:0.1359430000):0.0480415000):0.0960637000);
(1ji5_A:0.0723980000	(1jig_A:0.0344840000	1n1q_A:0.0911040000):0.0129523000	(((((2chp_A:0.1424870000	((((1dps_A:0.0000010000	1jts_A:0.0000010000):0.1669020000	1o9r_A:0.1155570000):0.1014210000	(1tjo_A:0.0000010000	1tk6_A:0.0000020000):0.2580250000):0.0920510000	1uvh_A:0.3683690000):0.0293181000):0.0075892500	(((((1bcf_A:0.0000010000	3e1q_A:0.0000010000):0.0612499000	2fkz_A:0.0079860000):0.0421185000	1jgc_A:0.0954440000):0.0988526000	(((1lko_A:0.2781620000	3qhb_A:0.5793500000):0.2041060000	1yuz_A:0.6493700000):0.1801130000	((((((1lb3_A:0.0393200000	2za7_A:0.1007630000):0.0485274000	(1z6o_A:0.4452350000	1z6o_M:0.2246000000):0.2227390000):0.0347949000	1bg7_A:0.0501370000):0.0570455000	1r03_A:0.0000020000):0.1054120000	3e6s_A:0.1161250000):0.0868918000	(((1eum_A:0.0613290000	1krq_A:0.0900530000):0.0627076000	2jd7_A:0.0615510000):0.0200587000	1vlg_A:0.0931070000):0.0922197000):0.0736246000):0.0851309000):0.0812001000	1nfv_A:0.2576280000):0.1122580000):0.0049560100	((1ji4_A:0.1223020000	2fzf_A:0.8575670000):0.0796323000	2fjc_A:0.1233650000):0.0677357000):0.0651582000	(1qgh_A:0.1548590000	2ux1_A:0.1902480000):0.1375110000):0.0120714000	(2vzb_A:0.3708720000	(1otk_A:0.9744000000	((((((((1oqu_A:0.0858570000	1uzr_A:0.0136830000):0.0494203000	1r2f_A:0.0328270000):0.2145910000	3ee4_A:0.5467550000):0.1155680000	1mxr_A:0.3986990000):0.0966645000	((1jk0_A:0.4455930000	2uw2_A:0.0933980000):0.0348513000	1w68_A:0.0595090000):0.2289600000):0.1226450000	((2inc_B:0.4897640000	2inp_C:0.5887380000):0.1149440000	(1mty_B:0.4214090000	(1mty_D:0.5666690000	3dhg_A:0.6179400000):0.1991660000):0.0853519000):0.3696530000):0.1357700000	((2uw1_A:0.0000010000	2uw1_B:0.0000010000):0.1531400000	1afr_A:0.0269120000):0.3926860000):0.0562398000	1za0_A:0.5359720000):0.0817787000):0.2393200000):0.0481089000):0.0187166000);
(1ji5_A:0.1073030000	1jig_A:0.0507000000	(1n1q_A:0.0424500000	(((((2chp_A:0.0158570000	2vzb_A:0.3928050000):0.0909688000	((((1dps_A:0.0000010000	1jts_A:0.0000010000):0.1437250000	1o9r_A:0.1533730000):0.1977450000	(1tjo_A:0.0000010000	1tk6_A:0.0000010000):0.2355280000):0.0302167000	1uvh_A:0.4512180000):0.0381319000):0.0116991000	((((((2fzf_A:0.7180790000	((1lko_A:0.2915250000	3qhb_A:0.4164670000):0.0932156000	1yuz_A:0.2900310000):0.2398410000):0.0533194000	((((((1lb3_A:0.0126360000	(2za7_A:0.0356850000	(1z6o_A:0.4323800000	1z6o_M:0.2691710000):0.1116620000):0.0308678000):0.0659059000	1bg7_A:0.0340870000):0.0401300000	1r03_A:0.0076570000):0.0774782000	3e6s_A:0.1216200000):0.0993211000	1krq_A:0.0977410000):0.0250795000	(2jd7_A:0.0243550000	1vlg_A:0.1360980000):0.0680475000):0.0369342000):0.0411784000	1eum_A:0.0246190000):0.1541960000	(((1bcf_A:0.0000010000	3e1q_A:0.0000010000):0.0730590000	2fkz_A:0.0485160000):0.0503789000	1jgc_A:0.1186830000):0.0614206000):0.0823056000	1nfv_A:0.2264520000):0.0730623000	(1otk_A:0.6180530000	(((((((1oqu_A:0.0715550000	1r2f_A:0.0644110000):0.0280707000	1uzr_A:0.0031640000):0.2646120000	3ee4_A:0.5845070000):0.0607363000	1mxr_A:0.4845930000):0.0888419000	((1jk0_A:0.4748420000	1w68_A:0.0356540000):0.0470064000	2uw2_A:0.0620780000):0.2408360000):0.0665366000	(((2inc_B:0.3860590000	1mty_B:0.7867800000):0.0837901000	2inp_C:0.4975030000):0.0532969000	(1mty_D:0.6078540000	3dhg_A:0.4995450000):0.3371700000):0.1964040000):0.1674740000	(((2uw1_A:0.0000010000	2uw1_B:0.0000010000):0.0936454000	1afr_A:0.0554510000):0.3849390000	1za0_A:0.6453750000):0.1480510000):0.0859167000):0.3191580000):0.1018620000):0.0143036000	(1qgh_A:0.2157350000	2ux1_A:0.1827440000):0.1438970000):0.0342661000	(1ji4_A:0.1708690000	2fjc_A:0.1380940000):0.0431988000):0.0813240000):0.0341430000);
(1ji5_A:0.1144270000	(1jig_A:0.0361460000	((((2chp_A:0.0903050000	2vzb_A:0.3023580000):0.0775795000	((((1dps_A:0.0000020000	1jts_A:0.0000020000):0.0955449000	1o9r_A:0.1576130000):0.1001980000	1uvh_A:0.4155450000):0.0864319000	(1tjo_A:0.0000020000	1tk6_A:0.0000020000):0.1890830000):0.1299840000):0.0176670000	(((1qgh_A:0.1358530000	2ux1_A:0.1937740000):0.1414540000	2fjc_A:0.1085230000):0.0454425000	(((2fzf_A:0.5769670000	(((((1bcf_A:0.0000020000	3e1q_A:0.0000020000):0.0064761700	2fkz_A:0.0282990000):0.0280338000	1jgc_A:0.0799280000):0.1530030000	(((((1lb3_A:0.0077800000	2za7_A:0.0638890000):0.0334281000	1z6o_A:0.4714000000):0.0238070000	(1bg7_A:0.0700230000	1r03_A:0.0277250000):0.0384735000):0.0910439000	1z6o_M:0.2661600000):0.0552735000	((1eum_A:0.1120750000	(1krq_A:0.0745740000	3e6s_A:0.1942040000):0.0223454000):0.0380111000	(2jd7_A:0.0812600000	1vlg_A:0.1783650000):0.0556163000):0.0584166000):0.0778508000):0.0325438000	((1lko_A:0.3252860000	3qhb_A:0.3734360000):0.1227070000	1yuz_A:0.4459080000):0.2886270000):0.0727243000):0.0729381000	1nfv_A:0.1785460000):0.0833773000	(1otk_A:0.5264450000	(((((((1oqu_A:0.0953660000	1r2f_A:0.0648890000):0.0204807000	1uzr_A:0.0000020000):0.3040010000	1mxr_A:0.4720000000):0.1126790000	(1jk0_A:0.2647760000	(2uw2_A:0.0604090000	1w68_A:0.0611150000):0.1252820000):0.2292740000):0.0722349000	3ee4_A:0.4743530000):0.1439370000	(((2inc_B:0.4995780000	1mty_B:0.7563850000):0.1332620000	2inp_C:0.5157570000):0.0256478000	(1mty_D:0.5112090000	3dhg_A:0.5523570000):0.2528980000):0.2790270000):0.0925937000	(((2uw1_A:0.0000020000	2uw1_B:0.0000020000):0.1030960000	1afr_A:0.0230480000):0.4460770000	1za0_A:0.5234520000):0.0506608000):0.1574380000):0.4125300000):0.0878400000):0.0377813000):0.0118229000	1ji4_A:0.1092560000):0.0581418000):0.0127093000	1n1q_A:0.0805920000);
(1ji5_A:0.1067940000	(1jig_A:0.0259100000	1n1q_A:0.0620830000):0.0000026327	((2chp_A:0.1038830000	2vzb_A:0.3018340000):0.0896402000	(((1qgh_A:0.2459260000	(1ji4_A:0.1703050000	2fjc_A:0.0997390000):0.0425520000):0.0279337000	(2ux1_A:0.2107610000	((((1dps_A:0.0000010000	1jts_A:0.0000010000):0.0898478000	1o9r_A:0.1459100000):0.0864163000	1uvh_A:0.4902620000):0.0561720000	(1tjo_A:0.0000010000	1tk6_A:0.0000010000):0.2905550000):0.0661803000):0.0838905000):0.0230244000	(2fzf_A:0.6015650000	(((((((1bcf_A:0.0000010000	3e1q_A:0.0000010000):0.0632844000	2fkz_A:0.0639270000):0.0041167800	1jgc_A:0.0965230000):0.0471061000	(((1lko_A:0.3523320000	1yuz_A:0.4988630000):0.0935150000	3qhb_A:0.2752420000):0.3056320000	((((((((1lb3_A:0.0261360000	2za7_A:0.0720480000):0.0810647000	1bg7_A:0.0525320000):0.0400258000	1r03_A:0.0015570000):0.0902508000	3e6s_A:0.1402940000):0.0774915000	1z6o_M:0.3700080000):0.0362315000	1krq_A:0.1651670000):0.0129317000	(2jd7_A:0.0926280000	1vlg_A:0.1383780000):0.0783938000):0.0569912000	1eum_A:0.0365890000):0.0545475000):0.0177323000):0.0739767000	1z6o_A:0.4241920000):0.0463357000	1nfv_A:0.3214280000):0.0277554000	(1otk_A:0.6404960000	(((((((1oqu_A:0.1187920000	1r2f_A:0.0693590000):0.0264594000	1uzr_A:0.0086480000):0.3261230000	1mxr_A:0.4560690000):0.0698211000	(1jk0_A:0.3226210000	(2uw2_A:0.1074110000	1w68_A:0.0557500000):0.1341200000):0.2217680000):0.1295180000	3ee4_A:0.6080260000):0.0668277000	((2inc_B:0.4525200000	2inp_C:0.4941660000):0.0637965000	(1mty_B:0.6719880000	(1mty_D:0.5212620000	3dhg_A:0.4791610000):0.1785710000):0.0339770000):0.3285690000):0.0644241000	(((2uw1_A:0.0000010000	2uw1_B:0.0000010000):0.1386130000	1afr_A:0.0588090000):0.3776170000	1za0_A:0.5763210000):0.1252870000):0.1461070000):0.1346160000):0.0000025328):0.1978450000):0.0192094000):0.0755549000);
(1ji5_A:0.0694620000	(1jig_A:0.0442920000	(1n1q_A:0.1447500000	((((2chp_A:0.1444220000	((((1dps_A:0.0000010000	1jts_A:0.0000010000):0.0940322000	1o9r_A:0.1906100000):0.0964470000	1uvh_A:0.3516500000):0.0774970000	(1tjo_A:0.0000010000	1tk6_A:0.0000010000):0.3079160000):0.1083730000):0.0431875000	(((((2fzf_A:0.5909040000	((1lko_A:0.3977240000	3qhb_A:0.5413960000):0.1686200000	1yuz_A:0.5204920000):0.0885796000):0.1622980000	((((((1lb3_A:0.0391200000	2za7_A:0.0225320000):0.0921943000	1bg7_A:0.0745940000):0.0578487000	1r03_A:0.0000030000):0.0611436000	3e6s_A:0.3119290000):0.0734855000	1z6o_A:0.4943780000):0.0377979000	(1z6o_M:0.4394210000	((1eum_A:0.0387360000	1krq_A:0.1637100000):0.0524527000	(2jd7_A:0.0853940000	1vlg_A:0.1198230000):0.0355251000):0.0311885000):0.0783720000):0.0895224000):0.0231440000	(1otk_A:0.6132880000	(((((((1oqu_A:0.1411450000	1r2f_A:0.0709150000):0.0261366000	1uzr_A:0.0124950000):0.3390470000	1mxr_A:0.4640110000):0.0873938000	((1jk0_A:0.4281170000	2uw2_A:0.0798660000):0.0707156000	1w68_A:0.0487910000):0.2811070000):0.1590350000	(((2uw1_A:0.0000010000	2uw1_B:0.0000010000):0.1273900000	1afr_A:0.0560570000):0.3670160000	1za0_A:0.4689620000):0.2281650000):0.0415084000	(((2inc_B:0.4830510000	1mty_B:0.6814790000):0.0953887000	2inp_C:0.3831150000):0.1215570000	(1mty_D:0.5004620000	3dhg_A:0.6072420000):0.2690200000):0.2819500000):0.0329551000	3ee4_A:0.5662690000):0.1500180000):0.2270850000):0.0145129000	(((1bcf_A:0.0000010000	3e1q_A:0.0000010000):0.0169169000	2fkz_A:0.0201650000):0.0275626000	1jgc_A:0.0932620000):0.1269290000):0.0608058000	1nfv_A:0.1687340000):0.1448530000):0.0221628000	(1ji4_A:0.1940430000	2fjc_A:0.0954810000):0.0313302000):0.0689278000	(1qgh_A:0.2177370000	2ux1_A:0.1799840000):0.1059060000):0.1000950000):0.0080676800):0.0554179000	2vzb_A:0.3087730000);
(1ji5_A:0.0989290000	1jig_A:0.0491760000	(1n1q_A:0.0511410000	((((2chp_A:0.0990480000	2vzb_A:0.2899580000):0.0500839000	(2fzf_A:0.7610520000	(((((1bcf_A:0.0000010000	3e1q_A:0.0000010000):0.0397003000	(2fkz_A:0.0065900000	1jgc_A:0.1168350000):0.0448877000):0.0700228000	(((1lko_A:0.3778030000	3qhb_A:0.3225410000):0.0768507000	1yuz_A:0.7351090000):0.2901890000	((((((1lb3_A:0.0392330000	2za7_A:0.0341390000):0.0742799000	1bg7_A:0.0365820000):0.0774837000	1r03_A:0.0000020000):0.1020800000	3e6s_A:0.1521320000):0.0741152000	((1eum_A:0.0959900000	(2jd7_A:0.0482350000	1vlg_A:0.1507800000):0.0331971000):0.0382172000	1krq_A:0.1173530000):0.0649069000):0.0241166000	(1z6o_A:0.3382060000	1z6o_M:0.2812580000):0.1313340000):0.0404505000):0.0156760000):0.1039210000	1nfv_A:0.2760610000):0.0698810000	(1otk_A:0.7729700000	(((((((1oqu_A:0.1090550000	1uzr_A:0.0109170000):0.0571040000	1r2f_A:0.0149220000):0.3143910000	1mxr_A:0.4937340000):0.0391866000	(1jk0_A:0.3713920000	(2uw2_A:0.0740890000	1w68_A:0.0666250000):0.0662746000):0.2172750000):0.1591910000	3ee4_A:0.4537810000):0.0965612000	(((2inc_B:0.5871180000	2inp_C:0.3401490000):0.1557810000	1mty_B:0.5331160000):0.0362822000	(1mty_D:0.5459050000	3dhg_A:0.5305200000):0.1845690000):0.3067870000):0.1032090000	(((2uw1_A:0.0000010000	2uw1_B:0.0000010000):0.1536460000	1afr_A:0.0478890000):0.3532520000	1za0_A:0.6451500000):0.1734610000):0.1225920000):0.2619840000):0.0210639000):0.0760623000):0.0345864000	((1qgh_A:0.1648430000	2ux1_A:0.1655830000):0.1468510000	((((1dps_A:0.0000010000	1jts_A:0.0000010000):0.1768070000	1o9r_A:0.1107000000):0.1057670000	1uvh_A:0.3835360000):0.0766039000	(1tjo_A:0.0000010000	1tk6_A:0.0000010000):0.3127570000):0.0473075000):0.0077750900):0.0319876000	(1ji4_A:0.1343100000	2fjc_A:0.1132020000):0.0490062000):0.0708317000):0.0278227000);
(1ji5_A:0.1254790000	(1jig_A:0.0396260000	(((2chp_A:0.0875370000	2vzb_A:0.2664530000):0.0839990000	(2fzf_A:0.7049540000	(((((((1bcf_A:0.0000020000	3e1q_A:0.0000020000):0.0228200000	2fkz_A:0.0138010000):0.0124253000	1jgc_A:0.0997470000):0.0681801000	((((1lb3_A:0.0316710000	2za7_A:0.0650960000):0.0556430000	(1bg7_A:0.0126490000	1r03_A:0.0441230000):0.0431765000):0.0758260000	(1z6o_A:0.3965160000	1z6o_M:0.1776620000):0.0562699000):0.0646308000	((1eum_A:0.0782090000	(1krq_A:0.1238750000	3e6s_A:0.1569280000):0.0201103000):0.0292646000	(2jd7_A:0.0442670000	1vlg_A:0.1266850000):0.0437672000):0.0375895000):0.0845513000):0.0425760000	(1lko_A:0.3893500000	(1yuz_A:0.6359270000	3qhb_A:0.2851940000):0.0000021810):0.1429760000):0.0820086000	1nfv_A:0.2048570000):0.0568380000	(1otk_A:0.6725680000	((((((1oqu_A:0.0934470000	1r2f_A:0.0722790000):0.0249483000	1uzr_A:0.0000020000):0.3135100000	(1mxr_A:0.4319890000	(1jk0_A:0.2862450000	(2uw2_A:0.0820160000	1w68_A:0.0535010000):0.1004150000):0.2493570000):0.0710789000):0.1521570000	3ee4_A:0.4436000000):0.1466960000	(((2inc_B:0.4663750000	1mty_B:0.5061710000):0.1786570000	2inp_C:0.5647150000):0.0683322000	(1mty_D:0.5406260000	3dhg_A:0.5180560000):0.3070870000):0.2843480000):0.0967183000	(((2uw1_A:0.0000020000	2uw1_B:0.0000020000):0.1702550000	1afr_A:0.0044600000):0.4186920000	1za0_A:0.5823950000):0.0477095000):0.1172170000):0.2675010000):0.0000027784):0.1048900000):0.0000021571	((((1qgh_A:0.1775540000	2ux1_A:0.1636770000):0.1808500000	2fjc_A:0.0670610000):0.0584543000	1ji4_A:0.0732320000):0.0255600000	((((1dps_A:0.0000020000	1jts_A:0.0000020000):0.1384610000	1o9r_A:0.1639260000):0.1789660000	(1tjo_A:0.0000020000	1tk6_A:0.0000020000):0.2200880000):0.0941591000	1uvh_A:0.3533420000):0.1190170000):0.0390434000):0.0967305000):0.0179774000	1n1q_A:0.0763720000);
(1ji5_A:0.0788220000	(1jig_A:0.0282450000	(1n1q_A:0.1300180000	((((2chp_A:0.0989110000	((((1dps_A:0.0000010000	1jts_A:0.0000010000):0.1565280000	1o9r_A:0.1125320000):0.1019100000	(1tjo_A:0.0000010000	1tk6_A:0.0000010000):0.2767540000):0.0868106000	1uvh_A:0.3548650000):0.1079130000):0.0067740000	(((((((((2fzf_A:0.8109700000	((1lko_A:0.4898560000	3qhb_A:0.2547510000):0.1902650000	1yuz_A:0.5974330000):0.1140870000):0.0561645000	(2jd7_A:0.0452520000	1vlg_A:0.1531060000):0.0572439000):0.0294196000	(1eum_A:0.0534270000	1krq_A:0.1013980000):0.0224045000):0.0609633000	((((1lb3_A:0.0561630000	2za7_A:0.0471740000):0.0800312000	1bg7_A:0.0308700000):0.0717294000	1r03_A:0.0023130000):0.0717067000	3e6s_A:0.1723550000):0.0522318000):0.0777631000	((1bcf_A:0.0000010000	3e1q_A:0.0000010000):0.0183819000	(2fkz_A:0.0229360000	1jgc_A:0.1423290000):0.0249263000):0.0997242000):0.0432031000	1z6o_M:0.3124270000):0.0551061000	1z6o_A:0.3370350000):0.0739569000	(1otk_A:0.6174480000	((((((((1oqu_A:0.1353380000	1uzr_A:0.0414790000):0.0448329000	1r2f_A:0.0715700000):0.3505740000	1mxr_A:0.4477420000):0.0639715000	((1jk0_A:0.4533170000	2uw2_A:0.0551760000):0.0446386000	1w68_A:0.0468250000):0.3146750000):0.1133720000	(((2inc_B:0.4022690000	1mty_B:0.5938660000):0.1723300000	(1mty_D:0.4859390000	3dhg_A:0.4167780000):0.3228810000):0.0771037000	2inp_C:0.4489940000):0.3909690000):0.0813226000	3ee4_A:0.4335620000):0.1037120000	((2uw1_A:0.0000010000	2uw1_B:0.0000010000):0.0937901000	1afr_A:0.0382400000):0.4563570000):0.0827575000	1za0_A:0.4926620000):0.0726149000):0.1661710000):0.0632598000	1nfv_A:0.1944720000):0.1124670000):0.0135622000	(1ji4_A:0.1428930000	2fjc_A:0.1275740000):0.0534478000):0.0591862000	(1qgh_A:0.3031250000	2ux1_A:0.0857750000):0.1684570000):0.0000023401):0.0384114000):0.0754938000	2vzb_A:0.3544940000);
(1ji5_A:0.1665680000	1jig_A:0.0531960000	(1n1q_A:0.0790840000	((((2chp_A:0.1779280000	2vzb_A:0.3131130000):0.0789126000	((2fzf_A:0.6224260000	((((((1bcf_A:0.0000010000	3e1q_A:0.0000010000):0.0704237000	2fkz_A:0.0080090000):0.0191728000	1jgc_A:0.0399370000):0.0956267000	((((((((1lb3_A:0.0255830000	2za7_A:0.0689130000):0.0732697000	1bg7_A:0.0555750000):0.0433578000	1r03_A:0.0000030000):0.0684791000	3e6s_A:0.1879020000):0.0642700000	1krq_A:0.1643560000):0.0434282000	(2jd7_A:0.0920450000	1vlg_A:0.1141860000):0.0503743000):0.0210331000	1eum_A:0.0977490000):0.0485020000	(1z6o_A:0.4265170000	1z6o_M:0.1799590000):0.0946707000):0.0628869000):0.0495981000	1nfv_A:0.2528830000):0.0319762000	(1lko_A:0.4039750000	(1yuz_A:0.7748520000	3qhb_A:0.2793550000):0.0676829000):0.2235930000):0.0335532000):0.0271425000	(1otk_A:0.5374630000	(((((((1oqu_A:0.0839050000	1r2f_A:0.0707510000):0.0337121000	1uzr_A:0.0000020000):0.3867340000	1mxr_A:0.4614350000):0.0636244000	(1jk0_A:0.4026780000	(2uw2_A:0.1103630000	1w68_A:0.0271480000):0.0704505000):0.2466050000):0.0798767000	((2inc_B:0.4460720000	2inp_C:0.4165200000):0.0791809000	(1mty_B:0.6855610000	(1mty_D:0.4936250000	3dhg_A:0.4934280000):0.2417050000):0.0320747000):0.3239740000):0.0656506000	3ee4_A:0.5388610000):0.0829725000	(((2uw1_A:0.0000010000	2uw1_B:0.0000010000):0.0586191000	1afr_A:0.0426280000):0.3930530000	1za0_A:0.4979480000):0.1533300000):0.1033800000):0.2969070000):0.0903725000):0.0145662000	((1qgh_A:0.2541880000	2ux1_A:0.2096720000):0.1532010000	(((1dps_A:0.0000010000	1jts_A:0.0000010000):0.1741330000	1o9r_A:0.1885590000):0.0991363000	(1uvh_A:0.3895890000	(1tjo_A:0.0000010000	1tk6_A:0.0000010000):0.2056280000):0.0605238000):0.0590343000):0.0308202000):0.0446132000	(1ji4_A:0.0911990000	2fjc_A:0.1318960000):0.0545371000):0.1051450000):0.0151911000);
(1ji5_A:0.1285690000	(1jig_A:0.0311770000	1n1q_A:0.1473230000):0.0000025361	(((2chp_A:0.2484180000	((((1dps_A:0.0000010000	1jts_A:0.0000010000):0.2062700000	(1o9r_A:0.1131140000	(1tjo_A:0.0000010000	1tk6_A:0.0000010000):0.3348770000):0.0512339000):0.1151310000	1uvh_A:0.4685140000):0.0583849000	(((((2fzf_A:0.6006000000	1yuz_A:0.5369630000):0.1424820000	(1lko_A:0.4346450000	3qhb_A:0.3622700000):0.1265660000):0.2822220000	(((((1lb3_A:0.0399350000	2za7_A:0.0626640000):0.1009880000	1bg7_A:0.0829840000):0.0314906000	1r03_A:0.0000020000):0.0669088000	3e6s_A:0.0967460000):0.1203520000	(((1z6o_A:0.4956000000	1z6o_M:0.2737910000):0.1059300000	((1eum_A:0.0932510000	1krq_A:0.0909150000):0.0372560000	2jd7_A:0.0731820000):0.0107610000):0.0384286000	1vlg_A:0.1903300000):0.0601652000):0.0559366000):0.0310795000	(((1bcf_A:0.0000010000	3e1q_A:0.0000010000):0.0656026000	2fkz_A:0.0161260000):0.0520178000	1jgc_A:0.0411110000):0.0922166000):0.0740853000	1nfv_A:0.2369420000):0.1037480000):0.0381701000):0.0521992000	(1ji4_A:0.1321850000	2fjc_A:0.1903570000):0.0589395000):0.0333991000	((1qgh_A:0.1155660000	2ux1_A:0.1596140000):0.1587600000	(2vzb_A:0.3231410000	(1otk_A:0.7204000000	((((((1oqu_A:0.1059940000	1r2f_A:0.0539080000):0.0302674000	1uzr_A:0.0044030000):0.3860210000	(1mxr_A:0.4855700000	(1jk0_A:0.3289720000	(2uw2_A:0.0592930000	1w68_A:0.0684260000):0.0811920000):0.2224370000):0.0596719000):0.1747070000	(((2uw1_A:0.0000010000	2uw1_B:0.0000010000):0.0859576000	1afr_A:0.0493970000):0.3703370000	1za0_A:0.6089960000):0.2442580000):0.0256193000	(((2inc_B:0.4013660000	1mty_B:0.6079890000):0.1178000000	2inp_C:0.5107130000):0.0654576000	(1mty_D:0.5690890000	3dhg_A:0.4505530000):0.3509650000):0.2953250000):0.0853466000	3ee4_A:0.4386240000):0.0828190000):0.2604310000):0.0108110000):0.0322161000):0.0967067000);
(1ji5_A:0.1133860000	(1jig_A:0.0397530000	(((((2chp_A:0.1126700000	(((((1bcf_A:0.0000010000	3e1q_A:0.0000010000):0.0337644000	2fkz_A:0.0000030000):0.0638076000	1jgc_A:0.0540560000):0.0729007000	(((1lko_A:0.2927210000	3qhb_A:0.4885030000):0.1789570000	1yuz_A:0.7092180000):0.2116550000	((((1lb3_A:0.0207970000	(2za7_A:0.0694400000	(1z6o_A:0.3611840000	1z6o_M:0.2658670000):0.0826591000):0.0395530000):0.0929072000	1r03_A:0.0234860000):0.0138530000	1bg7_A:0.0622390000):0.0989752000	(((1eum_A:0.0884570000	1krq_A:0.1493530000):0.0184382000	(2jd7_A:0.0708130000	1vlg_A:0.1478520000):0.1043640000):0.0888247000	3e6s_A:0.1103230000):0.0493983000):0.0568603000):0.0273014000):0.1010870000	1nfv_A:0.2044100000):0.0947699000):0.0363036000	((((1dps_A:0.0000010000	1jts_A:0.0000010000):0.1569690000	1o9r_A:0.0273280000):0.0861780000	(1tjo_A:0.0000010000	1tk6_A:0.0000010000):0.2932010000):0.0792626000	1uvh_A:0.3162190000):0.1015230000):0.0177177000	(1ji4_A:0.1240230000	2fjc_A:0.1139280000):0.0622401000):0.0130695000	(1qgh_A:0.1587590000	2ux1_A:0.1319240000):0.1426580000):0.0309952000	((2fzf_A:0.5858430000	2vzb_A:0.1480020000):0.0737423000	(1otk_A:0.6289390000	(((((((1oqu_A:0.1039250000	1r2f_A:0.0659540000):0.0131823000	1uzr_A:0.0164170000):0.3236410000	1mxr_A:0.4119450000):0.0811351000	(1jk0_A:0.3957930000	(2uw2_A:0.0714010000	1w68_A:0.0769960000):0.1022530000):0.2531930000):0.1603630000	3ee4_A:0.4994820000):0.0704842000	(2inc_B:0.5111920000	((2inp_C:0.4697480000	1mty_B:0.6870540000):0.0316846000	(1mty_D:0.5202950000	3dhg_A:0.5092970000):0.1537390000):0.1050990000):0.2051700000):0.1018910000	(((2uw1_A:0.0000010000	2uw1_B:0.0000010000):0.1413210000	1afr_A:0.0286780000):0.4198980000	1za0_A:0.4431030000):0.0853151000):0.1267720000):0.1597240000):0.0539124000):0.0392810000):0.0094345500	1n1q_A:0.1611610000);
(1ji5_A:0.1180330000	(1jig_A:0.0859790000	1n1q_A:0.1330440000):0.0025994500	((2chp_A:0.0535660000	2vzb_A:0.4090750000):0.0988191000	((((1qgh_A:0.2222600000	2ux1_A:0.0859260000):0.1238410000	((((1dps_A:0.0000010000	1jts_A:0.0000010000):0.0408226000	1uvh_A:0.3636270000):0.0792964000	1o9r_A:0.1377660000):0.0754627000	(1tjo_A:0.0000010000	1tk6_A:0.0000010000):0.2564650000):0.1661840000):0.0064504600	(1ji4_A:0.1814850000	2fjc_A:0.1331920000):0.0838886000):0.0150758000	(((((2fzf_A:0.6409770000	((1lko_A:0.3621920000	3qhb_A:0.3291460000):0.1291230000	1yuz_A:0.4313170000):0.1172160000):0.2258110000	((((((1lb3_A:0.0422410000	2za7_A:0.0530400000):0.0591132000	1bg7_A:0.0313690000):0.0507748000	1r03_A:0.0248770000):0.0458873000	(1z6o_A:0.3490200000	1z6o_M:0.2295760000):0.1571580000):0.0472082000	3e6s_A:0.2027810000):0.0521146000	((1eum_A:0.0868810000	1krq_A:0.1101140000):0.0152271000	(2jd7_A:0.0754880000	1vlg_A:0.1465450000):0.0304797000):0.1095610000):0.0872298000):0.0138411000	(((1bcf_A:0.0000010000	3e1q_A:0.0000010000):0.0658873000	2fkz_A:0.0202380000):0.0142796000	1jgc_A:0.0754810000):0.0727857000):0.0398682000	1nfv_A:0.2623460000):0.0600124000	(1otk_A:0.7289960000	((((((((1oqu_A:0.1180330000	1r2f_A:0.0482640000):0.0219732000	1uzr_A:0.0000020000):0.2588150000	3ee4_A:0.5884570000):0.1486780000	1mxr_A:0.5320730000):0.1026500000	((1jk0_A:0.4207920000	2uw2_A:0.0646950000):0.0628069000	1w68_A:0.0543930000):0.2344810000):0.2370940000	(((2inc_B:0.5397570000	2inp_C:0.4137260000):0.0987551000	1mty_B:0.6311260000):0.0626453000	(1mty_D:0.6285420000	3dhg_A:0.5798560000):0.2317110000):0.2523240000):0.1181910000	1za0_A:0.5672140000):0.0724432000	((2uw1_A:0.0000010000	2uw1_B:0.0000010000):0.1395890000	1afr_A:0.0161190000):0.4807020000):0.0470683000):0.2788630000):0.0978420000):0.0769197000):0.0645982000);
(1ji5_A:0.0981710000	(1jig_A:0.0327040000	((((2chp_A:0.1542510000	(((1qgh_A:0.1322390000	2ux1_A:0.0748530000):0.1270400000	((((((2fzf_A:0.6410420000	((((1lb3_A:0.0283950000	(2za7_A:0.0471880000	(1z6o_A:0.3220720000	1z6o_M:0.2526820000):0.1692830000):0.0388295000):0.0569434000	1bg7_A:0.0739320000):0.0465655000	1r03_A:0.0108410000):0.1038910000	3e6s_A:0.1226230000):0.0251618000):0.0592468000	((1eum_A:0.0549060000	1krq_A:0.1178180000):0.0095864900	(2jd7_A:0.0427550000	1vlg_A:0.1168700000):0.0521668000):0.0817775000):0.0517436000	((1lko_A:0.2697550000	3qhb_A:0.4159960000):0.0865151000	1yuz_A:0.4266920000):0.1378460000):0.0415467000	(((1bcf_A:0.0000010000	3e1q_A:0.0000010000):0.0781497000	2fkz_A:0.0073090000):0.0358241000	1jgc_A:0.0421350000):0.1231740000):0.0382073000	1nfv_A:0.2259160000):0.1376380000	(1otk_A:0.5642490000	(((((((1oqu_A:0.1109390000	1r2f_A:0.0911870000):0.0195343000	1uzr_A:0.0028000000):0.3379370000	1mxr_A:0.4704300000):0.0850307000	((1jk0_A:0.4154130000	2uw2_A:0.0848000000):0.0219752000	1w68_A:0.0597060000):0.2877840000):0.1004710000	((2inc_B:0.5248680000	2inp_C:0.4382580000):0.1454110000	(1mty_B:0.7033280000	(1mty_D:0.5540490000	3dhg_A:0.5574350000):0.1442580000):0.1877810000):0.2633950000):0.0599494000	3ee4_A:0.4460630000):0.1168030000	(((2uw1_A:0.0000010000	2uw1_B:0.0000010000):0.0889094000	1afr_A:0.0295300000):0.3519190000	1za0_A:0.4638770000):0.1536480000):0.1193890000):0.3114350000):0.0899566000):0.0010527700	((((1dps_A:0.0000020000	1jts_A:0.0000010000):0.0904411000	1o9r_A:0.1658560000):0.0916638000	1uvh_A:0.3269620000):0.0977888000	(1tjo_A:0.0000020000	1tk6_A:0.0000020000):0.1685980000):0.0377327000):0.0090834200):0.0356387000	2fjc_A:0.1504240000):0.0486924000	2vzb_A:0.4536360000):0.0126639000	1ji4_A:0.1595210000):0.0249618000):0.0000024240	1n1q_A:0.0999870000);
(1ji5_A:0.1503980000	1jig_A:0.0480580000	(1n1q_A:0.0585370000	((((((2chp_A:0.0849990000	1uvh_A:0.4586470000):0.0414366000	(((1dps_A:0.0000020000	1jts_A:0.0000020000):0.1679370000	1o9r_A:0.1065600000):0.2567430000	(1tjo_A:0.0000020000	1tk6_A:0.0000020000):0.1828640000):0.0773042000):0.0203718000	2vzb_A:0.3143590000):0.0231928000	((2fzf_A:0.7091590000	((((((1bcf_A:0.0000020000	3e1q_A:0.0000020000):0.0682432000	2fkz_A:0.0172460000):0.0326332000	1jgc_A:0.0998400000):0.0381047000	(((((1lb3_A:0.0562080000	2za7_A:0.0425350000):0.0380352000	(1bg7_A:0.0273670000	1r03_A:0.0396860000):0.0435166000):0.0334246000	(1z6o_A:0.4161950000	1z6o_M:0.2306750000):0.0868120000):0.0892856000	(2jd7_A:0.0836900000	1vlg_A:0.1354350000):0.0372299000):0.0000025486	(1eum_A:0.0472640000	(1krq_A:0.0922590000	3e6s_A:0.1660270000):0.0759011000):0.0453801000):0.1211690000):0.0644446000	1nfv_A:0.2948790000):0.0426907000	((1lko_A:0.3535890000	3qhb_A:0.2975210000):0.0941497000	1yuz_A:0.6809380000):0.1692180000):0.0903705000):0.0061860000	(((1otk_A:0.8068870000	(((2uw1_A:0.0000020000	2uw1_B:0.0000020000):0.1426670000	1afr_A:0.0425530000):0.4397440000	1za0_A:0.5133880000):0.0915682000):0.0807042000	(((((1oqu_A:0.1018930000	1r2f_A:0.0696490000):0.0163111000	1uzr_A:0.0118570000):0.3181150000	1mxr_A:0.4329260000):0.0779837000	(1jk0_A:0.2873020000	(2uw2_A:0.0996780000	1w68_A:0.0680910000):0.0969260000):0.1749940000):0.0933725000	(((2inc_B:0.3434920000	2inp_C:0.5364260000):0.0900098000	1mty_B:0.6986100000):0.1079240000	(1mty_D:0.4670480000	3dhg_A:0.5979210000):0.2174650000):0.2218580000):0.0683517000):0.0292036000	3ee4_A:0.3870570000):0.3274530000):0.1287980000):0.0184153000	(1ji4_A:0.1347930000	2fjc_A:0.1175030000):0.0492866000):0.0274844000	(1qgh_A:0.3161820000	2ux1_A:0.1525970000):0.0789051000):0.0604169000):0.0159534000);
(1ji5_A:0.0699240000	(((1jig_A:0.0583340000	2vzb_A:0.3886860000):0.0376401000	(2chp_A:0.1496110000	(((1ji4_A:0.1436060000	2fjc_A:0.0880430000):0.0674936000	((((1dps_A:0.0000020000	1jts_A:0.0000010000):0.0753952000	1o9r_A:0.1543000000):0.1035810000	(1tjo_A:0.0000020000	1tk6_A:0.0000020000):0.2183470000):0.0989718000	1uvh_A:0.3241560000):0.0408916000):0.0249867000	(((((((2fzf_A:0.7519180000	(((1lb3_A:0.0390680000	2za7_A:0.0646250000):0.0832236000	(1bg7_A:0.0329460000	(1z6o_A:0.4246850000	1z6o_M:0.1758460000):0.2252170000):0.0781580000):0.0221328000	1r03_A:0.0000030000):0.0762632000):0.0131335000	3e6s_A:0.0987790000):0.1076110000	((1eum_A:0.0492180000	1krq_A:0.0995790000):0.0120985000	(2jd7_A:0.0503880000	1vlg_A:0.0778960000):0.0421301000):0.0439272000):0.1053420000	(1lko_A:0.4283180000	(1yuz_A:0.6848910000	3qhb_A:0.2402490000):0.1342980000):0.2129050000):0.0052643300	((1bcf_A:0.0000010000	3e1q_A:0.0000010000):0.0209773000	(2fkz_A:0.0172150000	1jgc_A:0.0600220000):0.0165962000):0.0427160000):0.0076255900	(1otk_A:0.6739300000	((((((1oqu_A:0.0764830000	1r2f_A:0.0722010000):0.0210861000	1uzr_A:0.0000020000):0.2738630000	(1mxr_A:0.4050370000	((1jk0_A:0.3754270000	2uw2_A:0.1009680000):0.0367265000	1w68_A:0.0349520000):0.3048330000):0.0581483000):0.0736695000	3ee4_A:0.3919290000):0.0800570000	(((2inc_B:0.4872970000	2inp_C:0.5261530000):0.0890285000	(1mty_D:0.4307060000	3dhg_A:0.4679190000):0.2266420000):0.0101374000	1mty_B:0.6231680000):0.2664760000):0.0828001000	(((2uw1_A:0.0000010000	2uw1_B:0.0000010000):0.0913451000	1afr_A:0.0220190000):0.3755170000	1za0_A:0.4552050000):0.1345540000):0.0988005000):0.3837570000):0.1242590000	1nfv_A:0.2405100000):0.1354490000):0.0536213000):0.0764092000):0.0000025218	1n1q_A:0.0884760000):0.0441693000	(1qgh_A:0.0910610000	2ux1_A:0.1966090000):0.0618025000);
(1ji5_A:0.1257120000	(1jig_A:0.0745880000	(((((2chp_A:0.1579790000	((((1dps_A:0.0000010000	1jts_A:0.0000010000):0.1205230000	1o9r_A:0.0706210000):0.0937280000	(1tjo_A:0.0000010000	1tk6_A:0.0000010000):0.2253490000):0.1152370000	1uvh_A:0.3249660000):0.0509682000):0.0360107000	(((((1bcf_A:0.0000010000	3e1q_A:0.0000010000):0.0479016000	2fkz_A:0.0087290000):0.0967758000	1jgc_A:0.0962440000):0.0320900000	(((1lko_A:0.4296010000	3qhb_A:0.3582550000):0.1141300000	1yuz_A:0.4541200000):0.1966300000	(((((1lb3_A:0.0148370000	2za7_A:0.0663380000):0.0409552000	(1bg7_A:0.0762880000	1r03_A:0.0321380000):0.0433046000):0.0438172000	(1z6o_A:0.3911000000	1z6o_M:0.2378210000):0.0878565000):0.0642628000	((1eum_A:0.0652010000	1krq_A:0.0949770000):0.0464010000	(2jd7_A:0.0661070000	1vlg_A:0.1283370000):0.0828405000):0.0313277000):0.0513590000	3e6s_A:0.1111690000):0.0606985000):0.0683018000):0.0790924000	1nfv_A:0.2920320000):0.2219130000):0.0340402000	(1ji4_A:0.1423080000	2fjc_A:0.1690370000):0.0291520000):0.0119511000	((2fzf_A:0.6226520000	2vzb_A:0.1485210000):0.1693740000	((1otk_A:0.6468450000	(((2uw1_A:0.0000010000	2uw1_B:0.0000010000):0.1400460000	1afr_A:0.0129310000):0.3071660000	1za0_A:0.5969860000):0.0682193000):0.0162971000	((((((1oqu_A:0.0995490000	1uzr_A:0.0246130000):0.0407237000	1r2f_A:0.0244430000):0.3133360000	1mxr_A:0.4041340000):0.0950355000	(1jk0_A:0.4478510000	(2uw2_A:0.0973990000	1w68_A:0.0641750000):0.0799175000):0.2752080000):0.0949335000	3ee4_A:0.5199170000):0.0891560000	((2inc_B:0.5170440000	2inp_C:0.4837350000):0.0743757000	(1mty_B:0.5343300000	(1mty_D:0.6884260000	3dhg_A:0.5395770000):0.2512130000):0.0779794000):0.3120270000):0.1229420000):0.2539080000):0.0651647000):0.0226232000	(1qgh_A:0.1653960000	2ux1_A:0.2018910000):0.1823120000):0.0542125000):0.0034311800	1n1q_A:0.1321110000);
(1ji5_A:0.1229870000	(1jig_A:0.0092360000	(((((2chp_A:0.1577190000	((((1dps_A:0.0000010000	1jts_A:0.0000010000):0.1361450000	1o9r_A:0.1432280000):0.0837618000	(1tjo_A:0.0000010000	1tk6_A:0.0000010000):0.2734820000):0.0406858000	1uvh_A:0.2956850000):0.0696891000):0.0224371000	(2fjc_A:0.0811710000	((2fzf_A:0.6736440000	(((((1bcf_A:0.0000010000	3e1q_A:0.0000010000):0.0940433000	2fkz_A:0.0192340000):0.0576238000	1jgc_A:0.0341180000):0.0546565000	(((1lko_A:0.4161020000	1yuz_A:0.5197370000):0.0198303000	3qhb_A:0.2728780000):0.3744400000	((((((((1lb3_A:0.0402910000	2za7_A:0.0808000000):0.0962947000	1bg7_A:0.0462580000):0.0651180000	1r03_A:0.0080930000):0.0973958000	3e6s_A:0.1361890000):0.0811774000	1krq_A:0.1408090000):0.0327580000	(2jd7_A:0.1130610000	1vlg_A:0.1502240000):0.0400825000):0.0217956000	(1z6o_A:0.3086280000	1z6o_M:0.2042620000):0.1870580000):0.0580833000	1eum_A:0.0352910000):0.0309727000):0.1010360000):0.0425573000	1nfv_A:0.1910290000):0.1223660000):0.0147460000	(1otk_A:0.5707240000	(((((((1oqu_A:0.1181050000	1r2f_A:0.0445460000):0.0174989000	1uzr_A:0.0036980000):0.3273410000	1mxr_A:0.4515830000):0.0274298000	((1jk0_A:0.3675530000	2uw2_A:0.1175520000):0.0478512000	1w68_A:0.0262890000):0.3887320000):0.1275550000	3ee4_A:0.4464930000):0.1505610000	(((2uw1_A:0.0000010000	2uw1_B:0.0000010000):0.0996378000	1afr_A:0.0561450000):0.3566300000	1za0_A:0.5572320000):0.1968990000):0.0865916000	(((2inc_B:0.5687630000	1mty_B:0.6958660000):0.0728609000	2inp_C:0.5719440000):0.0709025000	(1mty_D:0.5055290000	3dhg_A:0.6299010000):0.3005720000):0.2484820000):0.1227890000):0.2259330000):0.0736718000):0.0236888000):0.0108941000	1ji4_A:0.1383800000):0.0424606000	(1qgh_A:0.2179800000	2ux1_A:0.1244510000):0.0857746000):0.0318707000	2vzb_A:0.4207310000):0.0495552000):0.0255126000	1n1q_A:0.0930140000);
(1ji5_A:0.1175310000	(1jig_A:0.0424890000	(((((2chp_A:0.0984510000	((((1dps_A:0.0000010000	1jts_A:0.0000010000):0.1142580000	1o9r_A:0.1647710000):0.1004610000	(1tjo_A:0.0000010000	1tk6_A:0.0000020000):0.2729130000):0.0760803000	1uvh_A:0.2051030000):0.0433010000):0.0056646300	((((1bcf_A:0.0000010000	3e1q_A:0.0000010000):0.0640024000	(2fkz_A:0.0089730000	(((1lko_A:0.5019300000	1yuz_A:0.5107580000):0.1055430000	3qhb_A:0.3854550000):0.2287680000	((((((1lb3_A:0.0240510000	2za7_A:0.0184330000):0.0912129000	1bg7_A:0.0209480000):0.0612982000	1r03_A:0.0135290000):0.0908634000	3e6s_A:0.1600080000):0.0672021000	(1z6o_A:0.4082950000	1z6o_M:0.1539050000):0.2053620000):0.0265384000	((1eum_A:0.0529820000	1krq_A:0.1715270000):0.0451612000	(2jd7_A:0.0856460000	1vlg_A:0.1100090000):0.0690884000):0.0262889000):0.0620490000):0.0194927000):0.0077165600):0.0232319000	1jgc_A:0.0857790000):0.1474560000	1nfv_A:0.2008120000):0.1440380000):0.0265808000	((1ji4_A:0.0810720000	2fzf_A:0.6256880000):0.0739707000	2fjc_A:0.1294000000):0.0477764000):0.0800881000	(2vzb_A:0.2303360000	(1otk_A:0.6157620000	((((((1oqu_A:0.1287370000	1uzr_A:0.0363260000):0.0398393000	1r2f_A:0.0537560000):0.3552860000	(1mxr_A:0.5088110000	(1jk0_A:0.4343990000	(2uw2_A:0.0904280000	1w68_A:0.0548010000):0.0512271000):0.1977720000):0.0678798000):0.1330550000	3ee4_A:0.5481910000):0.1373960000	((2inc_B:0.4859240000	(2inp_C:0.4689840000	1mty_B:0.8634920000):0.0864963000):0.1128710000	(1mty_D:0.5004200000	3dhg_A:0.5557260000):0.2417870000):0.2872390000):0.0803153000	(((2uw1_A:0.0000010000	2uw1_B:0.0000010000):0.1266940000	1afr_A:0.0342330000):0.4297620000	1za0_A:0.3712700000):0.0758826000):0.0222773000):0.2474030000):0.0041084400):0.0342196000	(1qgh_A:0.1506010000	2ux1_A:0.1276240000):0.1342340000):0.0550043000):0.0000023253	1n1q_A:0.0835100000);
(1ji5_A:0.0627790000	(1jig_A:0.0467060000	((2chp_A:0.0790660000	2vzb_A:0.2677890000):0.0576001000	((((1qgh_A:0.1691840000	2ux1_A:0.1332080000):0.0700868000	((((1dps_A:0.0000010000	1jts_A:0.0000010000):0.1469530000	1uvh_A:0.3872110000):0.0971739000	1o9r_A:0.0818870000):0.1829190000	(1tjo_A:0.0000010000	1tk6_A:0.0000010000):0.1953140000):0.1623530000):0.0310136000	(1ji4_A:0.1432850000	2fjc_A:0.0987080000):0.0414531000):0.0425743000	(((((((2fzf_A:0.6356320000	((1lko_A:0.2986820000	3qhb_A:0.3012300000):0.1907600000	1yuz_A:0.4301170000):0.1859180000):0.2475820000	((1eum_A:0.0626670000	(1krq_A:0.1569650000	2jd7_A:0.0697930000):0.0095059700):0.0354916000	1vlg_A:0.0982720000):0.0297427000):0.0418786000	((((1lb3_A:0.0277670000	2za7_A:0.0505270000):0.1013140000	1bg7_A:0.0370570000):0.0651699000	1r03_A:0.0000020000):0.1133210000	3e6s_A:0.1525690000):0.0793039000):0.0587402000	(1z6o_A:0.3709750000	1z6o_M:0.3200310000):0.0310027000):0.0697664000	(((1bcf_A:0.0000010000	3e1q_A:0.0000010000):0.0876141000	2fkz_A:0.0245890000):0.0258241000	1jgc_A:0.0797840000):0.1119070000):0.0578961000	(1otk_A:0.6628510000	((((((1oqu_A:0.0860980000	1r2f_A:0.0408390000):0.0396288000	1uzr_A:0.0088760000):0.3073590000	(1mxr_A:0.4360480000	((1jk0_A:0.3841850000	2uw2_A:0.0532450000):0.0464016000	1w68_A:0.0389640000):0.3427090000):0.0470000000):0.1248950000	3ee4_A:0.6635320000):0.0553551000	(((2inc_B:0.5374130000	2inp_C:0.4727140000):0.1681910000	1mty_B:0.7135260000):0.0694769000	(1mty_D:0.4744870000	3dhg_A:0.6041880000):0.1742650000):0.3134680000):0.1109160000	(((2uw1_A:0.0000010000	2uw1_B:0.0000010000):0.0945583000	1afr_A:0.0331690000):0.3074710000	1za0_A:0.4999070000):0.2047940000):0.1889510000):0.1422600000):0.0320865000	1nfv_A:0.1958320000):0.1912760000):0.0000029454):0.0655361000):0.0000024160	1n1q_A:0.1072490000);
(1ji5_A:0.1095760000	1jig_A:0.0200140000	(1n1q_A:0.0497450000	(((((2chp_A:0.0672950000	2vzb_A:0.2983420000):0.0648952000	((1qgh_A:0.2246730000	2ux1_A:0.1493320000):0.1560920000	(((1dps_A:0.0000010000	1jts_A:0.0000010000):0.1114920000	(1o9r_A:0.1066880000	1uvh_A:0.4874170000):0.0346891000):0.1035380000	(1tjo_A:0.0000010000	1tk6_A:0.0000010000):0.2261730000):0.0406836000):0.0671186000):0.0133761000	((2fzf_A:0.7758700000	((((((1bcf_A:0.0000010000	3e1q_A:0.0000010000):0.0232330000	2fkz_A:0.0389950000):0.0148652000	1jgc_A:0.0666750000):0.1087870000	(((((((((1lb3_A:0.0429160000	2za7_A:0.0987810000):0.1105790000	1bg7_A:0.0272950000):0.0620040000	1r03_A:0.0104910000):0.0778155000	3e6s_A:0.1920770000):0.1042990000	1krq_A:0.2215040000):0.0114054000	(2jd7_A:0.1075130000	1vlg_A:0.1202460000):0.0853881000):0.0314663000	1eum_A:0.0649760000):0.0719999000	1z6o_M:0.3694230000):0.0463998000	1z6o_A:0.3927590000):0.0523449000):0.0177705000	((1lko_A:0.3970860000	1yuz_A:0.4396510000):0.1479650000	3qhb_A:0.5189430000):0.1784180000):0.0252060000	1nfv_A:0.2505520000):0.0299476000):0.0071006100	(1otk_A:0.6220140000	(((((((1oqu_A:0.1059970000	1r2f_A:0.0730160000):0.0219738000	1uzr_A:0.0057480000):0.2790050000	1mxr_A:0.4561560000):0.0837595000	(1jk0_A:0.3462910000	(2uw2_A:0.0836340000	1w68_A:0.0618780000):0.0975685000):0.2584110000):0.1229890000	3ee4_A:0.4503700000):0.0688009000	(((2inc_B:0.4262940000	1mty_B:0.6032610000):0.1035580000	2inp_C:0.4212590000):0.0148210000	(1mty_D:0.5730120000	3dhg_A:0.4796760000):0.2128680000):0.2356990000):0.0711357000	(((2uw1_A:0.0000010000	2uw1_B:0.0000010000):0.1468040000	1afr_A:0.0369470000):0.3163910000	1za0_A:0.4781330000):0.1154440000):0.1166610000):0.2228420000):0.1044900000):0.0465126000	2fjc_A:0.0891450000):0.0152277000	1ji4_A:0.0792690000):0.0651070000):0.0104327000);
(1ji5_A:0.0844450000	(1jig_A:0.0432790000	(((((2chp_A:0.0954880000	2vzb_A:0.3740910000):0.1462850000	((((1dps_A:0.0000010000	1jts_A:0.0000010000):0.2049430000	1o9r_A:0.1190820000):0.1097920000	(1tjo_A:0.0000010000	1tk6_A:0.0000010000):0.1820180000):0.1081260000	1uvh_A:0.3368500000):0.0163475000):0.0244219000	((1qgh_A:0.1307860000	2ux1_A:0.2014490000):0.0842258000	((2fzf_A:0.6231440000	((((((1bcf_A:0.0000010000	3e1q_A:0.0000010000):0.0463369000	2fkz_A:0.0189480000):0.0124260000	1jgc_A:0.1458010000):0.0934612000	((((((((1lb3_A:0.0250190000	2za7_A:0.0552690000):0.0720512000	1bg7_A:0.0770390000):0.0572175000	1r03_A:0.0144270000):0.1149210000	3e6s_A:0.0949490000):0.0942307000	1krq_A:0.1404640000):0.0034115200	(2jd7_A:0.0643090000	1vlg_A:0.0964710000):0.0852906000):0.0214028000	(1z6o_A:0.3602800000	1z6o_M:0.2887000000):0.1641140000):0.0265679000	1eum_A:0.0181370000):0.1343380000):0.0482607000	(1lko_A:0.3345030000	(1yuz_A:0.6142210000	3qhb_A:0.3113940000):0.0798011000):0.2602360000):0.0488953000	1nfv_A:0.2613060000):0.1193560000):0.0125328000	(1otk_A:0.6117800000	((((((1oqu_A:0.0934850000	1r2f_A:0.0975250000):0.0196038000	1uzr_A:0.0083870000):0.3779940000	(1mxr_A:0.5285120000	((1jk0_A:0.4929580000	2uw2_A:0.0544550000):0.0502319000	1w68_A:0.0403310000):0.3576580000):0.0260423000):0.1039350000	(2inc_B:0.5525150000	(2inp_C:0.4822860000	(1mty_B:0.5803790000	(1mty_D:0.6045500000	3dhg_A:0.4772910000):0.3292730000):0.0306419000):0.0793725000):0.3107960000):0.1244920000	3ee4_A:0.4633000000):0.0860970000	(((2uw1_A:0.0000010000	2uw1_B:0.0000010000):0.1321400000	1afr_A:0.0424270000):0.4117350000	1za0_A:0.6305940000):0.1082550000):0.1007150000):0.3833800000):0.0417703000):0.0179850000):0.0287162000	2fjc_A:0.1041600000):0.0311878000	1ji4_A:0.0680390000):0.0695243000):0.0262403000	1n1q_A:0.0721510000);
(1ji5_A:0.0802210000	1jig_A:0.0415930000	(1n1q_A:0.0404070000	((((2chp_A:0.0443870000	2vzb_A:0.2927260000):0.0754733000	((((1dps_A:0.0000010000	1jts_A:0.0000010000):0.0616671000	1uvh_A:0.3876500000):0.0726687000	1o9r_A:0.1597310000):0.1626270000	(1tjo_A:0.0000010000	1tk6_A:0.0000010000):0.2072850000):0.0783443000):0.0105642000	((1ji4_A:0.0927370000	2fjc_A:0.1276750000):0.0328656000	((2fzf_A:0.6261810000	(((((((1bcf_A:0.0000010000	3e1q_A:0.0000010000):0.0583864000	2fkz_A:0.0081820000):0.0160537000	1jgc_A:0.1159070000):0.0385137000	(1z6o_A:0.3294750000	1z6o_M:0.1378120000):0.1334470000):0.0165774000	(((((((1lb3_A:0.0238990000	2za7_A:0.0532930000):0.0965787000	1bg7_A:0.0488070000):0.0384441000	1r03_A:0.0000020000):0.1068590000	3e6s_A:0.0963570000):0.0463851000	1krq_A:0.1201620000):0.0522185000	(2jd7_A:0.0400150000	1vlg_A:0.1322550000):0.0355448000):0.0200188000	1eum_A:0.0883160000):0.0414216000):0.0472503000	1nfv_A:0.2431580000):0.0488047000	(1lko_A:0.2800160000	(1yuz_A:0.5567900000	3qhb_A:0.3242530000):0.0358654000):0.1960280000):0.0955680000):0.0034489300	(1otk_A:0.8469760000	(((((((1oqu_A:0.0989810000	1r2f_A:0.0704520000):0.0238549000	1uzr_A:0.0106580000):0.4217080000	3ee4_A:0.4681860000):0.1062100000	1mxr_A:0.4870180000):0.0361586000	(1jk0_A:0.3923330000	(2uw2_A:0.0697160000	1w68_A:0.0768580000):0.0422857000):0.3252810000):0.1733500000	(((2inc_B:0.5857180000	1mty_B:0.6370970000):0.0958932000	2inp_C:0.3865110000):0.0790320000	(1mty_D:0.6299330000	3dhg_A:0.5943540000):0.2228070000):0.2872280000):0.0183813000	(((2uw1_A:0.0000010000	2uw1_B:0.0000010000):0.1404720000	1afr_A:0.0174360000):0.3408130000	1za0_A:0.5918670000):0.1509430000):0.0814893000):0.2938080000):0.1141150000):0.0061381600):0.0424732000	(1qgh_A:0.1325020000	2ux1_A:0.1631200000):0.1409970000):0.0274743000):0.0117164000);
(1ji5_A:0.1145350000	(1jig_A:0.0000020000	(1n1q_A:0.0932930000	((((2chp_A:0.1892990000	((((1dps_A:0.0000010000	1jts_A:0.0000010000):0.2184580000	1o9r_A:0.0788860000):0.1315860000	(1tjo_A:0.0000010000	1tk6_A:0.0000010000):0.2319560000):0.1122180000	1uvh_A:0.4276670000):0.0501445000):0.0423807000	(2fjc_A:0.1606140000	((2fzf_A:0.8027760000	((1otk_A:0.9254840000	(((2uw1_A:0.0000010000	2uw1_B:0.0000010000):0.1051230000	1afr_A:0.0170950000):0.2561800000	1za0_A:0.6724470000):0.1357340000):0.0644995000	(((((1oqu_A:0.0667130000	1r2f_A:0.0659280000):0.0286040000	1uzr_A:0.0005980000):0.3868350000	(1mxr_A:0.4457820000	(1jk0_A:0.3424310000	(2uw2_A:0.0540620000	1w68_A:0.1114990000):0.0689737000):0.2703170000):0.0976207000):0.1658600000	(((2inc_B:0.5005100000	1mty_B:0.6997930000):0.0596951000	2inp_C:0.4880640000):0.0621968000	(1mty_D:0.6236510000	3dhg_A:0.4715990000):0.3153500000):0.1780370000):0.1043340000	3ee4_A:0.4416640000):0.0896204000):0.2363270000):0.0493306000	(((((1bcf_A:0.0000010000	3e1q_A:0.0000010000):0.0221244000	2fkz_A:0.0306120000):0.0964596000	1jgc_A:0.0723630000):0.0354139000	((1lko_A:0.4806580000	(1yuz_A:0.6089710000	3qhb_A:0.4233350000):0.0731712000):0.2998240000	(((((1lb3_A:0.0317210000	2za7_A:0.0354610000):0.0960210000	1bg7_A:0.0570480000):0.0181406000	1r03_A:0.0194020000):0.1022400000	3e6s_A:0.1288840000):0.0379111000	((1z6o_A:0.4149660000	1z6o_M:0.1914630000):0.1187770000	((1eum_A:0.0426840000	1krq_A:0.1677470000):0.0722153000	(2jd7_A:0.0670550000	1vlg_A:0.1997930000):0.0444526000):0.0185375000):0.0386334000):0.0555198000):0.0602137000):0.0454970000	1nfv_A:0.3590940000):0.1046900000):0.1908220000):0.0284311000):0.0087090000	1ji4_A:0.1658520000):0.0444032000	(1qgh_A:0.2768000000	2ux1_A:0.1739480000):0.1381080000):0.0384446000):0.0437656000):0.0752859000	2vzb_A:0.3939260000);
(1ji5_A:0.1892270000	(1jig_A:0.0470680000	((((2chp_A:0.2452780000	((((1dps_A:0.0000010000	1jts_A:0.0000010000):0.1385320000	1o9r_A:0.0990950000):0.1200370000	1uvh_A:0.4106730000):0.0826133000	(1tjo_A:0.0000010000	1tk6_A:0.0000010000):0.2794790000):0.1100960000):0.0074235100	((((((2fzf_A:0.8022950000	1yuz_A:0.3630210000):0.1690240000	3qhb_A:0.5290090000):0.0516849000	1lko_A:0.4292190000):0.1772640000	((((((((1lb3_A:0.0120410000	2za7_A:0.0685030000):0.0994316000	1bg7_A:0.1005090000):0.0479750000	1r03_A:0.0035940000):0.0986235000	3e6s_A:0.0492990000):0.0986713000	1krq_A:0.2019520000):0.0379680000	(2jd7_A:0.0326750000	1vlg_A:0.0948350000):0.1388620000):0.0398871000	(1z6o_A:0.4504000000	1z6o_M:0.2486440000):0.1330100000):0.0241346000	1eum_A:0.0471660000):0.0960954000):0.0470317000	(((1bcf_A:0.0000010000	3e1q_A:0.0000010000):0.0622927000	2fkz_A:0.0139770000):0.0678976000	1jgc_A:0.0968210000):0.0785207000):0.0514329000	1nfv_A:0.1993670000):0.2588100000):0.0439051000	(((1qgh_A:0.2052180000	1ji4_A:0.1408680000):0.0858045000	2ux1_A:0.2451720000):0.0596832000	2fjc_A:0.1690270000):0.0609712000):0.0218617000	(2vzb_A:0.4334220000	((1otk_A:0.7490550000	1za0_A:0.4667310000):0.0000021399	(((((((1oqu_A:0.0832360000	1r2f_A:0.0746860000):0.0154206000	1uzr_A:0.0379010000):0.4252560000	1mxr_A:0.5092180000):0.0492047000	((1jk0_A:0.4454990000	2uw2_A:0.1019030000):0.0797937000	1w68_A:0.0143890000):0.3404600000):0.1781350000	3ee4_A:0.4264670000):0.0311750000	(((2inc_B:0.4281560000	2inp_C:0.4128690000):0.1313890000	1mty_B:0.6260090000):0.0385258000	(1mty_D:0.4638800000	3dhg_A:0.5525920000):0.4035520000):0.3047170000):0.1561350000	((2uw1_A:0.0000010000	2uw1_B:0.0000010000):0.1609750000	1afr_A:0.0332880000):0.3947490000):0.0677244000):0.2557010000):0.0807914000):0.0866138000):0.0165818000	1n1q_A:0.1007780000);
(1ji5_A:0.0847900000	(1jig_A:0.0192530000	((((2chp_A:0.2377360000	((((1dps_A:0.0000010000	1jts_A:0.0000010000):0.1588390000	1o9r_A:0.1247200000):0.2078890000	(1tjo_A:0.0000010000	1tk6_A:0.0000010000):0.1812650000):0.0972537000	1uvh_A:0.4367530000):0.0635522000):0.0371452000	((1ji4_A:0.1659910000	2fjc_A:0.0666900000):0.0672943000	((2fzf_A:0.7771890000	(1otk_A:0.6089820000	((((((1oqu_A:0.0836390000	1r2f_A:0.0865730000):0.0456868000	1uzr_A:0.0000030000):0.3613430000	(1mxr_A:0.6528310000	((1jk0_A:0.4121020000	2uw2_A:0.0919900000):0.0394688000	1w68_A:0.0535910000):0.2887840000):0.0565969000):0.1973420000	3ee4_A:0.3525730000):0.0948381000	(((2inc_B:0.4733660000	(1mty_D:0.4359430000	3dhg_A:0.5592040000):0.3486320000):0.1205840000	2inp_C:0.5386680000):0.0391830000	1mty_B:0.5566420000):0.2528820000):0.1143440000	(((2uw1_A:0.0000010000	2uw1_B:0.0000010000):0.1173400000	1afr_A:0.0463650000):0.3744240000	1za0_A:0.3626120000):0.1711390000):0.0648213000):0.2918780000):0.0000024037	((((((1bcf_A:0.0000010000	3e1q_A:0.0000010000):0.0486459000	2fkz_A:0.0359730000):0.0318906000	1jgc_A:0.0936150000):0.0874594000	(((((1lb3_A:0.0112140000	2za7_A:0.0748360000):0.1820080000	1bg7_A:0.0284920000):0.0243872000	1r03_A:0.0053430000):0.1134710000	3e6s_A:0.1416790000):0.0720544000	(((1z6o_A:0.4027790000	1z6o_M:0.2951990000):0.1364500000	(2jd7_A:0.0288440000	1vlg_A:0.1252460000):0.0668130000):0.0150272000	(1eum_A:0.0515040000	1krq_A:0.1279310000):0.0247824000):0.0505108000):0.1122870000):0.0714104000	((1lko_A:0.3648710000	3qhb_A:0.3835020000):0.0581287000	1yuz_A:0.8127970000):0.2023660000):0.0487121000	1nfv_A:0.2111440000):0.0995574000):0.1262220000):0.0123269000):0.0467239000	(1qgh_A:0.2380630000	2ux1_A:0.2229910000):0.1145130000):0.0435660000	2vzb_A:0.3832780000):0.1254170000):0.0705300000	1n1q_A:0.0594780000);
(1ji5_A:0.0968750000	(1jig_A:0.0685050000	1n1q_A:0.0691890000):0.0000024061	((2chp_A:0.1182920000	2vzb_A:0.3743750000):0.0351399000	((((1qgh_A:0.1727510000	2ux1_A:0.1538190000):0.1265640000	(1ji4_A:0.1602770000	2fjc_A:0.0800270000):0.0752934000):0.0008843710	((((1dps_A:0.0000010000	1jts_A:0.0000010000):0.1109660000	1o9r_A:0.1635140000):0.1259490000	1uvh_A:0.2554950000):0.0431403000	(1tjo_A:0.0000010000	1tk6_A:0.0000010000):0.1847630000):0.1705800000):0.0322284000	(((((2fzf_A:0.6224180000	((1lko_A:0.3038940000	3qhb_A:0.3195980000):0.1015290000	1yuz_A:0.4388320000):0.0925394000):0.0739973000	((((((((1lb3_A:0.0377230000	2za7_A:0.0967760000):0.0926863000	1bg7_A:0.0511490000):0.0159580000	(1z6o_A:0.4012960000	1z6o_M:0.2063900000):0.1738130000):0.0338289000	1r03_A:0.0180190000):0.0633679000	3e6s_A:0.1254930000):0.1188880000	1krq_A:0.1291140000):0.0424071000	(2jd7_A:0.0547430000	1vlg_A:0.1333920000):0.0530360000):0.0416756000	1eum_A:0.0328030000):0.0883918000):0.0441358000	(((1bcf_A:0.0000010000	3e1q_A:0.0000010000):0.0731255000	2fkz_A:0.0247050000):0.0034842000	1jgc_A:0.0647460000):0.0729237000):0.1043630000	1nfv_A:0.1722410000):0.0492476000	(1otk_A:0.6931730000	(((((((1oqu_A:0.1037630000	1r2f_A:0.0989810000):0.0290819000	1uzr_A:0.0000030000):0.3270370000	3ee4_A:0.5585650000):0.1158600000	1mxr_A:0.4506380000):0.0486152000	(1jk0_A:0.2990580000	(2uw2_A:0.0782630000	1w68_A:0.0743180000):0.0909494000):0.3609460000):0.0733444000	(((2inc_B:0.5776740000	(1mty_D:0.5146580000	3dhg_A:0.5011690000):0.1425980000):0.0963688000	2inp_C:0.5836880000):0.0240971000	1mty_B:0.6687490000):0.2844140000):0.0644437000	(((2uw1_A:0.0000010000	2uw1_B:0.0000010000):0.1113500000	1afr_A:0.0394340000):0.4280750000	1za0_A:0.5235180000):0.1233070000):0.1865380000):0.1779000000):0.0893225000):0.0332794000):0.0850302000);
(1ji5_A:0.0860240000	1jig_A:0.0820140000	(1n1q_A:0.0526720000	((2chp_A:0.0300060000	2vzb_A:0.4340390000):0.0935691000	(((((1qgh_A:0.2566310000	2ux1_A:0.1375720000):0.0752866000	2fjc_A:0.1441600000):0.0514030000	(((1dps_A:0.0000010000	1jts_A:0.0000010000):0.1429560000	1o9r_A:0.1192000000):0.1350620000	(1tjo_A:0.0000010000	1tk6_A:0.0000010000):0.2342110000):0.1282230000):0.0604130000	(1uvh_A:0.3758140000	((((((2fzf_A:0.5234730000	1yuz_A:0.5874200000):0.1866620000	(1lko_A:0.4393630000	3qhb_A:0.3051730000):0.1443840000):0.1331530000	(((((1lb3_A:0.0055160000	2za7_A:0.0988500000):0.1016580000	1bg7_A:0.0417220000):0.0426266000	1r03_A:0.0000030000):0.0784418000	3e6s_A:0.1187640000):0.0791487000	((1z6o_A:0.3271130000	1z6o_M:0.2140280000):0.1059580000	((1eum_A:0.0817950000	1krq_A:0.1727410000):0.0377414000	(2jd7_A:0.0533650000	1vlg_A:0.1605190000):0.0114001000):0.0393176000):0.0530171000):0.0627657000):0.0398749000	(((1bcf_A:0.0000010000	3e1q_A:0.0000010000):0.0471306000	2fkz_A:0.0192020000):0.0274034000	1jgc_A:0.0881360000):0.0682157000):0.0675879000	1nfv_A:0.2675670000):0.0556332000	(1otk_A:0.6178330000	((((((1oqu_A:0.0888390000	1r2f_A:0.0517740000):0.0160768000	1uzr_A:0.0240960000):0.2936580000	(1mxr_A:0.3962630000	((1jk0_A:0.3953340000	2uw2_A:0.0899570000):0.0705118000	1w68_A:0.0471640000):0.2933750000):0.0370860000):0.2107100000	3ee4_A:0.3004340000):0.0812858000	(((2inc_B:0.5261070000	1mty_B:0.5374090000):0.1471590000	2inp_C:0.5560870000):0.0479914000	(1mty_D:0.4625240000	3dhg_A:0.6181490000):0.2180610000):0.3123890000):0.0810141000	(((2uw1_A:0.0000010000	2uw1_B:0.0000010000):0.1544820000	1afr_A:0.0195480000):0.3986100000	1za0_A:0.5001230000):0.1749220000):0.0295500000):0.3581690000):0.1082210000):0.0000022276):0.0000028007	1ji4_A:0.1086070000):0.0765128000):0.0523186000):0.0083817500);
(1ji5_A:0.0961640000	(1jig_A:0.0315770000	((((2chp_A:0.1718330000	(((1dps_A:0.0000010000	1jts_A:0.0000010000):0.1415860000	(1o9r_A:0.0965460000	(1tjo_A:0.0000010000	1tk6_A:0.0000020000):0.2955980000):0.0499672000):0.0776433000	1uvh_A:0.4119660000):0.1043190000):0.0172022000	(((2fzf_A:0.5540060000	1yuz_A:0.4844360000):0.0826042000	(1lko_A:0.3937860000	3qhb_A:0.4188120000):0.1261960000):0.2121470000	(((((1bcf_A:0.0000010000	3e1q_A:0.0000010000):0.0619572000	2fkz_A:0.0083260000):0.0239321000	1jgc_A:0.0725260000):0.0710598000	(((((1lb3_A:0.0113390000	2za7_A:0.0726620000):0.0642229000	1bg7_A:0.0488210000):0.0512563000	1r03_A:0.0000020000):0.1008980000	3e6s_A:0.1575180000):0.0797488000	((1z6o_A:0.4353890000	1z6o_M:0.1851880000):0.1153120000	((1eum_A:0.0623950000	1krq_A:0.1143760000):0.0256639000	(2jd7_A:0.0511030000	1vlg_A:0.1212400000):0.0305110000):0.0434853000):0.0679845000):0.1105720000):0.0818324000	1nfv_A:0.2275990000):0.0354631000):0.1131030000):0.0542593000	(1ji4_A:0.1022110000	2fjc_A:0.1531630000):0.0473399000):0.0408496000	((1qgh_A:0.1433650000	2ux1_A:0.1454970000):0.1575240000	(2vzb_A:0.3714410000	(1otk_A:0.7171240000	(((((((1oqu_A:0.0920790000	1r2f_A:0.0733420000):0.0242734000	1uzr_A:0.0100230000):0.3320810000	1mxr_A:0.3855680000):0.1732760000	((1jk0_A:0.4581110000	1w68_A:0.0422590000):0.0508668000	2uw2_A:0.0652280000):0.2849260000):0.1771060000	3ee4_A:0.5056430000):0.0770832000	(((2inc_B:0.4654840000	2inp_C:0.5071610000):0.1579000000	1mty_B:0.5946530000):0.1380770000	(1mty_D:0.5972090000	3dhg_A:0.5257610000):0.1929530000):0.3014820000):0.0816034000	(((2uw1_A:0.0000010000	2uw1_B:0.0000010000):0.1208400000	1afr_A:0.0576790000):0.4437620000	1za0_A:0.5241560000):0.1602780000):0.1292550000):0.1708940000):0.0061696500):0.0201120000):0.0531223000):0.0146235000	1n1q_A:0.1075880000);
(1ji5_A:0.1075000000	1jig_A:0.0000030000	(1n1q_A:0.1017770000	(((((2chp_A:0.0485000000	2vzb_A:0.3544930000):0.0462945000	((((1dps_A:0.0000020000	1jts_A:0.0000020000):0.1520400000	1uvh_A:0.3131650000):0.0961786000	1o9r_A:0.1137410000):0.0656030000	(1tjo_A:0.0000020000	1tk6_A:0.0000020000):0.2106150000):0.1454990000):0.0078992500	((2fzf_A:0.6921700000	((((((1bcf_A:0.0000020000	3e1q_A:0.0000020000):0.0415079000	2fkz_A:0.0000020000):0.0385765000	(((((1lb3_A:0.0423760000	2za7_A:0.0887910000):0.0314658000	1z6o_A:0.5260660000):0.0264243000	(1bg7_A:0.0646390000	1r03_A:0.0072250000):0.0398141000):0.1007710000	1z6o_M:0.2768740000):0.0597962000	((1eum_A:0.0601520000	(1krq_A:0.1775230000	3e6s_A:0.2160360000):0.0213492000):0.0241684000	(2jd7_A:0.0500500000	1vlg_A:0.2054550000):0.0843888000):0.0556632000):0.1181950000):0.0230316000	1jgc_A:0.0775950000):0.0397115000	(1lko_A:0.4252790000	(1yuz_A:0.6779390000	3qhb_A:0.4597160000):0.0707600000):0.2965720000):0.1045510000	(1otk_A:0.6210790000	(((((((1oqu_A:0.0900770000	1r2f_A:0.0952970000):0.0185930000	1uzr_A:0.0084540000):0.3167830000	1mxr_A:0.4004690000):0.1141270000	(1jk0_A:0.3662850000	(2uw2_A:0.0876410000	1w68_A:0.0558380000):0.0828491000):0.3424340000):0.1375490000	3ee4_A:0.4792790000):0.0932368000	((((2inc_B:0.5184160000	2inp_C:0.3687210000):0.1596260000	(1mty_D:0.5291850000	3dhg_A:0.4785630000):0.1278260000):0.0000021383	1mty_B:0.6992850000):0.3023700000	((2uw1_A:0.0000020000	2uw1_B:0.0000020000):0.0891910000	1afr_A:0.0273120000):0.4534810000):0.0884387000):0.0835950000	1za0_A:0.4589410000):0.2352270000):0.1715620000):0.0063038900):0.0180357000	1nfv_A:0.1610580000):0.1459310000):0.0390750000	((1qgh_A:0.1409510000	2ux1_A:0.1198120000):0.1684930000	2fjc_A:0.0418510000):0.0914597000):0.0112936000	1ji4_A:0.1081780000):0.0578535000):0.0232720000);
(1ji5_A:0.0934530000	(1jig_A:0.0822780000	1n1q_A:0.0922530000):0.0000021066	(((((2chp_A:0.1941640000	((((1dps_A:0.0000010000	1jts_A:0.0000010000):0.1761000000	1o9r_A:0.0796290000):0.0940372000	1uvh_A:0.3060840000):0.0501407000	(1tjo_A:0.0000010000	1tk6_A:0.0000010000):0.2737580000):0.0988004000):0.0416002000	2vzb_A:0.3829600000):0.0593618000	(((((((2fzf_A:0.8314370000	3e6s_A:0.1385320000):0.0457689000	(((1lb3_A:0.0265120000	2za7_A:0.0460000000):0.0852575000	1bg7_A:0.0247200000):0.0584785000	1r03_A:0.0000020000):0.0845256000):0.1211940000	(((1z6o_A:0.3677840000	1z6o_M:0.3127490000):0.1214010000	(2jd7_A:0.0412170000	1vlg_A:0.1402820000):0.0618170000):0.0228805000	(1eum_A:0.0492430000	1krq_A:0.1375400000):0.0181262000):0.0655263000):0.1138240000	((1lko_A:0.2351970000	3qhb_A:0.5708620000):0.1116870000	1yuz_A:0.6512220000):0.2488380000):0.0454058000	(((1bcf_A:0.0000010000	3e1q_A:0.0000010000):0.0164708000	2fkz_A:0.0304720000):0.0395144000	1jgc_A:0.0563740000):0.1164240000):0.0552834000	1nfv_A:0.3047300000):0.1258180000	(1otk_A:0.7645020000	((((((((1oqu_A:0.0959480000	1r2f_A:0.0871730000):0.0372973000	1uzr_A:0.0000020000):0.3170400000	3ee4_A:0.5592830000):0.0945670000	1mxr_A:0.4457000000):0.0992633000	((1jk0_A:0.3926170000	2uw2_A:0.0158570000):0.0754492000	1w68_A:0.0688310000):0.3070490000):0.1735620000	(((2inc_B:0.5340830000	2inp_C:0.4398670000):0.1156470000	1mty_B:0.7619740000):0.1108270000	(1mty_D:0.4057120000	3dhg_A:0.6357040000):0.3622560000):0.2086220000):0.1058180000	((2uw1_A:0.0000010000	2uw1_B:0.0000010000):0.1468670000	1afr_A:0.0440030000):0.5246120000):0.1054180000	1za0_A:0.6479880000):0.0000024306):0.2394130000):0.0608884000):0.0000023784	(1qgh_A:0.1535890000	2ux1_A:0.2210920000):0.1217470000):0.0541894000	(1ji4_A:0.1365380000	2fjc_A:0.0951910000):0.0640896000):0.1110160000);
(1ji5_A:0.0783620000	(1jig_A:0.0361950000	(((((2chp_A:0.2262290000	((((1dps_A:0.0000010000	1jts_A:0.0000010000):0.1387700000	1o9r_A:0.1001210000):0.1445360000	(1tjo_A:0.0000010000	1tk6_A:0.0000010000):0.2446060000):0.1141900000	1uvh_A:0.3653990000):0.0665954000):0.0235360000	(((((2fzf_A:0.5286740000	1yuz_A:0.3100330000):0.2086470000	(1lko_A:0.3896050000	3qhb_A:0.4061600000):0.0854757000):0.2195280000	(((((1lb3_A:0.0332530000	2za7_A:0.0682260000):0.0882178000	1bg7_A:0.0600170000):0.0271161000	1r03_A:0.0024620000):0.0809652000	3e6s_A:0.1683350000):0.0387658000	(1z6o_A:0.4522180000	(1z6o_M:0.4167170000	((1eum_A:0.0702260000	1krq_A:0.1320170000):0.0269052000	(2jd7_A:0.0815800000	1vlg_A:0.1179650000):0.0667034000):0.0623447000):0.0490579000):0.0423974000):0.0520397000):0.1090940000	(((1bcf_A:0.0000010000	3e1q_A:0.0000010000):0.0398951000	2fkz_A:0.0120230000):0.0346951000	1jgc_A:0.1058200000):0.0299417000):0.1043830000	1nfv_A:0.2192450000):0.1238940000):0.0102252000	(1ji4_A:0.1142460000	2fjc_A:0.0409890000):0.0402336000):0.0521057000	(2vzb_A:0.2849240000	(((1otk_A:0.6657390000	(((2inc_B:0.4159620000	1mty_B:0.5593610000):0.1399860000	2inp_C:0.4391330000):0.0754500000	(1mty_D:0.6508070000	3dhg_A:0.4107930000):0.1967380000):0.3160180000):0.0373436000	(((2uw1_A:0.0000010000	2uw1_B:0.0000010000):0.0440052000	1afr_A:0.0403880000):0.3365390000	1za0_A:0.5220930000):0.1547150000):0.0613018000	(((((1oqu_A:0.1065340000	1r2f_A:0.0720170000):0.0402368000	1uzr_A:0.0026350000):0.3062280000	1mxr_A:0.4418450000):0.0906249000	((1jk0_A:0.4224220000	2uw2_A:0.0797080000):0.0470620000	1w68_A:0.0481950000):0.3260180000):0.1861750000	3ee4_A:0.2925850000):0.1254910000):0.1831240000):0.0223626000):0.0363939000	(1qgh_A:0.1061080000	2ux1_A:0.1885580000):0.0981217000):0.1011000000):0.0000022969	1n1q_A:0.1321860000);
(1ji5_A:0.0554320000	1jig_A:0.0526880000	(1n1q_A:0.0370340000	(((((2chp_A:0.1196300000	(1ji4_A:0.0919880000	(2fjc_A:0.0359730000	1uvh_A:0.4552990000):0.0349648000):0.0349490000):0.0299226000	((((1dps_A:0.0000010000	1jts_A:0.0000010000):0.1559280000	1o9r_A:0.1008840000):0.1976800000	(1tjo_A:0.0000010000	1tk6_A:0.0000010000):0.2457240000):0.0784110000	(((2fzf_A:0.6909080000	(((((1bcf_A:0.0000010000	3e1q_A:0.0000010000):0.0723525000	2fkz_A:0.0161490000):0.0001549720	1jgc_A:0.1136390000):0.0666517000	((1lko_A:0.3640160000	1yuz_A:0.6130610000):0.1676600000	3qhb_A:0.2845570000):0.2262110000):0.0145854000	(((((((((1lb3_A:0.0197160000	2za7_A:0.0499250000):0.0988205000	1bg7_A:0.0282850000):0.0615854000	1r03_A:0.0000020000):0.0793592000	3e6s_A:0.1815260000):0.0797141000	1z6o_A:0.2869390000):0.0597915000	1z6o_M:0.2629510000):0.0495629000	1krq_A:0.2301580000):0.0188562000	(2jd7_A:0.0571480000	1vlg_A:0.1210990000):0.0182071000):0.0310796000	1eum_A:0.0618500000):0.1007240000):0.0751232000):0.0154539000	1nfv_A:0.2090650000):0.0383107000	(1otk_A:0.5198940000	(((((((1oqu_A:0.0954330000	1r2f_A:0.0767580000):0.0261623000	1uzr_A:0.0022220000):0.3832180000	1mxr_A:0.4542320000):0.0675424000	((1jk0_A:0.4034580000	2uw2_A:0.0579390000):0.0275523000	1w68_A:0.0514290000):0.2640780000):0.1500420000	3ee4_A:0.4289080000):0.0792047000	(((2inc_B:0.5075970000	2inp_C:0.5343740000):0.1232410000	(1mty_D:0.4469540000	3dhg_A:0.5908250000):0.1720260000):0.0949288000	1mty_B:0.7368520000):0.2613840000):0.0505373000	(((2uw1_A:0.0000010000	2uw1_B:0.0000010000):0.1393540000	1afr_A:0.0380640000):0.3968820000	1za0_A:0.3725930000):0.1835030000):0.1137190000):0.3179330000):0.1533440000):0.0000025784):0.0273520000	2vzb_A:0.3690170000):0.0476766000	2ux1_A:0.1904880000):0.0357349000	1qgh_A:0.1524140000):0.0515131000):0.0142661000);
(1ji5_A:0.0805360000	((1jig_A:0.0685970000	(((2chp_A:0.0889340000	2vzb_A:0.3660900000):0.1366680000	(((1qgh_A:0.2165000000	2ux1_A:0.1299720000):0.1746640000	((((1dps_A:0.0000010000	1jts_A:0.0000010000):0.1082610000	1uvh_A:0.3815600000):0.1079790000	1o9r_A:0.2124980000):0.0833140000	(1tjo_A:0.0000010000	1tk6_A:0.0000010000):0.2349080000):0.1002480000):0.0279206000	(((2fzf_A:0.7174240000	(1otk_A:0.8431680000	(((((((1oqu_A:0.0889860000	1uzr_A:0.0221770000):0.0529167000	1r2f_A:0.0456330000):0.2781260000	1mxr_A:0.5359370000):0.0730042000	((1jk0_A:0.4507210000	2uw2_A:0.0390020000):0.0541159000	1w68_A:0.0454340000):0.2511100000):0.1410430000	3ee4_A:0.4452950000):0.1032020000	(((2inc_B:0.5092370000	1mty_B:0.7755470000):0.0743135000	2inp_C:0.3758390000):0.1086430000	(1mty_D:0.5648650000	3dhg_A:0.5062280000):0.2111330000):0.3614180000):0.0860335000	(((2uw1_A:0.0000010000	2uw1_B:0.0000010000):0.1195070000	1afr_A:0.0520210000):0.4340710000	1za0_A:0.5681090000):0.1272130000):0.1604720000):0.2110580000):0.0000027675	((((1bcf_A:0.0000010000	3e1q_A:0.0000010000):0.0792989000	2fkz_A:0.0220060000):0.0273013000	1jgc_A:0.0995570000):0.0651756000	(((1lko_A:0.4760610000	3qhb_A:0.3481160000):0.1151290000	1yuz_A:0.6452650000):0.2057580000	(((((1lb3_A:0.0521070000	2za7_A:0.0783550000):0.1018070000	1bg7_A:0.0385980000):0.0424768000	1r03_A:0.0000020000):0.1011720000	3e6s_A:0.1475470000):0.1082160000	((1z6o_A:0.4172190000	1z6o_M:0.3515170000):0.1699870000	((1eum_A:0.0895980000	1krq_A:0.1248490000):0.0368037000	(2jd7_A:0.0834770000	1vlg_A:0.0942870000):0.0502409000):0.0233217000):0.0539416000):0.0578840000):0.0446501000):0.1144010000):0.1002740000	1nfv_A:0.2915680000):0.1193060000):0.0488645000):0.0434507000	2fjc_A:0.1643020000):0.0624925000):0.0356505000	1n1q_A:0.1155990000):0.0441960000	1ji4_A:0.1693030000);
(1ji5_A:0.1744140000	(1jig_A:0.0538560000	1n1q_A:0.1056830000):0.0000022294	(((((2chp_A:0.2353600000	((((1dps_A:0.0000010000	1jts_A:0.0000010000):0.1959970000	1o9r_A:0.0913820000):0.1086560000	(1tjo_A:0.0000010000	1tk6_A:0.0000010000):0.2805500000):0.0492104000	1uvh_A:0.4043450000):0.0647177000):0.0259662000	((((((2fzf_A:0.6668580000	((1lko_A:0.5112860000	3qhb_A:0.3852650000):0.0794435000	1yuz_A:0.4879500000):0.1798230000):0.1283220000	((1eum_A:0.0818200000	1krq_A:0.1557750000):0.0416851000	(2jd7_A:0.0897120000	1vlg_A:0.1638800000):0.0419188000):0.0471134000):0.0496098000	((((1lb3_A:0.0280480000	2za7_A:0.0552050000):0.0887738000	1bg7_A:0.0405980000):0.0338773000	1r03_A:0.0000020000):0.1072760000	3e6s_A:0.1319120000):0.0863296000):0.0497335000	(1z6o_A:0.3099540000	1z6o_M:0.3288880000):0.1747690000):0.0466137000	(((1bcf_A:0.0000010000	3e1q_A:0.0000010000):0.0579276000	2fkz_A:0.0313740000):0.0431706000	1jgc_A:0.0721800000):0.1106510000):0.0995074000	1nfv_A:0.2910770000):0.1433140000):0.0218641000	(1ji4_A:0.1541600000	2fjc_A:0.1375060000):0.0503617000):0.0524088000	(1qgh_A:0.1886390000	2ux1_A:0.1236490000):0.1138280000):0.0412977000	(2vzb_A:0.3627560000	(1otk_A:0.7486050000	((((((((1oqu_A:0.1114340000	1uzr_A:0.0285410000):0.0561575000	1r2f_A:0.0536240000):0.3242310000	1mxr_A:0.4648630000):0.0814893000	((1jk0_A:0.4727080000	2uw2_A:0.0529200000):0.0884678000	1w68_A:0.0382560000):0.2728360000):0.1086360000	3ee4_A:0.4727800000):0.1893290000	(((2inc_B:0.6386020000	2inp_C:0.3573430000):0.1111300000	1mty_B:0.8630650000):0.0629559000	(1mty_D:0.3803650000	3dhg_A:0.6850430000):0.3599870000):0.3256730000):0.1058710000	((2uw1_A:0.0000010000	2uw1_B:0.0000010000):0.1171690000	1afr_A:0.0275640000):0.3843080000):0.1431740000	1za0_A:0.4024800000):0.1014380000):0.1696100000):0.0183965000):0.0661349000);
(1ji5_A:0.1123350000	(1jig_A:0.0289250000	1n1q_A:0.1003000000):0.0000020984	((((2chp_A:0.1257250000	2vzb_A:0.3280820000):0.0471103000	((((1dps_A:0.0000010000	1jts_A:0.0000010000):0.1580290000	1o9r_A:0.1206070000):0.1031590000	1uvh_A:0.3219590000):0.0520577000	(1tjo_A:0.0000010000	1tk6_A:0.0000010000):0.2565500000):0.0921950000):0.0197931000	(((2fzf_A:0.5002730000	(1lko_A:0.2145720000	(1yuz_A:0.6012670000	3qhb_A:0.3136350000):0.0773168000):0.1388110000):0.2668370000	(((((1bcf_A:0.0000010000	3e1q_A:0.0000010000):0.0723291000	2fkz_A:0.0154850000):0.0335349000	1jgc_A:0.0960920000):0.0281107000	(((((1lb3_A:0.0277840000	(2za7_A:0.0262900000	(1z6o_A:0.2432020000	1z6o_M:0.2472350000):0.1418840000):0.0262566000):0.0455670000	1bg7_A:0.0484170000):0.0677981000	1r03_A:0.0000030000):0.1299290000	3e6s_A:0.1274640000):0.0439720000	(((1eum_A:0.0797220000	1krq_A:0.1372090000):0.0501915000	2jd7_A:0.0506660000):0.0304180000	1vlg_A:0.1485470000):0.0891333000):0.0908675000):0.0770301000	1nfv_A:0.1792380000):0.0323300000):0.0465095000	(((1otk_A:0.6882510000	(((2uw1_A:0.0000010000	2uw1_B:0.0000010000):0.0926070000	1afr_A:0.0390780000):0.4035510000	1za0_A:0.5180530000):0.0448532000):0.0555523000	(2inc_B:0.5506510000	(2inp_C:0.4966080000	(1mty_B:0.6881170000	(1mty_D:0.5959120000	3dhg_A:0.5389590000):0.2770970000):0.0000020738):0.1433660000):0.3179610000):0.0952305000	((((1oqu_A:0.0934480000	1r2f_A:0.0404420000):0.0226256000	1uzr_A:0.0029970000):0.3509290000	(1mxr_A:0.5055770000	(1jk0_A:0.3411530000	(2uw2_A:0.0536310000	1w68_A:0.0780780000):0.0761161000):0.2694660000):0.0874764000):0.0835900000	3ee4_A:0.4047720000):0.1452770000):0.3170390000):0.2216120000):0.0000027945	(((1qgh_A:0.1367380000	2ux1_A:0.1794760000):0.0994712000	2fjc_A:0.0752150000):0.0673659000	1ji4_A:0.1314330000):0.0109836000):0.0622843000);
(1ji5_A:0.1401190000	1jig_A:0.0389650000	(1n1q_A:0.0867990000	(((2chp_A:0.0855000000	2vzb_A:0.3514780000):0.1194220000	(1ji4_A:0.1496330000	2fjc_A:0.0853930000):0.0370230000):0.0398728000	(((1qgh_A:0.2519600000	2ux1_A:0.1381050000):0.1535790000	(((1dps_A:0.0000010000	1jts_A:0.0000010000):0.1126860000	1uvh_A:0.3643370000):0.1066490000	(1o9r_A:0.1282930000	(1tjo_A:0.0000010000	1tk6_A:0.0000010000):0.2126050000):0.0656867000):0.1211500000):0.0766929000	(2fzf_A:0.7751400000	((((((1bcf_A:0.0000010000	3e1q_A:0.0000010000):0.0700779000	2fkz_A:0.0185960000):0.0539747000	1jgc_A:0.0717000000):0.0296882000	(((1lko_A:0.4120930000	3qhb_A:0.3398450000):0.1505850000	1yuz_A:0.4161280000):0.3203180000	(((((1lb3_A:0.0426460000	2za7_A:0.0519310000):0.0956247000	1bg7_A:0.0305840000):0.0428304000	1r03_A:0.0241450000):0.1210110000	3e6s_A:0.1720870000):0.0457504000	((1z6o_A:0.4389370000	1z6o_M:0.1798450000):0.1056280000	((1eum_A:0.0142320000	1krq_A:0.1858720000):0.0680505000	(2jd7_A:0.0426540000	1vlg_A:0.1413310000):0.0505501000):0.0421268000):0.1047440000):0.0536726000):0.0307544000):0.1092800000	1nfv_A:0.3505990000):0.0266166000	(1otk_A:0.6931230000	(((((((1oqu_A:0.0936550000	1uzr_A:0.0146530000):0.0536783000	1r2f_A:0.0110310000):0.4087330000	1mxr_A:0.4634140000):0.0636245000	((1jk0_A:0.4878160000	2uw2_A:0.0348910000):0.0613200000	1w68_A:0.0720530000):0.2455380000):0.2176100000	(((2inc_B:0.5134660000	1mty_B:0.6593820000):0.1673480000	(1mty_D:0.5230460000	3dhg_A:0.4643320000):0.2681430000):0.0951695000	2inp_C:0.4608220000):0.1883840000):0.0513781000	3ee4_A:0.5623200000):0.0927005000	(((2uw1_A:0.0000010000	2uw1_B:0.0000010000):0.0956216000	1afr_A:0.0474390000):0.3805730000	1za0_A:0.5214370000):0.0973218000):0.1243380000):0.2816900000):0.0000020302):0.0418870000):0.0113668000):0.1093420000):0.0273184000);
(1ji5_A:0.1330360000	1jig_A:0.0753000000	(1n1q_A:0.0910020000	((((2chp_A:0.0842410000	2vzb_A:0.3680750000):0.1277560000	((1qgh_A:0.1792300000	2ux1_A:0.2103590000):0.1670020000	((((1dps_A:0.0000010000	1jts_A:0.0000010000):0.1045150000	1uvh_A:0.5214230000):0.0683976000	1o9r_A:0.1596820000):0.0957937000	(1tjo_A:0.0000010000	1tk6_A:0.0000010000):0.2600370000):0.1035250000):0.0192133000):0.0193336000	((2fzf_A:0.5718350000	(((((1bcf_A:0.0000010000	3e1q_A:0.0000010000):0.0406405000	2fkz_A:0.0222630000):0.0187601000	1jgc_A:0.0662140000):0.1167210000	(((((((1lb3_A:0.0164070000	2za7_A:0.0707120000):0.0576284000	(1bg7_A:0.0580860000	1r03_A:0.0137960000):0.0278649000):0.0904864000	3e6s_A:0.1671760000):0.1064720000	1krq_A:0.1656380000):0.0169118000	(2jd7_A:0.0648770000	1vlg_A:0.1603570000):0.0451935000):0.0385250000	1eum_A:0.0332100000):0.0339919000	(1z6o_A:0.4502560000	1z6o_M:0.2021400000):0.0709657000):0.0546804000):0.0526603000	(1nfv_A:0.2588100000	((1lko_A:0.4732970000	3qhb_A:0.3009040000):0.1955500000	1yuz_A:0.5581980000):0.2095840000):0.0447987000):0.0316061000):0.0301299000	(1otk_A:0.6879020000	(((((((1oqu_A:0.1049870000	1r2f_A:0.0707670000):0.0304699000	1uzr_A:0.0000020000):0.3807900000	1mxr_A:0.4302320000):0.0759799000	(1jk0_A:0.3180870000	(2uw2_A:0.0694960000	1w68_A:0.0763860000):0.1069730000):0.3367050000):0.1222350000	(((2inc_B:0.7728510000	2inp_C:0.3911780000):0.2123470000	1mty_B:0.7324660000):0.0360792000	(1mty_D:0.5059480000	3dhg_A:0.5015090000):0.3484690000):0.2956670000):0.0302230000	3ee4_A:0.5928460000):0.1145650000	(((2uw1_A:0.0000010000	2uw1_B:0.0000010000):0.1539460000	1afr_A:0.0000020000):0.4102960000	1za0_A:0.5855270000):0.1743780000):0.1153820000):0.2930810000):0.1342990000):0.0458178000	(1ji4_A:0.1457840000	2fjc_A:0.1929110000):0.0994394000):0.0663521000):0.0062053500);
(1ji5_A:0.1311110000	(1jig_A:0.0309750000	1n1q_A:0.0914260000):0.0000022969	(((((2chp_A:0.1229990000	((((1dps_A:0.0000010000	1jts_A:0.0000010000):0.1995050000	1o9r_A:0.0989320000):0.1541500000	(1tjo_A:0.0000010000	1tk6_A:0.0000010000):0.1636840000):0.0843821000	1uvh_A:0.4138040000):0.0573613000):0.0524893000	(((((2fzf_A:0.5594000000	1yuz_A:0.5132530000):0.0869636000	(1lko_A:0.2697110000	3qhb_A:0.4857650000):0.1544850000):0.1574810000	(((((1lb3_A:0.0169960000	2za7_A:0.0391770000):0.0264596000	(1bg7_A:0.0367740000	1r03_A:0.0215930000):0.0521597000):0.0373455000	(1z6o_A:0.3333520000	1z6o_M:0.2190740000):0.1370560000):0.0616454000	3e6s_A:0.1500320000):0.0531680000	(((1eum_A:0.0761520000	1krq_A:0.1082430000):0.0509163000	2jd7_A:0.0602970000):0.0201014000	1vlg_A:0.1387740000):0.0708007000):0.0349826000):0.1022750000	(((1bcf_A:0.0000010000	3e1q_A:0.0000010000):0.0326033000	2fkz_A:0.0180720000):0.0461428000	1jgc_A:0.0934350000):0.0927563000):0.0810149000	1nfv_A:0.1395720000):0.1965120000):0.0385434000	(1ji4_A:0.1210370000	2fjc_A:0.1409080000):0.0200641000):0.0257904000	(1qgh_A:0.1348510000	2ux1_A:0.1229660000):0.1498560000):0.0191408000	(2vzb_A:0.2938600000	(1otk_A:0.8513420000	(((((((1oqu_A:0.0805150000	1uzr_A:0.0332840000):0.0729033000	1r2f_A:0.0249350000):0.2186990000	1mxr_A:0.4493210000):0.1754510000	((1jk0_A:0.3973280000	2uw2_A:0.0847310000):0.0764511000	1w68_A:0.0429540000):0.2019780000):0.1994620000	3ee4_A:0.4001300000):0.1249970000	((2inc_B:0.5800520000	(2inp_C:0.3491270000	1mty_B:0.6946490000):0.0665577000):0.0747035000	(1mty_D:0.4904800000	3dhg_A:0.4946350000):0.2298000000):0.2970820000):0.0856488000	(((2uw1_A:0.0000010000	2uw1_B:0.0000010000):0.0921572000	1afr_A:0.0489030000):0.2938680000	1za0_A:0.4792310000):0.0828915000):0.0341087000):0.3748260000):0.0228997000):0.0544468000);
(1ji5_A:0.1907820000	(1jig_A:0.0255720000	(((2chp_A:0.1641110000	((((1qgh_A:0.1572100000	2ux1_A:0.1360410000):0.1577620000	2vzb_A:0.3137650000):0.0048955700	(((((((((2fzf_A:0.5312140000	1yuz_A:0.4176940000):0.0758958000	(1lko_A:0.3983020000	3qhb_A:0.3241090000):0.2279290000):0.2212880000	((1eum_A:0.0823150000	1krq_A:0.1481500000):0.0020706200	(2jd7_A:0.0407530000	1vlg_A:0.2146010000):0.0452086000):0.0696056000):0.0604149000	3e6s_A:0.1488780000):0.0817862000	(((1lb3_A:0.0164380000	2za7_A:0.0388150000):0.0838576000	1bg7_A:0.0312390000):0.0375003000	1r03_A:0.0000030000):0.0695085000):0.0818343000	(1z6o_A:0.3943970000	1z6o_M:0.3788320000):0.0620678000):0.0510104000	(((1bcf_A:0.0000010000	3e1q_A:0.0000010000):0.0183248000	2fkz_A:0.0358830000):0.0370656000	1jgc_A:0.0488160000):0.1005980000):0.0685525000	(1otk_A:0.6675070000	(((((((1oqu_A:0.1235550000	1r2f_A:0.0613420000):0.0214180000	1uzr_A:0.0000020000):0.2433050000	1mxr_A:0.5851880000):0.0955542000	(1jk0_A:0.3496540000	(2uw2_A:0.0885400000	1w68_A:0.0795360000):0.1438150000):0.2194560000):0.2026860000	3ee4_A:0.3847550000):0.1061660000	(((2inc_B:0.5501410000	2inp_C:0.3733070000):0.1060840000	1mty_B:0.6656260000):0.0231254000	(1mty_D:0.4692780000	3dhg_A:0.5142920000):0.3286310000):0.2368170000):0.1064110000	(((2uw1_A:0.0000010000	2uw1_B:0.0000010000):0.1185820000	1afr_A:0.0537950000):0.3186870000	1za0_A:0.5414250000):0.1064330000):0.0489414000):0.1687930000):0.0965936000	1nfv_A:0.1697510000):0.1058790000):0.0387589000	((((1dps_A:0.0000010000	1jts_A:0.0000010000):0.0816271000	1uvh_A:0.3751290000):0.0678524000	1o9r_A:0.0963430000):0.0710114000	(1tjo_A:0.0000010000	1tk6_A:0.0000010000):0.2411790000):0.1176990000):0.0396008000):0.0340371000	2fjc_A:0.1763180000):0.0411484000	1ji4_A:0.1304070000):0.0526800000):0.0000022190	1n1q_A:0.0843950000);
(1ji5_A:0.1237180000	(1jig_A:0.0216460000	((2chp_A:0.0980560000	2vzb_A:0.3989690000):0.0750334000	((((1qgh_A:0.1530470000	2ux1_A:0.0586870000):0.1881080000	((((1dps_A:0.0000010000	1jts_A:0.0000010000):0.1022470000	1uvh_A:0.4496990000):0.0586153000	1o9r_A:0.1984550000):0.0729987000	(1tjo_A:0.0000010000	1tk6_A:0.0000010000):0.2102400000):0.0924833000):0.0235113000	(1ji4_A:0.1081870000	2fjc_A:0.1729250000):0.0541411000):0.0141899000	(((((2fzf_A:0.6862440000	((1lko_A:0.3495640000	3qhb_A:0.3469410000):0.0720535000	1yuz_A:0.5407750000):0.1383000000):0.0931936000	((((((((1lb3_A:0.0276860000	2za7_A:0.0395060000):0.0643555000	(1z6o_A:0.4049060000	1z6o_M:0.2545490000):0.1443510000):0.0341604000	1bg7_A:0.0000020000):0.0580804000	1r03_A:0.0217140000):0.1212080000	3e6s_A:0.0937410000):0.0752903000	1krq_A:0.0940980000):0.0064288300	(2jd7_A:0.0628820000	1vlg_A:0.1636110000):0.0670918000):0.0526088000	1eum_A:0.0000020000):0.0912056000):0.0547470000	(((1bcf_A:0.0000010000	3e1q_A:0.0000010000):0.0480720000	2fkz_A:0.0454590000):0.0227072000	1jgc_A:0.0778840000):0.1054450000):0.0498171000	1nfv_A:0.1888900000):0.1184880000	(1otk_A:0.7111850000	(((((((1oqu_A:0.0976770000	1r2f_A:0.0616840000):0.0179581000	1uzr_A:0.0111470000):0.3742570000	1mxr_A:0.5015560000):0.0925156000	3ee4_A:0.4832340000):0.0569115000	(1jk0_A:0.2881680000	(2uw2_A:0.0799040000	1w68_A:0.0610050000):0.1485220000):0.1989290000):0.1542410000	((2inc_B:0.5451350000	2inp_C:0.3868280000):0.1016240000	(1mty_B:0.6079690000	(1mty_D:0.6270500000	3dhg_A:0.4983820000):0.2195390000):0.0519413000):0.3017400000):0.1518390000	(((2uw1_A:0.0000010000	2uw1_B:0.0000010000):0.1339480000	1afr_A:0.0485340000):0.3686590000	1za0_A:0.5396820000):0.1015760000):0.1178660000):0.2462050000):0.1586950000):0.0265468000):0.0521739000):0.0043706400	1n1q_A:0.0548750000);
(1ji5_A:0.0894850000	(1jig_A:0.0208990000	2vzb_A:0.3335440000):0.0363371000	(1n1q_A:0.0585230000	(2chp_A:0.0844110000	(((((1qgh_A:0.2358340000	2ux1_A:0.1533870000):0.0954142000	2fjc_A:0.0654950000):0.0255051000	1ji4_A:0.1952890000):0.0658400000	((((1dps_A:0.0000010000	1jts_A:0.0000010000):0.1042710000	1o9r_A:0.1650680000):0.1326630000	1uvh_A:0.3912090000):0.0635085000	(1tjo_A:0.0000010000	1tk6_A:0.0000010000):0.2906010000):0.0725941000):0.0650908000	((((((2fzf_A:0.5477330000	1yuz_A:0.6481120000):0.1735910000	(1lko_A:0.3390890000	3qhb_A:0.4964970000):0.1503670000):0.2540230000	((((((1lb3_A:0.0235610000	2za7_A:0.0386150000):0.1192850000	1bg7_A:0.0243490000):0.0760119000	1r03_A:0.0000020000):0.0695444000	3e6s_A:0.1935900000):0.0640011000	((1eum_A:0.0920090000	(2jd7_A:0.0425180000	1vlg_A:0.1176720000):0.0857430000):0.0185646000	1krq_A:0.0853870000):0.1337050000):0.0544424000	(1z6o_A:0.4194160000	1z6o_M:0.3068030000):0.0824130000):0.1039830000):0.0291077000	(((1bcf_A:0.0000010000	3e1q_A:0.0000010000):0.0651276000	2fkz_A:0.0533350000):0.0397640000	1jgc_A:0.0822060000):0.0754232000):0.0562341000	1nfv_A:0.2627490000):0.0473173000	(1otk_A:0.7392310000	((((((1oqu_A:0.1033410000	1r2f_A:0.0624680000):0.0198646000	1uzr_A:0.0025880000):0.2824820000	(1mxr_A:0.5101580000	((1jk0_A:0.3732490000	2uw2_A:0.0743010000):0.0665455000	1w68_A:0.0356810000):0.3941960000):0.1347460000):0.1941180000	3ee4_A:0.3550970000):0.1381250000	(((2uw1_A:0.0000010000	2uw1_B:0.0000010000):0.1285230000	1afr_A:0.0363750000):0.4430610000	1za0_A:0.4571660000):0.1987620000):0.0524351000	(((2inc_B:0.4235980000	2inp_C:0.4479560000):0.0889285000	1mty_B:0.5933990000):0.0598196000	(1mty_D:0.3975620000	3dhg_A:0.5314670000):0.2740680000):0.3066650000):0.0793161000):0.2937870000):0.1560020000):0.0552399000):0.1092280000):0.0273340000);
(1ji5_A:0.1060490000	(1jig_A:0.0525790000	((((2chp_A:0.1821800000	((((1dps_A:0.0000010000	1jts_A:0.0000010000):0.2383100000	1o9r_A:0.0678090000):0.1114580000	(1tjo_A:0.0000010000	1tk6_A:0.0000010000):0.3050240000):0.1027780000	1uvh_A:0.2651970000):0.0821866000):0.0159731000	((1ji4_A:0.1095140000	2fjc_A:0.1027800000):0.0752899000	(((((2fzf_A:0.5877350000	(1lko_A:0.1889110000	3qhb_A:0.6157250000):0.1405220000):0.0144553000	1yuz_A:0.4565040000):0.1946920000	(((((1lb3_A:0.0358950000	2za7_A:0.0630290000):0.1432590000	1bg7_A:0.0216480000):0.0494384000	1r03_A:0.0076790000):0.1113100000	3e6s_A:0.1368050000):0.0714998000	((1z6o_A:0.4114720000	1z6o_M:0.2491120000):0.1468260000	((1eum_A:0.0365720000	1krq_A:0.1166120000):0.0373817000	(2jd7_A:0.0593190000	1vlg_A:0.1424990000):0.0602123000):0.0189520000):0.1077370000):0.0525960000):0.0396024000	(((1bcf_A:0.0000010000	3e1q_A:0.0000010000):0.0606754000	2fkz_A:0.0184010000):0.0367779000	1jgc_A:0.0975960000):0.0593294000):0.1080650000	1nfv_A:0.2839650000):0.1071040000):0.0049554500):0.0193861000	(1qgh_A:0.2554930000	2ux1_A:0.1369840000):0.1774030000):0.0780143000	(2vzb_A:0.2457900000	(1otk_A:0.5944150000	(((((((1oqu_A:0.0836910000	1r2f_A:0.0936550000):0.0337456000	1uzr_A:0.0112180000):0.3624950000	1mxr_A:0.5441500000):0.1040830000	((1jk0_A:0.4204870000	2uw2_A:0.0497310000):0.0521319000	1w68_A:0.0434780000):0.3201390000):0.1262420000	3ee4_A:0.4294390000):0.1130890000	(((2inc_B:0.5461360000	2inp_C:0.4943360000):0.0787638000	1mty_B:0.6102290000):0.0853449000	(1mty_D:0.4655450000	3dhg_A:0.5212850000):0.2650270000):0.2492870000):0.1181390000	(((2uw1_A:0.0000010000	2uw1_B:0.0000010000):0.1447720000	1afr_A:0.0445230000):0.3337430000	1za0_A:0.4117030000):0.0774904000):0.0628368000):0.2201430000):0.0590763000):0.0437588000):0.0268697000	1n1q_A:0.2051990000);
(1ji5_A:0.0804020000	(1jig_A:0.0239990000	((2chp_A:0.1101020000	2vzb_A:0.2773990000):0.1043520000	((((1qgh_A:0.1697970000	2ux1_A:0.1890260000):0.1540220000	((((1dps_A:0.0000010000	1jts_A:0.0000010000):0.1279220000	1o9r_A:0.1580580000):0.1341710000	(1tjo_A:0.0000010000	1tk6_A:0.0000010000):0.2486690000):0.0448197000	1uvh_A:0.4313650000):0.0673772000):0.0184977000	(1ji4_A:0.1713540000	2fjc_A:0.0896280000):0.0488888000):0.0392472000	((2fzf_A:0.6933690000	((((((1bcf_A:0.0000010000	3e1q_A:0.0000010000):0.0929657000	2fkz_A:0.0151910000):0.0071194600	1jgc_A:0.1030020000):0.1032710000	(((((1lb3_A:0.0455350000	2za7_A:0.0537660000):0.0137152000	(1bg7_A:0.0232640000	1r03_A:0.0538950000):0.0624619000):0.0467146000	1z6o_M:0.2765920000):0.0705411000	1z6o_A:0.4650250000):0.0548139000	((1eum_A:0.0636470000	(1krq_A:0.1126900000	3e6s_A:0.1959910000):0.0233838000):0.0443823000	(2jd7_A:0.0459960000	1vlg_A:0.0887290000):0.0320791000):0.0418431000):0.0706112000):0.0699614000	(1lko_A:0.3405360000	(1yuz_A:0.4196320000	3qhb_A:0.4525830000):0.0559351000):0.1569870000):0.0618314000	1nfv_A:0.4051200000):0.0635333000):0.0298567000	(1otk_A:0.6524390000	(((((((1oqu_A:0.1254020000	1r2f_A:0.0873000000):0.0280100000	1uzr_A:0.0100840000):0.3102880000	1mxr_A:0.4582910000):0.0991196000	((1jk0_A:0.4623790000	2uw2_A:0.0549370000):0.0438789000	1w68_A:0.0459520000):0.3014750000):0.0940114000	3ee4_A:0.5985130000):0.1360410000	(((2uw1_A:0.0000010000	2uw1_B:0.0000010000):0.1290940000	1afr_A:0.0394270000):0.3999800000	1za0_A:0.6018820000):0.1282800000):0.0269159000	(((2inc_B:0.4892120000	2inp_C:0.4231630000):0.0851279000	1mty_B:0.7775570000):0.1697590000	(1mty_D:0.3566090000	3dhg_A:0.6213650000):0.2563150000):0.3939870000):0.0651999000):0.2065420000):0.1204940000):0.0064053600):0.1095620000):0.0042928200	1n1q_A:0.0959060000);
(1ji5_A:0.0372340000	(1jig_A:0.0278870000	1n1q_A:0.0660470000):0.0000024389	(((2chp_A:0.0971530000	((((1qgh_A:0.1082030000	2ux1_A:0.1449810000):0.1111990000	2fjc_A:0.1153280000):0.0517493000	1ji4_A:0.0961180000):0.0900510000	((((1dps_A:0.0000010000	1jts_A:0.0000010000):0.1320470000	1o9r_A:0.0739620000):0.0729207000	1uvh_A:0.4067950000):0.0900214000	(1tjo_A:0.0000010000	1tk6_A:0.0000010000):0.2814300000):0.0858155000):0.0229907000):0.0254676000	(((((((1bcf_A:0.0000010000	3e1q_A:0.0000010000):0.0932360000	2fkz_A:0.0084290000):0.0150129000	1jgc_A:0.1170620000):0.0502897000	((1lko_A:0.2850510000	1yuz_A:0.5875250000):0.0806754000	3qhb_A:0.4139440000):0.3199410000):0.0215103000	1nfv_A:0.2176050000):0.0504538000	(1z6o_A:0.3258270000	1z6o_M:0.1958280000):0.0935328000):0.0262577000	(((((1lb3_A:0.0446100000	2za7_A:0.0386800000):0.0933593000	1bg7_A:0.0350820000):0.0645713000	1r03_A:0.0000030000):0.0850250000	3e6s_A:0.1869880000):0.0941448000	((1eum_A:0.1021790000	(2jd7_A:0.0648630000	1vlg_A:0.1531380000):0.0960994000):0.0241476000	1krq_A:0.1429890000):0.0528324000):0.1036710000):0.1570790000):0.0271788000	((2fzf_A:0.4063030000	2vzb_A:0.2035540000):0.0576289000	(1otk_A:0.9212950000	(((((((1oqu_A:0.1118420000	1uzr_A:0.0128720000):0.0731130000	1r2f_A:0.0244980000):0.2222200000	1mxr_A:0.5648590000):0.0891340000	(1jk0_A:0.3984370000	(2uw2_A:0.1007000000	1w68_A:0.0299250000):0.1163940000):0.2864380000):0.1368440000	(2inc_B:0.3850050000	(2inp_C:0.4543210000	(1mty_B:0.6278360000	(1mty_D:0.6151790000	3dhg_A:0.5038080000):0.2642850000):0.0921115000):0.1467120000):0.2869360000):0.1117430000	(((2uw1_A:0.0000010000	2uw1_B:0.0000010000):0.1110020000	1afr_A:0.0637110000):0.3765640000	1za0_A:0.6696060000):0.1625690000):0.0396076000	3ee4_A:0.4082340000):0.1348360000):0.3351010000):0.0000027258):0.0296015000);
(1ji5_A:0.0728700000	(1jig_A:0.0175400000	(((((2chp_A:0.1698370000	((((1dps_A:0.0000020000	1jts_A:0.0000010000):0.1656990000	1o9r_A:0.1070260000):0.1476870000	(1tjo_A:0.0000020000	1tk6_A:0.0000020000):0.2114140000):0.0810696000	1uvh_A:0.4121180000):0.0701104000):0.0006363630	((((((2fzf_A:0.5605210000	((((1lb3_A:0.0355450000	(2za7_A:0.0233040000	(1z6o_A:0.3528890000	1z6o_M:0.2749940000):0.2952630000):0.0208508000):0.1242570000	1bg7_A:0.0519510000):0.0391860000	1r03_A:0.0026930000):0.1068010000	3e6s_A:0.2096560000):0.0321838000):0.0526119000	((1eum_A:0.0535770000	1krq_A:0.1299600000):0.0297263000	(2jd7_A:0.0678220000	1vlg_A:0.1021870000):0.0521294000):0.0895035000):0.1130140000	(((1bcf_A:0.0000010000	3e1q_A:0.0000010000):0.0781341000	2fkz_A:0.0189220000):0.0480662000	1jgc_A:0.0734690000):0.0899932000):0.0500672000	(1lko_A:0.4261180000	(1yuz_A:0.6419960000	3qhb_A:0.4115860000):0.0461987000):0.2315200000):0.0334747000	1nfv_A:0.2479030000):0.1059140000	(1otk_A:0.7256570000	((((((1oqu_A:0.0892260000	1r2f_A:0.0815100000):0.0429764000	1uzr_A:0.0101770000):0.3385910000	(1mxr_A:0.4382330000	((1jk0_A:0.4305200000	2uw2_A:0.0815920000):0.0592450000	1w68_A:0.0472880000):0.3685620000):0.0988806000):0.0917557000	3ee4_A:0.5024350000):0.1419820000	(((2inc_B:0.5592930000	1mty_B:0.8800160000):0.1047550000	(1mty_D:0.5940280000	3dhg_A:0.5660160000):0.3068970000):0.0066330500	2inp_C:0.5671220000):0.3634470000):0.2000040000	(((2uw1_A:0.0000010000	2uw1_B:0.0000010000):0.2080610000	1afr_A:0.0258480000):0.2575020000	1za0_A:0.7152260000):0.1968760000):0.0907269000):0.2577610000):0.1385350000):0.0108817000	(1ji4_A:0.1587400000	2fjc_A:0.0965500000):0.0207944000):0.0661597000	(1qgh_A:0.1385200000	2ux1_A:0.1359420000):0.1715490000):0.0357438000	2vzb_A:0.4209620000):0.0655009000):0.0315228000	1n1q_A:0.1041940000);
(1ji5_A:0.0990700000	1jig_A:0.0488310000	(1n1q_A:0.0779600000	(((((2chp_A:0.0490400000	2vzb_A:0.3603090000):0.0816076000	((((1dps_A:0.0000020000	1jts_A:0.0000020000):0.1105860000	1o9r_A:0.1170450000):0.0982010000	(1tjo_A:0.0000020000	1tk6_A:0.0000020000):0.1300680000):0.1357340000	1uvh_A:0.2495340000):0.0342304000):0.0113995000	(((2fzf_A:0.8582480000	1nfv_A:0.1762600000):0.0088906700	((((1bcf_A:0.0000020000	3e1q_A:0.0000020000):0.0513194000	2fkz_A:0.0174630000):0.0228602000	1jgc_A:0.0908190000):0.0610707000	(((1lko_A:0.2490130000	3qhb_A:0.4256450000):0.2358470000	1yuz_A:0.5397930000):0.0871271000	((((1lb3_A:0.0414800000	(1bg7_A:0.0329350000	1r03_A:0.0512250000):0.0633069000):0.0251384000	2za7_A:0.0454550000):0.0733460000	(1z6o_A:0.3064550000	1z6o_M:0.2941240000):0.1215720000):0.1205030000	(1eum_A:0.0412610000	((1krq_A:0.0619340000	3e6s_A:0.1285720000):0.1052710000	(2jd7_A:0.0680120000	1vlg_A:0.0807390000):0.0544179000):0.0302265000):0.0563470000):0.0407721000):0.0512907000):0.0932505000):0.0743912000	((1otk_A:0.8428570000	(2inc_B:0.5844300000	((2inp_C:0.5076600000	1mty_B:0.6221050000):0.0252142000	(1mty_D:0.5517600000	3dhg_A:0.5527820000):0.4047150000):0.0754769000):0.2448110000):0.0336634000	((((((1oqu_A:0.1191680000	1r2f_A:0.0599710000):0.0257526000	1uzr_A:0.0013180000):0.2489000000	(1jk0_A:0.3918560000	(2uw2_A:0.0796570000	1w68_A:0.0530460000):0.0562338000):0.2758800000):0.0529817000	1mxr_A:0.4503970000):0.1136140000	(((2uw1_A:0.0000020000	2uw1_B:0.0000020000):0.1136610000	1afr_A:0.0493170000):0.3525770000	1za0_A:0.6191830000):0.1656570000):0.0804721000	3ee4_A:0.5082050000):0.0273685000):0.5191730000):0.0775892000):0.0332624000	((1qgh_A:0.1300500000	2ux1_A:0.0858390000):0.1740920000	2fjc_A:0.1069590000):0.0501465000):0.0248797000	1ji4_A:0.1205430000):0.0279809000):0.0197232000);
(1ji5_A:0.0554520000	(1jig_A:0.0350300000	1n1q_A:0.0850970000):0.0000023945	((((2chp_A:0.1631110000	((((1dps_A:0.0000020000	1jts_A:0.0000020000):0.1549590000	1o9r_A:0.1659160000):0.0536371000	1uvh_A:0.3006520000):0.0754690000	(1tjo_A:0.0000020000	1tk6_A:0.0000020000):0.2676930000):0.0656658000):0.0125395000	(((2fzf_A:0.4080990000	1yuz_A:0.6179790000):0.1858740000	(1lko_A:0.3548190000	3qhb_A:0.4513390000):0.1502390000):0.1141300000	((((1bcf_A:0.0000010000	3e1q_A:0.0000010000):0.0755011000	(2fkz_A:0.0445320000	1jgc_A:0.0879540000):0.0044673500):0.0909415000	((((((1lb3_A:0.0234950000	2za7_A:0.0589350000):0.1061040000	1bg7_A:0.0131530000):0.0470973000	1r03_A:0.0000020000):0.0508595000	3e6s_A:0.1665680000):0.1292250000	(((1z6o_A:0.3729310000	1z6o_M:0.2722580000):0.0896143000	(2jd7_A:0.0955490000	1vlg_A:0.0797860000):0.0206697000):0.0334858000	(1eum_A:0.0646280000	1krq_A:0.1352210000):0.0208679000):0.0876170000):0.1134320000	(1otk_A:0.7703950000	((((((1oqu_A:0.0902090000	1r2f_A:0.0706100000):0.0245108000	1uzr_A:0.0000020000):0.3460760000	(1mxr_A:0.4975580000	((1jk0_A:0.3307050000	2uw2_A:0.0591010000):0.0534709000	1w68_A:0.0311650000):0.3258980000):0.0267710000):0.1285370000	(((2inc_B:0.5547850000	1mty_B:0.7415900000):0.0770228000	(1mty_D:0.4564320000	3dhg_A:0.5005280000):0.3020490000):0.0350992000	2inp_C:0.4682480000):0.2584280000):0.0569843000	3ee4_A:0.5337040000):0.0622775000	(((2uw1_A:0.0000010000	2uw1_B:0.0000010000):0.1488890000	1afr_A:0.0254970000):0.3628490000	1za0_A:0.4225330000):0.1827830000):0.1017310000):0.3253460000):0.0483357000):0.0545087000	1nfv_A:0.2342850000):0.0291785000):0.2165610000):0.0296060000	((1qgh_A:0.1102050000	2ux1_A:0.1632580000):0.1053950000	(1ji4_A:0.1403330000	2fjc_A:0.1161560000):0.0418478000):0.0440854000):0.0384752000	2vzb_A:0.3268080000):0.1203990000);
(1ji5_A:0.0299880000	(1jig_A:0.0174130000	(1n1q_A:0.0986650000	((((2chp_A:0.0851300000	((((1dps_A:0.0000010000	1jts_A:0.0000010000):0.1166170000	1o9r_A:0.1837410000):0.1576590000	1uvh_A:0.2517220000):0.0605429000	(1tjo_A:0.0000010000	1tk6_A:0.0000010000):0.2507380000):0.0699604000):0.0290003000	(1ji4_A:0.1248610000	2fjc_A:0.1008010000):0.0170959000):0.0000025072	((2fzf_A:0.6156910000	(((((1bcf_A:0.0000010000	3e1q_A:0.0000010000):0.0567203000	(2fkz_A:0.0093850000	1jgc_A:0.1142920000):0.0130688000):0.0437932000	((1lko_A:0.3616650000	3qhb_A:0.4256880000):0.0900986000	1yuz_A:0.7873240000):0.0577331000):0.0572317000	((((((1lb3_A:0.0289630000	2za7_A:0.0764710000):0.0998544000	(1bg7_A:0.0826490000	1r03_A:0.0000020000):0.0460068000):0.0606240000	3e6s_A:0.1398630000):0.0482478000	(1eum_A:0.0915940000	1krq_A:0.1146810000):0.0456019000):0.0136641000	(2jd7_A:0.0561700000	1vlg_A:0.0893030000):0.0621442000):0.0464587000	(1z6o_A:0.3239640000	1z6o_M:0.2415330000):0.0843016000):0.0515379000):0.0507787000	(1otk_A:0.6600400000	(((((((1oqu_A:0.0956570000	1r2f_A:0.0881800000):0.0334367000	1uzr_A:0.0074320000):0.3178140000	1mxr_A:0.4193780000):0.0636523000	((1jk0_A:0.4429380000	2uw2_A:0.0541150000):0.0523500000	1w68_A:0.0642320000):0.3574800000):0.1627460000	3ee4_A:0.4383240000):0.0609881000	(((2uw1_A:0.0000010000	2uw1_B:0.0000010000):0.1384020000	1afr_A:0.0247890000):0.4026470000	1za0_A:0.4902580000):0.2141260000):0.0142545000	(2inc_B:0.5418180000	(2inp_C:0.5060290000	(1mty_B:0.5850660000	(1mty_D:0.3932640000	3dhg_A:0.6024140000):0.2863100000):0.0583784000):0.1483590000):0.2862660000):0.0636271000):0.2489420000):0.0632043000):0.0289291000	1nfv_A:0.1995940000):0.2000740000):0.0409524000	(1qgh_A:0.1475100000	2ux1_A:0.0987280000):0.1694540000):0.0400278000):0.0679257000):0.0797121000	2vzb_A:0.2666960000);
(1ji5_A:0.0851830000	(1jig_A:0.0330140000	(((((2chp_A:0.1178770000	((((1dps_A:0.0000010000	1jts_A:0.0000010000):0.0430965000	1o9r_A:0.0999540000):0.1359890000	(1tjo_A:0.0000010000	1tk6_A:0.0000010000):0.1868950000):0.0793312000	1uvh_A:0.2786860000):0.0576403000):0.0333934000	((((2fzf_A:0.5583470000	1yuz_A:0.5147680000):0.0849555000	(1lko_A:0.3362510000	3qhb_A:0.4514200000):0.1436400000):0.2300240000	((((1bcf_A:0.0000010000	3e1q_A:0.0000010000):0.0274752000	(2fkz_A:0.0246410000	1jgc_A:0.0679370000):0.0217392000):0.1015130000	1nfv_A:0.1918150000):0.0519099000	(((((((1lb3_A:0.0151200000	2za7_A:0.0297090000):0.0697516000	1bg7_A:0.0288560000):0.0442926000	1r03_A:0.0000030000):0.0703793000	1z6o_M:0.3172430000):0.0239134000	3e6s_A:0.1728300000):0.0542560000	(((1eum_A:0.0299410000	1krq_A:0.1208260000):0.0199434000	2jd7_A:0.0930000000):0.0133975000	1vlg_A:0.0693190000):0.0704220000):0.0054863900	1z6o_A:0.3354780000):0.0851046000):0.0474997000):0.0000021965	(1otk_A:0.6209980000	(((((((1oqu_A:0.0952500000	1r2f_A:0.0695980000):0.0280375000	1uzr_A:0.0094510000):0.2512750000	1mxr_A:0.4139880000):0.0764421000	((1jk0_A:0.4724620000	2uw2_A:0.0695210000):0.0561507000	1w68_A:0.0403590000):0.3573860000):0.1246540000	(((2uw1_A:0.0000010000	2uw1_B:0.0000010000):0.1133640000	1afr_A:0.0539200000):0.3915920000	1za0_A:0.4179670000):0.2198890000):0.0731041000	((2inc_B:0.4622220000	2inp_C:0.3991590000):0.1279340000	(1mty_B:0.5470330000	(1mty_D:0.4455860000	3dhg_A:0.6049370000):0.2105600000):0.0736479000):0.4161210000):0.0732113000	3ee4_A:0.3279220000):0.1312190000):0.2273010000):0.2007980000):0.0000023807	(1ji4_A:0.1385990000	2fjc_A:0.1104330000):0.0571288000):0.0439153000	(1qgh_A:0.1663890000	2ux1_A:0.1544380000):0.1264410000):0.0309934000	2vzb_A:0.3073620000):0.0518133000):0.0136862000	1n1q_A:0.0837970000);
(1ji5_A:0.0846900000	(1jig_A:0.0113940000	(2vzb_A:0.2075580000	(1otk_A:0.6449830000	(((((((1oqu_A:0.1102000000	1r2f_A:0.0640940000):0.0376252000	1uzr_A:0.0126280000):0.2958480000	1mxr_A:0.4620880000):0.1022780000	((1jk0_A:0.4486320000	2uw2_A:0.0654630000):0.0721317000	1w68_A:0.0428650000):0.2478400000):0.1342620000	3ee4_A:0.4345020000):0.0855354000	(((2uw1_A:0.0000010000	2uw1_B:0.0000010000):0.1535430000	1afr_A:0.0458010000):0.3855350000	1za0_A:0.7040870000):0.0679680000):0.0483354000	(((2inc_B:0.5302540000	2inp_C:0.4210610000):0.0902715000	1mty_B:0.6406480000):0.1427440000	(1mty_D:0.5006430000	3dhg_A:0.5175520000):0.1507900000):0.2304270000):0.1709660000):0.1481680000):0.1467970000):0.0307932000	(1n1q_A:0.0587170000	((((2chp_A:0.0870300000	((((2fzf_A:0.6069670000	1yuz_A:0.7123370000):0.0965850000	(1lko_A:0.4721880000	3qhb_A:0.5732660000):0.0990750000):0.0890411000	1nfv_A:0.1780830000):0.0442830000	(((((1bcf_A:0.0000010000	3e1q_A:0.0000010000):0.0678493000	1jgc_A:0.1436500000):0.0035637900	2fkz_A:0.0082910000):0.1621680000	(1z6o_A:0.3920510000	1z6o_M:0.2595560000):0.0674021000):0.0257388000	(((((((1lb3_A:0.0393490000	2za7_A:0.1017340000):0.0758632000	1bg7_A:0.0240880000):0.0567639000	1r03_A:0.0107420000):0.1200900000	3e6s_A:0.0820130000):0.1079240000	1krq_A:0.1404680000):0.0162674000	(2jd7_A:0.0878810000	1vlg_A:0.1110790000):0.0185894000):0.0207030000	1eum_A:0.0537000000):0.0703737000):0.0733734000):0.2720900000):0.0418599000	((((1dps_A:0.0000010000	1jts_A:0.0000010000):0.2164980000	1o9r_A:0.0511670000):0.2084760000	1uvh_A:0.2988510000):0.1027650000	(1tjo_A:0.0000010000	1tk6_A:0.0000010000):0.2785590000):0.0977061000):0.0292314000	(1ji4_A:0.1563030000	2fjc_A:0.1861260000):0.0157609000):0.0271078000	(1qgh_A:0.2155400000	2ux1_A:0.1114760000):0.1574310000):0.0325789000):0.0309962000);
(1ji5_A:0.1391950000	(1jig_A:0.0570770000	((2chp_A:0.1092420000	2vzb_A:0.4492140000):0.0624239000	((((1qgh_A:0.2073770000	2ux1_A:0.1933230000):0.1303990000	(1ji4_A:0.0990250000	2fjc_A:0.1520130000):0.0866232000):0.0000022158	((((1dps_A:0.0000010000	1jts_A:0.0000010000):0.1152680000	1o9r_A:0.1361760000):0.0783527000	1uvh_A:0.3059300000):0.0840859000	(1tjo_A:0.0000010000	1tk6_A:0.0000010000):0.2644140000):0.1834690000):0.0494257000	(((((((2fzf_A:0.3860890000	1lko_A:0.3885210000):0.1370560000	1yuz_A:0.4947570000):0.1019350000	3qhb_A:0.3799170000):0.1775590000	(((((((1lb3_A:0.0585820000	2za7_A:0.0423960000):0.0850390000	(1bg7_A:0.0437450000	(1z6o_A:0.4323160000	1z6o_M:0.2626990000):0.1699890000):0.0345693000):0.0470817000	1r03_A:0.0223390000):0.1475740000	3e6s_A:0.0755770000):0.0478972000	1krq_A:0.1591090000):0.0182756000	(2jd7_A:0.0886040000	1vlg_A:0.1157330000):0.0882502000):0.0630749000	1eum_A:0.0078900000):0.0736905000):0.0752698000	(((1bcf_A:0.0000010000	3e1q_A:0.0000010000):0.0780654000	2fkz_A:0.0164790000):0.0466905000	1jgc_A:0.0880080000):0.0310712000):0.0573812000	1nfv_A:0.2537410000):0.1297730000	(1otk_A:0.5739590000	((((((1oqu_A:0.1148840000	1r2f_A:0.0840850000):0.0234411000	1uzr_A:0.0168630000):0.3486620000	(1mxr_A:0.4225160000	((1jk0_A:0.4106040000	2uw2_A:0.0633640000):0.0484378000	1w68_A:0.0323470000):0.3226040000):0.0802970000):0.1230440000	3ee4_A:0.5262620000):0.0814076000	(((2inc_B:0.6176860000	2inp_C:0.3139630000):0.0791396000	1mty_B:0.6956410000):0.0155991000	(1mty_D:0.4196420000	3dhg_A:0.4975390000):0.3407560000):0.2691310000):0.1482160000	(((2uw1_A:0.0000010000	2uw1_B:0.0000010000):0.1401320000	1afr_A:0.0186150000):0.4546360000	1za0_A:0.4726470000):0.1445940000):0.0488839000):0.3347850000):0.1475630000):0.0639046000):0.0295014000):0.0000023793	1n1q_A:0.1200900000);
(1ji5_A:0.1234210000	(1jig_A:0.0555410000	1n1q_A:0.1004630000):0.0005582450	(((((2chp_A:0.1282880000	((((1dps_A:0.0000010000	1jts_A:0.0000010000):0.1452450000	1o9r_A:0.1052230000):0.1312240000	1uvh_A:0.2461300000):0.0535938000	(1tjo_A:0.0000010000	1tk6_A:0.0000010000):0.2815130000):0.0654200000):0.0000020274	(((((2fzf_A:0.8344330000	(1lko_A:0.4684290000	(1yuz_A:0.5365430000	3qhb_A:0.5006790000):0.0702077000):0.1625460000):0.0966139000	((((1lb3_A:0.0259160000	2za7_A:0.0745430000):0.0208038000	(1bg7_A:0.0745930000	(1r03_A:0.0007920000	3e6s_A:0.1760950000):0.0614273000):0.0425745000):0.0696428000	(1z6o_A:0.3936970000	1z6o_M:0.1804590000):0.1144560000):0.0594543000	((1eum_A:0.0982900000	1krq_A:0.1631510000):0.0259463000	(2jd7_A:0.0796260000	1vlg_A:0.1107010000):0.0311481000):0.0554796000):0.0806253000):0.0411969000	(((1bcf_A:0.0000010000	3e1q_A:0.0000010000):0.0831676000	1jgc_A:0.1288870000):0.0075331300	2fkz_A:0.0115710000):0.1139780000):0.0936849000	1nfv_A:0.2835570000):0.0644627000	(1otk_A:0.7319420000	(((((((1oqu_A:0.0910830000	1r2f_A:0.0719510000):0.0212577000	1uzr_A:0.0245910000):0.2397100000	3ee4_A:0.6764880000):0.0824199000	1mxr_A:0.4875160000):0.0949811000	((1jk0_A:0.4342820000	2uw2_A:0.0596080000):0.0497357000	1w68_A:0.0421910000):0.2763980000):0.0575961000	(((2inc_B:0.5245130000	2inp_C:0.3225800000):0.1168620000	1mty_B:0.7612520000):0.0579940000	(1mty_D:0.5400200000	3dhg_A:0.5568500000):0.4095780000):0.2916040000):0.1880750000	(((2uw1_A:0.0000010000	2uw1_B:0.0000010000):0.1497810000	1afr_A:0.0271420000):0.3333720000	1za0_A:0.4197520000):0.1689460000):0.1098480000):0.2537330000):0.1265980000):0.0489681000	(1ji4_A:0.1437640000	2fjc_A:0.1454920000):0.0474867000):0.0306381000	(1qgh_A:0.1401530000	2ux1_A:0.1629500000):0.1253650000):0.0312229000	2vzb_A:0.4438850000):0.0655668000);
(1ji5_A:0.0915950000	(1jig_A:0.0633950000	((2chp_A:0.1064510000	((((1qgh_A:0.1436790000	2ux1_A:0.1409460000):0.1009220000	2fjc_A:0.1400470000):0.0315678000	1ji4_A:0.1570810000):0.0061366300	((((1dps_A:0.0000020000	1jts_A:0.0000020000):0.1084200000	1o9r_A:0.1186880000):0.0825804000	(1tjo_A:0.0000020000	1tk6_A:0.0000020000):0.1567420000):0.1087340000	1uvh_A:0.2803370000):0.1084570000):0.0554611000):0.0202594000	(((2fzf_A:0.5510370000	2vzb_A:0.1994950000):0.0743663000	(((((1bcf_A:0.0000020000	3e1q_A:0.0000020000):0.0605794000	2fkz_A:0.0074160000):0.0140474000	1jgc_A:0.0958310000):0.0661762000	((1lko_A:0.3150140000	(1yuz_A:0.6953870000	3qhb_A:0.3063460000):0.0899569000):0.2616910000	((((1lb3_A:0.0462530000	2za7_A:0.0873190000):0.0413488000	(1bg7_A:0.0274070000	1r03_A:0.0697020000):0.0447261000):0.0858845000	(1z6o_A:0.3563700000	1z6o_M:0.2287990000):0.0888590000):0.0588206000	((1eum_A:0.0187680000	(1krq_A:0.1123850000	3e6s_A:0.1019790000):0.0540365000):0.0393447000	(2jd7_A:0.0646100000	1vlg_A:0.0848780000):0.0670018000):0.0417981000):0.0624690000):0.0065391300):0.0797760000	1nfv_A:0.2041710000):0.0862902000):0.0207530000	(1otk_A:0.5379000000	((((((1oqu_A:0.1443840000	1r2f_A:0.0689830000):0.0324204000	1uzr_A:0.0000020000):0.3185070000	(1mxr_A:0.4444040000	(1jk0_A:0.3124910000	(2uw2_A:0.0766310000	1w68_A:0.0645470000):0.0603292000):0.3001060000):0.0333867000):0.1182550000	(((2inc_B:0.5078590000	1mty_B:0.6409490000):0.1334480000	(1mty_D:0.5117530000	3dhg_A:0.4540720000):0.2440060000):0.0436470000	2inp_C:0.4037480000):0.2963640000):0.0657960000	3ee4_A:0.4298370000):0.1157130000	(((2uw1_A:0.0000020000	2uw1_B:0.0000020000):0.1055770000	1afr_A:0.0381890000):0.4163520000	1za0_A:0.4174280000):0.0851088000):0.0483780000):0.2929610000):0.0397352000):0.0492081000):0.0046610300	1n1q_A:0.1295910000);
(1ji5_A:0.1268260000	(1jig_A:0.0494140000	1n1q_A:0.1000560000):0.0000020286	(((2chp_A:0.1621300000	((((1dps_A:0.0000010000	1jts_A:0.0000010000):0.0733612000	1uvh_A:0.4572500000):0.0727800000	1o9r_A:0.1138880000):0.0881685000	(1tjo_A:0.0000010000	1tk6_A:0.0000010000):0.2834210000):0.0904582000):0.0138137000	(((2fzf_A:0.6848690000	((1otk_A:0.6309220000	(((2uw1_A:0.0000010000	2uw1_B:0.0000010000):0.1315790000	1afr_A:0.0121120000):0.3904690000	1za0_A:0.6162770000):0.1578180000):0.0747508000	(((((1oqu_A:0.1032640000	1r2f_A:0.1089180000):0.0306746000	1uzr_A:0.0042920000):0.3514240000	(1mxr_A:0.4362360000	((1jk0_A:0.4146780000	2uw2_A:0.0663690000):0.0457553000	1w68_A:0.0590700000):0.2610460000):0.0683930000):0.1097390000	(2inc_B:0.5089220000	(2inp_C:0.5096250000	(1mty_B:0.6265900000	(1mty_D:0.6345160000	3dhg_A:0.5932710000):0.1150020000):0.1435370000):0.0788601000):0.3183790000):0.1407490000	3ee4_A:0.4364020000):0.0969584000):0.2423090000):0.0536989000	((((((1bcf_A:0.0000010000	3e1q_A:0.0000010000):0.0516270000	2fkz_A:0.0084460000):0.0646254000	1jgc_A:0.0534270000):0.1426710000	1nfv_A:0.1895410000):0.1078730000	(((((1lb3_A:0.0380440000	2za7_A:0.0864150000):0.0803413000	1bg7_A:0.0710740000):0.0565450000	1r03_A:0.0120580000):0.0399380000	3e6s_A:0.1608330000):0.0729080000	((1z6o_A:0.3218970000	1z6o_M:0.3911250000):0.0574866000	((1eum_A:0.0917840000	1krq_A:0.0818160000):0.0550921000	(2jd7_A:0.0716140000	1vlg_A:0.1820410000):0.0627795000):0.0189539000):0.0764572000):0.0798235000):0.0548989000	(1lko_A:0.3741760000	(1yuz_A:0.4491790000	3qhb_A:0.3618690000):0.0871849000):0.2955410000):0.1055140000):0.0613917000	2vzb_A:0.2179150000):0.0890341000):0.0302597000	(((1qgh_A:0.0856490000	2ux1_A:0.1716020000):0.1188440000	2fjc_A:0.0800350000):0.0858037000	1ji4_A:0.1818170000):0.0529303000):0.0470698000);
(1ji5_A:0.0811460000	(1jig_A:0.0642200000	1n1q_A:0.0828620000):0.0194782000	((2chp_A:0.0843640000	2vzb_A:0.3254490000):0.0461988000	((((1qgh_A:0.1543350000	2ux1_A:0.1517400000):0.1944610000	(1ji4_A:0.1633470000	2fjc_A:0.1012480000):0.0664477000):0.0088779100	((((1dps_A:0.0000010000	1jts_A:0.0000010000):0.1486400000	1o9r_A:0.1936200000):0.0929637000	1uvh_A:0.3137170000):0.0828220000	(1tjo_A:0.0000010000	1tk6_A:0.0000010000):0.2309880000):0.1481370000):0.0886818000	(((((2fzf_A:0.5173140000	((1lko_A:0.3945640000	3qhb_A:0.4656050000):0.1295780000	1yuz_A:0.6538560000):0.1184040000):0.1381500000	(((((1lb3_A:0.0494860000	2za7_A:0.0191700000):0.0888099000	1bg7_A:0.0546090000):0.0518017000	1r03_A:0.0037750000):0.1105920000	3e6s_A:0.1561380000):0.0917305000	((1z6o_A:0.5417090000	1z6o_M:0.1889450000):0.1070240000	((1eum_A:0.0615550000	1krq_A:0.1655480000):0.0273470000	(2jd7_A:0.0546710000	1vlg_A:0.1521720000):0.0242183000):0.0320216000):0.1058500000):0.0805445000):0.0507752000	(((1bcf_A:0.0000010000	3e1q_A:0.0000010000):0.0637807000	2fkz_A:0.0170440000):0.0136374000	1jgc_A:0.0574380000):0.0747503000):0.1134550000	1nfv_A:0.1946240000):0.0710800000	(1otk_A:0.6634800000	(((((((1oqu_A:0.0886780000	1r2f_A:0.0786430000):0.0169811000	1uzr_A:0.0000020000):0.2852550000	1mxr_A:0.5012670000):0.0692008000	3ee4_A:0.6533520000):0.0476244000	(1jk0_A:0.3793270000	(2uw2_A:0.0731840000	1w68_A:0.0627880000):0.0872266000):0.2920700000):0.0911695000	(((2uw1_A:0.0000010000	2uw1_B:0.0000010000):0.1153200000	1afr_A:0.0551770000):0.4045240000	1za0_A:0.4395940000):0.1772290000):0.0669513000	(((2inc_B:0.6712700000	2inp_C:0.3307510000):0.1193480000	1mty_B:0.7209670000):0.0636113000	(1mty_D:0.3981750000	3dhg_A:0.5332050000):0.1873830000):0.3009570000):0.1605140000):0.1651900000):0.0994083000):0.0000020583):0.1265830000);
(1ji5_A:0.1423490000	(1jig_A:0.0487880000	1n1q_A:0.0733970000):0.0000023945	((((((2chp_A:0.0826270000	1uvh_A:0.4198080000):0.0373106000	(((1dps_A:0.0000010000	1jts_A:0.0000010000):0.2125860000	1o9r_A:0.1236290000):0.0865453000	(1tjo_A:0.0000010000	1tk6_A:0.0000010000):0.2593530000):0.1086220000):0.0413155000	((((((((2fzf_A:0.5792080000	((1lko_A:0.4763920000	3qhb_A:0.3535920000):0.0909093000	1yuz_A:0.4555450000):0.1981600000):0.1715100000	((1eum_A:0.0503880000	1krq_A:0.1242520000):0.0686324000	(2jd7_A:0.1343540000	1vlg_A:0.1283450000):0.0197382000):0.0690684000):0.0111027000	((((1lb3_A:0.0239820000	2za7_A:0.0191540000):0.0934278000	1bg7_A:0.0191300000):0.0532579000	1r03_A:0.0084700000):0.0908893000	3e6s_A:0.1933280000):0.0496883000):0.0616242000	1z6o_M:0.2693040000):0.0372018000	1z6o_A:0.3173220000):0.0247846000	(((1bcf_A:0.0000010000	3e1q_A:0.0000010000):0.0139184000	2fkz_A:0.0217420000):0.0216402000	1jgc_A:0.0766690000):0.1207800000):0.0628068000	(1otk_A:0.5803000000	(((((((1oqu_A:0.1128420000	1r2f_A:0.0599600000):0.0155276000	1uzr_A:0.0204790000):0.2997870000	1mxr_A:0.5387360000):0.0577998000	3ee4_A:0.6253040000):0.1180510000	(1jk0_A:0.3211160000	(2uw2_A:0.0714560000	1w68_A:0.0814350000):0.1251090000):0.2219410000):0.1200850000	(((2inc_B:0.5490640000	1mty_B:0.7833690000):0.1358460000	2inp_C:0.5083840000):0.0151164000	(1mty_D:0.4809630000	3dhg_A:0.4989420000):0.2614060000):0.2556050000):0.1922050000	(((2uw1_A:0.0000010000	2uw1_B:0.0000010000):0.1230960000	1afr_A:0.0195940000):0.3099660000	1za0_A:0.4772300000):0.1141150000):0.0933165000):0.3060450000):0.0705414000	1nfv_A:0.1765510000):0.1494560000):0.0234351000	(1ji4_A:0.1181100000	2fjc_A:0.1084450000):0.0581821000):0.0218360000	(1qgh_A:0.1942260000	2ux1_A:0.1506670000):0.0811391000):0.0366224000	2vzb_A:0.3077870000):0.0331570000);
(1ji5_A:0.0793730000	1jig_A:0.0508160000	(1n1q_A:0.0772870000	(((2chp_A:0.1050430000	((((1dps_A:0.0000010000	1jts_A:0.0000010000):0.0766889000	1uvh_A:0.4228430000):0.1252540000	1o9r_A:0.1586490000):0.0849203000	(1tjo_A:0.0000010000	1tk6_A:0.0000010000):0.2020520000):0.0721852000):0.0466659000	((1qgh_A:0.1185890000	2ux1_A:0.1300840000):0.1345170000	(((((2fzf_A:0.3668700000	1lko_A:0.3326710000):0.1166610000	(1yuz_A:0.5333520000	3qhb_A:0.3552950000):0.0513778000):0.2090530000	(((((1bcf_A:0.0000010000	3e1q_A:0.0000010000):0.0513372000	((((1lb3_A:0.0524390000	2za7_A:0.0447560000):0.0476815000	(1bg7_A:0.0969220000	(1r03_A:0.0000030000	3e6s_A:0.2308080000):0.0386795000):0.0734945000):0.0569306000	(1z6o_A:0.3988150000	1z6o_M:0.2787810000):0.0725240000):0.0600754000	(((1eum_A:0.0504460000	1krq_A:0.1117420000):0.0467834000	2jd7_A:0.0307260000):0.0225052000	1vlg_A:0.2336750000):0.0593813000):0.1104490000):0.0000025198	2fkz_A:0.0093770000):0.0446678000	1jgc_A:0.0918410000):0.0869674000	1nfv_A:0.1748880000):0.0634786000):0.0879916000	(1otk_A:0.4769580000	((((((1oqu_A:0.1523390000	1r2f_A:0.0861770000):0.0217131000	1uzr_A:0.0190150000):0.3277350000	(1mxr_A:0.5033740000	(1jk0_A:0.3960970000	(2uw2_A:0.0620070000	1w68_A:0.0777470000):0.0977168000):0.2147260000):0.0327921000):0.1104290000	((2inc_B:0.5928890000	2inp_C:0.4217380000):0.0923426000	(1mty_B:0.7140140000	(1mty_D:0.5477030000	3dhg_A:0.4863710000):0.1761760000):0.0460038000):0.3303170000):0.0382292000	3ee4_A:0.5677630000):0.0554174000	(((2uw1_A:0.0000010000	2uw1_B:0.0000010000):0.1100810000	1afr_A:0.0535210000):0.4061680000	1za0_A:0.5456340000):0.1656230000):0.1228340000):0.2888740000):0.1224480000	2vzb_A:0.2880950000):0.0490621000):0.0290424000):0.0293740000	(1ji4_A:0.1294950000	2fjc_A:0.1047570000):0.0667764000):0.0428592000):0.0094453800);
(1ji5_A:0.1252040000	1jig_A:0.0290670000	(1n1q_A:0.0485910000	((((((2chp_A:0.0575110000	2vzb_A:0.2955950000):0.0741836000	((2fzf_A:0.8389940000	((1otk_A:0.7318440000	(((2uw1_A:0.0000010000	2uw1_B:0.0000010000):0.1427720000	1afr_A:0.0327440000):0.3791850000	1za0_A:0.4185890000):0.0563827000):0.0381316000	(((((1oqu_A:0.0945850000	1r2f_A:0.0598380000):0.0212246000	1uzr_A:0.0282330000):0.3669880000	(1mxr_A:0.4518910000	((1jk0_A:0.4143230000	2uw2_A:0.0517510000):0.0667375000	1w68_A:0.0533400000):0.2416170000):0.0350694000):0.1563820000	(((2inc_B:0.4844610000	1mty_B:0.6963680000):0.1609860000	(1mty_D:0.4537600000	3dhg_A:0.5281960000):0.2582880000):0.1081660000	2inp_C:0.5275520000):0.3433060000):0.0332987000	3ee4_A:0.4489360000):0.1199490000):0.3455970000):0.0050582100	((((((1bcf_A:0.0000010000	3e1q_A:0.0000010000):0.0464904000	2fkz_A:0.0083040000):0.0045176900	1jgc_A:0.0898120000):0.0651525000	(((((1lb3_A:0.0000020000	(1bg7_A:0.0121330000	1r03_A:0.0252890000):0.0668969000):0.0228426000	2za7_A:0.0388770000):0.0667637000	1z6o_A:0.4585790000):0.0262300000	1z6o_M:0.2554790000):0.0288611000	((1eum_A:0.0504770000	(1krq_A:0.1023980000	3e6s_A:0.1824600000):0.0219208000):0.0363382000	(2jd7_A:0.0586880000	1vlg_A:0.0679580000):0.0305010000):0.0678867000):0.0537236000):0.0452143000	((1lko_A:0.3794490000	3qhb_A:0.2333130000):0.1406810000	1yuz_A:0.6688660000):0.1539110000):0.0281142000	1nfv_A:0.1674780000):0.0447356000):0.1023440000):0.0260394000	(((1dps_A:0.0000010000	1jts_A:0.0000010000):0.1531790000	(1o9r_A:0.1336650000	(1tjo_A:0.0000010000	1tk6_A:0.0000010000):0.2779120000):0.0641465000):0.0770704000	1uvh_A:0.2701790000):0.1100330000):0.0349232000	2fjc_A:0.1328840000):0.0334463000	(1qgh_A:0.1474520000	2ux1_A:0.1050960000):0.1464300000):0.0242963000	1ji4_A:0.1234060000):0.0095932400):0.0213659000);
(1ji5_A:0.0768810000	(1jig_A:0.0348610000	1n1q_A:0.0728360000):0.0216459000	(((((2chp_A:0.0970780000	((((1dps_A:0.0000010000	1jts_A:0.0000010000):0.1609570000	1o9r_A:0.0955400000):0.1454090000	1uvh_A:0.2083950000):0.0897223000	(1tjo_A:0.0000010000	1tk6_A:0.0000010000):0.2426680000):0.0476258000):0.0635852000	(1ji4_A:0.1562220000	2fjc_A:0.1908910000):0.0455971000):0.0189963000	(((((2fzf_A:0.6469730000	(1lko_A:0.3192740000	(1yuz_A:0.5321420000	3qhb_A:0.3687800000):0.1439910000):0.2420920000):0.0359182000	((((1lb3_A:0.0084610000	2za7_A:0.0732660000):0.0309983000	(1bg7_A:0.0194800000	(1r03_A:0.0032590000	3e6s_A:0.2190690000):0.0676670000):0.0702034000):0.0437229000	(1z6o_A:0.3838760000	1z6o_M:0.1878280000):0.0666421000):0.0331907000	(1eum_A:0.0232720000	(1krq_A:0.1496050000	(2jd7_A:0.0690340000	1vlg_A:0.1943190000):0.0496786000):0.0105962000):0.0937938000):0.0601078000):0.0256568000	(((1bcf_A:0.0000010000	3e1q_A:0.0000010000):0.0954455000	2fkz_A:0.0109930000):0.0152610000	1jgc_A:0.0411350000):0.0962347000):0.0633552000	1nfv_A:0.1085630000):0.0698068000	(1otk_A:0.6348880000	(((((((1oqu_A:0.0943970000	1r2f_A:0.0505270000):0.0404956000	1uzr_A:0.0110740000):0.2215840000	3ee4_A:0.5991070000):0.0977974000	1mxr_A:0.3337190000):0.1422660000	((1jk0_A:0.4469010000	2uw2_A:0.0237270000):0.0696818000	1w68_A:0.0260230000):0.2902080000):0.1244320000	((2inc_B:0.5720310000	2inp_C:0.4797710000):0.1068890000	(1mty_B:0.7312650000	(1mty_D:0.5477260000	3dhg_A:0.4568650000):0.2237510000):0.0374786000):0.2107540000):0.0874860000	(((2uw1_A:0.0000010000	2uw1_B:0.0000010000):0.1165690000	1afr_A:0.0222730000):0.4013170000	1za0_A:0.5306600000):0.0748769000):0.1222100000):0.3632410000):0.0511770000):0.0102458000	(1qgh_A:0.1398710000	2ux1_A:0.1243310000):0.1336450000):0.0575961000	2vzb_A:0.3149550000):0.0402530000);
(1ji5_A:0.0496110000	(1jig_A:0.0331180000	1n1q_A:0.0974770000):0.0000023147	(((((2chp_A:0.2028360000	((((1dps_A:0.0000010000	1jts_A:0.0000010000):0.1142980000	1o9r_A:0.0663270000):0.1106800000	(1tjo_A:0.0000010000	1tk6_A:0.0000020000):0.2628230000):0.0876440000	1uvh_A:0.2750010000):0.0294379000):0.0469346000	(((((1bcf_A:0.0000010000	3e1q_A:0.0000010000):0.0562624000	2fkz_A:0.0000020000):0.0080200800	1jgc_A:0.0846630000):0.0285959000	(((1lko_A:0.3813720000	3qhb_A:0.3887850000):0.0620314000	1yuz_A:0.5390200000):0.1965070000	(((((1lb3_A:0.0218700000	2za7_A:0.0719750000):0.0670178000	1bg7_A:0.0471650000):0.0659590000	1r03_A:0.0000020000):0.0953497000	3e6s_A:0.0820760000):0.0254362000	((((1z6o_A:0.3767210000	1z6o_M:0.2188640000):0.1344420000	1eum_A:0.0707750000):0.0464411000	(2jd7_A:0.0943530000	1vlg_A:0.0934810000):0.0493684000):0.0123557000	1krq_A:0.1186620000):0.0603728000):0.0823530000):0.0734989000):0.1327080000	1nfv_A:0.2039580000):0.1914890000):0.0406185000	((1ji4_A:0.1066540000	2fjc_A:0.1192250000):0.0090751300	2fzf_A:0.7059630000):0.0094472900):0.0314240000	(1qgh_A:0.1342850000	2ux1_A:0.1523420000):0.1476010000):0.0320573000	(2vzb_A:0.3172990000	(1otk_A:0.8987980000	(((((((1oqu_A:0.1159650000	1uzr_A:0.0270350000):0.0554559000	1r2f_A:0.0168350000):0.3116230000	1mxr_A:0.4105590000):0.0894011000	(1jk0_A:0.3449700000	(2uw2_A:0.0651940000	1w68_A:0.0559840000):0.1223680000):0.2425650000):0.1369000000	3ee4_A:0.5231250000):0.1495460000	(((2inc_B:0.6357970000	2inp_C:0.5032820000):0.0827368000	1mty_B:0.6969130000):0.0772646000	(1mty_D:0.6782270000	3dhg_A:0.5502730000):0.2375960000):0.2924190000):0.1031830000	(((2uw1_A:0.0000010000	2uw1_B:0.0000010000):0.0948815000	1afr_A:0.0386070000):0.2934570000	1za0_A:0.4922710000):0.1153130000):0.1173860000):0.2705110000):0.0697191000):0.0820488000);
(1ji5_A:0.1941860000	1jig_A:0.0595010000	(1n1q_A:0.0840440000	((((((2chp_A:0.1178600000	2vzb_A:0.2993480000):0.0735263000	((((1dps_A:0.0000010000	1jts_A:0.0000010000):0.1818400000	1o9r_A:0.1068150000):0.0510584000	1uvh_A:0.2967330000):0.0744979000	(1tjo_A:0.0000010000	1tk6_A:0.0000010000):0.2077510000):0.0739673000):0.0298507000	(1qgh_A:0.2525550000	2ux1_A:0.1024560000):0.1159790000):0.0129126000	(((((2fzf_A:0.6082450000	((1lko_A:0.3857260000	3qhb_A:0.2281150000):0.1259560000	1yuz_A:0.5386330000):0.1569070000):0.0654031000	((((((1lb3_A:0.0367390000	2za7_A:0.0472190000):0.0361421000	(1z6o_A:0.4297720000	1z6o_M:0.2667060000):0.0910073000):0.0597423000	1bg7_A:0.0000020000):0.0735629000	1r03_A:0.0051220000):0.0890346000	3e6s_A:0.1139710000):0.0364947000	(((1eum_A:0.0491690000	1krq_A:0.0854040000):0.0444700000	2jd7_A:0.0816730000):0.0235247000	1vlg_A:0.0943660000):0.0727220000):0.0649535000):0.0322935000	(((1bcf_A:0.0000010000	3e1q_A:0.0000010000):0.0440762000	2fkz_A:0.0000020000):0.0118416000	1jgc_A:0.0840840000):0.0505649000):0.0820622000	1nfv_A:0.1625250000):0.1014340000	(1otk_A:0.7149100000	(((((((1oqu_A:0.1197570000	1r2f_A:0.0570470000):0.0192709000	1uzr_A:0.0009670000):0.3320340000	1mxr_A:0.4610620000):0.0590952000	(1jk0_A:0.2748190000	(2uw2_A:0.0745560000	1w68_A:0.0531230000):0.0772597000):0.2023190000):0.1110710000	3ee4_A:0.4336730000):0.0980648000	(((2inc_B:0.5159660000	2inp_C:0.4440530000):0.0231765000	1mty_B:0.6518920000):0.0243110000	(1mty_D:0.3611460000	3dhg_A:0.5459900000):0.2736160000):0.3181270000):0.1145600000	(((2uw1_A:0.0000010000	2uw1_B:0.0000010000):0.0947514000	1afr_A:0.0358890000):0.2716760000	1za0_A:0.6334910000):0.1651740000):0.1229960000):0.3450440000):0.1083500000):0.0349112000	2fjc_A:0.1651100000):0.0271988000	1ji4_A:0.1333340000):0.0360557000):0.0106259000);
(1ji5_A:0.1297370000	(1jig_A:0.0545200000	1n1q_A:0.0799060000):0.0000026123	((((2chp_A:0.0993010000	((((1dps_A:0.0000010000	1jts_A:0.0000010000):0.1545480000	1o9r_A:0.1496500000):0.1446130000	(1tjo_A:0.0000010000	1tk6_A:0.0000010000):0.1857330000):0.0704243000	1uvh_A:0.3276940000):0.0434906000):0.1153540000	(((((1bcf_A:0.0000010000	3e1q_A:0.0000010000):0.0780033000	2fkz_A:0.0000030000):0.0354042000	1jgc_A:0.1444770000):0.0563057000	(((1lko_A:0.4911550000	3qhb_A:0.5298540000):0.1144800000	1yuz_A:0.4926050000):0.1957330000	(((((1lb3_A:0.0418790000	2za7_A:0.1340070000):0.0335172000	(1bg7_A:0.0406850000	1r03_A:0.0388090000):0.0516486000):0.0383866000	(1z6o_A:0.4618700000	1z6o_M:0.2237580000):0.0683361000):0.0916033000	((1eum_A:0.0498910000	1krq_A:0.2150640000):0.0049599600	(2jd7_A:0.0184220000	1vlg_A:0.1309030000):0.0685514000):0.0296012000):0.0466887000	3e6s_A:0.1161290000):0.0000020955):0.0912904000):0.1042160000	1nfv_A:0.2143580000):0.1866520000):0.0000025129	(((1qgh_A:0.1085010000	2ux1_A:0.2761640000):0.1956460000	1ji4_A:0.0467940000):0.0420512000	2fjc_A:0.1296120000):0.0256884000):0.0290765000	((2fzf_A:0.5302650000	2vzb_A:0.1277260000):0.1347020000	(1otk_A:0.7005460000	(((((((1oqu_A:0.1151840000	1r2f_A:0.0827210000):0.0158529000	1uzr_A:0.0099950000):0.4484620000	1mxr_A:0.4894850000):0.0687299000	(1jk0_A:0.2741460000	(2uw2_A:0.0744330000	1w68_A:0.0753680000):0.1189370000):0.2909370000):0.1849610000	3ee4_A:0.5042780000):0.0887888000	(2inc_B:0.4933080000	(2inp_C:0.5611690000	(1mty_B:0.6336480000	(1mty_D:0.4035370000	3dhg_A:0.5104420000):0.2383300000):0.0257347000):0.1542970000):0.2310060000):0.1230990000	(((2uw1_A:0.0000010000	2uw1_B:0.0000010000):0.0941856000	1afr_A:0.0387120000):0.5058300000	1za0_A:0.6129400000):0.0661595000):0.1841490000):0.1660630000):0.0629183000):0.0582275000);
(1ji5_A:0.1195280000	1jig_A:0.0163740000	((1n1q_A:0.0690830000	(2fzf_A:0.8340840000	(((((((1bcf_A:0.0000020000	3e1q_A:0.0000020000):0.0554859000	2fkz_A:0.0372020000):0.0296565000	1jgc_A:0.1085700000):0.1158920000	(((((1lb3_A:0.0196580000	(1bg7_A:0.0326560000	1r03_A:0.0307960000):0.0512186000):0.0236845000	2za7_A:0.0291010000):0.0926825000	1z6o_A:0.3725230000):0.0403228000	1z6o_M:0.2539830000):0.0344947000	((1eum_A:0.0642750000	(1krq_A:0.1269410000	3e6s_A:0.1409230000):0.0705364000):0.0546552000	(2jd7_A:0.0830690000	1vlg_A:0.1097090000):0.0876185000):0.0297172000):0.0451843000):0.0792133000	((1lko_A:0.2575620000	3qhb_A:0.4720130000):0.0947780000	1yuz_A:0.4322470000):0.1967560000):0.0660913000	1nfv_A:0.3044020000):0.0919104000	(1otk_A:0.5682890000	((((((((1oqu_A:0.1084540000	1r2f_A:0.0602500000):0.0242182000	1uzr_A:0.0073610000):0.5189320000	1mxr_A:0.3832430000):0.0837603000	(1jk0_A:0.3679500000	(2uw2_A:0.0737540000	1w68_A:0.0968120000):0.0887330000):0.1789920000):0.1347580000	3ee4_A:0.5565910000):0.0740117000	(((2inc_B:0.5202950000	1mty_B:0.4824620000):0.1556660000	2inp_C:0.5013900000):0.0970889000	(1mty_D:0.6480400000	3dhg_A:0.4235050000):0.2416920000):0.2285130000):0.1451850000	((2uw1_A:0.0000020000	2uw1_B:0.0000020000):0.1376720000	1afr_A:0.0430650000):0.2748190000):0.1026310000	1za0_A:0.5642450000):0.0330753000):0.3724350000):0.0043160700):0.1347020000):0.0273996000	(((2chp_A:0.1446510000	((((1dps_A:0.0000020000	1jts_A:0.0000020000):0.1431990000	1o9r_A:0.1272460000):0.1119550000	(1tjo_A:0.0000020000	1tk6_A:0.0000020000):0.2281110000):0.1325730000	1uvh_A:0.3421570000):0.0475315000):0.0334927000	2vzb_A:0.3728520000):0.0327326000	(((1qgh_A:0.1869770000	2ux1_A:0.2695430000):0.1319140000	2fjc_A:0.1047590000):0.0626423000	1ji4_A:0.1046730000):0.0189022000):0.0177581000):0.0072361400);
(1ji5_A:0.0884990000	(1jig_A:0.0600010000	1n1q_A:0.1085330000):0.0000022249	(((((2chp_A:0.1373050000	((((1dps_A:0.0000010000	1jts_A:0.0000010000):0.1938350000	1o9r_A:0.1027300000):0.1491330000	1uvh_A:0.3191950000):0.0555112000	(1tjo_A:0.0000010000	1tk6_A:0.0000010000):0.2740300000):0.0517290000):0.0226099000	((((2fzf_A:0.4659450000	1yuz_A:0.4252720000):0.2766590000	(1lko_A:0.3156540000	3qhb_A:0.5094220000):0.1755530000):0.1583190000	((((1bcf_A:0.0000010000	3e1q_A:0.0000010000):0.0565079000	2fkz_A:0.0267350000):0.0180240000	1jgc_A:0.1011390000):0.1124360000	((((((((1lb3_A:0.0179720000	2za7_A:0.0695110000):0.1005300000	1bg7_A:0.0420970000):0.0612686000	1r03_A:0.0041890000):0.1098420000	3e6s_A:0.1462150000):0.0900833000	(1z6o_A:0.3540630000	1z6o_M:0.2726380000):0.1366490000):0.0217910000	1krq_A:0.1669020000):0.0340135000	(2jd7_A:0.0639870000	1vlg_A:0.1503020000):0.0442139000):0.0578391000	1eum_A:0.0417720000):0.1008100000):0.0578661000):0.0587185000	1nfv_A:0.1831230000):0.1498670000):0.0066102200	(1ji4_A:0.1761660000	2fjc_A:0.1018090000):0.0932367000):0.0501511000	(1qgh_A:0.1650470000	2ux1_A:0.1098360000):0.0953103000):0.0406357000	(2vzb_A:0.3206530000	(1otk_A:0.7548650000	((((((1oqu_A:0.0747810000	(1r2f_A:0.0706130000	1uzr_A:0.0158630000):0.0168364000):0.2632190000	1mxr_A:0.3661080000):0.1382480000	((1jk0_A:0.4183260000	2uw2_A:0.0485090000):0.0511878000	1w68_A:0.0422540000):0.3287920000):0.1070280000	(3ee4_A:0.4211810000	(((2inc_B:0.4257390000	2inp_C:0.5078520000):0.1467410000	1mty_B:0.7032100000):0.1241120000	(1mty_D:0.5143870000	3dhg_A:0.5163780000):0.1934600000):0.3191930000):0.0548101000):0.1723210000	((2uw1_A:0.0000010000	2uw1_B:0.0000010000):0.1091490000	1afr_A:0.0321970000):0.4038020000):0.0945707000	1za0_A:0.4530620000):0.0831542000):0.2121190000):0.0541605000):0.0578693000);
(1ji5_A:0.0773120000	(1jig_A:0.0251010000	1n1q_A:0.0801550000):0.0000023878	(((2chp_A:0.1170780000	((((1dps_A:0.0000010000	1jts_A:0.0000010000):0.1221890000	1o9r_A:0.1177770000):0.0907304000	1uvh_A:0.3072720000):0.0774332000	(1tjo_A:0.0000010000	1tk6_A:0.0000010000):0.2973140000):0.1059510000):0.0428789000	(1ji4_A:0.1066170000	2fjc_A:0.1007940000):0.0257627000):0.0283234000	((1qgh_A:0.2163390000	2ux1_A:0.1404340000):0.1191110000	(((((((2fzf_A:0.5932240000	1yuz_A:0.6302700000):0.1238770000	(1lko_A:0.3724000000	3qhb_A:0.3925480000):0.0840321000):0.2403300000	(((((1lb3_A:0.0448640000	2za7_A:0.0511960000):0.0587611000	(1z6o_A:0.4221750000	1z6o_M:0.2639500000):0.1159180000):0.0836363000	1bg7_A:0.0244920000):0.0960073000	1r03_A:0.0000020000):0.1102180000	(((1eum_A:0.0625600000	1krq_A:0.0988540000):0.0232095000	(2jd7_A:0.0370460000	1vlg_A:0.1131380000):0.0576092000):0.0664681000	3e6s_A:0.1844040000):0.0294690000):0.0934817000):0.0406615000	(((1bcf_A:0.0000010000	3e1q_A:0.0000010000):0.0336827000	2fkz_A:0.0195630000):0.0094869700	1jgc_A:0.1478030000):0.0552866000):0.0953353000	1nfv_A:0.1878570000):0.0146840000	((1otk_A:0.5374640000	(((2uw1_A:0.0000010000	2uw1_B:0.0000010000):0.1446090000	1afr_A:0.0499700000):0.2888360000	1za0_A:0.3445600000):0.1924750000):0.0975113000	((((((1oqu_A:0.1035160000	1r2f_A:0.0460300000):0.0362910000	1uzr_A:0.0005020000):0.3649930000	1mxr_A:0.4131230000):0.0596977000	(1jk0_A:0.2653950000	(2uw2_A:0.0765610000	1w68_A:0.0722160000):0.1082690000):0.3851970000):0.1715980000	3ee4_A:0.4902300000):0.0973956000	(((2inc_B:0.5704200000	1mty_B:0.5887930000):0.0786544000	2inp_C:0.4136500000):0.1094770000	(1mty_D:0.5009520000	3dhg_A:0.4951110000):0.1729160000):0.2546520000):0.0703475000):0.2949300000):0.1765600000	2vzb_A:0.4165880000):0.0078509000):0.0112301000):0.0657943000);
(1ji5_A:0.1365870000	1jig_A:0.0433770000	(1n1q_A:0.0785710000	((((2chp_A:0.0897450000	2vzb_A:0.4028680000):0.1642480000	1ji4_A:0.1238070000):0.0000027649	(2fjc_A:0.1408700000	((2fzf_A:0.5630130000	(((((1bcf_A:0.0000010000	3e1q_A:0.0000010000):0.1003160000	2fkz_A:0.0177010000):0.0294557000	1jgc_A:0.0704090000):0.0881845000	((((((((1lb3_A:0.0515440000	2za7_A:0.0494780000):0.0911021000	1bg7_A:0.0678230000):0.0424131000	1r03_A:0.0000030000):0.1050300000	3e6s_A:0.1360870000):0.0683124000	1krq_A:0.0882410000):0.0387207000	1eum_A:0.0574550000):0.0365599000	(2jd7_A:0.0661930000	1vlg_A:0.1029860000):0.0414901000):0.0364453000	(1z6o_A:0.3667090000	1z6o_M:0.1823860000):0.1607430000):0.1506160000):0.0859907000	(1nfv_A:0.1770480000	(1lko_A:0.3749080000	(1yuz_A:0.4399130000	3qhb_A:0.4450460000):0.1488410000):0.0820326000):0.0944820000):0.0482026000):0.0427495000	(1otk_A:0.8122460000	(((((((1oqu_A:0.0592440000	1r2f_A:0.0547850000):0.0253586000	1uzr_A:0.0077250000):0.3116850000	1mxr_A:0.5043300000):0.0563770000	3ee4_A:0.5977420000):0.0597128000	((1jk0_A:0.3776230000	2uw2_A:0.0807340000):0.0457141000	1w68_A:0.0365760000):0.3389290000):0.1641940000	(((2uw1_A:0.0000010000	2uw1_B:0.0000010000):0.0794650000	1afr_A:0.0523250000):0.3272250000	1za0_A:0.5055010000):0.2062720000):0.0794666000	(((2inc_B:0.5234470000	2inp_C:0.5480390000):0.1342130000	1mty_B:0.7026270000):0.0580994000	(1mty_D:0.4693580000	3dhg_A:0.6520220000):0.2526220000):0.3192870000):0.0423553000):0.2960950000):0.1197050000):0.0190202000):0.0658975000	((1qgh_A:0.2480770000	2ux1_A:0.2270730000):0.1069390000	((((1dps_A:0.0000010000	1jts_A:0.0000010000):0.1761270000	1o9r_A:0.1671880000):0.0978853000	1uvh_A:0.4521480000):0.1080960000	(1tjo_A:0.0000010000	1tk6_A:0.0000010000):0.2044530000):0.0667619000):0.0163413000):0.0816093000):0.0174318000);
(1ji5_A:0.0832130000	(1jig_A:0.0072140000	1n1q_A:0.0994190000):0.0000028669	(((((2chp_A:0.1882250000	((((1dps_A:0.0000010000	1jts_A:0.0000010000):0.1484920000	1o9r_A:0.0872440000):0.0708146000	(1tjo_A:0.0000010000	1tk6_A:0.0000010000):0.1751980000):0.1245860000	1uvh_A:0.4695070000):0.0874188000):0.0207967000	((((2fzf_A:0.4998990000	(1lko_A:0.3343190000	(1yuz_A:0.4742790000	3qhb_A:0.3679640000):0.1510120000):0.0660243000):0.1574960000	((((((1lb3_A:0.0233250000	2za7_A:0.0663310000):0.0845610000	1bg7_A:0.0617280000):0.0358291000	1r03_A:0.0000020000):0.0889871000	3e6s_A:0.1037970000):0.0663560000	((1z6o_A:0.4437150000	1z6o_M:0.2062330000):0.1528200000	((1eum_A:0.1128620000	1krq_A:0.1230630000):0.0335919000	(2jd7_A:0.0670670000	1vlg_A:0.1284120000):0.0718803000):0.0235488000):0.0696132000):0.0864360000	(1otk_A:0.6074620000	(((((((1oqu_A:0.1183230000	1uzr_A:0.0197660000):0.0563426000	1r2f_A:0.0256330000):0.2843500000	1mxr_A:0.4431350000):0.1007110000	((1jk0_A:0.4989340000	2uw2_A:0.0635840000):0.0965952000	1w68_A:0.0248450000):0.3213410000):0.1323260000	3ee4_A:0.5766630000):0.0770318000	(((2uw1_A:0.0000010000	2uw1_B:0.0000010000):0.1024430000	1afr_A:0.0229920000):0.3770150000	1za0_A:0.7110270000):0.1209110000):0.0754784000	(((2inc_B:0.7647090000	1mty_B:0.6183410000):0.1364500000	2inp_C:0.5160600000):0.0061643000	(1mty_D:0.5231740000	3dhg_A:0.5481340000):0.2822100000):0.2780260000):0.0701751000):0.3427280000):0.0579832000):0.0180728000	((1bcf_A:0.0000010000	3e1q_A:0.0000010000):0.0288726000	(2fkz_A:0.0253970000	1jgc_A:0.0533270000):0.0418774000):0.1251560000):0.1311570000	1nfv_A:0.2024840000):0.1599670000):0.0277558000	(1ji4_A:0.1410090000	2fjc_A:0.1191070000):0.0329626000):0.0233484000	(1qgh_A:0.1058190000	2ux1_A:0.1204020000):0.2268810000):0.0216124000	2vzb_A:0.3721220000):0.1002460000);
(1ji5_A:0.0963890000	(1jig_A:0.0524570000	1n1q_A:0.1253120000):0.0006143890	(((((2chp_A:0.1661390000	((((2fzf_A:0.5186310000	(1lko_A:0.3685870000	(1yuz_A:0.4880340000	3qhb_A:0.2884880000):0.1192620000):0.0797197000):0.1652660000	((((1bcf_A:0.0000010000	3e1q_A:0.0000010000):0.0628330000	2fkz_A:0.0319700000):0.0430216000	1jgc_A:0.0409750000):0.1135740000	(((((1lb3_A:0.0230480000	2za7_A:0.0494680000):0.0883240000	1bg7_A:0.0458560000):0.0407077000	1r03_A:0.0041380000):0.0662955000	3e6s_A:0.1623650000):0.0590697000	((1z6o_A:0.4173220000	1z6o_M:0.1341500000):0.1027530000	((1eum_A:0.0386770000	1krq_A:0.1479310000):0.0774679000	(2jd7_A:0.0644830000	1vlg_A:0.1203910000):0.0148224000):0.1016560000):0.1426100000):0.0661122000):0.0517631000):0.0408472000	1nfv_A:0.2624160000):0.0249848000	(1otk_A:0.5321940000	(((((((1oqu_A:0.0923640000	1uzr_A:0.0239570000):0.0608744000	1r2f_A:0.0161740000):0.2917800000	3ee4_A:0.4390140000):0.1255310000	(1mxr_A:0.4442550000	((1jk0_A:0.4817210000	2uw2_A:0.0837190000):0.0754315000	1w68_A:0.0618720000):0.3389370000):0.0671583000):0.1592790000	(((2inc_B:0.5877330000	1mty_B:0.6307700000):0.1094000000	2inp_C:0.5003470000):0.0165064000	(1mty_D:0.4021880000	3dhg_A:0.6428420000):0.3542650000):0.3540950000):0.0796030000	1za0_A:0.4338910000):0.0343684000	((2uw1_A:0.0000010000	2uw1_B:0.0000010000):0.1157460000	1afr_A:0.0273620000):0.3705310000):0.1098040000):0.3045670000):0.1186100000):0.0000020653	((((1dps_A:0.0000010000	1jts_A:0.0000010000):0.1734220000	1o9r_A:0.1297510000):0.1011150000	(1tjo_A:0.0000010000	1tk6_A:0.0000020000):0.2197190000):0.0651704000	1uvh_A:0.4316310000):0.0630690000):0.0163189000	(1ji4_A:0.1022450000	2fjc_A:0.1264260000):0.0662680000):0.0800661000	2vzb_A:0.5106560000):0.0107881000	(1qgh_A:0.1281320000	2ux1_A:0.1526670000):0.1356040000):0.0534093000);
(1ji5_A:0.1584930000	(1jig_A:0.0153260000	((((2chp_A:0.2038940000	((((1dps_A:0.0000010000	1jts_A:0.0000010000):0.1797610000	1o9r_A:0.1665540000):0.1187990000	(1tjo_A:0.0000010000	1tk6_A:0.0000010000):0.2772940000):0.0720935000	1uvh_A:0.4228380000):0.0772715000):0.0288576000	((((2fzf_A:0.8452300000	((1lko_A:0.3589280000	3qhb_A:0.3567780000):0.0868738000	1yuz_A:0.4517830000):0.1507420000):0.1947390000	(((((1lb3_A:0.0194160000	2za7_A:0.0873120000):0.0833961000	1bg7_A:0.0778560000):0.0435700000	1r03_A:0.0000020000):0.0972942000	3e6s_A:0.1119150000):0.0634721000	((1z6o_A:0.4158330000	1z6o_M:0.2730980000):0.1144250000	((1eum_A:0.0666970000	1krq_A:0.0834720000):0.0278133000	(2jd7_A:0.0426270000	1vlg_A:0.1236780000):0.0578360000):0.0285487000):0.0541982000):0.0526660000):0.0895952000	(((1bcf_A:0.0000010000	3e1q_A:0.0000010000):0.0433477000	2fkz_A:0.0087750000):0.0201096000	1jgc_A:0.0801400000):0.1058190000):0.0577641000	1nfv_A:0.1850590000):0.1975410000):0.0564755000	(1ji4_A:0.1317440000	2fjc_A:0.1671610000):0.0162422000):0.0433869000	(((1qgh_A:0.1732460000	2ux1_A:0.2159290000):0.1688190000	2vzb_A:0.3906970000):0.0000023483	(1otk_A:0.6166310000	(((((((1oqu_A:0.1330590000	1r2f_A:0.0731460000):0.0256902000	1uzr_A:0.0194070000):0.3352950000	1mxr_A:0.5921960000):0.0451089000	3ee4_A:0.4324590000):0.1004720000	(1jk0_A:0.3634620000	(2uw2_A:0.0975010000	1w68_A:0.0875030000):0.0748905000):0.3073550000):0.1427950000	(((2inc_B:0.5751760000	1mty_B:0.6177570000):0.1446310000	2inp_C:0.5846370000):0.0749931000	(1mty_D:0.5895220000	3dhg_A:0.6011540000):0.1903440000):0.2900710000):0.1412690000	(((2uw1_A:0.0000010000	2uw1_B:0.0000010000):0.1230860000	1afr_A:0.0296330000):0.3652030000	1za0_A:0.5855320000):0.1025710000):0.0195724000):0.3920270000):0.0680504000):0.0848923000):0.0116593000	1n1q_A:0.1413900000);
(1ji5_A:0.1617030000	(1jig_A:0.0461350000	(((((2chp_A:0.1278660000	(((((1dps_A:0.0000010000	1jts_A:0.0000010000):0.1592440000	1o9r_A:0.0708970000):0.1332420000	(1tjo_A:0.0000010000	1tk6_A:0.0000010000):0.3539830000):0.1000620000	1uvh_A:0.2521940000):0.0548573000	(((((2fzf_A:0.4998780000	1yuz_A:0.5655650000):0.0825914000	(1lko_A:0.3143090000	3qhb_A:0.5647170000):0.1187930000):0.1446530000	((((1lb3_A:0.0384270000	2za7_A:0.0350480000):0.0694878000	(1bg7_A:0.0692990000	1r03_A:0.0177610000):0.0555778000):0.0976571000	3e6s_A:0.1940220000):0.0660391000	((1z6o_A:0.4359090000	1z6o_M:0.2591890000):0.1187560000	((1eum_A:0.0758760000	1krq_A:0.1448700000):0.0367469000	(2jd7_A:0.0859970000	1vlg_A:0.1323680000):0.0159639000):0.0397285000):0.0433625000):0.0214396000):0.0648045000	(((1bcf_A:0.0000010000	3e1q_A:0.0000010000):0.0465490000	2fkz_A:0.0173770000):0.0258818000	1jgc_A:0.0906850000):0.0763833000):0.1101040000	1nfv_A:0.1592620000):0.1280950000):0.0316825000):0.0271699000	(1ji4_A:0.1611750000	2fjc_A:0.1308180000):0.0691583000):0.0382102000	(1qgh_A:0.2904240000	2ux1_A:0.1582820000):0.1652770000):0.0287489000	(1otk_A:0.6247710000	(((((((1oqu_A:0.0999870000	1r2f_A:0.0821040000):0.0270560000	1uzr_A:0.0044320000):0.3116440000	3ee4_A:0.4933450000):0.1193140000	(1mxr_A:0.5118550000	((1jk0_A:0.4231110000	2uw2_A:0.0622310000):0.0333612000	1w68_A:0.0362700000):0.3111390000):0.0575345000):0.1857910000	(((2inc_B:0.5390630000	1mty_B:0.6823810000):0.0758491000	2inp_C:0.4010390000):0.1129910000	(1mty_D:0.4929000000	3dhg_A:0.4852870000):0.2087460000):0.3895410000):0.1162740000	((2uw1_A:0.0000010000	2uw1_B:0.0000010000):0.1087420000	1afr_A:0.0490600000):0.3985630000):0.1764080000	1za0_A:0.4306270000):0.1061360000):0.2626320000):0.0000022374	2vzb_A:0.2125260000):0.0380660000):0.0134161000	1n1q_A:0.1731740000);
(1ji5_A:0.0504850000	((1jig_A:0.0684750000	(1n1q_A:0.1173930000	(((1qgh_A:0.1954640000	2ux1_A:0.1321850000):0.1329850000	((((1dps_A:0.0000010000	1jts_A:0.0000010000):0.1899970000	1o9r_A:0.1052280000):0.0545538000	1uvh_A:0.4763880000):0.0904396000	(1tjo_A:0.0000010000	1tk6_A:0.0000010000):0.2594920000):0.1682630000):0.0796033000	(1ji4_A:0.1108900000	2fjc_A:0.1026080000):0.0109707000):0.0751711000):0.0472326000):0.0762646000	(2chp_A:0.0919380000	((((2fzf_A:0.4512800000	1yuz_A:0.4996210000):0.1447790000	(1lko_A:0.4159710000	3qhb_A:0.3002080000):0.1889290000):0.2089470000	1nfv_A:0.1895630000):0.0914022000	((((1bcf_A:0.0000010000	3e1q_A:0.0000010000):0.0205632000	(2fkz_A:0.0161320000	1jgc_A:0.1288390000):0.0615861000):0.1257190000	(((((1lb3_A:0.0319540000	2za7_A:0.0662190000):0.1596640000	1bg7_A:0.0000030000):0.1055630000	1r03_A:0.0131330000):0.1267140000	3e6s_A:0.1073450000):0.0489853000	(1z6o_M:0.2832760000	((1eum_A:0.1362930000	1krq_A:0.1420260000):0.0591363000	(2jd7_A:0.0605840000	1vlg_A:0.1324360000):0.0767383000):0.0234754000):0.1012540000):0.0997124000):0.0384993000	(1z6o_A:0.3797480000	(1otk_A:0.8056470000	(((((((1oqu_A:0.0938160000	1uzr_A:0.0134850000):0.0721015000	1r2f_A:0.0196160000):0.2812200000	1mxr_A:0.4257430000):0.1007310000	((1jk0_A:0.4692830000	2uw2_A:0.0553740000):0.0504284000	1w68_A:0.0389180000):0.3680880000):0.1686370000	3ee4_A:0.4640300000):0.0709429000	((2inc_B:0.4599480000	2inp_C:0.3826540000):0.1662690000	(1mty_B:0.4620040000	(1mty_D:0.5173670000	3dhg_A:0.5155090000):0.3143500000):0.0314614000):0.2690630000):0.0782150000	(((2uw1_A:0.0000010000	2uw1_B:0.0000010000):0.1385650000	1afr_A:0.0223570000):0.3436890000	1za0_A:0.5174810000):0.1509700000):0.0407867000):0.2426880000):0.0659796000):0.0794804000):0.1850230000):0.0768644000):0.0692097000	2vzb_A:0.5052770000);
(1ji5_A:0.1147180000	(1jig_A:0.0982310000	1n1q_A:0.1476790000):0.0052742100	((((2chp_A:0.1535380000	((((1dps_A:0.0000010000	1jts_A:0.0000010000):0.1117070000	1o9r_A:0.1253720000):0.1069690000	1uvh_A:0.3063700000):0.0959329000	(1tjo_A:0.0000010000	1tk6_A:0.0000010000):0.2463410000):0.0994943000):0.0128041000	(((((2fzf_A:0.5089330000	1yuz_A:0.4113400000):0.1101730000	(1lko_A:0.2917740000	3qhb_A:0.5291520000):0.1488720000):0.2550020000	(((((1lb3_A:0.0429400000	2za7_A:0.0589270000):0.1080910000	1bg7_A:0.0462320000):0.0523508000	1r03_A:0.0010500000):0.0795536000	3e6s_A:0.1262410000):0.0505571000	((1z6o_A:0.3392440000	1z6o_M:0.1606490000):0.1585660000	((1eum_A:0.0499740000	1krq_A:0.1364590000):0.0213637000	(2jd7_A:0.0508530000	1vlg_A:0.1190340000):0.0325730000):0.0179121000):0.1143960000):0.0641473000):0.0769837000	(((1bcf_A:0.0000010000	3e1q_A:0.0000010000):0.0299968000	2fkz_A:0.0164760000):0.0384909000	1jgc_A:0.0897260000):0.0737778000):0.0673038000	1nfv_A:0.2317440000):0.1819940000):0.0481319000	((1qgh_A:0.1636230000	2ux1_A:0.1794280000):0.1681730000	(1ji4_A:0.1373890000	2fjc_A:0.2082300000):0.0592293000):0.0155868000):0.0328439000	(2vzb_A:0.2690110000	(1otk_A:0.6507950000	(((((((1oqu_A:0.1456310000	1r2f_A:0.0928630000):0.0441245000	1uzr_A:0.0071340000):0.2892720000	1mxr_A:0.5436250000):0.1070260000	((1jk0_A:0.4123330000	2uw2_A:0.0397770000):0.0716549000	1w68_A:0.0378490000):0.3087040000):0.1350520000	(((2inc_B:0.4128770000	2inp_C:0.4841210000):0.0507653000	1mty_B:0.5801090000):0.1817870000	(1mty_D:0.5365960000	3dhg_A:0.3989170000):0.3147460000):0.2502730000):0.1415010000	3ee4_A:0.3677520000):0.1376500000	(((2uw1_A:0.0000010000	2uw1_B:0.0000010000):0.0922705000	1afr_A:0.0629940000):0.4613250000	1za0_A:0.4252930000):0.0754286000):0.1160290000):0.1829300000):0.0469872000):0.0867695000);
(1ji5_A:0.1639720000	(1jig_A:0.0493960000	(((((2chp_A:0.1252070000	((((2fzf_A:0.4362740000	1yuz_A:0.5810380000):0.0915132000	(1lko_A:0.3712090000	3qhb_A:0.4020530000):0.1721320000):0.1897030000	(((((1lb3_A:0.0333210000	2za7_A:0.0342880000):0.0859687000	1bg7_A:0.0616640000):0.0190059000	1r03_A:0.0052270000):0.0952689000	3e6s_A:0.1489840000):0.1209390000	((1z6o_A:0.3851550000	1z6o_M:0.2443690000):0.1201860000	((1eum_A:0.0762230000	1krq_A:0.1093680000):0.0711242000	(2jd7_A:0.0362320000	1vlg_A:0.0964920000):0.0409756000):0.0245277000):0.0786477000):0.0052485700):0.0712954000	((((1bcf_A:0.0000010000	3e1q_A:0.0000010000):0.0484631000	2fkz_A:0.0000020000):0.0707389000	1jgc_A:0.0810790000):0.0873395000	1nfv_A:0.2720460000):0.0651160000):0.1775280000):0.0551982000	((((1dps_A:0.0000010000	1jts_A:0.0000010000):0.1441220000	1o9r_A:0.1316390000):0.1758210000	(1tjo_A:0.0000010000	1tk6_A:0.0000010000):0.1853880000):0.1506680000	1uvh_A:0.3609670000):0.0177545000):0.0294896000	(1ji4_A:0.1150310000	2fjc_A:0.1592790000):0.0536813000):0.0329328000	(1qgh_A:0.2098720000	2ux1_A:0.0984060000):0.1609370000):0.0458182000	(2vzb_A:0.3153610000	(1otk_A:0.7770170000	(((((((1oqu_A:0.1156070000	1uzr_A:0.0301190000):0.0460634000	1r2f_A:0.0757440000):0.3902640000	1mxr_A:0.5274640000):0.0203732000	((1jk0_A:0.4161250000	2uw2_A:0.0602740000):0.0536430000	1w68_A:0.0596870000):0.3379220000):0.1626050000	(((2inc_B:0.5022440000	1mty_B:0.6663650000):0.0540889000	(1mty_D:0.6019390000	3dhg_A:0.5099120000):0.3004830000):0.0275391000	2inp_C:0.4620410000):0.2863210000):0.1089280000	3ee4_A:0.3952450000):0.1018460000	(((2uw1_A:0.0000010000	2uw1_B:0.0000010000):0.1035570000	1afr_A:0.0546180000):0.2350570000	1za0_A:0.6038330000):0.1719480000):0.0804302000):0.2363560000):0.0434464000):0.0388784000):0.0419847000	1n1q_A:0.1340180000);
(1ji5_A:0.1507490000	1jig_A:0.0328580000	(1n1q_A:0.0916320000	((((2chp_A:0.0813490000	2vzb_A:0.3078170000):0.0917175000	(((1qgh_A:0.2274990000	2ux1_A:0.1476700000):0.1244220000	(2fzf_A:0.6989770000	(((((((1bcf_A:0.0000010000	3e1q_A:0.0000010000):0.0821153000	2fkz_A:0.0261820000):0.0777015000	1jgc_A:0.0798790000):0.0565306000	(((((1lb3_A:0.0123840000	2za7_A:0.0634540000):0.1073940000	1bg7_A:0.0269910000):0.0526746000	1r03_A:0.0000020000):0.0959827000	3e6s_A:0.1441380000):0.0356975000	(1z6o_A:0.4264670000	((1z6o_M:0.2691360000	(2jd7_A:0.0603250000	1vlg_A:0.1424870000):0.0496758000):0.0194264000	(1eum_A:0.0318130000	1krq_A:0.1119900000):0.0525064000):0.0784260000):0.0271602000):0.0530947000):0.0717589000	((1lko_A:0.2181920000	3qhb_A:0.3629190000):0.1549420000	1yuz_A:0.5354880000):0.2294780000):0.0907888000	1nfv_A:0.1768910000):0.0453205000	(1otk_A:0.6899160000	(((((((1oqu_A:0.1183960000	1r2f_A:0.0724260000):0.0180197000	1uzr_A:0.0029460000):0.2833810000	3ee4_A:0.7802560000):0.1857690000	1mxr_A:0.4655940000):0.1090520000	((1jk0_A:0.4617490000	1w68_A:0.0242880000):0.0563000000	2uw2_A:0.0888570000):0.2989170000):0.1283160000	((2inc_B:0.5843550000	2inp_C:0.6893850000):0.1126640000	(1mty_B:0.6284560000	(1mty_D:0.4523290000	3dhg_A:0.6832790000):0.1801720000):0.0742161000):0.3033790000):0.0798153000	(((2uw1_A:0.0000010000	2uw1_B:0.0000010000):0.1447110000	1afr_A:0.0331570000):0.3445200000	1za0_A:0.5178980000):0.1558940000):0.1764050000):0.2443090000):0.0409968000):0.0320884000):0.0174400000	((((1dps_A:0.0000010000	1jts_A:0.0000010000):0.1605240000	1o9r_A:0.1589630000):0.1291900000	(1tjo_A:0.0000010000	1tk6_A:0.0000010000):0.2423110000):0.0795975000	1uvh_A:0.4161350000):0.0562063000):0.0228813000):0.0334191000	2fjc_A:0.0725810000):0.0090268800	1ji4_A:0.1749630000):0.0981300000):0.0277052000);
(1ji5_A:0.1391270000	(1jig_A:0.0149930000	((((2chp_A:0.0479740000	2vzb_A:0.3971500000):0.1193800000	(((1qgh_A:0.2701080000	2ux1_A:0.0815690000):0.2135490000	((((1dps_A:0.0000010000	1jts_A:0.0000010000):0.1329310000	1uvh_A:0.3884350000):0.0999122000	1o9r_A:0.1372880000):0.1548740000	(1tjo_A:0.0000010000	1tk6_A:0.0000010000):0.2500010000):0.0641833000):0.0178770000	((2fzf_A:0.6555890000	(1otk_A:0.5496440000	(((((((1oqu_A:0.0811360000	1uzr_A:0.0326100000):0.0442276000	1r2f_A:0.0194380000):0.2521120000	3ee4_A:0.5298990000):0.1114110000	1mxr_A:0.2852180000):0.0788792000	((1jk0_A:0.4270410000	2uw2_A:0.0381330000):0.0576365000	1w68_A:0.0274260000):0.2827230000):0.1079170000	((2inc_B:0.6210860000	2inp_C:0.3666210000):0.1179090000	(1mty_B:0.7499320000	(1mty_D:0.5433150000	3dhg_A:0.6034810000):0.1471700000):0.0501805000):0.3821210000):0.0845667000	(((2uw1_A:0.0000010000	2uw1_B:0.0000010000):0.1309130000	1afr_A:0.0368490000):0.3363450000	1za0_A:0.4442210000):0.1357520000):0.0840801000):0.2599990000):0.0221093000	(((((1bcf_A:0.0000010000	3e1q_A:0.0000010000):0.0309628000	2fkz_A:0.0173660000):0.0204984000	1jgc_A:0.1292670000):0.0605651000	((1lko_A:0.3069730000	(1yuz_A:0.4811010000	3qhb_A:0.4827660000):0.0705260000):0.1560780000	(((((1lb3_A:0.0180380000	2za7_A:0.0559570000):0.0732525000	1bg7_A:0.0523580000):0.0625696000	1r03_A:0.0113040000):0.0928182000	3e6s_A:0.1357000000):0.0496080000	((1z6o_A:0.3813560000	1z6o_M:0.2785420000):0.1128530000	((1eum_A:0.0516390000	1krq_A:0.1027140000):0.0216993000	(2jd7_A:0.0811670000	1vlg_A:0.0959110000):0.0619342000):0.0342498000):0.0428177000):0.0870755000):0.0315516000):0.1317010000	1nfv_A:0.1994210000):0.0529372000):0.1899040000):0.0174891000):0.0144594000	2fjc_A:0.1350530000):0.0094984800	1ji4_A:0.1629000000):0.0512008000):0.0269141000	1n1q_A:0.0693440000);
(1ji5_A:0.1073840000	1jig_A:0.0551700000	(1n1q_A:0.0783200000	(((((2chp_A:0.1040280000	2vzb_A:0.3644610000):0.0270385000	((((((2fzf_A:0.5269040000	((1lko_A:0.4188710000	3qhb_A:0.3522750000):0.0985596000	1yuz_A:0.4070100000):0.0813664000):0.2054560000	((1eum_A:0.0511010000	1krq_A:0.1420790000):0.0452007000	(2jd7_A:0.0298170000	1vlg_A:0.1594380000):0.0467571000):0.0806763000):0.0146874000	(((((1lb3_A:0.0547390000	2za7_A:0.0485600000):0.0488275000	(1z6o_A:0.3740940000	1z6o_M:0.1809290000):0.1159460000):0.0575366000	1bg7_A:0.0311190000):0.0929091000	1r03_A:0.0059200000):0.1433690000	3e6s_A:0.1092320000):0.0729814000):0.0819162000	(((1bcf_A:0.0000010000	3e1q_A:0.0000010000):0.0516642000	2fkz_A:0.0156980000):0.0576469000	1jgc_A:0.1186920000):0.0999759000):0.1280580000	1nfv_A:0.1879420000):0.0863162000	(1otk_A:0.5512460000	(((((((1oqu_A:0.0616410000	1r2f_A:0.0596880000):0.0258798000	1uzr_A:0.0012110000):0.3248850000	3ee4_A:0.4992230000):0.1218410000	1mxr_A:0.4489360000):0.0928372000	(1jk0_A:0.3423840000	(2uw2_A:0.0835110000	1w68_A:0.0720880000):0.0715390000):0.2917630000):0.0918274000	(((2inc_B:0.5046260000	1mty_B:0.5100950000):0.1176700000	(1mty_D:0.5113650000	3dhg_A:0.4591130000):0.2048430000):0.0482813000	2inp_C:0.4899730000):0.3279870000):0.1353630000	(((2uw1_A:0.0000010000	2uw1_B:0.0000010000):0.1359070000	1afr_A:0.0318170000):0.3653370000	1za0_A:0.4217440000):0.1651400000):0.1416530000):0.2783160000):0.1186440000):0.0510752000	((((1dps_A:0.0000010000	1jts_A:0.0000010000):0.1500980000	1o9r_A:0.0682000000):0.0595012000	(1tjo_A:0.0000010000	1tk6_A:0.0000010000):0.2010200000):0.0712519000	1uvh_A:0.3846870000):0.0636425000):0.0249861000	(1qgh_A:0.1993300000	2ux1_A:0.1570140000):0.0904978000):0.0681310000	(1ji4_A:0.0737740000	2fjc_A:0.0657000000):0.0754604000):0.0593092000):0.0401077000);
(1ji5_A:0.1078530000	(1jig_A:0.0420190000	((((2chp_A:0.0331230000	2vzb_A:0.2982040000):0.0478961000	((((1dps_A:0.0000010000	1jts_A:0.0000010000):0.1725120000	1o9r_A:0.0837270000):0.0890860000	1uvh_A:0.2513510000):0.0864679000	(1tjo_A:0.0000010000	1tk6_A:0.0000010000):0.1915800000):0.0706795000):0.0386988000	(1qgh_A:0.1502590000	2ux1_A:0.1603810000):0.1438740000):0.0251797000	((1ji4_A:0.1549270000	2fjc_A:0.1058570000):0.0012005300	((2fzf_A:0.7366410000	(((((1bcf_A:0.0000010000	3e1q_A:0.0000010000):0.0840891000	2fkz_A:0.0000020000):0.0371592000	(1jgc_A:0.0000030000	1yuz_A:0.7157920000):0.0627862000):0.1034390000	((1lko_A:0.2845850000	3qhb_A:0.4268570000):0.2799100000	((((((1lb3_A:0.0342080000	2za7_A:0.0324830000):0.0981842000	1bg7_A:0.0121080000):0.0310923000	1r03_A:0.0117010000):0.0384363000	3e6s_A:0.1619380000):0.0969028000	(((1eum_A:0.0848870000	1krq_A:0.1274050000):0.0554684000	2jd7_A:0.0576260000):0.0314995000	1vlg_A:0.1551980000):0.0474165000):0.0242081000	(1z6o_A:0.4448920000	1z6o_M:0.2465740000):0.0833651000):0.0838006000):0.0435401000):0.0416251000	1nfv_A:0.1869630000):0.0479831000):0.0074941200	(1otk_A:0.7603590000	(((((((1oqu_A:0.0812220000	1uzr_A:0.0000030000):0.0393450000	1r2f_A:0.0612730000):0.3011170000	1mxr_A:0.5058290000):0.0824844000	((1jk0_A:0.4979340000	2uw2_A:0.0613990000):0.0372486000	1w68_A:0.0640470000):0.2207510000):0.0647917000	3ee4_A:0.5495950000):0.0987220000	(((2inc_B:0.5705150000	1mty_B:0.7073080000):0.0646553000	2inp_C:0.3494790000):0.0725342000	(1mty_D:0.4767000000	3dhg_A:0.5257780000):0.3157530000):0.3514500000):0.1035580000	(((2uw1_A:0.0000010000	2uw1_B:0.0000010000):0.0799230000	1afr_A:0.0694580000):0.3365140000	1za0_A:0.3909380000):0.0859828000):0.0812463000):0.2564250000):0.1144800000):0.0000020768):0.0537632000):0.0054646100	1n1q_A:0.0560540000);
(1ji5_A:0.0924420000	(1jig_A:0.0000020000	(1n1q_A:0.0177410000	(((1qgh_A:0.1975630000	2ux1_A:0.1002310000):0.1099110000	(((2fjc_A:0.0309160000	1uvh_A:0.3206720000):0.0203598000	(((((2fzf_A:0.5299540000	(1lko_A:0.3831430000	(1yuz_A:0.4158220000	3qhb_A:0.3082980000):0.1188020000):0.0381596000):0.1495160000	(((((1lb3_A:0.0048410000	2za7_A:0.0354540000):0.0684270000	1bg7_A:0.0557840000):0.0451439000	1r03_A:0.0000020000):0.0877555000	3e6s_A:0.1601540000):0.0455702000	(((1z6o_A:0.4026630000	1z6o_M:0.2209100000):0.1126930000	(2jd7_A:0.0384670000	1vlg_A:0.0910790000):0.0179629000):0.0399202000	(1eum_A:0.0162490000	1krq_A:0.1516530000):0.0619538000):0.0442482000):0.0788189000):0.0238669000	(((1bcf_A:0.0000010000	3e1q_A:0.0000010000):0.0264869000	2fkz_A:0.0195940000):0.0479871000	1jgc_A:0.0494330000):0.0457014000):0.0871234000	1nfv_A:0.2081510000):0.0985807000	(1otk_A:0.8273810000	(((((((1oqu_A:0.1281900000	1uzr_A:0.0000020000):0.0519829000	1r2f_A:0.0572670000):0.3230960000	1mxr_A:0.5014110000):0.0902519000	((1jk0_A:0.3500990000	2uw2_A:0.0709410000):0.0373310000	1w68_A:0.0629640000):0.3293080000):0.0928778000	(((2inc_B:0.5840900000	1mty_B:0.8296020000):0.1115360000	(1mty_D:0.5434980000	3dhg_A:0.5001120000):0.3535730000):0.0292830000	2inp_C:0.5284750000):0.2558840000):0.1287540000	3ee4_A:0.4076530000):0.1824160000	(((2uw1_A:0.0000010000	2uw1_B:0.0000010000):0.0942342000	1afr_A:0.0556100000):0.3260490000	1za0_A:0.4845380000):0.1223600000):0.0252123000):0.1824220000):0.0582128000):0.0142356000	(((1dps_A:0.0000010000	1jts_A:0.0000010000):0.1452990000	1o9r_A:0.1297130000):0.0684773000	(1tjo_A:0.0000010000	1tk6_A:0.0000010000):0.1887600000):0.0637284000):0.0319384000):0.0722391000	1ji4_A:0.1405770000):0.0000026865):0.0285393000):0.0375480000	(2chp_A:0.0492730000	2vzb_A:0.2806650000):0.0958117000);
(1ji5_A:0.1312540000	1jig_A:0.0540590000	(1n1q_A:0.1279090000	((((2chp_A:0.0185180000	2vzb_A:0.3474670000):0.0894970000	((((1dps_A:0.0000010000	1jts_A:0.0000010000):0.1540820000	1o9r_A:0.1084940000):0.0804012000	(1tjo_A:0.0000010000	1tk6_A:0.0000010000):0.2903420000):0.0606552000	1uvh_A:0.2501450000):0.1378220000):0.0065703500	((((((2fzf_A:0.5005190000	((1lko_A:0.4110550000	3qhb_A:0.3570720000):0.0788080000	1yuz_A:0.5066180000):0.1585840000):0.0481214000	((1eum_A:0.0293180000	1krq_A:0.1388220000):0.0488932000	(2jd7_A:0.0139310000	1vlg_A:0.1853570000):0.0445237000):0.0497013000):0.0555986000	(((((1lb3_A:0.0059150000	(1z6o_A:0.3427000000	1z6o_M:0.2574340000):0.1487590000):0.0402649000	2za7_A:0.0586040000):0.0932310000	1bg7_A:0.0293400000):0.0638433000	1r03_A:0.0125300000):0.0878324000	3e6s_A:0.1841510000):0.0794717000):0.0955604000	(((1bcf_A:0.0000010000	3e1q_A:0.0000010000):0.0468860000	2fkz_A:0.0000020000):0.0272950000	1jgc_A:0.1204750000):0.0426345000):0.0592518000	1nfv_A:0.1861500000):0.0609456000	(1otk_A:0.5497270000	(((((((1oqu_A:0.1169470000	1r2f_A:0.0452710000):0.0395561000	1uzr_A:0.0043840000):0.2321330000	1mxr_A:0.5032060000):0.0755877000	(1jk0_A:0.3070520000	(2uw2_A:0.0728250000	1w68_A:0.0639060000):0.0734411000):0.2300490000):0.1848320000	3ee4_A:0.4533560000):0.1233860000	(((2inc_B:0.5461590000	1mty_B:0.5700340000):0.1479400000	2inp_C:0.4271890000):0.0924944000	(1mty_D:0.5004090000	3dhg_A:0.5105670000):0.1676540000):0.3504180000):0.0739280000	(((2uw1_A:0.0000010000	2uw1_B:0.0000010000):0.1248090000	1afr_A:0.0244670000):0.4575240000	1za0_A:0.6241600000):0.1339120000):0.1474390000):0.3560100000):0.1954800000):0.0176284000	(((1qgh_A:0.1589430000	2ux1_A:0.1410140000):0.1811180000	2fjc_A:0.0960990000):0.0335138000	1ji4_A:0.0950070000):0.0231818000):0.0738205000):0.0073283600);
(1ji5_A:0.1277110000	1jig_A:0.0281820000	(1n1q_A:0.1004160000	((((2chp_A:0.1254060000	2vzb_A:0.2581090000):0.0746923000	(((((((2fzf_A:0.4271750000	1yuz_A:0.5134020000):0.1771590000	1lko_A:0.4509730000):0.1088620000	3qhb_A:0.4865540000):0.0968343000	(((((1lb3_A:0.0181700000	2za7_A:0.0584570000):0.0606413000	(1bg7_A:0.0303990000	(1r03_A:0.0000030000	3e6s_A:0.2361960000):0.0431849000):0.0510687000):0.0408328000	1z6o_M:0.2802930000):0.1007050000	1z6o_A:0.5994440000):0.0202933000	((1eum_A:0.0623310000	1krq_A:0.1469800000):0.0060917400	(2jd7_A:0.1292430000	1vlg_A:0.1224130000):0.0972683000):0.0353405000):0.1106000000):0.0528840000	(((1bcf_A:0.0000010000	3e1q_A:0.0000010000):0.0297590000	2fkz_A:0.0229940000):0.0332888000	1jgc_A:0.0606980000):0.1157970000):0.0463024000	1nfv_A:0.2359350000):0.1080680000	(1otk_A:0.6128150000	(((((((1oqu_A:0.1099810000	1uzr_A:0.0000020000):0.0390525000	1r2f_A:0.0620860000):0.2509780000	1mxr_A:0.4155680000):0.1178920000	(1jk0_A:0.4118370000	(2uw2_A:0.0687930000	1w68_A:0.0354060000):0.0459806000):0.2361490000):0.1303760000	(((2uw1_A:0.0000010000	2uw1_B:0.0000010000):0.0811801000	1afr_A:0.0518680000):0.3348130000	1za0_A:0.5283630000):0.2280080000):0.0578384000	3ee4_A:0.3973130000):0.0508804000	((2inc_B:0.5486720000	2inp_C:0.4065980000):0.1055910000	(1mty_B:0.6866300000	(1mty_D:0.5028140000	3dhg_A:0.5175410000):0.1539990000):0.0509542000):0.2241570000):0.0675451000):0.4039870000):0.0729498000):0.0166722000	((1qgh_A:0.1642990000	2ux1_A:0.0731020000):0.2041770000	((((1dps_A:0.0000010000	1jts_A:0.0000010000):0.1080910000	1uvh_A:0.4139090000):0.0497957000	1o9r_A:0.1451630000):0.1394930000	(1tjo_A:0.0000010000	1tk6_A:0.0000010000):0.2304450000):0.0671235000):0.0356393000):0.0838887000	(1ji4_A:0.0572280000	2fjc_A:0.1041960000):0.0525500000):0.0682596000):0.0175632000);
(1ji5_A:0.1424560000	(1jig_A:0.0408050000	(1n1q_A:0.0311180000	1ji4_A:0.1129500000):0.0548214000):0.0244975000	(((((2chp_A:0.1362450000	((((1dps_A:0.0000010000	1jts_A:0.0000010000):0.1157440000	1uvh_A:0.2480520000):0.0806110000	1o9r_A:0.1520050000):0.0638082000	(1tjo_A:0.0000010000	1tk6_A:0.0000010000):0.1719600000):0.0479473000):0.0207413000	((((((2fzf_A:0.5391570000	1yuz_A:0.4429490000):0.0427088000	1lko_A:0.2666530000):0.1786340000	3qhb_A:0.2356560000):0.1969560000	(((1bcf_A:0.0000010000	3e1q_A:0.0000010000):0.0287592000	1jgc_A:0.1207070000):0.0169931000	2fkz_A:0.0000020000):0.0394104000):0.0431036000	(((((((((1lb3_A:0.0592010000	2za7_A:0.0502570000):0.0389577000	1bg7_A:0.0329470000):0.0346797000	1r03_A:0.0074450000):0.1051650000	3e6s_A:0.1092760000):0.0485685000	1krq_A:0.1021870000):0.0171082000	2jd7_A:0.0648440000):0.0364382000	1eum_A:0.0786540000):0.0194667000	1vlg_A:0.0744830000):0.0262485000	(1z6o_A:0.3424780000	1z6o_M:0.3141220000):0.0543752000):0.0905285000):0.0481366000	1nfv_A:0.1445820000):0.1147570000):0.0280423000	2fjc_A:0.1795280000):0.0601168000	(2vzb_A:0.2373440000	(1otk_A:0.5867050000	(((((((1oqu_A:0.0874490000	1r2f_A:0.0742690000):0.0226807000	1uzr_A:0.0374790000):0.2999080000	1mxr_A:0.4223380000):0.0796505000	((1jk0_A:0.3766260000	2uw2_A:0.0383440000):0.0392866000	1w68_A:0.0430080000):0.2474860000):0.0978177000	3ee4_A:0.3651890000):0.1863680000	((2inc_B:0.5296220000	(2inp_C:0.4088830000	1mty_B:0.6597580000):0.0457251000):0.1110320000	(1mty_D:0.5151540000	3dhg_A:0.5126820000):0.3299240000):0.2318540000):0.0779968000	(((2uw1_A:0.0000010000	2uw1_B:0.0000010000):0.1354930000	1afr_A:0.0280390000):0.2783180000	1za0_A:0.4331460000):0.0678685000):0.1147640000):0.1433170000):0.0175146000):0.0198404000	(1qgh_A:0.1317960000	2ux1_A:0.2110020000):0.1059050000):0.0575376000);
(1ji5_A:0.1022040000	((1jig_A:0.0447130000	2vzb_A:0.4428550000):0.0646051000	((((2chp_A:0.1599080000	((((1dps_A:0.0000010000	1jts_A:0.0000010000):0.1467100000	1o9r_A:0.1736490000):0.1203640000	1uvh_A:0.3681100000):0.0856490000	(1tjo_A:0.0000010000	1tk6_A:0.0000010000):0.2182110000):0.0227031000):0.0548759000	(((((((2fzf_A:0.6518260000	3e6s_A:0.1494230000):0.0504713000	(((1lb3_A:0.0256800000	2za7_A:0.0699880000):0.0545647000	1bg7_A:0.0530940000):0.0455452000	1r03_A:0.0000030000):0.0648611000):0.0897714000	((1z6o_A:0.3568740000	1z6o_M:0.2798200000):0.1227630000	((1eum_A:0.0492380000	1krq_A:0.1699470000):0.0729019000	(2jd7_A:0.0712910000	1vlg_A:0.1410530000):0.0232697000):0.0461972000):0.0554573000):0.0614318000	((1lko_A:0.3630400000	3qhb_A:0.2717200000):0.1583770000	1yuz_A:0.6736740000):0.2527050000):0.0408153000	(((1bcf_A:0.0000010000	3e1q_A:0.0000010000):0.0478180000	2fkz_A:0.0244970000):0.0483855000	1jgc_A:0.1407030000):0.0921902000):0.0924390000	1nfv_A:0.2116690000):0.0390174000	(1otk_A:0.7365750000	((((((1oqu_A:0.0984040000	1uzr_A:0.0365920000):0.0735264000	1r2f_A:0.0240480000):0.3656910000	1mxr_A:0.4845440000):0.0532596000	(1jk0_A:0.4521700000	(2uw2_A:0.0736730000	1w68_A:0.0971240000):0.0718309000):0.2369760000):0.1356570000	(((((2inc_B:0.5410740000	1mty_B:0.6416380000):0.1560180000	2inp_C:0.5081460000):0.0571461000	(1mty_D:0.4857770000	3dhg_A:0.5735500000):0.2201110000):0.2281680000	((2uw1_A:0.0000010000	2uw1_B:0.0000010000):0.1285140000	1afr_A:0.0443790000):0.4248510000):0.1238810000	1za0_A:0.5638970000):0.0410890000):0.0525473000	3ee4_A:0.4666110000):0.1388870000):0.2077090000):0.1592750000):0.0371678000	(1ji4_A:0.1537170000	2fjc_A:0.1565980000):0.0320841000):0.0709233000	(1qgh_A:0.1994060000	2ux1_A:0.1517640000):0.0891928000):0.0569010000):0.0039333400	1n1q_A:0.0470000000);
(1ji5_A:0.0498650000	((1jig_A:0.0189980000	(1ji4_A:0.1221180000	2fjc_A:0.0614050000):0.0817054000):0.0196692000	(1n1q_A:0.0622550000	(((1qgh_A:0.1557750000	2ux1_A:0.1622640000):0.0808108000	((((1dps_A:0.0000010000	1jts_A:0.0000010000):0.0670058000	1uvh_A:0.3695640000):0.1581130000	1o9r_A:0.0704840000):0.0902971000	(1tjo_A:0.0000010000	1tk6_A:0.0000010000):0.2018070000):0.0926547000):0.0587536000	(((2fzf_A:0.7241510000	((1lko_A:0.4041120000	3qhb_A:0.3424400000):0.0394301000	1yuz_A:0.5170690000):0.1437530000):0.0478086000	((((1bcf_A:0.0000010000	3e1q_A:0.0000010000):0.0328590000	(2fkz_A:0.0076170000	1jgc_A:0.0832620000):0.0182477000):0.1723340000	((((((1lb3_A:0.0174170000	2za7_A:0.0623910000):0.0892639000	1bg7_A:0.0447830000):0.0421470000	1r03_A:0.0093590000):0.0968051000	3e6s_A:0.0828250000):0.0685164000	((1eum_A:0.0796150000	1krq_A:0.0987530000):0.0254564000	(2jd7_A:0.0909810000	1vlg_A:0.0893120000):0.0405793000):0.0262750000):0.0406939000	(1z6o_A:0.3671590000	1z6o_M:0.2428010000):0.0679969000):0.0636722000):0.0527379000	1nfv_A:0.2136440000):0.0615502000):0.0522000000	((1otk_A:0.7606790000	(((2uw1_A:0.0000010000	2uw1_B:0.0000010000):0.1942750000	1afr_A:0.0270470000):0.3813810000	1za0_A:0.5512320000):0.0743715000):0.1132030000	(((((1oqu_A:0.0760820000	1r2f_A:0.0776460000):0.0213782000	1uzr_A:0.0229760000):0.3257160000	3ee4_A:0.5251650000):0.0778898000	(((2inc_B:0.5538810000	2inp_C:0.5389410000):0.0926409000	1mty_B:0.7831650000):0.0765751000	(1mty_D:0.5923760000	3dhg_A:0.5824620000):0.0896669000):0.5289520000):0.1085150000	(1mxr_A:0.3943310000	((1jk0_A:0.3561160000	2uw2_A:0.0661470000):0.0496266000	1w68_A:0.0371790000):0.2937270000):0.0718433000):0.1548390000):0.3223320000):0.1317300000):0.0000022306):0.0393130000):0.0329331000	(2chp_A:0.0481060000	2vzb_A:0.3657470000):0.1051860000);
(1ji5_A:0.1204920000	(1jig_A:0.0471560000	1n1q_A:0.1326270000):0.0087501300	(((((2chp_A:0.1755190000	((((1dps_A:0.0000010000	1jts_A:0.0000010000):0.1712780000	1o9r_A:0.0677090000):0.0911144000	(1tjo_A:0.0000010000	1tk6_A:0.0000020000):0.3513650000):0.0997023000	1uvh_A:0.3411720000):0.0485743000):0.0149437000	(((2fzf_A:0.5329280000	1lko_A:0.2408690000):0.1169140000	(1yuz_A:0.6876750000	3qhb_A:0.4916940000):0.1059260000):0.2028910000	(((((1bcf_A:0.0000010000	3e1q_A:0.0000010000):0.0831577000	2fkz_A:0.0090640000):0.0371086000	1jgc_A:0.0775070000):0.1334530000	((((((1lb3_A:0.0094320000	2za7_A:0.0626690000):0.0708332000	1bg7_A:0.0748670000):0.0630801000	1r03_A:0.0001670000):0.0980122000	3e6s_A:0.1637070000):0.1165380000	((1eum_A:0.0705380000	1krq_A:0.1487010000):0.0363332000	(2jd7_A:0.0797860000	1vlg_A:0.1070850000):0.0555847000):0.0705420000):0.0550784000	(1z6o_A:0.3197290000	1z6o_M:0.2908140000):0.1304610000):0.0678719000):0.0552456000	1nfv_A:0.3248200000):0.0101318000):0.1615950000):0.0312027000	(1ji4_A:0.1659030000	2fjc_A:0.0958540000):0.0710522000):0.0529676000	(1qgh_A:0.1535610000	2ux1_A:0.1581140000):0.1462020000):0.0461884000	(2vzb_A:0.3226820000	(1otk_A:0.7664220000	(((((((1oqu_A:0.0842590000	1r2f_A:0.0741020000):0.0243283000	1uzr_A:0.0152900000):0.3592780000	1mxr_A:0.4042310000):0.1638180000	3ee4_A:0.5204000000):0.0746337000	((1jk0_A:0.5368380000	2uw2_A:0.0541780000):0.0270975000	1w68_A:0.0808520000):0.2791540000):0.2077970000	(((2inc_B:0.4552740000	2inp_C:0.5092440000):0.1208360000	1mty_B:0.7538110000):0.1112560000	(1mty_D:0.5982690000	3dhg_A:0.5076970000):0.2849100000):0.2836430000):0.0852807000	(((2uw1_A:0.0000010000	2uw1_B:0.0000010000):0.1007500000	1afr_A:0.0526430000):0.3473420000	1za0_A:0.4398870000):0.0747070000):0.1099340000):0.2034700000):0.0486300000):0.0151503000);
(1ji5_A:0.1103420000	(1jig_A:0.0196540000	((((2chp_A:0.0653590000	2vzb_A:0.3997210000):0.1099140000	2ux1_A:0.2420360000):0.0035213200	((((1dps_A:0.0000010000	1jts_A:0.0000010000):0.1036650000	1uvh_A:0.3999900000):0.0787897000	1o9r_A:0.1327820000):0.0880811000	(1tjo_A:0.0000010000	1tk6_A:0.0000010000):0.1987740000):0.0520174000):0.0321830000	(((1qgh_A:0.2224170000	2fjc_A:0.0633160000):0.0988151000	((2fzf_A:0.5935460000	(((((1bcf_A:0.0000010000	3e1q_A:0.0000010000):0.0569811000	2fkz_A:0.0162940000):0.0104584000	1jgc_A:0.0653040000):0.0985637000	(((1lko_A:0.3838170000	(1yuz_A:0.5097350000	3qhb_A:0.3771980000):0.0548123000):0.1925430000	((1eum_A:0.0575030000	1krq_A:0.1192180000):0.0196834000	(2jd7_A:0.0241840000	1vlg_A:0.1058530000):0.0387290000):0.0668195000):0.0482391000	(((((1lb3_A:0.0120070000	2za7_A:0.0593770000):0.0718592000	1bg7_A:0.0275400000):0.0382803000	1r03_A:0.0027260000):0.0653466000	(1z6o_A:0.3548960000	1z6o_M:0.2402050000):0.1560820000):0.0802380000	3e6s_A:0.0763560000):0.0729946000):0.0477461000):0.1618080000	1nfv_A:0.2806110000):0.0125380000):0.0053253400	(1otk_A:0.7076660000	(((((((1oqu_A:0.0669010000	1r2f_A:0.0615210000):0.0254195000	1uzr_A:0.0124940000):0.2616000000	1mxr_A:0.4395060000):0.0449465000	((1jk0_A:0.4161090000	2uw2_A:0.0600970000):0.0524673000	1w68_A:0.0439010000):0.2822480000):0.0905659000	3ee4_A:0.4939480000):0.1455470000	(2inc_B:0.3788760000	(2inp_C:0.4063610000	(1mty_B:0.6826570000	(1mty_D:0.5464050000	3dhg_A:0.4703080000):0.2081630000):0.0276892000):0.1528070000):0.2637840000):0.0801442000	(((2uw1_A:0.0000010000	2uw1_B:0.0000010000):0.1413990000	1afr_A:0.0336970000):0.3120570000	1za0_A:0.4347530000):0.0826884000):0.0522860000):0.2850920000):0.0758260000):0.0215447000	1ji4_A:0.1646620000):0.0000024564):0.0976305000):0.0152660000	1n1q_A:0.0486220000);
(1ji5_A:0.1195620000	1jig_A:0.0510410000	(1n1q_A:0.0945090000	(((((2chp_A:0.0971890000	2vzb_A:0.3452210000):0.0675965000	(((((2fzf_A:0.8171110000	((1lko_A:0.4349570000	3qhb_A:0.3114450000):0.0737760000	1yuz_A:0.4188970000):0.1849060000):0.1530070000	((((((1lb3_A:0.0420660000	2za7_A:0.0327490000):0.0393488000	(1z6o_A:0.3252660000	1z6o_M:0.3156200000):0.1042970000):0.0521713000	1bg7_A:0.0357300000):0.0397396000	1r03_A:0.0000030000):0.1147740000	3e6s_A:0.1314490000):0.0576230000	((1eum_A:0.0095620000	1krq_A:0.1448420000):0.0034703700	(2jd7_A:0.0602570000	1vlg_A:0.0805460000):0.0578652000):0.0728702000):0.0044496900):0.0604142000	(((1bcf_A:0.0000010000	3e1q_A:0.0000010000):0.0919924000	2fkz_A:0.0186100000):0.0530400000	1jgc_A:0.0825530000):0.0709856000):0.0738102000	1nfv_A:0.2117150000):0.1351370000	(1otk_A:0.5695980000	((((((1oqu_A:0.1045460000	1r2f_A:0.0765620000):0.0349322000	1uzr_A:0.0207840000):0.3639540000	(1mxr_A:0.4370100000	(1jk0_A:0.3064870000	(2uw2_A:0.0972060000	1w68_A:0.0539760000):0.0807025000):0.1695750000):0.0659379000):0.1208650000	3ee4_A:0.4427100000):0.0528793000	(((2inc_B:0.4746550000	1mty_B:0.5903650000):0.1490460000	2inp_C:0.4512290000):0.0590992000	(1mty_D:0.5567830000	3dhg_A:0.4862560000):0.2863360000):0.2749530000):0.0871651000	(((2uw1_A:0.0000010000	2uw1_B:0.0000010000):0.1372940000	1afr_A:0.0363370000):0.2328530000	1za0_A:0.5753990000):0.2187060000):0.0654127000):0.2409620000):0.1184660000):0.0034516000	((((1dps_A:0.0000010000	1jts_A:0.0000010000):0.0823264000	1uvh_A:0.3641010000):0.1032020000	1o9r_A:0.0876260000):0.0927979000	(1tjo_A:0.0000010000	1tk6_A:0.0000010000):0.3045460000):0.0875336000):0.0369072000	(1qgh_A:0.1932090000	2ux1_A:0.1508230000):0.0967217000):0.0387609000	(1ji4_A:0.1210950000	2fjc_A:0.0997850000):0.0683228000):0.0353833000):0.0320607000);
(1ji5_A:0.0474990000	(1jig_A:0.0107510000	(1n1q_A:0.0673490000	((((2chp_A:0.1419490000	((2fzf_A:0.7052230000	(1otk_A:0.5649030000	((((((1oqu_A:0.1120330000	1uzr_A:0.0397320000):0.0801605000	1r2f_A:0.0304500000):0.2059910000	(1mxr_A:0.5227070000	(1jk0_A:0.2934020000	(2uw2_A:0.1026550000	1w68_A:0.0763860000):0.1248650000):0.2542460000):0.0758789000):0.1464640000	(((2uw1_A:0.0000010000	2uw1_B:0.0000010000):0.1230280000	1afr_A:0.0514030000):0.4398580000	1za0_A:0.5110220000):0.1353410000):0.0798716000	3ee4_A:0.3774630000):0.0390106000	((((2inc_B:0.5504620000	3dhg_A:0.5784620000):0.0841880000	1mty_B:0.6604320000):0.1589220000	2inp_C:0.4742430000):0.0703061000	1mty_D:0.5052530000):0.3326000000):0.1240020000):0.3763890000):0.0352113000	(((((1bcf_A:0.0000010000	3e1q_A:0.0000010000):0.0764081000	2fkz_A:0.0611120000):0.0325878000	1jgc_A:0.0000020000):0.0161079000	(1nfv_A:0.2843780000	(((((1lb3_A:0.0174190000	2za7_A:0.0734420000):0.0913253000	1bg7_A:0.0407690000):0.0327098000	1r03_A:0.0000020000):0.0673895000	3e6s_A:0.1927590000):0.0552916000	((((1z6o_A:0.3277940000	1vlg_A:0.0668840000):0.0122067000	2jd7_A:0.1077610000):0.0316705000	1z6o_M:0.2399000000):0.0284285000	(1eum_A:0.0409840000	1krq_A:0.1282160000):0.0234179000):0.0470351000):0.0745380000):0.0217442000):0.0463129000	(1lko_A:0.4813680000	(1yuz_A:0.7111390000	3qhb_A:0.2686730000):0.0586658000):0.2743100000):0.0899280000):0.1137760000):0.0414127000	((((1dps_A:0.0000010000	1jts_A:0.0000010000):0.1092260000	1o9r_A:0.1306360000):0.1275660000	(1tjo_A:0.0000010000	1tk6_A:0.0000010000):0.2784950000):0.0878418000	1uvh_A:0.3317770000):0.0445423000):0.0353997000	(1ji4_A:0.1164500000	2fjc_A:0.0832060000):0.0126037000):0.0675695000	(1qgh_A:0.1523010000	2ux1_A:0.1329600000):0.1216860000):0.0774726000):0.0814333000):0.0497057000	2vzb_A:0.3423900000);
(1ji5_A:0.0215120000	(1jig_A:0.0463320000	(1n1q_A:0.1174790000	(((2chp_A:0.2205750000	((((1dps_A:0.0000010000	1jts_A:0.0000010000):0.1884490000	1o9r_A:0.2053620000):0.1700800000	(1tjo_A:0.0000010000	1tk6_A:0.0000010000):0.2114000000):0.1269380000	1uvh_A:0.3855790000):0.0755620000):0.0235510000	((1ji4_A:0.1419730000	2fjc_A:0.1346960000):0.0287578000	(((2fzf_A:0.6324980000	1nfv_A:0.2363770000):0.0242534000	((((1bcf_A:0.0000010000	3e1q_A:0.0000010000):0.0352548000	2fkz_A:0.0158620000):0.0476756000	1jgc_A:0.0649870000):0.0538511000	(((1lko_A:0.2515290000	3qhb_A:0.3701650000):0.1069680000	1yuz_A:0.4277830000):0.3268630000	((((1lb3_A:0.0490520000	2za7_A:0.0692040000):0.0565163000	(1bg7_A:0.0703890000	1r03_A:0.0329220000):0.0165428000):0.1262350000	3e6s_A:0.1516500000):0.0820618000	((1z6o_A:0.4438360000	1z6o_M:0.2013900000):0.1031800000	((1eum_A:0.0318590000	1krq_A:0.1579460000):0.0312523000	(2jd7_A:0.0214150000	1vlg_A:0.1766800000):0.0481198000):0.0070995200):0.1089740000):0.0228653000):0.0293141000):0.0968766000):0.0721570000	(1otk_A:0.6524120000	((((((((1oqu_A:0.1181580000	1r2f_A:0.0624380000):0.0333633000	1uzr_A:0.0000030000):0.3760300000	1mxr_A:0.4757440000):0.0611802000	(1jk0_A:0.3384200000	(2uw2_A:0.0519820000	1w68_A:0.0582790000):0.0740224000):0.3075510000):0.2058670000	(((2inc_B:0.4562730000	2inp_C:0.4155560000):0.1398770000	(1mty_D:0.6501300000	3dhg_A:0.4869560000):0.1689770000):0.0177920000	1mty_B:0.6941190000):0.1855300000):0.0534655000	1za0_A:0.5540180000):0.0394945000	((2uw1_A:0.0000010000	2uw1_B:0.0000010000):0.1076640000	1afr_A:0.0559640000):0.4270530000):0.0605338000	3ee4_A:0.4658840000):0.0824722000):0.3588430000):0.1067660000):0.0059511600):0.0418940000	(1qgh_A:0.1628460000	2ux1_A:0.2126110000):0.1561210000):0.0731916000):0.0260359000):0.0846245000	2vzb_A:0.4383480000);
(1ji5_A:0.1243710000	(1jig_A:0.0581080000	((((2chp_A:0.1111970000	2vzb_A:0.4059120000):0.1740310000	(((1qgh_A:0.1505850000	2ux1_A:0.1206170000):0.1295380000	((((1dps_A:0.0000010000	1jts_A:0.0000010000):0.1334570000	1uvh_A:0.4973090000):0.0972925000	1o9r_A:0.0896980000):0.1444770000	(1tjo_A:0.0000010000	1tk6_A:0.0000010000):0.2720770000):0.0394172000):0.0501317000	((2fzf_A:0.7778130000	(((((1bcf_A:0.0000010000	3e1q_A:0.0000010000):0.0436187000	2fkz_A:0.0390610000):0.0324742000	1jgc_A:0.0618590000):0.0569833000	(((1lko_A:0.3300880000	3qhb_A:0.4528980000):0.1287720000	1yuz_A:0.6174760000):0.1034030000	(((((1lb3_A:0.0000020000	2za7_A:0.0628620000):0.1004570000	1bg7_A:0.0524690000):0.0694037000	1r03_A:0.0000030000):0.1391030000	3e6s_A:0.1362070000):0.0563902000	((1z6o_A:0.4360640000	1z6o_M:0.2494340000):0.1618940000	(((1eum_A:0.0623530000	1vlg_A:0.1125960000):0.0083627600	2jd7_A:0.0688650000):0.0190806000	1krq_A:0.1791830000):0.0022681600):0.1046690000):0.0612105000):0.0604957000):0.0773658000	1nfv_A:0.2753750000):0.1479830000):0.0177784000	(1otk_A:0.6858830000	(((((((1oqu_A:0.1090890000	1uzr_A:0.0332850000):0.0554110000	1r2f_A:0.0132470000):0.3546220000	1mxr_A:0.3690930000):0.0623096000	(1jk0_A:0.3090280000	(2uw2_A:0.1007930000	1w68_A:0.0618840000):0.1279370000):0.1880940000):0.1252030000	((2inc_B:0.3947140000	1mty_B:0.7203720000):0.2068000000	(2inp_C:0.5410810000	(1mty_D:0.6054460000	3dhg_A:0.5548580000):0.1658810000):0.0596052000):0.3075750000):0.1136760000	3ee4_A:0.5700180000):0.0584690000	(((2uw1_A:0.0000010000	2uw1_B:0.0000010000):0.1167680000	1afr_A:0.0397010000):0.4188910000	1za0_A:0.5692450000):0.1098410000):0.0417685000):0.2446670000):0.0888796000):0.0377404000):0.0399965000	2fjc_A:0.1055210000):0.0272271000	1ji4_A:0.1436040000):0.0901440000):0.0447711000	1n1q_A:0.0586980000);
(1ji5_A:0.1629120000	1jig_A:0.0452460000	(1n1q_A:0.1220930000	((((2chp_A:0.1661260000	((((1dps_A:0.0000010000	1jts_A:0.0000010000):0.0746124000	1uvh_A:0.3071310000):0.0419585000	1o9r_A:0.1951290000):0.0555700000	(1tjo_A:0.0000010000	1tk6_A:0.0000010000):0.2412880000):0.0887184000):0.0103901000	((((2fzf_A:0.4486940000	(1lko_A:0.3818060000	(1yuz_A:0.4615140000	3qhb_A:0.3289540000):0.0543514000):0.1453730000):0.2344230000	((((((((1lb3_A:0.0289520000	2za7_A:0.0889970000):0.1124090000	1bg7_A:0.0486760000):0.0335058000	1r03_A:0.0000020000):0.1215430000	3e6s_A:0.0758010000):0.0993766000	1krq_A:0.0768950000):0.0534497000	1eum_A:0.0648550000):0.0458993000	(2jd7_A:0.0555910000	1vlg_A:0.1056660000):0.0337317000):0.0132326000	(1z6o_A:0.3510500000	1z6o_M:0.2409490000):0.1427540000):0.0614233000):0.0520726000	(((1bcf_A:0.0000010000	3e1q_A:0.0000010000):0.0826404000	2fkz_A:0.0157120000):0.0000023196	1jgc_A:0.0763280000):0.1028830000):0.0670342000	1nfv_A:0.2419150000):0.1721080000):0.0441757000	((1qgh_A:0.1236070000	2ux1_A:0.1543520000):0.1922250000	(2vzb_A:0.1446010000	(1otk_A:0.6221740000	(((((((1oqu_A:0.1315200000	1r2f_A:0.0858700000):0.0445713000	1uzr_A:0.0000020000):0.4022010000	1mxr_A:0.4735640000):0.1122930000	((1jk0_A:0.4231060000	2uw2_A:0.0523100000):0.0447619000	1w68_A:0.0666950000):0.2605400000):0.0970819000	(2inc_B:0.3923460000	((2inp_C:0.5500830000	1mty_B:0.6622080000):0.0396615000	(1mty_D:0.5061670000	3dhg_A:0.5142660000):0.2878590000):0.0969574000):0.2339740000):0.0847071000	3ee4_A:0.4014920000):0.1288580000	(((2uw1_A:0.0000010000	2uw1_B:0.0000010000):0.1439530000	1afr_A:0.0313670000):0.3899980000	1za0_A:0.5212140000):0.0582864000):0.0994832000):0.1461880000):0.0739434000):0.0168485000):0.0505420000	(1ji4_A:0.1162120000	2fjc_A:0.1530970000):0.0423176000):0.0560592000):0.0072970100);
(1ji5_A:0.1358480000	1jig_A:0.0533040000	(1n1q_A:0.0715290000	((((2chp_A:0.0270670000	2vzb_A:0.3977230000):0.0779758000	((((1dps_A:0.0000010000	1jts_A:0.0000010000):0.1004010000	1o9r_A:0.1344320000):0.0940593000	1uvh_A:0.3842540000):0.0799264000	(1tjo_A:0.0000010000	1tk6_A:0.0000010000):0.2547130000):0.0630328000):0.0376600000	(((1qgh_A:0.1487020000	2ux1_A:0.1666900000):0.1887330000	2fjc_A:0.1625420000):0.0138727000	((2fzf_A:0.6871810000	(((((1bcf_A:0.0000010000	3e1q_A:0.0000010000):0.0211035000	2fkz_A:0.0437430000):0.0046648500	(1jgc_A:0.0502980000	1yuz_A:0.7615470000):0.1123150000):0.0981855000	((1lko_A:0.3338040000	3qhb_A:0.4019840000):0.2548570000	(((((((1lb3_A:0.0349090000	2za7_A:0.0234460000):0.0819148000	1bg7_A:0.0186580000):0.0490681000	1r03_A:0.0000030000):0.0566795000	1z6o_A:0.4735850000):0.0606496000	3e6s_A:0.1251240000):0.0620760000	((1eum_A:0.0501320000	1krq_A:0.1054870000):0.0000024253	(2jd7_A:0.0446230000	1vlg_A:0.1225160000):0.0947096000):0.0528581000):0.0795642000	1z6o_M:0.2489650000):0.0598589000):0.0242221000):0.0588884000	1nfv_A:0.1513380000):0.0950290000):0.0012501400	(1otk_A:0.7066300000	(((((((1oqu_A:0.1281590000	1uzr_A:0.0125920000):0.0529146000	1r2f_A:0.0124050000):0.2690840000	1mxr_A:0.4962940000):0.1210610000	(1jk0_A:0.3452600000	(2uw2_A:0.1103740000	1w68_A:0.0494300000):0.0797159000):0.1822230000):0.1645720000	3ee4_A:0.5064840000):0.1456250000	(((2uw1_A:0.0000010000	2uw1_B:0.0000010000):0.1186910000	1afr_A:0.0411520000):0.2911130000	1za0_A:0.7009960000):0.0953145000):0.0666303000	(((2inc_B:0.6862060000	2inp_C:0.4829700000):0.0691524000	1mty_B:0.6135970000):0.0144125000	(1mty_D:0.5145090000	3dhg_A:0.5608810000):0.2245410000):0.3306070000):0.0136128000):0.4011150000):0.1289510000):0.0677420000):0.0119009000	1ji4_A:0.1552160000):0.0486804000):0.0162002000);
(1ji5_A:0.0891940000	1jig_A:0.0240800000	(1n1q_A:0.0788520000	(((((2chp_A:0.1572990000	2vzb_A:0.3427800000):0.1017580000	((((1dps_A:0.0000010000	1jts_A:0.0000010000):0.1672200000	1o9r_A:0.1268590000):0.0764250000	(1tjo_A:0.0000010000	1tk6_A:0.0000020000):0.2444170000):0.0861011000	1uvh_A:0.3229160000):0.0494816000):0.0244721000	((((((1bcf_A:0.0000010000	3e1q_A:0.0000010000):0.0313083000	2fkz_A:0.0150190000):0.0078844200	1jgc_A:0.0414390000):0.1236530000	((1lko_A:0.4475820000	(1yuz_A:0.5168340000	3qhb_A:0.3620060000):0.1680600000):0.0736519000	((((((1lb3_A:0.0323780000	2za7_A:0.0662050000):0.0666452000	1bg7_A:0.0377210000):0.0398597000	1r03_A:0.0000020000):0.0583125000	3e6s_A:0.1407990000):0.0713112000	(1z6o_A:0.4364720000	1z6o_M:0.2357320000):0.0762292000):0.0520185000	((1eum_A:0.0671260000	1krq_A:0.0836700000):0.0412323000	(2jd7_A:0.0509590000	1vlg_A:0.1563340000):0.0478816000):0.0571656000):0.0939165000):0.0486632000):0.0699997000	1nfv_A:0.2192470000):0.1166860000	(1otk_A:0.7128130000	((((((1oqu_A:0.1137120000	1r2f_A:0.0587750000):0.0212600000	1uzr_A:0.0218360000):0.3581570000	(1mxr_A:0.4575800000	((1jk0_A:0.4113890000	2uw2_A:0.0529170000):0.0721278000	1w68_A:0.0432060000):0.2699700000):0.0676026000):0.1139580000	(2inc_B:0.3981480000	(2inp_C:0.5362250000	(1mty_B:0.7912780000	(1mty_D:0.6204790000	3dhg_A:0.4965460000):0.1277400000):0.0336687000):0.1573890000):0.2278470000):0.1124580000	3ee4_A:0.4060090000):0.1415540000	(((2uw1_A:0.0000010000	2uw1_B:0.0000010000):0.1183490000	1afr_A:0.0455680000):0.3507310000	1za0_A:0.4081580000):0.2214870000):0.0640885000):0.2949240000):0.0567265000):0.0016087100	(1qgh_A:0.1604180000	2ux1_A:0.1878830000):0.1003170000):0.0249213000	((1ji4_A:0.0798280000	2fzf_A:0.8507280000):0.0765753000	2fjc_A:0.0825340000):0.0513376000):0.0911328000):0.0216007000);
(1ji5_A:0.0361790000	(1jig_A:0.0408440000	((2chp_A:0.1150800000	2vzb_A:0.2328190000):0.1238530000	((((1qgh_A:0.1054590000	2ux1_A:0.1770220000):0.0862599000	((((1dps_A:0.0000010000	1jts_A:0.0000010000):0.0734356000	1o9r_A:0.1646690000):0.0928448000	1uvh_A:0.4208340000):0.0920788000	(1tjo_A:0.0000010000	1tk6_A:0.0000010000):0.2315720000):0.0944428000):0.0475746000	(1ji4_A:0.0540630000	2fjc_A:0.1123910000):0.0583553000):0.0374305000	((2fzf_A:0.7372480000	(1otk_A:0.7190610000	(((((((1oqu_A:0.1191990000	1r2f_A:0.0657430000):0.0495838000	1uzr_A:0.0000020000):0.3167720000	1mxr_A:0.4717860000):0.0771905000	3ee4_A:0.5555760000):0.1180680000	((1jk0_A:0.4987160000	2uw2_A:0.1016130000):0.0527957000	1w68_A:0.0236910000):0.3060310000):0.1191450000	(((2uw1_A:0.0000010000	2uw1_B:0.0000010000):0.1356150000	1afr_A:0.0362140000):0.4112610000	1za0_A:0.6390830000):0.1726810000):0.0502726000	(((2inc_B:0.6406230000	1mty_B:0.8014340000):0.0623438000	2inp_C:0.5693900000):0.0233272000	(1mty_D:0.5852250000	3dhg_A:0.5755480000):0.2750280000):0.3182540000):0.1267160000):0.2773360000):0.0029338000	(((((1bcf_A:0.0000010000	3e1q_A:0.0000010000):0.0480476000	2fkz_A:0.0347340000):0.0195987000	1jgc_A:0.1208490000):0.0707463000	((1lko_A:0.4694990000	(1yuz_A:0.6347430000	3qhb_A:0.6148790000):0.0867451000):0.1657140000	((((((1lb3_A:0.0269700000	2za7_A:0.0695830000):0.1211930000	1bg7_A:0.0441370000):0.0311553000	1r03_A:0.0194530000):0.0897651000	3e6s_A:0.1459520000):0.1063120000	1z6o_A:0.4100430000):0.0369395000	((1z6o_M:0.3049340000	1eum_A:0.0794870000):0.0116501000	(1krq_A:0.1696670000	(2jd7_A:0.0573710000	1vlg_A:0.1112530000):0.0568048000):0.0296985000):0.0819820000):0.0771997000):0.0363874000):0.1117240000	1nfv_A:0.2425160000):0.0840916000):0.1447630000):0.0000023493):0.0921774000):0.0087659000	1n1q_A:0.0895360000);
(1ji5_A:0.0874380000	(1jig_A:0.0443460000	((((2chp_A:0.1316340000	2vzb_A:0.2553040000):0.0689771000	((((1dps_A:0.0000010000	1jts_A:0.0000010000):0.1279090000	1o9r_A:0.1235020000):0.1234180000	(1tjo_A:0.0000010000	1tk6_A:0.0000010000):0.2145480000):0.0704602000	1uvh_A:0.3692500000):0.0403862000):0.0353986000	((1ji4_A:0.1371380000	2fjc_A:0.1165110000):0.0689004000	(((((((2fzf_A:0.7561750000	((1lko_A:0.3568110000	3qhb_A:0.3869660000):0.1527890000	1yuz_A:0.5347630000):0.1926690000):0.1424190000	(((((1lb3_A:0.0556540000	2za7_A:0.0743890000):0.0318410000	(1z6o_A:0.3384930000	1z6o_M:0.2823800000):0.1261380000):0.0454917000	1bg7_A:0.0205040000):0.0422898000	1r03_A:0.0065180000):0.1019460000	3e6s_A:0.0793350000):0.0435799000):0.0363178000	((1eum_A:0.0300140000	1krq_A:0.1188820000):0.0394273000	2jd7_A:0.0493110000):0.0337676000):0.0311684000	1vlg_A:0.0803230000):0.1320480000	(((1bcf_A:0.0000010000	3e1q_A:0.0000010000):0.0311037000	2fkz_A:0.0163590000):0.0303911000	1jgc_A:0.0592840000):0.0744324000):0.0479286000	1nfv_A:0.2097820000):0.1249860000	(1otk_A:0.6515870000	(((((((1oqu_A:0.1055880000	1r2f_A:0.0610940000):0.0530228000	1uzr_A:0.0016850000):0.3384910000	1mxr_A:0.3980470000):0.1438770000	(1jk0_A:0.4170500000	(2uw2_A:0.0858760000	1w68_A:0.0798450000):0.0737733000):0.2290640000):0.1234790000	3ee4_A:0.5370260000):0.0924677000	(((2uw1_A:0.0000010000	2uw1_B:0.0000010000):0.1146450000	1afr_A:0.0442970000):0.3693900000	1za0_A:0.4926440000):0.1175210000):0.0737173000	(((2inc_B:0.5366230000	1mty_B:0.6436170000):0.0860564000	2inp_C:0.6171000000):0.1038570000	(1mty_D:0.4604360000	3dhg_A:0.5485790000):0.2207100000):0.2924740000):0.1325060000):0.2274500000):0.1495210000):0.0000022376):0.0596468000	(1qgh_A:0.1493350000	2ux1_A:0.1072240000):0.1138080000):0.1327030000):0.0048641000	1n1q_A:0.0932300000);
(1ji5_A:0.0850290000	1jig_A:0.0315560000	(1n1q_A:0.0987000000	((2chp_A:0.0662070000	2vzb_A:0.3261010000):0.1555590000	((((1qgh_A:0.2324070000	2ux1_A:0.1526490000):0.1768560000	((((1dps_A:0.0000010000	1jts_A:0.0000010000):0.0715957000	1uvh_A:0.3958920000):0.0397570000	1o9r_A:0.1935710000):0.0899245000	(1tjo_A:0.0000010000	1tk6_A:0.0000010000):0.2647740000):0.1722940000):0.0471378000	(1ji4_A:0.1085100000	2fjc_A:0.1247920000):0.0499674000):0.0628756000	((2fzf_A:0.7061330000	(1otk_A:0.7287100000	((((((1oqu_A:0.1349030000	1r2f_A:0.0646500000):0.0368624000	1uzr_A:0.0110240000):0.3671930000	(1mxr_A:0.4544740000	((1jk0_A:0.4825590000	2uw2_A:0.0500050000):0.0555427000	1w68_A:0.0497940000):0.2503030000):0.0866286000):0.1448150000	(((2uw1_A:0.0000010000	2uw1_B:0.0000010000):0.1608410000	1afr_A:0.0539150000):0.4039190000	1za0_A:0.5819770000):0.1461500000):0.0488290000	(((2inc_B:0.3990170000	2inp_C:0.4847420000):0.0803187000	1mty_B:0.6607100000):0.0724017000	(1mty_D:0.5648450000	3dhg_A:0.4989110000):0.2655050000):0.2886040000):0.0254651000	3ee4_A:0.4302370000):0.0177384000):0.3049800000):0.0260336000	((((((1bcf_A:0.0000010000	3e1q_A:0.0000010000):0.0347876000	2fkz_A:0.0090760000):0.0358491000	1jgc_A:0.0703880000):0.0666322000	(1lko_A:0.5261510000	(1yuz_A:0.7540400000	3qhb_A:0.1928740000):0.1078770000):0.3873350000):0.0274814000	1nfv_A:0.2628440000):0.0309908000	((((((1lb3_A:0.0140030000	2za7_A:0.0629430000):0.0626606000	1bg7_A:0.0366620000):0.0611457000	1r03_A:0.0000020000):0.0838890000	3e6s_A:0.1305730000):0.0456043000	((1eum_A:0.0544430000	1krq_A:0.1195060000):0.0190035000	(2jd7_A:0.0577300000	1vlg_A:0.1562650000):0.0552621000):0.0851860000):0.0381091000	(1z6o_A:0.4331580000	1z6o_M:0.3296260000):0.0772327000):0.0670741000):0.0608935000):0.0510354000):0.0114736000):0.0741492000):0.0133716000);
(1ji5_A:0.1163240000	(1jig_A:0.0518580000	(((1n1q_A:0.1358420000	((1qgh_A:0.2256830000	2ux1_A:0.1391160000):0.1095460000	((((1dps_A:0.0000010000	1jts_A:0.0000010000):0.1386610000	1uvh_A:0.4068710000):0.0971151000	1o9r_A:0.0849970000):0.0764480000	(1tjo_A:0.0000010000	1tk6_A:0.0000010000):0.1883640000):0.1196790000):0.0390649000):0.0373989000	(1ji4_A:0.1773540000	2fjc_A:0.1976270000):0.0375361000):0.0598896000	((((((((((2fzf_A:1.0014880000	3e6s_A:0.1044530000):0.0163331000	(((1lb3_A:0.0221760000	2za7_A:0.0592290000):0.0654098000	1bg7_A:0.0517780000):0.0498488000	1r03_A:0.0000020000):0.0948484000):0.1235680000	1krq_A:0.0765950000):0.0579371000	(2jd7_A:0.0393580000	1vlg_A:0.1051690000):0.0294612000):0.0301597000	(1z6o_A:0.4496100000	1z6o_M:0.2435630000):0.2180620000):0.0176169000	1eum_A:0.0344920000):0.1351990000	(((1bcf_A:0.0000010000	3e1q_A:0.0000010000):0.0460889000	2fkz_A:0.0209720000):0.0200241000	1jgc_A:0.0627990000):0.0873319000):0.0534885000	1nfv_A:0.2405810000):0.0426702000	((1lko_A:0.4466180000	3qhb_A:0.3909970000):0.0749868000	1yuz_A:0.5885710000):0.1282390000):0.1466880000	(1otk_A:0.7733950000	(((((((1oqu_A:0.0957380000	1r2f_A:0.0890850000):0.0233933000	1uzr_A:0.0000020000):0.2753470000	1mxr_A:0.5856470000):0.0342453000	((1jk0_A:0.4165410000	2uw2_A:0.0559780000):0.0434660000	1w68_A:0.0548730000):0.3946410000):0.1278580000	3ee4_A:0.4928400000):0.1181670000	(2inc_B:0.6178150000	((2inp_C:0.5462880000	1mty_D:0.6910070000):0.0708108000	(1mty_B:0.7775740000	3dhg_A:0.5493210000):0.1179080000):0.1889160000):0.2371490000):0.0847412000	(((2uw1_A:0.0000010000	2uw1_B:0.0000010000):0.1013090000	1afr_A:0.0658550000):0.4105230000	1za0_A:0.5627010000):0.1643620000):0.0791817000):0.3227980000):0.1257300000):0.0183930000):0.0333722000	(2chp_A:0.0705980000	2vzb_A:0.4459470000):0.0831359000);
(1ji5_A:0.0729590000	(1jig_A:0.0341590000	((((2chp_A:0.1706750000	((((1dps_A:0.0000010000	1jts_A:0.0000010000):0.1286010000	1o9r_A:0.0871690000):0.1652740000	(1tjo_A:0.0000010000	1tk6_A:0.0000010000):0.2546900000):0.0911597000	1uvh_A:0.3780520000):0.0616459000):0.0104653000	((1ji4_A:0.1611060000	2fjc_A:0.0518360000):0.0430216000	((((2fzf_A:0.6115150000	((1lko_A:0.3786980000	3qhb_A:0.4388720000):0.2435350000	1yuz_A:0.5411030000):0.1623500000):0.2088140000	(((((1lb3_A:0.0550990000	2za7_A:0.0604370000):0.1170350000	1bg7_A:0.0649930000):0.0678507000	1r03_A:0.0000020000):0.1040180000	(((1z6o_A:0.4149670000	1z6o_M:0.1807980000):0.1634860000	(2jd7_A:0.0701540000	1vlg_A:0.2053650000):0.0219894000):0.0443587000	(1eum_A:0.1002470000	1krq_A:0.1101130000):0.0488971000):0.1057920000):0.0531611000	3e6s_A:0.1688900000):0.0492866000):0.0937508000	(((1bcf_A:0.0000010000	3e1q_A:0.0000010000):0.1184250000	2fkz_A:0.0000020000):0.0269562000	1nfv_A:0.3022550000):0.0836533000):0.0000026713	1jgc_A:0.0797890000):0.3191880000):0.0150524000):0.0468775000	(1qgh_A:0.2294450000	2ux1_A:0.1548510000):0.0981645000):0.0069493700	(2vzb_A:0.2623570000	(1otk_A:0.7497970000	(((((((1oqu_A:0.1132400000	1uzr_A:0.0218390000):0.0390628000	1r2f_A:0.0370760000):0.2497240000	1mxr_A:0.5526200000):0.1017080000	(1jk0_A:0.3374470000	(2uw2_A:0.0993990000	1w68_A:0.0732070000):0.0951541000):0.2266860000):0.1087720000	(((2inc_B:0.4111070000	1mty_B:0.6751870000):0.1098190000	2inp_C:0.4020300000):0.0688270000	(1mty_D:0.6446260000	3dhg_A:0.4532100000):0.2935820000):0.4034280000):0.1056730000	(((2uw1_A:0.0000010000	2uw1_B:0.0000010000):0.1182940000	1afr_A:0.0447790000):0.3277980000	1za0_A:0.4903830000):0.1396180000):0.0498796000	3ee4_A:0.3971290000):0.1359470000):0.2455180000):0.0151935000):0.1045080000):0.0055687500	1n1q_A:0.1329190000);
(1ji5_A:0.1043360000	1jig_A:0.0495350000	(1n1q_A:0.1243320000	((2chp_A:0.0810660000	2vzb_A:0.2986770000):0.0396487000	((((1qgh_A:0.1768890000	2ux1_A:0.1800510000):0.1604710000	(1ji4_A:0.1903070000	2fjc_A:0.0701640000):0.0566294000):0.0531995000	((((1dps_A:0.0000010000	1jts_A:0.0000010000):0.1141740000	1uvh_A:0.3760580000):0.0799636000	1o9r_A:0.1459940000):0.0781102000	(1tjo_A:0.0000010000	1tk6_A:0.0000010000):0.2183030000):0.1099810000):0.0326542000	(2fzf_A:0.7404120000	(((((((1bcf_A:0.0000010000	3e1q_A:0.0000010000):0.0358014000	2fkz_A:0.0235230000):0.0122128000	((((((1lb3_A:0.0339600000	2za7_A:0.0183140000):0.0844833000	1bg7_A:0.0072970000):0.0319367000	1r03_A:0.0085980000):0.0445827000	(1z6o_A:0.3135890000	1z6o_M:0.1799890000):0.1680800000):0.0873063000	3e6s_A:0.1853210000):0.0537580000	((1eum_A:0.0525110000	1krq_A:0.1321280000):0.0716375000	(2jd7_A:0.0637430000	1vlg_A:0.1587630000):0.0397239000):0.0182607000):0.1056550000):0.0214678000	1jgc_A:0.0953180000):0.0765773000	((1lko_A:0.2853910000	1yuz_A:0.5202890000):0.0885939000	3qhb_A:0.5413520000):0.1556320000):0.0366013000	1nfv_A:0.2466530000):0.0486216000	(1otk_A:0.6207050000	((((((1oqu_A:0.0926700000	1uzr_A:0.0124050000):0.0737766000	1r2f_A:0.0075070000):0.3263670000	((1jk0_A:0.4298130000	2uw2_A:0.0415900000):0.0409697000	1w68_A:0.0540330000):0.3254330000):0.0504811000	1mxr_A:0.5456820000):0.1402060000	3ee4_A:0.4751260000):0.0711560000	((((2inc_B:0.4756340000	1mty_B:0.6443730000):0.0954510000	2inp_C:0.5519900000):0.0736504000	(1mty_D:0.5234550000	3dhg_A:0.5892680000):0.2770310000):0.2180620000	(((2uw1_A:0.0000010000	2uw1_B:0.0000010000):0.0629939000	1afr_A:0.0705610000):0.4024480000	1za0_A:0.4396420000):0.1221890000):0.0512063000):0.1307790000):0.1856870000):0.0705250000):0.1049390000):0.0277604000):0.0761723000):0.0042358600);
(1ji5_A:0.0828540000	1jig_A:0.0496640000	((1n1q_A:0.0513210000	(1ji4_A:0.0572010000	2fjc_A:0.1492370000):0.0744295000):0.0296470000	(((2chp_A:0.1021980000	2vzb_A:0.3153300000):0.0970650000	((((1dps_A:0.0000010000	1jts_A:0.0000010000):0.1807180000	1o9r_A:0.1781260000):0.0951256000	(1tjo_A:0.0000010000	1tk6_A:0.0000010000):0.2075610000):0.1020980000	1uvh_A:0.2742860000):0.0311052000):0.0169693000	((1qgh_A:0.2083830000	2ux1_A:0.1102450000):0.1522600000	((2fzf_A:0.8031740000	1nfv_A:0.2276800000):0.0523024000	(((((1bcf_A:0.0000010000	3e1q_A:0.0000010000):0.0373796000	2fkz_A:0.0302110000):0.0404347000	(1jgc_A:0.0237860000	1yuz_A:0.6457600000):0.1067410000):0.0541724000	((1lko_A:0.3296050000	3qhb_A:0.3421440000):0.2496690000	((((((1lb3_A:0.0173820000	2za7_A:0.0383090000):0.0656099000	1bg7_A:0.0560260000):0.0663141000	1r03_A:0.0000030000):0.0763751000	3e6s_A:0.1251790000):0.0661698000	((1z6o_M:0.2053560000	(2jd7_A:0.0597340000	1vlg_A:0.1168950000):0.0601688000):0.0179737000	(1eum_A:0.0932330000	1krq_A:0.1267590000):0.0608513000):0.0501378000):0.0337135000	1z6o_A:0.3915870000):0.0681173000):0.0147598000):0.0818300000	((((1otk_A:0.6652650000	((2inc_B:0.4616130000	(1mty_D:0.4955330000	3dhg_A:0.3257780000):0.2486530000):0.1278820000	(2inp_C:0.5370070000	1mty_B:0.5227450000):0.0494934000):0.2371650000):0.0318118000	(((2uw1_A:0.0000010000	2uw1_B:0.0000010000):0.1221510000	1afr_A:0.0529570000):0.4316130000	1za0_A:0.4214430000):0.0745824000):0.1390160000	(1mxr_A:0.4801790000	((1jk0_A:0.4603370000	1w68_A:0.0360000000):0.0441802000	2uw2_A:0.0652630000):0.3366110000):0.0572732000):0.0622611000	(((1oqu_A:0.1031040000	1r2f_A:0.0919870000):0.0198062000	1uzr_A:0.0000030000):0.4374880000	3ee4_A:0.4538240000):0.0978099000):0.2881110000):0.0223396000):0.1800620000):0.0000028365):0.0689491000):0.0159889000);
(1ji5_A:0.0000030000	((1jig_A:0.0391400000	(1n1q_A:0.0610110000	(((2chp_A:0.1379880000	((((1dps_A:0.0000020000	1jts_A:0.0000020000):0.1852840000	1o9r_A:0.1558500000):0.0976151000	(1tjo_A:0.0000020000	1tk6_A:0.0000020000):0.1912550000):0.1360760000	1uvh_A:0.3027400000):0.0556945000):0.0777592000	(1ji4_A:0.1333380000	2fjc_A:0.0679970000):0.0279592000):0.0245309000	((((2fzf_A:0.5011470000	(1lko_A:0.3008060000	3qhb_A:0.3931760000):0.0908560000):0.1091780000	1yuz_A:0.5830850000):0.2816090000	((((1bcf_A:0.0000010000	3e1q_A:0.0000010000):0.0324688000	2fkz_A:0.0076220000):0.0791825000	1jgc_A:0.0520030000):0.0253797000	((((((1lb3_A:0.0228940000	2za7_A:0.0544690000):0.0503350000	1bg7_A:0.0479370000):0.0692872000	1r03_A:0.0000020000):0.0929097000	3e6s_A:0.1503950000):0.0551364000	(((1z6o_A:0.3197950000	1z6o_M:0.3053830000):0.1364950000	((1eum_A:0.0680650000	1krq_A:0.0851890000):0.0551249000	2jd7_A:0.0866970000):0.0157789000):0.0348082000	1vlg_A:0.1468050000):0.0766377000):0.0699011000	(1otk_A:0.5072660000	((((((1oqu_A:0.0977090000	1r2f_A:0.0846200000):0.0370106000	1uzr_A:0.0092310000):0.3835890000	(1mxr_A:0.3619330000	((1jk0_A:0.4401860000	2uw2_A:0.0839710000):0.0477389000	1w68_A:0.0503640000):0.3439900000):0.0597785000):0.1016430000	3ee4_A:0.5853620000):0.0731290000	(((2inc_B:0.5781820000	2inp_C:0.4543390000):0.1180330000	1mty_B:0.7205790000):0.0865926000	(1mty_D:0.5137050000	3dhg_A:0.4573050000):0.2143530000):0.2391850000):0.0906585000	(((2uw1_A:0.0000010000	2uw1_B:0.0000010000):0.1180640000	1afr_A:0.0230700000):0.3191660000	1za0_A:0.5213050000):0.0698199000):0.0568369000):0.3060340000):0.1234130000):0.0733988000):0.0290460000	1nfv_A:0.2228410000):0.2404900000):0.0670190000):0.0242278000):0.0638075000	2vzb_A:0.4248940000):0.0760065000	(1qgh_A:0.0975430000	2ux1_A:0.2284080000):0.1422770000);
(1ji5_A:0.1272550000	(1jig_A:0.0135250000	((((((2chp_A:0.2017270000	(((2fzf_A:0.6360300000	1yuz_A:0.6622890000):0.2883470000	(1lko_A:0.3697220000	3qhb_A:0.4726180000):0.0852142000):0.2297850000	(((((1bcf_A:0.0000010000	3e1q_A:0.0000010000):0.0716566000	2fkz_A:0.0000020000):0.0190410000	(((((((1lb3_A:0.0152600000	2za7_A:0.0734390000):0.1090910000	1bg7_A:0.0541950000):0.0523571000	1r03_A:0.0000020000):0.1174200000	3e6s_A:0.1216950000):0.0989063000	(1eum_A:0.0929610000	1krq_A:0.0729180000):0.0511711000):0.0192897000	(2jd7_A:0.0661530000	1vlg_A:0.1139980000):0.0446994000):0.0817914000	(1z6o_A:0.4542520000	1z6o_M:0.2897510000):0.0659623000):0.1824710000):0.0267469000	1jgc_A:0.0672360000):0.1536180000	1nfv_A:0.2690250000):0.0224767000):0.1829180000):0.0288775000	((((1dps_A:0.0000010000	1jts_A:0.0000010000):0.1994670000	1o9r_A:0.1253810000):0.1143460000	(1tjo_A:0.0000010000	1tk6_A:0.0000020000):0.3271270000):0.0733463000	1uvh_A:0.3865540000):0.0641450000):0.0189954000	2fjc_A:0.1184580000):0.0438978000	1ji4_A:0.1757930000):0.0329234000	(1qgh_A:0.2178920000	2ux1_A:0.3130700000):0.1101830000):0.0922819000	(2vzb_A:0.3940480000	(1otk_A:0.6821650000	(((((((1oqu_A:0.0792600000	1r2f_A:0.0896510000):0.0229016000	1uzr_A:0.0016400000):0.4177620000	(1mxr_A:0.4963250000	((1jk0_A:0.4598440000	2uw2_A:0.0569400000):0.0410462000	1w68_A:0.0599380000):0.2914520000):0.0780322000):0.1023420000	3ee4_A:0.5773890000):0.0496827000	(((2inc_B:0.4501290000	1mty_B:0.7484040000):0.0993704000	(1mty_D:0.5294520000	3dhg_A:0.5442890000):0.3596770000):0.0278230000	2inp_C:0.5287190000):0.3094180000):0.1776400000	((2uw1_A:0.0000010000	2uw1_B:0.0000010000):0.0857224000	1afr_A:0.0254110000):0.3693210000):0.1122590000	1za0_A:0.4873520000):0.1151860000):0.1920490000):0.0692538000):0.0689484000):0.0226417000	1n1q_A:0.1344100000);
(1ji5_A:0.0873880000	(1jig_A:0.0415190000	1n1q_A:0.1370110000):0.0000022249	(((2chp_A:0.2173890000	((((1dps_A:0.0000010000	1jts_A:0.0000010000):0.1125080000	1o9r_A:0.0985520000):0.1126840000	(1tjo_A:0.0000010000	1tk6_A:0.0000010000):0.2391730000):0.0837225000	1uvh_A:0.2940320000):0.1083740000):0.0241279000	(((1qgh_A:0.1395850000	2ux1_A:0.1716610000):0.1409690000	(1ji4_A:0.1820490000	2fjc_A:0.1118240000):0.0307953000):0.0331668000	(((((2fzf_A:0.4982730000	1yuz_A:0.6603670000):0.1409190000	(1lko_A:0.4067750000	3qhb_A:0.3984170000):0.2319670000):0.0907868000	(((((((((1lb3_A:0.0443080000	2za7_A:0.0615720000):0.0761954000	1bg7_A:0.0380680000):0.0923018000	1r03_A:0.0011850000):0.1418060000	3e6s_A:0.1313750000):0.1086490000	1krq_A:0.0786010000):0.0288583000	1vlg_A:0.1844390000):0.0210160000	2jd7_A:0.0936450000):0.0667589000	1eum_A:0.0599430000):0.0373402000	(1z6o_A:0.4977020000	1z6o_M:0.2433500000):0.1219420000):0.0544026000):0.0586429000	(((1bcf_A:0.0000010000	3e1q_A:0.0000010000):0.0762251000	2fkz_A:0.0000020000):0.0000021085	1jgc_A:0.1406220000):0.1285080000):0.0484380000	1nfv_A:0.1659690000):0.1598790000):0.0197277000):0.0003964160	(2vzb_A:0.2374840000	(1otk_A:0.5990110000	((((((((1oqu_A:0.1188460000	1uzr_A:0.0194110000):0.0428921000	1r2f_A:0.0623450000):0.2365580000	1mxr_A:0.4048510000):0.0932730000	3ee4_A:0.4937230000):0.0883487000	((1jk0_A:0.4823920000	2uw2_A:0.0556560000):0.0447722000	1w68_A:0.0680370000):0.3407610000):0.1297300000	(2inc_B:0.4921870000	(2inp_C:0.4203010000	(1mty_B:0.6139840000	(1mty_D:0.5477930000	3dhg_A:0.5067630000):0.2098590000):0.0777242000):0.1154010000):0.2129640000):0.0868873000	((2uw1_A:0.0000010000	2uw1_B:0.0000010000):0.1291050000	1afr_A:0.0633190000):0.3693770000):0.0533317000	1za0_A:0.4648980000):0.0783506000):0.1520960000):0.1218810000):0.0949176000);
(1ji5_A:0.0704390000	(1jig_A:0.0510140000	(1n1q_A:0.0796360000	((((2chp_A:0.0983090000	((((1dps_A:0.0000010000	1jts_A:0.0000010000):0.1984370000	1o9r_A:0.1097520000):0.1590170000	(1tjo_A:0.0000010000	1tk6_A:0.0000010000):0.2419260000):0.0941998000	1uvh_A:0.4183690000):0.0485586000):0.0511243000	(1ji4_A:0.1915870000	2fjc_A:0.0682790000):0.0498508000):0.0144109000	((2fzf_A:0.7429020000	((((((1bcf_A:0.0000010000	3e1q_A:0.0000010000):0.0537464000	2fkz_A:0.0086010000):0.0209381000	1jgc_A:0.1155670000):0.1030960000	(((((1lb3_A:0.0238180000	(1bg7_A:0.0218800000	1r03_A:0.0331340000):0.0592589000):0.0098057000	2za7_A:0.0125460000):0.0604192000	3e6s_A:0.2570490000):0.0858989000	(1z6o_A:0.3817310000	1z6o_M:0.1998630000):0.0893851000):0.0308084000	((1eum_A:0.0363580000	1krq_A:0.1110020000):0.0613069000	(2jd7_A:0.0755720000	1vlg_A:0.1425130000):0.0435902000):0.0606630000):0.0911070000):0.0396521000	((1lko_A:0.3424560000	1yuz_A:0.6879730000):0.0395499000	3qhb_A:0.4915560000):0.2222190000):0.0952218000	1nfv_A:0.3023390000):0.0796327000):0.0423614000	(1otk_A:0.7658480000	((((((1oqu_A:0.1204810000	1uzr_A:0.0000020000):0.0768254000	1r2f_A:0.0385120000):0.3053320000	(1mxr_A:0.5066930000	(1jk0_A:0.3840840000	(2uw2_A:0.0632980000	1w68_A:0.0765450000):0.0617579000):0.2491780000):0.0927010000):0.1631240000	(((2inc_B:0.5489220000	1mty_B:0.7063990000):0.1008140000	2inp_C:0.5072490000):0.0068496200	(1mty_D:0.6027730000	3dhg_A:0.6048720000):0.3338990000):0.2194680000):0.0736716000	(((2uw1_A:0.0000010000	2uw1_B:0.0000010000):0.0717219000	1afr_A:0.0718330000):0.3307940000	1za0_A:0.5763610000):0.2254030000):0.0620848000	3ee4_A:0.5842970000):0.1495040000):0.2686490000):0.1194020000):0.0462261000	(1qgh_A:0.1745390000	2ux1_A:0.1490250000):0.0639228000):0.0848841000):0.0320872000):0.0438406000	2vzb_A:0.3474840000);
(1ji5_A:0.0996980000	(1jig_A:0.0258860000	(((((2chp_A:0.0973110000	((((1dps_A:0.0000010000	1jts_A:0.0000010000):0.1195690000	1o9r_A:0.0903040000):0.1026320000	(1tjo_A:0.0000010000	1tk6_A:0.0000010000):0.2305630000):0.1062710000	1uvh_A:0.3958550000):0.0413229000):0.0146618000	(((((((((2fzf_A:0.8049090000	(1lko_A:0.3897320000	(1yuz_A:0.5464620000	3qhb_A:0.2773930000):0.0531920000):0.3439840000):0.0181117000	1eum_A:0.0143400000):0.0364130000	(2jd7_A:0.0777900000	1vlg_A:0.1880830000):0.0427993000):0.0507619000	1krq_A:0.0966920000):0.0538357000	((((1lb3_A:0.0430170000	2za7_A:0.0230580000):0.0781240000	1bg7_A:0.0126100000):0.0644571000	1r03_A:0.0000020000):0.0701592000	3e6s_A:0.2019460000):0.1044650000):0.0637475000	(1z6o_A:0.2836710000	((1otk_A:0.6208810000	(((2inc_B:0.5703910000	2inp_C:0.3281180000):0.0971744000	1mty_B:0.8001740000):0.0335978000	(1mty_D:0.5295970000	3dhg_A:0.5288160000):0.2877350000):0.2572410000):0.0240055000	(((((1oqu_A:0.1240710000	1r2f_A:0.0803490000):0.0243288000	1uzr_A:0.0115070000):0.3370910000	(1mxr_A:0.4510950000	(1jk0_A:0.3096590000	(2uw2_A:0.0896270000	1w68_A:0.0615250000):0.1005730000):0.2315180000):0.0577563000):0.1252540000	3ee4_A:0.5750150000):0.1631960000	(((2uw1_A:0.0000010000	2uw1_B:0.0000010000):0.1124240000	1afr_A:0.0349860000):0.3460550000	1za0_A:0.4259460000):0.1876690000):0.0464954000):0.3984650000):0.1334520000):0.0369166000	1z6o_M:0.3446350000):0.0697424000	((1bcf_A:0.0000010000	3e1q_A:0.0000010000):0.0491910000	(2fkz_A:0.0000020000	1jgc_A:0.0888630000):0.0502932000):0.1167820000):0.0554440000	1nfv_A:0.2118400000):0.2216600000):0.0139233000	(1ji4_A:0.0882510000	2fjc_A:0.1740640000):0.0529850000):0.0384200000	(1qgh_A:0.2004970000	2ux1_A:0.1511890000):0.1056090000):0.0169169000	2vzb_A:0.5093700000):0.0345249000):0.0077654200	1n1q_A:0.1044930000);
(1ji5_A:0.0534190000	((1jig_A:0.0668180000	1n1q_A:0.1453260000):0.0000025705	(((2chp_A:0.1743030000	((((1dps_A:0.0000010000	1jts_A:0.0000010000):0.1063460000	1o9r_A:0.0871720000):0.1381810000	1uvh_A:0.3636290000):0.0788896000	(1tjo_A:0.0000010000	1tk6_A:0.0000010000):0.3549260000):0.0922721000):0.0541975000	(1ji4_A:0.1840020000	2fjc_A:0.2199430000):0.0637093000):0.0294402000	((2fzf_A:0.7672110000	2vzb_A:0.1911380000):0.1288220000	((((((1bcf_A:0.0000010000	3e1q_A:0.0000010000):0.0462575000	(2fkz_A:0.0160500000	1jgc_A:0.1017860000):0.0416285000):0.0893141000	(((((1lb3_A:0.0163330000	2za7_A:0.0660260000):0.0757672000	1bg7_A:0.0666810000):0.0557692000	1r03_A:0.0004070000):0.1373890000	((1z6o_A:0.4764590000	1z6o_M:0.2577700000):0.1671790000	((1eum_A:0.0945250000	1krq_A:0.1187220000):0.0269824000	(2jd7_A:0.0308950000	1vlg_A:0.1786720000):0.0257429000):0.0693646000):0.0830190000):0.0495258000	3e6s_A:0.1499570000):0.0756846000):0.0901840000	1nfv_A:0.2396850000):0.0598762000	((1lko_A:0.3474760000	3qhb_A:0.3958130000):0.0952680000	1yuz_A:0.4466670000):0.3263630000):0.0256608000	(1otk_A:0.5923820000	(((((((1oqu_A:0.1182000000	1r2f_A:0.0972310000):0.0241790000	1uzr_A:0.0040140000):0.3184280000	1mxr_A:0.4210030000):0.0948728000	3ee4_A:0.5357180000):0.1006100000	((1jk0_A:0.5033250000	2uw2_A:0.0588140000):0.0783085000	1w68_A:0.0378350000):0.3410130000):0.1566330000	(((2inc_B:0.5963480000	2inp_C:0.4634790000):0.1123390000	1mty_B:0.6231390000):0.0433211000	(1mty_D:0.5283590000	3dhg_A:0.5784120000):0.2077940000):0.4470530000):0.0985960000	(((2uw1_A:0.0000010000	2uw1_B:0.0000010000):0.1091430000	1afr_A:0.0459580000):0.3861010000	1za0_A:0.5837480000):0.1047160000):0.1141460000):0.1971510000):0.0000023219):0.1685720000):0.0564973000):0.0890597000	(1qgh_A:0.0988580000	2ux1_A:0.2715420000):0.1830960000);
(1ji5_A:0.1268080000	(1jig_A:0.0387670000	(((((2chp_A:0.1190600000	(1ji4_A:0.1998850000	(2fjc_A:0.1017340000	1uvh_A:0.4192280000):0.0390800000):0.0425682000):0.0584268000	((2fzf_A:0.7998730000	(1otk_A:0.7875420000	(((((((1oqu_A:0.0965060000	1uzr_A:0.0225930000):0.0564070000	1r2f_A:0.0534890000):0.3771240000	1mxr_A:0.5123660000):0.0828498000	((1jk0_A:0.4637680000	2uw2_A:0.0347470000):0.0851913000	1w68_A:0.0247170000):0.3365130000):0.1711700000	((2inc_B:0.4552430000	2inp_C:0.3475220000):0.1652140000	(1mty_B:0.7138860000	(1mty_D:0.5134120000	3dhg_A:0.5346090000):0.1296430000):0.0252297000):0.2918770000):0.0377284000	3ee4_A:0.6574470000):0.1901160000	(((2uw1_A:0.0000010000	2uw1_B:0.0000010000):0.1457950000	1afr_A:0.0443840000):0.4381570000	1za0_A:0.4481890000):0.1201090000):0.1363650000):0.2415000000):0.0446523000	(((((1bcf_A:0.0000010000	3e1q_A:0.0000010000):0.0694109000	2fkz_A:0.0186130000):0.0334654000	1jgc_A:0.0323910000):0.1210610000	((1lko_A:0.2439660000	(1yuz_A:0.3668410000	3qhb_A:0.3904750000):0.2283710000):0.3904840000	((((((1lb3_A:0.0293640000	2za7_A:0.0689860000):0.0926730000	1bg7_A:0.0291180000):0.0639218000	1r03_A:0.0073780000):0.0963644000	3e6s_A:0.1144680000):0.0894841000	(1z6o_A:0.2768780000	1z6o_M:0.2699050000):0.1644260000):0.0327750000	(((1eum_A:0.0696420000	1krq_A:0.1620860000):0.0361446000	2jd7_A:0.0894310000):0.0303287000	1vlg_A:0.1236060000):0.0511561000):0.0554616000):0.0311646000):0.0322120000	1nfv_A:0.2336350000):0.0985997000):0.1515380000):0.0000023136	(((1dps_A:0.0000010000	1jts_A:0.0000010000):0.2195870000	1o9r_A:0.1156640000):0.1635670000	(1tjo_A:0.0000010000	1tk6_A:0.0000010000):0.2900620000):0.0875356000):0.0519279000	(1qgh_A:0.1247630000	2ux1_A:0.1596770000):0.1513960000):0.0114892000	2vzb_A:0.5043440000):0.0558963000):0.0041006200	1n1q_A:0.0566800000);
(1ji5_A:0.1542530000	(1jig_A:0.0750530000	1n1q_A:0.1123410000):0.0034770000	(((((2chp_A:0.1617070000	((((1dps_A:0.0000010000	1jts_A:0.0000010000):0.1096910000	1uvh_A:0.3513750000):0.0896719000	1o9r_A:0.1250250000):0.0500752000	(1tjo_A:0.0000010000	1tk6_A:0.0000020000):0.2477150000):0.0948239000):0.0255412000	((((((2fzf_A:0.5417140000	1yuz_A:0.3954240000):0.0954639000	(1lko_A:0.4721790000	3qhb_A:0.1467920000):0.1347050000):0.2809790000	(((((1lb3_A:0.0437910000	2za7_A:0.0578110000):0.0731388000	1bg7_A:0.0471370000):0.0704786000	1r03_A:0.0009150000):0.0508296000	3e6s_A:0.2271980000):0.0835004000	((1z6o_A:0.4112850000	1z6o_M:0.3182670000):0.1405240000	((1eum_A:0.0375710000	1krq_A:0.0912040000):0.0539493000	(2jd7_A:0.0588710000	1vlg_A:0.0903840000):0.0230942000):0.0371082000):0.0675518000):0.0628369000):0.0277398000	(((1bcf_A:0.0000010000	3e1q_A:0.0000010000):0.0438770000	2fkz_A:0.0270490000):0.0053044600	1jgc_A:0.0897550000):0.0926255000):0.0987790000	1nfv_A:0.1709650000):0.0396017000	(1otk_A:0.6124610000	((((((1oqu_A:0.1314400000	1r2f_A:0.0900970000):0.0284382000	1uzr_A:0.0016130000):0.2622940000	3ee4_A:0.5080710000):0.1775850000	(1mxr_A:0.4824450000	((1jk0_A:0.4017490000	2uw2_A:0.0628080000):0.0341635000	1w68_A:0.0451620000):0.3044060000):0.0925371000):0.1383720000	(((2inc_B:0.5197600000	2inp_C:0.4917830000):0.0976695000	1mty_B:0.6430840000):0.0591183000	(1mty_D:0.5687380000	3dhg_A:0.5509470000):0.1817170000):0.3014020000):0.1576600000	(((2uw1_A:0.0000010000	2uw1_B:0.0000010000):0.1578180000	1afr_A:0.0316460000):0.3980010000	1za0_A:0.4305280000):0.0968026000):0.1645980000):0.2653650000):0.1381140000):0.0141339000	(1ji4_A:0.1407380000	2fjc_A:0.0922880000):0.0722738000):0.0316528000	(1qgh_A:0.2013590000	2ux1_A:0.1385050000):0.0929769000):0.0165797000	2vzb_A:0.3591720000):0.0328623000);
(1ji5_A:0.0954770000	(1jig_A:0.0073740000	(((2chp_A:0.1134800000	(((((1dps_A:0.0000020000	1jts_A:0.0000010000):0.0949490000	1o9r_A:0.0808150000):0.0726931000	(1tjo_A:0.0000020000	1tk6_A:0.0000020000):0.2282530000):0.1231280000	1uvh_A:0.3264390000):0.1140890000	(((((((2fzf_A:0.7314530000	3e6s_A:0.0790530000):0.0372967000	(((1lb3_A:0.0000030000	(2za7_A:0.0311470000	(1z6o_A:0.3833790000	1z6o_M:0.2406070000):0.1287100000):0.0177455000):0.0950050000	1bg7_A:0.0254530000):0.0303000000	1r03_A:0.0000020000):0.1707510000):0.0808795000	((1eum_A:0.0376720000	1krq_A:0.1061880000):0.0158790000	(2jd7_A:0.0849360000	1vlg_A:0.1283750000):0.0571487000):0.0550365000):0.0487942000	((1lko_A:0.3283120000	3qhb_A:0.4071550000):0.1274140000	1yuz_A:0.4529590000):0.1882770000):0.0749168000	(((1bcf_A:0.0000010000	3e1q_A:0.0000010000):0.0629245000	2fkz_A:0.0227720000):0.0213298000	1jgc_A:0.0664490000):0.0788794000):0.0521918000	1nfv_A:0.2208070000):0.1062260000	(1otk_A:0.5916510000	((((((1oqu_A:0.0859840000	1r2f_A:0.0629470000):0.0229120000	1uzr_A:0.0242870000):0.3234600000	1mxr_A:0.4559180000):0.1026480000	3ee4_A:0.4722800000):0.0686797000	(((1jk0_A:0.4528360000	2uw2_A:0.0749490000):0.0462122000	1w68_A:0.0333900000):0.3181850000	(((2inc_B:0.5746360000	1mty_B:0.5843290000):0.0915194000	(1mty_D:0.5922340000	3dhg_A:0.4190050000):0.2304250000):0.0585960000	2inp_C:0.5655610000):0.3777770000):0.0627751000):0.2068790000	(((2uw1_A:0.0000010000	2uw1_B:0.0000010000):0.1076870000	1afr_A:0.0476990000):0.3500380000	1za0_A:0.5181220000):0.0441439000):0.1539850000):0.2364410000):0.0747065000):0.0074089300):0.0168302000	2vzb_A:0.2488260000):0.0219204000	((1qgh_A:0.1392560000	2ux1_A:0.0861750000):0.1832070000	(1ji4_A:0.1300100000	2fjc_A:0.1091230000):0.0198896000):0.0354576000):0.0618395000):0.0000029093	1n1q_A:0.1425330000);
(1ji5_A:0.1332340000	(1jig_A:0.0878350000	((((2chp_A:0.1340800000	((((1dps_A:0.0000010000	1jts_A:0.0000010000):0.1535610000	1o9r_A:0.0786980000):0.1252650000	(1tjo_A:0.0000010000	1tk6_A:0.0000010000):0.2395860000):0.0885444000	1uvh_A:0.2845810000):0.0301822000):0.0243094000	(((((2fzf_A:0.6769450000	(1lko_A:0.4312110000	(1yuz_A:0.6566540000	3qhb_A:0.2242110000):0.1289740000):0.1332890000):0.1043650000	((((((1lb3_A:0.0325810000	2za7_A:0.1035200000):0.0864533000	1bg7_A:0.0406900000):0.0625282000	1r03_A:0.0121410000):0.0856219000	3e6s_A:0.1874100000):0.0922535000	(1z6o_A:0.3734390000	1z6o_M:0.2297760000):0.1367720000):0.0723492000	((1eum_A:0.0389280000	1krq_A:0.1900880000):0.0377624000	(2jd7_A:0.0748050000	1vlg_A:0.1181600000):0.0478331000):0.0408135000):0.0613221000):0.0645033000	(((1bcf_A:0.0000010000	3e1q_A:0.0000010000):0.0787474000	2fkz_A:0.0000020000):0.0084360600	1jgc_A:0.1220110000):0.1027230000):0.0680980000	1nfv_A:0.1256800000):0.1216610000	(1otk_A:0.5456820000	(((((((1oqu_A:0.1119890000	1r2f_A:0.0636890000):0.0181160000	1uzr_A:0.0075560000):0.3447760000	1mxr_A:0.3386250000):0.1248820000	((1jk0_A:0.4219010000	2uw2_A:0.0699260000):0.0309761000	1w68_A:0.0334210000):0.2681440000):0.1762670000	3ee4_A:0.4409770000):0.1417230000	(((2inc_B:0.4840180000	1mty_B:0.6110500000):0.1562710000	2inp_C:0.5330640000):0.0483917000	(1mty_D:0.4414040000	3dhg_A:0.4926470000):0.1866550000):0.2839020000):0.1050100000	(((2uw1_A:0.0000010000	2uw1_B:0.0000010000):0.1178620000	1afr_A:0.0166950000):0.4191450000	1za0_A:0.6090650000):0.0926830000):0.0585273000):0.4115660000):0.1319940000):0.0259269000	(1ji4_A:0.1292020000	2fjc_A:0.1818870000):0.0358378000):0.0596618000	((1qgh_A:0.1737380000	2ux1_A:0.2199900000):0.1442810000	2vzb_A:0.3886600000):0.0423632000):0.0658291000):0.0000027450	1n1q_A:0.1177360000);
(1ji5_A:0.0808250000	(1jig_A:0.0285760000	((1n1q_A:0.0137000000	1ji4_A:0.2102850000):0.0326604000	2fzf_A:0.6571620000):0.0566764000):0.0087582600	((((2chp_A:0.1037170000	((((1dps_A:0.0000010000	1jts_A:0.0000010000):0.0963082000	1o9r_A:0.0914010000):0.0792501000	1uvh_A:0.3107860000):0.0440958000	(1tjo_A:0.0000010000	1tk6_A:0.0000010000):0.1653910000):0.0769612000):0.0324407000	(((((1bcf_A:0.0000010000	3e1q_A:0.0000010000):0.0309171000	2fkz_A:0.0000020000):0.0295533000	1jgc_A:0.0464590000):0.1554170000	((1lko_A:0.3856270000	(1yuz_A:0.5830360000	3qhb_A:0.3684840000):0.0439769000):0.2522500000	(((((1lb3_A:0.0146130000	2za7_A:0.0309680000):0.0723428000	1bg7_A:0.0370770000):0.0338827000	1r03_A:0.0041920000):0.0986128000	3e6s_A:0.1073190000):0.0531738000	((1z6o_A:0.4075930000	1z6o_M:0.2917710000):0.0822158000	((1eum_A:0.0521920000	1krq_A:0.0926560000):0.0370146000	(2jd7_A:0.0473310000	1vlg_A:0.1572480000):0.0365840000):0.0483870000):0.0347056000):0.0940781000):0.0384851000):0.0525615000	1nfv_A:0.1744270000):0.1229100000):0.0502131000	((1qgh_A:0.0934030000	2ux1_A:0.1460300000):0.0825984000	2fjc_A:0.1731140000):0.0533764000):0.0310614000	(2vzb_A:0.2819640000	((1otk_A:0.7131280000	(((((1oqu_A:0.1032530000	(1r2f_A:0.1175980000	1uzr_A:0.0240680000):0.0159914000):0.3509670000	1mxr_A:0.4019930000):0.1200820000	((1jk0_A:0.4732960000	2uw2_A:0.0664740000):0.0665609000	1w68_A:0.0296310000):0.3129370000):0.1837170000	(((2inc_B:0.4837630000	1mty_B:0.8223690000):0.1437050000	2inp_C:0.3972600000):0.0364553000	(1mty_D:0.5980380000	3dhg_A:0.6719560000):0.3650800000):0.3016440000):0.1232260000	(((2uw1_A:0.0000010000	2uw1_B:0.0000010000):0.1131960000	1afr_A:0.0599930000):0.3805830000	1za0_A:0.6850930000):0.0857068000):0.0727517000):0.0493241000	3ee4_A:0.5519090000):0.2335830000):0.0282292000):0.0573280000);
(1ji5_A:0.1010110000	1jig_A:0.0471520000	((1n1q_A:0.0407670000	1ji4_A:0.1539970000):0.0175525000	((2chp_A:0.0591490000	2vzb_A:0.3564390000):0.1041170000	((((1qgh_A:0.1899630000	2ux1_A:0.1758160000):0.1007210000	2fjc_A:0.1407830000):0.0554211000	(((2fzf_A:0.5993790000	1nfv_A:0.1692760000):0.0624014000	(((((1bcf_A:0.0000020000	3e1q_A:0.0000020000):0.0501704000	2fkz_A:0.0283750000):0.0177616000	1jgc_A:0.0926710000):0.0721335000	((((1lb3_A:0.0205970000	(1bg7_A:0.0323590000	1r03_A:0.0424800000):0.0489071000):0.0156596000	2za7_A:0.0349880000):0.0673336000	(1z6o_A:0.3858090000	1z6o_M:0.1952630000):0.0813401000):0.0773809000	(1eum_A:0.0382890000	((1krq_A:0.0978530000	3e6s_A:0.1728440000):0.0484243000	(2jd7_A:0.0276540000	1vlg_A:0.1142160000):0.0696393000):0.0151714000):0.0372948000):0.0626898000):0.0254067000	((1lko_A:0.3416260000	3qhb_A:0.3446350000):0.1004300000	1yuz_A:0.6841870000):0.1920690000):0.0848640000):0.0830504000	(1otk_A:0.8363830000	(((((((1oqu_A:0.0737720000	1r2f_A:0.0904800000):0.0189490000	1uzr_A:0.0052050000):0.2626510000	(1jk0_A:0.3206420000	(2uw2_A:0.0440470000	1w68_A:0.1101120000):0.1033990000):0.3044080000):0.0853685000	1mxr_A:0.5134660000):0.0758151000	3ee4_A:0.4787980000):0.0474516000	(((2inc_B:0.5033120000	(1mty_D:0.4892480000	3dhg_A:0.5837360000):0.1642110000):0.0790324000	2inp_C:0.5335710000):0.0937700000	1mty_B:0.6393280000):0.3114180000):0.1309800000	(((2uw1_A:0.0000020000	2uw1_B:0.0000020000):0.1150610000	1afr_A:0.0336520000):0.3783430000	1za0_A:0.4139240000):0.1200550000):0.0401755000):0.2699750000):0.0921658000):0.0015466800	((((1dps_A:0.0000020000	1jts_A:0.0000020000):0.1630450000	1o9r_A:0.0921440000):0.1321960000	(1tjo_A:0.0000020000	1tk6_A:0.0000020000):0.1840100000):0.0562004000	1uvh_A:0.2929010000):0.0423296000):0.0752935000):0.0426204000):0.0103084000);
(1ji5_A:0.0772200000	1jig_A:0.0868010000	(1n1q_A:0.1017360000	((2chp_A:0.0623820000	2vzb_A:0.3440820000):0.1387740000	((((1qgh_A:0.1627120000	2ux1_A:0.1530830000):0.1558370000	((((1dps_A:0.0000010000	1jts_A:0.0000010000):0.1060940000	1o9r_A:0.1737460000):0.1564790000	(1tjo_A:0.0000010000	1tk6_A:0.0000010000):0.2176430000):0.0600268000	1uvh_A:0.3458730000):0.1027410000):0.0083004400	(1ji4_A:0.0785860000	2fjc_A:0.1207770000):0.0740636000):0.0125053000	((2fzf_A:0.5810200000	(((((1bcf_A:0.0000010000	3e1q_A:0.0000010000):0.0735413000	2fkz_A:0.0190000000):0.0000024098	1jgc_A:0.1043540000):0.0694461000	(((1lko_A:0.4438340000	3qhb_A:0.2758260000):0.0763917000	1yuz_A:0.6095850000):0.2450400000	((((((((1lb3_A:0.0349940000	2za7_A:0.0504930000):0.1077950000	1bg7_A:0.0361450000):0.0919869000	1r03_A:0.0000020000):0.1739640000	3e6s_A:0.1422600000):0.0751060000	1z6o_M:0.3109380000):0.0171102000	1krq_A:0.1360420000):0.0629633000	(2jd7_A:0.0545710000	1vlg_A:0.1352020000):0.0525435000):0.0538722000	1eum_A:0.0454670000):0.0750157000):0.0318500000):0.0687804000	1nfv_A:0.1583110000):0.0650693000):0.1138230000	(1z6o_A:0.4215380000	(1otk_A:0.7820800000	(((((((1oqu_A:0.1105220000	1r2f_A:0.0520210000):0.0206601000	1uzr_A:0.0013000000):0.3196220000	1mxr_A:0.4164170000):0.1152990000	(1jk0_A:0.4106100000	(2uw2_A:0.0750830000	1w68_A:0.0614950000):0.1381800000):0.3468200000):0.0995658000	3ee4_A:0.4577480000):0.1231540000	(((2inc_B:0.4961850000	2inp_C:0.5613220000):0.1543970000	1mty_B:0.6049320000):0.0823281000	(1mty_D:0.4910080000	3dhg_A:0.5540010000):0.2573790000):0.3244890000):0.1088450000	(((2uw1_A:0.0000010000	2uw1_B:0.0000010000):0.0900433000	1afr_A:0.0170670000):0.4194690000	1za0_A:0.5166060000):0.1045000000):0.0439458000):0.2486920000):0.0663940000):0.0984244000):0.0754056000):0.0204855000):0.0080711400);
(1ji5_A:0.1100000000	(1jig_A:0.0281090000	((2chp_A:0.0771970000	2vzb_A:0.3926550000):0.1272570000	((((1qgh_A:0.2625850000	2ux1_A:0.1273240000):0.1195870000	((((1dps_A:0.0000010000	1jts_A:0.0000010000):0.1751660000	1o9r_A:0.0948720000):0.1695390000	1uvh_A:0.3168440000):0.0747437000	(1tjo_A:0.0000010000	1tk6_A:0.0000010000):0.2431990000):0.0738283000):0.0600066000	(1ji4_A:0.2667380000	2fjc_A:0.1488000000):0.0000025282):0.0375899000	((2fzf_A:0.8220220000	((1lko_A:0.4389480000	3qhb_A:0.4861820000):0.0343652000	1yuz_A:0.4882610000):0.1561960000):0.0719186000	((((((1bcf_A:0.0000010000	3e1q_A:0.0000010000):0.0504934000	2fkz_A:0.0175850000):0.0369656000	1jgc_A:0.0584580000):0.0740692000	(((((((1lb3_A:0.0150780000	(2za7_A:0.0629410000	(1z6o_A:0.3979850000	1z6o_M:0.2569300000):0.1755720000):0.0298053000):0.0656517000	1bg7_A:0.0415020000):0.0328458000	1r03_A:0.0026120000):0.1253900000	3e6s_A:0.1446020000):0.0777445000	1krq_A:0.1368910000):0.0187417000	(2jd7_A:0.0704940000	1vlg_A:0.2405260000):0.0448348000):0.0864387000	1eum_A:0.0123330000):0.0952164000):0.0370182000	(1otk_A:0.4954720000	(((((((1oqu_A:0.0830250000	1r2f_A:0.0826530000):0.0258862000	1uzr_A:0.0000020000):0.3372940000	(1jk0_A:0.3660210000	(2uw2_A:0.1016340000	1w68_A:0.0652450000):0.0818867000):0.2563550000):0.0462356000	1mxr_A:0.5018230000):0.1534430000	3ee4_A:0.4568440000):0.1094980000	(((2inc_B:0.4778240000	2inp_C:0.4003020000):0.0723739000	1mty_B:0.6971510000):0.1201970000	(1mty_D:0.5475920000	3dhg_A:0.5378350000):0.2738880000):0.2482770000):0.0981191000	(((2uw1_A:0.0000010000	2uw1_B:0.0000010000):0.1291550000	1afr_A:0.0450380000):0.3546940000	1za0_A:0.4299550000):0.0679007000):0.1157490000):0.1930950000):0.0550590000	1nfv_A:0.2422210000):0.0421978000):0.1579080000):0.0465901000):0.0748971000):0.0000024061	1n1q_A:0.1306970000);
(1ji5_A:0.1374690000	1jig_A:0.0602030000	(1n1q_A:0.0441150000	((((2chp_A:0.1097690000	2vzb_A:0.2857260000):0.0848970000	(((2fzf_A:0.7802370000	(1otk_A:0.7342890000	(((((((1oqu_A:0.1369260000	1uzr_A:0.0428920000):0.0660619000	1r2f_A:0.0271070000):0.2665150000	1mxr_A:0.5044990000):0.1286490000	(1jk0_A:0.3488640000	(2uw2_A:0.0751870000	1w68_A:0.0529120000):0.1019940000):0.2565910000):0.1294350000	3ee4_A:0.6125750000):0.1730960000	(((2uw1_A:0.0000010000	2uw1_B:0.0000010000):0.1135880000	1afr_A:0.0311000000):0.4828660000	1za0_A:0.5854150000):0.0607302000):0.1015350000	(((2inc_B:0.6712050000	2inp_C:0.3689900000):0.1874930000	1mty_B:0.7890270000):0.0000029165	(1mty_D:0.5651810000	3dhg_A:0.5143310000):0.2556670000):0.4520900000):0.1330730000):0.2384350000):0.0000023834	((((((1bcf_A:0.0000010000	3e1q_A:0.0000010000):0.0233867000	2fkz_A:0.0411770000):0.0166888000	1jgc_A:0.0995680000):0.0769539000	(((((1lb3_A:0.0374400000	2za7_A:0.0184360000):0.1011340000	1bg7_A:0.0476270000):0.0674220000	1r03_A:0.0134670000):0.0842120000	3e6s_A:0.2481140000):0.0952816000	((1z6o_M:0.2797050000	(2jd7_A:0.0740070000	1vlg_A:0.1899530000):0.0339655000):0.0227949000	(1eum_A:0.0555710000	1krq_A:0.1912620000):0.0219535000):0.0803179000):0.0710000000):0.0398220000	1z6o_A:0.4880810000):0.0526942000	1nfv_A:0.1818610000):0.0686273000):0.0598230000	(1lko_A:0.5103410000	(1yuz_A:0.6111190000	3qhb_A:0.4486260000):0.0000022631):0.1889580000):0.1333100000):0.0000021780	((1qgh_A:0.2033640000	2ux1_A:0.1596130000):0.1108660000	((((1dps_A:0.0000010000	1jts_A:0.0000010000):0.1224220000	1o9r_A:0.1018390000):0.1412050000	(1tjo_A:0.0000010000	1tk6_A:0.0000010000):0.2721160000):0.0538732000	1uvh_A:0.4147940000):0.0529771000):0.0136547000):0.0421107000	(1ji4_A:0.0939930000	2fjc_A:0.0913880000):0.0544773000):0.0832545000):0.0225503000);
(1ji5_A:0.1595040000	(1jig_A:0.0432820000	((((((2chp_A:0.0579230000	((((((1bcf_A:0.0000010000	3e1q_A:0.0000010000):0.0206475000	2fkz_A:0.0084040000):0.0112266000	1jgc_A:0.1214640000):0.0584979000	1nfv_A:0.1818970000):0.0437926000	(((((((1lb3_A:0.0289260000	2za7_A:0.0477370000):0.0965420000	1bg7_A:0.0137490000):0.0624535000	1r03_A:0.0139370000):0.0526589000	3e6s_A:0.1566590000):0.1169830000	((1eum_A:0.0319820000	1krq_A:0.1363360000):0.0549832000	(2jd7_A:0.0856870000	1vlg_A:0.1077660000):0.0360030000):0.0408525000):0.0468902000	1z6o_M:0.3567010000):0.0557240000	1z6o_A:0.3205570000):0.0084858500):0.0284085000	((1lko_A:0.3442970000	1yuz_A:0.6789870000):0.0000028328	3qhb_A:0.3070230000):0.2683950000):0.0890818000):0.0263190000	(1tjo_A:0.0000010000	1tk6_A:0.0000010000):0.2549070000):0.0594433000	(((1dps_A:0.0000010000	1jts_A:0.0000010000):0.1149070000	1o9r_A:0.1551790000):0.0795964000	1uvh_A:0.3341200000):0.1316910000):0.0265076000	(2fzf_A:0.4937880000	2vzb_A:0.1880250000):0.1090050000):0.0135774000	((1otk_A:0.8548070000	(((2inc_B:0.4754910000	2inp_C:0.4407980000):0.1357550000	1mty_B:0.6562170000):0.0483252000	(1mty_D:0.5550480000	3dhg_A:0.3840220000):0.2345430000):0.3528600000):0.0296969000	((((((1oqu_A:0.1059620000	1r2f_A:0.0725320000):0.0212281000	1uzr_A:0.0030390000):0.3162190000	3ee4_A:0.4309930000):0.1358990000	1mxr_A:0.4925610000):0.0873109000	(1jk0_A:0.3861940000	(2uw2_A:0.0795680000	1w68_A:0.0538390000):0.0669285000):0.1854770000):0.1723470000	(((2uw1_A:0.0000010000	2uw1_B:0.0000010000):0.0715175000	1afr_A:0.0594240000):0.3654210000	1za0_A:0.4301350000):0.1277010000):0.0482450000):0.4085200000):0.0196726000	(((1qgh_A:0.1442480000	2ux1_A:0.0999810000):0.1228100000	2fjc_A:0.0656590000):0.0388547000	1ji4_A:0.1473480000):0.0335344000):0.0446659000):0.0123565000	1n1q_A:0.0525970000);
(1ji5_A:0.0778860000	(1jig_A:0.0777920000	1n1q_A:0.1890830000):0.0000029348	((2chp_A:0.1291750000	(((((1dps_A:0.0000010000	1jts_A:0.0000010000):0.1749230000	1uvh_A:0.3489370000):0.0612809000	1o9r_A:0.1084890000):0.0777823000	(1tjo_A:0.0000010000	1tk6_A:0.0000010000):0.2579510000):0.0967466000	2vzb_A:0.4276780000):0.0221939000):0.0188706000	(((1qgh_A:0.1562480000	2ux1_A:0.2136850000):0.0890436000	(1ji4_A:0.2484000000	2fjc_A:0.0947380000):0.0661969000):0.0190299000	(((((2fzf_A:0.5635140000	((1lko_A:0.4465000000	3qhb_A:0.3057130000):0.2231820000	1yuz_A:0.4966760000):0.1137730000):0.1913180000	((((((1lb3_A:0.0113990000	(1z6o_A:0.3612680000	1z6o_M:0.2745780000):0.1779180000):0.0442957000	2za7_A:0.0302190000):0.0731312000	1bg7_A:0.0445580000):0.0571649000	1r03_A:0.0255100000):0.0721572000	((1eum_A:0.0282510000	1krq_A:0.1080290000):0.0269067000	(2jd7_A:0.0854860000	1vlg_A:0.1973830000):0.0343682000):0.1023630000):0.0206460000	3e6s_A:0.1376080000):0.0160196000):0.0715361000	(1otk_A:0.5917410000	((((((1oqu_A:0.1061880000	1uzr_A:0.0110290000):0.0313420000	1r2f_A:0.0671900000):0.2775610000	(1mxr_A:0.3882850000	(1jk0_A:0.3638090000	(2uw2_A:0.0375400000	1w68_A:0.0926930000):0.1321250000):0.2074970000):0.0622103000):0.1553060000	3ee4_A:0.5515600000):0.0867516000	(((2uw1_A:0.0000010000	2uw1_B:0.0000010000):0.1187870000	1afr_A:0.0157050000):0.3563090000	1za0_A:0.5740610000):0.0934936000):0.0515872000	(((2inc_B:0.6807810000	1mty_B:0.5429170000):0.0898985000	2inp_C:0.4769470000):0.0539554000	(1mty_D:0.5498320000	3dhg_A:0.4701550000):0.2486600000):0.1958420000):0.1692500000):0.2685000000):0.0575778000	(((1bcf_A:0.0000010000	3e1q_A:0.0000010000):0.0330269000	2fkz_A:0.0081060000):0.0324406000	1jgc_A:0.0885780000):0.0664128000):0.0877948000	1nfv_A:0.0987990000):0.1751480000):0.0307211000):0.0591668000);
(1ji5_A:0.0951510000	(1jig_A:0.0323150000	(((((2chp_A:0.1061410000	((2fzf_A:1.0095690000	(1otk_A:0.4534550000	(((((((1oqu_A:0.0604720000	1r2f_A:0.0543700000):0.0268853000	1uzr_A:0.0138680000):0.2602860000	3ee4_A:0.4376560000):0.1044020000	1mxr_A:0.4741300000):0.1048800000	(1jk0_A:0.2851260000	(2uw2_A:0.0974640000	1w68_A:0.0610620000):0.0581263000):0.2037460000):0.1074340000	(((2inc_B:0.6251710000	2inp_C:0.4868920000):0.1162900000	1mty_B:0.7566810000):0.0266979000	(1mty_D:0.4212490000	3dhg_A:0.5092360000):0.3212130000):0.2888040000):0.2066690000	(((2uw1_A:0.0000010000	2uw1_B:0.0000010000):0.1228790000	1afr_A:0.0224340000):0.3447710000	1za0_A:0.4205200000):0.1001640000):0.1650240000):0.4297990000):0.0332006000	((((((1bcf_A:0.0000010000	3e1q_A:0.0000010000):0.0538778000	2fkz_A:0.0000020000):0.0103891000	1jgc_A:0.0948210000):0.1168620000	(((((1lb3_A:0.0204620000	2za7_A:0.0488050000):0.0743893000	(1bg7_A:0.0186800000	(1r03_A:0.0157650000	3e6s_A:0.2718740000):0.0510461000):0.0677214000):0.0734669000	1z6o_M:0.2542690000):0.0903656000	((1eum_A:0.0777490000	1krq_A:0.1450190000):0.0375906000	(2jd7_A:0.0843890000	1vlg_A:0.0754150000):0.0376132000):0.0386004000):0.0299561000	1z6o_A:0.3811330000):0.1255650000):0.0222897000	(1lko_A:0.2971440000	(1yuz_A:0.7370070000	3qhb_A:0.3242490000):0.1581450000):0.3901630000):0.0710073000	1nfv_A:0.2366140000):0.0394642000):0.0968077000):0.0183145000	((((1dps_A:0.0000010000	1jts_A:0.0000010000):0.1322470000	1o9r_A:0.1112660000):0.1511830000	(1tjo_A:0.0000010000	1tk6_A:0.0000010000):0.1793380000):0.0700450000	1uvh_A:0.2960210000):0.0499583000):0.0201335000	(1ji4_A:0.1213850000	2fjc_A:0.1080530000):0.0675871000):0.0505018000	(1qgh_A:0.1672660000	2ux1_A:0.1239520000):0.1890220000):0.0540738000	2vzb_A:0.3937540000):0.0464416000):0.0389160000	1n1q_A:0.1023850000);
(1ji5_A:0.0552160000	(1jig_A:0.0245820000	(((2chp_A:0.2003740000	(1ji4_A:0.2072480000	(2fjc_A:0.0731280000	1uvh_A:0.4311690000):0.0239052000):0.0622303000):0.0499472000	(((2fzf_A:0.8658410000	(1otk_A:0.6019660000	(((((((1oqu_A:0.1158980000	1r2f_A:0.1006850000):0.0210476000	1uzr_A:0.0000020000):0.3417900000	1mxr_A:0.4328280000):0.0788323000	(1jk0_A:0.4254020000	(2uw2_A:0.0835270000	1w68_A:0.0576240000):0.0724311000):0.2633370000):0.1021390000	((2inc_B:0.5187660000	2inp_C:0.4542010000):0.1192060000	(1mty_B:0.6951620000	(1mty_D:0.5279350000	3dhg_A:0.5884850000):0.1661980000):0.0436922000):0.2938110000):0.1163550000	3ee4_A:0.6203320000):0.1036710000	(((2uw1_A:0.0000010000	2uw1_B:0.0000010000):0.1193990000	1afr_A:0.0454040000):0.3366890000	1za0_A:0.5211810000):0.1173700000):0.1004230000):0.2257980000):0.0191560000	((((((1bcf_A:0.0000010000	3e1q_A:0.0000010000):0.0379861000	2fkz_A:0.0379570000):0.0251014000	1jgc_A:0.1154970000):0.1560930000	(((((1lb3_A:0.0290870000	2za7_A:0.0430490000):0.0843625000	1bg7_A:0.0449740000):0.0709789000	1r03_A:0.0000020000):0.1189420000	3e6s_A:0.1443840000):0.0657426000	((1z6o_A:0.3812780000	1z6o_M:0.2412540000):0.2075980000	((1eum_A:0.0521290000	(2jd7_A:0.0355470000	1vlg_A:0.1370390000):0.0403769000):0.0176228000	1krq_A:0.1244810000):0.0246573000):0.0519552000):0.1274000000):0.0007237620	(1lko_A:0.3651080000	(1yuz_A:0.4461150000	3qhb_A:0.4611520000):0.0706507000):0.2913050000):0.0989427000	1nfv_A:0.1931580000):0.0563938000):0.1077380000	2vzb_A:0.3994430000):0.1046350000):0.0000025431	((1qgh_A:0.0986670000	2ux1_A:0.0905080000):0.2062400000	(((1dps_A:0.0000010000	1jts_A:0.0000010000):0.1755160000	1o9r_A:0.1707000000):0.0811669000	(1tjo_A:0.0000010000	1tk6_A:0.0000010000):0.2151260000):0.0630280000):0.0405742000):0.0916682000):0.0000026195	1n1q_A:0.0725880000);
(1ji5_A:0.0800390000	(1jig_A:0.0358700000	1n1q_A:0.1297700000):0.0014068300	((((2chp_A:0.1565570000	((((1dps_A:0.0000020000	1jts_A:0.0000020000):0.1186840000	1o9r_A:0.0973230000):0.1616190000	(1tjo_A:0.0000020000	1tk6_A:0.0000020000):0.2327790000):0.0736957000	1uvh_A:0.4663310000):0.0558835000):0.0361451000	((1qgh_A:0.2121990000	2ux1_A:0.1103290000):0.1468320000	(1ji4_A:0.1946050000	2fjc_A:0.0735970000):0.0945283000):0.0115434000):0.0120563000	(((2fzf_A:0.4854600000	1yuz_A:0.3691220000):0.1817680000	(1lko_A:0.4081100000	3qhb_A:0.4596390000):0.0551214000):0.1092980000	(((((1bcf_A:0.0000010000	3e1q_A:0.0000010000):0.0185064000	2fkz_A:0.0453990000):0.0265191000	1jgc_A:0.0865690000):0.1089360000	(((((((1lb3_A:0.0284790000	2za7_A:0.0584150000):0.0753532000	1bg7_A:0.0424830000):0.0568812000	1r03_A:0.0000020000):0.0825746000	3e6s_A:0.1736780000):0.0670719000	(1z6o_A:0.4495860000	1z6o_M:0.2829430000):0.1339190000):0.0571735000	((1eum_A:0.0471820000	1krq_A:0.1576200000):0.0300714000	(2jd7_A:0.0397250000	1vlg_A:0.1124320000):0.0216683000):0.0812839000):0.0244840000	(1otk_A:0.6176970000	(((((((1oqu_A:0.1352850000	1uzr_A:0.0070410000):0.0410957000	1r2f_A:0.0781410000):0.3497340000	1mxr_A:0.3391030000):0.0748660000	3ee4_A:0.5805800000):0.0904676000	((1jk0_A:0.5014330000	2uw2_A:0.0804460000):0.0480632000	1w68_A:0.0567310000):0.3077660000):0.0652121000	(((2uw1_A:0.0000010000	2uw1_B:0.0000010000):0.1065420000	1afr_A:0.0606330000):0.3928640000	1za0_A:0.4578840000):0.0844390000):0.0694207000	(((2inc_B:0.6593510000	2inp_C:0.4035220000):0.1119320000	1mty_B:0.7030530000):0.0903593000	(1mty_D:0.6313130000	3dhg_A:0.4870020000):0.2694810000):0.2416450000):0.0705183000):0.2357310000):0.0658532000):0.0406765000	1nfv_A:0.2324070000):0.0465229000):0.1347980000):0.0602632000	2vzb_A:0.2586240000):0.0512198000);
(1ji5_A:0.1210690000	(1jig_A:0.0338880000	1n1q_A:0.1331830000):0.0000023945	(((((2chp_A:0.1672160000	((((1dps_A:0.0000020000	1jts_A:0.0000020000):0.1107610000	1o9r_A:0.1648120000):0.0963099000	1uvh_A:0.4622560000):0.0799151000	(1tjo_A:0.0000020000	1tk6_A:0.0000020000):0.3537090000):0.0637366000):0.0000024927	((2fzf_A:0.8116470000	(1lko_A:0.4632860000	(1yuz_A:0.5432880000	3qhb_A:0.4531190000):0.1452310000):0.2282730000):0.1198420000	(((((1bcf_A:0.0000010000	3e1q_A:0.0000010000):0.0590491000	2fkz_A:0.0194550000):0.0382082000	1jgc_A:0.0945640000):0.0448540000	((((((1lb3_A:0.0371810000	2za7_A:0.0466190000):0.0657335000	(1bg7_A:0.0386720000	1r03_A:0.0297710000):0.0531773000):0.0524507000	3e6s_A:0.1960510000):0.0754266000	((1eum_A:0.1021710000	1krq_A:0.2022750000):0.0422871000	(2jd7_A:0.0749650000	1vlg_A:0.1456770000):0.0577745000):0.0225344000):0.0303949000	(1z6o_A:0.3745330000	1z6o_M:0.2908060000):0.0468495000):0.0471447000	((1otk_A:0.5999810000	(((2uw1_A:0.0000010000	2uw1_B:0.0000010000):0.1071660000	1afr_A:0.0138450000):0.3132440000	1za0_A:0.5682830000):0.2320710000):0.0000021197	((((((1oqu_A:0.1028050000	1uzr_A:0.0140640000):0.0451077000	1r2f_A:0.0407100000):0.3370520000	1mxr_A:0.4743960000):0.0505244000	((1jk0_A:0.3869210000	2uw2_A:0.0972240000):0.0523651000	1w68_A:0.0355020000):0.3155890000):0.1274120000	3ee4_A:0.5528970000):0.1214030000	(((2inc_B:0.5257420000	1mty_B:0.7901810000):0.0507165000	2inp_C:0.4613190000):0.0895641000	(1mty_D:0.4798900000	3dhg_A:0.5814580000):0.2817120000):0.1969320000):0.1111370000):0.3942810000):0.1362300000):0.0303797000	1nfv_A:0.2338030000):0.0618304000):0.1884810000):0.0338774000	(1ji4_A:0.0826210000	2fjc_A:0.1682550000):0.0731918000):0.0987995000	(1qgh_A:0.1997860000	2ux1_A:0.1960960000):0.1690010000):0.0421501000	2vzb_A:0.3538770000):0.0728034000);
(1ji5_A:0.1364990000	1jig_A:0.0476120000	(1n1q_A:0.0820340000	((((2chp_A:0.0692690000	2vzb_A:0.3903790000):0.0876619000	((((1dps_A:0.0000010000	1jts_A:0.0000010000):0.1373440000	1o9r_A:0.1115620000):0.0672918000	1uvh_A:0.3240670000):0.0672866000	(1tjo_A:0.0000010000	1tk6_A:0.0000010000):0.2245160000):0.0846614000):0.0741124000	((1qgh_A:0.2009730000	2ux1_A:0.1407520000):0.1210960000	((2fzf_A:0.6908300000	(1otk_A:0.5726830000	(((((((1oqu_A:0.0944640000	1uzr_A:0.0274720000):0.0867262000	1r2f_A:0.0147980000):0.2670370000	3ee4_A:0.4752960000):0.1167550000	(1jk0_A:0.3419430000	(2uw2_A:0.0460670000	1w68_A:0.0961140000):0.1168300000):0.2550580000):0.1011100000	1mxr_A:0.4366020000):0.1853220000	(((2uw1_A:0.0000010000	2uw1_B:0.0000010000):0.1355970000	1afr_A:0.0731390000):0.3845000000	1za0_A:0.4877800000):0.1387170000):0.0378327000	(((2inc_B:0.5538090000	1mty_B:0.6712600000):0.0653177000	2inp_C:0.4334830000):0.1083750000	(1mty_D:0.4505920000	3dhg_A:0.5535490000):0.3702150000):0.4138200000):0.1048780000):0.4010610000):0.0351216000	((((((1bcf_A:0.0000010000	3e1q_A:0.0000010000):0.0375987000	2fkz_A:0.0000020000):0.0162123000	1jgc_A:0.0657610000):0.1655690000	((((((1lb3_A:0.0334830000	2za7_A:0.0518870000):0.0563490000	1bg7_A:0.0335950000):0.0616069000	1r03_A:0.0055950000):0.0829591000	3e6s_A:0.1948440000):0.0609564000	(1z6o_M:0.3465880000	((1eum_A:0.0759750000	1krq_A:0.1193790000):0.0331934000	(2jd7_A:0.0865410000	1vlg_A:0.1163940000):0.0305779000):0.0634080000):0.0767985000):0.0470602000	1z6o_A:0.4054650000):0.1090330000):0.0796577000	1nfv_A:0.1430130000):0.0296780000	((1lko_A:0.4009960000	3qhb_A:0.4539640000):0.1040670000	1yuz_A:0.4886960000):0.1907310000):0.0364193000):0.0934399000):0.0022612800):0.0262094000	(1ji4_A:0.1966460000	2fjc_A:0.1097470000):0.0594181000):0.1207110000):0.0053563300);
(1ji5_A:0.0658260000	(((1jig_A:0.0260050000	(((2chp_A:0.0981760000	((((1dps_A:0.0000010000	1jts_A:0.0000010000):0.1625570000	1o9r_A:0.0953990000):0.1168230000	(1tjo_A:0.0000010000	1tk6_A:0.0000010000):0.3232500000):0.0724519000	1uvh_A:0.4297350000):0.0582286000):0.0605932000	((1ji4_A:0.1545280000	2fjc_A:0.1843920000):0.0118960000	((2fzf_A:0.5415480000	(((((1bcf_A:0.0000010000	3e1q_A:0.0000010000):0.0729821000	2fkz_A:0.0000020000):0.0201184000	1jgc_A:0.0995660000):0.0463572000	(((1lko_A:0.4106260000	3qhb_A:0.2664600000):0.1891000000	1yuz_A:0.5158850000):0.3493480000	(((((1lb3_A:0.0358720000	2za7_A:0.0839230000):0.0672177000	1bg7_A:0.0573150000):0.0676169000	1r03_A:0.0000230000):0.0855717000	3e6s_A:0.1394210000):0.0793301000	(((1z6o_A:0.3403250000	1z6o_M:0.2311140000):0.1151730000	1vlg_A:0.2253880000):0.0000021936	((1eum_A:0.0360560000	1krq_A:0.1144770000):0.0426403000	2jd7_A:0.0675450000):0.0251811000):0.0592142000):0.0375598000):0.0123787000):0.1130210000	1nfv_A:0.1471170000):0.0938821000):0.0140363000	(1otk_A:0.5291480000	(((((((1oqu_A:0.1337350000	1uzr_A:0.0052110000):0.0502316000	1r2f_A:0.0243960000):0.2940820000	1mxr_A:0.4233200000):0.0646115000	((1jk0_A:0.4420630000	2uw2_A:0.0291740000):0.0382720000	1w68_A:0.0669990000):0.2170380000):0.1268430000	3ee4_A:0.5204970000):0.0884252000	(((2inc_B:0.3958090000	1mty_B:0.7381580000):0.1188280000	2inp_C:0.4329360000):0.0986951000	(1mty_D:0.5070330000	3dhg_A:0.6111220000):0.2373960000):0.3636850000):0.0720818000	(((2uw1_A:0.0000010000	2uw1_B:0.0000010000):0.0791012000	1afr_A:0.0674120000):0.3463730000	1za0_A:0.4340740000):0.1280570000):0.1106690000):0.3469980000):0.1083280000):0.0064468700):0.0236028000	2vzb_A:0.2996730000):0.0433403000):0.0586103000	1n1q_A:0.0963910000):0.0703272000	2ux1_A:0.4014550000):0.0853011000	1qgh_A:0.1269370000);
(1ji5_A:0.1477850000	1jig_A:0.0348190000	(1n1q_A:0.1255000000	((((2chp_A:0.1553070000	((((1dps_A:0.0000010000	1jts_A:0.0000010000):0.1637120000	1o9r_A:0.1404500000):0.1175700000	(1tjo_A:0.0000010000	1tk6_A:0.0000010000):0.3037390000):0.0670441000	1uvh_A:0.4287820000):0.0644535000):0.0102451000	(((((((2fzf_A:0.6462180000	((1lko_A:0.3714040000	3qhb_A:0.4812500000):0.0767993000	1yuz_A:0.4534280000):0.1362150000):0.2345970000	((1eum_A:0.0258810000	1krq_A:0.0950520000):0.0447336000	(2jd7_A:0.0585340000	1vlg_A:0.1247400000):0.0622662000):0.0325364000):0.0128459000	((((1lb3_A:0.0466440000	2za7_A:0.0568400000):0.0880425000	1bg7_A:0.0310540000):0.0806609000	1r03_A:0.0000030000):0.1227820000	3e6s_A:0.1629640000):0.0562004000):0.0325542000	(1z6o_A:0.4144300000	1z6o_M:0.2464890000):0.0682527000):0.0698748000	(((1bcf_A:0.0000010000	3e1q_A:0.0000010000):0.0449028000	2fkz_A:0.0423870000):0.0274539000	1jgc_A:0.1224560000):0.0921903000):0.0613904000	((1otk_A:0.4744270000	(((2uw1_A:0.0000010000	2uw1_B:0.0000010000):0.1590870000	1afr_A:0.0232420000):0.3354320000	1za0_A:0.4761400000):0.0906556000):0.1147520000	(((((1oqu_A:0.1226330000	1r2f_A:0.0785960000):0.0269352000	1uzr_A:0.0177200000):0.3690630000	(1mxr_A:0.4278380000	(1jk0_A:0.4109120000	(2uw2_A:0.1194370000	1w68_A:0.0554880000):0.0872841000):0.2456960000):0.0373126000):0.1294720000	3ee4_A:0.7128570000):0.0757675000	(((2inc_B:0.4573480000	2inp_C:0.4380410000):0.1065350000	1mty_B:0.6048100000):0.1181270000	(1mty_D:0.6736070000	3dhg_A:0.6202260000):0.1423770000):0.2660730000):0.0323864000):0.3232800000):0.0554711000	1nfv_A:0.2359260000):0.1507670000):0.0549455000	(1ji4_A:0.1972640000	2fjc_A:0.1397280000):0.0446974000):0.0280772000	((1qgh_A:0.2041850000	2ux1_A:0.1543620000):0.1962200000	2vzb_A:0.3983470000):0.0335849000):0.0603495000):0.0021553500);
(1ji5_A:0.0861160000	(1jig_A:0.0491640000	(((((2chp_A:0.1325440000	((((1dps_A:0.0000010000	1jts_A:0.0000010000):0.1952540000	1o9r_A:0.1624100000):0.0898093000	1uvh_A:0.3485660000):0.0601605000	(1tjo_A:0.0000010000	1tk6_A:0.0000010000):0.2956920000):0.0873411000):0.0372399000	((((((((2fzf_A:0.7346820000	(1lko_A:0.3655420000	(1yuz_A:0.5287670000	3qhb_A:0.4730640000):0.1316710000):0.1114780000):0.2428390000	1eum_A:0.0328210000):0.0302811000	1krq_A:0.1750740000):0.0350817000	(2jd7_A:0.0647570000	1vlg_A:0.1583140000):0.0728199000):0.0550433000	(((((1lb3_A:0.0158200000	2za7_A:0.0757300000):0.0934014000	1bg7_A:0.0337270000):0.0245362000	1r03_A:0.0000020000):0.0496242000	3e6s_A:0.2294590000):0.1101260000	(1z6o_A:0.2902100000	1z6o_M:0.2398120000):0.1393200000):0.0301434000):0.0956220000	(((1bcf_A:0.0000010000	3e1q_A:0.0000010000):0.0627604000	2fkz_A:0.0200950000):0.0169867000	1jgc_A:0.1103320000):0.1337600000):0.1460150000	(1otk_A:0.5289240000	(((((((1oqu_A:0.0964930000	1r2f_A:0.0759480000):0.0215575000	1uzr_A:0.0089990000):0.3426390000	1mxr_A:0.3886020000):0.0887855000	3ee4_A:0.5582790000):0.0689844000	((1jk0_A:0.4298830000	2uw2_A:0.0681910000):0.0616924000	1w68_A:0.0254570000):0.3852000000):0.1070490000	(((2inc_B:0.6384640000	2inp_C:0.3834590000):0.1091910000	1mty_B:0.6821100000):0.0353925000	(1mty_D:0.5472410000	3dhg_A:0.4665110000):0.2482750000):0.4088380000):0.1088980000	(((2uw1_A:0.0000010000	2uw1_B:0.0000010000):0.1154620000	1afr_A:0.0447460000):0.3116490000	1za0_A:0.4825700000):0.1761910000):0.1063290000):0.2368530000):0.0409682000	1nfv_A:0.2311620000):0.1360440000):0.0216728000	(1ji4_A:0.1451220000	2fjc_A:0.0807090000):0.0599526000):0.0553374000	(1qgh_A:0.1500710000	2ux1_A:0.1874220000):0.0959348000):0.0650122000	2vzb_A:0.3414450000):0.0991577000):0.0000021709	1n1q_A:0.1231230000);
(1ji5_A:0.0817540000	(1jig_A:0.0263910000	(1n1q_A:0.0791100000	(((1qgh_A:0.2997090000	(2ux1_A:0.2159620000	((((1dps_A:0.0000010000	1jts_A:0.0000010000):0.1906590000	1o9r_A:0.0539550000):0.1385190000	(1tjo_A:0.0000010000	1tk6_A:0.0000010000):0.1910180000):0.0465719000	1uvh_A:0.3200920000):0.0678656000):0.0660741000):0.0196130000	((((((2fzf_A:0.6010070000	1yuz_A:0.6225640000):0.1394570000	(1lko_A:0.3223780000	3qhb_A:0.4074330000):0.1436650000):0.1011450000	(((((1lb3_A:0.0252250000	2za7_A:0.0706480000):0.0953508000	1bg7_A:0.0524560000):0.0541900000	1r03_A:0.0075560000):0.0917579000	3e6s_A:0.1667490000):0.0432139000	(((1z6o_A:0.4372020000	1z6o_M:0.2292790000):0.0945847000	(2jd7_A:0.0545720000	1vlg_A:0.1135270000):0.0385379000):0.0392473000	(1eum_A:0.0933810000	1krq_A:0.1266920000):0.0416121000):0.0602430000):0.0440385000):0.0686624000	(((1bcf_A:0.0000010000	3e1q_A:0.0000010000):0.0704975000	2fkz_A:0.0361960000):0.0454812000	1jgc_A:0.0852080000):0.0801420000):0.1152610000	(1otk_A:0.6838610000	(((((((1oqu_A:0.1156300000	1r2f_A:0.0596530000):0.0320108000	1uzr_A:0.0012740000):0.3734210000	1mxr_A:0.4245400000):0.0381827000	((1jk0_A:0.4304950000	2uw2_A:0.0807100000):0.0397857000	1w68_A:0.0496500000):0.3632220000):0.0818240000	3ee4_A:0.5375790000):0.0970634000	(((2inc_B:0.4654310000	2inp_C:0.4431830000):0.1036080000	1mty_B:0.6498990000):0.0936667000	(1mty_D:0.5086880000	3dhg_A:0.4787510000):0.2796880000):0.3140550000):0.1036200000	(((2uw1_A:0.0000010000	2uw1_B:0.0000010000):0.1057090000	1afr_A:0.0188670000):0.3558100000	1za0_A:0.6405280000):0.1128070000):0.0635896000):0.2760820000):0.0679051000	1nfv_A:0.2108020000):0.1778440000):0.0378306000	(1ji4_A:0.1275120000	2fjc_A:0.1261760000):0.0178570000):0.0466342000):0.0414062000):0.0978306000	(2chp_A:0.0655130000	2vzb_A:0.3127010000):0.0647506000);
(1ji5_A:0.1238500000	(1jig_A:0.0594880000	1n1q_A:0.1679780000):0.0000026195	(((2chp_A:0.2218170000	(1ji4_A:0.1596220000	(2fjc_A:0.1214560000	1uvh_A:0.4076490000):0.0365471000):0.0141610000):0.0211711000	(((1qgh_A:0.1881610000	2ux1_A:0.1415320000):0.2024870000	(((1dps_A:0.0000010000	1jts_A:0.0000010000):0.1683450000	1o9r_A:0.0828100000):0.1359470000	(1tjo_A:0.0000010000	1tk6_A:0.0000010000):0.2376330000):0.0417829000):0.0909099000	((2fzf_A:0.8151180000	1nfv_A:0.1749070000):0.1242120000	((((((1bcf_A:0.0000010000	3e1q_A:0.0000010000):0.0404685000	2fkz_A:0.0000020000):0.0470764000	1jgc_A:0.0534500000):0.0697974000	(((((1lb3_A:0.0356840000	2za7_A:0.0354650000):0.0881201000	1bg7_A:0.0726510000):0.0328997000	1r03_A:0.0000020000):0.0757619000	3e6s_A:0.1801620000):0.0611571000	(1z6o_A:0.5939520000	(1z6o_M:0.2708430000	((1eum_A:0.0218760000	1krq_A:0.1312070000):0.0574859000	(2jd7_A:0.0651740000	1vlg_A:0.1529280000):0.0453434000):0.0204386000):0.1185960000):0.0862706000):0.0780737000):0.0435454000	(1lko_A:0.5271350000	(1yuz_A:0.5290120000	3qhb_A:0.6195110000):0.0650537000):0.2849780000):0.0587935000	(1otk_A:0.7780670000	(((((((1oqu_A:0.0838070000	1uzr_A:0.0195140000):0.0333180000	1r2f_A:0.0560150000):0.1821660000	1mxr_A:0.4434560000):0.1053310000	((1jk0_A:0.4289560000	2uw2_A:0.0569930000):0.0514975000	1w68_A:0.0237340000):0.3542290000):0.0802616000	((2inc_B:0.5685760000	2inp_C:0.4041250000):0.0871324000	(1mty_B:0.7023680000	(1mty_D:0.6141420000	3dhg_A:0.3712030000):0.1746150000):0.1091270000):0.3831360000):0.0573773000	3ee4_A:0.4704530000):0.1382310000	(((2uw1_A:0.0000010000	2uw1_B:0.0000010000):0.0923848000	1afr_A:0.0315930000):0.3485200000	1za0_A:0.6248840000):0.1475940000):0.1188200000):0.1507830000):0.0436452000):0.1962450000):0.0000026868):0.0494729000	2vzb_A:0.4126220000):0.0979619000);
(1ji5_A:0.1401840000	1jig_A:0.0737060000	(1n1q_A:0.0551320000	(((((2chp_A:0.1642020000	((((1dps_A:0.0000010000	1jts_A:0.0000010000):0.1625620000	1o9r_A:0.1268650000):0.0975475000	(1tjo_A:0.0000010000	1tk6_A:0.0000020000):0.2323720000):0.0665844000	1uvh_A:0.4085450000):0.0958989000):0.0071493800	((((((1bcf_A:0.0000010000	3e1q_A:0.0000010000):0.0670421000	1jgc_A:0.1289290000):0.0000027572	2fkz_A:0.0192460000):0.0532272000	((((((1lb3_A:0.0395560000	2za7_A:0.0472340000):0.0275923000	1bg7_A:0.0331720000):0.0532399000	1r03_A:0.0000030000):0.0049812100	1z6o_A:0.5102440000):0.1052660000	3e6s_A:0.1809320000):0.0720856000	((1z6o_M:0.3028000000	(2jd7_A:0.0619580000	1vlg_A:0.1474320000):0.0833856000):0.0106615000	(1eum_A:0.0850410000	1krq_A:0.0371610000):0.0319899000):0.0710584000):0.1203510000):0.0762806000	(1lko_A:0.5281160000	(1yuz_A:0.6887680000	3qhb_A:0.2443470000):0.1105240000):0.2919020000):0.1284640000	1nfv_A:0.1838300000):0.0963093000):0.0282750000	((1qgh_A:0.1626860000	2ux1_A:0.2329170000):0.1634300000	(2vzb_A:0.4198130000	(1otk_A:0.5729750000	(((((((1oqu_A:0.0722010000	1uzr_A:0.0178620000):0.0466698000	1r2f_A:0.0689680000):0.3161470000	3ee4_A:0.4467710000):0.0697600000	1mxr_A:0.4963300000):0.0927862000	(1jk0_A:0.4000490000	(2uw2_A:0.0915740000	1w68_A:0.0479420000):0.0773734000):0.2355310000):0.1909220000	(((2inc_B:0.5097660000	2inp_C:0.3891460000):0.1521930000	1mty_B:0.6450050000):0.0410157000	(1mty_D:0.4576020000	3dhg_A:0.6532190000):0.1988390000):0.3937640000):0.1043620000	(((2uw1_A:0.0000010000	2uw1_B:0.0000010000):0.1058410000	1afr_A:0.0520550000):0.2285890000	1za0_A:0.6626680000):0.1792090000):0.1326130000):0.1736760000):0.0669792000):0.0000022209):0.0413858000	2fjc_A:0.1746500000):0.0310209000	(1ji4_A:0.0858180000	2fzf_A:0.8548400000):0.0074302400):0.1165610000):0.0000021186);
(1ji5_A:0.1666680000	1jig_A:0.0146380000	((1n1q_A:0.1080790000	1ji4_A:0.1277230000):0.0639025000	((((2chp_A:0.1607410000	((((1dps_A:0.0000010000	1jts_A:0.0000010000):0.1300370000	1uvh_A:0.3728940000):0.0589758000	1o9r_A:0.1388320000):0.1171640000	(1tjo_A:0.0000010000	1tk6_A:0.0000010000):0.2655440000):0.1760140000):0.0000026318	((((2fzf_A:0.6658640000	1yuz_A:0.5325000000):0.0723819000	(1lko_A:0.3455740000	3qhb_A:0.3614800000):0.1043390000):0.2310270000	((((1bcf_A:0.0000010000	3e1q_A:0.0000010000):0.0754267000	2fkz_A:0.0242800000):0.0336357000	1jgc_A:0.1142020000):0.0610725000	((((((((1lb3_A:0.0336820000	2za7_A:0.0830960000):0.1239000000	1bg7_A:0.0687830000):0.0333260000	1r03_A:0.0000030000):0.1311620000	3e6s_A:0.1304480000):0.1164110000	1krq_A:0.1304090000):0.0000020330	(2jd7_A:0.0436760000	1vlg_A:0.1488020000):0.0879523000):0.0466067000	1eum_A:0.0213730000):0.0320976000	(1z6o_A:0.4609870000	1z6o_M:0.3285690000):0.0835487000):0.0479232000):0.0388476000):0.0432908000	1nfv_A:0.2336520000):0.1171290000):0.0451086000	((1qgh_A:0.1775100000	2ux1_A:0.1202960000):0.2545870000	(2vzb_A:0.3330420000	(1otk_A:0.6578550000	(((((((1oqu_A:0.0974450000	1r2f_A:0.1001310000):0.0325938000	1uzr_A:0.0112100000):0.3075230000	1mxr_A:0.5393760000):0.1026110000	((1jk0_A:0.4609130000	2uw2_A:0.0697860000):0.0587162000	1w68_A:0.0574120000):0.4016560000):0.1671200000	3ee4_A:0.4723500000):0.1388830000	(((2inc_B:0.5785800000	1mty_B:0.4940050000):0.0938981000	2inp_C:0.4882200000):0.0484354000	(1mty_D:0.6025290000	3dhg_A:0.5634930000):0.1514700000):0.2674780000):0.1286640000	(((2uw1_A:0.0000010000	2uw1_B:0.0000010000):0.1346660000	1afr_A:0.0275540000):0.3247510000	1za0_A:0.5899120000):0.1026870000):0.0706897000):0.1205560000):0.1044350000):0.0000022316):0.0242250000	2fjc_A:0.1711800000):0.0332528000):0.0194010000);
(1ji5_A:0.0980480000	1jig_A:0.0530600000	(1n1q_A:0.0924400000	((((2chp_A:0.1381540000	2vzb_A:0.3171430000):0.0682054000	((2fzf_A:0.7960980000	(1otk_A:0.5694490000	((((((1oqu_A:0.0832090000	1r2f_A:0.0577560000):0.0411613000	1uzr_A:0.0221780000):0.3027570000	3ee4_A:0.4941420000):0.0845700000	(1mxr_A:0.4091660000	((1jk0_A:0.3952030000	2uw2_A:0.0786840000):0.0576308000	1w68_A:0.0514570000):0.2257740000):0.0745206000):0.0783916000	(((2inc_B:0.3920630000	1mty_B:0.7010950000):0.1223420000	(1mty_D:0.5578770000	3dhg_A:0.4170010000):0.3875370000):0.0209386000	2inp_C:0.4374010000):0.3204120000):0.0980059000	(((2uw1_A:0.0000010000	2uw1_B:0.0000010000):0.1497720000	1afr_A:0.0035300000):0.4067000000	1za0_A:0.5222570000):0.1228790000):0.0076108300):0.2732540000):0.0203070000	(((((((1bcf_A:0.0000010000	3e1q_A:0.0000010000):0.0147818000	2fkz_A:0.0157840000):0.0146284000	1jgc_A:0.0854480000):0.1012050000	1nfv_A:0.2597290000):0.0574311000	(1lko_A:0.4102950000	(1yuz_A:0.5026360000	3qhb_A:0.2652230000):0.1344260000):0.3394830000):0.0154553000	(((((1lb3_A:0.0179360000	2za7_A:0.0431650000):0.0675918000	1bg7_A:0.0492130000):0.0221449000	1r03_A:0.0059170000):0.1166390000	3e6s_A:0.1116730000):0.0591930000	(1z6o_M:0.3689360000	((1eum_A:0.0545880000	1krq_A:0.1200340000):0.0393935000	(2jd7_A:0.0167210000	1vlg_A:0.1308960000):0.0570672000):0.0457956000):0.0638653000):0.0642464000):0.1256110000	1z6o_A:0.3113190000):0.0927407000):0.1944140000):0.0000022742	((((1dps_A:0.0000010000	1jts_A:0.0000010000):0.0832280000	1o9r_A:0.1687620000):0.0868660000	1uvh_A:0.4333250000):0.0767310000	(1tjo_A:0.0000010000	1tk6_A:0.0000010000):0.2084840000):0.1069340000):0.0311117000	(((1qgh_A:0.1488870000	2ux1_A:0.2180860000):0.0759744000	2fjc_A:0.0659760000):0.0490338000	1ji4_A:0.1390340000):0.0430509000):0.1094920000):0.0000027959);
(1ji5_A:0.0552530000	(1jig_A:0.0275010000	2vzb_A:0.3303660000):0.0274484000	(1n1q_A:0.0548160000	(((2chp_A:0.1678500000	((((1dps_A:0.0000010000	1jts_A:0.0000010000):0.1263850000	1o9r_A:0.1647600000):0.0880433000	(1tjo_A:0.0000010000	1tk6_A:0.0000010000):0.2711820000):0.0769439000	1uvh_A:0.3517430000):0.0508174000):0.0384628000	((1ji4_A:0.1237320000	2fjc_A:0.1335390000):0.0513299000	(2fzf_A:0.7104410000	((((((1bcf_A:0.0000010000	3e1q_A:0.0000010000):0.1022280000	1jgc_A:0.1116980000):0.0022628600	2fkz_A:0.0236870000):0.0718713000	((((((((1lb3_A:0.0224790000	2za7_A:0.0873310000):0.0732114000	1bg7_A:0.0473910000):0.0537529000	1r03_A:0.0000030000):0.1043740000	3e6s_A:0.1029280000):0.0906553000	1krq_A:0.1592190000):0.0277609000	(2jd7_A:0.0947090000	1vlg_A:0.1073300000):0.0401150000):0.0375540000	1eum_A:0.0864880000):0.0430830000	(1z6o_A:0.3343950000	1z6o_M:0.2526010000):0.0783510000):0.0656716000):0.0483221000	(1nfv_A:0.2217170000	(1lko_A:0.3368260000	(1yuz_A:0.5716960000	3qhb_A:0.3525550000):0.1132230000):0.1900170000):0.0583590000):0.0801351000	(1otk_A:0.7357420000	(((((((1oqu_A:0.1035500000	1r2f_A:0.0710590000):0.0294693000	1uzr_A:0.0014690000):0.3819550000	((1jk0_A:0.4803670000	2uw2_A:0.0814850000):0.0556960000	1w68_A:0.0367420000):0.3797000000):0.0439427000	1mxr_A:0.3981630000):0.0914519000	(((2uw1_A:0.0000010000	2uw1_B:0.0000010000):0.1147860000	1afr_A:0.0236300000):0.4693620000	1za0_A:0.4680430000):0.1991970000):0.0354742000	((2inc_B:0.5071160000	(2inp_C:0.5632460000	1mty_B:0.6582380000):0.0918953000):0.1190820000	(1mty_D:0.4671480000	3dhg_A:0.5155350000):0.1512720000):0.4121550000):0.0562832000	3ee4_A:0.5775310000):0.1176270000):0.2359820000):0.1455420000):0.0004740870):0.0255153000):0.0632088000	(1qgh_A:0.1110280000	2ux1_A:0.1944010000):0.1147470000):0.0584353000):0.0431278000);
(1ji5_A:0.0489620000	(1jig_A:0.0355480000	((1n1q_A:0.0933850000	(1qgh_A:0.1452950000	2ux1_A:0.0738640000):0.1329860000):0.0236933000	((2chp_A:0.1256160000	((((1dps_A:0.0000010000	1jts_A:0.0000010000):0.2139140000	1o9r_A:0.1174010000):0.0938626000	(1tjo_A:0.0000010000	1tk6_A:0.0000010000):0.2297620000):0.0654456000	1uvh_A:0.3033670000):0.0324058000):0.0251884000	((1ji4_A:0.1317710000	2fjc_A:0.0583060000):0.0408977000	((((2fzf_A:0.5424450000	((1lko_A:0.1465530000	1yuz_A:0.5001070000):0.0809843000	3qhb_A:0.3704420000):0.2315750000):0.0466315000	((((1bcf_A:0.0000010000	3e1q_A:0.0000010000):0.0574760000	2fkz_A:0.0119910000):0.0218422000	1jgc_A:0.0553350000):0.0521821000	(((((1lb3_A:0.0314600000	2za7_A:0.0830490000):0.0460846000	1bg7_A:0.0505250000):0.0576783000	1r03_A:0.0039190000):0.0224019000	3e6s_A:0.1914500000):0.0505306000	((1z6o_A:0.2984950000	1z6o_M:0.2085820000):0.0983668000	((1eum_A:0.0770430000	1krq_A:0.0562270000):0.0444121000	(2jd7_A:0.1103390000	1vlg_A:0.1836080000):0.0414897000):0.0232592000):0.0688429000):0.0576266000):0.0614394000):0.0639579000	1nfv_A:0.2293850000):0.0679656000	(1otk_A:0.6077520000	(((((((1oqu_A:0.1236530000	1uzr_A:0.0066330000):0.0496615000	1r2f_A:0.0309950000):0.3589310000	(1jk0_A:0.2772180000	(2uw2_A:0.0788200000	1w68_A:0.0823110000):0.1289140000):0.1853870000):0.0740077000	1mxr_A:0.4482540000):0.2288000000	(((2uw1_A:0.0000010000	2uw1_B:0.0000010000):0.0809060000	1afr_A:0.0489220000):0.3532120000	1za0_A:0.5418360000):0.1317280000):0.0459192000	((2inc_B:0.4989710000	1mty_B:0.6196580000):0.0661377000	(2inp_C:0.5405230000	(1mty_D:0.4518770000	3dhg_A:0.5704760000):0.1375830000):0.0409350000):0.4420520000):0.0456200000	3ee4_A:0.5264800000):0.0168856000):0.4038320000):0.1807850000):0.0078123900):0.0476930000):0.0157796000):0.0737080000	2vzb_A:0.2607800000);
(1ji5_A:0.0985390000	(1jig_A:0.0257980000	((((2chp_A:0.0897720000	((((1dps_A:0.0000020000	1jts_A:0.0000020000):0.0885745000	1o9r_A:0.1577040000):0.1324590000	1uvh_A:0.4095100000):0.0820489000	(1tjo_A:0.0000020000	1tk6_A:0.0000020000):0.2188700000):0.0971620000):0.0163832000	((2fzf_A:0.7264800000	(((((1bcf_A:0.0000020000	3e1q_A:0.0000020000):0.0888963000	2fkz_A:0.0291800000):0.0031719500	1jgc_A:0.0920390000):0.0389501000	(((1lko_A:0.3660860000	3qhb_A:0.2976580000):0.0580984000	1yuz_A:0.6219280000):0.2389420000	((((1lb3_A:0.0309120000	2za7_A:0.0608710000):0.0285775000	(1bg7_A:0.0544280000	1r03_A:0.0267880000):0.0761487000):0.0292921000	(1z6o_A:0.3336130000	1z6o_M:0.1787270000):0.1306730000):0.0613704000	((1eum_A:0.0768230000	(1krq_A:0.0906060000	3e6s_A:0.2006940000):0.0456245000):0.0132703000	(2jd7_A:0.0454250000	1vlg_A:0.0898760000):0.0584994000):0.0141556000):0.0495224000):0.0206284000):0.0972585000	1nfv_A:0.2436460000):0.0677952000):0.0300825000	(1otk_A:0.6473670000	((((((1oqu_A:0.1376490000	1r2f_A:0.0810020000):0.0212121000	1uzr_A:0.0080780000):0.3266420000	(1mxr_A:0.4993900000	(1jk0_A:0.3748810000	(2uw2_A:0.0662820000	1w68_A:0.0819670000):0.0295627000):0.2537260000):0.0582923000):0.1777150000	(((2uw1_A:0.0000020000	2uw1_B:0.0000020000):0.1161170000	1afr_A:0.0186130000):0.4554930000	1za0_A:0.5820910000):0.2157820000):0.0389754000	3ee4_A:0.5696500000):0.0388037000	(((2inc_B:0.5097690000	2inp_C:0.4953730000):0.1287620000	1mty_B:0.5285550000):0.1030490000	(1mty_D:0.3698780000	3dhg_A:0.6344180000):0.3102070000):0.2716060000):0.0531541000):0.4255550000):0.1109140000):0.0382745000	(((1qgh_A:0.1501840000	2ux1_A:0.2318220000):0.0892320000	2fjc_A:0.1147050000):0.0331216000	1ji4_A:0.1146460000):0.0463724000):0.0531847000	2vzb_A:0.3219480000):0.0456460000):0.0000026339	1n1q_A:0.1076550000);
(1ji5_A:0.1225780000	(1jig_A:0.0619820000	((2chp_A:0.1048440000	2vzb_A:0.3223100000):0.0968759000	((((1qgh_A:0.1985600000	2ux1_A:0.1533920000):0.1374290000	((((1dps_A:0.0000010000	1jts_A:0.0000010000):0.1071880000	1o9r_A:0.1135610000):0.0932451000	1uvh_A:0.2329270000):0.1064780000	(1tjo_A:0.0000010000	1tk6_A:0.0000010000):0.2770900000):0.1495480000):0.0000021524	(1ji4_A:0.1447790000	2fjc_A:0.0824760000):0.0843707000):0.0290263000	((((2fzf_A:0.5562230000	1yuz_A:0.4179500000):0.2068500000	(1lko_A:0.3317540000	3qhb_A:0.2777050000):0.1130470000):0.1879170000	(((((1bcf_A:0.0000010000	3e1q_A:0.0000010000):0.0546446000	2fkz_A:0.0196200000):0.0291096000	1jgc_A:0.0887090000):0.0543548000	(((((1lb3_A:0.0242770000	2za7_A:0.0866300000):0.0693310000	1bg7_A:0.0694300000):0.0592815000	1r03_A:0.0006610000):0.0744996000	3e6s_A:0.1462220000):0.1056690000	((1z6o_A:0.3481110000	1z6o_M:0.2118350000):0.0828358000	((1eum_A:0.1284160000	1krq_A:0.1354210000):0.0773643000	(2jd7_A:0.1004300000	1vlg_A:0.1225300000):0.0242468000):0.0314122000):0.0557865000):0.1170790000):0.0578387000	1nfv_A:0.2409450000):0.0382400000):0.0602081000	(1otk_A:0.6474860000	((((((1oqu_A:0.0865480000	1r2f_A:0.0867430000):0.0407019000	1uzr_A:0.0000020000):0.3045180000	3ee4_A:0.4161390000):0.1274530000	(1mxr_A:0.4865430000	((1jk0_A:0.4400740000	2uw2_A:0.0616090000):0.0328510000	1w68_A:0.0569940000):0.2979030000):0.0629747000):0.1174260000	(((2inc_B:0.5639410000	2inp_C:0.5419360000):0.0583200000	1mty_B:0.4771670000):0.1035060000	(1mty_D:0.5222190000	3dhg_A:0.5208680000):0.2297100000):0.3014120000):0.1201500000	(((2uw1_A:0.0000010000	2uw1_B:0.0000010000):0.1107740000	1afr_A:0.0352620000):0.4180440000	1za0_A:0.5560810000):0.0476515000):0.1441350000):0.2327180000):0.2080680000):0.0516165000):0.0392373000):0.0000024049	1n1q_A:0.1565990000);
(1ji5_A:0.1446000000	1jig_A:0.0534350000	(1n1q_A:0.0279870000	((((((2chp_A:0.0995340000	2vzb_A:0.3809890000):0.0436498000	((((1dps_A:0.0000010000	1jts_A:0.0000010000):0.1245870000	1o9r_A:0.1551500000):0.0839618000	(1tjo_A:0.0000010000	1tk6_A:0.0000010000):0.2063050000):0.0437857000	1uvh_A:0.3040690000):0.1070500000):0.0289876000	(((2fzf_A:0.9676840000	(((((1bcf_A:0.0000010000	3e1q_A:0.0000010000):0.0627773000	2fkz_A:0.0281840000):0.0000020852	1jgc_A:0.1604950000):0.0947451000	(((((1lb3_A:0.0351080000	2za7_A:0.0556190000):0.0704484000	1bg7_A:0.0360450000):0.0362637000	1r03_A:0.0114830000):0.0848474000	3e6s_A:0.1811060000):0.0923256000	((1z6o_A:0.3715040000	1z6o_M:0.1710060000):0.0813339000	((1eum_A:0.0438190000	1krq_A:0.1322110000):0.0691271000	(2jd7_A:0.0659850000	1vlg_A:0.1220340000):0.0354629000):0.0192693000):0.0242859000):0.1163350000):0.0279602000	((1lko_A:0.3542040000	3qhb_A:0.3613240000):0.0977165000	1yuz_A:0.4384600000):0.3010870000):0.0497503000):0.0035783600	(1otk_A:0.4854680000	(((((((1oqu_A:0.1270000000	1r2f_A:0.0759360000):0.0312077000	1uzr_A:0.0032930000):0.4276740000	(1jk0_A:0.3173820000	(2uw2_A:0.0951300000	1w68_A:0.0678020000):0.1056100000):0.2433770000):0.0508142000	1mxr_A:0.4944110000):0.2508070000	(((2inc_B:0.4796510000	2inp_C:0.5364140000):0.1160120000	(1mty_D:0.4677310000	3dhg_A:0.5975570000):0.2455160000):0.0351616000	1mty_B:0.7328110000):0.2108730000):0.0838451000	3ee4_A:0.6575230000):0.0570382000	(((2uw1_A:0.0000010000	2uw1_B:0.0000010000):0.1149690000	1afr_A:0.0393100000):0.2365320000	1za0_A:0.4768690000):0.1831390000):0.1043310000):0.3044940000):0.0212907000	1nfv_A:0.2145490000):0.2325330000):0.0361623000	(1qgh_A:0.1944320000	2ux1_A:0.1328880000):0.1537600000):0.0239565000	2fjc_A:0.1168680000):0.0794933000	1ji4_A:0.1644560000):0.0927629000):0.0212296000);
(1ji5_A:0.1016750000	(1jig_A:0.0015570000	(1n1q_A:0.0395050000	(((((2chp_A:0.1041300000	((((1dps_A:0.0000010000	1jts_A:0.0000010000):0.1642370000	1o9r_A:0.1050080000):0.0823658000	1uvh_A:0.3843540000):0.0728354000	(1tjo_A:0.0000010000	1tk6_A:0.0000010000):0.2969200000):0.0722365000):0.0399835000	(2fzf_A:0.7909240000	((((((1bcf_A:0.0000010000	3e1q_A:0.0000010000):0.0370326000	2fkz_A:0.0227380000):0.0132084000	1jgc_A:0.0466800000):0.0546003000	((((((1lb3_A:0.0349140000	2za7_A:0.0496180000):0.1073400000	1bg7_A:0.0299780000):0.0268016000	1r03_A:0.0120950000):0.0540928000	3e6s_A:0.1754670000):0.0787669000	(((1z6o_A:0.3256070000	1z6o_M:0.2810930000):0.1231490000	((1eum_A:0.0311250000	1krq_A:0.1494220000):0.0209848000	2jd7_A:0.1068680000):0.0323126000):0.0069772200	1vlg_A:0.1095570000):0.0562625000):0.0992777000	(1otk_A:0.7740430000	((((((1oqu_A:0.1246810000	1r2f_A:0.0681690000):0.0306362000	1uzr_A:0.0000030000):0.3156980000	(1mxr_A:0.4034230000	(1jk0_A:0.3109770000	(2uw2_A:0.0685230000	1w68_A:0.0592750000):0.1094480000):0.2855070000):0.0773447000):0.2465880000	(((2inc_B:0.4634450000	2inp_C:0.4323220000):0.1152670000	1mty_B:0.8474960000):0.1124310000	(1mty_D:0.4137160000	3dhg_A:0.5327780000):0.0842205000):0.2701110000):0.0508086000	3ee4_A:0.4659520000):0.1352380000	(((2uw1_A:0.0000010000	2uw1_B:0.0000010000):0.1073710000	1afr_A:0.0242620000):0.3570290000	1za0_A:0.5273120000):0.1278080000):0.0260439000):0.3926530000):0.0165512000):0.1162470000	((1lko_A:0.2292880000	3qhb_A:0.4013390000):0.1337010000	1yuz_A:0.5267280000):0.2662080000):0.0275519000	1nfv_A:0.1301260000):0.0908988000):0.1016290000):0.0364431000	2fjc_A:0.0923470000):0.0097177100	1ji4_A:0.1511290000):0.0624249000	(1qgh_A:0.2114530000	2ux1_A:0.1612540000):0.1826210000):0.0283078000):0.0869764000):0.0389061000	2vzb_A:0.3546300000);
(1ji5_A:0.0642550000	(1jig_A:0.0506010000	1n1q_A:0.1040170000):0.0121916000	(((((2chp_A:0.1606140000	((((1dps_A:0.0000010000	1jts_A:0.0000010000):0.1286610000	1o9r_A:0.1430540000):0.0838290000	(1tjo_A:0.0000010000	1tk6_A:0.0000010000):0.2390370000):0.0810077000	1uvh_A:0.3250880000):0.0603869000):0.0469927000	(1ji4_A:0.0980140000	2fjc_A:0.0664940000):0.0864385000):0.0268352000	((((2fzf_A:0.5732020000	(1lko_A:0.2495210000	(1yuz_A:0.5309810000	3qhb_A:0.3338520000):0.1002970000):0.1689570000):0.1579620000	((((1bcf_A:0.0000010000	3e1q_A:0.0000010000):0.0528021000	2fkz_A:0.0256810000):0.0195503000	1jgc_A:0.0706160000):0.0799144000	((((1lb3_A:0.0474890000	2za7_A:0.0133630000):0.0387253000	(1bg7_A:0.0196390000	(1r03_A:0.0000030000	3e6s_A:0.1699820000):0.0170167000):0.0596285000):0.0478890000	(1z6o_A:0.2853740000	1z6o_M:0.3022690000):0.1349760000):0.0537342000	((1eum_A:0.0183020000	1krq_A:0.1201830000):0.0938652000	(2jd7_A:0.0399200000	1vlg_A:0.1201350000):0.1082340000):0.0417110000):0.0583588000):0.0622230000):0.0547596000	1nfv_A:0.2539530000):0.0760636000	((1otk_A:0.7897960000	(((2uw1_A:0.0000010000	2uw1_B:0.0000010000):0.1429180000	1afr_A:0.0178430000):0.3997240000	1za0_A:0.5256620000):0.1791170000):0.0186234000	((((((1oqu_A:0.1072060000	1r2f_A:0.0896010000):0.0267982000	1uzr_A:0.0097160000):0.3756530000	3ee4_A:0.4910500000):0.1051490000	((1jk0_A:0.4419460000	2uw2_A:0.0768460000):0.0405300000	1w68_A:0.0329480000):0.4028080000):0.0574819000	1mxr_A:0.4584620000):0.1571850000	(((2inc_B:0.5882530000	1mty_B:0.5746560000):0.1160910000	2inp_C:0.4718710000):0.0426227000	(1mty_D:0.5810270000	3dhg_A:0.6052170000):0.1467230000):0.2968230000):0.0940930000):0.2589890000):0.0501216000):0.0121383000	(1qgh_A:0.0724730000	2ux1_A:0.1926840000):0.1086240000):0.0102917000	2vzb_A:0.4506450000):0.0695964000);
(1ji5_A:0.0991290000	1jig_A:0.0719710000	(1n1q_A:0.0635870000	(((((2chp_A:0.0451410000	2vzb_A:0.2959080000):0.0585931000	((((1dps_A:0.0000010000	1jts_A:0.0000010000):0.2151820000	1o9r_A:0.1667900000):0.1397130000	(1tjo_A:0.0000020000	1tk6_A:0.0000020000):0.2129230000):0.1111550000	1uvh_A:0.2404550000):0.0303284000):0.0388959000	((((((((2fzf_A:0.5773630000	1yuz_A:0.6459530000):0.1122330000	(1lko_A:0.5139540000	3qhb_A:0.3672570000):0.1203080000):0.1289210000	((1eum_A:0.0366750000	1krq_A:0.1627960000):0.0457126000	(2jd7_A:0.0551470000	1vlg_A:0.1386690000):0.0253154000):0.0403981000):0.0240519000	((((1lb3_A:0.0472210000	2za7_A:0.0244510000):0.0551387000	1bg7_A:0.0357420000):0.0408956000	1r03_A:0.0111930000):0.0587737000	3e6s_A:0.1757380000):0.0776789000):0.0368061000	(1z6o_A:0.3099140000	1z6o_M:0.2709260000):0.0813740000):0.0599067000	(((1bcf_A:0.0000010000	3e1q_A:0.0000010000):0.0340828000	2fkz_A:0.0085840000):0.0111186000	1jgc_A:0.0975210000):0.0427922000):0.0633514000	((1otk_A:0.7929910000	(((2inc_B:0.5824790000	2inp_C:0.4494520000):0.0956952000	1mty_B:0.6481430000):0.0885110000	(1mty_D:0.4567220000	3dhg_A:0.5325860000):0.2086370000):0.2133170000):0.0580732000	((((((1oqu_A:0.1191100000	1r2f_A:0.0784610000):0.0303091000	1uzr_A:0.0000020000):0.3234100000	1mxr_A:0.5239140000):0.0957737000	(1jk0_A:0.3822220000	(2uw2_A:0.0618860000	1w68_A:0.0728970000):0.0925637000):0.2386290000):0.1124360000	3ee4_A:0.5374990000):0.1286290000	(((2uw1_A:0.0000010000	2uw1_B:0.0000010000):0.1272170000	1afr_A:0.0653510000):0.3949560000	1za0_A:0.5715450000):0.1715470000):0.0864254000):0.3352360000):0.0567887000	1nfv_A:0.2188230000):0.1404400000):0.0269519000	(1qgh_A:0.1474770000	2ux1_A:0.1341050000):0.1377160000):0.0179303000	(1ji4_A:0.0935650000	2fjc_A:0.1064240000):0.0000029573):0.0478755000):0.0389518000);
(1ji5_A:0.1555790000	(1jig_A:0.0182270000	((((2chp_A:0.1342790000	((((1dps_A:0.0000010000	1jts_A:0.0000010000):0.1113550000	1o9r_A:0.1098970000):0.1060210000	1uvh_A:0.3006790000):0.0895996000	(1tjo_A:0.0000010000	1tk6_A:0.0000010000):0.2155680000):0.0356136000):0.0876406000	2vzb_A:0.3169190000):0.0000029748	((2fzf_A:0.6384240000	((((((1bcf_A:0.0000010000	3e1q_A:0.0000010000):0.0515552000	2fkz_A:0.0000020000):0.0175995000	1jgc_A:0.0387170000):0.0277461000	(((((1lb3_A:0.0498640000	2za7_A:0.0209580000):0.1050090000	1bg7_A:0.0128750000):0.0450230000	1r03_A:0.0000020000):0.0882209000	3e6s_A:0.1762540000):0.0303899000	((1z6o_A:0.4078450000	1z6o_M:0.2313000000):0.0799622000	((1eum_A:0.0230570000	1krq_A:0.1176280000):0.0502170000	(2jd7_A:0.0719800000	1vlg_A:0.0991170000):0.0375048000):0.0000029584):0.0743737000):0.0565280000):0.0495984000	1nfv_A:0.2356320000):0.0475618000	(1lko_A:0.4031810000	(1yuz_A:0.5150110000	3qhb_A:0.4167420000):0.0874865000):0.1244890000):0.0817609000):0.0000024188	((1otk_A:0.7283850000	(((2uw1_A:0.0000010000	2uw1_B:0.0000010000):0.1225030000	1afr_A:0.0335010000):0.2485110000	1za0_A:0.4626480000):0.1564950000):0.0489790000	((((1oqu_A:0.1042580000	1uzr_A:0.0198220000):0.0573308000	1r2f_A:0.0333820000):0.2837890000	(1mxr_A:0.5171850000	(((1jk0_A:0.4217150000	2uw2_A:0.0568270000):0.0379986000	1w68_A:0.0399630000):0.2602860000	(2inc_B:0.4702600000	(2inp_C:0.4151880000	(1mty_B:0.6358520000	(1mty_D:0.6320000000	3dhg_A:0.4377490000):0.2845030000):0.1364460000):0.0900556000):0.2342200000):0.0471097000):0.0473631000):0.0819216000	3ee4_A:0.5040910000):0.1021540000):0.2597400000):0.1747750000):0.0245179000	(((1qgh_A:0.1449440000	2ux1_A:0.2911160000):0.1309080000	1ji4_A:0.1299330000):0.0415100000	2fjc_A:0.1427460000):0.0337307000):0.0824210000):0.0283790000	1n1q_A:0.0474700000);
(1ji5_A:0.1218180000	1jig_A:0.0345890000	(1n1q_A:0.0651400000	(((((2chp_A:0.0983480000	2vzb_A:0.3574790000):0.0900409000	((1qgh_A:0.1179030000	2ux1_A:0.1460550000):0.1773880000	((((1dps_A:0.0000010000	1jts_A:0.0000010000):0.0916072000	1uvh_A:0.4171540000):0.0819618000	1o9r_A:0.1302500000):0.1111330000	(1tjo_A:0.0000010000	1tk6_A:0.0000010000):0.2370410000):0.1159650000):0.0326915000):0.0000572231	((((2fzf_A:0.5626080000	(1lko_A:0.2756870000	(1yuz_A:0.5145800000	3qhb_A:0.4444630000):0.1237830000):0.1613640000):0.2015240000	(((((((1lb3_A:0.0276450000	2za7_A:0.0849300000):0.0664463000	(1z6o_A:0.4127180000	1z6o_M:0.2411020000):0.1194390000):0.0558207000	1bg7_A:0.0772160000):0.0293615000	1r03_A:0.0000030000):0.0748005000	3e6s_A:0.1680280000):0.0447652000	((1eum_A:0.1285250000	1krq_A:0.1375110000):0.0311841000	(2jd7_A:0.0486480000	1vlg_A:0.1702670000):0.0627488000):0.0690356000):0.0892189000	(1otk_A:0.7825220000	(((((((1oqu_A:0.1008020000	1uzr_A:0.0232150000):0.0446189000	1r2f_A:0.0454680000):0.3499550000	1mxr_A:0.4791860000):0.0733456000	(1jk0_A:0.3700060000	(2uw2_A:0.0887390000	1w68_A:0.0718960000):0.0962950000):0.2774240000):0.1433980000	3ee4_A:0.5278630000):0.1122550000	(((2inc_B:0.5233950000	2inp_C:0.5813240000):0.1434270000	1mty_B:0.6715230000):0.0728012000	(1mty_D:0.5195570000	3dhg_A:0.5382360000):0.1458330000):0.3659290000):0.1434300000	(((2uw1_A:0.0000010000	2uw1_B:0.0000010000):0.1560330000	1afr_A:0.0227960000):0.3149820000	1za0_A:0.5963150000):0.0361107000):0.0867852000):0.3183380000):0.0397968000):0.0384809000	(((1bcf_A:0.0000010000	3e1q_A:0.0000010000):0.0562588000	2fkz_A:0.0210780000):0.0258484000	1jgc_A:0.0454510000):0.1543680000):0.1180700000	1nfv_A:0.1869140000):0.1473500000):0.0578175000	2fjc_A:0.0827460000):0.0109208000	1ji4_A:0.1236050000):0.0571689000):0.0207679000);
(1ji5_A:0.1141000000	(1jig_A:0.0278130000	(1n1q_A:0.1079470000	((((2chp_A:0.1250050000	((((1dps_A:0.0000020000	1jts_A:0.0000010000):0.1499140000	1o9r_A:0.1564560000):0.1092530000	(1tjo_A:0.0000020000	1tk6_A:0.0000020000):0.2280100000):0.0842938000	1uvh_A:0.3494060000):0.0598063000):0.0279994000	((((((2fzf_A:0.6974770000	((((1lb3_A:0.0216330000	(2za7_A:0.0271580000	(1z6o_A:0.3468530000	1z6o_M:0.2898670000):0.2128940000):0.0164688000):0.0868397000	1bg7_A:0.0100700000):0.0517338000	1r03_A:0.0000020000):0.1056730000	3e6s_A:0.1734150000):0.0399475000):0.0795481000	(((1eum_A:0.0576020000	1krq_A:0.0896890000):0.0594052000	2jd7_A:0.0418940000):0.0465844000	1vlg_A:0.0957690000):0.1025360000):0.0306683000	((1lko_A:0.3152150000	3qhb_A:0.4675570000):0.1346210000	1yuz_A:0.5483080000):0.2585130000):0.0626980000	(((1bcf_A:0.0000010000	3e1q_A:0.0000010000):0.0876315000	2fkz_A:0.0060200000):0.0290786000	1jgc_A:0.0715770000):0.0610979000):0.0967644000	1nfv_A:0.1996870000):0.0928136000	(1otk_A:0.6294320000	(((((((1oqu_A:0.0743500000	1r2f_A:0.0766390000):0.0198188000	1uzr_A:0.0032770000):0.2571830000	1mxr_A:0.4234680000):0.1173590000	((1jk0_A:0.3828350000	2uw2_A:0.0423560000):0.0632843000	1w68_A:0.0458860000):0.2808920000):0.1401920000	3ee4_A:0.4731700000):0.0641516000	(((2inc_B:0.3678780000	2inp_C:0.4123060000):0.1202630000	1mty_B:0.6071940000):0.1047240000	(1mty_D:0.5584430000	3dhg_A:0.4545940000):0.1524700000):0.2781210000):0.0542147000	(((2uw1_A:0.0000010000	2uw1_B:0.0000010000):0.0739040000	1afr_A:0.0594300000):0.2785990000	1za0_A:0.4818290000):0.1136740000):0.1738780000):0.3934620000):0.1596800000):0.0189550000	(1ji4_A:0.1673110000	2fjc_A:0.1464840000):0.0236316000):0.0667028000	(1qgh_A:0.2045550000	2ux1_A:0.0772740000):0.1454670000):0.0757742000):0.0458309000):0.0574862000	2vzb_A:0.2619210000);
(1ji5_A:0.0929880000	(1jig_A:0.0830860000	1n1q_A:0.1076910000):0.0000029093	(((((2chp_A:0.1698910000	((((1dps_A:0.0000020000	1jts_A:0.0000010000):0.1487910000	1o9r_A:0.1193240000):0.1581840000	(1tjo_A:0.0000020000	1tk6_A:0.0000020000):0.2560730000):0.1040260000	1uvh_A:0.2961300000):0.0502625000):0.0030791300	(((((((2fzf_A:0.8978440000	(((1lb3_A:0.0231620000	(2za7_A:0.0417100000	(1z6o_A:0.4445110000	1z6o_M:0.2761870000):0.0999233000):0.0323289000):0.0790882000	1bg7_A:0.0395660000):0.0310488000	1r03_A:0.0188690000):0.0938605000):0.0346359000	3e6s_A:0.2017010000):0.0468087000	((1eum_A:0.0562050000	(2jd7_A:0.0526400000	1vlg_A:0.1514700000):0.0410158000):0.0000027001	1krq_A:0.1166890000):0.1131570000):0.0713181000	((1lko_A:0.4335880000	3qhb_A:0.4882320000):0.1801580000	1yuz_A:0.3301330000):0.2729550000):0.0630621000	(((1bcf_A:0.0000010000	3e1q_A:0.0000010000):0.0823207000	2fkz_A:0.0000020000):0.0253587000	1jgc_A:0.1159710000):0.0760408000):0.0549425000	1nfv_A:0.2661330000):0.0692950000	(1otk_A:0.5974290000	(((((((1oqu_A:0.1241850000	1r2f_A:0.0934900000):0.0286465000	1uzr_A:0.0071130000):0.2907410000	1mxr_A:0.5900850000):0.0816662000	(1jk0_A:0.3057590000	(2uw2_A:0.1011330000	1w68_A:0.0513080000):0.0987261000):0.2751920000):0.1365560000	3ee4_A:0.5100580000):0.1520560000	(((2uw1_A:0.0000010000	2uw1_B:0.0000010000):0.1703440000	1afr_A:0.0150780000):0.4184660000	1za0_A:0.6608210000):0.0894886000):0.0619815000	(((2inc_B:0.5616990000	2inp_C:0.4947610000):0.1173090000	1mty_B:0.7148340000):0.0822074000	(1mty_D:0.5301640000	3dhg_A:0.3934220000):0.2737650000):0.2618970000):0.1413090000):0.2715020000):0.2098900000):0.0176772000	(1ji4_A:0.1470470000	2fjc_A:0.1516320000):0.0447857000):0.0624563000	2vzb_A:0.3265800000):0.0622475000	(1qgh_A:0.1439330000	2ux1_A:0.2003060000):0.2803070000):0.0749396000);
(1ji5_A:0.1166930000	(1jig_A:0.0792580000	(((2chp_A:0.1151130000	2vzb_A:0.3374790000):0.0728278000	(((((1qgh_A:0.1838040000	2ux1_A:0.2445320000):0.1104940000	2fjc_A:0.0854620000):0.0202338000	(2fzf_A:0.6101140000	(((((((1bcf_A:0.0000010000	3e1q_A:0.0000010000):0.0704379000	2fkz_A:0.0270330000):0.0145234000	1jgc_A:0.1469690000):0.0140151000	((((((((1lb3_A:0.0164710000	2za7_A:0.0659670000):0.0500593000	1bg7_A:0.0342770000):0.0835705000	1r03_A:0.0093370000):0.1204240000	3e6s_A:0.1366530000):0.0723052000	1krq_A:0.1765750000):0.0196046000	(2jd7_A:0.0998890000	1vlg_A:0.1180660000):0.0648328000):0.0325758000	1eum_A:0.0398310000):0.0419991000	(1z6o_A:0.3739470000	1z6o_M:0.3007720000):0.1393070000):0.1060390000):0.0245013000	((1lko_A:0.2965520000	3qhb_A:0.5186860000):0.1912580000	1yuz_A:0.6455590000):0.1332530000):0.0581289000	1nfv_A:0.2324230000):0.1075250000	(1otk_A:0.7759540000	((((((1oqu_A:0.1136930000	1r2f_A:0.0658400000):0.0228484000	1uzr_A:0.0066860000):0.2938290000	(1mxr_A:0.4914140000	(1jk0_A:0.3641650000	(2uw2_A:0.0684510000	1w68_A:0.0787850000):0.1007260000):0.2845820000):0.0672075000):0.1378120000	3ee4_A:0.5098640000):0.0836861000	(((2inc_B:0.5257830000	2inp_C:0.3582730000):0.1031330000	(1mty_D:0.4869430000	3dhg_A:0.3609530000):0.1748030000):0.0312099000	1mty_B:0.6944620000):0.2548720000):0.1313620000	(((2uw1_A:0.0000010000	2uw1_B:0.0000010000):0.1324580000	1afr_A:0.0323810000):0.3741160000	1za0_A:0.4624020000):0.1940850000):0.0207475000):0.1864480000):0.0160966000):0.1399860000):0.0194216000	(((1dps_A:0.0000010000	1jts_A:0.0000010000):0.1242930000	1o9r_A:0.1494680000):0.1991260000	1uvh_A:0.2809490000):0.0753516000):0.0380526000	(1tjo_A:0.0000010000	1tk6_A:0.0000010000):0.3402140000):0.0000029575):0.0277624000	1ji4_A:0.1377060000):0.1044640000):0.0131564000	1n1q_A:0.0185940000);
(1ji5_A:0.0800950000	(1jig_A:0.0499740000	1n1q_A:0.1083520000):0.0144393000	(((2chp_A:0.1095970000	(((1ji4_A:0.1515670000	2fjc_A:0.1135410000):0.0583256000	((((2fzf_A:0.5116110000	(1lko_A:0.2252160000	(1yuz_A:0.4248180000	3qhb_A:0.6262210000):0.0657630000):0.1892720000):0.1774900000	(((((1lb3_A:0.0251870000	2za7_A:0.0615390000):0.0135289000	((1z6o_A:0.3930880000	1z6o_M:0.2288030000):0.0682471000	(((1eum_A:0.0779120000	1krq_A:0.1083880000):0.0381834000	2jd7_A:0.0731140000):0.0441024000	1vlg_A:0.0957610000):0.1793330000):0.0473594000):0.0656025000	1bg7_A:0.0177140000):0.0575629000	1r03_A:0.0065460000):0.0704015000	3e6s_A:0.1637160000):0.1128210000):0.0241150000	(1otk_A:0.5502430000	(((((((1oqu_A:0.1116610000	1r2f_A:0.0826200000):0.0307848000	1uzr_A:0.0039900000):0.3115650000	1mxr_A:0.4154200000):0.2001350000	((1jk0_A:0.3934700000	2uw2_A:0.0761090000):0.0483812000	1w68_A:0.0424130000):0.2611490000):0.1239490000	3ee4_A:0.5218520000):0.1069140000	(((2inc_B:0.4791940000	2inp_C:0.3369640000):0.0934444000	1mty_B:0.6232240000):0.0325339000	(1mty_D:0.5532860000	3dhg_A:0.4827200000):0.2196460000):0.2590180000):0.0744633000	(((2uw1_A:0.0000010000	2uw1_B:0.0000010000):0.1269050000	1afr_A:0.0461070000):0.3375970000	1za0_A:0.4835700000):0.1141800000):0.1102640000):0.3514560000):0.0464376000	((((1bcf_A:0.0000010000	3e1q_A:0.0000010000):0.0493535000	2fkz_A:0.0206920000):0.0540400000	1jgc_A:0.0886860000):0.0960330000	1nfv_A:0.2782730000):0.0300632000):0.1579020000):0.0433982000	((((1dps_A:0.0000010000	1jts_A:0.0000010000):0.2059140000	1o9r_A:0.1167420000):0.1163210000	(1tjo_A:0.0000010000	1tk6_A:0.0000010000):0.2362940000):0.1079900000	1uvh_A:0.4127750000):0.0381703000):0.0275215000):0.0302496000	(1qgh_A:0.1253470000	2ux1_A:0.1508470000):0.1982280000):0.0321900000	2vzb_A:0.2887940000):0.0831463000);
(1ji5_A:0.0947170000	(1jig_A:0.0390720000	1n1q_A:0.0858510000):0.0000028330	((2chp_A:0.2282270000	(1ji4_A:0.1379690000	2fjc_A:0.1434590000):0.0289887000):0.0277973000	(((1qgh_A:0.1178740000	2ux1_A:0.1821330000):0.1439320000	(((1dps_A:0.0000010000	1jts_A:0.0000010000):0.0821195000	1uvh_A:0.3902410000):0.0533652000	(1o9r_A:0.1339440000	(1tjo_A:0.0000010000	1tk6_A:0.0000010000):0.4120690000):0.0434527000):0.1177710000):0.0000022777	((((2fzf_A:0.6075940000	(((((1bcf_A:0.0000010000	3e1q_A:0.0000010000):0.1075880000	2fkz_A:0.0265030000):0.0339415000	1jgc_A:0.0971170000):0.0885155000	(((((1lb3_A:0.0270330000	2za7_A:0.0676280000):0.1318640000	1bg7_A:0.0398850000):0.0740928000	1r03_A:0.0000030000):0.0711990000	3e6s_A:0.1656690000):0.0592262000	(((1z6o_A:0.3821660000	1z6o_M:0.2416620000):0.0814237000	(2jd7_A:0.0373880000	1vlg_A:0.0943050000):0.0470573000):0.0265274000	(1eum_A:0.0742420000	1krq_A:0.0906590000):0.0473232000):0.0835317000):0.0810680000):0.0857878000	((1lko_A:0.4814330000	3qhb_A:0.3014060000):0.0374672000	1yuz_A:0.5406550000):0.1814480000):0.0590027000):0.0122679000	(1otk_A:0.5264790000	((((((1oqu_A:0.0919780000	1uzr_A:0.0352660000):0.0437190000	1r2f_A:0.0452920000):0.3143000000	(1mxr_A:0.4571530000	3ee4_A:0.6064720000):0.0369930000):0.1029010000	(1jk0_A:0.3838020000	(2uw2_A:0.0985820000	1w68_A:0.0579310000):0.0761137000):0.2449820000):0.0792493000	(2inc_B:0.5765880000	(2inp_C:0.4914300000	(1mty_B:0.6563180000	(1mty_D:0.4962260000	3dhg_A:0.6459370000):0.3281830000):0.0233802000):0.0946154000):0.1880340000):0.0734700000	(((2uw1_A:0.0000010000	2uw1_B:0.0000020000):0.1218330000	1afr_A:0.0402350000):0.4180720000	1za0_A:0.4997570000):0.1930770000):0.0935616000):0.2886050000):0.0541837000	1nfv_A:0.3127790000):0.0762042000	2vzb_A:0.3086560000):0.0403219000):0.0230732000):0.0809880000);
(1ji5_A:0.0930300000	1jig_A:0.0556970000	(1n1q_A:0.0862670000	((((2chp_A:0.0604400000	2vzb_A:0.3960010000):0.0841022000	((((1dps_A:0.0000010000	1jts_A:0.0000010000):0.1485640000	1uvh_A:0.3829250000):0.0983880000	1o9r_A:0.1047150000):0.1502840000	(1tjo_A:0.0000020000	1tk6_A:0.0000020000):0.2029840000):0.1021480000):0.0273451000	(1qgh_A:0.2451700000	2ux1_A:0.1129880000):0.1625800000):0.0395137000	((1ji4_A:0.1654490000	2fjc_A:0.2146380000):0.0547396000	((((((2fzf_A:0.6403140000	(1lko_A:0.4403190000	(1yuz_A:0.4473440000	3qhb_A:0.4031580000):0.0894342000):0.1340450000):0.1082950000	((1eum_A:0.0522170000	(1krq_A:0.1412790000	2jd7_A:0.0730500000):0.0262372000):0.0190417000	1vlg_A:0.1505700000):0.0826501000):0.0369746000	((((1lb3_A:0.0616190000	2za7_A:0.0580990000):0.0993209000	1bg7_A:0.0053080000):0.0857142000	1r03_A:0.0154960000):0.0787931000	3e6s_A:0.1767340000):0.0602407000):0.0677437000	(1z6o_A:0.3498080000	1z6o_M:0.2655300000):0.1497980000):0.0313951000	(1otk_A:0.7127100000	(((((((1oqu_A:0.1212100000	1r2f_A:0.0660710000):0.0182382000	1uzr_A:0.0190850000):0.4156640000	3ee4_A:0.5047140000):0.0833706000	1mxr_A:0.4460580000):0.0900007000	((1jk0_A:0.4691960000	2uw2_A:0.0216700000):0.0740047000	1w68_A:0.0167840000):0.2437770000):0.2520620000	(((2uw1_A:0.0000010000	2uw1_B:0.0000010000):0.1402050000	1afr_A:0.0323360000):0.3120310000	1za0_A:0.5400760000):0.1425490000):0.0529130000	(((2inc_B:0.5146760000	2inp_C:0.3712400000):0.1048830000	1mty_B:0.7554570000):0.1041200000	(1mty_D:0.5557540000	3dhg_A:0.4834490000):0.2445210000):0.1381060000):0.1705260000):0.3298990000):0.0359262000	(((1bcf_A:0.0000010000	3e1q_A:0.0000010000):0.0134732000	(2fkz_A:0.0172740000	1jgc_A:0.0837240000):0.0290915000):0.1772420000	1nfv_A:0.2048820000):0.0009961990):0.1641910000):0.0058310000):0.0511349000):0.0184249000);
(1ji5_A:0.1436860000	(1jig_A:0.0477510000	(((((2chp_A:0.0889990000	2vzb_A:0.3161530000):0.0813599000	((((1dps_A:0.0000010000	1jts_A:0.0000010000):0.1252300000	1o9r_A:0.1233850000):0.1118740000	(1tjo_A:0.0000010000	1tk6_A:0.0000010000):0.2530240000):0.0813989000	1uvh_A:0.3753280000):0.0903838000):0.0521410000	((1qgh_A:0.1913490000	2ux1_A:0.1143570000):0.1985910000	(((((((2fzf_A:0.7022410000	(((1lb3_A:0.0280460000	2za7_A:0.0448490000):0.0895652000	1bg7_A:0.0381770000):0.0501557000	1r03_A:0.0008840000):0.1366080000):0.0083244000	3e6s_A:0.1030890000):0.0754353000	((1z6o_A:0.4401850000	1z6o_M:0.2689580000):0.1058780000	((1eum_A:0.0751170000	1krq_A:0.0981470000):0.0449440000	(2jd7_A:0.0661030000	1vlg_A:0.0777930000):0.0486326000):0.0218196000):0.0790873000):0.1132110000	((1lko_A:0.3055810000	3qhb_A:0.4546770000):0.1316940000	1yuz_A:0.4385950000):0.2095760000):0.0317020000	(((1bcf_A:0.0000010000	3e1q_A:0.0000010000):0.0655345000	2fkz_A:0.0464310000):0.0367132000	1jgc_A:0.0381220000):0.1249880000):0.0439774000	1nfv_A:0.2631750000):0.0746104000	(1otk_A:0.6253060000	(((((((1oqu_A:0.1298250000	1uzr_A:0.0213680000):0.0645761000	1r2f_A:0.0474070000):0.3200650000	1mxr_A:0.5156420000):0.0762172000	((1jk0_A:0.5258900000	2uw2_A:0.0662850000):0.0631888000	1w68_A:0.0460920000):0.3296590000):0.1167380000	3ee4_A:0.5204350000):0.1050850000	(((2inc_B:0.5942060000	2inp_C:0.4715650000):0.0855772000	1mty_B:0.6321500000):0.0638456000	(1mty_D:0.4481940000	3dhg_A:0.5916470000):0.2169300000):0.3697590000):0.0881375000	(((2uw1_A:0.0000010000	2uw1_B:0.0000010000):0.1235600000	1afr_A:0.0487960000):0.3725150000	1za0_A:0.5601250000):0.0697185000):0.1396920000):0.3794510000):0.1067770000):0.0063054600):0.0438125000	2fjc_A:0.1550610000):0.0466095000	1ji4_A:0.1585310000):0.0562499000):0.0155452000	1n1q_A:0.0670720000);
(1ji5_A:0.0585370000	1jig_A:0.0560180000	(1n1q_A:0.0589730000	(((((2chp_A:0.1063440000	2vzb_A:0.3749570000):0.0467049000	((((1dps_A:0.0000010000	1jts_A:0.0000010000):0.1080590000	1uvh_A:0.3421590000):0.0526241000	1o9r_A:0.0927930000):0.1039570000	(1tjo_A:0.0000010000	1tk6_A:0.0000010000):0.2467940000):0.0722058000):0.0192372000	(((((((2fzf_A:0.4635460000	1yuz_A:0.3858520000):0.0840356000	1lko_A:0.2805820000):0.0763497000	3qhb_A:0.5104700000):0.1818340000	(((((((((1lb3_A:0.0317010000	2za7_A:0.0574230000):0.0315465000	(1z6o_A:0.3159010000	1z6o_M:0.1794870000):0.1406860000):0.0358941000	1bg7_A:0.0285510000):0.0395887000	1r03_A:0.0113090000):0.0841118000	3e6s_A:0.1547280000):0.0720178000	1vlg_A:0.1001330000):0.0311949000	1krq_A:0.1308620000):0.0212037000	2jd7_A:0.0438580000):0.0501672000	1eum_A:0.0210770000):0.0826354000):0.0943177000	(((1bcf_A:0.0000010000	3e1q_A:0.0000010000):0.0530200000	2fkz_A:0.0443790000):0.0209215000	1jgc_A:0.0605140000):0.0772286000):0.0442268000	1nfv_A:0.2172040000):0.0388021000	(1otk_A:0.7212510000	(((((((1oqu_A:0.1145420000	1r2f_A:0.0441920000):0.0230893000	1uzr_A:0.0000020000):0.2932440000	1mxr_A:0.4497000000):0.0873343000	(1jk0_A:0.3011600000	(2uw2_A:0.1034790000	1w68_A:0.0515850000):0.0869481000):0.2130950000):0.1088740000	(((2inc_B:0.4063960000	1mty_B:0.6927130000):0.0506751000	2inp_C:0.4796830000):0.0743962000	(1mty_D:0.5556960000	3dhg_A:0.5431040000):0.2508210000):0.3566000000):0.0730912000	3ee4_A:0.4912610000):0.1373450000	(((2uw1_A:0.0000010000	2uw1_B:0.0000010000):0.1008950000	1afr_A:0.0641840000):0.3935090000	1za0_A:0.5547210000):0.1474620000):0.1586330000):0.2511400000):0.1652620000):0.0080578700	((1qgh_A:0.1444310000	2ux1_A:0.1515750000):0.1305380000	2fjc_A:0.1178700000):0.0585304000):0.0121254000	1ji4_A:0.1222260000):0.0797767000):0.0080916000);
(1ji5_A:0.1166110000	(1jig_A:0.0724690000	((((2chp_A:0.1323160000	2vzb_A:0.2874240000):0.0336605000	((1qgh_A:0.1054350000	2ux1_A:0.2096310000):0.1895140000	((((1dps_A:0.0000010000	1jts_A:0.0000010000):0.0672578000	1o9r_A:0.1537350000):0.0922335000	1uvh_A:0.4367240000):0.0953464000	(1tjo_A:0.0000010000	1tk6_A:0.0000010000):0.2798460000):0.1156810000):0.0198340000):0.0050428300	(((((2fzf_A:0.6098480000	(1lko_A:0.5267130000	(1yuz_A:0.6333680000	3qhb_A:0.3736450000):0.1667420000):0.1027790000):0.1032870000	(((((1lb3_A:0.0376750000	2za7_A:0.0567720000):0.0933889000	(1bg7_A:0.0181520000	(1z6o_A:0.4476550000	1z6o_M:0.2470050000):0.1311910000):0.0402527000):0.0132952000	1r03_A:0.0090030000):0.0847308000	3e6s_A:0.1596490000):0.1022100000	((1eum_A:0.0415240000	1krq_A:0.1493460000):0.0190984000	(2jd7_A:0.0676870000	1vlg_A:0.1477440000):0.0568476000):0.0975520000):0.0499940000):0.0504724000	(((1bcf_A:0.0000010000	3e1q_A:0.0000010000):0.0308547000	2fkz_A:0.0000020000):0.0222513000	1jgc_A:0.0670230000):0.0834876000):0.0402559000	(1otk_A:0.7596650000	((((((1oqu_A:0.0857420000	1r2f_A:0.0916930000):0.0199861000	1uzr_A:0.0066660000):0.2521680000	(1mxr_A:0.4860260000	(1jk0_A:0.2590970000	(2uw2_A:0.0845110000	1w68_A:0.0617560000):0.0757831000):0.3139920000):0.0437690000):0.1596710000	3ee4_A:0.4795830000):0.1620240000	(((2inc_B:0.4823660000	1mty_B:0.5657980000):0.1006970000	2inp_C:0.3876790000):0.0453769000	(1mty_D:0.3816890000	3dhg_A:0.5201610000):0.1773600000):0.2424570000):0.1018160000	(((2uw1_A:0.0000010000	2uw1_B:0.0000010000):0.1026260000	1afr_A:0.0282850000):0.3935480000	1za0_A:0.5032790000):0.1275030000):0.1128250000):0.2667750000):0.0453022000	1nfv_A:0.2116690000):0.1341490000):0.0239494000	(1ji4_A:0.1169580000	2fjc_A:0.1486300000):0.0541940000):0.0629652000):0.0000021745	1n1q_A:0.1203770000);
(1ji5_A:0.0259760000	(1jig_A:0.0521150000	(1n1q_A:0.1491550000	(((2chp_A:0.1454390000	((((1dps_A:0.0000010000	1jts_A:0.0000010000):0.1147770000	1uvh_A:0.4043020000):0.1234700000	1o9r_A:0.1858200000):0.1454140000	(1tjo_A:0.0000010000	1tk6_A:0.0000010000):0.1894760000):0.1039600000):0.0463100000	((1ji4_A:0.1754600000	2fjc_A:0.1072590000):0.0481435000	(2fzf_A:0.7122370000	(((((((1bcf_A:0.0000010000	3e1q_A:0.0000010000):0.0565157000	2fkz_A:0.0397090000):0.0365494000	1jgc_A:0.0510310000):0.0823388000	(((((1lb3_A:0.0243430000	2za7_A:0.0881830000):0.0682825000	(1bg7_A:0.0367850000	(1z6o_A:0.3705640000	1z6o_M:0.1749560000):0.1978490000):0.0430188000):0.0357488000	1r03_A:0.0008140000):0.0604032000	3e6s_A:0.1300480000):0.0723234000	((1eum_A:0.0678980000	1krq_A:0.1411760000):0.0306361000	(2jd7_A:0.0587440000	1vlg_A:0.0981750000):0.0419953000):0.0640860000):0.0808059000):0.0577524000	(1lko_A:0.2776370000	(1yuz_A:0.4383360000	3qhb_A:0.4542460000):0.0573780000):0.2711810000):0.0275828000	1nfv_A:0.2887540000):0.1011190000	(1otk_A:0.5942220000	(((((((1oqu_A:0.1145980000	1r2f_A:0.0666510000):0.0134543000	1uzr_A:0.0164130000):0.4059240000	1mxr_A:0.3723240000):0.0863964000	((1jk0_A:0.3868290000	2uw2_A:0.0415180000):0.0679464000	1w68_A:0.0547100000):0.2991280000):0.1417340000	3ee4_A:0.3778990000):0.0872912000	(((2inc_B:0.4865410000	2inp_C:0.4784120000):0.1272870000	1mty_B:0.7121580000):0.1673580000	(1mty_D:0.5398250000	3dhg_A:0.5630970000):0.1858700000):0.3117850000):0.0452046000	(((2uw1_A:0.0000010000	2uw1_B:0.0000010000):0.1462290000	1afr_A:0.0220870000):0.3813980000	1za0_A:0.5709920000):0.1003230000):0.0698813000):0.3044600000):0.0438905000):0.0708783000):0.0083870300):0.0463071000	(1qgh_A:0.2113860000	2ux1_A:0.1578950000):0.1568670000):0.0252563000):0.0366381000):0.0928440000	2vzb_A:0.3422490000);
(1ji5_A:0.1059590000	(1jig_A:0.0143850000	(((((2chp_A:0.0864550000	((((1dps_A:0.0000010000	1jts_A:0.0000010000):0.1879930000	1o9r_A:0.0807550000):0.1115650000	(1tjo_A:0.0000010000	1tk6_A:0.0000010000):0.2412770000):0.0547360000	1uvh_A:0.4287880000):0.0440137000):0.0229059000	(1ji4_A:0.1824600000	2fjc_A:0.1380330000):0.0425064000):0.0000022913	(((((2fzf_A:0.7791980000	(1lko_A:0.4396430000	(1yuz_A:0.5017150000	3qhb_A:0.3275230000):0.0952461000):0.1855960000):0.0917604000	((((((1lb3_A:0.0123480000	2za7_A:0.0671130000):0.0654761000	1bg7_A:0.0278720000):0.0569489000	1r03_A:0.0007950000):0.0720939000	3e6s_A:0.1919750000):0.1036300000	(1z6o_A:0.3448790000	1z6o_M:0.3430770000):0.0752478000):0.0274708000	(((1eum_A:0.0622100000	1krq_A:0.1238050000):0.0436452000	2jd7_A:0.0275130000):0.0716584000	1vlg_A:0.1047550000):0.0412025000):0.0306852000):0.0186683000	1nfv_A:0.1386540000):0.0153724000	((1bcf_A:0.0000010000	3e1q_A:0.0000010000):0.0847365000	(2fkz_A:0.0000020000	1jgc_A:0.0804120000):0.0056466700):0.1348450000):0.1606740000	(1otk_A:0.8969370000	(((((1oqu_A:0.1015660000	1r2f_A:0.0773380000):0.0283234000	1uzr_A:0.0100730000):0.3211560000	(1mxr_A:0.5302100000	((1jk0_A:0.3545160000	2uw2_A:0.0740420000):0.0455522000	1w68_A:0.0510090000):0.3542090000):0.0729414000):0.1067900000	3ee4_A:0.4587960000):0.0969909000	((((2inc_B:0.6128930000	1mty_B:0.8779640000):0.0981151000	2inp_C:0.5411330000):0.0459945000	(1mty_D:0.5193130000	3dhg_A:0.5994260000):0.1595460000):0.2873810000	(((2uw1_A:0.0000010000	2uw1_B:0.0000010000):0.1382840000	1afr_A:0.0572770000):0.4139310000	1za0_A:0.5347710000):0.1722620000):0.0887262000):0.0538989000):0.2468870000):0.1393150000):0.0467376000	(1qgh_A:0.1416670000	2ux1_A:0.1417000000):0.1799280000):0.0354685000	2vzb_A:0.4191430000):0.0342205000):0.0065432000	1n1q_A:0.0765530000);
(1ji5_A:0.0689770000	1jig_A:0.0398610000	((1n1q_A:0.0752040000	((1qgh_A:0.1392090000	2ux1_A:0.1550390000):0.1775110000	(((1dps_A:0.0000010000	1jts_A:0.0000010000):0.1502110000	(1o9r_A:0.1156240000	1uvh_A:0.3931690000):0.0630007000):0.0989281000	(1tjo_A:0.0000010000	1tk6_A:0.0000010000):0.2317380000):0.0114466000):0.0452273000):0.0114973000	(((2chp_A:0.0730250000	2vzb_A:0.3477330000):0.1165240000	((((((2fzf_A:0.6021280000	(((((1lb3_A:0.0445850000	2za7_A:0.0732270000):0.0950326000	1bg7_A:0.0823990000):0.0472898000	1r03_A:0.0063550000):0.1110770000	3e6s_A:0.1112890000):0.0785890000	((1eum_A:0.0501700000	1krq_A:0.1845330000):0.0304642000	(2jd7_A:0.0649480000	1vlg_A:0.1687020000):0.0282641000):0.0074046300):0.0307342000):0.0127430000	(1z6o_A:0.3151310000	1z6o_M:0.2253580000):0.1275720000):0.0617457000	1nfv_A:0.2380090000):0.0373911000	((1bcf_A:0.0000010000	3e1q_A:0.0000010000):0.0473750000	(2fkz_A:0.0282310000	1jgc_A:0.1307560000):0.0244713000):0.0509430000):0.0155717000	(1otk_A:0.6945210000	(((((((1oqu_A:0.1058770000	1r2f_A:0.0752630000):0.0095746800	1uzr_A:0.0090230000):0.2860620000	3ee4_A:0.5149930000):0.1201190000	1mxr_A:0.3784500000):0.0998131000	((1jk0_A:0.4956510000	2uw2_A:0.0235160000):0.0681337000	1w68_A:0.0435350000):0.3268480000):0.1169970000	(2inc_B:0.7145090000	(2inp_C:0.4841870000	(1mty_B:0.7476290000	(1mty_D:0.4740760000	3dhg_A:0.6360780000):0.1404750000):0.0522830000):0.1770710000):0.1678380000):0.1301130000	(((2uw1_A:0.0000010000	2uw1_B:0.0000010000):0.1743780000	1afr_A:0.0099920000):0.3518090000	1za0_A:0.6655700000):0.1325570000):0.1284300000):0.2143410000):0.1160540000	(1lko_A:0.4991920000	(1yuz_A:0.4315910000	3qhb_A:0.4787430000):0.1111630000):0.1064500000):0.0986017000):0.0493986000	(1ji4_A:0.0398650000	2fjc_A:0.1480160000):0.0554418000):0.0357382000):0.0175298000);
(1ji5_A:0.1105710000	1jig_A:0.0530010000	(1n1q_A:0.1123820000	((((2chp_A:0.0832530000	2vzb_A:0.3326140000):0.0533579000	((((1dps_A:0.0000020000	1jts_A:0.0000020000):0.1677920000	1o9r_A:0.1414300000):0.1391080000	(1tjo_A:0.0000020000	1tk6_A:0.0000020000):0.2234320000):0.0823763000	1uvh_A:0.3889940000):0.0756493000):0.0183341000	((2fzf_A:0.7478590000	((((((1bcf_A:0.0000020000	3e1q_A:0.0000020000):0.0659598000	2fkz_A:0.0175590000):0.0000021427	1jgc_A:0.1171330000):0.0501761000	((((1lb3_A:0.0361150000	2za7_A:0.0307110000):0.0274781000	(1bg7_A:0.0141040000	1r03_A:0.0287740000):0.0605565000):0.0421526000	(1z6o_A:0.4381100000	1z6o_M:0.2118100000):0.0950647000):0.0832659000	((1eum_A:0.0345200000	(1krq_A:0.0852200000	3e6s_A:0.1443810000):0.0390901000):0.0465564000	(2jd7_A:0.0729140000	1vlg_A:0.0543980000):0.0574817000):0.0266709000):0.0941848000):0.0099698900	((1lko_A:0.3857750000	3qhb_A:0.4516610000):0.0894426000	1yuz_A:0.5035740000):0.1931660000):0.0554030000	1nfv_A:0.2722390000):0.0549520000):0.0277786000	(1otk_A:0.6203590000	(((((((1oqu_A:0.0913830000	1r2f_A:0.0766070000):0.0194556000	1uzr_A:0.0242450000):0.3214260000	1mxr_A:0.5119300000):0.0588207000	(1jk0_A:0.3223420000	(2uw2_A:0.0262720000	1w68_A:0.1157630000):0.0802748000):0.3102440000):0.1129160000	3ee4_A:0.5310170000):0.0898630000	(((2inc_B:0.6116000000	2inp_C:0.3810770000):0.1163740000	1mty_B:0.7433580000):0.0521357000	(1mty_D:0.4975690000	3dhg_A:0.5787200000):0.2659900000):0.2165030000):0.1086070000	(((2uw1_A:0.0000020000	2uw1_B:0.0000020000):0.0858941000	1afr_A:0.0419030000):0.3101750000	1za0_A:0.4746080000):0.1919300000):0.0460776000):0.2327050000):0.2065880000):0.0076051000	(((1qgh_A:0.1377580000	2ux1_A:0.2864700000):0.1356310000	1ji4_A:0.1286360000):0.0736009000	2fjc_A:0.0831740000):0.0536768000):0.0849553000):0.0073035900);
(1ji5_A:0.0668500000	(1jig_A:0.0428180000	1n1q_A:0.1495810000):0.0201845000	((((2chp_A:0.1189610000	((((1dps_A:0.0000010000	1jts_A:0.0000010000):0.0678730000	1o9r_A:0.1234770000):0.0812898000	(1tjo_A:0.0000010000	1tk6_A:0.0000010000):0.2138990000):0.0464627000	1uvh_A:0.3700390000):0.0766947000):0.0254493000	((1ji4_A:0.1168440000	2fjc_A:0.0930680000):0.0451464000	((((2fzf_A:0.5649760000	(((1bcf_A:0.0000010000	3e1q_A:0.0000010000):0.1077330000	2fkz_A:0.0289430000):0.0297830000	1jgc_A:0.0653040000):0.0485963000):0.0591262000	((1lko_A:0.3379970000	1yuz_A:0.4859220000):0.0946699000	3qhb_A:0.3574100000):0.2121560000):0.0744969000	1nfv_A:0.2251470000):0.0581842000	((((((1lb3_A:0.0437290000	2za7_A:0.0682610000):0.0196143000	((1z6o_A:0.3704010000	1z6o_M:0.1732600000):0.1399870000	((1eum_A:0.0825750000	1krq_A:0.1191820000):0.0483204000	(2jd7_A:0.0814580000	1vlg_A:0.1566970000):0.0429707000):0.0683876000):0.0689682000):0.0507420000	1bg7_A:0.0594990000):0.0528793000	1r03_A:0.0000030000):0.0594769000	3e6s_A:0.1612420000):0.1653770000	(1otk_A:0.5360900000	(((((((1oqu_A:0.1476380000	1r2f_A:0.0842470000):0.0222267000	1uzr_A:0.0183970000):0.2901290000	1mxr_A:0.4182300000):0.0907360000	((1jk0_A:0.4160360000	2uw2_A:0.0334240000):0.0691163000	1w68_A:0.0601110000):0.2450120000):0.1836310000	(((2inc_B:0.5317180000	1mty_B:0.6354590000):0.0832771000	2inp_C:0.4868730000):0.1120790000	(1mty_D:0.4090990000	3dhg_A:0.5729640000):0.2719130000):0.2732710000):0.1328470000	(((2uw1_A:0.0000010000	2uw1_B:0.0000010000):0.1428260000	1afr_A:0.0157900000):0.3246110000	1za0_A:0.5157790000):0.1685400000):0.0490364000	3ee4_A:0.4934590000):0.1424370000):0.2027860000):0.0559831000):0.1987060000):0.0162770000):0.0500885000	(1qgh_A:0.1059680000	2ux1_A:0.1113900000):0.1766660000):0.0229841000	2vzb_A:0.4633230000):0.0291407000);
(1ji5_A:0.1485420000	(1jig_A:0.0266370000	(((((2chp_A:0.1204890000	(((((2fzf_A:0.7053220000	1lko_A:0.5503860000):0.0928838000	(1yuz_A:0.6706210000	3qhb_A:0.5743700000):0.2636470000):0.1457370000	(((((1lb3_A:0.0015340000	2za7_A:0.0428940000):0.1424910000	1bg7_A:0.0216050000):0.0463887000	1r03_A:0.0136100000):0.1106710000	3e6s_A:0.1130040000):0.0747286000	(((1z6o_A:0.5235120000	1z6o_M:0.2306640000):0.1501720000	(2jd7_A:0.0796340000	1vlg_A:0.1573840000):0.0275927000):0.0052772900	(1eum_A:0.0318450000	1krq_A:0.1355610000):0.0506899000):0.0819379000):0.0428967000):0.0451477000	(((1bcf_A:0.0000010000	3e1q_A:0.0000010000):0.0253490000	2fkz_A:0.0000020000):0.0328512000	1jgc_A:0.0546000000):0.0289060000):0.0308787000	1nfv_A:0.2593240000):0.1827730000):0.0324420000	((((1dps_A:0.0000010000	1jts_A:0.0000010000):0.1153500000	1o9r_A:0.1443810000):0.1053730000	(1tjo_A:0.0000010000	1tk6_A:0.0000010000):0.2666550000):0.0612089000	1uvh_A:0.3866350000):0.0689755000):0.0353851000	(1ji4_A:0.1324820000	2fjc_A:0.0562350000):0.0405677000):0.0728610000	(1qgh_A:0.1719360000	2ux1_A:0.1951820000):0.0855395000):0.0578258000	(2vzb_A:0.1520140000	((1otk_A:0.8019440000	(((2uw1_A:0.0000010000	2uw1_B:0.0000010000):0.0906692000	1afr_A:0.0383660000):0.3738260000	1za0_A:0.4696620000):0.0899794000):0.0546540000	(((((1oqu_A:0.1375420000	1uzr_A:0.0323050000):0.0557407000	1r2f_A:0.0140380000):0.3248000000	(1mxr_A:0.5322760000	((1jk0_A:0.4867350000	2uw2_A:0.0336960000):0.0557534000	1w68_A:0.0765040000):0.2756680000):0.0881186000):0.0969395000	3ee4_A:0.5335700000):0.0534498000	(((2inc_B:0.4990070000	1mty_B:0.6976140000):0.1551080000	2inp_C:0.5425820000):0.1044590000	(1mty_D:0.4760830000	3dhg_A:0.7218920000):0.2708630000):0.2611040000):0.1677230000):0.2563160000):0.0821603000):0.0794891000):0.0162199000	1n1q_A:0.1113670000);
(1ji5_A:0.1130880000	(1jig_A:0.0461930000	((((((((2chp_A:0.1437800000	2vzb_A:0.3485160000):0.0374506000	1nfv_A:0.2234520000):0.0518604000	(((1bcf_A:0.0000010000	3e1q_A:0.0000010000):0.0439194000	(2fkz_A:0.0266000000	1jgc_A:0.0827110000):0.0338513000):0.0872651000	(((1lko_A:0.2780160000	3qhb_A:0.3993800000):0.1428980000	1yuz_A:0.5558700000):0.1419640000	(((((1lb3_A:0.0418170000	2za7_A:0.0540660000):0.0683647000	1bg7_A:0.0543390000):0.0577397000	1r03_A:0.0090420000):0.1109140000	3e6s_A:0.1509620000):0.0714901000	((1z6o_A:0.3386020000	1z6o_M:0.2818550000):0.1280400000	((1eum_A:0.1048100000	1krq_A:0.1154870000):0.0229750000	(2jd7_A:0.0743320000	1vlg_A:0.0980830000):0.0185527000):0.0382641000):0.0739659000):0.1334820000):0.0181027000):0.1165930000):0.0350876000	(1otk_A:0.7196170000	(((((((1oqu_A:0.0713360000	1uzr_A:0.0028440000):0.0676726000	1r2f_A:0.0194040000):0.2499910000	1mxr_A:0.4625130000):0.0478397000	(1jk0_A:0.2483480000	(2uw2_A:0.0601550000	1w68_A:0.0484160000):0.1028090000):0.2796720000):0.0994486000	3ee4_A:0.4669320000):0.1639450000	(2inc_B:0.4991250000	((2inp_C:0.4342130000	(1mty_D:0.5631510000	3dhg_A:0.5210440000):0.1423390000):0.0343628000	1mty_B:0.6575470000):0.1680260000):0.3296280000):0.0840173000	(((2uw1_A:0.0000010000	2uw1_B:0.0000010000):0.1183790000	1afr_A:0.0415810000):0.3530280000	1za0_A:0.3965380000):0.0883441000):0.0664441000):0.2937040000):0.0135870000	2fzf_A:0.7275230000):0.0595597000	((1qgh_A:0.1283620000	2ux1_A:0.1116490000):0.1278520000	((((1dps_A:0.0000010000	1jts_A:0.0000010000):0.1334570000	1o9r_A:0.1171940000):0.0758168000	1uvh_A:0.3284900000):0.0305226000	(1tjo_A:0.0000010000	1tk6_A:0.0000010000):0.2361560000):0.0621507000):0.0149531000):0.0399643000	2fjc_A:0.1020200000):0.0223227000	1ji4_A:0.1751340000):0.0587958000):0.0048512900	1n1q_A:0.0957690000);
(1ji5_A:0.0912340000	1jig_A:0.0143830000	(1n1q_A:0.0483200000	((2chp_A:0.0493970000	2vzb_A:0.4266990000):0.2118460000	(((((1qgh_A:0.1501530000	2ux1_A:0.1458600000):0.0882886000	((((1dps_A:0.0000010000	1jts_A:0.0000010000):0.1860790000	1o9r_A:0.0880300000):0.0671692000	1uvh_A:0.3153650000):0.0242478000	(1tjo_A:0.0000010000	1tk6_A:0.0000010000):0.2372460000):0.0794671000):0.0432964000	((((((2fzf_A:0.5007920000	1yuz_A:0.5509190000):0.0568183000	(1lko_A:0.3784190000	3qhb_A:0.5450970000):0.1165950000):0.1968470000	((((((((1lb3_A:0.0469300000	2za7_A:0.0572230000):0.0650031000	(1z6o_A:0.4194140000	1z6o_M:0.2119670000):0.1285930000):0.0461327000	1bg7_A:0.0402660000):0.0521378000	1r03_A:0.0086350000):0.0968857000	3e6s_A:0.0806690000):0.0930623000	1krq_A:0.0978650000):0.0498700000	(2jd7_A:0.0659520000	1vlg_A:0.0924600000):0.0914381000):0.0644056000	1eum_A:0.0000930000):0.1161490000):0.0595158000	(((1bcf_A:0.0000010000	3e1q_A:0.0000010000):0.0993941000	2fkz_A:0.0277740000):0.0370054000	1jgc_A:0.0734610000):0.0870522000):0.0863744000	1nfv_A:0.3065330000):0.0892488000	(1otk_A:0.6510770000	((((((1oqu_A:0.1174660000	1r2f_A:0.0826150000):0.0185346000	1uzr_A:0.0076470000):0.4204870000	(1mxr_A:0.4363510000	((1jk0_A:0.4434600000	2uw2_A:0.0696210000):0.0610870000	1w68_A:0.0346010000):0.3024800000):0.0546629000):0.1248990000	3ee4_A:0.4494420000):0.0627558000	(((2inc_B:0.5248580000	2inp_C:0.3758020000):0.1303480000	1mty_B:0.7130110000):0.0823229000	(1mty_D:0.5142580000	3dhg_A:0.5395070000):0.1965740000):0.2765090000):0.1408330000	(((2uw1_A:0.0000010000	2uw1_B:0.0000010000):0.1238410000	1afr_A:0.0327380000):0.3333770000	1za0_A:0.5333190000):0.1452250000):0.0678360000):0.2855580000):0.1203460000):0.0264527000	2fjc_A:0.0896710000):0.0561737000	1ji4_A:0.1200910000):0.0682074000):0.0363617000):0.0222628000);
(1ji5_A:0.0759840000	(1jig_A:0.0372560000	(((((2chp_A:0.1523340000	((((1dps_A:0.0000010000	1jts_A:0.0000010000):0.1484530000	1o9r_A:0.1546640000):0.1598050000	(1tjo_A:0.0000010000	1tk6_A:0.0000010000):0.2633200000):0.0776415000	1uvh_A:0.3724500000):0.0376698000):0.0366529000	(((((1bcf_A:0.0000010000	3e1q_A:0.0000010000):0.0593666000	(((1lko_A:0.4073420000	3qhb_A:0.3625580000):0.1158450000	1yuz_A:0.5227420000):0.0702216000	(((((1lb3_A:0.0465820000	2za7_A:0.0358780000):0.0705872000	(1bg7_A:0.0404250000	1r03_A:0.0207920000):0.0660085000):0.0417546000	(1z6o_A:0.4128160000	1z6o_M:0.2303170000):0.0693717000):0.0765008000	((1eum_A:0.0547350000	1krq_A:0.1106890000):0.0926227000	(2jd7_A:0.0643510000	1vlg_A:0.0961520000):0.0607284000):0.0026173800):0.0258531000	3e6s_A:0.1692690000):0.0433262000):0.0655360000):0.0189562000	2fkz_A:0.0242930000):0.0102167000	1jgc_A:0.0847460000):0.1426130000	1nfv_A:0.2156040000):0.1412340000):0.0115176000	(1ji4_A:0.1446970000	2fjc_A:0.1108560000):0.0258224000):0.0178588000	(1qgh_A:0.1596070000	2ux1_A:0.1199980000):0.0905267000):0.0416283000	((2fzf_A:0.5959250000	2vzb_A:0.1933340000):0.1039580000	(1otk_A:0.6490070000	(((((((1oqu_A:0.0924490000	1r2f_A:0.0716650000):0.0108815000	1uzr_A:0.0177310000):0.3501810000	1mxr_A:0.4301750000):0.0916463000	(1jk0_A:0.3408230000	(2uw2_A:0.0870900000	1w68_A:0.0836310000):0.1029070000):0.2054180000):0.1713640000	3ee4_A:0.4179170000):0.1011340000	(((2inc_B:0.5197810000	1mty_B:0.7236420000):0.1129270000	2inp_C:0.5111030000):0.0628025000	(1mty_D:0.5378310000	3dhg_A:0.4933940000):0.1999300000):0.2913080000):0.0827075000	(((2uw1_A:0.0000010000	2uw1_B:0.0000010000):0.1104660000	1afr_A:0.0297160000):0.3448730000	1za0_A:0.3576710000):0.1042040000):0.1266820000):0.1869680000):0.0293699000):0.0239558000):0.0260275000	1n1q_A:0.1123980000);
(1ji5_A:0.1248580000	(1jig_A:0.0816040000	1n1q_A:0.1741240000):0.0000022774	(((((2chp_A:0.2007580000	((((1dps_A:0.0000010000	1jts_A:0.0000010000):0.2002420000	1o9r_A:0.0850520000):0.0785826000	(1tjo_A:0.0000010000	1tk6_A:0.0000010000):0.2682260000):0.1171290000	1uvh_A:0.4845160000):0.0284366000):0.0135420000	((((((2fzf_A:0.6341090000	(((1lb3_A:0.0260780000	(1bg7_A:0.0376070000	(1r03_A:0.0027860000	3e6s_A:0.2502210000):0.0227562000):0.0529983000):0.0276235000	2za7_A:0.0828380000):0.0474343000	(1z6o_A:0.3987160000	1z6o_M:0.2330350000):0.0973685000):0.0260564000):0.0377700000	((1eum_A:0.0449920000	1krq_A:0.1580190000):0.0663301000	(2jd7_A:0.1013880000	1vlg_A:0.1128210000):0.0687515000):0.0341406000):0.0975672000	(((1bcf_A:0.0000010000	3e1q_A:0.0000010000):0.0725590000	2fkz_A:0.0000020000):0.0223354000	1jgc_A:0.0517460000):0.0557800000):0.0480376000	((1lko_A:0.2552210000	3qhb_A:0.4154890000):0.0719485000	1yuz_A:0.6502120000):0.2659030000):0.0873597000	1nfv_A:0.2413460000):0.0204231000	(1otk_A:0.4105530000	(((((((1oqu_A:0.0801180000	1r2f_A:0.0789100000):0.0230846000	1uzr_A:0.0010010000):0.3522890000	3ee4_A:0.6502830000):0.0695772000	1mxr_A:0.3880180000):0.1082020000	((1jk0_A:0.4089590000	2uw2_A:0.0346510000):0.0284553000	1w68_A:0.0370430000):0.2545000000):0.2253810000	(((2uw1_A:0.0000010000	2uw1_B:0.0000010000):0.1157380000	1afr_A:0.0108320000):0.4152010000	1za0_A:0.5334730000):0.1074100000):0.0504336000	(((2inc_B:0.5718760000	2inp_C:0.4268500000):0.1316960000	(1mty_D:0.4697450000	3dhg_A:0.5159130000):0.1082500000):0.0493957000	1mty_B:0.6867450000):0.3413600000):0.0348471000):0.3384850000):0.1072860000):0.0144329000	(1ji4_A:0.1440410000	2fjc_A:0.1419080000):0.0682233000):0.0397524000	2vzb_A:0.4057900000):0.0109042000	(1qgh_A:0.1473040000	2ux1_A:0.1670750000):0.1854340000):0.0350629000);
(1ji5_A:0.0889150000	(1jig_A:0.0158170000	(((((2chp_A:0.1347450000	((((1dps_A:0.0000010000	1jts_A:0.0000010000):0.1328430000	1o9r_A:0.0957310000):0.0810163000	(1tjo_A:0.0000010000	1tk6_A:0.0000020000):0.1458330000):0.0812150000	1uvh_A:0.2514050000):0.0713423000):0.0240080000	((((((1bcf_A:0.0000010000	3e1q_A:0.0000010000):0.0317534000	2fkz_A:0.0093350000):0.0248918000	1jgc_A:0.0769660000):0.1200760000	(((((1lb3_A:0.0407190000	2za7_A:0.0327980000):0.0826752000	1bg7_A:0.0135100000):0.0289983000	(1z6o_A:0.3538080000	1z6o_M:0.2676050000):0.0639676000):0.0943785000	1r03_A:0.0081100000):0.0963856000	(((1eum_A:0.0177160000	(2jd7_A:0.0511720000	1vlg_A:0.0654940000):0.0678295000):0.0398744000	1krq_A:0.0644520000):0.0860077000	3e6s_A:0.0957940000):0.0375930000):0.1148890000):0.0365939000	(1lko_A:0.3212890000	(1yuz_A:0.6520880000	3qhb_A:0.4025530000):0.0695980000):0.1893690000):0.0466518000	1nfv_A:0.1539100000):0.1566360000):0.0305266000	((1ji4_A:0.1477060000	2fzf_A:0.7425860000):0.0349133000	2fjc_A:0.0782980000):0.0836847000):0.0208248000	(1qgh_A:0.1263960000	2ux1_A:0.1138240000):0.1053140000):0.0135323000	(2vzb_A:0.2796600000	(1otk_A:0.6912600000	((((((1oqu_A:0.0890030000	1uzr_A:0.0147440000):0.0654619000	1r2f_A:0.0411230000):0.3218850000	((1mxr_A:0.5102540000	((1jk0_A:0.4012100000	2uw2_A:0.1062010000):0.0298875000	1w68_A:0.0276550000):0.2563500000):0.0409497000	((2inc_B:0.4914880000	2inp_C:0.4347060000):0.0822714000	(1mty_B:0.5920230000	(1mty_D:0.5548340000	3dhg_A:0.4302360000):0.1982300000):0.0379601000):0.4103290000):0.0985659000):0.1171830000	3ee4_A:0.5133480000):0.1051450000	1za0_A:0.3339690000):0.0371910000	((2uw1_A:0.0000010000	2uw1_B:0.0000010000):0.0947340000	1afr_A:0.0478930000):0.3755430000):0.0913100000):0.2695010000):0.0233698000):0.0616734000):0.0234978000	1n1q_A:0.0645240000);
(1ji5_A:0.1438540000	(1jig_A:0.0305340000	(((((2chp_A:0.1098570000	((((1dps_A:0.0000010000	1jts_A:0.0000010000):0.0730049000	1o9r_A:0.1865400000):0.0784198000	1uvh_A:0.4023760000):0.1071610000	(1tjo_A:0.0000010000	1tk6_A:0.0000010000):0.2052890000):0.0677798000):0.0000023295	((((2fzf_A:0.4831880000	1yuz_A:0.3934670000):0.2384610000	(1lko_A:0.4322840000	3qhb_A:0.2551320000):0.1497280000):0.0866678000	((((1bcf_A:0.0000010000	3e1q_A:0.0000010000):0.0750628000	2fkz_A:0.0192190000):0.0230820000	1jgc_A:0.0768290000):0.0700917000	((((((((1lb3_A:0.0315670000	2za7_A:0.0664310000):0.1201620000	1bg7_A:0.0296000000):0.0334891000	1r03_A:0.0000030000):0.1343760000	3e6s_A:0.1088630000):0.0759834000	1krq_A:0.1832420000):0.0208793000	(2jd7_A:0.0479640000	1vlg_A:0.1219020000):0.0343004000):0.0535187000	1eum_A:0.0795870000):0.0600745000	(1z6o_A:0.4925490000	1z6o_M:0.2310430000):0.0397854000):0.0741132000):0.0207849000):0.1148870000	1nfv_A:0.2616660000):0.1288580000):0.0375130000	2fjc_A:0.1186770000):0.0000024333	1ji4_A:0.1200910000):0.0315154000	((1qgh_A:0.1473760000	2ux1_A:0.1623390000):0.1145540000	(2vzb_A:0.3274720000	(1otk_A:0.6940130000	(((((((1oqu_A:0.1242400000	1uzr_A:0.0143420000):0.0348760000	1r2f_A:0.0276270000):0.3400880000	1mxr_A:0.3375480000):0.0987311000	(1jk0_A:0.4057330000	(2uw2_A:0.0467270000	1w68_A:0.0836320000):0.0923848000):0.1981920000):0.1134390000	(((2inc_B:0.4320740000	1mty_B:0.6934420000):0.0818268000	2inp_C:0.4352670000):0.0541073000	(1mty_D:0.5032620000	3dhg_A:0.5791250000):0.3853840000):0.2703170000):0.0950513000	(((2uw1_A:0.0000010000	2uw1_B:0.0000010000):0.0982956000	1afr_A:0.0350190000):0.3757140000	1za0_A:0.7217930000):0.2174000000):0.0568479000	3ee4_A:0.6164220000):0.1420870000):0.2031650000):0.0531015000):0.0074745500):0.0556338000):0.0000020760	1n1q_A:0.0947740000);
(1ji5_A:0.1663520000	1jig_A:0.0061290000	(1n1q_A:0.0783430000	(((((2chp_A:0.1373330000	2vzb_A:0.2860930000):0.0306234000	((2fzf_A:0.5640020000	((((1bcf_A:0.0000010000	3e1q_A:0.0000010000):0.0290110000	(2fkz_A:0.0164960000	1jgc_A:0.1033800000):0.0234778000):0.1003610000	(((((((1lb3_A:0.0328230000	2za7_A:0.0555840000):0.0587402000	1bg7_A:0.0597410000):0.0548877000	1r03_A:0.0061400000):0.0912329000	3e6s_A:0.0798630000):0.0614841000	1z6o_M:0.3213420000):0.0322664000	((1eum_A:0.0504780000	1krq_A:0.1378420000):0.0605573000	(2jd7_A:0.1142580000	1vlg_A:0.0997870000):0.0646052000):0.0224051000):0.0583249000	1z6o_A:0.3488310000):0.0697745000):0.0258111000	(1nfv_A:0.2711090000	((1lko_A:0.3018950000	1yuz_A:0.5764360000):0.1870950000	3qhb_A:0.2982760000):0.1111620000):0.0398219000):0.0310394000):0.0000029357	(1otk_A:0.7906460000	(((((((1oqu_A:0.1172480000	1r2f_A:0.0757740000):0.0278581000	1uzr_A:0.0044290000):0.3628190000	1mxr_A:0.4571840000):0.1026650000	((1jk0_A:0.4153430000	2uw2_A:0.0734640000):0.0263837000	1w68_A:0.0202650000):0.3336590000):0.0432903000	(2inc_B:0.5237480000	(2inp_C:0.3819080000	(1mty_B:0.7738390000	(1mty_D:0.5280980000	3dhg_A:0.4159960000):0.1772800000):0.0000027212):0.1004640000):0.2771130000):0.0862664000	(((2uw1_A:0.0000010000	2uw1_B:0.0000010000):0.1327200000	1afr_A:0.0135220000):0.2445060000	1za0_A:0.5884400000):0.1637140000):0.0488541000	3ee4_A:0.5265890000):0.0306528000):0.2250580000):0.1001690000):0.1295980000	((1qgh_A:0.2491550000	2ux1_A:0.0922220000):0.1541970000	((((1dps_A:0.0000010000	1jts_A:0.0000010000):0.1891860000	1o9r_A:0.0777560000):0.0714868000	1uvh_A:0.4002130000):0.0737478000	(1tjo_A:0.0000010000	1tk6_A:0.0000010000):0.2499820000):0.0527553000):0.0231305000):0.0243743000	2fjc_A:0.1240740000):0.0712435000	1ji4_A:0.0989960000):0.0569395000):0.0178554000);
(1ji5_A:0.1105090000	(1jig_A:0.0289890000	1n1q_A:0.1203770000):0.0125294000	((2chp_A:0.0430790000	(((((1qgh_A:0.0999740000	2ux1_A:0.1605750000):0.1533730000	1ji4_A:0.1478620000):0.0377856000	2fjc_A:0.0925390000):0.0427043000	((((1dps_A:0.0000010000	1jts_A:0.0000010000):0.1239290000	1o9r_A:0.1343020000):0.0783748000	(1tjo_A:0.0000010000	1tk6_A:0.0000010000):0.2600690000):0.0478846000	1uvh_A:0.3493250000):0.1232960000):0.0422042000	(((((2fzf_A:0.7484330000	(1lko_A:0.5240420000	(1yuz_A:0.4600730000	3qhb_A:0.4717520000):0.1117150000):0.1688590000):0.0907122000	((((((((1lb3_A:0.0182490000	2za7_A:0.0478130000):0.0441308000	(1z6o_A:0.4841460000	1z6o_M:0.1570670000):0.1137360000):0.0365379000	1bg7_A:0.0272220000):0.0379135000	1r03_A:0.0141600000):0.0757740000	3e6s_A:0.0990040000):0.0505292000	1krq_A:0.0707340000):0.0269805000	(2jd7_A:0.0651990000	1vlg_A:0.0909560000):0.0748061000):0.0319283000	1eum_A:0.0100610000):0.0792452000):0.0243804000	(((1bcf_A:0.0000010000	3e1q_A:0.0000010000):0.0225492000	2fkz_A:0.0127080000):0.0109312000	1jgc_A:0.0885280000):0.0565265000):0.0925349000	1nfv_A:0.1761440000):0.0796788000	((1otk_A:0.7142740000	((((2inc_B:0.6012140000	1mty_B:0.6309420000):0.1554180000	2inp_C:0.4590340000):0.0000022552	(1mty_D:0.4626270000	3dhg_A:0.5546560000):0.3545360000):0.3988590000	(((2uw1_A:0.0000010000	2uw1_B:0.0000010000):0.1398520000	1afr_A:0.0114380000):0.3283180000	1za0_A:0.4495370000):0.1285860000):0.0727291000):0.1182520000	((((1oqu_A:0.0992180000	1r2f_A:0.0707100000):0.0191210000	1uzr_A:0.0193660000):0.2341090000	(1mxr_A:0.4229540000	(1jk0_A:0.2940800000	(2uw2_A:0.0805510000	1w68_A:0.1066160000):0.0822007000):0.3808500000):0.0810990000):0.2041330000	3ee4_A:0.4621480000):0.1290540000):0.3158230000):0.0979351000):0.0825681000):0.0471982000	2vzb_A:0.3294980000):0.0314866000);
(1ji5_A:0.1507960000	1jig_A:0.0490080000	(1n1q_A:0.1440020000	(((2chp_A:0.0898060000	2vzb_A:0.2602690000):0.1032340000	((((1dps_A:0.0000010000	1jts_A:0.0000010000):0.1365100000	1o9r_A:0.0921050000):0.1385440000	(1tjo_A:0.0000010000	1tk6_A:0.0000010000):0.2342790000):0.0860329000	1uvh_A:0.3510570000):0.0663578000):0.0109899000	(((1qgh_A:0.2102950000	2ux1_A:0.2269020000):0.1939470000	(1ji4_A:0.1706360000	2fjc_A:0.1141370000):0.0948117000):0.0000025128	((((((2fzf_A:0.5243540000	1yuz_A:0.4997360000):0.1194600000	(1lko_A:0.3225140000	3qhb_A:0.3733060000):0.1785390000):0.1376300000	((((((((1lb3_A:0.0468860000	2za7_A:0.0579400000):0.0487974000	1bg7_A:0.0911440000):0.0228661000	(1z6o_A:0.4503580000	1z6o_M:0.2687710000):0.0939363000):0.0364932000	1r03_A:0.0519110000):0.1004390000	3e6s_A:0.1318370000):0.0269728000	1krq_A:0.1590780000):0.0432587000	(2jd7_A:0.0692170000	1vlg_A:0.0978750000):0.0418100000):0.0482194000	1eum_A:0.0331680000):0.0722967000):0.0874229000	(((1bcf_A:0.0000010000	3e1q_A:0.0000010000):0.0861488000	2fkz_A:0.0159040000):0.0190150000	1jgc_A:0.0813510000):0.0742680000):0.0696739000	1nfv_A:0.1417490000):0.1563110000	(1otk_A:0.5868190000	(((((((1oqu_A:0.1080780000	1r2f_A:0.0825560000):0.0192467000	1uzr_A:0.0035890000):0.3796700000	1mxr_A:0.4440950000):0.0969587000	(1jk0_A:0.3818220000	(2uw2_A:0.0891240000	1w68_A:0.0537060000):0.1046380000):0.1920070000):0.1731350000	(((2inc_B:0.5430430000	1mty_B:0.5102050000):0.1155280000	(1mty_D:0.5600470000	3dhg_A:0.4428820000):0.2408850000):0.0378529000	2inp_C:0.4158710000):0.3621720000):0.1059240000	3ee4_A:0.4517030000):0.0994401000	(((2uw1_A:0.0000010000	2uw1_B:0.0000010000):0.1188950000	1afr_A:0.0358120000):0.3596060000	1za0_A:0.6149320000):0.1017900000):0.1013490000):0.2797520000):0.1029010000):0.0061382500):0.0553105000):0.0061099800);
(1ji5_A:0.0632130000	(1jig_A:0.0350730000	1n1q_A:0.0348830000):0.0000024061	((2chp_A:0.0621060000	2vzb_A:0.4011420000):0.0512396000	((((1qgh_A:0.1082100000	2ux1_A:0.1761810000):0.0628286000	((((1dps_A:0.0000010000	1jts_A:0.0000010000):0.1305970000	1o9r_A:0.1488160000):0.0993298000	(1tjo_A:0.0000010000	1tk6_A:0.0000010000):0.1397880000):0.1109480000	1uvh_A:0.2787610000):0.0605574000):0.0050594800	(1ji4_A:0.0945300000	2fjc_A:0.0931750000):0.0133398000):0.0136292000	(((((2fzf_A:0.6034070000	(1lko_A:0.4585200000	(1yuz_A:0.6893550000	3qhb_A:0.2949110000):0.0931446000):0.2120600000):0.1054200000	(((((((1lb3_A:0.0274850000	(2za7_A:0.0494790000	(1z6o_A:0.3325800000	1z6o_M:0.2249610000):0.0717022000):0.0100399000):0.0848850000	1bg7_A:0.0000030000):0.0819463000	1r03_A:0.0075790000):0.1144020000	3e6s_A:0.1098360000):0.0880116000	1krq_A:0.1346160000):0.0298833000	(2jd7_A:0.1031470000	1vlg_A:0.1581820000):0.0699462000):0.0580500000	1eum_A:0.0246500000):0.0964936000):0.0684807000	(((1bcf_A:0.0000010000	3e1q_A:0.0000010000):0.0565427000	2fkz_A:0.0017910000):0.0255195000	1jgc_A:0.0852890000):0.0734567000):0.1029460000	1nfv_A:0.1486450000):0.0791077000	(1otk_A:0.6966970000	(((((((1oqu_A:0.1348870000	1r2f_A:0.0885650000):0.0158063000	1uzr_A:0.0123020000):0.2758990000	3ee4_A:0.6564410000):0.1033120000	1mxr_A:0.4307870000):0.0839135000	(1jk0_A:0.3047950000	(2uw2_A:0.0626900000	1w68_A:0.1228350000):0.0692270000):0.2573540000):0.2226440000	(((2inc_B:0.4642490000	1mty_B:0.7092720000):0.0783873000	2inp_C:0.5249120000):0.0447668000	(1mty_D:0.4422080000	3dhg_A:0.5683500000):0.2698590000):0.2793840000):0.0995536000	(((2uw1_A:0.0000010000	2uw1_B:0.0000010000):0.0970014000	1afr_A:0.0660660000):0.4060740000	1za0_A:0.4816170000):0.1279620000):0.0793630000):0.4685430000):0.0525127000):0.0290566000):0.0583258000);
(1ji5_A:0.1316420000	(1jig_A:0.0000020000	((((2chp_A:0.1531980000	1nfv_A:0.2294080000):0.0672944000	((((1dps_A:0.0000010000	1jts_A:0.0000010000):0.0996375000	1o9r_A:0.1164380000):0.1703630000	(1tjo_A:0.0000010000	1tk6_A:0.0000020000):0.2292960000):0.0624829000	1uvh_A:0.4795970000):0.0779624000):0.0323755000	(((1qgh_A:0.2060150000	2ux1_A:0.1524800000):0.1585450000	2fjc_A:0.0677940000):0.0531973000	1ji4_A:0.1637430000):0.0418064000):0.0944119000	((((2fzf_A:0.4657240000	1yuz_A:0.5434500000):0.1114300000	(1lko_A:0.3793950000	3qhb_A:0.4514550000):0.1747080000):0.2066390000	((((1bcf_A:0.0000010000	3e1q_A:0.0000010000):0.0722688000	2fkz_A:0.0449020000):0.0594982000	1jgc_A:0.0335770000):0.1452370000	((((((1lb3_A:0.0779520000	2za7_A:0.0582200000):0.1190180000	1bg7_A:0.0660580000):0.0369956000	1r03_A:0.0196650000):0.0909468000	3e6s_A:0.1577930000):0.0470882000	((1z6o_A:0.4060210000	1z6o_M:0.3002120000):0.0888552000	((1eum_A:0.0776390000	1krq_A:0.2086520000):0.0456678000	(2jd7_A:0.0504760000	1vlg_A:0.1374920000):0.0461473000):0.0561323000):0.0711011000):0.0883721000	((1otk_A:1.0370890000	(((2uw1_A:0.0000010000	2uw1_B:0.0000010000):0.1258130000	1afr_A:0.0670110000):0.3209740000	1za0_A:0.5286980000):0.0541806000):0.0249331000	((((((1oqu_A:0.0870460000	1uzr_A:0.0172440000):0.0579827000	1r2f_A:0.0217850000):0.2978580000	1mxr_A:0.5433690000):0.0795014000	(1jk0_A:0.4041680000	(2uw2_A:0.1233580000	1w68_A:0.0586500000):0.0994223000):0.2607530000):0.0983859000	3ee4_A:0.5244560000):0.1211880000	(((2inc_B:0.5670420000	2inp_C:0.5408270000):0.1006060000	1mty_B:0.6919750000):0.0000021734	(1mty_D:0.5633800000	3dhg_A:0.6134200000):0.2366230000):0.2128880000):0.0846187000):0.3025320000):0.0647064000):0.1096100000):0.0564854000	2vzb_A:0.4330540000):0.1207680000):0.0361994000):0.0087126200	1n1q_A:0.0638840000);
(1ji5_A:0.1257290000	1jig_A:0.0539870000	(1n1q_A:0.0989020000	(((((2chp_A:0.1189090000	2vzb_A:0.3180390000):0.1000120000	((2fzf_A:0.9751400000	(1otk_A:0.7990960000	((((((1oqu_A:0.1131320000	1r2f_A:0.0696290000):0.0203262000	1uzr_A:0.0156150000):0.3428470000	1mxr_A:0.4380020000):0.0939158000	3ee4_A:0.5227750000):0.0578152000	(((1jk0_A:0.3888480000	2uw2_A:0.0711470000):0.0508630000	1w68_A:0.0475580000):0.3598330000	(((2inc_B:0.4814420000	1mty_B:0.7168060000):0.1063320000	2inp_C:0.4852380000):0.1047140000	(1mty_D:0.6058790000	3dhg_A:0.5407200000):0.2314150000):0.3077430000):0.0883017000):0.1941090000	(((2uw1_A:0.0000010000	2uw1_B:0.0000010000):0.1525480000	1afr_A:0.0315440000):0.3599110000	1za0_A:0.6584580000):0.1018180000):0.1000440000):0.2422510000):0.0040648500	(((((1bcf_A:0.0000010000	3e1q_A:0.0000010000):0.0528680000	(2fkz_A:0.0110760000	1jgc_A:0.1152170000):0.0225984000):0.0866645000	((((((1lb3_A:0.0142920000	2za7_A:0.0523050000):0.0747968000	1bg7_A:0.0278830000):0.0480380000	1r03_A:0.0280480000):0.0569872000	1z6o_A:0.5538540000):0.0402270000	(1z6o_M:0.2394150000	((1eum_A:0.1376890000	1krq_A:0.0908830000):0.0619062000	(2jd7_A:0.0577190000	1vlg_A:0.0934010000):0.0815644000):0.0656034000):0.0957388000):0.0271177000	3e6s_A:0.1760610000):0.1714510000):0.0631673000	1nfv_A:0.2470100000):0.0485982000	((1lko_A:0.3775350000	3qhb_A:0.4159250000):0.1361540000	1yuz_A:0.5704270000):0.1767620000):0.0694573000):0.0964076000):0.0344026000	((1qgh_A:0.2168010000	2ux1_A:0.1265870000):0.1449040000	(((1dps_A:0.0000010000	1jts_A:0.0000010000):0.1770320000	(1o9r_A:0.1003540000	1uvh_A:0.3383390000):0.0790614000):0.0811294000	(1tjo_A:0.0000010000	1tk6_A:0.0000010000):0.2356950000):0.1113650000):0.0548305000):0.0559146000	2fjc_A:0.1181010000):0.0413527000	1ji4_A:0.0906030000):0.0487551000):0.0310049000);
(1ji5_A:0.1130950000	(1jig_A:0.0389270000	1n1q_A:0.0628980000):0.0000020107	((((2chp_A:0.1113130000	2vzb_A:0.2355020000):0.0515220000	((((1dps_A:0.0000010000	1jts_A:0.0000010000):0.0589038000	1uvh_A:0.3123760000):0.0710679000	1o9r_A:0.0996310000):0.0536103000	(1tjo_A:0.0000010000	1tk6_A:0.0000010000):0.2096800000):0.1187190000):0.0190598000	(((((((2fzf_A:0.3990390000	((1lko_A:0.3193880000	3qhb_A:0.2886220000):0.1062470000	1yuz_A:0.4945150000):0.1196710000):0.1328440000	((1eum_A:0.0473580000	1krq_A:0.1735670000):0.0038825900	(2jd7_A:0.0525510000	1vlg_A:0.1667170000):0.0656854000):0.0273262000):0.0711196000	((((1lb3_A:0.0670990000	2za7_A:0.0452170000):0.0635356000	1bg7_A:0.0311440000):0.0327609000	1r03_A:0.0017100000):0.0631215000	3e6s_A:0.1180520000):0.0885806000):0.0550800000	(1z6o_A:0.2915320000	1z6o_M:0.3237950000):0.0804015000):0.0441390000	(((1bcf_A:0.0000010000	3e1q_A:0.0000010000):0.0309507000	2fkz_A:0.0254890000):0.0214677000	1jgc_A:0.0593360000):0.0762643000):0.0730355000	(1otk_A:0.7344430000	(((((((1oqu_A:0.1009920000	1r2f_A:0.0672290000):0.0199952000	1uzr_A:0.0088610000):0.2719660000	1mxr_A:0.4476530000):0.0638731000	((1jk0_A:0.3867610000	2uw2_A:0.0753220000):0.0577765000	1w68_A:0.0218060000):0.2492880000):0.1082830000	3ee4_A:0.4227040000):0.0885093000	(2inc_B:0.4819660000	((2inp_C:0.4098900000	(1mty_D:0.5054770000	3dhg_A:0.5426750000):0.2402760000):0.0588852000	1mty_B:0.6360200000):0.0557442000):0.3101230000):0.0881733000	(((2uw1_A:0.0000010000	2uw1_B:0.0000010000):0.1257750000	1afr_A:0.0480670000):0.4450270000	1za0_A:0.3593740000):0.0947220000):0.1111350000):0.1777780000):0.0432848000	1nfv_A:0.1435900000):0.0870767000):0.0416855000	(((1qgh_A:0.0966850000	2ux1_A:0.1815890000):0.1256440000	2fjc_A:0.1264600000):0.0278616000	1ji4_A:0.1393390000):0.0445921000):0.0404129000);
(1ji5_A:0.0634080000	(1jig_A:0.0324670000	1n1q_A:0.1455640000):0.0095018100	(((2chp_A:0.1253500000	(((((1dps_A:0.0000010000	1jts_A:0.0000010000):0.1258140000	1o9r_A:0.1536130000):0.0941668000	(1tjo_A:0.0000010000	1tk6_A:0.0000010000):0.2793690000):0.1143060000	1uvh_A:0.3933720000):0.0229656000	(((2fzf_A:0.4715370000	1nfv_A:0.1150100000):0.1067200000	((((1bcf_A:0.0000010000	3e1q_A:0.0000010000):0.0722881000	(2fkz_A:0.0269380000	1jgc_A:0.1224320000):0.0000021189):0.0660310000	((((((((1lb3_A:0.0136480000	2za7_A:0.0774020000):0.1365910000	1bg7_A:0.0293910000):0.0425368000	1r03_A:0.0106100000):0.1283250000	3e6s_A:0.1790100000):0.0970014000	1krq_A:0.1637750000):0.0494790000	(2jd7_A:0.0888430000	1vlg_A:0.1249990000):0.0368390000):0.0269476000	1eum_A:0.0464420000):0.0317143000	(1z6o_A:0.3038430000	1z6o_M:0.2336040000):0.1135040000):0.0953214000):0.0434980000	(1lko_A:0.3736910000	(1yuz_A:0.5711310000	3qhb_A:0.3921510000):0.0545844000):0.2012590000):0.0505853000):0.0679344000	(1otk_A:0.8350350000	((((((1oqu_A:0.0840990000	1r2f_A:0.0691560000):0.0354358000	1uzr_A:0.0040710000):0.4391570000	(1mxr_A:0.4711300000	((1jk0_A:0.3291720000	2uw2_A:0.0692700000):0.0489431000	1w68_A:0.0331990000):0.2135560000):0.1096040000):0.1386230000	(((2uw1_A:0.0000010000	2uw1_B:0.0000010000):0.1244660000	1afr_A:0.0383350000):0.3930250000	1za0_A:0.6223910000):0.1973360000):0.0248662000	(((2inc_B:0.5532900000	1mty_B:0.6312410000):0.1187590000	2inp_C:0.5108110000):0.0665363000	(1mty_D:0.6469090000	3dhg_A:0.4163830000):0.2185010000):0.2595140000):0.0542453000	3ee4_A:0.4466340000):0.0892056000):0.2839640000):0.0792362000):0.0000026572):0.0097300200	((1qgh_A:0.1310480000	2ux1_A:0.0893460000):0.2478130000	(1ji4_A:0.1079840000	2fjc_A:0.0803430000):0.0499882000):0.0620034000):0.0398643000	2vzb_A:0.2499050000):0.0352503000);
(1ji5_A:0.0809470000	(1jig_A:0.0697960000	1n1q_A:0.1360360000):0.0020568300	(((2chp_A:0.1344340000	((((1dps_A:0.0000010000	1jts_A:0.0000010000):0.1443290000	1o9r_A:0.0919410000):0.1041630000	(1tjo_A:0.0000010000	1tk6_A:0.0000010000):0.2034140000):0.1381620000	1uvh_A:0.3904750000):0.0465805000):0.0260495000	((1qgh_A:0.1624160000	2ux1_A:0.2519150000):0.1110830000	(1ji4_A:0.1122780000	2fjc_A:0.1383960000):0.0687649000):0.0442257000):0.0131152000	((2fzf_A:0.6588090000	((((((1bcf_A:0.0000010000	3e1q_A:0.0000010000):0.0860605000	2fkz_A:0.0317670000):0.0321719000	1jgc_A:0.0359360000):0.1009710000	((((((((1lb3_A:0.0197120000	2za7_A:0.0478180000):0.0664353000	1bg7_A:0.0208170000):0.0581488000	1r03_A:0.0000030000):0.1161230000	3e6s_A:0.1235520000):0.0768537000	1krq_A:0.0991500000):0.0375491000	(2jd7_A:0.0349940000	1vlg_A:0.1371800000):0.0553725000):0.0465793000	1eum_A:0.0344160000):0.0414393000	(1z6o_A:0.3750920000	1z6o_M:0.1984730000):0.1256160000):0.0719888000):0.0371821000	(1lko_A:0.3011010000	(1yuz_A:0.5379090000	3qhb_A:0.4486530000):0.0292195000):0.2982280000):0.0412383000	1nfv_A:0.2998900000):0.0755256000):0.0654907000	(2vzb_A:0.2556140000	(1otk_A:0.6359070000	((((((1oqu_A:0.0813120000	1uzr_A:0.0016670000):0.0543752000	1r2f_A:0.0333150000):0.4060360000	1mxr_A:0.4597360000):0.0429373000	3ee4_A:0.4808400000):0.0915855000	(((1jk0_A:0.4477770000	2uw2_A:0.0517830000):0.0313548000	1w68_A:0.0477760000):0.2579850000	(2inc_B:0.4935740000	(2inp_C:0.4535000000	(1mty_B:0.6808450000	(1mty_D:0.5779040000	3dhg_A:0.4898130000):0.2185030000):0.1135880000):0.1029190000):0.2486980000):0.0926730000):0.1694700000	(((2uw1_A:0.0000010000	2uw1_B:0.0000010000):0.1339050000	1afr_A:0.0355540000):0.4518010000	1za0_A:0.6341760000):0.0830790000):0.1063860000):0.2295440000):0.0525885000):0.0416070000):0.0679251000);
(1ji5_A:0.1073320000	(1jig_A:0.0582770000	((((2chp_A:0.2613800000	(1ji4_A:0.1185760000	(2fjc_A:0.1067170000	1uvh_A:0.3563160000):0.0589186000):0.0642606000):0.0223427000	((2fzf_A:0.8550300000	(((((1bcf_A:0.0000010000	3e1q_A:0.0000010000):0.0425600000	((1lko_A:0.5506300000	(1yuz_A:0.6947650000	3qhb_A:0.4489510000):0.0705004000):0.2340690000	(((((1lb3_A:0.0206040000	2za7_A:0.0816150000):0.0875324000	1bg7_A:0.0282100000):0.0340727000	1r03_A:0.0000020000):0.1367170000	3e6s_A:0.1995180000):0.0818421000	((1z6o_A:0.5451970000	1z6o_M:0.1894010000):0.1304940000	((1eum_A:0.1167640000	1krq_A:0.1392810000):0.0606226000	(2jd7_A:0.1029960000	1vlg_A:0.1487700000):0.0590929000):0.0279350000):0.0679434000):0.1119990000):0.0710880000):0.0306188000	2fkz_A:0.0072260000):0.0392518000	1jgc_A:0.0878320000):0.1569170000	1nfv_A:0.2541560000):0.0898680000):0.0108905000	((1otk_A:0.6715120000	(((((((1oqu_A:0.0960100000	1uzr_A:0.0413250000):0.0566018000	1r2f_A:0.0118770000):0.2646890000	3ee4_A:0.6579040000):0.1256600000	1mxr_A:0.5111750000):0.1257520000	((1jk0_A:0.4574070000	2uw2_A:0.0901280000):0.0377245000	1w68_A:0.0447890000):0.2114900000):0.2199060000	(((2inc_B:0.5936050000	2inp_C:0.4620770000):0.0806641000	(1mty_D:0.6038150000	3dhg_A:0.5034200000):0.1769680000):0.0896501000	1mty_B:0.6774770000):0.3068280000):0.1493780000	1za0_A:0.5188860000):0.0176955000):0.0391150000	((2uw1_A:0.0000010000	2uw1_B:0.0000010000):0.1567780000	1afr_A:0.0158050000):0.4281280000):0.5262070000):0.1217680000):0.0078775600	(((1dps_A:0.0000010000	1jts_A:0.0000010000):0.1473510000	1o9r_A:0.2036300000):0.1803420000	(1tjo_A:0.0000010000	1tk6_A:0.0000010000):0.2150010000):0.1865230000):0.0308703000	((1qgh_A:0.2103460000	2ux1_A:0.1768500000):0.2275990000	2vzb_A:0.3843310000):0.0093171500):0.1332450000):0.0108727000	1n1q_A:0.1063920000);
(1ji5_A:0.1203640000	(1jig_A:0.0115650000	1n1q_A:0.0859160000):0.0123340000	(((2chp_A:0.1361280000	(((1ji4_A:0.1410900000	2fjc_A:0.0276810000):0.0955342000	(((2fzf_A:0.5429860000	1yuz_A:0.5223500000):0.1387030000	(1lko_A:0.3747860000	3qhb_A:0.3840450000):0.1701410000):0.2132050000	(((((1bcf_A:0.0000010000	3e1q_A:0.0000010000):0.0777555000	2fkz_A:0.0181680000):0.0056300600	1jgc_A:0.0938040000):0.1398100000	((((((((1lb3_A:0.0118140000	2za7_A:0.0581930000):0.0627250000	1bg7_A:0.0251270000):0.0501507000	1r03_A:0.0000030000):0.1243890000	3e6s_A:0.1526410000):0.1112840000	1krq_A:0.0796220000):0.0226524000	(2jd7_A:0.0687770000	1vlg_A:0.1290710000):0.0787102000):0.0474717000	1eum_A:0.0270650000):0.0629830000	(1z6o_A:0.3307580000	1z6o_M:0.2145450000):0.1328580000):0.0745266000):0.0659986000	1nfv_A:0.2366800000):0.0150591000):0.1037880000):0.0058944900	((((1dps_A:0.0000010000	1jts_A:0.0000010000):0.1583080000	1o9r_A:0.0925160000):0.0686742000	(1tjo_A:0.0000010000	1tk6_A:0.0000010000):0.2392040000):0.1245150000	1uvh_A:0.3933410000):0.0373455000):0.0170419000):0.0320297000	(1qgh_A:0.2508490000	2ux1_A:0.0998300000):0.0961614000):0.0132522000	(2vzb_A:0.3652280000	(1otk_A:0.6158990000	(((((((1oqu_A:0.0873080000	1uzr_A:0.0221830000):0.0342543000	1r2f_A:0.0215670000):0.3773640000	1mxr_A:0.4641640000):0.0876542000	((1jk0_A:0.5222400000	2uw2_A:0.0791820000):0.0434455000	1w68_A:0.0251230000):0.3309870000):0.1626330000	3ee4_A:0.4846770000):0.1554690000	(((2uw1_A:0.0000010000	2uw1_B:0.0000010000):0.1417800000	1afr_A:0.0366670000):0.4205740000	1za0_A:0.6438840000):0.0899340000):0.0542624000	(((2inc_B:0.5634550000	2inp_C:0.5742480000):0.1099830000	1mty_B:0.5233160000):0.0334270000	(1mty_D:0.5879940000	3dhg_A:0.6336530000):0.1168640000):0.2658250000):0.1530690000):0.3254760000):0.0373043000):0.0381829000);
```
