## Supplementary material for "Tertiary-interaction characters enable fast, model-based structural phylogenetics beyond the twilight zone": 53fer.fasta.ufboot (part 2 of 2)

```
(1ji5_A:0.0687050000	(1jig_A:0.0745650000	1n1q_A:0.0932810000):0.0077755600	((((2chp_A:0.1557100000	(1ji4_A:0.0812510000	(2fjc_A:0.0591520000	1uvh_A:0.4590420000):0.0544137000):0.0659846000):0.0274842000	((2fzf_A:0.6023230000	(1otk_A:0.7026060000	((((((1oqu_A:0.1291250000	1uzr_A:0.0152560000):0.0389061000	1r2f_A:0.0444200000):0.2808510000	1mxr_A:0.5210670000):0.0567455000	(1jk0_A:0.3985910000	(2uw2_A:0.0514840000	1w68_A:0.0738820000):0.0744735000):0.2752280000):0.1315960000	(((2uw1_A:0.0000010000	2uw1_B:0.0000010000):0.1216170000	1afr_A:0.0335470000):0.4550880000	1za0_A:0.4498070000):0.1548240000):0.0620244000	(3ee4_A:0.4564110000	(((2inc_B:0.5297650000	1mty_B:0.5149840000):0.1215080000	2inp_C:0.6247650000):0.0845429000	(1mty_D:0.6165210000	3dhg_A:0.5359150000):0.3496670000):0.2563510000):0.0483392000):0.1334260000):0.2226080000):0.0327077000	((((((1bcf_A:0.0000010000	3e1q_A:0.0000010000):0.0822397000	2fkz_A:0.0179010000):0.0107272000	1jgc_A:0.1086860000):0.0995308000	(((((1lb3_A:0.0295730000	2za7_A:0.0304710000):0.1070960000	1bg7_A:0.0566350000):0.0591159000	1r03_A:0.0000030000):0.1208060000	3e6s_A:0.1686240000):0.0646727000	((1z6o_A:0.3540620000	1z6o_M:0.1713050000):0.1176050000	((1eum_A:0.0366820000	1krq_A:0.1738100000):0.0226600000	(2jd7_A:0.0834270000	1vlg_A:0.0993800000):0.0584493000):0.0152373000):0.1041100000):0.0611871000):0.0872276000	1nfv_A:0.3272590000):0.0108902000	((1lko_A:0.2822880000	3qhb_A:0.4802710000):0.0512511000	1yuz_A:0.7914710000):0.2490390000):0.0443484000):0.1217960000):0.0004554530	((1qgh_A:0.1013760000	2ux1_A:0.2119080000):0.0826227000	(((1dps_A:0.0000010000	1jts_A:0.0000010000):0.1544920000	1o9r_A:0.1728910000):0.1561920000	(1tjo_A:0.0000010000	1tk6_A:0.0000010000):0.1658490000):0.0878985000):0.0706388000):0.0427347000	2vzb_A:0.2573640000):0.0721775000);
(1ji5_A:0.0795800000	(1jig_A:0.0086130000	((((((2chp_A:0.0881350000	(((((2fzf_A:0.6043450000	1lko_A:0.2366150000):0.2296760000	(1yuz_A:0.7067600000	3qhb_A:0.2782750000):0.0799439000):0.3064560000	((((1lb3_A:0.0441600000	2za7_A:0.0398250000):0.0308133000	(1bg7_A:0.0272020000	1r03_A:0.0092770000):0.0621186000):0.0231294000	3e6s_A:0.1890950000):0.0737593000	((1z6o_A:0.3087770000	1z6o_M:0.2404680000):0.0648693000	(1eum_A:0.0718120000	(1krq_A:0.1918810000	(2jd7_A:0.0606070000	1vlg_A:0.1300610000):0.0105487000):0.0102590000):0.0359535000):0.0586385000):0.0469044000):0.0663266000	(((1bcf_A:0.0000010000	3e1q_A:0.0000010000):0.0503337000	2fkz_A:0.0248610000):0.0284532000	1jgc_A:0.0399340000):0.0842791000):0.1407750000	1nfv_A:0.1801500000):0.1270130000):0.0561128000	((((1dps_A:0.0000010000	1jts_A:0.0000010000):0.1510800000	1o9r_A:0.0729930000):0.0772432000	1uvh_A:0.3028780000):0.0662427000	(1tjo_A:0.0000010000	1tk6_A:0.0000010000):0.2560390000):0.0669116000):0.0244945000	2fjc_A:0.1184890000):0.0491785000	(1qgh_A:0.1391750000	2ux1_A:0.1112810000):0.1067010000):0.0177956000	(2vzb_A:0.3989180000	(1otk_A:0.7391380000	((((((1oqu_A:0.0980260000	1r2f_A:0.0511880000):0.0342153000	1uzr_A:0.0125300000):0.3647670000	3ee4_A:0.4785010000):0.1234880000	(1mxr_A:0.4868960000	((1jk0_A:0.3950560000	2uw2_A:0.0737850000):0.0370848000	1w68_A:0.0354480000):0.2763100000):0.1018590000):0.1358050000	(((2inc_B:0.4585010000	1mty_B:0.6919170000):0.1426190000	2inp_C:0.4493080000):0.1129160000	(1mty_D:0.4820870000	3dhg_A:0.5348250000):0.1818820000):0.3461210000):0.0912070000	(((2uw1_A:0.0000010000	2uw1_B:0.0000010000):0.1442930000	1afr_A:0.0573150000):0.2681910000	1za0_A:0.4735090000):0.1327010000):0.1363050000):0.3138280000):0.0271759000):0.0100976000	1ji4_A:0.0921030000):0.0386256000):0.0087198400	1n1q_A:0.0725570000);
(1ji5_A:0.0911860000	(1jig_A:0.0306860000	1n1q_A:0.0638280000):0.0000023945	(((((2chp_A:0.2217330000	((1tjo_A:0.0000020000	1tk6_A:0.0000020000):0.2227590000	((((2fzf_A:0.4142740000	1yuz_A:0.5527160000):0.1047180000	1lko_A:0.2775530000):0.0713869000	3qhb_A:0.4595820000):0.1691770000	(((1bcf_A:0.0000010000	3e1q_A:0.0000010000):0.0313848000	((2fkz_A:0.0087050000	1jgc_A:0.0967430000):0.0000027625	1nfv_A:0.3177520000):0.0219707000):0.0916338000	(((((((1lb3_A:0.0507540000	2za7_A:0.0539470000):0.0756414000	1bg7_A:0.0807010000):0.0443149000	1r03_A:0.0182270000):0.0545704000	3e6s_A:0.1743370000):0.0452548000	((1eum_A:0.0621170000	1krq_A:0.1145210000):0.0457146000	(2jd7_A:0.0793890000	1vlg_A:0.0907560000):0.0949359000):0.0916413000):0.0159485000	(1z6o_A:0.3776470000	1z6o_M:0.3119370000):0.0936324000):0.0450763000	((1otk_A:0.6353840000	((((((1oqu_A:0.1417070000	1uzr_A:0.0160520000):0.0549119000	1r2f_A:0.0538390000):0.2776890000	1mxr_A:0.4837330000):0.0183578000	((1jk0_A:0.5026360000	2uw2_A:0.0592070000):0.0575867000	1w68_A:0.0879820000):0.3389890000):0.1196290000	3ee4_A:0.4494230000):0.0739867000	(((2inc_B:0.5490580000	1mty_B:0.5992350000):0.1607310000	2inp_C:0.4052020000):0.0909905000	(1mty_D:0.6133670000	3dhg_A:0.4939620000):0.2143240000):0.3317120000):0.1205880000):0.0000027988	(((2uw1_A:0.0000010000	2uw1_B:0.0000010000):0.1484640000	1afr_A:0.0281570000):0.3788710000	1za0_A:0.5728140000):0.1541960000):0.3082530000):0.0296898000):0.0495777000):0.2075680000):0.1196830000):0.0000022432	(((1dps_A:0.0000020000	1jts_A:0.0000020000):0.0000020118	1o9r_A:0.2262450000):0.1485410000	1uvh_A:0.2544170000):0.1341430000):0.0602318000	2fjc_A:0.0891900000):0.0247007000	1ji4_A:0.0843120000):0.0614712000	((1qgh_A:0.0907580000	2ux1_A:0.1849500000):0.0849715000	2vzb_A:0.4165910000):0.0593165000):0.0682840000);
(1ji5_A:0.0529790000	1jig_A:0.0485480000	(1n1q_A:0.1010420000	((((2chp_A:0.0580520000	2vzb_A:0.3927040000):0.1056670000	((1qgh_A:0.0946360000	2ux1_A:0.1384960000):0.1511460000	((((1dps_A:0.0000010000	1jts_A:0.0000010000):0.1347190000	1o9r_A:0.1467050000):0.1180920000	1uvh_A:0.3039380000):0.0925404000	(1tjo_A:0.0000010000	1tk6_A:0.0000010000):0.2060270000):0.0748468000):0.0209678000):0.0417667000	((2fzf_A:0.6838100000	(1otk_A:0.4541740000	((((((((1oqu_A:0.1150860000	1r2f_A:0.0579510000):0.0228961000	1uzr_A:0.0174700000):0.3839490000	1mxr_A:0.4187780000):0.0418493000	((1jk0_A:0.3977800000	2uw2_A:0.0545900000):0.0512866000	1w68_A:0.0428100000):0.2570080000):0.1251480000	3ee4_A:0.4690630000):0.1954930000	((2inc_B:0.6575860000	2inp_C:0.4484840000):0.1471130000	(1mty_B:0.6584730000	(1mty_D:0.4947900000	3dhg_A:0.4162640000):0.1777110000):0.0534612000):0.3900670000):0.0738251000	((2uw1_A:0.0000010000	2uw1_B:0.0000010000):0.1313430000	1afr_A:0.0019250000):0.4729460000):0.1339080000	1za0_A:0.5157230000):0.1200360000):0.2792300000):0.0089612400	(((((1bcf_A:0.0000010000	3e1q_A:0.0000010000):0.0439376000	2fkz_A:0.0066980000):0.0328151000	1jgc_A:0.0551000000):0.0601692000	(((1lko_A:0.3818520000	3qhb_A:0.3354150000):0.1238050000	1yuz_A:0.3817500000):0.2427390000	((((((1lb3_A:0.0223940000	(1bg7_A:0.0777080000	1r03_A:0.0265440000):0.0523952000):0.0068841500	2za7_A:0.0336860000):0.0242334000	1z6o_A:0.4241850000):0.0699878000	1z6o_M:0.2337180000):0.0381760000	(1eum_A:0.0467620000	(1krq_A:0.1420640000	(2jd7_A:0.0431700000	1vlg_A:0.1504560000):0.0482485000):0.0117056000):0.0839328000):0.0607809000	3e6s_A:0.1363290000):0.0149179000):0.0180860000):0.1216630000	1nfv_A:0.1824160000):0.0212162000):0.1610420000):0.0095120400	(1ji4_A:0.1208780000	2fjc_A:0.1347150000):0.0480894000):0.0484795000):0.0155993000);
(1ji5_A:0.0506060000	(1jig_A:0.0534070000	(1n1q_A:0.1176080000	((((2chp_A:0.0929580000	((((1dps_A:0.0000010000	1jts_A:0.0000010000):0.1359480000	1uvh_A:0.3721000000):0.0790523000	1o9r_A:0.1720410000):0.0586651000	(1tjo_A:0.0000010000	1tk6_A:0.0000010000):0.2912750000):0.0723943000):0.0601247000	(((2fzf_A:0.5232040000	((1otk_A:0.8488660000	((((((1oqu_A:0.1480180000	1uzr_A:0.0000020000):0.0614948000	1r2f_A:0.0204440000):0.3068320000	1mxr_A:0.4139270000):0.0802742000	((1jk0_A:0.4048600000	2uw2_A:0.0356500000):0.0614842000	1w68_A:0.0299250000):0.2455770000):0.0779876000	(((2inc_B:0.4875640000	2inp_C:0.5667190000):0.0223416000	1mty_B:1.0442570000):0.0811537000	(1mty_D:0.5788420000	3dhg_A:0.5481590000):0.2026120000):0.2845930000):0.0564991000	(((2uw1_A:0.0000010000	2uw1_B:0.0000010000):0.1121650000	1afr_A:0.0356820000):0.3422990000	1za0_A:0.5337260000):0.2036390000):0.0304627000):0.0392636000	3ee4_A:0.5236880000):0.3403090000):0.0526093000	((((1bcf_A:0.0000010000	3e1q_A:0.0000010000):0.0741683000	2fkz_A:0.0000020000):0.0174451000	1jgc_A:0.1138940000):0.0360240000	(((1lko_A:0.2620060000	3qhb_A:0.2989290000):0.0956428000	1yuz_A:0.6655580000):0.3994060000	(((((1lb3_A:0.0318100000	2za7_A:0.0677950000):0.1137570000	1bg7_A:0.0293110000):0.0486861000	1r03_A:0.0165190000):0.0492577000	3e6s_A:0.1165280000):0.0775551000	((1z6o_A:0.3650440000	1z6o_M:0.3160530000):0.1063410000	((1eum_A:0.0748570000	1krq_A:0.1026010000):0.0480787000	(2jd7_A:0.0941180000	1vlg_A:0.1660760000):0.0311685000):0.0174313000):0.0618953000):0.0925820000):0.0099907700):0.0717491000):0.0561689000	1nfv_A:0.1688980000):0.0857164000):0.0183553000	(1ji4_A:0.1754670000	2fjc_A:0.1186250000):0.0328661000):0.0277466000	(1qgh_A:0.1967710000	2ux1_A:0.1550230000):0.0883438000):0.0620368000):0.0173279000):0.0846355000	2vzb_A:0.2722670000);
(1ji5_A:0.1457540000	(1jig_A:0.0266550000	((2chp_A:0.2549240000	(1ji4_A:0.1475330000	(2fjc_A:0.0659850000	1uvh_A:0.4666460000):0.0508799000):0.0236379000):0.0317974000	(((1qgh_A:0.2500870000	2ux1_A:0.1571110000):0.1714610000	(((1dps_A:0.0000010000	1jts_A:0.0000010000):0.1274790000	1o9r_A:0.0900100000):0.0851067000	(1tjo_A:0.0000010000	1tk6_A:0.0000010000):0.2160960000):0.0418479000):0.0598772000	((2fzf_A:0.9463580000	(((((1bcf_A:0.0000010000	3e1q_A:0.0000010000):0.0290891000	(2fkz_A:0.0308530000	1jgc_A:0.0731350000):0.0478454000):0.1522290000	(((1lko_A:0.3060770000	3qhb_A:0.5737700000):0.0863410000	1yuz_A:0.5222660000):0.2568880000	(((((1lb3_A:0.0398570000	2za7_A:0.0696770000):0.0919558000	1bg7_A:0.0243700000):0.0468829000	1r03_A:0.0000020000):0.0767409000	3e6s_A:0.1471010000):0.0288189000	((1z6o_A:0.3786370000	1z6o_M:0.2363570000):0.1459390000	((1eum_A:0.0616040000	(2jd7_A:0.0112100000	1vlg_A:0.1337620000):0.0639820000):0.0188075000	1krq_A:0.1064250000):0.0329217000):0.0539635000):0.1261920000):0.0569953000):0.0507381000	1nfv_A:0.2695810000):0.0637190000	(1otk_A:0.6518110000	(((((((1oqu_A:0.0864150000	1uzr_A:0.0179430000):0.0624098000	1r2f_A:0.0053220000):0.3493110000	1mxr_A:0.4660450000):0.0924160000	((1jk0_A:0.3546560000	2uw2_A:0.0913740000):0.0268858000	1w68_A:0.0516390000):0.3127050000):0.1366800000	(2inc_B:0.4729250000	((2inp_C:0.4633290000	1mty_B:0.6986100000):0.0136573000	(1mty_D:0.4213840000	3dhg_A:0.4959130000):0.2324920000):0.1309320000):0.1774740000):0.1061050000	3ee4_A:0.4278450000):0.1035700000	(((2uw1_A:0.0000010000	2uw1_B:0.0000010000):0.0969678000	1afr_A:0.0332260000):0.2041550000	1za0_A:0.4715650000):0.1470790000):0.0883540000):0.1785650000):0.0000022798):0.0937574000	2vzb_A:0.3730290000):0.0941936000):0.0081515800):0.1130130000):0.0101302000	1n1q_A:0.1011620000);
(1ji5_A:0.1233890000	(1jig_A:0.0175670000	((((2chp_A:0.0460400000	2vzb_A:0.2415940000):0.1517060000	((1qgh_A:0.2325020000	2ux1_A:0.1243340000):0.0912308000	((((1dps_A:0.0000010000	1jts_A:0.0000010000):0.1606170000	1o9r_A:0.0838020000):0.0783045000	1uvh_A:0.3540170000):0.0649673000	(1tjo_A:0.0000010000	1tk6_A:0.0000010000):0.2061240000):0.1089440000):0.0288552000):0.0244932000	((2fzf_A:0.6570430000	(1otk_A:0.6640200000	((((((1oqu_A:0.1168800000	1r2f_A:0.0656540000):0.0198094000	1uzr_A:0.0080100000):0.2473220000	(1mxr_A:0.3891360000	(1jk0_A:0.3191140000	(2uw2_A:0.0381930000	1w68_A:0.0935990000):0.1103050000):0.1928590000):0.0553956000):0.2353100000	3ee4_A:0.3864890000):0.0907398000	(((2inc_B:0.4046750000	2inp_C:0.5157040000):0.0427214000	1mty_B:0.5659620000):0.0982432000	(1mty_D:0.5782760000	3dhg_A:0.5399070000):0.1480160000):0.2916950000):0.0997253000	(((2uw1_A:0.0000010000	2uw1_B:0.0000010000):0.0893742000	1afr_A:0.0422950000):0.3032820000	1za0_A:0.4721640000):0.1563760000):0.0912118000):0.2731710000):0.0382727000	((((((1bcf_A:0.0000010000	3e1q_A:0.0000010000):0.0240011000	2fkz_A:0.0340030000):0.0422936000	1jgc_A:0.0441000000):0.0807640000	(((((1lb3_A:0.0525140000	2za7_A:0.0473230000):0.0746053000	1bg7_A:0.0420540000):0.0440335000	1r03_A:0.0156110000):0.0857571000	3e6s_A:0.1381320000):0.0691401000	((1z6o_A:0.3805520000	1z6o_M:0.1977520000):0.0796874000	((1eum_A:0.0370220000	1krq_A:0.1327320000):0.0289494000	(2jd7_A:0.0654150000	1vlg_A:0.1644320000):0.0526356000):0.0336781000):0.0575301000):0.0687116000):0.0224528000	(1lko_A:0.3494340000	(1yuz_A:0.4607110000	3qhb_A:0.4211700000):0.0793260000):0.2035910000):0.0268443000	1nfv_A:0.2651980000):0.0800348000):0.0959714000):0.0220271000	(1ji4_A:0.0669740000	2fjc_A:0.1245520000):0.0568432000):0.0273401000):0.0351798000	1n1q_A:0.0612540000);
(1ji5_A:0.0546940000	(1jig_A:0.0204270000	(((((2chp_A:0.1825890000	((((1dps_A:0.0000010000	1jts_A:0.0000010000):0.1812370000	1o9r_A:0.0902530000):0.1943220000	(1tjo_A:0.0000010000	1tk6_A:0.0000010000):0.2976370000):0.0647688000	1uvh_A:0.3100740000):0.0426662000):0.0411438000	(1ji4_A:0.1435130000	2fjc_A:0.1336360000):0.0415349000):0.0000022671	(((2fzf_A:0.7240690000	1yuz_A:0.6857890000):0.1420010000	((((((1bcf_A:0.0000010000	3e1q_A:0.0000010000):0.0445664000	1jgc_A:0.0726830000):0.0000021633	2fkz_A:0.0087150000):0.0916410000	((((((((1lb3_A:0.0091760000	2za7_A:0.0912340000):0.0581310000	1bg7_A:0.0221620000):0.0539178000	1r03_A:0.0000020000):0.1048010000	3e6s_A:0.1350570000):0.0690374000	1krq_A:0.0697880000):0.0265900000	(2jd7_A:0.0587370000	1vlg_A:0.1692390000):0.0435421000):0.0263492000	1eum_A:0.0261620000):0.0227190000	(1z6o_A:0.3745550000	1z6o_M:0.1939160000):0.1032540000):0.0825379000):0.0683725000	1nfv_A:0.1928750000):0.0453380000	(1lko_A:0.3446750000	3qhb_A:0.6063770000):0.2233490000):0.0577215000):0.0764550000	(1otk_A:0.6270640000	((((((((1oqu_A:0.0902730000	1r2f_A:0.0842850000):0.0260893000	1uzr_A:0.0035590000):0.3596290000	1mxr_A:0.4738350000):0.0825588000	(1jk0_A:0.3761530000	(2uw2_A:0.0817340000	1w68_A:0.0775560000):0.0858713000):0.2214960000):0.0926896000	3ee4_A:0.6110290000):0.1379920000	(((2inc_B:0.6018370000	2inp_C:0.4813340000):0.1870190000	1mty_B:0.6934170000):0.1194990000	(1mty_D:0.5513550000	3dhg_A:0.5730600000):0.2055690000):0.2265610000):0.1309220000	((2uw1_A:0.0000010000	2uw1_B:0.0000010000):0.1146950000	1afr_A:0.0608810000):0.4606750000):0.1209320000	1za0_A:0.4469180000):0.0675935000):0.3314420000):0.0881983000):0.0463316000	(1qgh_A:0.2155500000	2ux1_A:0.2060840000):0.0644099000):0.0937700000	2vzb_A:0.3358670000):0.0700282000):0.0049715500	1n1q_A:0.1018770000);
(1ji5_A:0.1450950000	(1jig_A:0.0632600000	(1n1q_A:0.0453580000	1ji4_A:0.1447260000):0.0805619000):0.0034497700	(((2chp_A:0.1575740000	2vzb_A:0.2898620000):0.1367780000	((((((((2fzf_A:0.5538910000	3e6s_A:0.0999120000):0.0374180000	(((1lb3_A:0.0426040000	2za7_A:0.0763730000):0.1243890000	1bg7_A:0.0748900000):0.0675649000	1r03_A:0.0000020000):0.0984714000):0.1270810000	((1eum_A:0.0483430000	1krq_A:0.1941740000):0.0316901000	(2jd7_A:0.0636210000	1vlg_A:0.1258620000):0.0509401000):0.0488548000):0.0320760000	(1z6o_A:0.4107800000	1z6o_M:0.3603810000):0.0825269000):0.0889463000	(1lko_A:0.5261310000	(1yuz_A:0.7173830000	3qhb_A:0.3029530000):0.0700118000):0.2243040000):0.0385094000	((1bcf_A:0.0000010000	3e1q_A:0.0000010000):0.0054936700	(2fkz_A:0.0257810000	1jgc_A:0.1124510000):0.0243998000):0.1267770000):0.0844474000	1nfv_A:0.1638670000):0.1024630000	(1otk_A:0.9541150000	(((((1oqu_A:0.1558050000	1r2f_A:0.0734400000):0.0349733000	1uzr_A:0.0147010000):0.4853620000	((1mxr_A:0.4501390000	((1jk0_A:0.4269370000	2uw2_A:0.0885290000):0.0609364000	1w68_A:0.0281270000):0.3694610000):0.0439322000	(((2inc_B:0.6275970000	1mty_B:0.5423430000):0.1590040000	2inp_C:0.4426810000):0.0383561000	(1mty_D:0.4855220000	3dhg_A:0.5569370000):0.3495030000):0.3263920000):0.1006920000):0.0485931000	3ee4_A:0.5045570000):0.1056600000	(((2uw1_A:0.0000010000	2uw1_B:0.0000010000):0.1435380000	1afr_A:0.0191570000):0.3587790000	1za0_A:0.5860730000):0.1107790000):0.0695346000):0.3051580000):0.1262750000):0.0145308000	(((1qgh_A:0.2174430000	2ux1_A:0.1346340000):0.0908550000	2fjc_A:0.1870400000):0.0171640000	((((1dps_A:0.0000010000	1jts_A:0.0000010000):0.1900520000	1o9r_A:0.1360410000):0.0598652000	1uvh_A:0.3553290000):0.1169630000	(1tjo_A:0.0000010000	1tk6_A:0.0000010000):0.2941640000):0.0698107000):0.0238180000):0.0805652000);
(1ji5_A:0.1282730000	1jig_A:0.0612550000	(1n1q_A:0.0993370000	((2chp_A:0.0799780000	2vzb_A:0.3246010000):0.0389476000	((((1qgh_A:0.2295110000	2ux1_A:0.1056820000):0.2190540000	((((1dps_A:0.0000010000	1jts_A:0.0000010000):0.0634892000	1uvh_A:0.4661060000):0.0602909000	1o9r_A:0.1336000000):0.1061560000	(1tjo_A:0.0000010000	1tk6_A:0.0000010000):0.2188720000):0.0631954000):0.0221816000	(1ji4_A:0.1798630000	2fjc_A:0.1090530000):0.0904989000):0.0326046000	(((((2fzf_A:0.4507180000	1yuz_A:0.4331890000):0.0864033000	(1lko_A:0.2064470000	3qhb_A:0.4434120000):0.1277180000):0.1890860000	(((((1lb3_A:0.0204600000	2za7_A:0.0735990000):0.0872456000	1bg7_A:0.0198900000):0.0476387000	1r03_A:0.0068380000):0.0809739000	3e6s_A:0.1450040000):0.0875004000	((1z6o_A:0.3044230000	1z6o_M:0.2589630000):0.1307180000	((1eum_A:0.0272560000	1krq_A:0.1023600000):0.0210134000	(2jd7_A:0.0588770000	1vlg_A:0.1354440000):0.0339371000):0.0436804000):0.0684616000):0.0502715000):0.0294937000	((((1bcf_A:0.0000010000	3e1q_A:0.0000010000):0.0418314000	2fkz_A:0.0070830000):0.0264675000	1jgc_A:0.0505900000):0.1522750000	1nfv_A:0.1968400000):0.0000023831):0.1261240000	(1otk_A:0.5333830000	((((((1oqu_A:0.0959700000	1r2f_A:0.0801900000):0.0506863000	1uzr_A:0.0000020000):0.4028760000	(1mxr_A:0.5225980000	((1jk0_A:0.4330430000	2uw2_A:0.0580020000):0.0765494000	1w68_A:0.0501090000):0.2614740000):0.0551622000):0.1665270000	(((2inc_B:0.5296950000	1mty_B:0.6077790000):0.0878841000	2inp_C:0.5239820000):0.0469852000	(1mty_D:0.6134140000	3dhg_A:0.5510870000):0.2340620000):0.2624820000):0.0907033000	3ee4_A:0.4784010000):0.1003340000	(((2uw1_A:0.0000010000	2uw1_B:0.0000010000):0.1694740000	1afr_A:0.0536820000):0.2586230000	1za0_A:0.6057650000):0.0852922000):0.0691349000):0.2856950000):0.1499970000):0.0401160000):0.0575542000):0.0031526900);
(1ji5_A:0.1815000000	1jig_A:0.0529680000	(1n1q_A:0.0617380000	((((2chp_A:0.1145380000	2vzb_A:0.2997410000):0.0711277000	((2fzf_A:0.7271780000	(((((1bcf_A:0.0000010000	3e1q_A:0.0000010000):0.0617155000	(2fkz_A:0.0170250000	1jgc_A:0.0784120000):0.0344168000):0.1039400000	1nfv_A:0.3728160000):0.0646506000	((((((1lb3_A:0.0245710000	2za7_A:0.0474280000):0.1402090000	1bg7_A:0.0279980000):0.0552946000	1r03_A:0.0000020000):0.1332250000	3e6s_A:0.0966030000):0.0805690000	(1z6o_M:0.3309420000	((1eum_A:0.0991030000	1krq_A:0.1269050000):0.0842793000	(2jd7_A:0.0697890000	1vlg_A:0.0783240000):0.0606799000):0.0133244000):0.0548482000):0.0963011000	1z6o_A:0.4128850000):0.0575876000):0.0324350000	((1lko_A:0.4276970000	3qhb_A:0.3247290000):0.1207840000	1yuz_A:0.6195090000):0.1233000000):0.0701016000):0.0068932700	(1otk_A:0.7818440000	(((((((1oqu_A:0.0891210000	1uzr_A:0.0227350000):0.0725916000	1r2f_A:0.0374070000):0.2916020000	1mxr_A:0.5670880000):0.0437955000	(1jk0_A:0.3717860000	(2uw2_A:0.0575240000	1w68_A:0.0963810000):0.0614861000):0.3063880000):0.2031580000	3ee4_A:0.4769720000):0.0588376000	(((2inc_B:0.5313040000	2inp_C:0.4796630000):0.1082770000	1mty_B:0.6289420000):0.0589583000	(1mty_D:0.4843110000	3dhg_A:0.6408920000):0.3218810000):0.2862420000):0.1132080000	(((2uw1_A:0.0000010000	2uw1_B:0.0000010000):0.0935276000	1afr_A:0.0273580000):0.3539080000	1za0_A:0.5187820000):0.1308130000):0.1061080000):0.2259680000):0.0929108000):0.0668720000	((1qgh_A:0.1133830000	2ux1_A:0.1783520000):0.1587320000	((((1dps_A:0.0000010000	1jts_A:0.0000010000):0.1615970000	1o9r_A:0.2138450000):0.0880142000	1uvh_A:0.3709830000):0.1093320000	(1tjo_A:0.0000010000	1tk6_A:0.0000010000):0.2714770000):0.0683599000):0.0326481000):0.0651131000	(1ji4_A:0.1287300000	2fjc_A:0.1622540000):0.0000021690):0.0635607000):0.0081550100);
(1ji5_A:0.0454980000	((1jig_A:0.0552030000	((((2chp_A:0.1041210000	((((1dps_A:0.0000010000	1jts_A:0.0000010000):0.1736280000	1uvh_A:0.4173320000):0.0671200000	1o9r_A:0.0238920000):0.1360060000	(1tjo_A:0.0000010000	1tk6_A:0.0000010000):0.2248030000):0.1140360000):0.0000020638	(((((2fzf_A:0.5603840000	3e6s_A:0.1074190000):0.0500691000	(((1lb3_A:0.0152740000	2za7_A:0.0413060000):0.0764557000	1bg7_A:0.0250110000):0.0373836000	1r03_A:0.0054800000):0.0948588000):0.1288640000	((1z6o_A:0.3448690000	1z6o_M:0.3005800000):0.1190080000	((1eum_A:0.0598170000	(2jd7_A:0.0966440000	1vlg_A:0.1193910000):0.0473549000):0.0126644000	1krq_A:0.2027390000):0.0611395000):0.0279867000):0.0720126000	(((((1bcf_A:0.0000010000	3e1q_A:0.0000010000):0.0243082000	2fkz_A:0.0166110000):0.0512352000	1jgc_A:0.0512770000):0.1927780000	1nfv_A:0.1248400000):0.0403631000	((1lko_A:0.5536860000	3qhb_A:0.3758740000):0.0000028298	1yuz_A:0.6037680000):0.2755400000):0.0234320000):0.1565300000	(1otk_A:0.6864210000	((((((((1oqu_A:0.1081550000	1r2f_A:0.0762400000):0.0256370000	1uzr_A:0.0021700000):0.2644280000	3ee4_A:0.7041160000):0.1094580000	1mxr_A:0.5458300000):0.0630635000	(1jk0_A:0.3501910000	(2uw2_A:0.0662380000	1w68_A:0.0545850000):0.0908974000):0.1868770000):0.0807106000	((2inc_B:0.5555890000	1mty_B:0.7004690000):0.1261680000	(2inp_C:0.4413200000	(1mty_D:0.4422600000	3dhg_A:0.5654580000):0.2371740000):0.0585420000):0.3710910000):0.1924630000	((2uw1_A:0.0000010000	2uw1_B:0.0000010000):0.1321740000	1afr_A:0.0000030000):0.6587490000):0.0261314000	1za0_A:0.5547690000):0.1467390000):0.2075260000):0.1203330000):0.0207396000	2vzb_A:0.3030890000):0.0180294000	(1ji4_A:0.0802120000	2fjc_A:0.1717200000):0.0723415000):0.0643360000):0.0000029626	1n1q_A:0.0717020000):0.0463130000	(1qgh_A:0.1220440000	2ux1_A:0.1668110000):0.1477670000);
(1ji5_A:0.0656470000	(1jig_A:0.0197160000	1n1q_A:0.1043860000):0.0000020317	((2chp_A:0.0724800000	((((1qgh_A:0.1620710000	2ux1_A:0.0774880000):0.1601880000	(((1dps_A:0.0000010000	1jts_A:0.0000010000):0.2325170000	1o9r_A:0.0888280000):0.1194390000	(1tjo_A:0.0000010000	1tk6_A:0.0000010000):0.1509750000):0.1029270000):0.0172688000	(1ji4_A:0.2508730000	(2fjc_A:0.0899140000	1uvh_A:0.3249510000):0.0448241000):0.0317887000):0.0325634000	((((((2fzf_A:0.5179330000	1yuz_A:0.4492470000):0.0415670000	1lko_A:0.2570330000):0.1974320000	3qhb_A:0.3941320000):0.1935920000	((((1bcf_A:0.0000010000	3e1q_A:0.0000010000):0.0782757000	2fkz_A:0.0113920000):0.0369050000	1jgc_A:0.0984340000):0.1641440000	(((((1lb3_A:0.0257040000	2za7_A:0.0950810000):0.1142800000	1bg7_A:0.0164520000):0.0504655000	1r03_A:0.0148440000):0.0667518000	3e6s_A:0.1451430000):0.0621085000	((1z6o_A:0.3304820000	1z6o_M:0.2869340000):0.0667204000	((1eum_A:0.0597820000	1krq_A:0.0705780000):0.0600547000	(2jd7_A:0.0994480000	1vlg_A:0.1081090000):0.0151687000):0.0691972000):0.0797192000):0.1176480000):0.0170850000):0.0689193000	1nfv_A:0.1716060000):0.0699850000	(1otk_A:0.7793590000	((((((1oqu_A:0.1043520000	1r2f_A:0.0901130000):0.0240433000	1uzr_A:0.0000010000):0.3178410000	(1mxr_A:0.5532310000	((1jk0_A:0.3611980000	2uw2_A:0.0820540000):0.0373128000	1w68_A:0.0183930000):0.3063930000):0.0785720000):0.1636350000	(2inc_B:0.3734140000	(2inp_C:0.5337620000	(1mty_B:0.5462920000	(1mty_D:0.6695200000	3dhg_A:0.4574830000):0.2448250000):0.1003960000):0.0648957000):0.2931410000):0.1795400000	(((2uw1_A:0.0000010000	2uw1_B:0.0000010000):0.1752210000	1afr_A:0.0144130000):0.3130650000	1za0_A:0.6648260000):0.0904067000):0.1015860000	3ee4_A:0.5255370000):0.0529567000):0.3160010000):0.0823886000):0.0873810000):0.0352456000	2vzb_A:0.3969220000):0.0572027000);
(1ji5_A:0.1892680000	1jig_A:0.0532240000	(1n1q_A:0.0306800000	(((((2chp_A:0.0924140000	2vzb_A:0.3754220000):0.1435220000	(((((((2fzf_A:0.4093680000	(1lko_A:0.3927620000	(1yuz_A:0.5889120000	3qhb_A:0.3429450000):0.1097150000):0.1789860000):0.1927410000	(((1eum_A:0.0469240000	1krq_A:0.1262790000):0.0406534000	2jd7_A:0.0851980000):0.0516737000	1vlg_A:0.1464280000):0.0363513000):0.0545716000	((((1lb3_A:0.0202160000	2za7_A:0.0546500000):0.0989787000	1bg7_A:0.0315100000):0.0468000000	1r03_A:0.0197260000):0.1028370000	3e6s_A:0.1215900000):0.0773811000):0.0259594000	(1z6o_A:0.4668700000	1z6o_M:0.2417330000):0.0885364000):0.0569208000	(((1bcf_A:0.0000010000	3e1q_A:0.0000010000):0.0469395000	2fkz_A:0.0554360000):0.0248542000	1jgc_A:0.0553780000):0.0776164000):0.0882203000	(1otk_A:0.6638990000	(((((((1oqu_A:0.1253180000	1uzr_A:0.0080400000):0.0555265000	1r2f_A:0.0470630000):0.1575680000	1mxr_A:0.5430670000):0.1389300000	(1jk0_A:0.3649400000	(2uw2_A:0.0792070000	1w68_A:0.0478250000):0.1272490000):0.2166030000):0.1332610000	(((2inc_B:0.4990290000	2inp_C:0.3774000000):0.1102440000	1mty_B:0.8181630000):0.0521958000	(1mty_D:0.4765540000	3dhg_A:0.6557780000):0.1228690000):0.3359040000):0.0612720000	3ee4_A:0.6155880000):0.0727871000	(((2uw1_A:0.0000010000	2uw1_B:0.0000010000):0.0935033000	1afr_A:0.0760110000):0.4857500000	1za0_A:0.3373150000):0.0521369000):0.0285716000):0.4626800000):0.0705577000	1nfv_A:0.1930860000):0.0758078000):0.0358254000	((((1dps_A:0.0000010000	1jts_A:0.0000010000):0.0262491000	1uvh_A:0.4955640000):0.1576210000	1o9r_A:0.2110610000):0.1360840000	(1tjo_A:0.0000010000	1tk6_A:0.0000010000):0.2308460000):0.1288320000):0.1003800000	((1qgh_A:0.2274450000	2ux1_A:0.0809550000):0.0951012000	2fjc_A:0.2146690000):0.0612220000):0.0457343000	1ji4_A:0.1668180000):0.0559479000):0.0542333000);
(1ji5_A:0.1289050000	(1jig_A:0.0715040000	1n1q_A:0.1559980000):0.0016767900	(((((2chp_A:0.1695300000	((((1dps_A:0.0000010000	1jts_A:0.0000010000):0.1831230000	1o9r_A:0.1389740000):0.1198770000	(1tjo_A:0.0000010000	1tk6_A:0.0000010000):0.2775550000):0.0431777000	1uvh_A:0.3183280000):0.0203790000):0.0164657000	(((((2fzf_A:0.6655550000	((1lko_A:0.3618520000	1yuz_A:0.5307690000):0.0978931000	3qhb_A:0.3843130000):0.1794570000):0.0830920000	((((1lb3_A:0.0357250000	(1bg7_A:0.0645660000	(1r03_A:0.0000030000	3e6s_A:0.2596410000):0.0226078000):0.0475339000):0.0270523000	2za7_A:0.0324310000):0.0661168000	(1z6o_A:0.2569100000	1z6o_M:0.1751590000):0.1964680000):0.0628939000	((1eum_A:0.0708220000	1krq_A:0.1140990000):0.0621835000	(2jd7_A:0.0899860000	1vlg_A:0.1291100000):0.0165233000):0.0317939000):0.0580273000):0.0411489000	(((1bcf_A:0.0000010000	3e1q_A:0.0000010000):0.0763147000	2fkz_A:0.0087830000):0.0111260000	1jgc_A:0.0700000000):0.1094440000):0.1240720000	1nfv_A:0.2050020000):0.0980502000	(1otk_A:0.7357390000	((((((1oqu_A:0.1332000000	1uzr_A:0.0122540000):0.0434385000	1r2f_A:0.0625970000):0.2346510000	3ee4_A:0.5100180000):0.1278950000	(1mxr_A:0.4958600000	((1jk0_A:0.4134710000	2uw2_A:0.0602170000):0.0216249000	1w68_A:0.0769350000):0.2977290000):0.0723501000):0.1038700000	((2inc_B:0.7811580000	2inp_C:0.4193870000):0.0898181000	(1mty_B:0.6955660000	(1mty_D:0.4092810000	3dhg_A:0.5587480000):0.2430190000):0.0388339000):0.3228900000):0.1022240000	(((2uw1_A:0.0000010000	2uw1_B:0.0000010000):0.1329220000	1afr_A:0.0332950000):0.4097130000	1za0_A:0.4867520000):0.0984643000):0.1257350000):0.2694320000):0.1189000000):0.0066018100	(1ji4_A:0.1417410000	2fjc_A:0.1217040000):0.0658506000):0.0742879000	(1qgh_A:0.1593260000	2ux1_A:0.2087510000):0.1262530000):0.0486930000	2vzb_A:0.4500060000):0.0188582000);
(1ji5_A:0.0813600000	(1jig_A:0.0134510000	(((((2chp_A:0.1717460000	((((((1bcf_A:0.0000010000	3e1q_A:0.0000010000):0.0814829000	2fkz_A:0.0114920000):0.0547604000	1jgc_A:0.0611970000):0.0990347000	(((((1lb3_A:0.0426930000	2za7_A:0.0470610000):0.1726410000	1r03_A:0.0019230000):0.0279001000	(1bg7_A:0.0157530000	(1z6o_A:0.6481390000	1z6o_M:0.2044410000):0.1837130000):0.0522921000):0.0947724000	3e6s_A:0.1418300000):0.0899716000	((1eum_A:0.0899990000	1krq_A:0.1574030000):0.0521078000	(2jd7_A:0.0297450000	1vlg_A:0.1404810000):0.1347180000):0.0700232000):0.0996075000):0.0249027000	(1lko_A:0.2121250000	(1yuz_A:0.5619960000	3qhb_A:0.4561660000):0.0284605000):0.2593820000):0.0479957000	1nfv_A:0.2820640000):0.1538810000):0.0435666000	((((1dps_A:0.0000010000	1jts_A:0.0000010000):0.1532890000	1o9r_A:0.1122360000):0.2040060000	1uvh_A:0.3143550000):0.1267880000	(1tjo_A:0.0000010000	1tk6_A:0.0000020000):0.3228370000):0.0664558000):0.0139279000	((1ji4_A:0.1152240000	2fzf_A:0.7078630000):0.0000021963	2fjc_A:0.1589460000):0.0350850000):0.0273066000	(1qgh_A:0.2143770000	2ux1_A:0.2125380000):0.1044280000):0.0876374000	(2vzb_A:0.3466000000	(((1otk_A:0.7247880000	1za0_A:0.4374790000):0.0157009000	((((((1oqu_A:0.0921360000	1uzr_A:0.0333110000):0.0783228000	1r2f_A:0.0309210000):0.3560750000	1mxr_A:0.6076180000):0.0650494000	(1jk0_A:0.3596670000	(2uw2_A:0.0408420000	1w68_A:0.1138720000):0.1046750000):0.3103870000):0.2355880000	3ee4_A:0.4088770000):0.1103750000	(((2inc_B:0.4554240000	2inp_C:0.5966310000):0.0505930000	(1mty_D:0.5340690000	3dhg_A:0.4404470000):0.2554610000):0.0601241000	1mty_B:0.5817230000):0.3038190000):0.0887878000):0.0836113000	((2uw1_A:0.0000010000	2uw1_B:0.0000010000):0.1240090000	1afr_A:0.0442610000):0.4938900000):0.2885170000):0.0355689000):0.0637796000):0.0484576000	1n1q_A:0.0972160000);
(1ji5_A:0.0786270000	1jig_A:0.0205440000	((1n1q_A:0.0440200000	1ji4_A:0.1313570000):0.0243578000	(((((2chp_A:0.1314870000	2vzb_A:0.3104260000):0.0374822000	((2fzf_A:0.9722220000	((((((1bcf_A:0.0000010000	3e1q_A:0.0000010000):0.0663845000	2fkz_A:0.0256540000):0.0141801000	1nfv_A:0.2704280000):0.0558662000	1jgc_A:0.0543030000):0.0746322000	((1lko_A:0.6249370000	3qhb_A:0.3003390000):0.1220440000	1yuz_A:0.4572460000):0.1691990000):0.0842856000	(((((((1lb3_A:0.0103460000	2za7_A:0.0300630000):0.0598940000	1bg7_A:0.0385680000):0.0224747000	1r03_A:0.0000030000):0.0844154000	3e6s_A:0.1516730000):0.0423807000	1z6o_M:0.3173590000):0.0538599000	((1eum_A:0.0851680000	1krq_A:0.1406820000):0.0934313000	(2jd7_A:0.0739760000	1vlg_A:0.1296560000):0.0400520000):0.0163313000):0.0406910000	1z6o_A:0.4599180000):0.0739865000):0.1152740000):0.0163972000	(1otk_A:0.5006490000	((((((1oqu_A:0.0993140000	1r2f_A:0.0506040000):0.0254256000	1uzr_A:0.0000020000):0.3198310000	(1mxr_A:0.4855430000	(1jk0_A:0.3334100000	(2uw2_A:0.0526050000	1w68_A:0.0767260000):0.0848182000):0.2552350000):0.0453061000):0.1797220000	(2inc_B:0.6754740000	(2inp_C:0.5351700000	(1mty_B:0.7769310000	(1mty_D:0.4461110000	3dhg_A:0.5417790000):0.2273170000):0.0201015000):0.1058680000):0.2281290000):0.0580721000	3ee4_A:0.4735670000):0.1820710000	(((2uw1_A:0.0000010000	2uw1_B:0.0000010000):0.1185780000	1afr_A:0.0206870000):0.4052950000	1za0_A:0.4827320000):0.1654380000):0.0942243000):0.0951937000):0.0910600000):0.0652079000	((((1dps_A:0.0000010000	1jts_A:0.0000010000):0.1324790000	1o9r_A:0.1475910000):0.0937370000	1uvh_A:0.2979180000):0.0488414000	(1tjo_A:0.0000010000	1tk6_A:0.0000010000):0.2099920000):0.1057770000):0.0000021377	(1qgh_A:0.0786140000	2ux1_A:0.1889510000):0.1095870000):0.0209610000	2fjc_A:0.1104920000):0.0546181000):0.0219214000);
(1ji5_A:0.1043650000	1jig_A:0.0415010000	(1n1q_A:0.0494600000	((((2chp_A:0.0643110000	2vzb_A:0.2420900000):0.0654271000	(((2fzf_A:0.7294100000	((1otk_A:0.9315920000	((((2inc_B:0.5900220000	2inp_C:0.4435850000):0.1128210000	1mty_B:0.6100530000):0.0195496000	(1mty_D:0.3934630000	3dhg_A:0.6180570000):0.1629010000):0.3520630000	(((2uw1_A:0.0000010000	2uw1_B:0.0000010000):0.1901370000	1afr_A:0.0015570000):0.3751740000	1za0_A:0.6214880000):0.1323440000):0.0378594000):0.1320610000	((((1oqu_A:0.0862770000	1r2f_A:0.0800010000):0.0141646000	1uzr_A:0.0000020000):0.3268100000	(1mxr_A:0.5258780000	((1jk0_A:0.3646380000	2uw2_A:0.0794610000):0.0636552000	1w68_A:0.0592130000):0.2687910000):0.0827467000):0.1397630000	3ee4_A:0.4466110000):0.0456957000):0.2100700000):0.0414670000	((((1bcf_A:0.0000010000	3e1q_A:0.0000010000):0.0811848000	(2fkz_A:0.0281590000	1jgc_A:0.1044180000):0.0235231000):0.0489029000	((1lko_A:0.2850060000	1yuz_A:0.5562790000):0.1345420000	3qhb_A:0.3041640000):0.3199570000):0.0299544000	(((((1lb3_A:0.0404270000	2za7_A:0.0618950000):0.0755455000	1bg7_A:0.0406270000):0.0579107000	1r03_A:0.0000020000):0.0716632000	1z6o_A:0.3688230000):0.0503804000	(((1z6o_M:0.2834050000	(2jd7_A:0.0363100000	1vlg_A:0.1631750000):0.0378474000):0.0387225000	(1eum_A:0.1322150000	1krq_A:0.1193600000):0.0103064000):0.0623806000	3e6s_A:0.1507090000):0.0251559000):0.0876573000):0.0714210000):0.1056130000	1nfv_A:0.2584540000):0.0851485000):0.0330663000	((1qgh_A:0.1967640000	2ux1_A:0.1054970000):0.1525200000	(((1dps_A:0.0000010000	1jts_A:0.0000010000):0.1628500000	(1o9r_A:0.1554210000	1uvh_A:0.4210470000):0.0369155000):0.1063820000	(1tjo_A:0.0000010000	1tk6_A:0.0000010000):0.2748070000):0.0710548000):0.0216214000):0.0538383000	(1ji4_A:0.1180390000	2fjc_A:0.1478390000):0.0251973000):0.0679872000):0.0297118000);
(1ji5_A:0.1529320000	1jig_A:0.0531860000	(1n1q_A:0.0426970000	((((((2chp_A:0.0966510000	2vzb_A:0.3606830000):0.0528067000	(((((((2fzf_A:0.6256020000	3e6s_A:0.1360650000):0.0276589000	(((1lb3_A:0.0219190000	2za7_A:0.0352840000):0.0547501000	1bg7_A:0.0320140000):0.0718426000	1r03_A:0.0000020000):0.0934220000):0.0794716000	((1z6o_A:0.2293350000	1z6o_M:0.3104130000):0.1084700000	((1eum_A:0.0373990000	1krq_A:0.1517900000):0.0561744000	(2jd7_A:0.0574820000	1vlg_A:0.1334880000):0.0240493000):0.0395475000):0.0769881000):0.0477232000	(((1bcf_A:0.0000010000	3e1q_A:0.0000010000):0.0319911000	2fkz_A:0.0306240000):0.0368919000	1jgc_A:0.0684400000):0.1035240000):0.0249837000	((1lko_A:0.2685770000	3qhb_A:0.3747280000):0.0681703000	1yuz_A:0.3948300000):0.2299820000):0.0237308000	1nfv_A:0.2862290000):0.0378248000	((1otk_A:0.8730450000	((((2inc_B:0.4436100000	2inp_C:0.5270490000):0.1591160000	1mty_B:0.5507330000):0.1092310000	(1mty_D:0.3480410000	3dhg_A:0.6638020000):0.2089590000):0.2832230000	(((2uw1_A:0.0000010000	2uw1_B:0.0000010000):0.1049000000	1afr_A:0.0564830000):0.4098870000	1za0_A:0.4557130000):0.0737628000):0.0408990000):0.0564512000	((((1oqu_A:0.0822050000	1uzr_A:0.0184940000):0.0858740000	1r2f_A:0.0078180000):0.3063780000	(1mxr_A:0.4484770000	((1jk0_A:0.4931660000	2uw2_A:0.0725160000):0.0353852000	1w68_A:0.0527440000):0.4485620000):0.0174151000):0.1532330000	3ee4_A:0.4748610000):0.1650500000):0.2183880000):0.1389220000):0.0492451000	(((1dps_A:0.0000010000	1jts_A:0.0000010000):0.1263200000	1o9r_A:0.1252480000):0.1193910000	(1uvh_A:0.3155010000	(1tjo_A:0.0000010000	1tk6_A:0.0000010000):0.2538180000):0.1067930000):0.0309665000):0.0292068000	(1qgh_A:0.2188010000	2ux1_A:0.0857740000):0.1443160000):0.0602249000	2fjc_A:0.1377110000):0.0411935000	1ji4_A:0.1488820000):0.0678679000):0.0364203000);
(1ji5_A:0.0518220000	(1jig_A:0.0466830000	1n1q_A:0.0810210000):0.0000021009	(((2chp_A:0.1323030000	2vzb_A:0.3732770000):0.0684199000	(((1qgh_A:0.0938040000	2ux1_A:0.1760400000):0.1243830000	((2fzf_A:0.7394920000	(1z6o_A:0.3417520000	(1otk_A:0.6156180000	((((((1oqu_A:0.0714900000	1r2f_A:0.0464580000):0.0247111000	1uzr_A:0.0059330000):0.2603820000	(1mxr_A:0.4343760000	((1jk0_A:0.4627820000	2uw2_A:0.0454630000):0.0681293000	1w68_A:0.0683540000):0.2907770000):0.1057180000):0.1167970000	3ee4_A:0.5650090000):0.0993599000	((2inc_B:0.4266600000	2inp_C:0.5082170000):0.0619516000	(1mty_B:0.7059410000	(1mty_D:0.3841180000	3dhg_A:0.6765750000):0.2386450000):0.1019910000):0.3252040000):0.0941586000	(((2uw1_A:0.0000010000	2uw1_B:0.0000010000):0.1414780000	1afr_A:0.0520250000):0.4912650000	1za0_A:0.5526660000):0.1110750000):0.0967417000):0.2722530000):0.0478862000):0.0098331800	((((((1bcf_A:0.0000010000	3e1q_A:0.0000010000):0.0571722000	2fkz_A:0.0183220000):0.0411417000	1jgc_A:0.0681940000):0.0581889000	((((((1lb3_A:0.0205700000	2za7_A:0.0498710000):0.1002020000	1bg7_A:0.0097540000):0.0513683000	1r03_A:0.0159910000):0.1096310000	3e6s_A:0.1360180000):0.0771380000	((1eum_A:0.0843480000	1krq_A:0.1116930000):0.0428273000	(2jd7_A:0.0426720000	1vlg_A:0.1587290000):0.0599758000):0.0883262000):0.0425142000	1z6o_M:0.2581710000):0.0594704000):0.0300259000	(1lko_A:0.2869840000	(1yuz_A:0.5745600000	3qhb_A:0.3429900000):0.1496190000):0.3152620000):0.0630235000	1nfv_A:0.2741490000):0.0366097000):0.1834510000):0.0149531000	((((1dps_A:0.0000010000	1jts_A:0.0000010000):0.0699126000	1uvh_A:0.4192110000):0.0937650000	1o9r_A:0.1352250000):0.0870702000	(1tjo_A:0.0000010000	1tk6_A:0.0000010000):0.2848630000):0.1290830000):0.0017035600):0.0402335000	(1ji4_A:0.1204250000	2fjc_A:0.1219720000):0.0574855000):0.0741444000);
(1ji5_A:0.0507710000	((1jig_A:0.0766580000	((((2chp_A:0.0715310000	((((1dps_A:0.0000020000	1jts_A:0.0000010000):0.2059080000	1o9r_A:0.1403580000):0.1140060000	(1tjo_A:0.0000020000	1tk6_A:0.0000020000):0.2485500000):0.0365212000	1uvh_A:0.2843840000):0.0368576000):0.0284752000	(((((((2fzf_A:0.8312480000	((((1lb3_A:0.0442670000	2za7_A:0.0547030000):0.0507439000	(1z6o_A:0.3400150000	1z6o_M:0.2877280000):0.1600950000):0.0363206000	1bg7_A:0.0204760000):0.0746085000	1r03_A:0.0029110000):0.0498048000):0.0680540000	3e6s_A:0.1014160000):0.0796526000	((1eum_A:0.0545420000	1krq_A:0.1425720000):0.0416583000	(2jd7_A:0.0338630000	1vlg_A:0.1823260000):0.0352930000):0.0350062000):0.0382571000	((1lko_A:0.4657100000	3qhb_A:0.3459940000):0.1498870000	1yuz_A:0.4207430000):0.3415760000):0.0665054000	(((1bcf_A:0.0000010000	3e1q_A:0.0000010000):0.0487689000	2fkz_A:0.0167160000):0.0240973000	1jgc_A:0.1456980000):0.0535474000):0.1292080000	1nfv_A:0.1104090000):0.0813610000	(1otk_A:0.6161800000	((((((1oqu_A:0.1428790000	1r2f_A:0.0798750000):0.0378911000	1uzr_A:0.0203870000):0.4025790000	(1mxr_A:0.3672730000	((1jk0_A:0.3911150000	2uw2_A:0.0628830000):0.0491747000	1w68_A:0.0364620000):0.3119020000):0.0401644000):0.1593480000	3ee4_A:0.5935670000):0.0724804000	((2inc_B:0.6246780000	2inp_C:0.4275830000):0.1292180000	(1mty_B:0.7434990000	(1mty_D:0.5138580000	3dhg_A:0.5234600000):0.1948050000):0.0682830000):0.2124040000):0.1237720000	(((2uw1_A:0.0000010000	2uw1_B:0.0000010000):0.1233800000	1afr_A:0.0352350000):0.3612560000	1za0_A:0.6024020000):0.1226990000):0.0532131000):0.2713600000):0.2257130000):0.0359957000	(1ji4_A:0.1422780000	2fjc_A:0.1707770000):0.0253091000):0.0163426000	2vzb_A:0.4162680000):0.0495683000):0.0243346000	1n1q_A:0.0980460000):0.0295613000	(1qgh_A:0.1013870000	2ux1_A:0.1114880000):0.1007330000);
(1ji5_A:0.2093040000	1jig_A:0.0433460000	(1n1q_A:0.0380930000	((((((2chp_A:0.0771870000	2vzb_A:0.3910320000):0.0988951000	(((1dps_A:0.0000010000	1jts_A:0.0000010000):0.1519540000	1uvh_A:0.2601810000):0.0737507000	(1o9r_A:0.1873520000	(1tjo_A:0.0000010000	1tk6_A:0.0000010000):0.2325560000):0.0243164000):0.0931229000):0.0168299000	((((((2fzf_A:0.4839380000	1yuz_A:0.4727920000):0.1069670000	1lko_A:0.3025260000):0.1284320000	3qhb_A:0.4217740000):0.3387680000	(((((1lb3_A:0.0130190000	2za7_A:0.0575250000):0.0502088000	(1bg7_A:0.0473740000	(1z6o_A:0.4373870000	1z6o_M:0.1781250000):0.1590720000):0.0416946000):0.0874753000	1r03_A:0.0000030000):0.0620198000	3e6s_A:0.1196300000):0.0969343000	((1eum_A:0.0919980000	1krq_A:0.1317490000):0.0319383000	(2jd7_A:0.0901270000	1vlg_A:0.1188420000):0.0432015000):0.0767303000):0.0297593000):0.0371191000	(((1bcf_A:0.0000010000	3e1q_A:0.0000010000):0.0347694000	2fkz_A:0.0081430000):0.0332119000	1jgc_A:0.0740840000):0.0192490000):0.1279410000	1nfv_A:0.1651290000):0.1436390000):0.0566347000	(1otk_A:0.8260720000	((((((((1oqu_A:0.1157200000	1uzr_A:0.0299810000):0.0439556000	1r2f_A:0.0470050000):0.2912440000	3ee4_A:0.5521620000):0.0683047000	1mxr_A:0.5190820000):0.0549724000	(1jk0_A:0.4503490000	(2uw2_A:0.1096420000	1w68_A:0.0985160000):0.0971863000):0.2303260000):0.1727670000	(((2inc_B:0.5412420000	1mty_B:0.5440700000):0.1686260000	2inp_C:0.4501610000):0.0200419000	(1mty_D:0.5122210000	3dhg_A:0.4567160000):0.2934840000):0.5163330000):0.0987153000	1za0_A:0.5122530000):0.0315710000	((2uw1_A:0.0000010000	2uw1_B:0.0000010000):0.1397260000	1afr_A:0.0357620000):0.5248810000):0.0588257000):0.3468860000):0.0497577000	((1qgh_A:0.1409830000	2ux1_A:0.1539860000):0.1441880000	2fjc_A:0.1204710000):0.0317945000):0.0154501000	1ji4_A:0.1196890000):0.0431872000):0.0517295000);
(1ji5_A:0.0873610000	(1jig_A:0.0331470000	(((((2chp_A:0.1029330000	((((1dps_A:0.0000010000	1jts_A:0.0000010000):0.1737060000	1o9r_A:0.1141980000):0.1367050000	(1tjo_A:0.0000010000	1tk6_A:0.0000020000):0.1445820000):0.1246370000	1uvh_A:0.4301660000):0.0000022794):0.0241135000	(((((1bcf_A:0.0000010000	3e1q_A:0.0000010000):0.0629245000	2fkz_A:0.0000020000):0.0175918000	1jgc_A:0.0588850000):0.0697288000	(((1lko_A:0.3418530000	3qhb_A:0.3939800000):0.0072136700	1yuz_A:0.4594080000):0.2865840000	(((((1lb3_A:0.0123310000	(2za7_A:0.0563870000	(1z6o_A:0.3147170000	1z6o_M:0.2270710000):0.0944539000):0.0323855000):0.0951517000	1bg7_A:0.0627250000):0.0314456000	1r03_A:0.0087160000):0.0919126000	3e6s_A:0.1154450000):0.0436171000	((1eum_A:0.0721660000	1krq_A:0.0675800000):0.0121120000	(2jd7_A:0.0436830000	1vlg_A:0.1112520000):0.0377445000):0.0772253000):0.0411141000):0.0760463000):0.0447380000	1nfv_A:0.2391910000):0.1110780000):0.0405463000	((1ji4_A:0.1299140000	2fjc_A:0.1108410000):0.0151733000	2fzf_A:0.5463510000):0.0208369000):0.0478335000	(1qgh_A:0.1277260000	2ux1_A:0.1194800000):0.1512210000):0.0164024000	(2vzb_A:0.2149650000	(1otk_A:0.8195830000	((((((1oqu_A:0.1061960000	1uzr_A:0.0150210000):0.0528040000	1r2f_A:0.0167820000):0.3205510000	(1mxr_A:0.4725820000	(1jk0_A:0.4263430000	(2uw2_A:0.0724730000	1w68_A:0.0600370000):0.1050600000):0.1391860000):0.0533314000):0.1097780000	(((2inc_B:0.4736380000	1mty_B:0.6993890000):0.1369820000	2inp_C:0.4157560000):0.0475805000	(1mty_D:0.7928930000	3dhg_A:0.4195280000):0.3354330000):0.3340400000):0.1167930000	3ee4_A:0.4758250000):0.1549980000	(((2uw1_A:0.0000010000	2uw1_B:0.0000010000):0.0877888000	1afr_A:0.0606100000):0.3163900000	1za0_A:0.5384950000):0.1028300000):0.1008870000):0.2163490000):0.0320549000):0.0712336000):0.0076890200	1n1q_A:0.1183080000);
(1ji5_A:0.1143950000	(1jig_A:0.0425050000	(((2chp_A:0.1467780000	((((1dps_A:0.0000010000	1jts_A:0.0000010000):0.1308830000	1o9r_A:0.1387900000):0.0799725000	1uvh_A:0.2907120000):0.0597080000	(1tjo_A:0.0000010000	1tk6_A:0.0000010000):0.2648330000):0.0548979000):0.0195565000	((1qgh_A:0.2121230000	2ux1_A:0.1674120000):0.1252270000	((1ji4_A:0.2051290000	2fjc_A:0.0645170000):0.0327413000	(2fzf_A:0.6597780000	(((((1bcf_A:0.0000010000	3e1q_A:0.0000010000):0.0999271000	2fkz_A:0.0280380000):0.0296980000	1jgc_A:0.0996120000):0.0517208000	(1nfv_A:0.2787980000	(1lko_A:0.3262650000	(1yuz_A:0.4997870000	3qhb_A:0.3146820000):0.1193970000):0.1450240000):0.0869541000):0.0649923000	((((((1lb3_A:0.0368610000	2za7_A:0.0379060000):0.0775934000	1bg7_A:0.0218950000):0.0555755000	1r03_A:0.0005690000):0.1103800000	3e6s_A:0.1555480000):0.0543555000	((1eum_A:0.0558240000	1krq_A:0.1330990000):0.0537726000	(2jd7_A:0.0804290000	1vlg_A:0.1224770000):0.0490112000):0.0779722000):0.0404692000	(1z6o_A:0.3330190000	1z6o_M:0.1898420000):0.1257140000):0.0419049000):0.1483710000):0.1722330000):0.0198872000):0.0185279000):0.0406152000	(2vzb_A:0.2983610000	(1otk_A:0.5408560000	(((((((1oqu_A:0.0928660000	1uzr_A:0.0179880000):0.0538458000	1r2f_A:0.0236100000):0.2979310000	1mxr_A:0.4555880000):0.0414206000	((1jk0_A:0.4100380000	2uw2_A:0.0477130000):0.0759320000	1w68_A:0.0533920000):0.3664260000):0.1547570000	3ee4_A:0.5697110000):0.0781409000	(2inc_B:0.5302380000	((2inp_C:0.4771100000	1mty_D:0.5904060000):0.0332163000	(1mty_B:0.6381300000	3dhg_A:0.5281040000):0.1762530000):0.2089650000):0.1990480000):0.1573820000	(((2uw1_A:0.0000010000	2uw1_B:0.0000010000):0.1073030000	1afr_A:0.0275410000):0.3940030000	1za0_A:0.4375880000):0.1025920000):0.0720730000):0.2028160000):0.0778814000):0.0848554000):0.0198647000	1n1q_A:0.0716030000);
(1ji5_A:0.1265230000	(1jig_A:0.0264610000	(((2chp_A:0.0738480000	2vzb_A:0.2285550000):0.0742980000	((2fzf_A:0.6448480000	((((((1bcf_A:0.0000010000	3e1q_A:0.0000010000):0.0479451000	2fkz_A:0.0221210000):0.0275798000	(1jgc_A:0.0496470000	(1lko_A:0.4090500000	1yuz_A:0.4760930000):0.2484100000):0.0346626000):0.0541931000	(((((1lb3_A:0.0154660000	2za7_A:0.0719170000):0.1094260000	1bg7_A:0.0745630000):0.0522785000	1r03_A:0.0000020000):0.0701200000	3e6s_A:0.1663100000):0.0638098000	((((1z6o_A:0.3392290000	1z6o_M:0.2295360000):0.0932772000	(2jd7_A:0.0883220000	1vlg_A:0.0988660000):0.0432164000):0.0281554000	1eum_A:0.0408430000):0.0222646000	1krq_A:0.1795740000):0.0511353000):0.0519933000):0.0551177000	3qhb_A:0.4863270000):0.0249868000	1nfv_A:0.2028670000):0.0713115000):0.0000024747	(1otk_A:0.6205240000	((((((((1oqu_A:0.1202690000	1uzr_A:0.0092940000):0.0680681000	1r2f_A:0.0363040000):0.2817950000	1mxr_A:0.5105180000):0.0303035000	(1jk0_A:0.3234380000	(2uw2_A:0.0929520000	1w68_A:0.0627680000):0.1045950000):0.2513710000):0.1781090000	3ee4_A:0.4501610000):0.0394161000	(((2inc_B:0.4468520000	2inp_C:0.4413840000):0.1228380000	1mty_B:0.6365950000):0.0746458000	(1mty_D:0.4230080000	3dhg_A:0.5434930000):0.2578360000):0.2862170000):0.0468470000	((2uw1_A:0.0000010000	2uw1_B:0.0000010000):0.0754910000	1afr_A:0.0592190000):0.4223380000):0.0637428000	1za0_A:0.4459470000):0.0102859000):0.1938780000):0.1392520000):0.0003690290	(((1qgh_A:0.1770270000	2ux1_A:0.1516310000):0.0984615000	1ji4_A:0.2023870000):0.1016060000	(2fjc_A:0.0769660000	((((1dps_A:0.0000010000	1jts_A:0.0000010000):0.1022570000	1o9r_A:0.1137990000):0.1388640000	1uvh_A:0.3034810000):0.0635610000	(1tjo_A:0.0000010000	1tk6_A:0.0000010000):0.2229360000):0.0729542000):0.0254733000):0.0503200000):0.0340068000):0.0206439000	1n1q_A:0.1154410000);
(1ji5_A:0.1329680000	(1jig_A:0.0456410000	(((((2chp_A:0.1751420000	((((1dps_A:0.0000010000	1jts_A:0.0000010000):0.1606110000	1o9r_A:0.0525850000):0.0944534000	1uvh_A:0.3162440000):0.0261330000	(1tjo_A:0.0000010000	1tk6_A:0.0000010000):0.2816350000):0.0307366000):0.0400882000	(2fjc_A:0.1163660000	((2fzf_A:0.6838070000	((((((1bcf_A:0.0000010000	3e1q_A:0.0000010000):0.0334651000	2fkz_A:0.0139920000):0.0588458000	1jgc_A:0.1198030000):0.0737766000	(((((1lb3_A:0.0284240000	2za7_A:0.0511280000):0.1008660000	1bg7_A:0.0501550000):0.0493792000	1r03_A:0.0123870000):0.0764996000	3e6s_A:0.1638500000):0.0399072000	(((1z6o_A:0.3657870000	1z6o_M:0.2292500000):0.1014130000	(2jd7_A:0.0599730000	1vlg_A:0.0902970000):0.0499538000):0.0265200000	(1eum_A:0.0554800000	1krq_A:0.1182850000):0.0401785000):0.0922637000):0.0980351000):0.0860960000	1nfv_A:0.2373510000):0.0515367000	((1lko_A:0.4769280000	3qhb_A:0.3481390000):0.0413157000	1yuz_A:0.5183350000):0.2344280000):0.1077980000):0.0000025762	((1otk_A:0.5651230000	(((2uw1_A:0.0000010000	2uw1_B:0.0000010000):0.1699410000	1afr_A:0.0086790000):0.3345280000	1za0_A:0.4690680000):0.1111090000):0.0774883000	((((((1oqu_A:0.1057910000	1r2f_A:0.0516650000):0.0196797000	1uzr_A:0.0184320000):0.3366100000	1mxr_A:0.5115040000):0.0842751000	((1jk0_A:0.4080470000	2uw2_A:0.0929440000):0.0717393000	1w68_A:0.0220310000):0.2808380000):0.0581268000	(((2inc_B:0.5918920000	1mty_B:0.7171170000):0.1760950000	2inp_C:0.4029810000):0.0779645000	(1mty_D:0.5615030000	3dhg_A:0.5458020000):0.4337950000):0.3360530000):0.1196330000	3ee4_A:0.5108100000):0.1035160000):0.2422400000):0.1491110000):0.0311215000):0.0000022666	1ji4_A:0.1825040000):0.0277009000	2vzb_A:0.4575590000):0.0017335600	(1qgh_A:0.2292480000	2ux1_A:0.1533040000):0.1194880000):0.0901905000):0.0255127000	1n1q_A:0.1081230000);
(1ji5_A:0.1210560000	(1jig_A:0.0523100000	1n1q_A:0.0836780000):0.0020598800	((((2chp_A:0.1649590000	(((((1dps_A:0.0000010000	1jts_A:0.0000010000):0.1714330000	1o9r_A:0.0336370000):0.0550307000	1uvh_A:0.3320230000):0.0579840000	(1tjo_A:0.0000010000	1tk6_A:0.0000010000):0.2546390000):0.0731041000	2vzb_A:0.2742320000):0.0335539000):0.0242000000	((((((2fzf_A:0.5976400000	1yuz_A:0.4542080000):0.1079070000	(1lko_A:0.3116870000	3qhb_A:0.3660370000):0.1550530000):0.2827540000	(((((1lb3_A:0.0450990000	(2za7_A:0.0602350000	(1z6o_A:0.3681460000	1z6o_M:0.2565100000):0.1267130000):0.0220508000):0.0701083000	1bg7_A:0.0402710000):0.0578416000	1r03_A:0.0058470000):0.1115580000	3e6s_A:0.1567350000):0.0530994000	((1eum_A:0.0592010000	1krq_A:0.0894330000):0.0226092000	(2jd7_A:0.0363580000	1vlg_A:0.1878750000):0.0529658000):0.1277070000):0.0541044000):0.0869674000	(((1bcf_A:0.0000010000	3e1q_A:0.0000010000):0.0777468000	2fkz_A:0.0000020000):0.0421822000	1jgc_A:0.0767410000):0.0609014000):0.1033420000	1nfv_A:0.1669930000):0.0497385000	(1otk_A:0.6673080000	(((((((1oqu_A:0.1349310000	1uzr_A:0.0065760000):0.0607857000	1r2f_A:0.0656770000):0.3238390000	1mxr_A:0.3919400000):0.0877992000	(1jk0_A:0.3768720000	(2uw2_A:0.1163170000	1w68_A:0.0656030000):0.0993950000):0.2442730000):0.1160050000	3ee4_A:0.5672890000):0.1264100000	(((2inc_B:0.4808160000	1mty_B:0.5674890000):0.1052130000	2inp_C:0.4398360000):0.0164056000	(1mty_D:0.6009460000	3dhg_A:0.5155440000):0.1776630000):0.3603180000):0.1480170000	(((2uw1_A:0.0000010000	2uw1_B:0.0000010000):0.1288310000	1afr_A:0.0459220000):0.2564500000	1za0_A:0.5050530000):0.0817982000):0.1110750000):0.2684260000):0.1241870000):0.0149441000	(1qgh_A:0.1338980000	2ux1_A:0.2087160000):0.1472610000):0.0335044000	(1ji4_A:0.1671070000	2fjc_A:0.0895870000):0.0832755000):0.1027680000);
(1ji5_A:0.1068970000	1jig_A:0.0212050000	(1n1q_A:0.1239570000	((((((2chp_A:0.1020700000	2vzb_A:0.3254060000):0.1126030000	((((1dps_A:0.0000010000	1jts_A:0.0000010000):0.2006120000	1o9r_A:0.1502100000):0.0976850000	1uvh_A:0.2741920000):0.0735767000	(1tjo_A:0.0000020000	1tk6_A:0.0000020000):0.3138020000):0.0857757000):0.0319114000	(((((((2fzf_A:0.6869020000	((1lko_A:0.4989650000	(1yuz_A:0.5531620000	3qhb_A:0.4175620000):0.1217860000):0.2453040000	((1eum_A:0.0854540000	1krq_A:0.1236050000):0.0155421000	(2jd7_A:0.0579820000	1vlg_A:0.1254800000):0.0247944000):0.0734590000):0.0198344000):0.0328148000	((((1lb3_A:0.0391660000	2za7_A:0.0418940000):0.0846691000	1bg7_A:0.0266910000):0.0531857000	1r03_A:0.0000020000):0.0856092000	3e6s_A:0.1610360000):0.0980701000):0.0538714000	1z6o_M:0.3726300000):0.0680631000	1z6o_A:0.4665850000):0.0463899000	(((1bcf_A:0.0000010000	3e1q_A:0.0000010000):0.0323639000	1jgc_A:0.0316980000):0.0013000300	2fkz_A:0.0342470000):0.1212870000):0.0390323000	1nfv_A:0.2416170000):0.0759936000	(1otk_A:0.7361530000	((((((1oqu_A:0.1140540000	1r2f_A:0.0674620000):0.0243151000	1uzr_A:0.0227300000):0.3796500000	(1mxr_A:0.4829580000	((1jk0_A:0.4196450000	2uw2_A:0.0566580000):0.0676061000	1w68_A:0.0146160000):0.2691570000):0.0692464000):0.0817058000	3ee4_A:0.4264950000):0.0740345000	(((2uw1_A:0.0000010000	2uw1_B:0.0000010000):0.1246560000	1afr_A:0.0630950000):0.4372070000	1za0_A:0.4816640000):0.0952875000):0.0477908000	((2inc_B:0.4868260000	2inp_C:0.5049220000):0.0743500000	(1mty_B:0.7167320000	(1mty_D:0.4888010000	3dhg_A:0.4272130000):0.1476520000):0.1009790000):0.2666510000):0.0763779000):0.3002120000):0.0762481000):0.0104425000	(1qgh_A:0.2499470000	2ux1_A:0.0498970000):0.1635080000):0.0470409000	2fjc_A:0.1440900000):0.0358969000	1ji4_A:0.1013330000):0.0509539000):0.0448015000);
(1ji5_A:0.0352530000	(1jig_A:0.0363060000	(1n1q_A:0.0796510000	((2chp_A:0.0963650000	((((1dps_A:0.0000010000	1jts_A:0.0000010000):0.0925674000	1o9r_A:0.1547210000):0.1252790000	1uvh_A:0.3068250000):0.1186270000	(1tjo_A:0.0000010000	1tk6_A:0.0000010000):0.1997800000):0.0627218000):0.0287528000	((1qgh_A:0.1645240000	2ux1_A:0.1712720000):0.0649035000	((1ji4_A:0.1442900000	2fjc_A:0.1072510000):0.0624402000	((2fzf_A:0.5733700000	(1otk_A:0.8202420000	(((((((1oqu_A:0.1208760000	1r2f_A:0.0687010000):0.0290296000	1uzr_A:0.0159570000):0.3146450000	1mxr_A:0.4873880000):0.0843375000	(1jk0_A:0.3647520000	(2uw2_A:0.1211880000	1w68_A:0.0657900000):0.1248020000):0.2240240000):0.2105150000	(((2uw1_A:0.0000010000	2uw1_B:0.0000010000):0.1752560000	1afr_A:0.0374720000):0.3501290000	1za0_A:0.5888300000):0.2259250000):0.0553938000	(((2inc_B:0.5524270000	1mty_B:0.6010190000):0.1072120000	2inp_C:0.4254860000):0.1247380000	(1mty_D:0.4160050000	3dhg_A:0.4488220000):0.3345010000):0.2977570000):0.0752657000	3ee4_A:0.4502990000):0.0815966000):0.3001560000):0.0454867000	(((((1bcf_A:0.0000010000	3e1q_A:0.0000010000):0.0989794000	2fkz_A:0.0000020000):0.0454719000	1jgc_A:0.0882070000):0.0595189000	(((1lko_A:0.3430680000	1yuz_A:0.5348670000):0.0669884000	3qhb_A:0.5340960000):0.2537660000	((((1lb3_A:0.0525790000	2za7_A:0.0510690000):0.0778148000	(1bg7_A:0.0374010000	1r03_A:0.0390990000):0.0360205000):0.0779438000	3e6s_A:0.1193150000):0.0465662000	(((1z6o_A:0.3143700000	1z6o_M:0.2493000000):0.1246550000	(2jd7_A:0.0981000000	1vlg_A:0.1509160000):0.0221496000):0.0046822400	(1eum_A:0.0771710000	1krq_A:0.1299240000):0.0223248000):0.0806079000):0.0573267000):0.0322262000):0.0600718000	1nfv_A:0.2899730000):0.0824040000):0.1626560000):0.0194723000):0.0208887000):0.0646929000):0.0289448000):0.0420372000	2vzb_A:0.2838770000);
(1ji5_A:0.1682200000	(1jig_A:0.0149530000	((2chp_A:0.0849540000	2vzb_A:0.2389670000):0.1244650000	(((((1qgh_A:0.2590490000	2ux1_A:0.1707850000):0.1143250000	2fjc_A:0.0898880000):0.0499565000	((((1dps_A:0.0000010000	1jts_A:0.0000010000):0.1186510000	1uvh_A:0.4176440000):0.0354438000	1o9r_A:0.1046510000):0.1010450000	(1tjo_A:0.0000010000	1tk6_A:0.0000010000):0.2136200000):0.1506810000):0.0140898000	1ji4_A:0.1203610000):0.0292965000	(((((2fzf_A:0.6903610000	1yuz_A:0.5455770000):0.0752856000	1lko_A:0.5373170000):0.1505290000	((((1bcf_A:0.0000010000	3e1q_A:0.0000010000):0.0470796000	2fkz_A:0.0451010000):0.0419455000	1jgc_A:0.0806040000):0.0263061000	((((((3qhb_A:0.5460550000	1vlg_A:0.0404650000):0.0426733000	2jd7_A:0.0858260000):0.0458206000	(1z6o_A:0.4734530000	1z6o_M:0.2422910000):0.0835857000):0.0289775000	(1eum_A:0.0761090000	1krq_A:0.1337710000):0.0347081000):0.0820454000	(((1lb3_A:0.0258600000	2za7_A:0.0589520000):0.1254480000	1bg7_A:0.0415700000):0.0539315000	1r03_A:0.0000020000):0.0810358000):0.0222169000	3e6s_A:0.1475730000):0.1093200000):0.0300393000):0.0785097000	1nfv_A:0.3152550000):0.0806447000	(1otk_A:0.7331960000	(((((1oqu_A:0.0728140000	1r2f_A:0.0944330000):0.0277544000	1uzr_A:0.0072920000):0.2502630000	(1mxr_A:0.4261310000	(1jk0_A:0.3063840000	(2uw2_A:0.0683140000	1w68_A:0.0771200000):0.1179520000):0.2060040000):0.0972390000):0.1704150000	3ee4_A:0.3739660000):0.1245880000	((((2inc_B:0.5998710000	1mty_B:0.5282930000):0.0686589000	2inp_C:0.4335390000):0.1128940000	(1mty_D:0.5285750000	3dhg_A:0.5225070000):0.2206810000):0.3260250000	(((2uw1_A:0.0000010000	2uw1_B:0.0000010000):0.1299630000	1afr_A:0.0320070000):0.3579260000	1za0_A:0.4550340000):0.1383570000):0.0832465000):0.1061910000):0.1936100000):0.1283990000):0.0522907000):0.0555120000):0.0007537040	1n1q_A:0.0865020000);
(1ji5_A:0.0643650000	(1jig_A:0.0127720000	(((((2chp_A:0.1330140000	((((1dps_A:0.0000010000	1jts_A:0.0000010000):0.2059220000	1o9r_A:0.1248160000):0.1214190000	(1tjo_A:0.0000010000	1tk6_A:0.0000010000):0.1855110000):0.0854792000	1uvh_A:0.4569840000):0.0607394000):0.0377375000	((((2fzf_A:0.6364810000	(1lko_A:0.3221560000	(1yuz_A:0.5853220000	3qhb_A:0.3786590000):0.1100690000):0.1305770000):0.1966910000	(((((1lb3_A:0.0386460000	2za7_A:0.0671600000):0.1745200000	1bg7_A:0.0234660000):0.0609533000	1r03_A:0.0129450000):0.0981550000	3e6s_A:0.1397550000):0.1190990000	((1z6o_A:0.3765370000	1z6o_M:0.2450420000):0.1291120000	((1eum_A:0.0583070000	1krq_A:0.1756390000):0.0301979000	(2jd7_A:0.0330590000	1vlg_A:0.1704110000):0.0758429000):0.0675023000):0.0446231000):0.1065640000):0.0392517000	(((1bcf_A:0.0000010000	3e1q_A:0.0000010000):0.0522940000	2fkz_A:0.0510760000):0.0301037000	1jgc_A:0.1085470000):0.1353320000):0.0697121000	1nfv_A:0.1950640000):0.1506720000):0.0209335000	(1ji4_A:0.0769950000	2fjc_A:0.1311260000):0.0422248000):0.0236333000	(1qgh_A:0.1452220000	2ux1_A:0.1650810000):0.1336340000):0.0409718000	(2vzb_A:0.3670270000	(1otk_A:0.6861180000	(((((((1oqu_A:0.1288920000	1r2f_A:0.1121620000):0.0356792000	1uzr_A:0.0113150000):0.4404090000	1mxr_A:0.3913640000):0.1187530000	((1jk0_A:0.4652180000	2uw2_A:0.0714840000):0.0617526000	1w68_A:0.0327880000):0.3503090000):0.0986637000	3ee4_A:0.6701320000):0.1309150000	((((2inc_B:0.7363400000	1mty_B:0.7259450000):0.0745406000	2inp_C:0.5101890000):0.1003850000	3dhg_A:0.5932390000):0.0599149000	1mty_D:0.6462670000):0.3354800000):0.0630165000	(((2uw1_A:0.0000010000	2uw1_B:0.0000010000):0.1641980000	1afr_A:0.0445390000):0.3682950000	1za0_A:0.5442990000):0.0492557000):0.0731084000):0.2843650000):0.0435068000):0.0538493000):0.0159477000	1n1q_A:0.0749800000);
(1ji5_A:0.0737930000	(1jig_A:0.0856180000	(1n1q_A:0.0553090000	(1ji4_A:0.1294880000	2fjc_A:0.1364860000):0.0635407000):0.0527062000):0.0242133000	(((2chp_A:0.1020610000	2vzb_A:0.3932130000):0.0456284000	((1qgh_A:0.1031020000	2ux1_A:0.1573350000):0.1067160000	((((1dps_A:0.0000010000	1jts_A:0.0000010000):0.1407750000	1o9r_A:0.1555000000):0.0935728000	1uvh_A:0.2488630000):0.1181280000	(1tjo_A:0.0000010000	1tk6_A:0.0000010000):0.2540100000):0.0944015000):0.0187596000):0.0079413300	((((2fzf_A:0.5361140000	1z6o_A:0.3331150000):0.0548185000	(1otk_A:0.7943000000	(((((((1oqu_A:0.0841890000	1uzr_A:0.0160380000):0.0589733000	1r2f_A:0.0376330000):0.3557960000	((1jk0_A:0.4772080000	2uw2_A:0.0288900000):0.0890557000	1w68_A:0.0456230000):0.3383710000):0.0454934000	1mxr_A:0.4921690000):0.1402400000	3ee4_A:0.4953840000):0.0540691000	(((2inc_B:0.5101370000	2inp_C:0.4291330000):0.1184510000	(1mty_D:0.4341280000	3dhg_A:0.3595480000):0.3144970000):0.0000025519	1mty_B:0.6080620000):0.3894350000):0.1004560000	(((2uw1_A:0.0000010000	2uw1_B:0.0000010000):0.1079380000	1afr_A:0.0437170000):0.3888370000	1za0_A:0.4725150000):0.0738975000):0.1265360000):0.1423670000):0.0223197000	(((((1bcf_A:0.0000010000	3e1q_A:0.0000010000):0.0074095000	2fkz_A:0.0148710000):0.0124783000	1jgc_A:0.0808150000):0.0458352000	((((((1lb3_A:0.0560750000	2za7_A:0.0233370000):0.0611840000	1bg7_A:0.0407040000):0.0436664000	1r03_A:0.0162180000):0.0844285000	3e6s_A:0.1156750000):0.0697380000	((1eum_A:0.0897550000	1krq_A:0.1593340000):0.0369941000	(2jd7_A:0.0646410000	1vlg_A:0.1362910000):0.0439674000):0.0335702000):0.0799057000	1z6o_M:0.2447840000):0.0713815000):0.0261782000	(1lko_A:0.3250640000	(1yuz_A:0.8744940000	3qhb_A:0.3938230000):0.1170460000):0.2770660000):0.0402234000):0.0617252000	1nfv_A:0.1587830000):0.1152620000):0.0681127000);
(1ji5_A:0.1084450000	(1jig_A:0.0138030000	(2chp_A:0.0956580000	2vzb_A:0.2941320000):0.0830703000):0.0399056000	(((1n1q_A:0.0235130000	((1qgh_A:0.1869410000	2ux1_A:0.0645670000):0.1413990000	((((1dps_A:0.0000010000	1jts_A:0.0000010000):0.1027210000	1uvh_A:0.3323310000):0.1285920000	1o9r_A:0.0853700000):0.0776127000	(1tjo_A:0.0000010000	1tk6_A:0.0000010000):0.2095210000):0.1587990000):0.0557910000):0.0209209000	(1ji4_A:0.0617840000	2fjc_A:0.2436820000):0.0742087000):0.0509634000	(((((2fzf_A:0.5861780000	((1lko_A:0.2229740000	3qhb_A:0.3150940000):0.0745707000	1yuz_A:0.6614990000):0.1561060000):0.2368480000	(((((1lb3_A:0.0258680000	2za7_A:0.0746570000):0.1014030000	1bg7_A:0.0392680000):0.0414033000	1r03_A:0.0018510000):0.0693462000	3e6s_A:0.1523800000):0.0793540000	(((1z6o_A:0.3070440000	1z6o_M:0.2079290000):0.1541620000	(2jd7_A:0.0683200000	1vlg_A:0.2193960000):0.0375943000):0.0277575000	(1eum_A:0.1060280000	1krq_A:0.1329580000):0.0293155000):0.0660852000):0.0634091000):0.0341520000	(((1bcf_A:0.0000010000	3e1q_A:0.0000010000):0.0414807000	2fkz_A:0.0198720000):0.0695099000	1jgc_A:0.0663020000):0.0959125000):0.1038100000	1nfv_A:0.2296160000):0.1227310000	(1otk_A:0.7691630000	(((((((1oqu_A:0.0784380000	1r2f_A:0.0783040000):0.0415503000	1uzr_A:0.0079900000):0.3417540000	3ee4_A:0.4261340000):0.1329120000	(1mxr_A:0.3958590000	((1jk0_A:0.4160890000	2uw2_A:0.0301350000):0.0471657000	1w68_A:0.0584140000):0.2811210000):0.1147710000):0.1353260000	(((2inc_B:0.4256330000	2inp_C:0.4654290000):0.1185200000	1mty_B:0.6718820000):0.0387147000	(1mty_D:0.4389890000	3dhg_A:0.5857160000):0.2175060000):0.2463900000):0.1369970000	1za0_A:0.4831630000):0.0635939000	((2uw1_A:0.0000010000	2uw1_B:0.0000010000):0.0990964000	1afr_A:0.0353130000):0.4462520000):0.1242070000):0.2595750000):0.0773461000):0.0000024887);
(1ji5_A:0.0986900000	(1jig_A:0.0435320000	(((2chp_A:0.1799850000	((((1dps_A:0.0000010000	1jts_A:0.0000010000):0.0793375000	1o9r_A:0.1418850000):0.1144470000	1uvh_A:0.3383560000):0.0898285000	(1tjo_A:0.0000010000	1tk6_A:0.0000010000):0.2559350000):0.0651859000):0.0463382000	(((1qgh_A:0.1835430000	2ux1_A:0.1977540000):0.1053120000	(1ji4_A:0.1650300000	2fjc_A:0.0800100000):0.0640382000):0.0205374000	(((((2fzf_A:0.5306080000	1yuz_A:0.4506720000):0.0863615000	1lko_A:0.3627830000):0.1716980000	3qhb_A:0.4572340000):0.1492860000	(((((1bcf_A:0.0000010000	3e1q_A:0.0000010000):0.0583471000	2fkz_A:0.0203730000):0.0221601000	1jgc_A:0.0646760000):0.1323430000	(((((1lb3_A:0.0481050000	2za7_A:0.0646050000):0.1045580000	1bg7_A:0.0865160000):0.0467770000	1r03_A:0.0120520000):0.1147590000	3e6s_A:0.0833640000):0.0362321000	((((1z6o_A:0.4359680000	1z6o_M:0.2386790000):0.1454720000	(2jd7_A:0.0680470000	1vlg_A:0.1143640000):0.0282920000):0.0278394000	1eum_A:0.0798030000):0.0018224600	1krq_A:0.1247400000):0.0746967000):0.1271440000):0.0576236000	1nfv_A:0.1876580000):0.0219199000):0.0668800000	(1otk_A:0.8221450000	((((1oqu_A:0.1012200000	1uzr_A:0.0309160000):0.0540220000	1r2f_A:0.0204780000):0.3483900000	3ee4_A:0.4224280000):0.0761912000	((1mxr_A:0.5019450000	((1jk0_A:0.3330880000	(2uw2_A:0.0904670000	1w68_A:0.0851620000):0.0984040000):0.1529120000	(((2inc_B:0.4902100000	2inp_C:0.3805470000):0.0697490000	1mty_B:0.7198200000):0.0578293000	(1mty_D:0.5499640000	3dhg_A:0.5307890000):0.2373770000):0.4300730000):0.0938594000):0.0150005000	(((2uw1_A:0.0000010000	2uw1_B:0.0000010000):0.1242030000	1afr_A:0.0245220000):0.3915620000	1za0_A:0.5273820000):0.2900650000):0.1123840000):0.2297450000):0.2565800000):0.1666750000):0.0158607000):0.0336395000	2vzb_A:0.3793130000):0.1146430000):0.0246171000	1n1q_A:0.0531210000);
(1ji5_A:0.0943320000	1jig_A:0.0636990000	(1n1q_A:0.0708490000	((2chp_A:0.0594410000	2vzb_A:0.3474870000):0.0894782000	((((1qgh_A:0.2135900000	2ux1_A:0.1617640000):0.1182890000	(1ji4_A:0.2037760000	2fjc_A:0.1017850000):0.0514745000):0.0223195000	((((1dps_A:0.0000010000	1jts_A:0.0000010000):0.1223730000	1o9r_A:0.2298500000):0.1005220000	1uvh_A:0.4942640000):0.1044400000	(1tjo_A:0.0000010000	1tk6_A:0.0000010000):0.2827560000):0.0566050000):0.1228090000	(((2fzf_A:0.6288830000	(1otk_A:0.7019860000	((((((1oqu_A:0.1359430000	1r2f_A:0.0786380000):0.0340613000	1uzr_A:0.0058160000):0.3193690000	(1mxr_A:0.4747130000	((1jk0_A:0.4705120000	2uw2_A:0.0685850000):0.0319737000	1w68_A:0.0687860000):0.2555520000):0.1286650000):0.1639810000	3ee4_A:0.4952870000):0.0200319000	((2inc_B:0.5577900000	1mty_B:0.5825040000):0.1046150000	(2inp_C:0.4108850000	(1mty_D:0.5332040000	3dhg_A:0.5104840000):0.3859880000):0.0777012000):0.3204470000):0.0971071000	(((2uw1_A:0.0000010000	2uw1_B:0.0000010000):0.1491820000	1afr_A:0.0185340000):0.5053000000	1za0_A:0.5146260000):0.1231430000):0.0768332000):0.2741240000):0.0093475700	(((((1bcf_A:0.0000010000	3e1q_A:0.0000010000):0.0640152000	2fkz_A:0.0358670000):0.0374858000	1jgc_A:0.0697880000):0.0723032000	(((((1lb3_A:0.0255210000	2za7_A:0.1069610000):0.1095590000	1bg7_A:0.0899220000):0.0384310000	1r03_A:0.0000020000):0.0661555000	3e6s_A:0.1427020000):0.0881814000	(((1z6o_A:0.3890310000	1z6o_M:0.2273860000):0.1447170000	(2jd7_A:0.0430700000	1vlg_A:0.1260100000):0.0291997000):0.0474360000	(1eum_A:0.0657580000	1krq_A:0.1550940000):0.0256179000):0.0619199000):0.1044250000):0.0391813000	(1lko_A:0.4186530000	(1yuz_A:0.6074930000	3qhb_A:0.2509870000):0.0224760000):0.2047870000):0.0451091000):0.0758304000	1nfv_A:0.1845220000):0.1255330000):0.0000026138):0.0991286000):0.0105074000);
(1ji5_A:0.0943320000	(1jig_A:0.0230030000	((((2chp_A:0.1559850000	((((1dps_A:0.0000010000	1jts_A:0.0000010000):0.1441910000	1o9r_A:0.0881180000):0.1391200000	(1tjo_A:0.0000010000	1tk6_A:0.0000010000):0.2217710000):0.1041710000	1uvh_A:0.4106390000):0.0131485000):0.0223151000	((1ji4_A:0.1162360000	2fjc_A:0.1081760000):0.0399084000	((2fzf_A:0.7644670000	(((((1bcf_A:0.0000010000	3e1q_A:0.0000010000):0.1028500000	2fkz_A:0.0508150000):0.0323294000	1jgc_A:0.0594920000):0.0835527000	((1lko_A:0.5274370000	(1yuz_A:0.5400540000	3qhb_A:0.4371530000):0.0725842000):0.0899353000	((((((((1lb3_A:0.0226590000	2za7_A:0.0795690000):0.1134230000	1bg7_A:0.0331890000):0.0495741000	1r03_A:0.0000030000):0.1044720000	3e6s_A:0.1311240000):0.0849437000	1krq_A:0.1354010000):0.0237026000	(2jd7_A:0.0388200000	1vlg_A:0.1354230000):0.0636525000):0.0263393000	(1z6o_A:0.4490730000	1z6o_M:0.1593700000):0.2098630000):0.0583465000	1eum_A:0.0349320000):0.0728562000):0.0290982000):0.0499595000	1nfv_A:0.3824610000):0.0616615000):0.0615880000	(1otk_A:0.6572110000	((((((1oqu_A:0.0857860000	1uzr_A:0.0189560000):0.0765189000	1r2f_A:0.0288330000):0.4486350000	(1mxr_A:0.5541500000	((1jk0_A:0.4078030000	2uw2_A:0.0446370000):0.0463131000	1w68_A:0.0502350000):0.2867990000):0.0678898000):0.0936952000	(((2inc_B:0.4526200000	2inp_C:0.3544450000):0.1408320000	1mty_B:0.5902970000):0.0282363000	(1mty_D:0.4821180000	3dhg_A:0.4811650000):0.2471020000):0.2554540000):0.0556075000	(((2uw1_A:0.0000010000	2uw1_B:0.0000010000):0.0864944000	1afr_A:0.0528540000):0.3944470000	1za0_A:0.6023300000):0.1270670000):0.0797019000	3ee4_A:0.5046220000):0.1123020000):0.2463770000):0.1340240000):0.0150511000):0.0495202000	(1qgh_A:0.1908940000	2ux1_A:0.1658970000):0.1542780000):0.0231626000	2vzb_A:0.4531460000):0.0749924000):0.0177559000	1n1q_A:0.0324120000);
(1ji5_A:0.0519640000	1jig_A:0.0425930000	(1n1q_A:0.0840930000	((2chp_A:0.1219450000	2vzb_A:0.2832330000):0.0575287000	(((((1qgh_A:0.1384280000	2ux1_A:0.1087920000):0.1175410000	((((1dps_A:0.0000010000	1jts_A:0.0000010000):0.1088370000	1o9r_A:0.1696170000):0.1254640000	1uvh_A:0.3092100000):0.1297820000	(1tjo_A:0.0000010000	1tk6_A:0.0000010000):0.2504520000):0.0752639000):0.0368368000	(1ji4_A:0.1351520000	2fjc_A:0.0875500000):0.0267643000):0.0163567000	(1otk_A:1.0472500000	(((((((1oqu_A:0.1146670000	1r2f_A:0.0867490000):0.0537356000	1uzr_A:0.0037640000):0.3526850000	1mxr_A:0.4644480000):0.1006250000	(1jk0_A:0.3498150000	(2uw2_A:0.0989900000	1w68_A:0.0442500000):0.0537280000):0.3474930000):0.1640600000	(((2uw1_A:0.0000010000	2uw1_B:0.0000010000):0.1185670000	1afr_A:0.0352950000):0.3501930000	1za0_A:0.4907360000):0.1666980000):0.0180048000	(((2inc_B:0.6284260000	2inp_C:0.4740900000):0.0742689000	1mty_B:0.8113020000):0.1137410000	(1mty_D:0.5870970000	3dhg_A:0.4915310000):0.2938990000):0.2258760000):0.0647498000	3ee4_A:0.5327140000):0.0534008000):0.3175990000):0.0351743000	(((2fzf_A:0.8232300000	(((1lko_A:0.3769360000	3qhb_A:0.5314820000):0.1419750000	1yuz_A:0.6080580000):0.1719680000	((((((((1lb3_A:0.0501970000	2za7_A:0.0611760000):0.1142260000	1bg7_A:0.0358880000):0.0292134000	(1z6o_A:0.4912810000	1z6o_M:0.2893460000):0.1153570000):0.0435749000	1r03_A:0.0394320000):0.1103930000	3e6s_A:0.1041450000):0.0461600000	1krq_A:0.1392890000):0.0605271000	(2jd7_A:0.0485460000	1vlg_A:0.0833910000):0.0256046000):0.0261947000	1eum_A:0.0545220000):0.0615631000):0.0000028017):0.0781215000	1nfv_A:0.1719260000):0.0449945000	(((1bcf_A:0.0000010000	3e1q_A:0.0000010000):0.0357500000	2fkz_A:0.0000030000):0.0212891000	1jgc_A:0.0790950000):0.1134560000):0.1744970000):0.0000026015):0.0829812000):0.0058053100);
(1ji5_A:0.0116040000	(1jig_A:0.0339890000	(1n1q_A:0.0573890000	((((2chp_A:0.0923440000	((((1dps_A:0.0000010000	1jts_A:0.0000010000):0.2482860000	1o9r_A:0.0372420000):0.0907841000	(1tjo_A:0.0000010000	1tk6_A:0.0000010000):0.2899660000):0.1148130000	1uvh_A:0.3874620000):0.0219568000):0.0438781000	(1ji4_A:0.1167550000	2fjc_A:0.0866200000):0.0448583000):0.0000023174	(((((2fzf_A:0.6850440000	((((((1lb3_A:0.0181500000	2za7_A:0.0461790000):0.0796471000	1bg7_A:0.0216190000):0.0546101000	1r03_A:0.0100570000):0.0481703000	3e6s_A:0.1424490000):0.1365810000	((1eum_A:0.0884810000	1krq_A:0.1184490000):0.0257268000	(2jd7_A:0.0949400000	1vlg_A:0.1299880000):0.0252330000):0.0179205000):0.0388650000	(1z6o_A:0.3776050000	1z6o_M:0.2447160000):0.1129020000):0.0692557000):0.0184164000	((1lko_A:0.2861890000	1yuz_A:0.5879460000):0.0366963000	3qhb_A:0.4177650000):0.2905350000):0.0461909000	(((1bcf_A:0.0000010000	3e1q_A:0.0000010000):0.0372883000	2fkz_A:0.0108810000):0.0146497000	1jgc_A:0.0822200000):0.1242250000):0.0480606000	1nfv_A:0.2007850000):0.0517290000	(1otk_A:0.6631980000	(((((((1oqu_A:0.0884770000	1r2f_A:0.0752620000):0.0189055000	1uzr_A:0.0030820000):0.4070900000	1mxr_A:0.4767580000):0.0303733000	((1jk0_A:0.3964090000	2uw2_A:0.0832570000):0.0623497000	1w68_A:0.0399090000):0.3576320000):0.1243340000	3ee4_A:0.6632940000):0.0860153000	(((2inc_B:0.6167790000	1mty_B:0.5722900000):0.1120060000	2inp_C:0.5263640000):0.0370207000	(1mty_D:0.4166290000	3dhg_A:0.5595550000):0.2769330000):0.2557280000):0.0756611000	(((2uw1_A:0.0000010000	2uw1_B:0.0000010000):0.0829049000	1afr_A:0.0686100000):0.3117630000	1za0_A:0.4560620000):0.2045850000):0.0791151000):0.3300380000):0.1256300000):0.0773690000	(1qgh_A:0.2456130000	2ux1_A:0.1922460000):0.0332440000):0.0434721000):0.0367126000):0.0859320000	2vzb_A:0.4298230000);
(1ji5_A:0.1145240000	1jig_A:0.0700330000	(1n1q_A:0.1575120000	((2chp_A:0.1171590000	2vzb_A:0.3188520000):0.0726721000	((((1qgh_A:0.1915760000	2ux1_A:0.0940000000):0.2007250000	((((1dps_A:0.0000010000	1jts_A:0.0000010000):0.1607800000	1o9r_A:0.0293600000):0.1293080000	(1tjo_A:0.0000010000	1tk6_A:0.0000010000):0.2924620000):0.0505807000	1uvh_A:0.3394000000):0.1141210000):0.0126184000	(1ji4_A:0.1097310000	2fjc_A:0.1664390000):0.0252775000):0.0647359000	((((((2fzf_A:0.5649320000	1yuz_A:0.5058250000):0.1505790000	(1lko_A:0.3821150000	3qhb_A:0.5704860000):0.1685760000):0.1620630000	(((((1lb3_A:0.0625810000	2za7_A:0.0886330000):0.0533896000	(1bg7_A:0.0353770000	1r03_A:0.0520010000):0.0479971000):0.0148393000	(1z6o_A:0.3940710000	1z6o_M:0.1807680000):0.1576740000):0.0996525000	3e6s_A:0.2047010000):0.0262231000	((1eum_A:0.0552560000	1krq_A:0.1138830000):0.0996507000	(2jd7_A:0.0573420000	1vlg_A:0.2032410000):0.0503750000):0.0414249000):0.0952310000):0.0573461000	(((1bcf_A:0.0000010000	3e1q_A:0.0000010000):0.0597751000	2fkz_A:0.0089100000):0.0499753000	1jgc_A:0.1413190000):0.0700096000):0.1306970000	1nfv_A:0.1838750000):0.0538298000	(1otk_A:0.6522450000	(((((((1oqu_A:0.0793990000	1r2f_A:0.0849500000):0.0347898000	1uzr_A:0.0029480000):0.3703810000	1mxr_A:0.5023800000):0.1061300000	((1jk0_A:0.3857460000	2uw2_A:0.0594810000):0.0450426000	1w68_A:0.0568700000):0.3983390000):0.1409420000	3ee4_A:0.5738150000):0.1430620000	(((2inc_B:0.5473040000	2inp_C:0.4380350000):0.0961814000	1mty_B:0.6940260000):0.0323273000	(1mty_D:0.5076520000	3dhg_A:0.5110040000):0.2736790000):0.3871770000):0.0534594000	(((2uw1_A:0.0000010000	2uw1_B:0.0000010000):0.0986514000	1afr_A:0.0290190000):0.3707630000	1za0_A:0.6395150000):0.1002230000):0.1239940000):0.1833460000):0.2124860000):0.0330057000):0.0618432000):0.0000028931);
(1ji5_A:0.0537130000	(1jig_A:0.0417670000	1n1q_A:0.1677370000):0.0479394000	((((2chp_A:0.2136100000	((((1dps_A:0.0000010000	1jts_A:0.0000010000):0.1774500000	1o9r_A:0.1302270000):0.0829416000	(1tjo_A:0.0000010000	1tk6_A:0.0000010000):0.2883460000):0.0639734000	1uvh_A:0.3952660000):0.1317400000):0.0435931000	((1ji4_A:0.1209630000	2fjc_A:0.1466500000):0.1049030000	((2fzf_A:0.7199710000	1nfv_A:0.2291190000):0.0342787000	((((1bcf_A:0.0000010000	3e1q_A:0.0000010000):0.0343128000	2fkz_A:0.0182420000):0.0378367000	1jgc_A:0.0518280000):0.0635683000	(((1lko_A:0.4773780000	1yuz_A:0.5028350000):0.0079936500	3qhb_A:0.3746140000):0.2778220000	(((((1lb3_A:0.0422480000	2za7_A:0.1100610000):0.1069310000	1bg7_A:0.0469480000):0.0346438000	1r03_A:0.0110660000):0.0888622000	3e6s_A:0.1105860000):0.0916085000	((1z6o_A:0.3641080000	1z6o_M:0.1888700000):0.1404580000	((1eum_A:0.0429260000	1krq_A:0.1204570000):0.0276423000	(2jd7_A:0.0504290000	1vlg_A:0.1957710000):0.0219061000):0.0214480000):0.1149010000):0.0307907000):0.0655218000):0.0862520000):0.0834200000):0.0354578000):0.0736404000	(1qgh_A:0.0687030000	2ux1_A:0.1634640000):0.2590320000):0.0000027708	(2vzb_A:0.4402020000	(1otk_A:0.7489730000	(((((((1oqu_A:0.0929990000	1r2f_A:0.0938950000):0.0208351000	1uzr_A:0.0102750000):0.2737060000	1mxr_A:0.4949660000):0.0974868000	((1jk0_A:0.4710120000	2uw2_A:0.0332000000):0.0389648000	1w68_A:0.0435470000):0.3273760000):0.0965962000	3ee4_A:0.4728700000):0.1243600000	(2inc_B:0.5750840000	(2inp_C:0.4707880000	(1mty_B:0.6872090000	(1mty_D:0.4834540000	3dhg_A:0.5394770000):0.1704760000):0.0792728000):0.1428840000):0.2591490000):0.0523567000	(((2uw1_A:0.0000010000	2uw1_B:0.0000010000):0.0871814000	1afr_A:0.0690290000):0.4188270000	1za0_A:0.5515390000):0.1227870000):0.0601191000):0.2158070000):0.0414383000):0.0371094000);
(1ji5_A:0.1240880000	(1jig_A:0.0168110000	1n1q_A:0.1479500000):0.0000020683	((2chp_A:0.1184390000	2vzb_A:0.2787140000):0.0272046000	((((1qgh_A:0.2325890000	2ux1_A:0.1044960000):0.0717193000	((((1dps_A:0.0000010000	1jts_A:0.0000010000):0.1041370000	1uvh_A:0.3214510000):0.0654679000	1o9r_A:0.1070880000):0.0686826000	(1tjo_A:0.0000010000	1tk6_A:0.0000010000):0.2115130000):0.1106020000):0.0152764000	(1ji4_A:0.2013450000	2fjc_A:0.1199060000):0.0632101000):0.0532170000	((((2fzf_A:0.7402570000	1yuz_A:0.4918120000):0.2619640000	(1lko_A:0.5097730000	3qhb_A:0.5611470000):0.1155020000):0.0573067000	(((((1bcf_A:0.0000010000	3e1q_A:0.0000010000):0.0339516000	2fkz_A:0.0000020000):0.0437471000	1jgc_A:0.0556650000):0.0326009000	((((((1lb3_A:0.0281570000	2za7_A:0.0345070000):0.0635314000	(1bg7_A:0.0434700000	1r03_A:0.0358350000):0.0387325000):0.0551424000	1z6o_A:0.4135870000):0.0440091000	1z6o_M:0.3196070000):0.0365858000	3e6s_A:0.1404240000):0.0354636000	((1eum_A:0.0064070000	1krq_A:0.0991840000):0.0613372000	(2jd7_A:0.0435980000	1vlg_A:0.1169620000):0.0399488000):0.0304680000):0.0754149000):0.0710588000	1nfv_A:0.2137260000):0.0447501000):0.1471430000	(1otk_A:0.9122860000	((((((1oqu_A:0.1441080000	1r2f_A:0.0764460000):0.0284188000	1uzr_A:0.0130700000):0.3155270000	(1mxr_A:0.3943230000	((1jk0_A:0.4275330000	2uw2_A:0.0559950000):0.0435496000	1w68_A:0.0735070000):0.3633740000):0.0270375000):0.1562870000	(((2uw1_A:0.0000010000	2uw1_B:0.0000010000):0.0887047000	1afr_A:0.0282270000):0.3671630000	1za0_A:0.4458810000):0.2518350000):0.0392311000	(2inc_B:0.5212940000	((2inp_C:0.3150040000	(1mty_D:0.6050620000	3dhg_A:0.5948000000):0.3487180000):0.0630916000	1mty_B:0.6110750000):0.1105760000):0.2848150000):0.0196386000	3ee4_A:0.4324700000):0.0871889000):0.2316650000):0.0564899000):0.0628995000):0.0713106000);
(1ji5_A:0.1284660000	(1jig_A:0.0381200000	1n1q_A:0.1038210000):0.0045452900	(((((2chp_A:0.1497820000	((((1dps_A:0.0000010000	1jts_A:0.0000010000):0.1266570000	1o9r_A:0.2140480000):0.0963534000	1uvh_A:0.2458740000):0.1318500000	(1tjo_A:0.0000010000	1tk6_A:0.0000010000):0.2972660000):0.0166390000):0.0000021135	((((2fzf_A:0.6586470000	1yuz_A:0.5657130000):0.0807509000	1lko_A:0.4603750000):0.1236680000	3qhb_A:0.6327230000):0.1500510000	(((((1bcf_A:0.0000010000	3e1q_A:0.0000010000):0.0983726000	2fkz_A:0.0184770000):0.0315377000	1jgc_A:0.0905980000):0.0729237000	1nfv_A:0.3198420000):0.0363733000	((((((((1lb3_A:0.0369500000	2za7_A:0.0804560000):0.1319380000	1bg7_A:0.0315980000):0.0502318000	1r03_A:0.0124830000):0.0853455000	3e6s_A:0.1274540000):0.0966311000	1krq_A:0.1378460000):0.0297365000	(2jd7_A:0.0673210000	1vlg_A:0.1336040000):0.0465988000):0.0457698000	1eum_A:0.0867710000):0.0495337000	(1z6o_A:0.4504330000	1z6o_M:0.3170340000):0.0688622000):0.0597204000):0.0399257000):0.2095790000):0.0445646000	(1ji4_A:0.1684300000	2fjc_A:0.1328220000):0.0462757000):0.0249343000	(1qgh_A:0.2009450000	2ux1_A:0.1882790000):0.1193360000):0.0454915000	(2vzb_A:0.3223720000	(1otk_A:0.8773660000	(((((((1oqu_A:0.1585490000	1uzr_A:0.0164630000):0.0456298000	1r2f_A:0.0508210000):0.3612350000	1mxr_A:0.5437940000):0.1067640000	((1jk0_A:0.4969690000	2uw2_A:0.0822120000):0.0275886000	1w68_A:0.0584480000):0.3386750000):0.2438600000	3ee4_A:0.5152020000):0.0817651000	(((2inc_B:0.5668940000	1mty_B:0.6905840000):0.1042250000	2inp_C:0.3895150000):0.1049710000	(1mty_D:0.5614500000	3dhg_A:0.4712580000):0.2829310000):0.2664910000):0.0855364000	(((2uw1_A:0.0000010000	2uw1_B:0.0000010000):0.1070460000	1afr_A:0.0501730000):0.4060000000	1za0_A:0.4959050000):0.1502280000):0.1174260000):0.2310130000):0.0445350000):0.0509802000);
(1ji5_A:0.1538680000	(1jig_A:0.0376230000	1n1q_A:0.0964090000):0.0000023688	((((2chp_A:0.1779550000	1nfv_A:0.2832070000):0.0431392000	((((1dps_A:0.0000010000	1jts_A:0.0000010000):0.1756080000	1o9r_A:0.1290460000):0.0886965000	(1tjo_A:0.0000010000	1tk6_A:0.0000020000):0.2707080000):0.1546740000	1uvh_A:0.5016630000):0.0836871000):0.0770946000	((1ji4_A:0.0866960000	2fjc_A:0.1156540000):0.0548344000	(((2fzf_A:0.4723360000	1yuz_A:0.6930800000):0.1856890000	(1lko_A:0.3863230000	3qhb_A:0.2691860000):0.2383110000):0.2169860000	((((1bcf_A:0.0000010000	3e1q_A:0.0000010000):0.0860714000	2fkz_A:0.0000020000):0.0559132000	1jgc_A:0.0846480000):0.1111090000	(((((1lb3_A:0.0644780000	2za7_A:0.0093080000):0.0730826000	1bg7_A:0.0746050000):0.0467383000	1r03_A:0.0115760000):0.0898284000	3e6s_A:0.1358900000):0.0406524000	(1z6o_A:0.6063600000	((1z6o_M:0.3355310000	(2jd7_A:0.1172780000	1vlg_A:0.1519970000):0.0620005000):0.0030207200	(1eum_A:0.0921100000	1krq_A:0.1682610000):0.0833055000):0.0488700000):0.0864548000):0.0920359000):0.1286680000):0.1188620000):0.0221166000):0.0740740000	((1qgh_A:0.1652560000	2ux1_A:0.2203300000):0.1202540000	(2vzb_A:0.2722360000	(1otk_A:0.5688920000	(((((((1oqu_A:0.1060770000	1r2f_A:0.0783210000):0.0336908000	1uzr_A:0.0025390000):0.3119280000	3ee4_A:0.5509340000):0.0954552000	1mxr_A:0.3936880000):0.1020530000	(1jk0_A:0.4354450000	(2uw2_A:0.1046090000	1w68_A:0.0390050000):0.0709988000):0.2318830000):0.1438020000	(((2uw1_A:0.0000010000	2uw1_B:0.0000010000):0.1279460000	1afr_A:0.0432340000):0.3341940000	1za0_A:0.7138410000):0.1675840000):0.0571579000	((2inc_B:0.5140430000	1mty_B:0.6262310000):0.0565273000	(2inp_C:0.4763600000	(1mty_D:0.4841550000	3dhg_A:0.5605660000):0.2434830000):0.0237205000):0.2283450000):0.1897450000):0.3775820000):0.0571058000):0.0164405000):0.0761388000);
(1ji5_A:0.0965730000	(1jig_A:0.0470860000	(((2chp_A:0.0764720000	2vzb_A:0.3355190000):0.1073250000	((((1dps_A:0.0000010000	1jts_A:0.0000010000):0.1189200000	1o9r_A:0.0829410000):0.1417730000	1uvh_A:0.3550870000):0.0792200000	(1tjo_A:0.0000010000	1tk6_A:0.0000010000):0.1952840000):0.1080430000):0.0376972000	(((1qgh_A:0.1728860000	2ux1_A:0.1650820000):0.1095000000	(1ji4_A:0.1157110000	2fjc_A:0.1277230000):0.0410534000):0.0223995000	((2fzf_A:0.7627300000	(((((1bcf_A:0.0000010000	3e1q_A:0.0000010000):0.0379188000	2fkz_A:0.0000020000):0.0363065000	1jgc_A:0.0853710000):0.0722928000	(((1lko_A:0.3450550000	3qhb_A:0.6379950000):0.1037920000	1yuz_A:0.5070760000):0.2516380000	(((((1lb3_A:0.0460340000	2za7_A:0.0491790000):0.0671785000	(1bg7_A:0.0452840000	1r03_A:0.0418710000):0.0300476000):0.0624986000	(1z6o_A:0.4404410000	1z6o_M:0.2041350000):0.0804134000):0.1077700000	((1eum_A:0.0570370000	1krq_A:0.1468760000):0.0453383000	(2jd7_A:0.0491310000	1vlg_A:0.1957630000):0.0667351000):0.0098547200):0.0461805000	3e6s_A:0.1665200000):0.0471304000):0.0699780000):0.0995736000	1nfv_A:0.2225410000):0.1265490000):0.0000026214	(1otk_A:0.5791150000	(((((((1oqu_A:0.1012090000	1r2f_A:0.0458630000):0.0366289000	1uzr_A:0.0077140000):0.3549520000	1mxr_A:0.4279310000):0.1089050000	((1jk0_A:0.4473650000	2uw2_A:0.0309390000):0.0608318000	1w68_A:0.0616890000):0.3982420000):0.1059340000	(((2uw1_A:0.0000010000	2uw1_B:0.0000010000):0.1078960000	1afr_A:0.0613300000):0.4102290000	1za0_A:0.3816180000):0.1806020000):0.0189282000	3ee4_A:0.5755950000):0.0061067500	(((2inc_B:0.5397090000	2inp_C:0.4554750000):0.0875174000	1mty_B:0.7431000000):0.0908986000	(1mty_D:0.4442310000	3dhg_A:0.5113310000):0.2267010000):0.2512330000):0.0741899000):0.2669250000):0.1966060000):0.0023487500):0.0289987000):0.0244821000	1n1q_A:0.1123350000);
(1ji5_A:0.0437730000	(1jig_A:0.0425480000	1n1q_A:0.1716370000):0.0000020107	((2chp_A:0.0932970000	(((((1qgh_A:0.1640700000	2ux1_A:0.1599330000):0.1363120000	2fjc_A:0.1589280000):0.0321489000	1ji4_A:0.1441640000):0.0418843000	((((1dps_A:0.0000010000	1jts_A:0.0000010000):0.0844803000	1o9r_A:0.1520550000):0.0918996000	1uvh_A:0.4196880000):0.0795318000	(1tjo_A:0.0000010000	1tk6_A:0.0000010000):0.2127200000):0.1365080000):0.0227820000	(((((((2fzf_A:0.4401500000	((1lko_A:0.2271950000	3qhb_A:0.3559640000):0.1319470000	1yuz_A:0.4467910000):0.1536720000):0.1180970000	((1eum_A:0.0157200000	1krq_A:0.1514460000):0.0353791000	(2jd7_A:0.0176910000	1vlg_A:0.1675110000):0.0661966000):0.0316844000):0.0298052000	((((1lb3_A:0.0429950000	2za7_A:0.0751510000):0.0608358000	1bg7_A:0.0453630000):0.0428217000	1r03_A:0.0274550000):0.0769757000	3e6s_A:0.1337170000):0.0628056000):0.0474494000	(1z6o_A:0.2740670000	1z6o_M:0.2189830000):0.0862899000):0.0814218000	(((1bcf_A:0.0000010000	3e1q_A:0.0000010000):0.0447364000	2fkz_A:0.0166840000):0.0250043000	1jgc_A:0.1031220000):0.0583817000):0.0720871000	1nfv_A:0.1718930000):0.0345548000	(1otk_A:0.7092630000	((((((1oqu_A:0.1452650000	1r2f_A:0.0834520000):0.0293263000	1uzr_A:0.0008860000):0.3193520000	(1mxr_A:0.4355030000	((1jk0_A:0.4240690000	2uw2_A:0.0504470000):0.0415872000	1w68_A:0.0395870000):0.2935490000):0.1029320000):0.1203230000	3ee4_A:0.5254390000):0.0944517000	(((2inc_B:0.5172320000	1mty_B:0.6587160000):0.1173410000	2inp_C:0.5581170000):0.0176664000	(1mty_D:0.4243240000	3dhg_A:0.6076130000):0.2640600000):0.2027540000):0.0840035000	(((2uw1_A:0.0000010000	2uw1_B:0.0000010000):0.1429780000	1afr_A:0.0226720000):0.3753340000	1za0_A:0.4681400000):0.0824643000):0.0278599000):0.2990130000):0.0962370000):0.0461426000):0.0579067000	2vzb_A:0.2735700000):0.0328661000);
(1ji5_A:0.1081680000	1jig_A:0.0470760000	(1n1q_A:0.1011950000	(((2chp_A:0.0353390000	2vzb_A:0.4471570000):0.1154640000	((((1dps_A:0.0000010000	1jts_A:0.0000010000):0.1191680000	1uvh_A:0.4066440000):0.0866837000	1o9r_A:0.2218040000):0.1347520000	(1tjo_A:0.0000010000	1tk6_A:0.0000010000):0.3369760000):0.1084790000):0.0421179000	(((1qgh_A:0.2607360000	2ux1_A:0.1261220000):0.1821750000	(((2fzf_A:0.6464590000	((1lko_A:0.3175560000	3qhb_A:0.4447440000):0.1790930000	1yuz_A:0.3116760000):0.1483210000):0.1276990000	(((((1bcf_A:0.0000010000	3e1q_A:0.0000010000):0.0581856000	2fkz_A:0.0479370000):0.0240139000	1jgc_A:0.0802900000):0.0077274800	(((((1lb3_A:0.0000020000	2za7_A:0.0379970000):0.0945855000	1bg7_A:0.0648790000):0.0446836000	1r03_A:0.0000020000):0.1005120000	3e6s_A:0.1693440000):0.0599521000	(((1z6o_A:0.3976000000	1z6o_M:0.2496960000):0.1130520000	(2jd7_A:0.0776070000	1vlg_A:0.1171280000):0.0218842000):0.0175310000	(1eum_A:0.0590120000	1krq_A:0.1007020000):0.0309483000):0.0986567000):0.1299300000):0.0943423000	1nfv_A:0.2597120000):0.0506779000):0.0778706000	(1otk_A:0.5519900000	(((((((1oqu_A:0.0974700000	1r2f_A:0.0808110000):0.0276352000	1uzr_A:0.0073510000):0.2931680000	1mxr_A:0.4948330000):0.1190710000	3ee4_A:0.4482920000):0.0981806000	((1jk0_A:0.4299490000	2uw2_A:0.0571830000):0.0645566000	1w68_A:0.0573320000):0.3549410000):0.1765290000	(((2inc_B:0.4997100000	1mty_B:0.5829860000):0.1274790000	2inp_C:0.5450210000):0.0516387000	(1mty_D:0.6076870000	3dhg_A:0.5403300000):0.2367920000):0.2495520000):0.0669436000	(((2uw1_A:0.0000010000	2uw1_B:0.0000010000):0.1391070000	1afr_A:0.0384660000):0.3218650000	1za0_A:0.5689470000):0.1405850000):0.1469440000):0.2987030000):0.1283120000):0.0003030860	(1ji4_A:0.1671850000	2fjc_A:0.1540420000):0.0451939000):0.0218175000):0.0803217000):0.0068454500);
(1ji5_A:0.1082120000	1jig_A:0.0296470000	(1n1q_A:0.0590450000	((2chp_A:0.1229500000	2vzb_A:0.2904780000):0.0673021000	((((1qgh_A:0.2162120000	2ux1_A:0.1924460000):0.0851366000	(1ji4_A:0.0900240000	2fjc_A:0.0719180000):0.0488356000):0.0155781000	((((1dps_A:0.0000010000	1jts_A:0.0000010000):0.1498670000	1o9r_A:0.0875000000):0.0522452000	1uvh_A:0.3640470000):0.0688865000	(1tjo_A:0.0000010000	1tk6_A:0.0000010000):0.2005160000):0.1686150000):0.0459620000	((((((2fzf_A:0.4717130000	1yuz_A:0.6392430000):0.1609690000	(1lko_A:0.3457140000	3qhb_A:0.3715890000):0.1456610000):0.0845664000	(((((((1lb3_A:0.0299720000	(2za7_A:0.0345860000	(1z6o_A:0.3766170000	1z6o_M:0.2531940000):0.1701790000):0.0353923000):0.0809599000	1bg7_A:0.0522660000):0.0340228000	1r03_A:0.0053630000):0.1364110000	3e6s_A:0.1509050000):0.0940236000	1krq_A:0.1097770000):0.0263702000	(2jd7_A:0.0971590000	1vlg_A:0.1420440000):0.0783220000):0.0934528000	1eum_A:0.0157650000):0.0952290000):0.0962143000	(((1bcf_A:0.0000010000	3e1q_A:0.0000010000):0.0721007000	2fkz_A:0.0253890000):0.0252870000	1jgc_A:0.1029330000):0.0701395000):0.0898710000	1nfv_A:0.2246040000):0.0733664000	(1otk_A:0.6502800000	((((((1oqu_A:0.0798160000	1r2f_A:0.0532000000):0.0218455000	1uzr_A:0.0033390000):0.3156100000	(1mxr_A:0.4672470000	(1jk0_A:0.3506330000	(2uw2_A:0.0708480000	1w68_A:0.0877340000):0.0737651000):0.3065950000):0.0283575000):0.1136310000	3ee4_A:0.3571840000):0.1306540000	(((2inc_B:0.5264240000	2inp_C:0.4586160000):0.0546269000	1mty_B:0.6870950000):0.0607153000	(1mty_D:0.5897570000	3dhg_A:0.5054070000):0.2770860000):0.3112300000):0.0709480000	(((2uw1_A:0.0000010000	2uw1_B:0.0000010000):0.1290000000	1afr_A:0.0573730000):0.3031600000	1za0_A:0.4498810000):0.1339550000):0.0734886000):0.3293870000):0.0662119000):0.0239436000):0.0838965000):0.0036044400);
(1ji5_A:0.0494680000	(1jig_A:0.0181060000	((((((2chp_A:0.1651510000	((((1dps_A:0.0000010000	1jts_A:0.0000010000):0.1137160000	1o9r_A:0.1026530000):0.0915551000	(1tjo_A:0.0000010000	1tk6_A:0.0000010000):0.1480270000):0.1905940000	1uvh_A:0.2605970000):0.0486111000):0.0212607000	(1qgh_A:0.1406510000	2ux1_A:0.1866280000):0.1724240000):0.0000025272	((((2fzf_A:0.6461690000	(1lko_A:0.1663190000	(1yuz_A:0.5766070000	3qhb_A:0.3331580000):0.0489126000):0.1538860000):0.1180970000	((((1bcf_A:0.0000010000	3e1q_A:0.0000010000):0.0775730000	2fkz_A:0.0313230000):0.0098987400	1jgc_A:0.0510290000):0.0970442000	((((1lb3_A:0.0308850000	2za7_A:0.0687300000):0.0673357000	(1bg7_A:0.0254050000	(1r03_A:0.0000030000	3e6s_A:0.2794900000):0.0247730000):0.0461503000):0.0400226000	(1z6o_A:0.4761720000	1z6o_M:0.2009250000):0.0887373000):0.1067600000	((1eum_A:0.0630170000	1krq_A:0.0459220000):0.0631134000	(2jd7_A:0.0352100000	1vlg_A:0.0903340000):0.0589458000):0.0228687000):0.1007730000):0.0689792000):0.0784387000	1nfv_A:0.2373830000):0.0884244000	(1otk_A:0.5522460000	(((((((1oqu_A:0.1081000000	1r2f_A:0.1165360000):0.0325681000	1uzr_A:0.0000020000):0.2831310000	3ee4_A:0.5630470000):0.1807350000	(1mxr_A:0.5198660000	((1jk0_A:0.3855760000	2uw2_A:0.0446270000):0.0560785000	1w68_A:0.0691920000):0.2648610000):0.0708922000):0.1417460000	(((2inc_B:0.6829960000	2inp_C:0.6519410000):0.1231750000	1mty_B:0.6463640000):0.0630246000	(1mty_D:0.5212780000	3dhg_A:0.6387000000):0.1861460000):0.3891060000):0.1226100000	((2uw1_A:0.0000010000	2uw1_B:0.0000010000):0.1051130000	1afr_A:0.0252610000):0.5187910000):0.0584524000	1za0_A:0.5800130000):0.1056340000):0.4143050000):0.0746033000):0.0329190000	2fjc_A:0.1001780000):0.0277637000	2vzb_A:0.3584890000):0.0258525000	1ji4_A:0.0755920000):0.0320994000):0.0319127000	1n1q_A:0.1268250000);
(1ji5_A:0.1222080000	1jig_A:0.0275200000	((1n1q_A:0.0542290000	1ji4_A:0.1437390000):0.0465695000	(((2chp_A:0.0787760000	2vzb_A:0.3987050000):0.0342675000	(2ux1_A:0.2385050000	((((1dps_A:0.0000010000	1jts_A:0.0000010000):0.1130810000	1uvh_A:0.3256670000):0.1071320000	1o9r_A:0.0751760000):0.1195200000	(1tjo_A:0.0000010000	1tk6_A:0.0000010000):0.2546120000):0.0357211000):0.1050920000):0.0000029458	((1qgh_A:0.2054180000	2fjc_A:0.0879770000):0.0316872000	((2fzf_A:0.7394520000	((((((1bcf_A:0.0000010000	3e1q_A:0.0000010000):0.0907000000	2fkz_A:0.0000020000):0.0450130000	1jgc_A:0.1188930000):0.0336669000	(((((1lb3_A:0.0509850000	2za7_A:0.0757590000):0.1545470000	1bg7_A:0.0352800000):0.0747736000	1r03_A:0.0039740000):0.0725863000	3e6s_A:0.1115520000):0.0641813000	((1z6o_A:0.4388390000	1z6o_M:0.3874660000):0.1031490000	((1eum_A:0.0711540000	1krq_A:0.1070890000):0.0513565000	(2jd7_A:0.0530840000	1vlg_A:0.1388130000):0.0561924000):0.0260683000):0.0962656000):0.0987995000):0.0307998000	(1lko_A:0.3691290000	(1yuz_A:0.6037970000	3qhb_A:0.3103900000):0.0679372000):0.2499890000):0.0409470000	1nfv_A:0.2141410000):0.0559658000):0.0210296000	(1otk_A:0.6931810000	(((((((1oqu_A:0.1233490000	1r2f_A:0.0814850000):0.0322484000	1uzr_A:0.0049960000):0.4240330000	1mxr_A:0.5084930000):0.0267714000	((1jk0_A:0.4831020000	2uw2_A:0.0741430000):0.0525346000	1w68_A:0.0194930000):0.3490800000):0.0994199000	3ee4_A:0.5248920000):0.0615736000	(2inc_B:0.5519860000	(2inp_C:0.5143380000	(1mty_B:0.7289350000	(1mty_D:0.7219880000	3dhg_A:0.4362850000):0.1588080000):0.1112940000):0.0603397000):0.2877720000):0.0966008000	(((2uw1_A:0.0000010000	2uw1_B:0.0000010000):0.1563000000	1afr_A:0.0224120000):0.2234990000	1za0_A:0.6700980000):0.1769210000):0.1512760000):0.2666520000):0.1286440000):0.0190507000):0.0237208000):0.0124136000);
(1ji5_A:0.0368040000	((1jig_A:0.0639360000	1n1q_A:0.1783580000):0.0000028705	((2chp_A:0.1671530000	(1ji4_A:0.1600640000	2fjc_A:0.1568330000):0.0713640000):0.0322940000	(((((1dps_A:0.0000020000	1jts_A:0.0000020000):0.0993704000	1uvh_A:0.4470270000):0.0916365000	1o9r_A:0.1048100000):0.1415090000	(1tjo_A:0.0000020000	1tk6_A:0.0000020000):0.3258970000):0.0876406000	(((((2fzf_A:0.3582890000	1yuz_A:0.5728510000):0.2140990000	(1lko_A:0.2598390000	3qhb_A:0.4039360000):0.1234280000):0.2651520000	((((1bcf_A:0.0000010000	3e1q_A:0.0000010000):0.0837999000	2fkz_A:0.0095340000):0.0816658000	1jgc_A:0.0889540000):0.0302677000	((((((1lb3_A:0.0458970000	2za7_A:0.0498570000):0.1144880000	1bg7_A:0.0539900000):0.1051710000	1r03_A:0.0000030000):0.0936639000	3e6s_A:0.1951720000):0.0269538000	((1z6o_A:0.3600280000	1z6o_M:0.3112620000):0.1725930000	((1eum_A:0.1302060000	1krq_A:0.0702960000):0.0676583000	(2jd7_A:0.0618420000	1vlg_A:0.2310320000):0.0689583000):0.0408464000):0.0864981000):0.0831958000	(((1otk_A:0.7455850000	(((2uw1_A:0.0000010000	2uw1_B:0.0000010000):0.1186750000	1afr_A:0.0358050000):0.3485330000	1za0_A:0.5426210000):0.2274690000):0.0133835000	(((2inc_B:0.5144990000	2inp_C:0.4185650000):0.1751790000	1mty_B:0.5832100000):0.0357148000	(1mty_D:0.5018050000	3dhg_A:0.4583920000):0.3359260000):0.2224970000):0.0784478000	(((((1oqu_A:0.1029490000	1r2f_A:0.0765220000):0.0235875000	1uzr_A:0.0139880000):0.2580000000	1mxr_A:0.4684950000):0.0425788000	(1jk0_A:0.3047070000	(2uw2_A:0.0401570000	1w68_A:0.0921140000):0.1212160000):0.2999130000):0.1950270000	3ee4_A:0.4456350000):0.0879285000):0.3211670000):0.0925152000):0.0788180000):0.0460694000	1nfv_A:0.1896550000):0.1155950000	2vzb_A:0.2814230000):0.0795765000):0.0139938000):0.0580619000):0.0551411000	(1qgh_A:0.1738480000	2ux1_A:0.1803020000):0.0775559000);
(1ji5_A:0.1708100000	(1jig_A:0.0390400000	((2chp_A:0.0515260000	2vzb_A:0.4332420000):0.1463660000	((((1qgh_A:0.2776560000	2ux1_A:0.1518570000):0.1175360000	((((1dps_A:0.0000010000	1jts_A:0.0000010000):0.1406250000	1o9r_A:0.1523540000):0.0889308000	1uvh_A:0.3767660000):0.0630145000	(1tjo_A:0.0000010000	1tk6_A:0.0000010000):0.2457650000):0.0933584000):0.0000024809	(1ji4_A:0.1753420000	2fjc_A:0.1351710000):0.0660290000):0.0131350000	((2fzf_A:0.8773020000	(((((1bcf_A:0.0000010000	3e1q_A:0.0000010000):0.0524018000	2fkz_A:0.0158420000):0.0686624000	1jgc_A:0.0924960000):0.0193921000	((1lko_A:0.3917440000	(1yuz_A:0.6228580000	3qhb_A:0.2041140000):0.0419287000):0.2983150000	(((((1lb3_A:0.0574150000	2za7_A:0.0744300000):0.0891327000	1bg7_A:0.0467010000):0.0962399000	1r03_A:0.0000030000):0.1048620000	3e6s_A:0.1127580000):0.0602412000	((((1z6o_A:0.3534090000	1z6o_M:0.2223220000):0.1996070000	2jd7_A:0.0560200000):0.0124251000	(1eum_A:0.0988160000	1krq_A:0.1305720000):0.0361395000):0.0325995000	1vlg_A:0.1663060000):0.0366429000):0.0657891000):0.0667937000):0.0810917000	1nfv_A:0.1973140000):0.0994118000):0.0286518000	(1otk_A:0.5979420000	((((((1oqu_A:0.1200030000	1r2f_A:0.0599060000):0.0396109000	1uzr_A:0.0108110000):0.3998130000	3ee4_A:0.5208740000):0.1526580000	(1mxr_A:0.4909260000	((1jk0_A:0.3712620000	2uw2_A:0.0669180000):0.0636088000	1w68_A:0.0467660000):0.2914040000):0.0840632000):0.1315460000	(((2uw1_A:0.0000010000	2uw1_B:0.0000010000):0.1492640000	1afr_A:0.0395900000):0.3873550000	1za0_A:0.6229700000):0.1326260000):0.0893864000	(((2inc_B:0.5104150000	2inp_C:0.5359000000):0.0634223000	1mty_B:0.5258390000):0.0868142000	(1mty_D:0.4818300000	3dhg_A:0.5752680000):0.2457110000):0.2787700000):0.1083510000):0.3375380000):0.1032920000):0.0268638000):0.0584335000):0.0217575000	1n1q_A:0.1069050000);
(1ji5_A:0.1378940000	1jig_A:0.0557670000	(1n1q_A:0.1127230000	((((2chp_A:0.0000030000	2vzb_A:0.3840690000):0.1155920000	((1qgh_A:0.2554430000	2ux1_A:0.2028520000):0.1860980000	((((1dps_A:0.0000010000	1jts_A:0.0000010000):0.0992204000	1o9r_A:0.1369870000):0.1202470000	(1tjo_A:0.0000010000	1tk6_A:0.0000010000):0.2843320000):0.0896434000	1uvh_A:0.3959970000):0.0419068000):0.0020313300):0.0062090200	((2fzf_A:0.5951940000	(1otk_A:0.6098950000	(((((((1oqu_A:0.1236980000	1r2f_A:0.0813560000):0.0277935000	1uzr_A:0.0019920000):0.3900900000	3ee4_A:0.6316490000):0.1381660000	1mxr_A:0.4303340000):0.0716233000	((1jk0_A:0.3665270000	2uw2_A:0.0607040000):0.0396878000	1w68_A:0.0266150000):0.3223680000):0.0836850000	(((2uw1_A:0.0000010000	2uw1_B:0.0000010000):0.1459510000	1afr_A:0.0114250000):0.4567420000	1za0_A:0.5451550000):0.2458590000):0.0466694000	(((2inc_B:0.5767220000	1mty_B:0.6454150000):0.1173180000	(1mty_D:0.4542670000	3dhg_A:0.5427580000):0.2218960000):0.0556940000	2inp_C:0.5021930000):0.3246120000):0.1732340000):0.2620060000):0.0369000000	((((((1bcf_A:0.0000010000	3e1q_A:0.0000010000):0.0558480000	2fkz_A:0.0092560000):0.0008217340	1jgc_A:0.1246260000):0.0874532000	((((((1lb3_A:0.0088800000	2za7_A:0.0970660000):0.0707578000	1bg7_A:0.0780820000):0.0529676000	1r03_A:0.0000030000):0.0679086000	3e6s_A:0.1907310000):0.1552810000	((1eum_A:0.1000590000	1krq_A:0.1252330000):0.0461451000	(2jd7_A:0.0858710000	1vlg_A:0.0853340000):0.0580974000):0.0174327000):0.0347383000	(1z6o_A:0.3984550000	1z6o_M:0.2717540000):0.1054800000):0.0741565000):0.0366728000	((1lko_A:0.3276690000	3qhb_A:0.3655030000):0.0423801000	1yuz_A:0.6625680000):0.1887770000):0.0520954000	1nfv_A:0.2003030000):0.0441686000):0.2103080000):0.0152270000	(1ji4_A:0.0992130000	2fjc_A:0.1533190000):0.0634527000):0.0582762000):0.0087597500);
(1ji5_A:0.1160830000	1jig_A:0.0523820000	(1n1q_A:0.0642620000	((((((2chp_A:0.1132240000	2vzb_A:0.3014500000):0.0857431000	((((1dps_A:0.0000010000	1jts_A:0.0000010000):0.1935520000	1o9r_A:0.0929470000):0.1279690000	1uvh_A:0.2834710000):0.0378870000	(1tjo_A:0.0000010000	1tk6_A:0.0000010000):0.2809280000):0.0706151000):0.0095579500	(1qgh_A:0.1845610000	2ux1_A:0.1612050000):0.1064330000):0.0365302000	(2fzf_A:0.7102350000	(((((((1bcf_A:0.0000010000	3e1q_A:0.0000010000):0.0586177000	2fkz_A:0.0186540000):0.0586745000	1jgc_A:0.0619640000):0.0906513000	(((((1lb3_A:0.0310020000	2za7_A:0.0420680000):0.0234835000	(1bg7_A:0.0702180000	1r03_A:0.0451110000):0.0463741000):0.0491316000	(1z6o_A:0.3790560000	1z6o_M:0.2634780000):0.0596593000):0.0678114000	((1eum_A:0.0688930000	1krq_A:0.1337840000):0.0752349000	(2jd7_A:0.0941420000	1vlg_A:0.1006050000):0.0573718000):0.0598778000):0.0509061000	3e6s_A:0.1433720000):0.1145590000):0.0356030000	((1lko_A:0.3568380000	3qhb_A:0.4658690000):0.1293940000	1yuz_A:0.3680700000):0.2154960000):0.0983967000	1nfv_A:0.3098500000):0.0691802000	(1otk_A:0.8868070000	((((((1oqu_A:0.0775360000	1r2f_A:0.0820160000):0.0161462000	1uzr_A:0.0046390000):0.3322730000	3ee4_A:0.4773630000):0.1525610000	(1mxr_A:0.4751600000	((1jk0_A:0.4294160000	2uw2_A:0.0581330000):0.0365518000	1w68_A:0.0448140000):0.2992190000):0.0699702000):0.1571680000	(((2inc_B:0.6059520000	1mty_B:0.5342620000):0.1383380000	2inp_C:0.5053250000):0.0922913000	(1mty_D:0.4752480000	3dhg_A:0.5969650000):0.2227710000):0.4125890000):0.1621750000	(((2uw1_A:0.0000010000	2uw1_B:0.0000010000):0.1320010000	1afr_A:0.0416680000):0.3065550000	1za0_A:0.5661670000):0.1667430000):0.1510750000):0.2436480000):0.0173231000):0.0957978000):0.0265767000	2fjc_A:0.1470590000):0.0394463000	1ji4_A:0.1483730000):0.0546050000):0.0149687000);
(1ji5_A:0.1055960000	(1jig_A:0.0522520000	1n1q_A:0.0898070000):0.0033945700	((((2chp_A:0.1004640000	1uvh_A:0.4984110000):0.0558342000	(((1dps_A:0.0000010000	1jts_A:0.0000010000):0.1605640000	1o9r_A:0.1395690000):0.1013060000	(1tjo_A:0.0000010000	1tk6_A:0.0000010000):0.2935290000):0.1006960000):0.0112188000	(((1qgh_A:0.2886690000	2ux1_A:0.2011480000):0.1265070000	(((((2fzf_A:0.7288900000	((1lko_A:0.4402470000	1yuz_A:0.4172330000):0.1038380000	3qhb_A:0.5495270000):0.1948550000):0.1304560000	(((((1lb3_A:0.0419060000	2za7_A:0.0907010000):0.0916518000	1bg7_A:0.0370810000):0.0925460000	1r03_A:0.0052420000):0.0920814000	3e6s_A:0.1495340000):0.0641051000	((1z6o_A:0.3992370000	1z6o_M:0.2408890000):0.0840503000	((1eum_A:0.0676460000	1krq_A:0.1372530000):0.0449355000	(2jd7_A:0.0308830000	1vlg_A:0.1646860000):0.0258245000):0.0397173000):0.0871926000):0.0417829000):0.0708496000	(((1bcf_A:0.0000010000	3e1q_A:0.0000010000):0.0952188000	2fkz_A:0.0201740000):0.0578098000	1jgc_A:0.1245460000):0.0923191000):0.0719322000	1nfv_A:0.2843400000):0.0832515000	(1otk_A:0.6032650000	(((((((1oqu_A:0.1108800000	1r2f_A:0.0717310000):0.0277580000	1uzr_A:0.0000020000):0.3945320000	1mxr_A:0.5131250000):0.0412319000	(1jk0_A:0.3625450000	(2uw2_A:0.0791820000	1w68_A:0.0666300000):0.0958822000):0.2396270000):0.1135300000	(((2inc_B:0.4860780000	2inp_C:0.4863020000):0.1496830000	1mty_B:0.7094280000):0.0416555000	(1mty_D:0.5358650000	3dhg_A:0.5163940000):0.2136320000):0.2162120000):0.1002190000	(((2uw1_A:0.0000010000	2uw1_B:0.0000010000):0.1236500000	1afr_A:0.0282010000):0.3888930000	1za0_A:0.4987010000):0.2583800000):0.0827084000	3ee4_A:0.6057150000):0.0878100000):0.3372530000):0.1840360000):0.0117128000	(1ji4_A:0.2176630000	2fjc_A:0.1068750000):0.0408835000):0.0394724000):0.0442558000	2vzb_A:0.4054110000):0.1109520000);
(1ji5_A:0.0822140000	(1jig_A:0.0511240000	((((2chp_A:0.1770370000	((((1dps_A:0.0000010000	1jts_A:0.0000010000):0.1378170000	1o9r_A:0.1342960000):0.1205130000	1uvh_A:0.3712900000):0.0680577000	(1tjo_A:0.0000010000	1tk6_A:0.0000010000):0.2847640000):0.1014030000):0.0607080000	(1ji4_A:0.1280540000	2fjc_A:0.1341810000):0.0562213000):0.0374556000	(((((((2fzf_A:0.5009730000	1yuz_A:0.4767090000):0.0861494000	(1lko_A:0.4122080000	3qhb_A:0.4975390000):0.1146070000):0.1947170000	(((((1lb3_A:0.0000020000	2za7_A:0.0687840000):0.1253610000	1bg7_A:0.0490890000):0.0316715000	1r03_A:0.0056180000):0.0951956000	3e6s_A:0.1508620000):0.0704861000	((1z6o_A:0.3622480000	1z6o_M:0.3046090000):0.0948578000	((1eum_A:0.0983110000	1krq_A:0.1111800000):0.0488553000	(2jd7_A:0.0694850000	1vlg_A:0.1183140000):0.0345162000):0.0604515000):0.1168950000):0.0317456000):0.0789296000	(((1bcf_A:0.0000010000	3e1q_A:0.0000010000):0.0605169000	2fkz_A:0.0218800000):0.0506783000	1jgc_A:0.0925830000):0.1797400000):0.0295845000	1nfv_A:0.2465100000):0.1175910000	(1otk_A:0.7763660000	(((((((1oqu_A:0.1208650000	1uzr_A:0.0267840000):0.0855406000	1r2f_A:0.0000030000):0.3610760000	1mxr_A:0.5858880000):0.0225130000	((1jk0_A:0.4408060000	2uw2_A:0.0611080000):0.0463468000	1w68_A:0.0736340000):0.2417720000):0.0867011000	3ee4_A:0.5628050000):0.1317500000	(((2inc_B:0.5582050000	1mty_B:0.7007800000):0.1318060000	2inp_C:0.4483950000):0.1428750000	(1mty_D:0.6991590000	3dhg_A:0.5204300000):0.2123360000):0.2824580000):0.1007380000	(((2uw1_A:0.0000010000	2uw1_B:0.0000010000):0.1429940000	1afr_A:0.0371660000):0.2851060000	1za0_A:0.5666590000):0.1127920000):0.1848350000):0.1122820000):0.0524759000	2vzb_A:0.3096630000):0.0614418000):0.0218596000	(1qgh_A:0.1459830000	2ux1_A:0.1449530000):0.1693090000):0.0318941000):0.0143423000	1n1q_A:0.1172540000);
(1ji5_A:0.1259110000	((1jig_A:0.0095630000	(2vzb_A:0.3341860000	(1otk_A:0.8452460000	(((((((1oqu_A:0.1529750000	1uzr_A:0.0238720000):0.0538262000	1r2f_A:0.0317820000):0.2721790000	1mxr_A:0.5465610000):0.0653928000	(1jk0_A:0.3615160000	(2uw2_A:0.0802150000	1w68_A:0.0835350000):0.1023590000):0.2068170000):0.1781400000	3ee4_A:0.4433710000):0.1611430000	(((2uw1_A:0.0000010000	2uw1_B:0.0000010000):0.0832095000	1afr_A:0.0715000000):0.3657320000	1za0_A:0.4553240000):0.1176210000):0.0402278000	(((2inc_B:0.5776260000	1mty_B:0.4682390000):0.0138181000	2inp_C:0.5551720000):0.1299540000	(1mty_D:0.4343010000	3dhg_A:0.5442080000):0.3482690000):0.2376010000):0.1915780000):0.2365350000):0.0825435000):0.0159677000	(((((2chp_A:0.1259760000	((((1dps_A:0.0000010000	1jts_A:0.0000010000):0.1042920000	1o9r_A:0.1380660000):0.0726881000	1uvh_A:0.3133200000):0.0949043000	(1tjo_A:0.0000010000	1tk6_A:0.0000010000):0.1831180000):0.1063720000):0.0692751000	((((((2fzf_A:0.5121080000	1yuz_A:0.6896670000):0.0774588000	1lko_A:0.2928180000):0.0789314000	3qhb_A:0.3913060000):0.1060890000	((((((((1lb3_A:0.0267740000	2za7_A:0.0972950000):0.1037460000	1bg7_A:0.0203210000):0.0627653000	1r03_A:0.0110800000):0.1450910000	3e6s_A:0.1115070000):0.0639982000	1krq_A:0.0757650000):0.0566463000	(2jd7_A:0.0639650000	1vlg_A:0.0974380000):0.0139284000):0.0387913000	1eum_A:0.0574500000):0.0487819000	(1z6o_A:0.3953510000	1z6o_M:0.1831230000):0.1264710000):0.0589096000):0.0526534000	1nfv_A:0.1610840000):0.0340063000	(((1bcf_A:0.0000010000	3e1q_A:0.0000010000):0.0393014000	2fkz_A:0.0091640000):0.0074176100	1jgc_A:0.0420050000):0.0818828000):0.2295300000):0.0318712000	2fjc_A:0.1953260000):0.0563220000	(1qgh_A:0.1977320000	2ux1_A:0.0915150000):0.1766900000):0.0152715000	1ji4_A:0.1068400000):0.0274498000):0.0574114000	1n1q_A:0.0704330000);
(1ji5_A:0.1205800000	1jig_A:0.0549180000	(1n1q_A:0.1462720000	((((2chp_A:0.1270180000	2vzb_A:0.3255860000):0.0714132000	((1qgh_A:0.1788110000	2ux1_A:0.0932560000):0.1626400000	((((1dps_A:0.0000010000	1jts_A:0.0000010000):0.0858700000	1uvh_A:0.2899750000):0.0888502000	1o9r_A:0.1598940000):0.0868695000	(1tjo_A:0.0000010000	1tk6_A:0.0000010000):0.2753060000):0.0624573000):0.0192426000):0.0199740000	((2fzf_A:0.6492160000	(((1otk_A:0.5883010000	(((2uw1_A:0.0000010000	2uw1_B:0.0000010000):0.1427310000	1afr_A:0.0338030000):0.3769690000	1za0_A:0.5243240000):0.1631860000):0.1380960000	((2inc_B:0.5913170000	(2inp_C:0.6535570000	1mty_B:0.6544390000):0.0850990000):0.0973724000	(1mty_D:0.4540360000	3dhg_A:0.5977090000):0.3537010000):0.2202260000):0.0826642000	((((1oqu_A:0.1220990000	1r2f_A:0.0739650000):0.0240582000	1uzr_A:0.0153740000):0.2900530000	(1mxr_A:0.5049310000	((1jk0_A:0.4371470000	1w68_A:0.1006980000):0.0417120000	2uw2_A:0.0542130000):0.3306990000):0.0498226000):0.1143140000	3ee4_A:0.5141380000):0.1087290000):0.2392600000):0.0349515000	(((((1bcf_A:0.0000010000	3e1q_A:0.0000010000):0.0599158000	2fkz_A:0.0182490000):0.0158930000	1jgc_A:0.0819000000):0.0844283000	((1lko_A:0.3639800000	(1yuz_A:0.5584920000	3qhb_A:0.3663370000):0.1060870000):0.2737410000	(((((1lb3_A:0.0697160000	2za7_A:0.0419200000):0.0811944000	1bg7_A:0.0422420000):0.1067500000	1r03_A:0.0000020000):0.1057970000	3e6s_A:0.1413830000):0.0511180000	((1z6o_A:0.4051040000	1z6o_M:0.2852490000):0.1781420000	((1eum_A:0.0578630000	(2jd7_A:0.0485300000	1vlg_A:0.2025410000):0.0571285000):0.0288168000	1krq_A:0.1235840000):0.0000026109):0.0303638000):0.0635491000):0.0154818000):0.0676430000	1nfv_A:0.1769440000):0.1288160000):0.1305250000):0.0344370000	(1ji4_A:0.1283100000	2fjc_A:0.1558260000):0.0662350000):0.0630712000):0.0288980000);
(1ji5_A:0.1219260000	(1jig_A:0.0310480000	(1n1q_A:0.0490930000	(((1qgh_A:0.3015120000	2ux1_A:0.1328480000):0.0931056000	(((((1dps_A:0.0000010000	1jts_A:0.0000010000):0.1094450000	1uvh_A:0.4514160000):0.0690279000	1o9r_A:0.1733910000):0.1226390000	(1tjo_A:0.0000010000	1tk6_A:0.0000010000):0.2380700000):0.1207530000	(((((2fzf_A:0.7183320000	(1lko_A:0.3526080000	(1yuz_A:0.6502690000	3qhb_A:0.2182020000):0.0581838000):0.1561140000):0.1065050000	(((((1lb3_A:0.0319940000	2za7_A:0.0601270000):0.1187450000	1bg7_A:0.0493590000):0.0456961000	1r03_A:0.0079200000):0.1110300000	3e6s_A:0.1152260000):0.1082490000	((1z6o_A:0.3597170000	1z6o_M:0.2364900000):0.0711257000	((1eum_A:0.0572510000	1krq_A:0.1362230000):0.0502738000	(2jd7_A:0.0653920000	1vlg_A:0.1490270000):0.0809872000):0.0261417000):0.0499633000):0.0612609000):0.0624445000	(((1bcf_A:0.0000010000	3e1q_A:0.0000010000):0.0352010000	2fkz_A:0.0176350000):0.0480520000	1jgc_A:0.0594970000):0.0664406000):0.1001900000	1nfv_A:0.1962100000):0.1287690000	(1otk_A:0.6251460000	((((((1oqu_A:0.0890730000	1r2f_A:0.0961720000):0.0285552000	1uzr_A:0.0079970000):0.3910050000	(1mxr_A:0.6082970000	((1jk0_A:0.3914200000	2uw2_A:0.0419290000):0.0306131000	1w68_A:0.0511890000):0.2520620000):0.0342409000):0.1354970000	3ee4_A:0.4944430000):0.1104910000	(((2inc_B:0.4905320000	2inp_C:0.4996000000):0.1445080000	1mty_B:0.6614370000):0.1171980000	(1mty_D:0.4976170000	3dhg_A:0.5091270000):0.3112330000):0.1774510000):0.1509510000	(((2uw1_A:0.0000010000	2uw1_B:0.0000010000):0.0726787000	1afr_A:0.0643890000):0.5138800000	1za0_A:0.3839450000):0.1261780000):0.0797062000):0.2740140000):0.1063750000):0.0082796600):0.0425440000	(1ji4_A:0.1641850000	2fjc_A:0.1030640000):0.0736230000):0.1501290000):0.0662156000):0.0358043000	(2chp_A:0.1078630000	2vzb_A:0.2892310000):0.1175530000);
(1ji5_A:0.0899030000	(1jig_A:0.0414970000	((2chp_A:0.1240690000	((((1qgh_A:0.1332800000	2ux1_A:0.1883340000):0.2648660000	2fjc_A:0.1435740000):0.0568681000	((((1dps_A:0.0000010000	1jts_A:0.0000010000):0.1551210000	1o9r_A:0.1724020000):0.1617010000	(1tjo_A:0.0000010000	1tk6_A:0.0000010000):0.1858040000):0.1195970000	1uvh_A:0.3047070000):0.1835130000):0.0000024164	1ji4_A:0.1087840000):0.0791830000):0.0439624000	((2fzf_A:0.4911210000	2vzb_A:0.1416740000):0.1608470000	((((((1bcf_A:0.0000010000	3e1q_A:0.0000010000):0.0662895000	2fkz_A:0.0000020000):0.0440076000	1jgc_A:0.0895920000):0.0893820000	(((1lko_A:0.4863030000	1yuz_A:0.5755650000):0.1234350000	3qhb_A:0.4968580000):0.1994590000	(((((1lb3_A:0.0158350000	2za7_A:0.0574440000):0.0951513000	1bg7_A:0.0238710000):0.0591852000	1r03_A:0.0000030000):0.1055090000	3e6s_A:0.1346900000):0.0307251000	((1z6o_A:0.4268060000	1z6o_M:0.2545880000):0.0806348000	((1eum_A:0.0219290000	1krq_A:0.1607810000):0.0258725000	(2jd7_A:0.0740650000	1vlg_A:0.1375570000):0.0379435000):0.0493435000):0.1136690000):0.0451259000):0.0192627000):0.0738345000	1nfv_A:0.1459900000):0.0747772000	(1otk_A:0.6523930000	(((((((1oqu_A:0.1175040000	1r2f_A:0.0594660000):0.0304140000	1uzr_A:0.0249910000):0.3515210000	((1jk0_A:0.4038710000	2uw2_A:0.0855200000):0.0446092000	1w68_A:0.0067920000):0.3319570000):0.0980530000	1mxr_A:0.4695620000):0.2269570000	(((2uw1_A:0.0000010000	2uw1_B:0.0000010000):0.1554990000	1afr_A:0.0114010000):0.4567630000	1za0_A:0.4981630000):0.1789090000):0.0359270000	(((2inc_B:0.5459970000	1mty_B:0.7265100000):0.1172340000	2inp_C:0.5087960000):0.0568933000	(1mty_D:0.5436810000	3dhg_A:0.5084600000):0.2844520000):0.3375560000):0.0440775000	3ee4_A:0.6831270000):0.1513050000):0.2231670000):0.0814890000):0.0888979000):0.0893030000):0.0000027048	1n1q_A:0.1008050000);
(1ji5_A:0.0610310000	(1jig_A:0.0104650000	(1n1q_A:0.1028810000	(((2chp_A:0.1048450000	((((1dps_A:0.0000010000	1jts_A:0.0000010000):0.1554770000	1o9r_A:0.1396800000):0.0898001000	1uvh_A:0.3818610000):0.0904801000	(1tjo_A:0.0000010000	1tk6_A:0.0000010000):0.2851140000):0.0584979000):0.0347156000	((1ji4_A:0.1204500000	2fjc_A:0.0687700000):0.0126376000	((2fzf_A:0.6970890000	((((((1bcf_A:0.0000010000	3e1q_A:0.0000010000):0.0694421000	2fkz_A:0.0273110000):0.0421840000	1jgc_A:0.1289080000):0.0262626000	(((((1lb3_A:0.0285470000	2za7_A:0.0860010000):0.1746000000	1bg7_A:0.0491340000):0.0536644000	1r03_A:0.0197680000):0.0595857000	3e6s_A:0.1349290000):0.0955384000	(((1z6o_A:0.3878060000	1z6o_M:0.2446110000):0.1107660000	(2jd7_A:0.0514810000	1vlg_A:0.1716920000):0.0448951000):0.0334128000	(1eum_A:0.0949100000	1krq_A:0.1401100000):0.0690798000):0.0554368000):0.1220130000):0.0139149000	((1lko_A:0.5054850000	3qhb_A:0.1854440000):0.0506595000	1yuz_A:0.7900400000):0.1411220000):0.0743626000	1nfv_A:0.2488260000):0.0956071000):0.0164839000	(1otk_A:0.7609620000	(((((((1oqu_A:0.0629230000	1r2f_A:0.0776010000):0.0151355000	1uzr_A:0.0218610000):0.3412770000	1mxr_A:0.3993810000):0.0726449000	(1jk0_A:0.3564140000	(2uw2_A:0.0649700000	1w68_A:0.0833340000):0.1005740000):0.2784540000):0.1626840000	(((2inc_B:0.4695240000	1mty_B:0.6893360000):0.1017200000	2inp_C:0.3833250000):0.0403624000	(1mty_D:0.4148550000	3dhg_A:0.5616960000):0.3616240000):0.2275110000):0.1279960000	(((2uw1_A:0.0000010000	2uw1_B:0.0000010000):0.1167940000	1afr_A:0.0577850000):0.3041870000	1za0_A:0.5547370000):0.1465390000):0.0258040000	3ee4_A:0.4144410000):0.1255570000):0.1972740000):0.0404731000):0.0084361800):0.0634789000	(1qgh_A:0.1362120000	2ux1_A:0.1521020000):0.0792040000):0.0124936000):0.0206538000):0.0717077000	2vzb_A:0.2808760000);
(1ji5_A:0.1009130000	(1jig_A:0.0362000000	((((((2chp_A:0.1062590000	(((((1bcf_A:0.0000010000	3e1q_A:0.0000010000):0.1050850000	2fkz_A:0.0320510000):0.0302432000	1jgc_A:0.1136880000):0.0107876000	(((1lko_A:0.3822410000	3qhb_A:0.4300560000):0.1596710000	1yuz_A:0.4398480000):0.2508470000	((((((1lb3_A:0.0271840000	2za7_A:0.0922160000):0.1256150000	1bg7_A:0.0272210000):0.0210489000	1r03_A:0.0053950000):0.0290716000	(1z6o_A:0.3624540000	1z6o_M:0.2779520000):0.0946357000):0.1439110000	3e6s_A:0.1081250000):0.0409297000	(((1eum_A:0.0943360000	1krq_A:0.1414270000):0.0368474000	2jd7_A:0.0752210000):0.0359993000	1vlg_A:0.1307390000):0.0791412000):0.0119505000):0.1052520000):0.1231680000	1nfv_A:0.2331060000):0.1622390000):0.0242467000	((((1dps_A:0.0000010000	1jts_A:0.0000010000):0.1513760000	1o9r_A:0.0811270000):0.1227060000	(1tjo_A:0.0000010000	1tk6_A:0.0000020000):0.2511990000):0.0731803000	1uvh_A:0.3371920000):0.0929696000):0.0388300000	(2vzb_A:0.2623190000	(1otk_A:0.5340610000	(((((((1oqu_A:0.0927240000	1uzr_A:0.0337630000):0.0817112000	1r2f_A:0.0193500000):0.1735690000	1mxr_A:0.5244830000):0.0860928000	(1jk0_A:0.3221020000	(2uw2_A:0.0772880000	1w68_A:0.0722190000):0.0860406000):0.2392570000):0.1616140000	(2inc_B:0.4671160000	(2inp_C:0.4262290000	(1mty_B:0.7336990000	(1mty_D:0.5421030000	3dhg_A:0.5645880000):0.2077760000):0.0555402000):0.1392910000):0.2837940000):0.0759510000	3ee4_A:0.5817720000):0.0918315000	(((2uw1_A:0.0000010000	2uw1_B:0.0000010000):0.1394460000	1afr_A:0.0087420000):0.3747990000	1za0_A:0.4988120000):0.0766137000):0.1477160000):0.1605050000):0.0820568000):0.0000024867	(1qgh_A:0.1218800000	2ux1_A:0.1177960000):0.2403400000):0.0145168000	2fjc_A:0.0958490000):0.0095863500	(1ji4_A:0.0350310000	2fzf_A:0.7178260000):0.0867172000):0.0717680000):0.0215433000	1n1q_A:0.1227020000);
(1ji5_A:0.1480410000	(1jig_A:0.0353030000	(((((2chp_A:0.1237130000	1nfv_A:0.2220790000):0.0601686000	((((1dps_A:0.0000010000	1jts_A:0.0000010000):0.1479130000	1uvh_A:0.3082570000):0.0548490000	1o9r_A:0.0828410000):0.0729118000	(1tjo_A:0.0000010000	1tk6_A:0.0000020000):0.2579770000):0.0246337000):0.0525750000	((1ji4_A:0.1147430000	2fjc_A:0.0839050000):0.0482645000	(2fzf_A:0.5500310000	(((((1bcf_A:0.0000010000	3e1q_A:0.0000010000):0.0674636000	2fkz_A:0.0080150000):0.0489174000	1jgc_A:0.0635810000):0.0551032000	(((((1lb3_A:0.0176460000	2za7_A:0.0714640000):0.1051670000	1bg7_A:0.0135870000):0.0518383000	1r03_A:0.0108120000):0.0584014000	((1z6o_A:0.3197680000	1z6o_M:0.2883790000):0.1176680000	((1eum_A:0.0341080000	1krq_A:0.1095390000):0.0649043000	(2jd7_A:0.1058590000	1vlg_A:0.1343640000):0.0597022000):0.0350536000):0.1192620000):0.0291475000	3e6s_A:0.1761210000):0.0621453000):0.0569769000	((1lko_A:0.2830950000	3qhb_A:0.3040280000):0.1615610000	1yuz_A:0.5501590000):0.2140610000):0.0460330000):0.0654838000):0.0415629000):0.0223194000	(1qgh_A:0.1974690000	2ux1_A:0.1117890000):0.1153350000):0.0563824000	(2vzb_A:0.1947740000	(1otk_A:0.6630550000	(((((((1oqu_A:0.1287000000	1uzr_A:0.0128100000):0.0951556000	1r2f_A:0.0369520000):0.3346440000	(1jk0_A:0.3150330000	(2uw2_A:0.0916020000	1w68_A:0.0616040000):0.1624520000):0.2520240000):0.0464551000	1mxr_A:0.5124540000):0.1546350000	3ee4_A:0.4353640000):0.1372430000	(((2uw1_A:0.0000010000	2uw1_B:0.0000010000):0.1357440000	1afr_A:0.0323630000):0.4394190000	1za0_A:0.6166690000):0.0896150000):0.0309394000	((2inc_B:0.4117870000	1mty_B:0.6685580000):0.1406490000	(2inp_C:0.5779060000	(1mty_D:0.4794990000	3dhg_A:0.5227380000):0.1275420000):0.0220644000):0.3312950000):0.1213830000):0.1814410000):0.0447900000):0.0673026000):0.0216600000	1n1q_A:0.0932790000);
(1ji5_A:0.1533510000	1jig_A:0.0347950000	(1n1q_A:0.1303460000	((((2chp_A:0.1102320000	2vzb_A:0.3473060000):0.0745122000	1nfv_A:0.2726290000):0.1058010000	((((2fzf_A:0.6227640000	((1lko_A:0.4826340000	3qhb_A:0.3192240000):0.1552930000	1yuz_A:0.4496990000):0.1322570000):0.1452710000	(((((1lb3_A:0.0048180000	2za7_A:0.0915950000):0.0948741000	1bg7_A:0.0514960000):0.0542705000	1r03_A:0.0034350000):0.0547224000	3e6s_A:0.1335820000):0.1223700000	((1z6o_A:0.4226750000	1z6o_M:0.2779280000):0.1200400000	(((1eum_A:0.0267390000	1krq_A:0.1264140000):0.0458768000	2jd7_A:0.0682890000):0.0345825000	1vlg_A:0.0619420000):0.0450305000):0.0357373000):0.0498310000):0.0548813000	((1bcf_A:0.0000010000	3e1q_A:0.0000010000):0.0333514000	(2fkz_A:0.0350680000	1jgc_A:0.0888650000):0.0325169000):0.0855355000):0.0000021941	(1otk_A:0.7402480000	((((((1oqu_A:0.1041290000	1r2f_A:0.0525920000):0.0329715000	1uzr_A:0.0184980000):0.3499980000	(1mxr_A:0.4956370000	(1jk0_A:0.3374340000	(2uw2_A:0.0844760000	1w68_A:0.0549150000):0.1091110000):0.2637650000):0.0399168000):0.1939600000	3ee4_A:0.3352950000):0.0905120000	(((2inc_B:0.5464030000	2inp_C:0.4619420000):0.0559454000	1mty_B:0.7234160000):0.0327011000	(1mty_D:0.4536900000	3dhg_A:0.6131560000):0.2208360000):0.2840950000):0.0588520000	(((2uw1_A:0.0000010000	2uw1_B:0.0000010000):0.1601450000	1afr_A:0.0534080000):0.4178920000	1za0_A:0.4393320000):0.1642690000):0.1521470000):0.2603580000):0.1147800000):0.0136504000	((((1qgh_A:0.2894460000	2ux1_A:0.1050450000):0.1196090000	(((1dps_A:0.0000010000	1jts_A:0.0000010000):0.1314700000	1uvh_A:0.4238080000):0.1549290000	(1o9r_A:0.2657100000	(1tjo_A:0.0000010000	1tk6_A:0.0000010000):0.3575520000):0.0622413000):0.0993928000):0.0787092000	2fjc_A:0.1470380000):0.0360583000	1ji4_A:0.1477200000):0.0211405000):0.0796834000):0.0074636400);
(1ji5_A:0.1414010000	1jig_A:0.0184190000	(1n1q_A:0.0506120000	(((2chp_A:0.1398230000	2vzb_A:0.3347060000):0.1129620000	((((1dps_A:0.0000010000	1jts_A:0.0000010000):0.1092160000	1o9r_A:0.1220370000):0.0920869000	1uvh_A:0.4600970000):0.0810699000	(1tjo_A:0.0000010000	1tk6_A:0.0000010000):0.1749220000):0.0781728000):0.0245723000	(((1qgh_A:0.2088740000	2ux1_A:0.1539030000):0.1010270000	(((((2fzf_A:0.4013040000	((1lko_A:0.3141000000	3qhb_A:0.4332600000):0.1488140000	1yuz_A:0.4345490000):0.0731718000):0.1190570000	(((((((1lb3_A:0.0193070000	(2za7_A:0.0271990000	(1z6o_A:0.3265030000	1z6o_M:0.3073980000):0.1439360000):0.0453008000):0.0755396000	1bg7_A:0.0742410000):0.0211112000	1r03_A:0.0000020000):0.1191830000	3e6s_A:0.0949150000):0.0573371000	1krq_A:0.1405860000):0.0101808000	(2jd7_A:0.0761780000	1vlg_A:0.1591500000):0.0604178000):0.0448022000	1eum_A:0.0023260000):0.0708275000):0.1226230000	(((1bcf_A:0.0000010000	3e1q_A:0.0000010000):0.0489449000	2fkz_A:0.0324990000):0.0598762000	1jgc_A:0.0274850000):0.0831568000):0.0278391000	1nfv_A:0.2798360000):0.0804082000	((1otk_A:0.7650900000	(((2uw1_A:0.0000010000	2uw1_B:0.0000010000):0.0971413000	1afr_A:0.0427400000):0.2929140000	1za0_A:0.5402690000):0.1455500000):0.0013494100	(((((1oqu_A:0.0729120000	1uzr_A:0.0238960000):0.0505380000	1r2f_A:0.0290330000):0.3245130000	(1mxr_A:0.4379020000	((1jk0_A:0.4010030000	2uw2_A:0.0915660000):0.0608731000	1w68_A:0.0206790000):0.4178460000):0.0424139000):0.1068180000	3ee4_A:0.4479410000):0.0833307000	((2inc_B:0.5474080000	2inp_C:0.3461640000):0.1478950000	(1mty_B:0.6704250000	(1mty_D:0.5672570000	3dhg_A:0.5613630000):0.2576040000):0.1219940000):0.2453950000):0.0991029000):0.3586990000):0.1125430000):0.0235685000	(1ji4_A:0.1597910000	2fjc_A:0.1661410000):0.0282703000):0.0225358000):0.0739879000):0.0071728300);
(1ji5_A:0.0955190000	1jig_A:0.0072350000	(1n1q_A:0.1024950000	(((2chp_A:0.0727460000	2vzb_A:0.3613690000):0.0566347000	((((1qgh_A:0.1742540000	2ux1_A:0.1706180000):0.1331210000	2fjc_A:0.0921910000):0.0401260000	((2fzf_A:0.5916500000	(((((1bcf_A:0.0000020000	3e1q_A:0.0000020000):0.0541769000	2fkz_A:0.0000020000):0.0208944000	1jgc_A:0.0634250000):0.1366330000	(((1lko_A:0.3521800000	1yuz_A:0.4056150000):0.0172405000	3qhb_A:0.3670800000):0.1743320000	((((1lb3_A:0.0425140000	2za7_A:0.0626840000):0.0311253000	(1bg7_A:0.0597140000	1r03_A:0.0375240000):0.0292908000):0.0516527000	(1z6o_A:0.3851140000	1z6o_M:0.2276480000):0.0966883000):0.0639365000	((1eum_A:0.0347000000	(1krq_A:0.0899020000	3e6s_A:0.1090960000):0.0197992000):0.0112373000	(2jd7_A:0.0581810000	1vlg_A:0.0658220000):0.0476022000):0.0377396000):0.0575117000):0.0401603000):0.0610333000	1nfv_A:0.1647520000):0.0848958000):0.0360663000	(1otk_A:0.4638750000	(((((((1oqu_A:0.1087960000	1r2f_A:0.0661810000):0.0308403000	1uzr_A:0.0000020000):0.3186210000	1mxr_A:0.4063750000):0.0685471000	(1jk0_A:0.2934000000	(2uw2_A:0.0577160000	1w68_A:0.0749610000):0.0875757000):0.2566750000):0.1039450000	3ee4_A:0.5465050000):0.0681381000	(((2inc_B:0.3827790000	1mty_B:0.6899440000):0.0618001000	2inp_C:0.4428120000):0.0652155000	(1mty_D:0.5250410000	3dhg_A:0.4753310000):0.2426400000):0.2387540000):0.0866116000	(((2uw1_A:0.0000020000	2uw1_B:0.0000020000):0.1120300000	1afr_A:0.0236500000):0.3203080000	1za0_A:0.4360430000):0.1335150000):0.1055400000):0.1824490000):0.1309900000):0.0000021571	((((1dps_A:0.0000020000	1jts_A:0.0000020000):0.1307520000	1o9r_A:0.0883730000):0.0596233000	1uvh_A:0.2697130000):0.0372314000	(1tjo_A:0.0000020000	1tk6_A:0.0000020000):0.2560280000):0.0717504000):0.0282150000):0.0091171500	1ji4_A:0.1977350000):0.0426612000):0.0247502000);
(1ji5_A:0.1006500000	(1jig_A:0.0664650000	1n1q_A:0.1774480000):0.0008148430	((2chp_A:0.1029180000	((((1qgh_A:0.1572830000	2ux1_A:0.1895410000):0.1071030000	(((1dps_A:0.0000010000	1jts_A:0.0000010000):0.0997898000	1o9r_A:0.1115030000):0.1200100000	(1tjo_A:0.0000010000	1tk6_A:0.0000010000):0.2537320000):0.0723013000):0.0291973000	((1ji4_A:0.2198450000	2fjc_A:0.1237890000):0.0468758000	1uvh_A:0.3546960000):0.0706873000):0.0187490000	(((((2fzf_A:0.7216480000	(1lko_A:0.4440060000	(1yuz_A:0.5228270000	3qhb_A:0.5049530000):0.0745309000):0.1811250000):0.0551955000	((((((((1lb3_A:0.0449300000	2za7_A:0.0692990000):0.0928986000	1bg7_A:0.0244820000):0.0595274000	1r03_A:0.0108950000):0.1048220000	3e6s_A:0.1273450000):0.1163050000	1z6o_M:0.4307200000):0.0058662900	1krq_A:0.1074370000):0.0403265000	(2jd7_A:0.0581060000	1vlg_A:0.1411360000):0.0626879000):0.0592029000	1eum_A:0.0614340000):0.1063570000):0.0491141000	(((1bcf_A:0.0000010000	3e1q_A:0.0000010000):0.0818226000	2fkz_A:0.0383130000):0.0141325000	1jgc_A:0.0655960000):0.2002040000):0.0597743000	1nfv_A:0.2084390000):0.0710657000	(1z6o_A:0.4320270000	(1otk_A:0.6988630000	(((((((1oqu_A:0.1217810000	1r2f_A:0.0742380000):0.0237230000	1uzr_A:0.0064930000):0.3091090000	3ee4_A:0.5738020000):0.1181000000	1mxr_A:0.6105290000):0.1745450000	(1jk0_A:0.4656130000	(2uw2_A:0.0837410000	1w68_A:0.0752820000):0.0538266000):0.1648710000):0.0672169000	((2inc_B:0.5550840000	2inp_C:0.5056270000):0.0866251000	(1mty_B:0.6406980000	(1mty_D:0.4870280000	3dhg_A:0.6239170000):0.2469700000):0.0467281000):0.3634920000):0.0720817000	(((2uw1_A:0.0000010000	2uw1_B:0.0000010000):0.1060390000	1afr_A:0.0484600000):0.4089320000	1za0_A:0.5300530000):0.1033790000):0.2150170000):0.1992540000):0.0544226000):0.1334040000):0.0353139000):0.0861690000	2vzb_A:0.2885240000):0.0501461000);
(1ji5_A:0.0943540000	(1jig_A:0.0440150000	1n1q_A:0.1476070000):0.0326530000	((2chp_A:0.1230760000	((((1qgh_A:0.1735040000	2ux1_A:0.1378910000):0.2116280000	(1ji4_A:0.1638510000	2fjc_A:0.1174580000):0.0882800000):0.0000024176	((((1dps_A:0.0000010000	1jts_A:0.0000010000):0.1269380000	1o9r_A:0.1483480000):0.1179390000	(1tjo_A:0.0000010000	1tk6_A:0.0000010000):0.3189280000):0.0504791000	1uvh_A:0.3896280000):0.0588714000):0.0866343000	(((((2fzf_A:0.7313750000	((1lko_A:0.4792520000	3qhb_A:0.4578840000):0.1342810000	1yuz_A:0.4658950000):0.1222550000):0.0774516000	(((((1lb3_A:0.0162530000	2za7_A:0.0327970000):0.0724928000	1bg7_A:0.0637700000):0.0395012000	1r03_A:0.0000020000):0.0335656000	1z6o_A:0.6035470000):0.0780245000	(((1z6o_M:0.3202450000	(2jd7_A:0.0450380000	1vlg_A:0.1281910000):0.0412117000):0.0386197000	(1eum_A:0.0509730000	1krq_A:0.0889560000):0.0298129000):0.0970170000	3e6s_A:0.0915610000):0.0640925000):0.0446883000):0.0803204000	(((1bcf_A:0.0000010000	3e1q_A:0.0000010000):0.0491099000	2fkz_A:0.0203560000):0.0471938000	1jgc_A:0.0664540000):0.0854922000):0.0655417000	1nfv_A:0.2772110000):0.0742537000	(1otk_A:0.9045860000	(((((((1oqu_A:0.1182110000	1r2f_A:0.0790510000):0.0314736000	1uzr_A:0.0100230000):0.2631560000	1mxr_A:0.4480850000):0.1128080000	((1jk0_A:0.4470410000	2uw2_A:0.0823980000):0.0596366000	1w68_A:0.0515730000):0.4100450000):0.0917141000	3ee4_A:0.4897490000):0.0642685000	(((2inc_B:0.6166220000	1mty_B:0.8104030000):0.0607058000	2inp_C:0.4354830000):0.0653062000	(1mty_D:0.4242570000	3dhg_A:0.5952030000):0.3117890000):0.2513730000):0.0850271000	(((2uw1_A:0.0000010000	2uw1_B:0.0000010000):0.1474460000	1afr_A:0.0203460000):0.3333010000	1za0_A:0.4872980000):0.1626250000):0.0383249000):0.3180250000):0.0711827000):0.0634464000):0.0474922000	2vzb_A:0.3688810000):0.0601697000);
(1ji5_A:0.1273580000	(1jig_A:0.0196830000	((((2chp_A:0.1176760000	(((((1bcf_A:0.0000010000	3e1q_A:0.0000010000):0.0274862000	2fkz_A:0.0136870000):0.0451671000	1jgc_A:0.0443730000):0.0967919000	(((1lko_A:0.3463280000	3qhb_A:0.3638720000):0.0258446000	1yuz_A:0.5439440000):0.2250470000	(((((1lb3_A:0.0573770000	2za7_A:0.0328820000):0.0986416000	1bg7_A:0.0315850000):0.0609954000	1r03_A:0.0000020000):0.0933420000	((1z6o_A:0.3578110000	1z6o_M:0.2700900000):0.1237980000	((1eum_A:0.0415680000	1krq_A:0.1085340000):0.0000028925	(2jd7_A:0.0207990000	1vlg_A:0.1020390000):0.0412173000):0.0585764000):0.0755383000):0.0406539000	3e6s_A:0.1156180000):0.0891224000):0.0698649000):0.0671958000	1nfv_A:0.1878870000):0.1623000000):0.0418454000	((((1dps_A:0.0000010000	1jts_A:0.0000010000):0.1505280000	1o9r_A:0.1166880000):0.0945461000	(1tjo_A:0.0000010000	1tk6_A:0.0000020000):0.1741890000):0.1093850000	1uvh_A:0.4517070000):0.0610936000):0.0211338000	((1ji4_A:0.0984930000	2fzf_A:0.6207200000):0.0265620000	2fjc_A:0.1317460000):0.0163646000):0.0296392000	(((1qgh_A:0.1697970000	2ux1_A:0.1829020000):0.1447530000	2vzb_A:0.3165510000):0.0000021946	(1otk_A:0.9850670000	((((((1oqu_A:0.1243690000	1uzr_A:0.0157320000):0.0653196000	1r2f_A:0.0162410000):0.2631710000	(1mxr_A:0.4955770000	(1jk0_A:0.3271650000	(2uw2_A:0.0961570000	1w68_A:0.0696920000):0.1140280000):0.2310250000):0.0714069000):0.2011040000	3ee4_A:0.4005890000):0.0821913000	(((2inc_B:0.4806740000	1mty_B:0.5492660000):0.1101910000	2inp_C:0.5751510000):0.0437486000	(1mty_D:0.5204730000	3dhg_A:0.6627640000):0.2625440000):0.4276790000):0.1251840000	(((2uw1_A:0.0000010000	2uw1_B:0.0000010000):0.0942648000	1afr_A:0.0306470000):0.3936610000	1za0_A:0.5547880000):0.1667250000):0.0694430000):0.2881550000):0.0421648000):0.0673357000):0.0264457000	1n1q_A:0.0725950000);
(1ji5_A:0.0967530000	1jig_A:0.0547680000	(1n1q_A:0.0836950000	((2chp_A:0.0117050000	2vzb_A:0.4021100000):0.0864867000	(((1qgh_A:0.2371170000	2ux1_A:0.1581740000):0.1270500000	((1ji4_A:0.2411220000	2fjc_A:0.0834580000):0.0117470000	((((1dps_A:0.0000010000	1jts_A:0.0000010000):0.0441997000	1o9r_A:0.1661120000):0.1836300000	1uvh_A:0.3430260000):0.0556563000	(1tjo_A:0.0000010000	1tk6_A:0.0000010000):0.3185970000):0.1348480000):0.0065751000):0.0347022000	(2fzf_A:1.0645040000	(((((((1bcf_A:0.0000010000	3e1q_A:0.0000010000):0.0507847000	2fkz_A:0.0310600000):0.0424543000	1jgc_A:0.0960180000):0.0642518000	((((((1lb3_A:0.0474490000	2za7_A:0.0521820000):0.0894634000	1bg7_A:0.0505680000):0.0363878000	1r03_A:0.0046580000):0.1104690000	3e6s_A:0.1647600000):0.0888001000	((1eum_A:0.0942600000	1krq_A:0.1084700000):0.0563609000	(2jd7_A:0.0404540000	1vlg_A:0.0788920000):0.0755153000):0.0080483900):0.0418440000	(1z6o_A:0.4299870000	1z6o_M:0.2592850000):0.1073560000):0.1186910000):0.0438057000	(1lko_A:0.4470310000	(1yuz_A:0.5673220000	3qhb_A:0.5786210000):0.0977223000):0.0916940000):0.0524769000	(1otk_A:0.5905600000	(((((((1oqu_A:0.0935650000	1r2f_A:0.0574090000):0.0275215000	1uzr_A:0.0183920000):0.2595260000	((1jk0_A:0.4305920000	2uw2_A:0.0805470000):0.0536119000	1w68_A:0.0362280000):0.3297430000):0.0298306000	1mxr_A:0.4024350000):0.0981796000	3ee4_A:0.4364210000):0.0990745000	(((2uw1_A:0.0000010000	2uw1_B:0.0000010000):0.1385370000	1afr_A:0.0271030000):0.4015560000	1za0_A:0.4544090000):0.1505190000):0.0498959000	(((2inc_B:0.4019900000	2inp_C:0.6274110000):0.0906250000	1mty_B:0.8457290000):0.0448981000	(1mty_D:0.5282930000	3dhg_A:0.5824370000):0.2130570000):0.4195760000):0.1509350000):0.2552370000):0.0680248000	1nfv_A:0.1918290000):0.0401633000):0.0822253000):0.0960437000):0.0576649000):0.0088583900);
(1ji5_A:0.1005820000	1jig_A:0.0428940000	(1n1q_A:0.1218450000	(((((2chp_A:0.1116810000	((((1dps_A:0.0000010000	1jts_A:0.0000010000):0.0403493000	1uvh_A:0.5251640000):0.1624200000	1o9r_A:0.1478340000):0.2432750000	(1tjo_A:0.0000010000	1tk6_A:0.0000010000):0.2756480000):0.1099010000):0.0017082500	((((((((2fzf_A:0.4261910000	((1lko_A:0.2599960000	3qhb_A:0.3086580000):0.3203970000	1yuz_A:0.3573220000):0.1791390000):0.3842500000	(((1eum_A:0.0576970000	1krq_A:0.1163470000):0.0430612000	2jd7_A:0.0490680000):0.0588850000	1vlg_A:0.0609270000):0.0675760000):0.0379772000	((((1lb3_A:0.0394300000	2za7_A:0.1126870000):0.1534580000	1bg7_A:0.0325140000):0.0473373000	1r03_A:0.0000030000):0.0739373000	3e6s_A:0.1199390000):0.0524237000):0.0749683000	1z6o_M:0.3634150000):0.0049415400	1z6o_A:0.4479270000):0.0321108000	1nfv_A:0.1729010000):0.0100793000	(((1bcf_A:0.0000010000	3e1q_A:0.0000010000):0.0968783000	2fkz_A:0.0000020000):0.0224239000	1jgc_A:0.0689890000):0.0947555000):0.0824389000	(1otk_A:0.5855930000	(((((((1oqu_A:0.0969010000	1r2f_A:0.0741420000):0.0365606000	1uzr_A:0.0086580000):0.4732840000	1mxr_A:0.4363720000):0.1004900000	((1jk0_A:0.4243350000	2uw2_A:0.0903140000):0.0226336000	1w68_A:0.0434430000):0.2637200000):0.1101580000	3ee4_A:0.4983060000):0.0675526000	(((2inc_B:0.4732800000	1mty_B:0.6797560000):0.1429620000	(1mty_D:0.5037930000	3dhg_A:0.4772030000):0.2709840000):0.0551993000	2inp_C:0.4756690000):0.2533700000):0.0830776000	(((2uw1_A:0.0000010000	2uw1_B:0.0000010000):0.1303120000	1afr_A:0.0246370000):0.2383260000	1za0_A:0.5771870000):0.1750670000):0.1228480000):0.2322040000):0.1403080000):0.0111991000	((1qgh_A:0.2376250000	2ux1_A:0.1778530000):0.0419652000	2fjc_A:0.1491900000):0.0375485000):0.0000028078	2vzb_A:0.2952660000):0.0137240000	1ji4_A:0.1512300000):0.0582485000):0.0070491800);
(1ji5_A:0.1020990000	1jig_A:0.0114240000	(1n1q_A:0.0895070000	((((2chp_A:0.1002500000	2vzb_A:0.1836520000):0.1069070000	(((((2fzf_A:0.7071990000	(1lko_A:0.3553840000	(1yuz_A:0.4182020000	3qhb_A:0.4197690000):0.0297368000):0.1121710000):0.0604950000	(((((1lb3_A:0.0353640000	2za7_A:0.0755310000):0.0065578600	(1bg7_A:0.0351310000	(1r03_A:0.0000030000	3e6s_A:0.2432900000):0.0145684000):0.0652284000):0.0739137000	(1z6o_A:0.3609540000	1z6o_M:0.2565750000):0.0927523000):0.0719607000	(2jd7_A:0.1071720000	1vlg_A:0.1084580000):0.0579336000):0.0013534600	(1eum_A:0.0707760000	1krq_A:0.1491150000):0.0898236000):0.0414840000):0.0318736000	(((1bcf_A:0.0000010000	3e1q_A:0.0000010000):0.0368158000	2fkz_A:0.0492390000):0.0330358000	1jgc_A:0.0847000000):0.0539087000):0.0594106000	(1otk_A:0.6138720000	(((((((1oqu_A:0.0877130000	1r2f_A:0.0673220000):0.0240861000	1uzr_A:0.0105890000):0.3303640000	1mxr_A:0.4430010000):0.0701442000	(1jk0_A:0.3041940000	(2uw2_A:0.0657970000	1w68_A:0.0868740000):0.0893354000):0.2331430000):0.1425520000	3ee4_A:0.4198820000):0.0941084000	(((2uw1_A:0.0000010000	2uw1_B:0.0000010000):0.1183460000	1afr_A:0.0613650000):0.4666070000	1za0_A:0.4388230000):0.1569780000):0.0305466000	(((2inc_B:0.4967400000	2inp_C:0.4470470000):0.0595108000	1mty_B:0.6016690000):0.0466129000	(1mty_D:0.5324700000	3dhg_A:0.4446650000):0.2315190000):0.2743860000):0.0788885000):0.3191820000):0.0808314000	1nfv_A:0.2173770000):0.0985627000):0.0357072000	((((1dps_A:0.0000010000	1jts_A:0.0000010000):0.0406969000	1uvh_A:0.5212150000):0.0891898000	1o9r_A:0.1633580000):0.0842061000	(1tjo_A:0.0000010000	1tk6_A:0.0000010000):0.2972190000):0.1351530000):0.0272117000	(((1qgh_A:0.1607060000	2ux1_A:0.1536360000):0.0718827000	2fjc_A:0.0921770000):0.0484862000	1ji4_A:0.1677410000):0.0464900000):0.0457216000):0.0092615300);
(1ji5_A:0.1133160000	(1jig_A:0.0175170000	2vzb_A:0.3814450000):0.0707222000	(1n1q_A:0.1025110000	((((2chp_A:0.1175710000	((((1dps_A:0.0000010000	1jts_A:0.0000010000):0.1459120000	1uvh_A:0.3906390000):0.0936376000	1o9r_A:0.1898400000):0.0570382000	(1tjo_A:0.0000010000	1tk6_A:0.0000010000):0.2435450000):0.1009070000):0.0270194000	((2fzf_A:0.7246190000	(((((1bcf_A:0.0000010000	3e1q_A:0.0000010000):0.1017540000	2fkz_A:0.0175860000):0.0168364000	1jgc_A:0.1385640000):0.1048270000	(((1lko_A:0.3681600000	3qhb_A:0.4336680000):0.1160540000	1yuz_A:0.6244200000):0.3475660000	(((((1lb3_A:0.0374120000	2za7_A:0.0635320000):0.1099640000	1bg7_A:0.0227930000):0.0572626000	1r03_A:0.0000020000):0.0711770000	3e6s_A:0.1659130000):0.1403180000	(((1z6o_A:0.3360610000	1z6o_M:0.2628600000):0.1144910000	((1eum_A:0.0604600000	1krq_A:0.0799910000):0.0368663000	2jd7_A:0.0790630000):0.0335177000):0.0173907000	1vlg_A:0.0803640000):0.0774778000):0.1200350000):0.0103302000):0.0846485000	1nfv_A:0.2361860000):0.0698922000):0.0051559500	(1otk_A:0.6108520000	(((((((1oqu_A:0.0693200000	1uzr_A:0.0164460000):0.0459986000	1r2f_A:0.0296840000):0.1687540000	1mxr_A:0.5556650000):0.0551729000	(1jk0_A:0.3168570000	(2uw2_A:0.0862140000	1w68_A:0.0560170000):0.0961109000):0.3363740000):0.1057720000	((2inc_B:0.4799200000	2inp_C:0.3750800000):0.1350690000	(1mty_B:0.6947910000	(1mty_D:0.5029980000	3dhg_A:0.5274120000):0.2503810000):0.0459609000):0.3621260000):0.0630717000	3ee4_A:0.4390510000):0.0919285000	(((2uw1_A:0.0000010000	2uw1_B:0.0000010000):0.1227910000	1afr_A:0.0307580000):0.4263000000	1za0_A:0.4627320000):0.1137580000):0.1615350000):0.4177510000):0.1308220000):0.0047703900	(1ji4_A:0.1256390000	2fjc_A:0.1826380000):0.0341790000):0.0435387000	(1qgh_A:0.1540590000	2ux1_A:0.1357490000):0.1693800000):0.0604821000):0.0253934000);
(1ji5_A:0.1194620000	((1jig_A:0.0316310000	(1ji4_A:0.1694920000	2fjc_A:0.1239760000):0.0979888000):0.0224808000	1n1q_A:0.1154150000):0.0089304100	(2chp_A:0.1298400000	(((1qgh_A:0.1315310000	2ux1_A:0.1157560000):0.1322120000	(((((((2fzf_A:0.6139460000	((((1lb3_A:0.0308360000	2za7_A:0.0459360000):0.0821128000	1bg7_A:0.0402910000):0.0252314000	1r03_A:0.0000020000):0.0931693000	3e6s_A:0.1684320000):0.0286979000):0.0660561000	((1eum_A:0.0524510000	1krq_A:0.1184700000):0.0201607000	(2jd7_A:0.0651510000	1vlg_A:0.1341650000):0.0575034000):0.0451473000):0.0335519000	(1z6o_A:0.2395380000	1z6o_M:0.2705590000):0.0921439000):0.0723497000	(1lko_A:0.3571760000	(1yuz_A:0.5557160000	3qhb_A:0.2369630000):0.0784696000):0.1948440000):0.0046390500	(((1bcf_A:0.0000010000	3e1q_A:0.0000010000):0.0269072000	2fkz_A:0.0076110000):0.0086296800	1jgc_A:0.0749060000):0.0939078000):0.0268610000	(1otk_A:0.4897500000	(((((((1oqu_A:0.0877290000	1r2f_A:0.0887300000):0.0272153000	1uzr_A:0.0073860000):0.2426670000	3ee4_A:0.5964120000):0.1131830000	1mxr_A:0.3988980000):0.0786459000	((1jk0_A:0.3529120000	2uw2_A:0.0449120000):0.0536541000	1w68_A:0.0614130000):0.2859930000):0.1626590000	(((2inc_B:0.5269990000	1mty_B:0.7044240000):0.0772314000	2inp_C:0.3557580000):0.0788688000	(1mty_D:0.5585510000	3dhg_A:0.4745810000):0.2593510000):0.3035440000):0.1109600000	(((2uw1_A:0.0000010000	2uw1_B:0.0000010000):0.1248970000	1afr_A:0.0522660000):0.3966560000	1za0_A:0.5522520000):0.1609660000):0.1457970000):0.3596660000):0.0420147000	1nfv_A:0.1673130000):0.1585370000):0.0277099000	(((((1dps_A:0.0000010000	1jts_A:0.0000010000):0.1159210000	1o9r_A:0.0839240000):0.0694421000	1uvh_A:0.3686470000):0.0929762000	(1tjo_A:0.0000010000	1tk6_A:0.0000010000):0.2760330000):0.0318875000	2vzb_A:0.3435940000):0.0263702000):0.0336178000):0.0382084000);
(1ji5_A:0.1254370000	1jig_A:0.0877490000	((1n1q_A:0.0492180000	1ji4_A:0.1839640000):0.0446182000	(((2chp_A:0.0810530000	2vzb_A:0.3666230000):0.1777570000	((((((((2fzf_A:0.6564250000	3e6s_A:0.1133030000):0.0399057000	(((1lb3_A:0.0457660000	2za7_A:0.0539970000):0.0963478000	1bg7_A:0.0509210000):0.0486509000	1r03_A:0.0103920000):0.1055830000):0.1396530000	((1eum_A:0.1041450000	1krq_A:0.1367310000):0.0591951000	(2jd7_A:0.0634520000	1vlg_A:0.1774030000):0.0628040000):0.0169104000):0.0561764000	(1z6o_A:0.5137870000	1z6o_M:0.2742960000):0.0884623000):0.1266800000	(((1bcf_A:0.0000010000	3e1q_A:0.0000010000):0.0909367000	2fkz_A:0.0174700000):0.0145091000	1jgc_A:0.1312610000):0.0693134000):0.0557660000	((1lko_A:0.4283230000	3qhb_A:0.3241790000):0.1136840000	1yuz_A:0.8149740000):0.1276130000):0.1566140000	1nfv_A:0.1675670000):0.0630384000	(1otk_A:0.5205430000	(((((((1oqu_A:0.0956330000	1r2f_A:0.0672430000):0.0200137000	1uzr_A:0.0000030000):0.2485990000	3ee4_A:0.6559540000):0.1311720000	1mxr_A:0.4912680000):0.0413402000	((1jk0_A:0.4858500000	2uw2_A:0.0530770000):0.0456614000	1w68_A:0.0301530000):0.2769320000):0.1239820000	(((2uw1_A:0.0000010000	2uw1_B:0.0000010000):0.0770977000	1afr_A:0.0404570000):0.4535560000	1za0_A:0.5124090000):0.1139780000):0.0466118000	(((2inc_B:0.6154450000	2inp_C:0.5037790000):0.1014220000	1mty_B:0.7434370000):0.0046783300	(1mty_D:0.5069170000	3dhg_A:0.5020480000):0.2794330000):0.3094200000):0.2027620000):0.4258830000):0.1549470000):0.0060171700	(((1qgh_A:0.1871930000	2ux1_A:0.2009630000):0.0746352000	2fjc_A:0.2617580000):0.0325159000	((((1dps_A:0.0000010000	1jts_A:0.0000010000):0.1327190000	1uvh_A:0.4543040000):0.0704514000	1o9r_A:0.1351900000):0.1402990000	(1tjo_A:0.0000010000	1tk6_A:0.0000010000):0.2260180000):0.0734907000):0.0440878000):0.0353054000):0.0127916000);
(1ji5_A:0.1059830000	1jig_A:0.0162480000	(1n1q_A:0.0815310000	((2chp_A:0.1073920000	(1ji4_A:0.1244650000	2fjc_A:0.1401310000):0.0476595000):0.0282741000	(((1qgh_A:0.2881560000	2ux1_A:0.1230500000):0.1193920000	((((((((2fzf_A:0.5453280000	1lko_A:0.3706030000):0.1770180000	3qhb_A:0.4979550000):0.0579621000	1yuz_A:0.4503840000):0.1854640000	((((((1lb3_A:0.0103220000	(1bg7_A:0.0591370000	1r03_A:0.0417640000):0.0851127000):0.0152281000	2za7_A:0.0501340000):0.0832445000	1z6o_A:0.3626160000):0.0543483000	1z6o_M:0.2362000000):0.0737101000	(1eum_A:0.0445750000	(1krq_A:0.1360250000	(2jd7_A:0.0798550000	1vlg_A:0.1166620000):0.0578670000):0.0165339000):0.0349771000):0.0620791000	3e6s_A:0.1554730000):0.0694504000):0.0951652000	(((1bcf_A:0.0000010000	3e1q_A:0.0000010000):0.0716299000	2fkz_A:0.0186500000):0.0282035000	1jgc_A:0.0610800000):0.0348480000):0.1037640000	1nfv_A:0.2120050000):0.0562777000	(1otk_A:0.7134280000	(((((((1oqu_A:0.1086080000	1r2f_A:0.0896310000):0.0230401000	1uzr_A:0.0025190000):0.3470110000	1mxr_A:0.4481900000):0.0750856000	((1jk0_A:0.4431000000	2uw2_A:0.0770880000):0.0475597000	1w68_A:0.0315880000):0.3026940000):0.1793280000	(2inc_B:0.5810900000	(2inp_C:0.5097300000	(1mty_B:0.6711140000	(1mty_D:0.6215770000	3dhg_A:0.4865780000):0.1542050000):0.0363556000):0.1131270000):0.2372040000):0.0951374000	(((2uw1_A:0.0000010000	2uw1_B:0.0000010000):0.1019340000	1afr_A:0.0388560000):0.3141630000	1za0_A:0.5326800000):0.1905170000):0.1027620000	3ee4_A:0.4378140000):0.1762140000):0.2996790000):0.1328400000	2vzb_A:0.3206450000):0.0000026912):0.0254285000	((((1dps_A:0.0000010000	1jts_A:0.0000010000):0.0685584000	1uvh_A:0.4992720000):0.0970757000	1o9r_A:0.1657780000):0.1241700000	(1tjo_A:0.0000010000	1tk6_A:0.0000010000):0.1982570000):0.1125600000):0.0515747000):0.0735468000):0.0114516000);
(1ji5_A:0.1493600000	1jig_A:0.0466330000	(1n1q_A:0.1311150000	(((2chp_A:0.1193840000	2vzb_A:0.4620180000):0.1050810000	((((1dps_A:0.0000020000	1jts_A:0.0000020000):0.1336590000	1o9r_A:0.1688890000):0.1104070000	(1tjo_A:0.0000020000	1tk6_A:0.0000020000):0.2745850000):0.0650322000	1uvh_A:0.4054000000):0.1043760000):0.0249369000	((((1qgh_A:0.2107270000	2ux1_A:0.2171510000):0.1627200000	2fjc_A:0.1324340000):0.0368324000	1ji4_A:0.1544280000):0.0254384000	((2fzf_A:0.8980850000	((((((1bcf_A:0.0000020000	3e1q_A:0.0000020000):0.0735236000	2fkz_A:0.0210420000):0.0134205000	(((((1lb3_A:0.0432730000	2za7_A:0.0363200000):0.0393071000	(1bg7_A:0.0547190000	1r03_A:0.0155530000):0.0679519000):0.0811205000	1z6o_A:0.4876500000):0.1064530000	((1eum_A:0.0704140000	(1krq_A:0.1298660000	3e6s_A:0.1698660000):0.0401701000):0.0453895000	(2jd7_A:0.0520940000	1vlg_A:0.1392030000):0.0334035000):0.0202009000):0.0518818000	1z6o_M:0.2549250000):0.1346710000):0.0199832000	1jgc_A:0.0661830000):0.0949924000	((1lko_A:0.2939550000	3qhb_A:0.5359150000):0.1491520000	1yuz_A:0.6384100000):0.1888620000):0.0642482000	1nfv_A:0.2552230000):0.0322096000):0.0355624000	(1otk_A:0.4766530000	(((((((1oqu_A:0.0838960000	1r2f_A:0.0677640000):0.0278591000	1uzr_A:0.0000020000):0.3677260000	1mxr_A:0.4955550000):0.0577281000	(1jk0_A:0.3516890000	(2uw2_A:0.0842140000	1w68_A:0.0654410000):0.1302010000):0.2850090000):0.1402100000	3ee4_A:0.5333940000):0.1242000000	(((2inc_B:0.5797570000	2inp_C:0.5037700000):0.1195350000	1mty_B:0.6313760000):0.0848723000	(1mty_D:0.5677340000	3dhg_A:0.6266060000):0.1579640000):0.3139590000):0.1047800000	(((2uw1_A:0.0000020000	2uw1_B:0.0000020000):0.1140180000	1afr_A:0.0468670000):0.4000400000	1za0_A:0.4740590000):0.1366450000):0.0556785000):0.4005330000):0.1058870000):0.0000024961):0.1152940000):0.0279427000);
(1ji5_A:0.0832750000	(1jig_A:0.0275830000	((((2chp_A:0.1631810000	((((1dps_A:0.0000010000	1jts_A:0.0000010000):0.1981680000	1o9r_A:0.1026390000):0.1014310000	(1tjo_A:0.0000010000	1tk6_A:0.0000010000):0.1719220000):0.1178600000	1uvh_A:0.3602880000):0.0112432000):0.0386325000	((1qgh_A:0.1455690000	2ux1_A:0.2050930000):0.1413080000	(((((2fzf_A:0.5915450000	1lko_A:0.1850920000):0.0921575000	(1yuz_A:0.4709960000	3qhb_A:0.4755790000):0.0528814000):0.2538150000	(((((1bcf_A:0.0000010000	3e1q_A:0.0000010000):0.0470042000	2fkz_A:0.0000020000):0.0593513000	1jgc_A:0.0428410000):0.0278925000	((((1lb3_A:0.0266650000	2za7_A:0.0518640000):0.0650014000	1bg7_A:0.0493100000):0.0520586000	1r03_A:0.0000020000):0.1022100000	((((1z6o_A:0.3964620000	1z6o_M:0.2068180000):0.1731370000	(2jd7_A:0.0635510000	1vlg_A:0.2053370000):0.0556045000):0.0054838100	(1eum_A:0.0521100000	1krq_A:0.1074520000):0.0318547000):0.0982961000	3e6s_A:0.1330700000):0.0526609000):0.1480190000):0.1017460000	1nfv_A:0.1838680000):0.0407745000):0.0539574000	(1otk_A:0.4955170000	(((((((1oqu_A:0.1420010000	1uzr_A:0.0142110000):0.0480094000	1r2f_A:0.0520670000):0.3527780000	1mxr_A:0.4726590000):0.0682012000	((1jk0_A:0.4205490000	2uw2_A:0.0510470000):0.0528336000	1w68_A:0.0698290000):0.2199430000):0.1433570000	((2inc_B:0.4645930000	2inp_C:0.4614580000):0.1238530000	(1mty_B:0.6247310000	(1mty_D:0.5237530000	3dhg_A:0.5863450000):0.2308110000):0.0540438000):0.2379810000):0.0770588000	3ee4_A:0.6227650000):0.0517216000	(((2uw1_A:0.0000010000	2uw1_B:0.0000010000):0.1572320000	1afr_A:0.0318220000):0.2415240000	1za0_A:0.4058920000):0.1490880000):0.1623500000):0.2869960000):0.0637513000	2vzb_A:0.3574680000):0.0183138000):0.0000021077):0.0106234000	2fjc_A:0.1422090000):0.0458288000	1ji4_A:0.1563440000):0.0543416000):0.0077185100	1n1q_A:0.1196680000);
(1ji5_A:0.1245940000	1jig_A:0.0476700000	(1n1q_A:0.1394200000	(((2chp_A:0.0851300000	2vzb_A:0.2757460000):0.0530846000	((((((2fzf_A:0.6065180000	1yuz_A:0.5110860000):0.1611650000	(((((((1lb3_A:0.0241930000	2za7_A:0.0554080000):0.0557740000	(1bg7_A:0.0321320000	(1z6o_A:0.3727000000	1z6o_M:0.2344610000):0.0775001000):0.0236616000):0.0369643000	1r03_A:0.0230490000):0.1124890000	3e6s_A:0.1290930000):0.0312182000	1krq_A:0.1111810000):0.0213305000	(2jd7_A:0.0762510000	1vlg_A:0.1050460000):0.0222468000):0.0533603000	1eum_A:0.0191800000):0.0432121000):0.0332887000	(1lko_A:0.3222860000	3qhb_A:0.3755470000):0.2514210000):0.0576076000	(((1bcf_A:0.0000010000	3e1q_A:0.0000010000):0.0301799000	2fkz_A:0.0134530000):0.0227288000	1jgc_A:0.0616570000):0.0333757000):0.0550092000	(1otk_A:0.5955530000	(((((((1oqu_A:0.0740030000	1r2f_A:0.0515800000):0.0495088000	1uzr_A:0.0041650000):0.3121260000	1mxr_A:0.4790710000):0.0567213000	(1jk0_A:0.3334020000	(2uw2_A:0.0647290000	1w68_A:0.0640780000):0.0951530000):0.2778120000):0.1424090000	3ee4_A:0.4474230000):0.1326060000	(((2uw1_A:0.0000010000	2uw1_B:0.0000010000):0.1303810000	1afr_A:0.0217680000):0.3987180000	1za0_A:0.5209670000):0.1721900000):0.0311806000	(((2inc_B:0.5452460000	1mty_B:0.6257500000):0.1437650000	2inp_C:0.4214440000):0.0982532000	(1mty_D:0.3942470000	3dhg_A:0.5657180000):0.3182450000):0.2253720000):0.0162661000):0.4609010000):0.0749661000	1nfv_A:0.1291540000):0.1673120000):0.0093505300	(((1qgh_A:0.2383370000	2ux1_A:0.1052110000):0.2056500000	((((1dps_A:0.0000010000	1jts_A:0.0000010000):0.1380840000	1o9r_A:0.1289190000):0.0702128000	1uvh_A:0.3886040000):0.0708860000	(1tjo_A:0.0000010000	1tk6_A:0.0000010000):0.2236210000):0.1977570000):0.0000022574	(1ji4_A:0.1146420000	2fjc_A:0.1048300000):0.0178515000):0.0564706000):0.1002510000):0.0145224000);
(1ji5_A:0.0973560000	(1jig_A:0.0515180000	1n1q_A:0.0868220000):0.0000024061	((2chp_A:0.1242070000	2vzb_A:0.2806400000):0.0567963000	((((1qgh_A:0.1703690000	2ux1_A:0.1586560000):0.1275520000	(1ji4_A:0.1808330000	2fjc_A:0.0221720000):0.0347653000):0.0317515000	((((1dps_A:0.0000010000	1jts_A:0.0000010000):0.2002620000	1o9r_A:0.1042970000):0.0945648000	(1tjo_A:0.0000010000	1tk6_A:0.0000010000):0.2689380000):0.1115220000	1uvh_A:0.4049250000):0.1060740000):0.0828777000	(((((2fzf_A:0.4112590000	1yuz_A:0.6115120000):0.2253180000	(1lko_A:0.4011290000	3qhb_A:0.1882240000):0.3050060000):0.1200600000	((((((1lb3_A:0.0613880000	(2za7_A:0.0563340000	(1z6o_A:0.3598650000	1z6o_M:0.3179370000):0.1315220000):0.0565897000):0.0541510000	(1bg7_A:0.1046950000	1r03_A:0.0000030000):0.0424057000):0.0858995000	3e6s_A:0.1411220000):0.0744141000	1krq_A:0.1539210000):0.0206864000	(2jd7_A:0.0553250000	1vlg_A:0.1375860000):0.0800264000):0.0510221000	1eum_A:0.0599350000):0.0555152000):0.1361280000	((((1bcf_A:0.0000010000	3e1q_A:0.0000010000):0.0758526000	2fkz_A:0.0000030000):0.0200840000	1jgc_A:0.0711920000):0.0204710000	((1otk_A:0.6840920000	(((2uw1_A:0.0000010000	2uw1_B:0.0000010000):0.1120950000	1afr_A:0.0414920000):0.4791810000	1za0_A:0.5484670000):0.1660600000):0.0689567000	(((((1oqu_A:0.0931960000	1r2f_A:0.0903790000):0.0326578000	1uzr_A:0.0000030000):0.3137450000	(1mxr_A:0.4374440000	(1jk0_A:0.3955370000	(2uw2_A:0.0564380000	1w68_A:0.0772940000):0.0486844000):0.3298140000):0.0994382000):0.1954830000	((2inc_B:0.5275980000	(1mty_D:0.5268410000	3dhg_A:0.4636090000):0.1555480000):0.1002480000	(2inp_C:0.4140570000	1mty_B:0.6040850000):0.1207030000):0.2861290000):0.0581581000	3ee4_A:0.4261440000):0.1632780000):0.2855810000):0.0335846000):0.1545220000	1nfv_A:0.1581030000):0.1305160000):0.0016639700):0.0620059000);
(1ji5_A:0.0933060000	(1jig_A:0.0236310000	(((2chp_A:0.0571700000	2vzb_A:0.3592010000):0.0635143000	((((1qgh_A:0.1151570000	2ux1_A:0.1023520000):0.1379650000	2fjc_A:0.1526170000):0.0149568000	((2fzf_A:0.8069230000	(1otk_A:0.7648120000	(((((((1oqu_A:0.1266160000	1r2f_A:0.0817220000):0.0182697000	1uzr_A:0.0059620000):0.3750200000	1mxr_A:0.4421690000):0.0648404000	((1jk0_A:0.4313820000	2uw2_A:0.0524220000):0.0406553000	1w68_A:0.0472110000):0.3290630000):0.1312020000	(2inc_B:0.7100320000	(2inp_C:0.6525020000	(1mty_B:0.7330380000	(1mty_D:0.5557310000	3dhg_A:0.4982760000):0.2448270000):0.0498953000):0.1076280000):0.2390450000):0.0816177000	3ee4_A:0.6138340000):0.0617330000	(((2uw1_A:0.0000010000	2uw1_B:0.0000010000):0.1061410000	1afr_A:0.0217240000):0.4092310000	1za0_A:0.6110590000):0.1457380000):0.0809457000):0.1634930000):0.0258602000	((((((1bcf_A:0.0000010000	3e1q_A:0.0000010000):0.0548045000	2fkz_A:0.0338140000):0.0585083000	1jgc_A:0.0641400000):0.1061800000	(((1lko_A:0.4337390000	1yuz_A:0.3705710000):0.0688796000	3qhb_A:0.3421670000):0.1438330000	(((((((1lb3_A:0.0398820000	2za7_A:0.0546560000):0.1145030000	1bg7_A:0.0240420000):0.0591991000	1r03_A:0.0162610000):0.0804531000	3e6s_A:0.1241550000):0.0428678000	1z6o_M:0.3645670000):0.0493551000	(1eum_A:0.0563920000	1krq_A:0.1209960000):0.0642272000):0.0083993800	(2jd7_A:0.0734150000	1vlg_A:0.1357480000):0.0364335000):0.0673144000):0.0653712000):0.0791282000	1nfv_A:0.2381740000):0.1073910000	1z6o_A:0.4267300000):0.0271680000):0.0920251000):0.0623139000	((((1dps_A:0.0000010000	1jts_A:0.0000010000):0.1053510000	1uvh_A:0.3875210000):0.0880399000	1o9r_A:0.2314580000):0.0932720000	(1tjo_A:0.0000010000	1tk6_A:0.0000010000):0.1536890000):0.0403413000):0.0445683000):0.0502854000	1ji4_A:0.1723460000):0.0097122900):0.0122097000	1n1q_A:0.0817520000);
(1ji5_A:0.1229810000	(1jig_A:0.0357410000	(((2chp_A:0.1863830000	((((1dps_A:0.0000010000	1jts_A:0.0000010000):0.0864615000	1o9r_A:0.1081960000):0.0776515000	1uvh_A:0.3011610000):0.0625511000	(1tjo_A:0.0000010000	1tk6_A:0.0000010000):0.2886140000):0.0647895000):0.0410071000	((1ji4_A:0.1496300000	2fjc_A:0.1179070000):0.0186894000	((((2fzf_A:0.8019630000	1yuz_A:0.4741380000):0.0936254000	(1lko_A:0.3565070000	3qhb_A:0.5206510000):0.1102350000):0.0785688000	((((1bcf_A:0.0000010000	3e1q_A:0.0000010000):0.0624238000	(2fkz_A:0.0395790000	1jgc_A:0.0650090000):0.0000021633):0.0775485000	((((((((1lb3_A:0.0223940000	2za7_A:0.0813700000):0.0745994000	1bg7_A:0.0365820000):0.0538595000	1r03_A:0.0000020000):0.1217860000	3e6s_A:0.1288620000):0.0675565000	1krq_A:0.1085990000):0.0329526000	(2jd7_A:0.0369190000	1vlg_A:0.0681420000):0.0380298000):0.0343051000	(1z6o_A:0.3722060000	1z6o_M:0.2268850000):0.1599750000):0.0420367000	1eum_A:0.0326140000):0.1408410000):0.0722971000	1nfv_A:0.2009660000):0.0237832000):0.1482130000	(1otk_A:0.6824010000	((((((1oqu_A:0.0843940000	1r2f_A:0.0564440000):0.0308949000	1uzr_A:0.0220370000):0.3039040000	3ee4_A:0.5114300000):0.0849708000	(1mxr_A:0.5375060000	(1jk0_A:0.2772470000	(2uw2_A:0.1035610000	1w68_A:0.0567190000):0.0918840000):0.2743330000):0.0321376000):0.1196190000	(((2inc_B:0.5158630000	1mty_B:0.5915560000):0.1528480000	2inp_C:0.5305190000):0.0862176000	(1mty_D:0.5936850000	3dhg_A:0.5004220000):0.2687400000):0.3597000000):0.1127830000	(((2uw1_A:0.0000010000	2uw1_B:0.0000010000):0.1271070000	1afr_A:0.0424510000):0.3501810000	1za0_A:0.4137950000):0.1699180000):0.1402540000):0.3159650000):0.0991566000):0.0000022671):0.0358169000	((1qgh_A:0.1436850000	2ux1_A:0.2854990000):0.1661240000	2vzb_A:0.3648580000):0.0460452000):0.0752119000):0.0118081000	1n1q_A:0.0912050000);
(1ji5_A:0.0755180000	(1jig_A:0.0434840000	(((((2chp_A:0.1375650000	((((1dps_A:0.0000010000	1jts_A:0.0000010000):0.1724540000	1o9r_A:0.0969560000):0.0603478000	(1tjo_A:0.0000010000	1tk6_A:0.0000020000):0.3296510000):0.0950082000	1uvh_A:0.4064350000):0.0317268000):0.0218328000	((((((1bcf_A:0.0000010000	3e1q_A:0.0000010000):0.0256107000	2fkz_A:0.0245260000):0.0399896000	1jgc_A:0.1122840000):0.0571332000	(((((1lb3_A:0.0244770000	2za7_A:0.0526580000):0.0893392000	1bg7_A:0.0130010000):0.0680808000	1r03_A:0.0000020000):0.1046870000	3e6s_A:0.1608480000):0.0684073000	((1z6o_A:0.2947480000	1z6o_M:0.2698390000):0.1367220000	((1eum_A:0.0000020000	1krq_A:0.1377210000):0.0370432000	(2jd7_A:0.0494240000	1vlg_A:0.1110890000):0.0448463000):0.0096305900):0.0819474000):0.0597124000):0.1366810000	1nfv_A:0.2061690000):0.0394884000	(1lko_A:0.2927680000	(1yuz_A:0.5130180000	3qhb_A:0.3682840000):0.0679041000):0.2292680000):0.1270100000):0.0242375000	((1ji4_A:0.1416590000	2fzf_A:0.6573240000):0.0269753000	2fjc_A:0.0737140000):0.0321887000):0.0718563000	(1qgh_A:0.1566650000	2ux1_A:0.1593870000):0.1672480000):0.0185004000	(2vzb_A:0.3385660000	(1otk_A:0.8976150000	(((((((1oqu_A:0.0999290000	1uzr_A:0.0089450000):0.0596807000	1r2f_A:0.0217730000):0.2704050000	1mxr_A:0.4693380000):0.0493947000	(1jk0_A:0.3397350000	(2uw2_A:0.0503180000	1w68_A:0.0928220000):0.1365380000):0.2239160000):0.1383110000	3ee4_A:0.4038740000):0.1103530000	(((2inc_B:0.4504280000	2inp_C:0.4665290000):0.0950827000	1mty_B:0.6483070000):0.0293198000	(1mty_D:0.5714710000	3dhg_A:0.6063690000):0.2154170000):0.3255340000):0.0879045000	(((2uw1_A:0.0000010000	2uw1_B:0.0000010000):0.1100980000	1afr_A:0.0530790000):0.3452710000	1za0_A:0.5749960000):0.1204360000):0.0478893000):0.3207830000):0.0369909000):0.0700834000):0.0170026000	1n1q_A:0.1011930000);
(1ji5_A:0.1089640000	1jig_A:0.0521620000	(1n1q_A:0.0584260000	(((((2chp_A:0.0930560000	2vzb_A:0.3758100000):0.0786131000	((((1dps_A:0.0000010000	1jts_A:0.0000010000):0.1767400000	1o9r_A:0.0941040000):0.0868711000	1uvh_A:0.3393910000):0.0820808000	(1tjo_A:0.0000010000	1tk6_A:0.0000010000):0.3155570000):0.0557824000):0.0050456300	(2fzf_A:0.7349420000	((((((1bcf_A:0.0000010000	3e1q_A:0.0000010000):0.0448899000	2fkz_A:0.0169310000):0.0149127000	1jgc_A:0.0845980000):0.0487836000	((1lko_A:0.4791910000	(1yuz_A:0.4792490000	3qhb_A:0.4266220000):0.1089880000):0.2663090000	((((1lb3_A:0.0450160000	2za7_A:0.0107140000):0.0558687000	(1bg7_A:0.0272790000	1r03_A:0.0315510000):0.0418459000):0.0310336000	(1z6o_A:0.4216300000	1z6o_M:0.2174930000):0.0827484000):0.0676335000	(((1eum_A:0.0645430000	1krq_A:0.1397320000):0.0314282000	3e6s_A:0.1878780000):0.0359663000	(2jd7_A:0.0711020000	1vlg_A:0.0950980000):0.0621738000):0.0183653000):0.0682515000):0.0279727000):0.0995205000	1nfv_A:0.2578230000):0.0781611000	((1otk_A:0.9276180000	(((2inc_B:0.5356640000	1mty_B:0.5870040000):0.1294280000	2inp_C:0.4825380000):0.0600331000	(1mty_D:0.4674130000	3dhg_A:0.4915710000):0.3603210000):0.2079550000):0.0259090000	(((((1oqu_A:0.0627340000	1r2f_A:0.0766530000):0.0355571000	1uzr_A:0.0008060000):0.4133040000	(1mxr_A:0.5044670000	((1jk0_A:0.4454000000	2uw2_A:0.0299230000):0.0732249000	1w68_A:0.0444570000):0.3008750000):0.1279870000):0.1872770000	(((2uw1_A:0.0000010000	2uw1_B:0.0000010000):0.0946994000	1afr_A:0.0317800000):0.3735490000	1za0_A:0.6313450000):0.1523440000):0.0313501000	3ee4_A:0.4989410000):0.0542890000):0.4935540000):0.0000026467):0.1995190000):0.0319629000	(1ji4_A:0.1404540000	2fjc_A:0.0570510000):0.0385377000):0.0955904000	(1qgh_A:0.1881310000	2ux1_A:0.1929590000):0.0898282000):0.0233488000):0.0311879000);
(1ji5_A:0.0777450000	(1jig_A:0.0274320000	1n1q_A:0.0858510000):0.0096277000	(((((2chp_A:0.0946660000	((((1dps_A:0.0000010000	1jts_A:0.0000010000):0.1219470000	1o9r_A:0.0814780000):0.0740811000	1uvh_A:0.2835170000):0.0637900000	(1tjo_A:0.0000010000	1tk6_A:0.0000010000):0.2433680000):0.0185375000):0.0523244000	(((((((2fzf_A:0.6000030000	(1lko_A:0.2949570000	(1yuz_A:0.5433040000	3qhb_A:0.3121100000):0.1106630000):0.1603650000):0.1482590000	(((1eum_A:0.0616770000	1krq_A:0.1096590000):0.0493511000	2jd7_A:0.0693310000):0.0310097000	1vlg_A:0.1513400000):0.0433566000):0.0090439500	((((1lb3_A:0.0500280000	2za7_A:0.0114880000):0.1156590000	1bg7_A:0.0306420000):0.0493908000	1r03_A:0.0000020000):0.0716274000	3e6s_A:0.1708270000):0.1036430000):0.0508950000	1z6o_M:0.3055510000):0.0538912000	1z6o_A:0.3182540000):0.0841675000	(((1bcf_A:0.0000010000	3e1q_A:0.0000010000):0.0687398000	2fkz_A:0.0266180000):0.0631341000	1jgc_A:0.0313270000):0.1170710000):0.0471289000	1nfv_A:0.2327770000):0.1071330000):0.0276812000	(1ji4_A:0.1686620000	2fjc_A:0.0977820000):0.0663750000):0.0154702000	(1qgh_A:0.1585000000	2ux1_A:0.1123730000):0.0992163000):0.0320245000	(2vzb_A:0.2721440000	(1otk_A:0.8363820000	((((((1oqu_A:0.1040930000	1uzr_A:0.0138300000):0.0513508000	1r2f_A:0.0701990000):0.2831820000	(1mxr_A:0.4620720000	((1jk0_A:0.3983440000	2uw2_A:0.0602360000):0.0636609000	1w68_A:0.0260200000):0.2914610000):0.0799849000):0.1160770000	3ee4_A:0.4665500000):0.1975610000	(((2uw1_A:0.0000010000	2uw1_B:0.0000010000):0.0839156000	1afr_A:0.0544020000):0.2543010000	1za0_A:0.5873490000):0.1035970000):0.0622965000	(((2inc_B:0.5342510000	2inp_C:0.3300500000):0.0713116000	1mty_B:0.6966890000):0.1283260000	(1mty_D:0.5742930000	3dhg_A:0.4823160000):0.1913710000):0.4119810000):0.0708650000):0.2081910000):0.0635770000):0.0344810000);
(1ji5_A:0.0739820000	1jig_A:0.0251140000	(1n1q_A:0.0545800000	((((2chp_A:0.0447380000	2vzb_A:0.3958000000):0.1057260000	((2fzf_A:0.7388950000	((((((1bcf_A:0.0000010000	3e1q_A:0.0000010000):0.0559289000	2fkz_A:0.0155360000):0.0468455000	1jgc_A:0.0562410000):0.0722339000	(((((1lb3_A:0.0160800000	2za7_A:0.0415750000):0.0922053000	1bg7_A:0.0452160000):0.0563916000	1r03_A:0.0000030000):0.1065300000	3e6s_A:0.1244180000):0.0473618000	((1z6o_A:0.3384730000	1z6o_M:0.1896140000):0.1413950000	((1eum_A:0.0384700000	1krq_A:0.1486190000):0.0377290000	(2jd7_A:0.0000020000	1vlg_A:0.1215690000):0.0306241000):0.0360221000):0.0647588000):0.0792902000):0.0644489000	1nfv_A:0.2277620000):0.0446417000	(1lko_A:0.3763060000	(1yuz_A:0.4197600000	3qhb_A:0.2782210000):0.0830542000):0.2499520000):0.0419528000):0.0210696000	(1otk_A:0.7489210000	(((((((1oqu_A:0.1012520000	1uzr_A:0.0173460000):0.0272515000	1r2f_A:0.0284470000):0.3239890000	1mxr_A:0.4539790000):0.0638713000	(1jk0_A:0.3007940000	(2uw2_A:0.0951510000	1w68_A:0.0777120000):0.0866846000):0.2579570000):0.1178430000	3ee4_A:0.5562690000):0.1188960000	(2inc_B:0.4686000000	((2inp_C:0.5123110000	(1mty_D:0.5298150000	3dhg_A:0.5692340000):0.2092540000):0.0653108000	1mty_B:0.5819310000):0.1440570000):0.2631410000):0.1137660000	(((2uw1_A:0.0000010000	2uw1_B:0.0000010000):0.1121900000	1afr_A:0.0136380000):0.3554380000	1za0_A:0.5186850000):0.1218490000):0.1105980000):0.2020600000):0.1261210000):0.0000027588	((1qgh_A:0.1595550000	2ux1_A:0.1616610000):0.1088170000	((((1dps_A:0.0000010000	1jts_A:0.0000010000):0.1112040000	1o9r_A:0.1212950000):0.0761532000	1uvh_A:0.2963560000):0.0758080000	(1tjo_A:0.0000010000	1tk6_A:0.0000010000):0.2748840000):0.0208546000):0.0287623000):0.0307905000	(1ji4_A:0.0622960000	2fjc_A:0.1259600000):0.0418351000):0.0513753000):0.0077972000);
(1ji5_A:0.1291580000	1jig_A:0.0299260000	(1n1q_A:0.0404010000	((((2chp_A:0.0930540000	((((1dps_A:0.0000010000	1jts_A:0.0000010000):0.1623260000	1o9r_A:0.0840120000):0.1042510000	(1tjo_A:0.0000010000	1tk6_A:0.0000010000):0.2024550000):0.0759415000	1uvh_A:0.3223880000):0.0400049000):0.0264114000	(((1qgh_A:0.1553990000	2ux1_A:0.2159050000):0.0962458000	2vzb_A:0.3896030000):0.0422958000	((2fzf_A:0.7667330000	(1lko_A:0.3358520000	(1yuz_A:0.5818860000	3qhb_A:0.3630300000):0.0499617000):0.1775020000):0.2179670000	((((((1bcf_A:0.0000010000	3e1q_A:0.0000010000):0.0666219000	2fkz_A:0.0111200000):0.0354181000	1jgc_A:0.1007320000):0.1202920000	1nfv_A:0.2083700000):0.1103220000	(((((((1lb3_A:0.0360370000	2za7_A:0.0677920000):0.0621311000	1bg7_A:0.0283870000):0.0569839000	1r03_A:0.0133160000):0.0525527000	3e6s_A:0.1689420000):0.0257270000	1z6o_M:0.3014160000):0.0707992000	1z6o_A:0.4687590000):0.0075469600	((1eum_A:0.0583220000	1krq_A:0.1283260000):0.0524081000	(2jd7_A:0.0838100000	1vlg_A:0.1244170000):0.0702573000):0.0688984000):0.1085040000):0.0905620000	(1otk_A:0.5134300000	((((((1oqu_A:0.0928550000	1r2f_A:0.0610280000):0.0206600000	1uzr_A:0.0049620000):0.3559610000	3ee4_A:0.5701950000):0.0933716000	(1mxr_A:0.5219040000	((1jk0_A:0.4641330000	2uw2_A:0.0526220000):0.0473693000	1w68_A:0.0729140000):0.2182500000):0.0741228000):0.1183990000	(((2inc_B:0.4790270000	2inp_C:0.5180130000):0.0867772000	1mty_B:0.7158050000):0.0619231000	(1mty_D:0.4307140000	3dhg_A:0.5057410000):0.1292460000):0.2888740000):0.1689820000	(((2uw1_A:0.0000010000	2uw1_B:0.0000010000):0.1055410000	1afr_A:0.0387380000):0.2833960000	1za0_A:0.5253760000):0.1360270000):0.1580050000):0.3174400000):0.1228950000):0.1285000000):0.0227156000):0.0609224000	2fjc_A:0.0856240000):0.0260043000	1ji4_A:0.0914980000):0.0360949000):0.0104461000);
(1ji5_A:0.1191110000	1jig_A:0.0277040000	(1n1q_A:0.1056940000	((((2chp_A:0.1495510000	(((1dps_A:0.0000020000	1jts_A:0.0000010000):0.1855820000	(1o9r_A:0.1086400000	(1tjo_A:0.0000020000	1tk6_A:0.0000020000):0.2078590000):0.0191754000):0.1329010000	1uvh_A:0.2910030000):0.0616018000):0.0214324000	((1qgh_A:0.0835730000	2ux1_A:0.1383560000):0.1863270000	((((((((2fzf_A:0.8310830000	3e6s_A:0.0660400000):0.0393768000	(((1lb3_A:0.0458300000	2za7_A:0.0566870000):0.0766786000	(1bg7_A:0.0233340000	(1z6o_A:0.4834060000	1z6o_M:0.1881250000):0.1363630000):0.0567235000):0.0533013000	1r03_A:0.0216840000):0.0679828000):0.0576880000	((1eum_A:0.0904690000	1krq_A:0.1043260000):0.0277955000	(2jd7_A:0.0640900000	1vlg_A:0.1711300000):0.1468110000):0.0773650000):0.1039860000	(1lko_A:0.3820460000	(1yuz_A:0.4770270000	3qhb_A:0.4766970000):0.1160270000):0.1782400000):0.0470454000	(((1bcf_A:0.0000010000	3e1q_A:0.0000010000):0.0372389000	2fkz_A:0.0000020000):0.0284852000	1jgc_A:0.0929850000):0.1412610000):0.0738161000	1nfv_A:0.2223270000):0.1051580000	((1otk_A:0.6377290000	(((2uw1_A:0.0000010000	2uw1_B:0.0000010000):0.1559940000	1afr_A:0.0367190000):0.3066020000	1za0_A:0.6030290000):0.0689010000):0.0862794000	((((((1oqu_A:0.1180330000	1r2f_A:0.1146930000):0.0131397000	1uzr_A:0.0080430000):0.4549540000	1mxr_A:0.5182620000):0.1523450000	((1jk0_A:0.3990290000	2uw2_A:0.0614080000):0.0584626000	1w68_A:0.0543520000):0.3374190000):0.0832511000	(((2inc_B:0.5371930000	1mty_B:0.6578970000):0.0837245000	(1mty_D:0.5659760000	3dhg_A:0.4721680000):0.3471090000):0.0397346000	2inp_C:0.3687310000):0.3133250000):0.1171920000	3ee4_A:0.6273560000):0.0641995000):0.2495300000):0.0346782000	2vzb_A:0.3740930000):0.0330325000):0.0476395000):0.0516107000	2fjc_A:0.1151670000):0.0232486000	1ji4_A:0.0909410000):0.0649388000):0.0059339800);
(1ji5_A:0.0868870000	(1jig_A:0.0180650000	((((2chp_A:0.0587870000	2vzb_A:0.4055450000):0.1393820000	(1ji4_A:0.0972730000	2fjc_A:0.1062920000):0.0177078000):0.0000027846	(((((2fzf_A:0.6009670000	((1lko_A:0.3799100000	3qhb_A:0.4381810000):0.0478603000	1yuz_A:0.4910010000):0.1336180000):0.1710810000	(((((((1lb3_A:0.0415540000	(2za7_A:0.0732670000	(1z6o_A:0.3413020000	1z6o_M:0.1990190000):0.1195320000):0.0391596000):0.0457198000	1bg7_A:0.0716950000):0.0319812000	1r03_A:0.0252200000):0.0748883000	3e6s_A:0.1358250000):0.0621263000	1krq_A:0.1225870000):0.0198219000	(2jd7_A:0.0449090000	1vlg_A:0.2110780000):0.0482143000):0.0704869000	1eum_A:0.0036930000):0.0472926000):0.0798690000	(((1bcf_A:0.0000010000	3e1q_A:0.0000010000):0.0893877000	2fkz_A:0.0035320000):0.0335122000	1jgc_A:0.0879560000):0.0612261000):0.0978439000	1nfv_A:0.2530310000):0.0630055000	(1otk_A:0.4479760000	(((((((1oqu_A:0.0739630000	1r2f_A:0.0564410000):0.0344562000	1uzr_A:0.0063870000):0.2882670000	3ee4_A:0.5849500000):0.1100210000	1mxr_A:0.3742870000):0.1096580000	(1jk0_A:0.3543840000	(2uw2_A:0.0924660000	1w68_A:0.0723120000):0.0701516000):0.2959270000):0.1785200000	(((2inc_B:0.5626480000	2inp_C:0.4698240000):0.1022460000	1mty_B:0.7794470000):0.0841745000	(1mty_D:0.5632160000	3dhg_A:0.5935910000):0.2970190000):0.1787070000):0.1547440000	(((2uw1_A:0.0000010000	2uw1_B:0.0000010000):0.1407950000	1afr_A:0.0293760000):0.3084560000	1za0_A:0.5489880000):0.1312920000):0.1089070000):0.3360180000):0.1751970000):0.0224599000	((((1dps_A:0.0000010000	1jts_A:0.0000010000):0.1503240000	1o9r_A:0.0480780000):0.1163460000	(1tjo_A:0.0000010000	1tk6_A:0.0000010000):0.1784570000):0.1000560000	1uvh_A:0.3424260000):0.1084810000):0.0561606000):0.0000021476	(1n1q_A:0.0631880000	(1qgh_A:0.1639010000	2ux1_A:0.1922080000):0.1304960000):0.0391864000);
(1ji5_A:0.0430540000	((1jig_A:0.0000020000	((((2chp_A:0.1822180000	1ji4_A:0.1731680000):0.0169536000	(2fjc_A:0.1483860000	(((1dps_A:0.0000010000	1jts_A:0.0000010000):0.1156070000	1o9r_A:0.1435600000):0.1877880000	1uvh_A:0.3100330000):0.0893696000):0.0464890000):0.0347099000	((1tjo_A:0.0000010000	1tk6_A:0.0000010000):0.3257280000	((((((2fzf_A:0.7264250000	1yuz_A:0.5119680000):0.1480960000	1lko_A:0.5104410000):0.1359040000	3qhb_A:0.4258930000):0.1256840000	((((1bcf_A:0.0000010000	3e1q_A:0.0000010000):0.0914212000	2fkz_A:0.0000020000):0.0311684000	1jgc_A:0.0882170000):0.1034760000	((((((((1lb3_A:0.0337390000	2za7_A:0.0523230000):0.1318800000	1bg7_A:0.0636670000):0.0665759000	1r03_A:0.0000020000):0.1306780000	3e6s_A:0.0895730000):0.0879270000	1krq_A:0.0660430000):0.0585307000	(2jd7_A:0.0539080000	1vlg_A:0.2110490000):0.0629038000):0.0822455000	1eum_A:0.0678500000):0.0694946000	(1z6o_A:0.4524670000	1z6o_M:0.3294920000):0.0973327000):0.0657842000):0.0298343000):0.0986622000	1nfv_A:0.1746080000):0.1701650000	(1otk_A:0.6285360000	((((((1oqu_A:0.0984510000	1r2f_A:0.0715750000):0.0249631000	1uzr_A:0.0059490000):0.2744240000	1mxr_A:0.4808270000):0.0773241000	(1jk0_A:0.3690240000	(2uw2_A:0.0929820000	1w68_A:0.0651520000):0.0631002000):0.2054170000):0.1590950000	(3ee4_A:0.6056510000	(((2inc_B:0.5496380000	1mty_B:0.6321580000):0.0936506000	2inp_C:0.4479260000):0.0884811000	(1mty_D:0.5367230000	3dhg_A:0.4797090000):0.2203280000):0.3014310000):0.1566310000):0.1149270000	(((2uw1_A:0.0000010000	2uw1_B:0.0000010000):0.1426010000	1afr_A:0.0433380000):0.3670320000	1za0_A:0.6882180000):0.0904914000):0.1425560000):0.2591450000):0.1423290000):0.0149431000):0.0545993000	(1qgh_A:0.2394150000	2ux1_A:0.1252240000):0.1308580000):0.0390927000):0.0358507000	1n1q_A:0.0993880000):0.0639547000	2vzb_A:0.5046740000);
(1ji5_A:0.0394480000	(1jig_A:0.0129190000	((2chp_A:0.1007040000	2vzb_A:0.3462560000):0.1842790000	((((1qgh_A:0.1236080000	2ux1_A:0.1527370000):0.1815470000	(1ji4_A:0.1748160000	2fjc_A:0.0962890000):0.0309339000):0.0343136000	((((1dps_A:0.0000010000	1jts_A:0.0000010000):0.1644940000	1o9r_A:0.0884070000):0.1712830000	(1tjo_A:0.0000010000	1tk6_A:0.0000010000):0.2527770000):0.0453114000	1uvh_A:0.2224450000):0.0755121000):0.0230113000	(((((2fzf_A:0.9740650000	(((((((1lb3_A:0.0532040000	2za7_A:0.0742640000):0.0862335000	1bg7_A:0.0759620000):0.0442352000	1r03_A:0.0267840000):0.1138090000	3e6s_A:0.1092750000):0.0547230000	((1z6o_A:0.5153110000	1z6o_M:0.2520680000):0.1367680000	1krq_A:0.1267970000):0.0005216660):0.0285925000	(2jd7_A:0.0537350000	1vlg_A:0.1573600000):0.0822019000):0.0517345000	1eum_A:0.0160340000):0.0773334000):0.0158611000	(1lko_A:0.4535360000	(1yuz_A:0.4345390000	3qhb_A:0.4163990000):0.1654930000):0.1253480000):0.0616776000	(((1bcf_A:0.0000010000	3e1q_A:0.0000010000):0.1109030000	2fkz_A:0.0324010000):0.0190726000	1jgc_A:0.0921340000):0.0907867000):0.0940594000	1nfv_A:0.1570210000):0.1854210000	((1otk_A:0.8167940000	(((2uw1_A:0.0000010000	2uw1_B:0.0000010000):0.1508840000	1afr_A:0.0489700000):0.4014990000	1za0_A:0.7143310000):0.0839828000):0.1285640000	(((((1oqu_A:0.1063560000	1r2f_A:0.0863400000):0.0247598000	1uzr_A:0.0022750000):0.4154760000	1mxr_A:0.4515090000):0.0930941000	((1jk0_A:0.3496930000	(2uw2_A:0.0719940000	1w68_A:0.0757460000):0.1032780000):0.3047260000	(((2inc_B:0.5799990000	1mty_B:0.7794920000):0.0858739000	2inp_C:0.5806070000):0.1546900000	(1mty_D:0.5740520000	3dhg_A:0.4559170000):0.1730700000):0.2876020000):0.0849841000):0.1166190000	3ee4_A:0.4046390000):0.1014410000):0.2506800000):0.1149310000):0.0344806000):0.0914826000):0.0100462000	1n1q_A:0.0962880000);
(1ji5_A:0.0609130000	1jig_A:0.0182190000	(1n1q_A:0.1156930000	(((2chp_A:0.0836300000	2vzb_A:0.3402400000):0.0703285000	(((1dps_A:0.0000010000	1jts_A:0.0000010000):0.1239580000	1uvh_A:0.3199570000):0.0708644000	(1o9r_A:0.1121080000	(1tjo_A:0.0000020000	1tk6_A:0.0000020000):0.1708930000):0.0391149000):0.0947368000):0.0255506000	((1qgh_A:0.1587060000	2ux1_A:0.1141640000):0.1013110000	((1ji4_A:0.1067550000	2fjc_A:0.0908670000):0.0637496000	((((((2fzf_A:0.5808780000	1yuz_A:0.3470160000):0.1106510000	(1lko_A:0.3846830000	3qhb_A:0.3122220000):0.0943795000):0.1828370000	((((((1lb3_A:0.0504570000	2za7_A:0.0773600000):0.0654709000	1bg7_A:0.0311480000):0.0408422000	1r03_A:0.0176600000):0.0523769000	(1z6o_A:0.3875900000	1z6o_M:0.1970710000):0.1715400000):0.0360623000	((1eum_A:0.0865620000	1krq_A:0.0709730000):0.0340968000	(2jd7_A:0.0386400000	1vlg_A:0.1050800000):0.0316680000):0.0600158000):0.0734913000	3e6s_A:0.1174950000):0.0438023000):0.1023220000	(((1bcf_A:0.0000010000	3e1q_A:0.0000010000):0.0702190000	2fkz_A:0.0213300000):0.0333636000	1jgc_A:0.0618700000):0.0971261000):0.0771595000	1nfv_A:0.2133140000):0.0814188000	(1otk_A:0.7272280000	(((((((1oqu_A:0.0817740000	1uzr_A:0.0237780000):0.0734292000	1r2f_A:0.0297140000):0.4327430000	((1jk0_A:0.3538590000	2uw2_A:0.0555380000):0.0576970000	1w68_A:0.0653930000):0.2470080000):0.0533799000	1mxr_A:0.3816210000):0.0949147000	(((2inc_B:0.5656780000	1mty_B:0.6228020000):0.0863451000	2inp_C:0.4340460000):0.0646645000	(1mty_D:0.6118120000	3dhg_A:0.5013400000):0.1955260000):0.3120220000):0.0769629000	(((2uw1_A:0.0000010000	2uw1_B:0.0000010000):0.1287070000	1afr_A:0.0518400000):0.3632040000	1za0_A:0.6006870000):0.0895462000):0.0595845000	3ee4_A:0.5691670000):0.0333706000):0.3837000000):0.0353042000):0.0066079100):0.0065533100):0.0564756000):0.0155026000);
(1ji5_A:0.0747440000	((1jig_A:0.0401770000	(((2chp_A:0.1357120000	((((1dps_A:0.0000010000	1jts_A:0.0000010000):0.2056680000	1o9r_A:0.1127730000):0.1341780000	(1tjo_A:0.0000010000	1tk6_A:0.0000010000):0.2554610000):0.1159010000	1uvh_A:0.4433220000):0.0907510000):0.0623846000	(1ji4_A:0.1069930000	2fjc_A:0.1170030000):0.0171399000):0.0214316000	((2fzf_A:0.7393820000	(((((1bcf_A:0.0000010000	3e1q_A:0.0000010000):0.0552447000	2fkz_A:0.0269230000):0.0410207000	1jgc_A:0.0968210000):0.0683691000	(((1lko_A:0.4596560000	3qhb_A:0.3716900000):0.1029990000	1yuz_A:0.5668160000):0.3079290000	(((((1lb3_A:0.0439540000	2za7_A:0.0553740000):0.1148510000	1bg7_A:0.0578200000):0.0496515000	1r03_A:0.0170610000):0.0979289000	3e6s_A:0.1746350000):0.0486844000	((1z6o_A:0.5172710000	1z6o_M:0.2036200000):0.1058570000	((1eum_A:0.0520180000	1krq_A:0.1745220000):0.0408449000	(2jd7_A:0.0790490000	1vlg_A:0.1508860000):0.0517621000):0.0241495000):0.1073520000):0.0495750000):0.0231546000):0.0975793000	1nfv_A:0.2149250000):0.1274950000):0.0408853000	(2vzb_A:0.3124350000	(1otk_A:0.6127990000	((((((1oqu_A:0.1031920000	1r2f_A:0.0434500000):0.0163232000	1uzr_A:0.0148940000):0.2911800000	(1mxr_A:0.4770810000	((1jk0_A:0.4158170000	2uw2_A:0.0765350000):0.0598313000	1w68_A:0.0398040000):0.3364160000):0.0906187000):0.2737910000	3ee4_A:0.4026050000):0.0836735000	(((2uw1_A:0.0000010000	2uw1_B:0.0000010000):0.0977042000	1afr_A:0.0194430000):0.2716230000	1za0_A:0.4774690000):0.1238550000):0.0571520000	(((2inc_B:0.4827670000	1mty_B:0.5310490000):0.2084450000	2inp_C:0.6292810000):0.0256724000	(1mty_D:0.6143810000	3dhg_A:0.4667320000):0.2028380000):0.3655710000):0.0725423000):0.3235190000):0.1013100000):0.1270020000):0.0372262000):0.0152165000	1n1q_A:0.1152860000):0.1460250000	(1qgh_A:0.0929980000	2ux1_A:0.2544180000):0.1297580000);
(1ji5_A:0.0843300000	1jig_A:0.0322780000	(1n1q_A:0.1352780000	(((((2chp_A:0.1101330000	((((1dps_A:0.0000010000	1jts_A:0.0000010000):0.1871130000	1uvh_A:0.3925590000):0.1140490000	1o9r_A:0.1480510000):0.0876085000	(1tjo_A:0.0000010000	1tk6_A:0.0000010000):0.2891860000):0.1396680000):0.0188226000	2vzb_A:0.4424380000):0.0303422000	(((((2fzf_A:0.8396310000	((1lko_A:0.2153550000	1yuz_A:0.7399680000):0.2081050000	3qhb_A:0.3318680000):0.3786140000):0.0000027943	((((1lb3_A:0.0506210000	2za7_A:0.0566110000):0.0383400000	(1z6o_A:0.4007730000	1z6o_M:0.2444790000):0.1118510000):0.0041489900	(1bg7_A:0.0484730000	1r03_A:0.0277130000):0.0589994000):0.0423305000	((1eum_A:0.1028600000	(1krq_A:0.1053300000	3e6s_A:0.1234670000):0.0515196000):0.0292113000	(2jd7_A:0.0492650000	1vlg_A:0.0909150000):0.0371198000):0.0216243000):0.0420470000):0.1001140000	(((1bcf_A:0.0000010000	3e1q_A:0.0000010000):0.0795464000	2fkz_A:0.0192920000):0.0266544000	1jgc_A:0.0867470000):0.0915036000):0.0643570000	((1otk_A:0.7481920000	((((2inc_B:0.4697070000	2inp_C:0.4914260000):0.0557600000	1mty_B:0.5412010000):0.1132480000	(1mty_D:0.4758190000	3dhg_A:0.5043320000):0.2295030000):0.2394120000	(((2uw1_A:0.0000010000	2uw1_B:0.0000010000):0.1471580000	1afr_A:0.0287180000):0.3529510000	1za0_A:0.7583890000):0.0991656000):0.0437977000):0.0847367000	((((1oqu_A:0.0758830000	1r2f_A:0.0553970000):0.0364519000	1uzr_A:0.0116030000):0.3364310000	(1mxr_A:0.3144350000	((1jk0_A:0.4427340000	2uw2_A:0.0998150000):0.0206900000	1w68_A:0.0295860000):0.3299260000):0.1152300000):0.1995020000	3ee4_A:0.4437870000):0.0295607000):0.3737910000):0.1336370000	1nfv_A:0.3045300000):0.0365414000):0.0111030000	(1ji4_A:0.1191450000	2fjc_A:0.0733130000):0.0245325000):0.0601981000	(1qgh_A:0.2026300000	2ux1_A:0.1650480000):0.1483920000):0.0296451000):0.0392940000);
(1ji5_A:0.1362080000	(1jig_A:0.0524730000	((2chp_A:0.1059980000	(1ji4_A:0.1401330000	2fjc_A:0.1450150000):0.0215958000):0.0331119000	(((1qgh_A:0.1287200000	2ux1_A:0.1536130000):0.2009920000	((((((2fzf_A:0.4581670000	((1lko_A:0.3062930000	3qhb_A:0.3816820000):0.0983582000	1yuz_A:0.5148920000):0.1196240000):0.0892358000	((((1lb3_A:0.0509730000	(1bg7_A:0.0344040000	(1r03_A:0.0024370000	3e6s_A:0.2580780000):0.0760729000):0.0609880000):0.0290717000	2za7_A:0.0411600000):0.0581517000	(1z6o_A:0.3354920000	1z6o_M:0.2154900000):0.1613370000):0.0774020000	((1eum_A:0.0245520000	1krq_A:0.1957300000):0.1102580000	(2jd7_A:0.1010540000	1vlg_A:0.0869500000):0.0316902000):0.0000027596):0.0976444000):0.0716471000	1nfv_A:0.2680330000):0.0650658000	(((1bcf_A:0.0000010000	3e1q_A:0.0000010000):0.1278670000	2fkz_A:0.0191170000):0.0280254000	1jgc_A:0.0950670000):0.0228045000):0.1218360000	(1otk_A:0.8886440000	(((((((1oqu_A:0.1180930000	1uzr_A:0.0179230000):0.0522956000	1r2f_A:0.0396500000):0.2815650000	1mxr_A:0.4581800000):0.0575834000	((1jk0_A:0.4846750000	2uw2_A:0.0500030000):0.0524780000	1w68_A:0.0569570000):0.4031110000):0.1626740000	(((2inc_B:0.5092060000	2inp_C:0.4618770000):0.1378130000	(1mty_D:0.5188060000	3dhg_A:0.4965790000):0.3337480000):0.0214696000	1mty_B:0.7182280000):0.2731980000):0.0939497000	3ee4_A:0.4452510000):0.0857061000	(((2uw1_A:0.0000010000	2uw1_B:0.0000010000):0.1408660000	1afr_A:0.0108560000):0.3201200000	1za0_A:0.5063120000):0.2111690000):0.0441388000):0.2197940000):0.1308470000	2vzb_A:0.4452450000):0.0249263000):0.0687293000	((((1dps_A:0.0000010000	1jts_A:0.0000010000):0.0091243900	1o9r_A:0.2920140000):0.0441029000	1uvh_A:0.3917080000):0.0855858000	(1tjo_A:0.0000010000	1tk6_A:0.0000010000):0.3402640000):0.0462110000):0.0360604000):0.0510960000):0.0000027167	1n1q_A:0.1235410000);
(1ji5_A:0.1642720000	1jig_A:0.0293530000	(1n1q_A:0.0744310000	((((2chp_A:0.1046190000	2vzb_A:0.5402260000):0.0948869000	(((2fzf_A:0.7756800000	(1otk_A:0.7390310000	(((((((1oqu_A:0.0599140000	1r2f_A:0.1018240000):0.0425003000	1uzr_A:0.0000030000):0.2563900000	3ee4_A:0.6502690000):0.1447530000	1mxr_A:0.4722640000):0.1251450000	((1jk0_A:0.5024000000	2uw2_A:0.0709710000):0.0640050000	1w68_A:0.0544210000):0.3164310000):0.1398900000	(2inc_B:0.6695730000	(2inp_C:0.5413830000	(1mty_B:0.7465960000	(1mty_D:0.4789130000	3dhg_A:0.5498490000):0.2288180000):0.0623342000):0.1916470000):0.1474480000):0.1475540000	(((2uw1_A:0.0000010000	2uw1_B:0.0000010000):0.1281760000	1afr_A:0.0272230000):0.3239740000	1za0_A:0.7916640000):0.1467160000):0.1213770000):0.2667060000):0.0000021541	(((((1bcf_A:0.0000010000	3e1q_A:0.0000010000):0.0451642000	2fkz_A:0.0085200000):0.0028987400	1jgc_A:0.0781100000):0.1409390000	((((1lb3_A:0.0335860000	2za7_A:0.0451080000):0.0288090000	(1bg7_A:0.0618860000	1r03_A:0.0271440000):0.0513512000):0.0720999000	(1z6o_A:0.4199760000	1z6o_M:0.2733710000):0.0578109000):0.0743430000	(1eum_A:0.0319520000	((1krq_A:0.0876910000	3e6s_A:0.1570480000):0.0356202000	(2jd7_A:0.0266000000	1vlg_A:0.1092290000):0.0809351000):0.0266298000):0.0595596000):0.1145930000):0.0058136000	(1lko_A:0.3360570000	(1yuz_A:0.5489460000	3qhb_A:0.3795390000):0.0997514000):0.1900490000):0.1440300000):0.0952495000	1nfv_A:0.2769080000):0.0665052000):0.0351019000	((1qgh_A:0.2337520000	2ux1_A:0.1461130000):0.2474660000	((((1dps_A:0.0000010000	1jts_A:0.0000010000):0.1724840000	1o9r_A:0.1064330000):0.1746170000	(1tjo_A:0.0000010000	1tk6_A:0.0000010000):0.2624450000):0.0409460000	1uvh_A:0.3625470000):0.0309864000):0.0235850000):0.0373719000	(1ji4_A:0.1337410000	2fjc_A:0.0948380000):0.0102279000):0.0992374000):0.0196064000);
(1ji5_A:0.1781510000	(1jig_A:0.0000030000	((((2chp_A:0.0607220000	(((((1bcf_A:0.0000010000	3e1q_A:0.0000010000):0.0815958000	2fkz_A:0.0000020000):0.0163974000	1jgc_A:0.1594980000):0.0270962000	(((1lko_A:0.3326670000	3qhb_A:0.2741370000):0.0758477000	1yuz_A:0.6077220000):0.1861610000	(((((1lb3_A:0.0793470000	2za7_A:0.0722010000):0.0952950000	1bg7_A:0.0243980000):0.0329153000	1r03_A:0.0092670000):0.0971258000	3e6s_A:0.1121860000):0.0814890000	(((1z6o_A:0.4096890000	1z6o_M:0.2794960000):0.1131970000	(2jd7_A:0.0566380000	1vlg_A:0.1279980000):0.0441385000):0.0368736000	(1eum_A:0.0478350000	1krq_A:0.1255070000):0.0553814000):0.0216881000):0.0842745000):0.0550429000):0.1513060000	1nfv_A:0.1171860000):0.1401930000):0.0656395000	((((1dps_A:0.0000010000	1jts_A:0.0000010000):0.1296130000	1o9r_A:0.1479730000):0.1047590000	1uvh_A:0.4094550000):0.0488511000	(1tjo_A:0.0000010000	1tk6_A:0.0000020000):0.2587200000):0.0939647000):0.0448367000	(((1qgh_A:0.1651010000	2ux1_A:0.1401050000):0.1689770000	2fjc_A:0.0812490000):0.0705070000	(1ji4_A:0.0938570000	2fzf_A:0.5432270000):0.0906159000):0.0114989000):0.0310162000	(2vzb_A:0.2846000000	(1otk_A:0.5475770000	(((((((1oqu_A:0.1323790000	1uzr_A:0.0232040000):0.0901374000	1r2f_A:0.0248740000):0.3154410000	1mxr_A:0.4098500000):0.0348831000	(1jk0_A:0.3371580000	(2uw2_A:0.0840880000	1w68_A:0.0675940000):0.1015700000):0.2343370000):0.2319890000	3ee4_A:0.3368350000):0.1158970000	(((2uw1_A:0.0000010000	2uw1_B:0.0000010000):0.1504070000	1afr_A:0.0432160000):0.3129620000	1za0_A:0.4835900000):0.1368620000):0.0410880000	(2inc_B:0.6042040000	((2inp_C:0.3971860000	1mty_B:0.6214130000):0.0346114000	(1mty_D:0.4769880000	3dhg_A:0.5885520000):0.2032830000):0.1484090000):0.2555850000):0.0976843000):0.2151980000):0.1352380000):0.0518352000):0.0360784000	1n1q_A:0.0748510000);
(1ji5_A:0.1151800000	(1jig_A:0.0341640000	1n1q_A:0.1142140000):0.0063975000	(((2chp_A:0.1099250000	((((1dps_A:0.0000010000	1jts_A:0.0000010000):0.1846900000	1o9r_A:0.0641300000):0.1416110000	(1tjo_A:0.0000010000	1tk6_A:0.0000010000):0.2528410000):0.0692916000	1uvh_A:0.4694780000):0.0466740000):0.0390482000	(((1qgh_A:0.2774210000	2ux1_A:0.1606480000):0.1417840000	(1ji4_A:0.1570830000	2fjc_A:0.0824930000):0.0965836000):0.0324743000	((((((2fzf_A:0.7028210000	1yuz_A:0.4617550000):0.0698795000	(1lko_A:0.4338410000	3qhb_A:0.4444460000):0.0431777000):0.1743010000	1nfv_A:0.2846930000):0.0007133820	(((1bcf_A:0.0000010000	3e1q_A:0.0000010000):0.0702197000	2fkz_A:0.0429710000):0.0256215000	1jgc_A:0.0662730000):0.1212100000):0.0464620000	((((((1lb3_A:0.0164600000	2za7_A:0.0511650000):0.0902500000	1bg7_A:0.0260470000):0.0549997000	1r03_A:0.0000030000):0.0602640000	1z6o_A:0.3974960000):0.0257001000	3e6s_A:0.2015590000):0.0516802000	(1z6o_M:0.2523610000	((1eum_A:0.0720800000	1krq_A:0.1688020000):0.0562641000	(2jd7_A:0.0897920000	1vlg_A:0.1017970000):0.0621241000):0.0473347000):0.0594334000):0.0785201000):0.0727038000	(1otk_A:0.7081160000	((((((1oqu_A:0.0938780000	1uzr_A:0.0199710000):0.0590839000	1r2f_A:0.0065020000):0.3935260000	1mxr_A:0.5560610000):0.0308969000	(1jk0_A:0.3834390000	(2uw2_A:0.0736080000	1w68_A:0.0562910000):0.0677833000):0.2843380000):0.0667131000	(3ee4_A:0.4860090000	(((2inc_B:0.5474630000	1mty_B:0.5270650000):0.1704850000	2inp_C:0.4174900000):0.0661071000	(1mty_D:0.3900090000	3dhg_A:0.4768750000):0.3268900000):0.3427410000):0.0482012000):0.1282480000	(((2uw1_A:0.0000010000	2uw1_B:0.0000010000):0.1007640000	1afr_A:0.0488080000):0.3768750000	1za0_A:0.4705340000):0.1251440000):0.1391320000):0.1764190000):0.1648070000):0.0017921300):0.0446260000	2vzb_A:0.3805650000):0.0602940000);
(1ji5_A:0.0773610000	1jig_A:0.0704500000	(1n1q_A:0.0460120000	((((((2chp_A:0.1041860000	2vzb_A:0.2742980000):0.0790623000	((((1dps_A:0.0000010000	1jts_A:0.0000010000):0.1145570000	1o9r_A:0.1384030000):0.1378140000	(1tjo_A:0.0000010000	1tk6_A:0.0000010000):0.2411260000):0.0266950000	1uvh_A:0.3245910000):0.0207505000):0.0600070000	((((((2fzf_A:0.6265490000	((1lko_A:0.3739580000	3qhb_A:0.3708270000):0.1253510000	1yuz_A:0.4937650000):0.1039350000):0.0980387000	((1eum_A:0.0728010000	1krq_A:0.1618860000):0.0105281000	(2jd7_A:0.0395220000	1vlg_A:0.1442000000):0.0512164000):0.0912975000):0.0160341000	((((1lb3_A:0.0142310000	(2za7_A:0.0529800000	(1z6o_A:0.3760790000	1z6o_M:0.2412340000):0.1291220000):0.0306943000):0.0954999000	1bg7_A:0.0466090000):0.0283890000	1r03_A:0.0028370000):0.1440360000	3e6s_A:0.1111210000):0.0392540000):0.1170370000	(((1bcf_A:0.0000010000	3e1q_A:0.0000010000):0.1064760000	2fkz_A:0.0085760000):0.0210007000	1jgc_A:0.0807880000):0.0766023000):0.1335650000	1nfv_A:0.2049510000):0.0784535000	(1otk_A:0.6059640000	(((((1oqu_A:0.0784890000	1r2f_A:0.0759080000):0.0243882000	1uzr_A:0.0093320000):0.2989260000	(1mxr_A:0.4778730000	3ee4_A:0.4074880000):0.0306495000):0.0743666000	((1jk0_A:0.3139420000	(2uw2_A:0.0781140000	1w68_A:0.0785650000):0.0839833000):0.2102320000	(((2inc_B:0.3968830000	1mty_B:0.7178480000):0.1393740000	2inp_C:0.5500060000):0.1611600000	(1mty_D:0.4824640000	3dhg_A:0.4732750000):0.2822780000):0.2818990000):0.0605119000):0.1704900000	(((2uw1_A:0.0000010000	2uw1_B:0.0000010000):0.1035260000	1afr_A:0.0455070000):0.3547710000	1za0_A:0.4554640000):0.2261530000):0.1225730000):0.2675330000):0.1272320000):0.0106922000	(1qgh_A:0.1982570000	2ux1_A:0.2499730000):0.0962720000):0.0310775000	2fjc_A:0.0904790000):0.0190470000	1ji4_A:0.1237580000):0.1257860000):0.0360628000);
(1ji5_A:0.1452790000	1jig_A:0.0394750000	(1n1q_A:0.0913950000	(((((2chp_A:0.1142820000	((((1dps_A:0.0000010000	1jts_A:0.0000010000):0.0816059000	1o9r_A:0.1187470000):0.1902180000	(1tjo_A:0.0000010000	1tk6_A:0.0000020000):0.2824610000):0.0960120000	1uvh_A:0.2451590000):0.0289322000):0.0256194000	(((2fzf_A:0.3783570000	1yuz_A:0.5397490000):0.0717410000	(1lko_A:0.1421170000	3qhb_A:0.4300760000):0.1860290000):0.2967130000	(((((1bcf_A:0.0000010000	3e1q_A:0.0000010000):0.0512871000	2fkz_A:0.0000020000):0.0170090000	1jgc_A:0.0531790000):0.0770041000	((((((1lb3_A:0.0003900000	2za7_A:0.0488910000):0.0973837000	1bg7_A:0.0408130000):0.0593736000	1r03_A:0.0000020000):0.0924452000	3e6s_A:0.1262600000):0.1088550000	((1eum_A:0.0470670000	1krq_A:0.0806230000):0.0384654000	(2jd7_A:0.0531730000	1vlg_A:0.1280410000):0.0293997000):0.0804339000):0.0469287000	(1z6o_A:0.3115150000	1z6o_M:0.2490680000):0.0615736000):0.0977851000):0.0603263000	1nfv_A:0.2065690000):0.0143363000):0.1343580000):0.0495240000	2fjc_A:0.1615610000):0.0647271000	((1qgh_A:0.1821400000	2ux1_A:0.1911470000):0.1069090000	(2vzb_A:0.3257440000	(1otk_A:0.6606550000	(((((((1oqu_A:0.1527850000	1uzr_A:0.0274620000):0.0512143000	1r2f_A:0.0331530000):0.3104910000	1mxr_A:0.3959150000):0.1042770000	((1jk0_A:0.4458540000	1w68_A:0.0593250000):0.0438650000	2uw2_A:0.0407640000):0.2580790000):0.1152940000	3ee4_A:0.5634200000):0.1406020000	(((2uw1_A:0.0000010000	2uw1_B:0.0000010000):0.0907186000	1afr_A:0.0582640000):0.2990330000	1za0_A:0.4385630000):0.1783570000):0.0377972000	(((2inc_B:0.5265860000	2inp_C:0.4229790000):0.1139350000	1mty_B:0.7417340000):0.1190220000	(1mty_D:0.4912920000	3dhg_A:0.5398320000):0.1593590000):0.2393050000):0.1509810000):0.2339120000):0.0439114000):0.0314700000):0.0417851000	1ji4_A:0.1829670000):0.0365803000):0.0058066700);
(1ji5_A:0.1657260000	1jig_A:0.0439330000	(1n1q_A:0.0716170000	((((2chp_A:0.1191120000	2vzb_A:0.2606230000):0.0725194000	(((1qgh_A:0.2302630000	2ux1_A:0.1006970000):0.1676510000	((((1dps_A:0.0000010000	1jts_A:0.0000010000):0.1172410000	1uvh_A:0.4096570000):0.0465799000	1o9r_A:0.1054690000):0.0719560000	(1tjo_A:0.0000010000	1tk6_A:0.0000010000):0.2761570000):0.0737470000):0.0408790000	((2fzf_A:0.7420540000	(((((1bcf_A:0.0000010000	3e1q_A:0.0000010000):0.0778794000	2fkz_A:0.0237490000):0.0896621000	(((1lko_A:0.5060200000	3qhb_A:0.3574310000):0.2255590000	1yuz_A:0.5743900000):0.1952270000	(((((1lb3_A:0.0178790000	2za7_A:0.0715430000):0.0511150000	1bg7_A:0.0342790000):0.0811221000	1r03_A:0.0000020000):0.0968585000	3e6s_A:0.1037700000):0.0710980000	(((1z6o_A:0.3570030000	1z6o_M:0.2504170000):0.1298270000	(2jd7_A:0.0399960000	1vlg_A:0.1408000000):0.0237380000):0.0376338000	(1eum_A:0.0663460000	1krq_A:0.1198930000):0.0551153000):0.0795321000):0.0509952000):0.0781503000):0.0309679000	1jgc_A:0.0720600000):0.0429967000	1nfv_A:0.3804160000):0.0541699000):0.0315516000	(1otk_A:0.6708380000	(((((((1oqu_A:0.1023920000	1r2f_A:0.0736880000):0.0265699000	1uzr_A:0.0037550000):0.2851480000	1mxr_A:0.4275950000):0.0405585000	((1jk0_A:0.3390170000	2uw2_A:0.1065040000):0.0438434000	1w68_A:0.0294910000):0.3384090000):0.1508810000	3ee4_A:0.4384450000):0.0548752000	(((2inc_B:0.4491960000	2inp_C:0.4448450000):0.0570036000	1mty_B:0.6333380000):0.0702538000	(1mty_D:0.4690070000	3dhg_A:0.5953330000):0.3383660000):0.2418750000):0.0709663000	(((2uw1_A:0.0000010000	2uw1_B:0.0000010000):0.1606630000	1afr_A:0.0229410000):0.2938550000	1za0_A:0.5161920000):0.1716010000):0.0656735000):0.1063040000):0.1968920000):0.0115155000):0.0371709000	2fjc_A:0.1789270000):0.0224560000	1ji4_A:0.1136570000):0.0587250000):0.0014772400);
(1ji5_A:0.1798070000	(1jig_A:0.0000020000	(((((2chp_A:0.2046660000	((((1dps_A:0.0000020000	1jts_A:0.0000010000):0.1406990000	1o9r_A:0.1086680000):0.1276820000	1uvh_A:0.2602560000):0.0398787000	(1tjo_A:0.0000020000	1tk6_A:0.0000020000):0.3320590000):0.0498710000):0.0424238000	(1ji4_A:0.2166960000	2fjc_A:0.0858950000):0.0594726000):0.0015531800	((((((2fzf_A:0.7239910000	((((1lb3_A:0.0314330000	(2za7_A:0.0262090000	(1z6o_A:0.3647760000	1z6o_M:0.2717820000):0.1977000000):0.0267030000):0.1010000000	1bg7_A:0.0196340000):0.0543795000	1r03_A:0.0110630000):0.0623959000	3e6s_A:0.1362590000):0.0000027640):0.0449253000	((1eum_A:0.0550850000	1krq_A:0.1005620000):0.0251168000	(2jd7_A:0.0625750000	1vlg_A:0.1098530000):0.0932369000):0.0918601000):0.0487092000	((1lko_A:0.2642180000	3qhb_A:0.4161610000):0.1555930000	1yuz_A:0.4797730000):0.2881650000):0.0518400000	((1bcf_A:0.0000010000	3e1q_A:0.0000010000):0.0533371000	(2fkz_A:0.0091130000	1jgc_A:0.0806650000):0.0341036000):0.0895302000):0.0385998000	((1otk_A:0.7447290000	((((((1oqu_A:0.1048210000	1r2f_A:0.0767760000):0.0217334000	1uzr_A:0.0251650000):0.3195710000	1mxr_A:0.4250470000):0.1082820000	((1jk0_A:0.4582650000	2uw2_A:0.0668330000):0.0817309000	1w68_A:0.0389320000):0.3063100000):0.1141580000	((2inc_B:0.4772790000	2inp_C:0.3203850000):0.1647440000	((1mty_B:0.7172540000	3dhg_A:0.4303790000):0.1167180000	1mty_D:0.4925620000):0.1143850000):0.2907200000):0.0939060000	3ee4_A:0.5541060000):0.0822781000):0.0298843000	(((2uw1_A:0.0000010000	2uw1_B:0.0000010000):0.1538570000	1afr_A:0.0227610000):0.2997630000	1za0_A:0.5254010000):0.1630730000):0.2220770000):0.1099630000	1nfv_A:0.2855810000):0.1158250000):0.0398017000	(1qgh_A:0.2319710000	2ux1_A:0.1699070000):0.2057210000):0.0180279000	2vzb_A:0.4182870000):0.1201000000):0.0000029093	1n1q_A:0.1021560000);
(1ji5_A:0.0802300000	(1jig_A:0.0763770000	((((2chp_A:0.1480280000	((((((1bcf_A:0.0000010000	3e1q_A:0.0000010000):0.0536427000	2fkz_A:0.0000030000):0.0157974000	1jgc_A:0.0529710000):0.0861063000	((((((1lb3_A:0.0011410000	1z6o_A:0.5923550000):0.0166914000	2za7_A:0.0200100000):0.0558037000	(1bg7_A:0.0385640000	1r03_A:0.0196390000):0.0329528000):0.0966668000	1z6o_M:0.2925920000):0.0676857000	((1eum_A:0.0369630000	(2jd7_A:0.0677570000	1vlg_A:0.0904570000):0.0627785000):0.0432306000	1krq_A:0.0865430000):0.0319235000):0.0508825000	3e6s_A:0.0925910000):0.0843668000):0.0422789000	((1lko_A:0.4810930000	3qhb_A:0.3868720000):0.0602212000	1yuz_A:0.4200880000):0.1929320000):0.0967396000	1nfv_A:0.2267740000):0.1297090000):0.0556387000	((1ji4_A:0.1891210000	2fjc_A:0.1458560000):0.0747006000	((((1dps_A:0.0000010000	1jts_A:0.0000010000):0.0908623000	1o9r_A:0.1324200000):0.1061350000	(1tjo_A:0.0000010000	1tk6_A:0.0000010000):0.2220350000):0.0882278000	1uvh_A:0.2355610000):0.0770644000):0.0223001000):0.0427053000	(1qgh_A:0.1094740000	2ux1_A:0.1824660000):0.1565950000):0.0270775000	((2fzf_A:0.8714090000	2vzb_A:0.1869690000):0.0957350000	(1otk_A:0.7953190000	(((((((1oqu_A:0.1058790000	1r2f_A:0.0755770000):0.0300084000	1uzr_A:0.0127750000):0.2931600000	1mxr_A:0.5129270000):0.0954605000	(1jk0_A:0.3726580000	(2uw2_A:0.0759510000	1w68_A:0.0635750000):0.0716045000):0.2967150000):0.0767723000	(2inc_B:0.3918670000	(2inp_C:0.5109350000	(1mty_B:0.5671460000	(1mty_D:0.5211180000	3dhg_A:0.4556410000):0.2946970000):0.0563906000):0.0676767000):0.3182000000):0.0933785000	3ee4_A:0.4431480000):0.0968784000	(((2uw1_A:0.0000010000	2uw1_B:0.0000010000):0.0760076000	1afr_A:0.0412250000):0.4023590000	1za0_A:0.4735890000):0.0573481000):0.1316630000):0.0912753000):0.0241879000):0.0528891000):0.0175002000	1n1q_A:0.1776520000);
(1ji5_A:0.0945970000	1jig_A:0.0677090000	(1n1q_A:0.0097480000	(((((2chp_A:0.1595020000	2vzb_A:0.3444290000):0.0808940000	((2fzf_A:0.9951140000	((((((1bcf_A:0.0000010000	3e1q_A:0.0000010000):0.0674157000	2fkz_A:0.0304470000):0.0828201000	1jgc_A:0.0579140000):0.0619821000	(((((1lb3_A:0.0259200000	2za7_A:0.0826910000):0.0925601000	1bg7_A:0.0224830000):0.0471117000	1r03_A:0.0000030000):0.0928423000	3e6s_A:0.1634020000):0.0662214000	((((1z6o_A:0.3191350000	1z6o_M:0.2186850000):0.1849510000	2jd7_A:0.0733280000):0.0000021603	1vlg_A:0.1345650000):0.0426299000	(1eum_A:0.0403140000	1krq_A:0.1465490000):0.0490219000):0.0864605000):0.0942829000):0.0782891000	1nfv_A:0.3339030000):0.0524337000	((1lko_A:0.5083170000	1yuz_A:0.4716000000):0.0241989000	3qhb_A:0.4237900000):0.2205430000):0.0858111000):0.0420622000	(1otk_A:0.7623550000	(((((((1oqu_A:0.1068310000	1uzr_A:0.0147940000):0.0636195000	1r2f_A:0.0240360000):0.2716700000	1mxr_A:0.5204760000):0.0462668000	(1jk0_A:0.3599100000	(2uw2_A:0.0822900000	1w68_A:0.1089320000):0.0989937000):0.3024620000):0.1439150000	3ee4_A:0.5928790000):0.1343190000	(((2inc_B:0.3627590000	2inp_C:0.6020920000):0.2070310000	1mty_B:0.5690590000):0.0720881000	(1mty_D:0.5349160000	3dhg_A:0.6357500000):0.2975460000):0.2903490000):0.0707835000	(((2uw1_A:0.0000010000	2uw1_B:0.0000010000):0.1046160000	1afr_A:0.0253320000):0.4451950000	1za0_A:0.4853300000):0.1477870000):0.0552779000):0.2543600000):0.1357950000):0.0246021000	((1qgh_A:0.1893570000	2ux1_A:0.1957290000):0.1355980000	((((1dps_A:0.0000010000	1jts_A:0.0000010000):0.1164880000	1uvh_A:0.4450280000):0.0771906000	1o9r_A:0.1164550000):0.1081740000	(1tjo_A:0.0000010000	1tk6_A:0.0000010000):0.2798500000):0.0952267000):0.0466178000):0.0257515000	2fjc_A:0.1329840000):0.0151791000	1ji4_A:0.1158220000):0.1443760000):0.0375101000);
(1ji5_A:0.1516540000	(1jig_A:0.0347010000	((2chp_A:0.0133870000	2vzb_A:0.2644970000):0.1559240000	(((((1qgh_A:0.0938370000	2ux1_A:0.1742840000):0.1707900000	2fjc_A:0.1072620000):0.0506386000	1ji4_A:0.1885930000):0.0000020737	((((1dps_A:0.0000010000	1jts_A:0.0000010000):0.1238460000	1o9r_A:0.2176700000):0.0998970000	1uvh_A:0.3812370000):0.0882591000	(1tjo_A:0.0000010000	1tk6_A:0.0000010000):0.3047720000):0.0528072000):0.0172292000	((2fzf_A:0.7033410000	(((((1bcf_A:0.0000010000	3e1q_A:0.0000010000):0.0302350000	2fkz_A:0.0255100000):0.0778262000	1jgc_A:0.0561420000):0.0451432000	((1lko_A:0.5616590000	(1yuz_A:0.5472050000	3qhb_A:0.3607390000):0.0802775000):0.1630380000	(((((1lb3_A:0.0251590000	2za7_A:0.0274270000):0.0843117000	1bg7_A:0.0738650000):0.0452259000	1r03_A:0.0000030000):0.0754800000	3e6s_A:0.1656530000):0.0705582000	(((1z6o_A:0.4503560000	1z6o_M:0.2491500000):0.1094030000	(2jd7_A:0.0920770000	1vlg_A:0.0939550000):0.0175125000):0.0408829000	(1eum_A:0.0528820000	1krq_A:0.1611170000):0.0333327000):0.0780139000):0.0593191000):0.0378894000):0.1062490000	1nfv_A:0.2363950000):0.0584784000):0.0000023222	(1otk_A:0.7131050000	((((((1oqu_A:0.0842280000	1r2f_A:0.0869730000):0.0211049000	1uzr_A:0.0000020000):0.3152840000	(1mxr_A:0.5007720000	(1jk0_A:0.3720400000	(2uw2_A:0.1068000000	1w68_A:0.0484240000):0.0794712000):0.2385130000):0.0356854000):0.1093580000	3ee4_A:0.4930260000):0.1369470000	((2inc_B:0.5235290000	1mty_B:0.5992860000):0.1104820000	(2inp_C:0.5396740000	(1mty_D:0.5783050000	3dhg_A:0.5637040000):0.2829010000):0.0250462000):0.1831180000):0.1676280000	(((2uw1_A:0.0000010000	2uw1_B:0.0000010000):0.1378240000	1afr_A:0.0407060000):0.3541700000	1za0_A:0.5311920000):0.0751069000):0.0663049000):0.2914510000):0.0774073000):0.0051872300):0.0436386000):0.0035413100	1n1q_A:0.0752900000);
(1ji5_A:0.0603310000	1jig_A:0.0602350000	(1n1q_A:0.1344980000	((2chp_A:0.1026910000	2vzb_A:0.3952340000):0.0678746000	((((1qgh_A:0.2053860000	2ux1_A:0.2509260000):0.1084600000	(1ji4_A:0.2857380000	2fjc_A:0.1017040000):0.0521376000):0.0134313000	(((((2fzf_A:0.7462970000	((1lko_A:0.5062820000	3qhb_A:0.5918430000):0.0459733000	1yuz_A:0.5557880000):0.2128870000):0.1009140000	(((((1lb3_A:0.0543630000	2za7_A:0.0597720000):0.1107170000	1bg7_A:0.0537900000):0.0738043000	1r03_A:0.0011790000):0.0771064000	3e6s_A:0.1345660000):0.1063510000	((1z6o_A:0.4089960000	1z6o_M:0.2774630000):0.1327880000	((1eum_A:0.0776350000	(2jd7_A:0.0439720000	1vlg_A:0.1358850000):0.0953446000):0.0144023000	1krq_A:0.1837300000):0.0397872000):0.0750338000):0.0472934000):0.0900861000	(((1bcf_A:0.0000010000	3e1q_A:0.0000010000):0.0615601000	2fkz_A:0.0478480000):0.0319903000	1jgc_A:0.1194240000):0.0632564000):0.0950294000	(1otk_A:0.5956430000	((((((1oqu_A:0.1033940000	1r2f_A:0.0830610000):0.0281039000	1uzr_A:0.0135690000):0.3083500000	(1mxr_A:0.4404120000	(1jk0_A:0.3413180000	(2uw2_A:0.0820430000	1w68_A:0.0937010000):0.0900818000):0.2182790000):0.0659970000):0.1393300000	(((2inc_B:0.5265770000	1mty_B:0.6367610000):0.1287070000	2inp_C:0.4164250000):0.0582477000	(1mty_D:0.5605920000	3dhg_A:0.5772490000):0.2566620000):0.3525220000):0.0868290000	3ee4_A:0.5617530000):0.0866308000	(((2uw1_A:0.0000010000	2uw1_B:0.0000010000):0.0904485000	1afr_A:0.0348860000):0.4147810000	1za0_A:0.4974440000):0.1527290000):0.1334350000):0.1749730000):0.0120599000	1nfv_A:0.3019440000):0.1658270000):0.0430500000	(((1dps_A:0.0000010000	1jts_A:0.0000010000):0.1372430000	(1o9r_A:0.0727480000	(1tjo_A:0.0000010000	1tk6_A:0.0000010000):0.4325340000):0.0787087000):0.1246350000	1uvh_A:0.3282950000):0.0816696000):0.0947456000):0.1249010000):0.0038732900);
(1ji5_A:0.1137400000	1jig_A:0.0708120000	(1n1q_A:0.0947100000	((2chp_A:0.0686630000	2vzb_A:0.2277990000):0.1674830000	((((1qgh_A:0.1424810000	2ux1_A:0.1855240000):0.0914236000	(1ji4_A:0.1710330000	2fjc_A:0.0957980000):0.0907503000):0.0340619000	(((((2fzf_A:0.6741100000	((1lko_A:0.3874550000	3qhb_A:0.4816790000):0.0492287000	1yuz_A:0.3813860000):0.2458370000):0.0000022136	((((((((1lb3_A:0.0261900000	2za7_A:0.0602430000):0.0624803000	(1z6o_A:0.3956380000	1z6o_M:0.2287400000):0.0988797000):0.0233719000	1bg7_A:0.0531050000):0.0573385000	1r03_A:0.0118090000):0.1373190000	3e6s_A:0.0950050000):0.0698977000	1krq_A:0.1320600000):0.0469257000	(2jd7_A:0.0273980000	1vlg_A:0.1246480000):0.0625505000):0.0100742000	1eum_A:0.0422080000):0.0751716000):0.0483004000	(((1bcf_A:0.0000010000	3e1q_A:0.0000010000):0.0425639000	2fkz_A:0.0293890000):0.0280707000	1jgc_A:0.0700020000):0.0932048000):0.0495262000	1nfv_A:0.2158770000):0.1065530000	(1otk_A:0.8054030000	(((((((1oqu_A:0.1178180000	1r2f_A:0.0639650000):0.0208943000	1uzr_A:0.0024460000):0.2184760000	1mxr_A:0.5386040000):0.0807090000	3ee4_A:0.5166150000):0.0835538000	(1jk0_A:0.3877510000	(2uw2_A:0.0785070000	1w68_A:0.0741690000):0.1086090000):0.1979180000):0.1002200000	(((2inc_B:0.5669250000	1mty_B:0.6858960000):0.0656095000	2inp_C:0.4974530000):0.0672227000	(1mty_D:0.5541160000	3dhg_A:0.6253740000):0.1862400000):0.3101890000):0.1146930000	(((2uw1_A:0.0000010000	2uw1_B:0.0000010000):0.1384650000	1afr_A:0.0561540000):0.4200910000	1za0_A:0.3888230000):0.0818950000):0.0761842000):0.2883350000):0.0988953000):0.0091031000	((((1dps_A:0.0000010000	1jts_A:0.0000010000):0.0918103000	1o9r_A:0.1499070000):0.0863924000	1uvh_A:0.3202130000):0.0905267000	(1tjo_A:0.0000010000	1tk6_A:0.0000010000):0.2291770000):0.1029880000):0.0196285000):0.0763031000):0.0033056500);
(1ji5_A:0.2276340000	(1jig_A:0.0304540000	(((((2chp_A:0.2022460000	((((1dps_A:0.0000010000	1jts_A:0.0000010000):0.2665800000	1o9r_A:0.0771150000):0.0819646000	(1tjo_A:0.0000010000	1tk6_A:0.0000010000):0.3360490000):0.0980043000	1uvh_A:0.3431170000):0.0460046000):0.0295640000	(((((2fzf_A:0.7543980000	((1lko_A:0.4860220000	3qhb_A:0.4290050000):0.1722400000	1yuz_A:0.5210510000):0.1013900000):0.2675840000	((((1lb3_A:0.0276830000	2za7_A:0.0590310000):0.0997595000	1bg7_A:0.0098750000):0.0604081000	1r03_A:0.0067610000):0.1135270000	3e6s_A:0.1199410000):0.0728800000):0.0160765000	(((1z6o_A:0.3989590000	1z6o_M:0.2604420000):0.1115410000	(2jd7_A:0.0869400000	1vlg_A:0.1333910000):0.0527492000):0.0119343000	(1eum_A:0.0548980000	1krq_A:0.1172470000):0.0520618000):0.0670325000):0.0868326000	(((1bcf_A:0.0000010000	3e1q_A:0.0000010000):0.0659541000	2fkz_A:0.0301260000):0.0561620000	1jgc_A:0.0429030000):0.0878076000):0.1172220000	1nfv_A:0.2470580000):0.1434810000):0.0350081000	(1ji4_A:0.2059240000	2fjc_A:0.1003830000):0.0548569000):0.0648207000	(1qgh_A:0.2293940000	2ux1_A:0.1550920000):0.1711550000):0.0471613000	(2vzb_A:0.4181290000	(1otk_A:0.7050860000	((((((((1oqu_A:0.1194900000	1uzr_A:0.0265050000):0.0366404000	1r2f_A:0.0621800000):0.3203380000	1mxr_A:0.5394100000):0.1262930000	(1jk0_A:0.3525330000	(2uw2_A:0.0729280000	1w68_A:0.0760170000):0.0921816000):0.2399930000):0.1186680000	(((2inc_B:0.6128920000	1mty_B:0.7696790000):0.1282220000	2inp_C:0.4641900000):0.1215650000	(1mty_D:0.5014310000	3dhg_A:0.5551800000):0.2425260000):0.3171440000):0.1129290000	3ee4_A:0.5095110000):0.2096610000	((2uw1_A:0.0000010000	2uw1_B:0.0000010000):0.1367340000	1afr_A:0.0569710000):0.4703020000):0.0341586000	1za0_A:0.4729380000):0.0776894000):0.1943580000):0.0293666000):0.0510542000):0.0103820000	1n1q_A:0.1374270000);
(1ji5_A:0.1048710000	1jig_A:0.0344320000	((1n1q_A:0.0723120000	(1qgh_A:0.2199770000	2ux1_A:0.1181970000):0.1788870000):0.0199477000	((((2chp_A:0.0304010000	2vzb_A:0.3888620000):0.0731966000	(((((2fzf_A:0.3691180000	((1lko_A:0.2096120000	3qhb_A:0.3978920000):0.1328660000	1yuz_A:0.4777760000):0.0955919000):0.1925830000	((((1lb3_A:0.0000030000	(2za7_A:0.0535850000	(1z6o_A:0.3249550000	1z6o_M:0.3169330000):0.0744762000):0.0232406000):0.0581622000	1bg7_A:0.0356710000):0.0688558000	1r03_A:0.0000030000):0.1165180000	((((1eum_A:0.0676210000	2jd7_A:0.0690510000):0.0174022000	1krq_A:0.0839110000):0.0229847000	3e6s_A:0.0669610000):0.0257243000	1vlg_A:0.1377090000):0.0466845000):0.0298523000):0.0485291000	(((1bcf_A:0.0000010000	3e1q_A:0.0000010000):0.0236459000	2fkz_A:0.0221680000):0.0278098000	1jgc_A:0.0754510000):0.0627195000):0.0536292000	(1otk_A:0.5551840000	((((((((1oqu_A:0.0995420000	1r2f_A:0.0676100000):0.0143774000	1uzr_A:0.0031780000):0.3543330000	1mxr_A:0.4416930000):0.0437229000	(1jk0_A:0.2845790000	(2uw2_A:0.0859140000	1w68_A:0.0254240000):0.1083070000):0.2835640000):0.1588360000	3ee4_A:0.4465320000):0.1402920000	(((2inc_B:0.5775480000	2inp_C:0.3906740000):0.1154900000	1mty_B:0.6447410000):0.0000022987	(1mty_D:0.4825670000	3dhg_A:0.5351360000):0.2113320000):0.3310190000):0.0375531000	((2uw1_A:0.0000010000	2uw1_B:0.0000010000):0.1195530000	1afr_A:0.0503850000):0.4350870000):0.0962873000	1za0_A:0.5972280000):0.0937238000):0.3449840000):0.0714597000	1nfv_A:0.1613120000):0.1560320000):0.0177710000	((((1dps_A:0.0000010000	1jts_A:0.0000010000):0.1587110000	1o9r_A:0.1045650000):0.1113780000	(1tjo_A:0.0000010000	1tk6_A:0.0000010000):0.2817300000):0.0674659000	1uvh_A:0.3484840000):0.0527317000):0.0141519000	(1ji4_A:0.1762910000	2fjc_A:0.1843560000):0.0407305000):0.0472057000):0.0254167000);
(1ji5_A:0.1228000000	(1jig_A:0.0070730000	((1n1q_A:0.0132490000	2fzf_A:0.6000700000):0.0331989000	1ji4_A:0.1201820000):0.0496737000):0.0005195950	((((2chp_A:0.1495780000	((((1dps_A:0.0000010000	1jts_A:0.0000010000):0.0989835000	1o9r_A:0.0503110000):0.0737565000	1uvh_A:0.4016190000):0.0837472000	(1tjo_A:0.0000010000	1tk6_A:0.0000010000):0.1903060000):0.1395240000):0.0000020278	((((((1bcf_A:0.0000010000	3e1q_A:0.0000010000):0.0324715000	2fkz_A:0.0083840000):0.0443426000	1jgc_A:0.0494580000):0.0665373000	(((1lko_A:0.3082120000	1yuz_A:0.7094240000):0.0386759000	3qhb_A:0.4154880000):0.1377140000	(((((1lb3_A:0.0207230000	2za7_A:0.0538430000):0.0644724000	1bg7_A:0.0429060000):0.0239093000	1r03_A:0.0000030000):0.0840711000	3e6s_A:0.1863610000):0.0542093000	(((1z6o_A:0.4327260000	1z6o_M:0.2959080000):0.0742282000	(2jd7_A:0.0656400000	1vlg_A:0.1326860000):0.0531786000):0.0168068000	(1eum_A:0.0599380000	1krq_A:0.0895700000):0.0515352000):0.0473290000):0.1285780000):0.0259289000):0.0590350000	1nfv_A:0.1901110000):0.0885083000	(1otk_A:0.6527750000	((((((1oqu_A:0.1064330000	1r2f_A:0.0693270000):0.0297712000	1uzr_A:0.0074930000):0.3495930000	(1mxr_A:0.5012020000	((1jk0_A:0.4300640000	1w68_A:0.0608010000):0.0281135000	2uw2_A:0.0523280000):0.3500370000):0.0807731000):0.1380250000	3ee4_A:0.5032600000):0.0673185000	(((2inc_B:0.5237160000	1mty_B:0.4877690000):0.1653320000	(1mty_D:0.5843530000	3dhg_A:0.5805770000):0.2542680000):0.0882886000	2inp_C:0.3653040000):0.4694190000):0.0861805000	(((2uw1_A:0.0000010000	2uw1_B:0.0000010000):0.1013070000	1afr_A:0.0544820000):0.3557640000	1za0_A:0.4834680000):0.1298690000):0.0764658000):0.2493070000):0.1002410000):0.0400098000	2vzb_A:0.2840950000):0.0000020567	((1qgh_A:0.1343600000	2ux1_A:0.2426730000):0.0620014000	2fjc_A:0.1023560000):0.0991642000):0.1063020000);
(1ji5_A:0.1538090000	1jig_A:0.0558970000	(1n1q_A:0.0994290000	(((((2chp_A:0.1736860000	2vzb_A:0.3666500000):0.1147190000	((1qgh_A:0.1434210000	2ux1_A:0.2115200000):0.1192730000	((((1dps_A:0.0000010000	1jts_A:0.0000010000):0.1885740000	1uvh_A:0.3566600000):0.1264370000	1o9r_A:0.1380830000):0.0997405000	(1tjo_A:0.0000010000	1tk6_A:0.0000010000):0.2196280000):0.0825958000):0.0393821000):0.0418024000	((2fzf_A:0.7609020000	(((((1bcf_A:0.0000010000	3e1q_A:0.0000010000):0.0506974000	2fkz_A:0.0000020000):0.0450920000	1jgc_A:0.0811050000):0.0051405100	((1lko_A:0.3697140000	(1yuz_A:0.5691880000	3qhb_A:0.2507590000):0.1131520000):0.2898570000	(((((1lb3_A:0.0257990000	2za7_A:0.0471190000):0.1350050000	1bg7_A:0.0649740000):0.0699513000	1r03_A:0.0002860000):0.0997618000	3e6s_A:0.0759380000):0.0479022000	((((1z6o_A:0.4178890000	1z6o_M:0.1636410000):0.1634510000	(2jd7_A:0.0343690000	1vlg_A:0.0942910000):0.0372277000):0.0391658000	1eum_A:0.0372630000):0.0048495100	1krq_A:0.1597890000):0.0896380000):0.0888807000):0.0759586000):0.0820439000	1nfv_A:0.2025030000):0.0363560000):0.0090644300	((1otk_A:0.6849040000	(((((1oqu_A:0.0931970000	1uzr_A:0.0084920000):0.0367266000	1r2f_A:0.0361280000):0.3509750000	1mxr_A:0.4259790000):0.0407777000	3ee4_A:0.4550340000):0.0987135000	(((1jk0_A:0.3581660000	2uw2_A:0.0901480000):0.0614894000	1w68_A:0.0011070000):0.3588490000	(((2inc_B:0.4253050000	1mty_B:0.7179320000):0.1387200000	2inp_C:0.5075140000):0.0916114000	(1mty_D:0.5055460000	3dhg_A:0.5374740000):0.2865460000):0.1423900000):0.0721157000):0.1298980000):0.0693936000	(((2uw1_A:0.0000010000	2uw1_B:0.0000010000):0.0827981000	1afr_A:0.0556620000):0.3805710000	1za0_A:0.4988800000):0.0910362000):0.2699160000):0.0532046000):0.0397316000	2fjc_A:0.1022610000):0.0532631000	1ji4_A:0.0851110000):0.0879735000):0.0288635000);
(1ji5_A:0.0919190000	1jig_A:0.0305970000	(1n1q_A:0.0534620000	(((2chp_A:0.2150010000	((((1dps_A:0.0000020000	1jts_A:0.0000020000):0.0778112000	1o9r_A:0.1774680000):0.0740460000	1uvh_A:0.3747570000):0.0643907000	(1tjo_A:0.0000020000	1tk6_A:0.0000020000):0.2013880000):0.0721512000):0.0182600000	((((1qgh_A:0.0718810000	2ux1_A:0.1526650000):0.1024670000	2fjc_A:0.1865530000):0.0483190000	(2fzf_A:0.7669180000	(((((1bcf_A:0.0000020000	3e1q_A:0.0000020000):0.0575740000	2fkz_A:0.0601870000):0.0424930000	1jgc_A:0.0284720000):0.0821582000	((1lko_A:0.4690900000	(1yuz_A:0.4606510000	3qhb_A:0.3813260000):0.0596146000):0.1205370000	(((((1lb3_A:0.0406910000	2za7_A:0.0386370000):0.0267303000	(1bg7_A:0.0300900000	1r03_A:0.0299980000):0.0520802000):0.0851374000	(1z6o_A:0.3596080000	1z6o_M:0.2443970000):0.0950597000):0.0772063000	((1krq_A:0.0910050000	3e6s_A:0.1413440000):0.0371690000	(2jd7_A:0.0334540000	1vlg_A:0.1101780000):0.0548717000):0.0064560400):0.0331603000	1eum_A:0.0124880000):0.0824345000):0.0498881000):0.0848548000	1nfv_A:0.2163100000):0.1063360000):0.1046160000):0.0212998000	(2vzb_A:0.2358500000	((1otk_A:0.9205770000	((((((1oqu_A:0.0892610000	1r2f_A:0.0852130000):0.0327123000	1uzr_A:0.0218830000):0.3530500000	1mxr_A:0.4344740000):0.1027820000	((1jk0_A:0.4329580000	2uw2_A:0.0808440000):0.0457653000	1w68_A:0.0425970000):0.3277510000):0.0565077000	(2inc_B:0.5091390000	((2inp_C:0.5460310000	1mty_B:0.7101930000):0.0252684000	(1mty_D:0.5690880000	3dhg_A:0.5732140000):0.1636640000):0.1614410000):0.2969050000):0.1425350000	(((2uw1_A:0.0000020000	2uw1_B:0.0000020000):0.1359990000	1afr_A:0.0224200000):0.3190330000	1za0_A:0.5871750000):0.2900590000):0.0413224000):0.0740319000	3ee4_A:0.4821970000):0.3282210000):0.0468668000):0.0241068000):0.0691378000	1ji4_A:0.1285910000):0.0551686000):0.0117902000);
(1ji5_A:0.1038750000	(1jig_A:0.0190790000	1n1q_A:0.1163760000):0.0000020954	((((2chp_A:0.1868550000	2vzb_A:0.3598230000):0.0848623000	(1qgh_A:0.1917350000	(2ux1_A:0.1604880000	((((1dps_A:0.0000010000	1jts_A:0.0000010000):0.1814620000	1uvh_A:0.4001250000):0.0813087000	1o9r_A:0.0699380000):0.1177480000	(1tjo_A:0.0000010000	1tk6_A:0.0000010000):0.2668470000):0.0722268000):0.0660229000):0.0513469000):0.0433845000	((2fzf_A:0.6096270000	((((1bcf_A:0.0000010000	3e1q_A:0.0000010000):0.0351387000	(2fkz_A:0.0176600000	1jgc_A:0.0632710000):0.0108275000):0.1753770000	(((((1lb3_A:0.0438850000	2za7_A:0.0473630000):0.0533465000	1bg7_A:0.0787360000):0.0379866000	1r03_A:0.0010820000):0.0762459000	3e6s_A:0.1229060000):0.0666484000	((1z6o_A:0.4352970000	1z6o_M:0.2935320000):0.1503640000	((1eum_A:0.0739530000	1krq_A:0.1164100000):0.0387314000	(2jd7_A:0.0800800000	1vlg_A:0.1237900000):0.0658507000):0.0215612000):0.0490799000):0.0935260000):0.0748322000	(1nfv_A:0.1877060000	(1lko_A:0.3519850000	(1yuz_A:0.4461360000	3qhb_A:0.4322700000):0.0375275000):0.2378530000):0.0836861000):0.0989420000):0.0183045000	(1otk_A:0.6783660000	(((((((1oqu_A:0.0805800000	1uzr_A:0.0149280000):0.0691827000	1r2f_A:0.0506950000):0.3161070000	1mxr_A:0.4332750000):0.0997376000	((1jk0_A:0.5115950000	2uw2_A:0.0809620000):0.0456932000	1w68_A:0.0281690000):0.3591180000):0.0788761000	3ee4_A:0.5377060000):0.0896022000	(((2uw1_A:0.0000010000	2uw1_B:0.0000010000):0.1283290000	1afr_A:0.0460930000):0.3728140000	1za0_A:0.5698260000):0.0645608000):0.0505335000	(((2inc_B:0.5054750000	1mty_B:0.8083600000):0.2119990000	(1mty_D:0.5719110000	3dhg_A:0.5640300000):0.2097840000):0.0362988000	2inp_C:0.3817700000):0.2688020000):0.1169620000):0.3386350000):0.0704218000):0.0000025886	(1ji4_A:0.1693740000	2fjc_A:0.1298560000):0.0686938000):0.0957959000);
(1ji5_A:0.1343080000	1jig_A:0.0364530000	(1n1q_A:0.0389560000	((((((2chp_A:0.0455620000	2vzb_A:0.4863480000):0.0975271000	(2fzf_A:0.9268570000	(((((((1bcf_A:0.0000010000	3e1q_A:0.0000010000):0.0359372000	(2fkz_A:0.0000020000	1jgc_A:0.1236120000):0.0000021876):0.1317430000	1nfv_A:0.2093360000):0.0729182000	(1lko_A:0.3705190000	(1yuz_A:0.6412090000	3qhb_A:0.3806530000):0.0797659000):0.2757910000):0.0240489000	(((((1lb3_A:0.0511300000	2za7_A:0.0209620000):0.0799616000	1bg7_A:0.0392930000):0.0719035000	1r03_A:0.0000020000):0.0984407000	3e6s_A:0.1793150000):0.0847946000	(1z6o_M:0.3572340000	((1eum_A:0.0648770000	1krq_A:0.1075800000):0.0311198000	(2jd7_A:0.0166600000	1vlg_A:0.1853110000):0.0794228000):0.0593494000):0.0779816000):0.0787744000):0.1005670000	1z6o_A:0.3852760000):0.1097810000	(1otk_A:0.5590330000	((((((((1oqu_A:0.1215260000	1uzr_A:0.0104770000):0.0236208000	1r2f_A:0.0392730000):0.3019360000	1mxr_A:0.4408700000):0.1292890000	((1jk0_A:0.4464170000	2uw2_A:0.0442430000):0.0641176000	1w68_A:0.0374500000):0.2677280000):0.1171270000	(((2inc_B:0.4299160000	1mty_B:0.7390560000):0.1402360000	2inp_C:0.4466550000):0.0914895000	(1mty_D:0.5037880000	3dhg_A:0.5258910000):0.2067080000):0.3664300000):0.0880442000	3ee4_A:0.5680410000):0.0579439000	((2uw1_A:0.0000010000	2uw1_B:0.0000010000):0.1422840000	1afr_A:0.0166720000):0.4103470000):0.0619694000	1za0_A:0.5388570000):0.0088080300):0.2894850000):0.0000022583):0.1387480000):0.0359564000	((((1dps_A:0.0000010000	1jts_A:0.0000010000):0.1244750000	1o9r_A:0.0693220000):0.1112220000	1uvh_A:0.3596070000):0.1339210000	(1tjo_A:0.0000010000	1tk6_A:0.0000010000):0.2410920000):0.0979102000):0.0041227300	(1qgh_A:0.2035910000	2ux1_A:0.1673180000):0.1408370000):0.0586226000	2fjc_A:0.1071340000):0.0264615000	1ji4_A:0.0973620000):0.0996352000):0.0279817000);
(1ji5_A:0.0622040000	((1jig_A:0.0516750000	((((1qgh_A:0.1897750000	2ux1_A:0.1296810000):0.1085980000	(((((2fzf_A:0.5262010000	1yuz_A:0.5586000000):0.2169100000	(1lko_A:0.3441920000	3qhb_A:0.3767350000):0.0798933000):0.1367350000	((((1bcf_A:0.0000010000	3e1q_A:0.0000010000):0.0480350000	2fkz_A:0.0339160000):0.0268026000	1jgc_A:0.0763930000):0.0795656000	((((((1lb3_A:0.0284240000	2za7_A:0.0527120000):0.0899170000	1bg7_A:0.0403580000):0.0619622000	1r03_A:0.0056660000):0.1460850000	3e6s_A:0.1543040000):0.0827682000	((1eum_A:0.1061030000	1krq_A:0.1270690000):0.0224510000	(2jd7_A:0.0551560000	1vlg_A:0.1956400000):0.0367577000):0.0480073000):0.0618768000	(1z6o_A:0.3517870000	1z6o_M:0.2629440000):0.1066820000):0.0706699000):0.0838058000):0.0364919000	1nfv_A:0.2717590000):0.0441946000	(1otk_A:0.7134960000	((((((1oqu_A:0.1245970000	1r2f_A:0.0549290000):0.0271547000	1uzr_A:0.0006050000):0.4131950000	(1mxr_A:0.4743100000	((1jk0_A:0.4320520000	1w68_A:0.0175750000):0.0315172000	2uw2_A:0.0800330000):0.2915470000):0.0506409000):0.1362170000	3ee4_A:0.4623720000):0.0781696000	(((2inc_B:0.5982510000	2inp_C:0.5029400000):0.1583920000	1mty_B:0.6020170000):0.0684088000	(1mty_D:0.5431610000	3dhg_A:0.5132720000):0.1390150000):0.2950990000):0.0389009000	(((2uw1_A:0.0000010000	2uw1_B:0.0000010000):0.1023940000	1afr_A:0.0295630000):0.2914260000	1za0_A:0.4199190000):0.1264020000):0.1507290000):0.2583210000):0.1139870000):0.0059137800	((((1dps_A:0.0000010000	1jts_A:0.0000010000):0.1412530000	1o9r_A:0.1023710000):0.1472120000	1uvh_A:0.2853540000):0.0588672000	(1tjo_A:0.0000010000	1tk6_A:0.0000010000):0.2919320000):0.0630356000):0.0144367000	(1ji4_A:0.1264170000	2fjc_A:0.1056020000):0.0353425000):0.0656725000):0.0377602000	1n1q_A:0.0987170000):0.0277078000	(2chp_A:0.0438330000	2vzb_A:0.2933850000):0.0798218000);
(1ji5_A:0.1789320000	1jig_A:0.0201280000	(1n1q_A:0.1044410000	(((((2chp_A:0.1111890000	2vzb_A:0.3377370000):0.1230940000	((2fzf_A:0.6528980000	((((((1bcf_A:0.0000010000	3e1q_A:0.0000010000):0.0386597000	2fkz_A:0.0220980000):0.0236237000	1jgc_A:0.0552480000):0.0385849000	((((1lb3_A:0.0426260000	2za7_A:0.0477700000):0.0691251000	(1bg7_A:0.0713830000	1r03_A:0.0483650000):0.0534073000):0.0504746000	(1z6o_A:0.3055990000	1z6o_M:0.2618790000):0.1006190000):0.0832086000	((1eum_A:0.0364550000	(1krq_A:0.1423290000	3e6s_A:0.1568650000):0.0454849000):0.0422067000	(2jd7_A:0.0833480000	1vlg_A:0.1304220000):0.0336828000):0.0307120000):0.0766258000):0.0498795000	(1lko_A:0.3462340000	(1yuz_A:0.6432760000	3qhb_A:0.3794930000):0.0733767000):0.2031230000):0.0204520000	1nfv_A:0.1796160000):0.0761366000):0.0611119000	(1otk_A:0.5894120000	(((((((1oqu_A:0.1112890000	1r2f_A:0.0814530000):0.0379581000	1uzr_A:0.0000020000):0.3522480000	1mxr_A:0.4610750000):0.0703112000	((1jk0_A:0.4392430000	2uw2_A:0.0585720000):0.0437593000	1w68_A:0.0234450000):0.3704930000):0.0889422000	((2inc_B:0.6319910000	2inp_C:0.4024950000):0.1124970000	(1mty_B:0.6833230000	(1mty_D:0.4888670000	3dhg_A:0.4603510000):0.2431150000):0.0438519000):0.3009910000):0.0680796000	3ee4_A:0.4428350000):0.1445010000	(((2uw1_A:0.0000010000	2uw1_B:0.0000010000):0.1234050000	1afr_A:0.0254390000):0.3976370000	1za0_A:0.6255290000):0.0820589000):0.0904936000):0.2762650000):0.1388640000):0.0000026077	((((1dps_A:0.0000010000	1jts_A:0.0000010000):0.1339750000	1o9r_A:0.1358210000):0.2199010000	(1tjo_A:0.0000010000	1tk6_A:0.0000010000):0.1556480000):0.0908856000	1uvh_A:0.3718620000):0.0475658000):0.0414434000	((1qgh_A:0.2284130000	2ux1_A:0.1348930000):0.1502000000	2fjc_A:0.1284960000):0.0419904000):0.0509975000	1ji4_A:0.0992750000):0.0298061000):0.0462438000);
(1ji5_A:0.1152790000	(1jig_A:0.0215740000	(1n1q_A:0.1221540000	((((2chp_A:0.1444750000	((((1dps_A:0.0000010000	1jts_A:0.0000010000):0.1731500000	1o9r_A:0.1806400000):0.1202470000	(1tjo_A:0.0000010000	1tk6_A:0.0000010000):0.2745970000):0.0691149000	1uvh_A:0.4474870000):0.0066784700):0.0000024763	((2fzf_A:0.8649420000	(((1otk_A:0.6273570000	(((2inc_B:0.5620250000	2inp_C:0.6791030000):0.0675936000	1mty_B:0.6092970000):0.1284090000	(1mty_D:0.6003990000	3dhg_A:0.6027290000):0.1091540000):0.1701290000):0.1320770000	((((1oqu_A:0.0970520000	1r2f_A:0.0663910000):0.0233443000	1uzr_A:0.0123960000):0.2980270000	(1mxr_A:0.3465950000	((1jk0_A:0.4149620000	2uw2_A:0.0646680000):0.0313350000	1w68_A:0.0398310000):0.4332280000):0.0480436000):0.1565300000	3ee4_A:0.5242000000):0.1394570000):0.1004920000	(((2uw1_A:0.0000010000	2uw1_B:0.0000010000):0.1434590000	1afr_A:0.0024180000):0.3060660000	1za0_A:0.5422710000):0.1247140000):0.3385510000):0.0000026447	(((((1bcf_A:0.0000010000	3e1q_A:0.0000010000):0.0842903000	2fkz_A:0.0311070000):0.0510490000	1jgc_A:0.0685160000):0.0398141000	(((1lko_A:0.4985370000	3qhb_A:0.4053220000):0.0995395000	1yuz_A:0.4635760000):0.2677220000	(((((1lb3_A:0.0618680000	2za7_A:0.0505130000):0.1028200000	1bg7_A:0.0642820000):0.0358388000	1r03_A:0.0000020000):0.1361930000	3e6s_A:0.1499780000):0.0478182000	((1z6o_A:0.3588690000	1z6o_M:0.2963870000):0.2102950000	((1eum_A:0.0833270000	1krq_A:0.1041510000):0.0462819000	(2jd7_A:0.0587530000	1vlg_A:0.1509970000):0.0348142000):0.0000020108):0.0516680000):0.0306514000):0.1003840000):0.1496510000	1nfv_A:0.2700100000):0.0664853000):0.0643610000):0.0233982000	2fjc_A:0.1568600000):0.0483932000	((1qgh_A:0.1795730000	2ux1_A:0.1617370000):0.1563250000	1ji4_A:0.1620280000):0.0393801000):0.0475246000):0.0753108000):0.0382096000	2vzb_A:0.3088550000);
(1ji5_A:0.1062720000	((1jig_A:0.0366430000	((2fzf_A:0.6438540000	2vzb_A:0.2179180000):0.0434873000	(1otk_A:0.8156400000	(((((((1oqu_A:0.0771280000	1r2f_A:0.0760230000):0.0203478000	1uzr_A:0.0059810000):0.3804100000	1mxr_A:0.6143870000):0.0483670000	(1jk0_A:0.3337730000	(2uw2_A:0.0976600000	1w68_A:0.0544600000):0.0860386000):0.2665780000):0.2300850000	3ee4_A:0.4465730000):0.1404160000	(2inc_B:0.4954980000	((2inp_C:0.5287020000	(1mty_D:0.5236860000	3dhg_A:0.5643620000):0.2055270000):0.0583986000	1mty_B:0.7554450000):0.1859790000):0.3245060000):0.1442060000	(((2uw1_A:0.0000010000	2uw1_B:0.0000010000):0.1274020000	1afr_A:0.0113440000):0.3912520000	1za0_A:0.6460210000):0.1415080000):0.0656570000):0.2298210000):0.0852995000):0.0420419000	((((2chp_A:0.0832320000	(((((1bcf_A:0.0000010000	3e1q_A:0.0000010000):0.0741923000	2fkz_A:0.0159700000):0.0282955000	1jgc_A:0.1038690000):0.1165850000	((((1lko_A:0.2802640000	3qhb_A:0.3416370000):0.1478840000	1yuz_A:0.5952230000):0.1763940000	((((1lb3_A:0.0566410000	2za7_A:0.0490490000):0.0515977000	(1bg7_A:0.0213520000	1r03_A:0.0405260000):0.0531292000):0.0459253000	(1z6o_A:0.3187850000	1z6o_M:0.2631850000):0.1547210000):0.1006280000	((1eum_A:0.0982340000	1krq_A:0.1332820000):0.0451219000	(2jd7_A:0.0801600000	1vlg_A:0.1412870000):0.0271968000):0.0022229800):0.0634160000):0.0000023732	3e6s_A:0.1728610000):0.0979111000):0.0719944000	1nfv_A:0.1908230000):0.1417360000):0.0510912000	((1ji4_A:0.1639110000	2fjc_A:0.1321300000):0.0187607000	1uvh_A:0.3248360000):0.0293377000):0.0359096000	(((1dps_A:0.0000010000	1jts_A:0.0000010000):0.2239610000	1o9r_A:0.0971640000):0.1318690000	(1tjo_A:0.0000010000	1tk6_A:0.0000010000):0.2112500000):0.1109070000):0.0192666000	(1qgh_A:0.1132320000	2ux1_A:0.1165410000):0.1377170000):0.0232581000):0.0102247000	1n1q_A:0.0853630000);
(1ji5_A:0.1418610000	(1jig_A:0.0536990000	1n1q_A:0.1039070000):0.0000025291	((2chp_A:0.1422590000	(((((1qgh_A:0.1820880000	2ux1_A:0.1972940000):0.1291290000	2fjc_A:0.0572200000):0.0627694000	((((1dps_A:0.0000010000	1jts_A:0.0000010000):0.1254120000	1o9r_A:0.2101350000):0.2302280000	(1tjo_A:0.0000010000	1tk6_A:0.0000010000):0.2206840000):0.1514770000	1uvh_A:0.3513030000):0.1338350000):0.0126061000	1ji4_A:0.0809870000):0.1105350000	(((2fzf_A:0.5885630000	(1lko_A:0.5109130000	(1yuz_A:1.0006690000	3qhb_A:0.2371410000):0.0769006000):0.2390910000):0.0666273000	((((1bcf_A:0.0000010000	3e1q_A:0.0000010000):0.0394237000	2fkz_A:0.0000020000):0.0132057000	1jgc_A:0.0600400000):0.0906651000	(((((1lb3_A:0.0336620000	2za7_A:0.0637350000):0.0767821000	(1bg7_A:0.0556130000	1r03_A:0.0229120000):0.0255601000):0.0234354000	(1z6o_A:0.3830320000	1z6o_M:0.2825850000):0.0629171000):0.0390341000	(((1eum_A:0.0769070000	1krq_A:0.1280630000):0.0426229000	(2jd7_A:0.0966770000	1vlg_A:0.1185840000):0.0787211000):0.0244183000	3e6s_A:0.1520220000):0.0732397000):0.0387045000	(((1otk_A:0.6071550000	(((2uw1_A:0.0000010000	2uw1_B:0.0000010000):0.1206450000	1afr_A:0.0089650000):0.5041830000	1za0_A:0.5517160000):0.1265140000):0.0421631000	(((2inc_B:0.5113070000	1mty_B:0.7574580000):0.1519910000	2inp_C:0.4595760000):0.0000022821	(1mty_D:0.5048510000	3dhg_A:0.5252890000):0.2574380000):0.2376300000):0.1061890000	((((1oqu_A:0.0795450000	1r2f_A:0.0562000000):0.0378937000	1uzr_A:0.0011260000):0.2777940000	1mxr_A:0.5233650000):0.1055760000	(3ee4_A:0.4894650000	((1jk0_A:0.4503250000	2uw2_A:0.0845920000):0.0468861000	1w68_A:0.0537640000):0.3759750000):0.0762423000):0.1416770000):0.3460770000):0.0408731000):0.0543057000):0.0881247000	1nfv_A:0.1970140000):0.1296330000):0.0367163000):0.0604155000	2vzb_A:0.3244240000):0.0445792000);
(1ji5_A:0.0803660000	(1jig_A:0.0421040000	(((2chp_A:0.0982530000	(((((1dps_A:0.0000010000	1jts_A:0.0000010000):0.0759108000	1uvh_A:0.3745810000):0.0878369000	1o9r_A:0.0568150000):0.0944815000	(1tjo_A:0.0000010000	1tk6_A:0.0000010000):0.1802030000):0.1202610000	(((((2fzf_A:0.4256360000	1yuz_A:0.4296450000):0.1800010000	1lko_A:0.3451070000):0.0903442000	3qhb_A:0.4926210000):0.2335170000	((((1bcf_A:0.0000010000	3e1q_A:0.0000010000):0.0535140000	2fkz_A:0.0101730000):0.0117071000	1jgc_A:0.1281860000):0.1081810000	((((((((1lb3_A:0.0115480000	2za7_A:0.0574400000):0.0952712000	1bg7_A:0.0515620000):0.0293538000	1r03_A:0.0000030000):0.1180810000	3e6s_A:0.1130100000):0.0925818000	1krq_A:0.0789140000):0.0395973000	(2jd7_A:0.0427930000	1vlg_A:0.0958810000):0.0489525000):0.0694066000	1eum_A:0.0311480000):0.0622254000	(1z6o_A:0.3195810000	1z6o_M:0.2839920000):0.1622440000):0.0513383000):0.0725966000):0.0727665000	1nfv_A:0.2006750000):0.1424690000):0.0000025850):0.0269773000	(2vzb_A:0.2255030000	(1otk_A:0.8285360000	(((((((1oqu_A:0.1367750000	1r2f_A:0.0636620000):0.0253591000	1uzr_A:0.0049680000):0.2736800000	1mxr_A:0.5558710000):0.1168250000	((1jk0_A:0.4468590000	2uw2_A:0.1134060000):0.0300353000	1w68_A:0.0300090000):0.2995850000):0.1232720000	(2inc_B:0.4818040000	(2inp_C:0.4278080000	(1mty_B:0.7131400000	(1mty_D:0.5371750000	3dhg_A:0.4522480000):0.4048150000):0.0747314000):0.1462030000):0.2618270000):0.1086510000	3ee4_A:0.4641410000):0.1331800000	(((2uw1_A:0.0000010000	2uw1_B:0.0000010000):0.1229220000	1afr_A:0.0591670000):0.3647450000	1za0_A:0.5959910000):0.0891300000):0.1390470000):0.2262310000):0.0688330000):0.0141352000	(((1qgh_A:0.1241590000	2ux1_A:0.1195490000):0.1396450000	2fjc_A:0.0823410000):0.0325142000	1ji4_A:0.1709810000):0.0550119000):0.0568804000):0.0000022249	1n1q_A:0.0727310000);
(1ji5_A:0.0808560000	(1jig_A:0.0572590000	((((2chp_A:0.1721320000	((((1dps_A:0.0000010000	1jts_A:0.0000010000):0.0728250000	1o9r_A:0.1373000000):0.1050210000	1uvh_A:0.1654350000):0.0535794000	(1tjo_A:0.0000010000	1tk6_A:0.0000010000):0.2267740000):0.0554030000):0.0000027420	(((((2fzf_A:0.6601610000	1yuz_A:0.5700540000):0.1406620000	1lko_A:0.3376790000):0.1726340000	3qhb_A:0.3854950000):0.2071230000	((((1bcf_A:0.0000010000	3e1q_A:0.0000010000):0.0601226000	2fkz_A:0.0216440000):0.0123318000	1jgc_A:0.0605790000):0.0721550000	((((((((1lb3_A:0.0256880000	2za7_A:0.0574380000):0.0533084000	1bg7_A:0.0879590000):0.0307769000	1r03_A:0.0073220000):0.0676425000	(1z6o_A:0.3930910000	1z6o_M:0.1786050000):0.2050090000):0.0680527000	3e6s_A:0.1385520000):0.0256543000	1krq_A:0.1124650000):0.0220602000	(2jd7_A:0.0496000000	1vlg_A:0.1806190000):0.0441642000):0.0525948000	1eum_A:0.0000030000):0.0826839000):0.0437077000):0.0712502000	1nfv_A:0.1952620000):0.1416830000):0.0176626000	((1qgh_A:0.2039260000	2ux1_A:0.1129630000):0.0961834000	(1ji4_A:0.1497270000	2fjc_A:0.1069610000):0.0257259000):0.0417915000):0.0278048000	(2vzb_A:0.3358640000	(1otk_A:0.6969600000	((((((1oqu_A:0.1322230000	1r2f_A:0.0612850000):0.0371014000	1uzr_A:0.0064180000):0.3919280000	3ee4_A:0.4813560000):0.0511981000	(1mxr_A:0.4833700000	((1jk0_A:0.4106790000	2uw2_A:0.0719520000):0.0499015000	1w68_A:0.0209980000):0.3883650000):0.0465890000):0.0879750000	(((2inc_B:0.5165030000	2inp_C:0.4836880000):0.1390840000	1mty_B:0.8233370000):0.0514689000	(1mty_D:0.4315420000	3dhg_A:0.6118070000):0.2436930000):0.3016060000):0.0770554000	(((2uw1_A:0.0000010000	2uw1_B:0.0000010000):0.1265220000	1afr_A:0.0090390000):0.3462910000	1za0_A:0.4514140000):0.1511030000):0.1294610000):0.1682250000):0.0256344000):0.0518267000):0.0064468400	1n1q_A:0.1477220000);
(1ji5_A:0.0862000000	1jig_A:0.0581560000	(1n1q_A:0.1222320000	(((2chp_A:0.1191720000	2vzb_A:0.3828820000):0.1042900000	((((((2fzf_A:0.3503410000	1yuz_A:0.6236300000):0.0523073000	1lko_A:0.2708110000):0.1342760000	3qhb_A:0.5357670000):0.2009190000	(((1bcf_A:0.0000010000	3e1q_A:0.0000010000):0.0518455000	2fkz_A:0.0000020000):0.0631436000	1jgc_A:0.0476420000):0.0766270000):0.0543020000	((((((1lb3_A:0.0621230000	2za7_A:0.0308150000):0.0639783000	(1bg7_A:0.1259760000	1r03_A:0.0029810000):0.0546618000):0.0489523000	3e6s_A:0.2785500000):0.0632803000	1z6o_A:0.4473640000):0.0351525000	(1z6o_M:0.2691160000	((1eum_A:0.0702720000	1krq_A:0.2144600000):0.0852284000	(2jd7_A:0.0514960000	1vlg_A:0.1278190000):0.0729025000):0.0631530000):0.1147350000):0.0868482000	(1otk_A:0.7505660000	(((((1oqu_A:0.1058880000	1uzr_A:0.0429390000):0.0427206000	1r2f_A:0.0528330000):0.2962750000	(1mxr_A:0.3721360000	((1jk0_A:0.4917840000	2uw2_A:0.0550430000):0.0585227000	1w68_A:0.0792470000):0.2979610000):0.0627543000):0.2214300000	(((2uw1_A:0.0000010000	2uw1_B:0.0000010000):0.1362300000	1afr_A:0.0086240000):0.4352610000	1za0_A:0.5278750000):0.2266270000):0.0648955000	(3ee4_A:0.4539010000	(2inc_B:0.4929470000	(2inp_C:0.4672410000	(1mty_B:0.5741740000	(1mty_D:0.5807190000	3dhg_A:0.4999330000):0.1908680000):0.0296712000):0.0804967000):0.2625660000):0.0377744000):0.1155000000):0.2049890000):0.0691972000):0.1341290000	1nfv_A:0.3060090000):0.0627333000):0.0000027429	(((1qgh_A:0.1179780000	2ux1_A:0.2625050000):0.1579710000	(1ji4_A:0.1496720000	2fjc_A:0.0372670000):0.0675627000):0.0608220000	((((1dps_A:0.0000010000	1jts_A:0.0000010000):0.1082340000	1o9r_A:0.1173890000):0.0818025000	1uvh_A:0.3661340000):0.0485175000	(1tjo_A:0.0000020000	1tk6_A:0.0000020000):0.2665560000):0.1217000000):0.0348035000):0.0895772000):0.0073967500);
(1ji5_A:0.1289400000	(1jig_A:0.1015300000	(((2chp_A:0.1582620000	((((1dps_A:0.0000010000	1jts_A:0.0000010000):0.0853560000	1uvh_A:0.3662000000):0.0762694000	1o9r_A:0.1747000000):0.1071480000	(1tjo_A:0.0000010000	1tk6_A:0.0000010000):0.2684280000):0.1068090000):0.0432507000	(((1qgh_A:0.1398480000	2ux1_A:0.1565850000):0.2014730000	2fjc_A:0.1535600000):0.0537020000	(((2fzf_A:0.6358940000	((((1otk_A:0.7278240000	(((2inc_B:0.4460390000	2inp_C:0.4755830000):0.1615230000	1mty_B:0.7180700000):0.0280458000	(1mty_D:0.6927380000	3dhg_A:0.5403640000):0.1960410000):0.3381390000):0.0522776000	((2uw1_A:0.0000010000	2uw1_B:0.0000010000):0.1206600000	1afr_A:0.0195260000):0.3724600000):0.0664882000	1za0_A:0.5944240000):0.0814788000	((((1oqu_A:0.1146120000	1r2f_A:0.0925140000):0.0361493000	1uzr_A:0.0018620000):0.4326490000	(1mxr_A:0.4896220000	((1jk0_A:0.3817030000	2uw2_A:0.0462480000):0.0661527000	1w68_A:0.0471320000):0.3556710000):0.0570669000):0.0777804000	3ee4_A:0.5418680000):0.1327880000):0.1928220000):0.0069766700	(((((1bcf_A:0.0000010000	3e1q_A:0.0000010000):0.0556683000	2fkz_A:0.0326730000):0.0440661000	1jgc_A:0.0799500000):0.0772698000	(((((1lb3_A:0.0360300000	2za7_A:0.0918110000):0.1048090000	1bg7_A:0.0387010000):0.0415377000	1r03_A:0.0079750000):0.0812321000	((1z6o_A:0.3686140000	1z6o_M:0.2359200000):0.1256440000	((1eum_A:0.0458610000	1krq_A:0.1010760000):0.0703852000	(2jd7_A:0.0526420000	1vlg_A:0.1458920000):0.0638904000):0.0723541000):0.0625386000):0.0326871000	3e6s_A:0.1631150000):0.0700095000):0.0438122000	(1nfv_A:0.2528920000	((1lko_A:0.3547630000	1yuz_A:0.4695660000):0.1385710000	3qhb_A:0.3449770000):0.2768530000):0.0914355000):0.0867595000):0.0712347000	2vzb_A:0.3185980000):0.1018600000):0.0008479680):0.0279161000	1ji4_A:0.2075860000):0.0428210000):0.0008273910	1n1q_A:0.1618920000);
(1ji5_A:0.1294590000	1jig_A:0.0457130000	(1n1q_A:0.0850890000	((((2chp_A:0.1224220000	((1qgh_A:0.2184560000	2ux1_A:0.1756990000):0.0904307000	((((1dps_A:0.0000010000	1jts_A:0.0000010000):0.0361034000	1uvh_A:0.5744220000):0.1052780000	1o9r_A:0.0826670000):0.1368870000	(1tjo_A:0.0000010000	1tk6_A:0.0000010000):0.2559500000):0.0216794000):0.0507793000):0.0142680000	2vzb_A:0.3671080000):0.0081259500	((2fzf_A:0.6167990000	1nfv_A:0.1761810000):0.0470741000	((((((1bcf_A:0.0000010000	3e1q_A:0.0000010000):0.0604187000	2fkz_A:0.0188740000):0.0584679000	1jgc_A:0.0847720000):0.0761991000	(((((1lb3_A:0.0258490000	2za7_A:0.0821190000):0.1409330000	1bg7_A:0.0544490000):0.0330958000	1r03_A:0.0042860000):0.0350804000	3e6s_A:0.1553310000):0.1165710000	(((1z6o_A:0.3239930000	1z6o_M:0.2829640000):0.1008400000	(2jd7_A:0.0736110000	1vlg_A:0.1454010000):0.0431022000):0.0310765000	(1eum_A:0.0811940000	1krq_A:0.1841230000):0.0423260000):0.1125090000):0.0868301000):0.0197651000	((1lko_A:0.3261400000	3qhb_A:0.2328230000):0.0655546000	1yuz_A:0.6818760000):0.2435780000):0.0605494000	((1otk_A:0.6365130000	((((((1oqu_A:0.0949740000	1r2f_A:0.0601520000):0.0318931000	1uzr_A:0.0046380000):0.3640280000	1mxr_A:0.3782850000):0.0675529000	((1jk0_A:0.4454470000	2uw2_A:0.0790660000):0.0402309000	1w68_A:0.0257420000):0.3069850000):0.1086680000	3ee4_A:0.7353670000):0.0468894000	(((2inc_B:0.4868650000	2inp_C:0.5265630000):0.1270040000	(1mty_D:0.4444810000	3dhg_A:0.6731170000):0.3065470000):0.0057908200	1mty_B:0.6778140000):0.2296960000):0.0945760000):0.0598235000	(((2uw1_A:0.0000010000	2uw1_B:0.0000010000):0.1444960000	1afr_A:0.0000030000):0.3045950000	1za0_A:0.5428710000):0.1274230000):0.3808310000):0.0279735000):0.1653690000):0.0201663000	(1ji4_A:0.0757110000	2fjc_A:0.1538100000):0.0708777000):0.0471512000):0.0077330200);
(1ji5_A:0.1764240000	1jig_A:0.0597490000	(1n1q_A:0.0564930000	((((2chp_A:0.0721480000	2vzb_A:0.5375250000):0.1224020000	((((1dps_A:0.0000010000	1jts_A:0.0000010000):0.1539950000	1uvh_A:0.3341000000):0.0936854000	1o9r_A:0.1297530000):0.0639942000	(1tjo_A:0.0000010000	1tk6_A:0.0000010000):0.2038950000):0.0681873000):0.0106425000	((((((2fzf_A:0.5921910000	1yuz_A:0.5919920000):0.2039310000	(1lko_A:0.4194080000	3qhb_A:0.2622230000):0.1108090000):0.1309700000	(((((1lb3_A:0.0292970000	2za7_A:0.0630450000):0.0864745000	1bg7_A:0.0290740000):0.0456674000	1r03_A:0.0014050000):0.1099690000	3e6s_A:0.1961610000):0.1136500000	((1z6o_A:0.4297850000	1z6o_M:0.2825030000):0.1957060000	((1eum_A:0.0910960000	1krq_A:0.1936220000):0.0457032000	(2jd7_A:0.0554440000	1vlg_A:0.1822220000):0.0134881000):0.0199939000):0.0842992000):0.0490277000):0.0354202000	(((1bcf_A:0.0000010000	3e1q_A:0.0000010000):0.0584810000	2fkz_A:0.0080300000):0.0384810000	1jgc_A:0.0945480000):0.0649444000):0.1637320000	1nfv_A:0.1852820000):0.1000560000	(1otk_A:0.7693520000	(((((((1oqu_A:0.0982310000	1uzr_A:0.0325340000):0.0554344000	1r2f_A:0.0217880000):0.2671890000	(1mxr_A:0.5337110000	(1jk0_A:0.3783260000	(2uw2_A:0.0542280000	1w68_A:0.0823780000):0.1437880000):0.2117540000):0.0683869000):0.1961980000	3ee4_A:0.4161200000):0.1879590000	(((2inc_B:0.5287650000	2inp_C:0.5273690000):0.1666540000	(1mty_D:0.5815810000	3dhg_A:0.5444760000):0.1878700000):0.0416298000	1mty_B:0.7361130000):0.2427880000):0.0781780000	1za0_A:0.6140210000):0.0725547000	((2uw1_A:0.0000010000	2uw1_B:0.0000010000):0.1136680000	1afr_A:0.0372990000):0.4564650000):0.1916130000):0.3470500000):0.0984326000):0.0402661000	((1qgh_A:0.1857850000	2ux1_A:0.1121500000):0.1446310000	(1ji4_A:0.1254560000	2fjc_A:0.1467280000):0.0266890000):0.0121390000):0.0695433000):0.0000021846);
(1ji5_A:0.0515930000	(1jig_A:0.0129940000	(1n1q_A:0.0601780000	((((2chp_A:0.1932230000	((((((2fzf_A:0.8295530000	((((1lb3_A:0.0532490000	2za7_A:0.0664740000):0.0770037000	1bg7_A:0.0659250000):0.0714101000	1r03_A:0.0000020000):0.0499169000	3e6s_A:0.1458410000):0.0284328000):0.0291855000	((1z6o_A:0.4527690000	1z6o_M:0.2950030000):0.1447260000	((1eum_A:0.0544130000	1krq_A:0.1286280000):0.0470942000	(2jd7_A:0.0478070000	1vlg_A:0.0972740000):0.0336892000):0.0474254000):0.0247710000):0.0702861000	((1bcf_A:0.0000010000	3e1q_A:0.0000010000):0.0384637000	(2fkz_A:0.0360680000	1jgc_A:0.1009200000):0.0365519000):0.1094490000):0.0152159000	((1otk_A:0.5452950000	((((((1oqu_A:0.1233360000	1r2f_A:0.1029900000):0.0119563000	1uzr_A:0.0000020000):0.4533230000	1mxr_A:0.3647220000):0.0337024000	(1jk0_A:0.4421850000	(2uw2_A:0.0712680000	1w68_A:0.1021610000):0.0758674000):0.2259250000):0.0926783000	(((2inc_B:0.4924270000	2inp_C:0.4288270000):0.1108530000	1mty_B:0.5493520000):0.0662313000	(1mty_D:0.5437180000	3dhg_A:0.5642780000):0.2689600000):0.2019620000):0.1128350000	3ee4_A:0.4373270000):0.1090190000):0.0577805000	(((2uw1_A:0.0000010000	2uw1_B:0.0000010000):0.1296200000	1afr_A:0.0247330000):0.3856060000	1za0_A:0.5471110000):0.0695163000):0.2818470000):0.0558100000	((1lko_A:0.5150320000	3qhb_A:0.2301580000):0.1165640000	1yuz_A:0.5466900000):0.2078090000):0.0822522000	1nfv_A:0.2344710000):0.1347160000):0.0431243000	(((1dps_A:0.0000010000	1jts_A:0.0000010000):0.1727810000	(1o9r_A:0.2472660000	(1tjo_A:0.0000010000	1tk6_A:0.0000010000):0.2032380000):0.0759942000):0.1123630000	1uvh_A:0.3662290000):0.0770966000):0.0020603500	(1ji4_A:0.1360710000	2fjc_A:0.1304610000):0.0261562000):0.0877662000	(1qgh_A:0.2018260000	2ux1_A:0.0973810000):0.1542240000):0.0594236000):0.0799275000):0.0732244000	2vzb_A:0.3771700000);
(1ji5_A:0.0601040000	(1jig_A:0.0344540000	(((2chp_A:0.0347240000	2vzb_A:0.2814930000):0.1000120000	((2fzf_A:0.9082610000	(1otk_A:0.5784470000	((((((((1oqu_A:0.1050430000	1r2f_A:0.0492560000):0.0222114000	1uzr_A:0.0070110000):0.3348890000	1mxr_A:0.5202190000):0.0987505000	3ee4_A:0.5670490000):0.1090590000	((1jk0_A:0.4080400000	2uw2_A:0.0566210000):0.0421696000	1w68_A:0.0549930000):0.3049280000):0.1001630000	((2inc_B:0.5235610000	1mty_B:0.6294240000):0.0842087000	(2inp_C:0.4583000000	(1mty_D:0.3822570000	3dhg_A:0.5365310000):0.3591360000):0.0108935000):0.3188640000):0.1131600000	1za0_A:0.5545300000):0.0701101000	((2uw1_A:0.0000010000	2uw1_B:0.0000010000):0.0856528000	1afr_A:0.0119680000):0.3778420000):0.0516329000):0.2610820000):0.0000029866	((((((1bcf_A:0.0000010000	3e1q_A:0.0000010000):0.0715722000	2fkz_A:0.0750290000):0.0312058000	1jgc_A:0.0556160000):0.1058290000	((1lko_A:0.4325510000	1yuz_A:0.5294190000):0.0555616000	3qhb_A:0.4113850000):0.2573500000):0.0072720200	(((((1lb3_A:0.0307590000	2za7_A:0.0498100000):0.1013290000	1bg7_A:0.0000020000):0.0394014000	1r03_A:0.0035740000):0.1032470000	3e6s_A:0.1346000000):0.0409850000	((1z6o_A:0.3441550000	1z6o_M:0.1960850000):0.1214480000	((1eum_A:0.0640580000	1krq_A:0.1453840000):0.0325795000	(2jd7_A:0.0590580000	1vlg_A:0.0987760000):0.0669608000):0.0855943000):0.0337789000):0.0587740000):0.0651016000	1nfv_A:0.2995140000):0.0668963000):0.0841884000):0.0340584000	(((1qgh_A:0.1202920000	2ux1_A:0.1477390000):0.1852460000	(((1dps_A:0.0000010000	1jts_A:0.0000010000):0.0396712000	1uvh_A:0.3689510000):0.0503351000	(1o9r_A:0.1907230000	(1tjo_A:0.0000010000	1tk6_A:0.0000010000):0.1497010000):0.0765181000):0.1872850000):0.0000021730	(1ji4_A:0.1030640000	2fjc_A:0.0962960000):0.0485965000):0.0581915000):0.0576882000):0.0044236500	1n1q_A:0.0847810000);
(1ji5_A:0.0640840000	(1jig_A:0.0684970000	1n1q_A:0.1074950000):0.0346891000	((((2chp_A:0.1329750000	((((1dps_A:0.0000010000	1jts_A:0.0000010000):0.0759707000	1o9r_A:0.1308900000):0.1021290000	1uvh_A:0.3332990000):0.0862851000	(1tjo_A:0.0000010000	1tk6_A:0.0000010000):0.2815250000):0.0609085000):0.0340034000	(1ji4_A:0.1586890000	2fjc_A:0.1612000000):0.0396237000):0.0477159000	((((((2fzf_A:0.3302740000	1yuz_A:0.4226100000):0.1415350000	1lko_A:0.3972940000):0.2513840000	3qhb_A:0.5224860000):0.1661650000	(((((1bcf_A:0.0000010000	3e1q_A:0.0000010000):0.0762477000	1jgc_A:0.1564530000):0.0103470000	2fkz_A:0.0000020000):0.1578390000	1nfv_A:0.1880290000):0.0242837000	(((((((((1lb3_A:0.0588470000	2za7_A:0.0655920000):0.0929008000	1bg7_A:0.0445680000):0.0437358000	1r03_A:0.0028840000):0.1004460000	3e6s_A:0.1834500000):0.0775361000	1krq_A:0.1016550000):0.0844670000	1eum_A:0.0944940000):0.0438375000	(2jd7_A:0.1154350000	1vlg_A:0.1086260000):0.0208848000):0.0341691000	1z6o_M:0.3956830000):0.0374351000	1z6o_A:0.3536050000):0.0784198000):0.0625642000):0.0481454000	(1otk_A:0.9435480000	(((((((1oqu_A:0.1471220000	1uzr_A:0.0204960000):0.0561653000	1r2f_A:0.0408100000):0.2245150000	1mxr_A:0.5481820000):0.0666107000	(1jk0_A:0.3416530000	(2uw2_A:0.0859470000	1w68_A:0.0519700000):0.1075490000):0.2977870000):0.2013320000	3ee4_A:0.4708030000):0.0732851000	(((2inc_B:0.5564620000	2inp_C:0.4610780000):0.1021160000	1mty_B:0.5905920000):0.0334365000	(1mty_D:0.5999850000	3dhg_A:0.4584370000):0.2749620000):0.4556830000):0.0663443000	(((2uw1_A:0.0000010000	2uw1_B:0.0000010000):0.1878990000	1afr_A:0.0201560000):0.4327790000	1za0_A:0.6465720000):0.1851860000):0.2415460000):0.0875517000):0.1105650000	2vzb_A:0.2634820000):0.0256915000):0.0375267000	(1qgh_A:0.0318430000	2ux1_A:0.1964220000):0.1376580000):0.0469475000);
(1ji5_A:0.0615800000	(1jig_A:0.0358040000	(1n1q_A:0.1002380000	(((2chp_A:0.1383730000	((((1dps_A:0.0000010000	1jts_A:0.0000010000):0.1064800000	1o9r_A:0.0654220000):0.0724992000	(1tjo_A:0.0000010000	1tk6_A:0.0000010000):0.1867960000):0.0937261000	1uvh_A:0.1839420000):0.0985224000):0.0233894000	((1ji4_A:0.1013580000	2fjc_A:0.0673540000):0.0289762000	((2fzf_A:0.6695990000	(((((1bcf_A:0.0000010000	3e1q_A:0.0000010000):0.0470750000	2fkz_A:0.0087080000):0.0400946000	1jgc_A:0.0534640000):0.0470626000	(((1lko_A:0.4350450000	3qhb_A:0.3742960000):0.0230677000	1yuz_A:0.5472210000):0.2414230000	(((((1lb3_A:0.0389610000	2za7_A:0.0796220000):0.0513123000	1bg7_A:0.0547000000):0.0457771000	1r03_A:0.0045820000):0.0781877000	3e6s_A:0.1895560000):0.0775122000	((1z6o_A:0.4119680000	1z6o_M:0.1747480000):0.1918400000	(1eum_A:0.0361320000	(1krq_A:0.1338820000	(2jd7_A:0.0704120000	1vlg_A:0.0841740000):0.0494063000):0.0374759000):0.0419738000):0.0591525000):0.0160177000):0.0408035000):0.0544138000	1nfv_A:0.2058130000):0.1194240000):0.0150790000	(1otk_A:0.7735630000	((((((1oqu_A:0.1514450000	1uzr_A:0.0173540000):0.0721913000	1r2f_A:0.0489730000):0.2762490000	3ee4_A:0.4622890000):0.1066950000	(1mxr_A:0.5090950000	((1jk0_A:0.4922950000	2uw2_A:0.0593670000):0.0608464000	1w68_A:0.0630090000):0.3511610000):0.0428743000):0.1440020000	(((2inc_B:0.6193080000	2inp_C:0.4285190000):0.1107350000	1mty_B:0.6106120000):0.0704791000	(1mty_D:0.5414990000	3dhg_A:0.5673020000):0.1909670000):0.3479480000):0.1097600000	(((2uw1_A:0.0000010000	2uw1_B:0.0000010000):0.0935218000	1afr_A:0.0435930000):0.3831980000	1za0_A:0.5306470000):0.0725053000):0.2483040000):0.1961040000):0.0774545000):0.0209918000):0.0491922000	(1qgh_A:0.1543840000	2ux1_A:0.1468250000):0.1378920000):0.0369348000):0.0402096000):0.0623314000	2vzb_A:0.2779030000);
(1ji5_A:0.1098730000	(1jig_A:0.0288990000	1n1q_A:0.1263410000):0.0066330900	(((((2chp_A:0.1662150000	((1ji4_A:0.1921800000	2fjc_A:0.0815240000):0.0240240000	1uvh_A:0.5273830000):0.0313014000):0.0229211000	((2fzf_A:0.6333730000	((1otk_A:0.7070400000	(((2uw1_A:0.0000010000	2uw1_B:0.0000010000):0.1441030000	1afr_A:0.0408930000):0.3210060000	1za0_A:0.4733700000):0.1836110000):0.0506278000	((((((1oqu_A:0.1113410000	1r2f_A:0.0657690000):0.0469079000	1uzr_A:0.0000020000):0.3054560000	1mxr_A:0.4256400000):0.0987694000	((1jk0_A:0.4425910000	2uw2_A:0.0716520000):0.0421896000	1w68_A:0.0727730000):0.3953960000):0.1256950000	3ee4_A:0.5183170000):0.0954054000	(((2inc_B:0.5026180000	1mty_B:0.7454740000):0.0836089000	2inp_C:0.5258450000):0.0521599000	(1mty_D:0.5495200000	3dhg_A:0.6056940000):0.2725940000):0.2734710000):0.0730048000):0.2716950000):0.0105514000	(((((1bcf_A:0.0000010000	3e1q_A:0.0000010000):0.0400484000	2fkz_A:0.0083070000):0.0291512000	1jgc_A:0.0886980000):0.0756259000	((1lko_A:0.3715050000	(1yuz_A:0.7182120000	3qhb_A:0.4207720000):0.0084233500):0.3549320000	(((((1lb3_A:0.0308590000	2za7_A:0.0653450000):0.1008600000	1bg7_A:0.0406090000):0.0856236000	1r03_A:0.0194310000):0.0781819000	3e6s_A:0.1557040000):0.0596761000	((1z6o_A:0.4244950000	1z6o_M:0.3203470000):0.0725523000	((1eum_A:0.0388110000	1krq_A:0.1236320000):0.0627939000	(2jd7_A:0.1004490000	1vlg_A:0.1507580000):0.0498462000):0.0582292000):0.0559027000):0.0704663000):0.0238645000):0.0567374000	1nfv_A:0.2136910000):0.0870660000):0.1767850000):0.0000023136	(1qgh_A:0.1680460000	2ux1_A:0.1659270000):0.1657950000):0.0252409000	(((1dps_A:0.0000010000	1jts_A:0.0000010000):0.1664330000	1o9r_A:0.1970600000):0.0533736000	(1tjo_A:0.0000010000	1tk6_A:0.0000010000):0.3070680000):0.1747920000):0.0186592000	2vzb_A:0.2287750000):0.0625936000);
(1ji5_A:0.1371230000	1jig_A:0.0270520000	(1n1q_A:0.0872010000	((2chp_A:0.1838200000	(1ji4_A:0.1499230000	2fjc_A:0.0912830000):0.0517752000):0.0263219000	(((1qgh_A:0.2894480000	2ux1_A:0.1422940000):0.0982459000	((((1dps_A:0.0000010000	1jts_A:0.0000010000):0.1023740000	1uvh_A:0.4492880000):0.0958998000	1o9r_A:0.0836600000):0.0963149000	(1tjo_A:0.0000010000	1tk6_A:0.0000010000):0.1996920000):0.0475580000):0.0518095000	((2fzf_A:0.7307300000	(((((((1bcf_A:0.0000010000	3e1q_A:0.0000010000):0.0709670000	2fkz_A:0.0645450000):0.0346519000	1jgc_A:0.0629360000):0.0519113000	(((((1lb3_A:0.0455890000	2za7_A:0.0909770000):0.1202740000	1bg7_A:0.0403960000):0.0258407000	1r03_A:0.0000030000):0.0902670000	3e6s_A:0.1406610000):0.0693965000	(((1z6o_A:0.3493910000	1z6o_M:0.2509980000):0.1392620000	(2jd7_A:0.0788350000	1vlg_A:0.1139850000):0.0327722000):0.0034024400	(1eum_A:0.0609570000	1krq_A:0.1105170000):0.0537842000):0.0941517000):0.0998462000):0.0420569000	((1lko_A:0.1767970000	3qhb_A:0.3279980000):0.1091730000	1yuz_A:0.4603560000):0.2171970000):0.0513741000	1nfv_A:0.2372900000):0.0270738000	(1otk_A:0.7351380000	(((((((1oqu_A:0.0978980000	1uzr_A:0.0099860000):0.0189980000	1r2f_A:0.0423560000):0.1537890000	3ee4_A:0.5681460000):0.1854600000	(1jk0_A:0.2585280000	(2uw2_A:0.0836250000	1w68_A:0.1058070000):0.1385560000):0.1469190000):0.1026420000	1mxr_A:0.5394980000):0.2081050000	((((2inc_B:0.5335510000	2inp_C:0.4230090000):0.1309810000	1mty_B:0.6330170000):0.0871305000	(1mty_D:0.5190440000	3dhg_A:0.6326480000):0.2045070000):0.3496190000	((2uw1_A:0.0000010000	2uw1_B:0.0000020000):0.1495780000	1afr_A:0.0396650000):0.3357520000):0.0956515000):0.0662618000	1za0_A:0.5391960000):0.0868120000):0.2744800000):0.0522876000):0.0390498000	2vzb_A:0.3051290000):0.0200677000):0.0361595000):0.0914610000):0.0046458800);
(1ji5_A:0.0585350000	1jig_A:0.0405870000	(1n1q_A:0.1157640000	((2chp_A:0.0361050000	2vzb_A:0.3886530000):0.0394827000	((((1qgh_A:0.1605020000	2ux1_A:0.1827720000):0.1563830000	((((1dps_A:0.0000010000	1jts_A:0.0000010000):0.1187180000	1o9r_A:0.1062580000):0.0874519000	1uvh_A:0.3503190000):0.0650468000	(1tjo_A:0.0000010000	1tk6_A:0.0000010000):0.1855350000):0.2051370000):0.0043708000	(1ji4_A:0.2095390000	2fjc_A:0.0787790000):0.0623912000):0.0581792000	(((((((2fzf_A:0.5122720000	3qhb_A:0.5385220000):0.0837423000	1yuz_A:0.5399980000):0.0662565000	1lko_A:0.3811200000):0.1749650000	((((((1lb3_A:0.0416280000	2za7_A:0.0535810000):0.0859073000	1bg7_A:0.0091510000):0.0482802000	1r03_A:0.0125250000):0.0255800000	1z6o_A:0.5225330000):0.0731711000	3e6s_A:0.0967150000):0.0481366000	(1z6o_M:0.3228380000	((1eum_A:0.0565160000	1krq_A:0.0729140000):0.0401090000	(2jd7_A:0.0816780000	1vlg_A:0.1574510000):0.0484679000):0.0473216000):0.0782066000):0.0286708000):0.0785821000	(((1bcf_A:0.0000010000	3e1q_A:0.0000010000):0.0081870300	2fkz_A:0.0000020000):0.0559096000	1jgc_A:0.0532590000):0.0883101000):0.0920742000	1nfv_A:0.1968380000):0.0428539000	(1otk_A:0.6098880000	((((((1oqu_A:0.0929560000	1r2f_A:0.0718550000):0.0312235000	1uzr_A:0.0062890000):0.3225470000	(1mxr_A:0.4122000000	((1jk0_A:0.5128200000	2uw2_A:0.0601940000):0.0609080000	1w68_A:0.0547100000):0.3010790000):0.1237930000):0.1214130000	3ee4_A:0.5298710000):0.0927966000	(((2uw1_A:0.0000010000	2uw1_B:0.0000010000):0.1140700000	1afr_A:0.0271570000):0.4144680000	1za0_A:0.5568740000):0.1106270000):0.0577497000	(2inc_B:0.5527510000	(2inp_C:0.4521640000	(1mty_B:0.5838140000	(1mty_D:0.5480400000	3dhg_A:0.4445770000):0.1277950000):0.1209540000):0.1851310000):0.3125000000):0.1004330000):0.2132520000):0.0474500000):0.0565667000):0.0705040000):0.0052252500);
(1ji5_A:0.1395210000	1jig_A:0.0280700000	((1n1q_A:0.0455240000	(1ji4_A:0.1789280000	2fjc_A:0.1148780000):0.0368011000):0.0336923000	(((2chp_A:0.0670780000	2vzb_A:0.2504050000):0.0540974000	((1qgh_A:0.1716390000	2ux1_A:0.1245140000):0.2067630000	((((1dps_A:0.0000010000	1jts_A:0.0000010000):0.1198810000	1o9r_A:0.1466390000):0.0719983000	1uvh_A:0.3565980000):0.0375086000	(1tjo_A:0.0000010000	1tk6_A:0.0000010000):0.2483880000):0.0806886000):0.0277993000):0.0146271000	(((((((2fzf_A:0.6209050000	((1lko_A:0.3393650000	1yuz_A:0.5465720000):0.1388370000	3qhb_A:0.3982700000):0.1906760000):0.1105980000	((((1lb3_A:0.0240030000	2za7_A:0.0605330000):0.0216271000	(1bg7_A:0.0750240000	(1r03_A:0.0277300000	3e6s_A:0.2249400000):0.0624038000):0.0228783000):0.0552142000	(1z6o_A:0.3597760000	1z6o_M:0.1932180000):0.0741548000):0.0914881000	((1eum_A:0.0395160000	1krq_A:0.1514170000):0.0774351000	(2jd7_A:0.0781860000	1vlg_A:0.1698340000):0.0572473000):0.0264807000):0.0276049000):0.0418999000	1jgc_A:0.0885770000):0.0113361000	2fkz_A:0.0152970000):0.0604851000	(1bcf_A:0.0000010000	3e1q_A:0.0000010000):0.0068809500):0.1217330000	(1otk_A:0.5947060000	((((((1oqu_A:0.1013610000	1r2f_A:0.0665020000):0.0217163000	1uzr_A:0.0102950000):0.2925340000	(1mxr_A:0.4307990000	(1jk0_A:0.3270280000	(2uw2_A:0.0932230000	1w68_A:0.0563650000):0.1113800000):0.2160400000):0.0528897000):0.1484820000	3ee4_A:0.4444920000):0.0780626000	(((2inc_B:0.5907210000	2inp_C:0.3784310000):0.1048470000	1mty_B:0.6372380000):0.0152375000	(1mty_D:0.4552290000	3dhg_A:0.5013010000):0.2052610000):0.2862030000):0.0974978000	(((2uw1_A:0.0000010000	2uw1_B:0.0000010000):0.0900177000	1afr_A:0.0754220000):0.4219410000	1za0_A:0.4528400000):0.0913173000):0.0481558000):0.3065500000):0.0748996000	1nfv_A:0.2776600000):0.1578690000):0.0349509000):0.0273054000);
(1ji5_A:0.1001920000	(1jig_A:0.0160950000	((((2chp_A:0.0552550000	2vzb_A:0.2912950000):0.0520580000	((((1dps_A:0.0000010000	1jts_A:0.0000010000):0.0839625000	1uvh_A:0.3946410000):0.0706808000	1o9r_A:0.1418590000):0.0783691000	(1tjo_A:0.0000010000	1tk6_A:0.0000010000):0.1789250000):0.0819339000):0.0357216000	(((((2fzf_A:0.5442010000	((1lko_A:0.3316140000	3qhb_A:0.3577840000):0.1039760000	1yuz_A:0.5590890000):0.0602208000):0.1806270000	(((((1lb3_A:0.0131220000	2za7_A:0.0551610000):0.0971999000	1bg7_A:0.0225130000):0.0541356000	1r03_A:0.0071530000):0.0702742000	3e6s_A:0.1808730000):0.0781282000	(((1z6o_A:0.3725720000	1z6o_M:0.2681810000):0.1324270000	(2jd7_A:0.0701180000	1vlg_A:0.1735450000):0.0212236000):0.0262953000	(1eum_A:0.0661890000	1krq_A:0.1335020000):0.0309389000):0.0639724000):0.0594561000):0.0802793000	(((1bcf_A:0.0000010000	3e1q_A:0.0000010000):0.0509855000	2fkz_A:0.0214660000):0.0339539000	1jgc_A:0.0866330000):0.0185528000):0.1028170000	1nfv_A:0.2093360000):0.0627928000	(1otk_A:0.7675940000	(((((((1oqu_A:0.0829480000	1uzr_A:0.0311070000):0.0757749000	1r2f_A:0.0148240000):0.2355410000	3ee4_A:0.5216990000):0.0738326000	1mxr_A:0.5052920000):0.0652480000	(1jk0_A:0.3589900000	(2uw2_A:0.0675650000	1w68_A:0.0747280000):0.0553430000):0.2487910000):0.0986032000	(((2inc_B:0.4179670000	2inp_C:0.5347960000):0.0964730000	1mty_B:0.6795810000):0.0905135000	(1mty_D:0.5629090000	3dhg_A:0.5661180000):0.2382690000):0.2764640000):0.0860339000	(((2uw1_A:0.0000010000	2uw1_B:0.0000010000):0.1158640000	1afr_A:0.0620550000):0.3735830000	1za0_A:0.4628980000):0.0867393000):0.1140390000):0.2099810000):0.0824049000):0.0273154000	(((1qgh_A:0.1302050000	2ux1_A:0.1877900000):0.1301470000	2fjc_A:0.1086520000):0.0252931000	1ji4_A:0.1077610000):0.0170701000):0.0685020000):0.0000029300	1n1q_A:0.0629110000);
(1ji5_A:0.0878100000	(1jig_A:0.0396510000	1n1q_A:0.1560250000):0.0022441900	(((((2chp_A:0.1539690000	((((1dps_A:0.0000010000	1jts_A:0.0000010000):0.2188370000	1o9r_A:0.0829030000):0.0459148000	(1tjo_A:0.0000010000	1tk6_A:0.0000010000):0.3438440000):0.0668187000	1uvh_A:0.3246580000):0.0605947000):0.0274757000	((((((2fzf_A:0.6505590000	1yuz_A:0.5608800000):0.0302650000	1lko_A:0.2576810000):0.1022660000	3qhb_A:0.4563690000):0.2735050000	(((((1lb3_A:0.0656880000	2za7_A:0.0386220000):0.1076980000	1bg7_A:0.0362510000):0.0492900000	1r03_A:0.0235810000):0.1108420000	3e6s_A:0.1594050000):0.0327928000	((1z6o_A:0.2673620000	1z6o_M:0.2221180000):0.1191090000	((1eum_A:0.0705950000	(2jd7_A:0.0348300000	1vlg_A:0.1694450000):0.0462677000):0.0319945000	1krq_A:0.1692340000):0.0332085000):0.0858837000):0.1156810000):0.0741026000	(((1bcf_A:0.0000010000	3e1q_A:0.0000010000):0.1063150000	2fkz_A:0.0000020000):0.0614234000	1jgc_A:0.0552990000):0.0755081000):0.0783318000	1nfv_A:0.2093890000):0.2047090000):0.0065698000	(1ji4_A:0.1211110000	2fjc_A:0.0755470000):0.0660079000):0.0647245000	(1qgh_A:0.1638320000	2ux1_A:0.1723730000):0.1618850000):0.0317740000	(2vzb_A:0.3793150000	(1otk_A:0.7828190000	((((((1oqu_A:0.1413290000	1r2f_A:0.0898600000):0.0162252000	1uzr_A:0.0066070000):0.3956360000	(1mxr_A:0.4008840000	(1jk0_A:0.3041830000	(2uw2_A:0.0636770000	1w68_A:0.1055000000):0.0867962000):0.3135090000):0.0533817000):0.2111690000	3ee4_A:0.4726150000):0.0569611000	(((2uw1_A:0.0000010000	2uw1_B:0.0000010000):0.1296430000	1afr_A:0.0319770000):0.3110500000	1za0_A:0.6301840000):0.2490110000):0.0490015000	(((2inc_B:0.5441780000	1mty_B:0.6070530000):0.1900810000	2inp_C:0.4934620000):0.1723550000	(1mty_D:0.5198900000	3dhg_A:0.5997320000):0.1021270000):0.2805570000):0.1506900000):0.2121250000):0.0492314000):0.0629698000);
(1ji5_A:0.1176180000	(1jig_A:0.0000030000	2vzb_A:0.5378480000):0.0374620000	(1n1q_A:0.0961480000	((((2chp_A:0.1731830000	((((1dps_A:0.0000010000	1jts_A:0.0000010000):0.1923060000	1o9r_A:0.1437930000):0.1032010000	(1tjo_A:0.0000010000	1tk6_A:0.0000010000):0.2907170000):0.0838570000	1uvh_A:0.3806840000):0.0579122000):0.0322964000	(1ji4_A:0.1723640000	2fjc_A:0.1420670000):0.0329875000):0.0134848000	((((((((((2fzf_A:0.7162910000	((1lko_A:0.3043580000	3qhb_A:0.3716150000):0.1298980000	1yuz_A:0.5645170000):0.1347030000):0.1702300000	1eum_A:0.0359580000):0.0824281000	(2jd7_A:0.0423630000	1vlg_A:0.1987070000):0.0581651000):0.0236992000	1krq_A:0.1674530000):0.0614714000	((((1lb3_A:0.0256480000	2za7_A:0.0743350000):0.0987512000	1bg7_A:0.0793520000):0.0324107000	1r03_A:0.0001340000):0.0991000000	3e6s_A:0.1306490000):0.0829583000):0.0631210000	(1z6o_A:0.3819860000	1z6o_M:0.2119070000):0.1327150000):0.1104090000	((1bcf_A:0.0000010000	3e1q_A:0.0000010000):0.0612624000	2fkz_A:0.0559440000):0.0274099000):0.0351590000	1jgc_A:0.0631900000):0.1077550000	(1otk_A:0.5771900000	(((((((1oqu_A:0.0651800000	1r2f_A:0.0786860000):0.0146615000	1uzr_A:0.0088350000):0.3290880000	1mxr_A:0.4893720000):0.0672117000	((1jk0_A:0.4548130000	2uw2_A:0.0661400000):0.0365204000	1w68_A:0.0733070000):0.3273140000):0.1352400000	3ee4_A:0.4647120000):0.1294980000	(2inc_B:0.5487180000	((2inp_C:0.4907910000	(1mty_D:0.3879730000	3dhg_A:0.5132870000):0.2587360000):0.0324998000	1mty_B:0.6399990000):0.1091560000):0.2896220000):0.0910349000	(((2uw1_A:0.0000010000	2uw1_B:0.0000010000):0.1072000000	1afr_A:0.0379980000):0.3821460000	1za0_A:0.5601780000):0.1030800000):0.0269827000):0.3415060000):0.0912236000	1nfv_A:0.2383070000):0.1491090000):0.0791690000	(1qgh_A:0.2221160000	2ux1_A:0.1307290000):0.1190970000):0.0673158000):0.0308331000);
(1ji5_A:0.1411120000	(1jig_A:0.0416240000	(((((2chp_A:0.1250000000	((((1dps_A:0.0000010000	1jts_A:0.0000010000):0.1401300000	1o9r_A:0.0786820000):0.1134830000	1uvh_A:0.3203870000):0.0534697000	(1tjo_A:0.0000010000	1tk6_A:0.0000010000):0.2531050000):0.0981506000):0.0467935000	(1ji4_A:0.0833830000	2fjc_A:0.1054080000):0.0265678000):0.0037550500	((((2fzf_A:0.7092860000	1yuz_A:0.3521370000):0.1624740000	(1lko_A:0.3759470000	3qhb_A:0.4799180000):0.1076280000):0.1352340000	(((((1bcf_A:0.0000010000	3e1q_A:0.0000010000):0.0631415000	2fkz_A:0.0175110000):0.0281233000	1jgc_A:0.0590810000):0.0997847000	((((((((1lb3_A:0.0226730000	2za7_A:0.0564480000):0.1134190000	1r03_A:0.0077210000):0.0247301000	1bg7_A:0.0518630000):0.1186050000	3e6s_A:0.1391710000):0.0292360000	1krq_A:0.1170840000):0.0490655000	(2jd7_A:0.0442470000	1vlg_A:0.0888930000):0.0505248000):0.0561457000	1eum_A:0.0664730000):0.0337109000	(1z6o_A:0.5434750000	1z6o_M:0.2453640000):0.1100980000):0.0704377000):0.0481926000	1nfv_A:0.2284830000):0.0573168000):0.0898858000	(((1otk_A:0.7576570000	(((2inc_B:0.4502920000	2inp_C:0.5594110000):0.1542380000	1mty_B:0.6484780000):0.0000029901	(1mty_D:0.4998880000	3dhg_A:0.5494890000):0.3297740000):0.3412650000):0.0207727000	(((2uw1_A:0.0000010000	2uw1_B:0.0000010000):0.0922555000	1afr_A:0.0165240000):0.4041010000	1za0_A:0.5001200000):0.1319250000):0.1512410000	((((1oqu_A:0.0490710000	1uzr_A:0.0273960000):0.0594090000	1r2f_A:0.0294060000):0.3515160000	(1mxr_A:0.4642430000	(1jk0_A:0.3019290000	(2uw2_A:0.1042370000	1w68_A:0.0237340000):0.1732120000):0.2316230000):0.0450024000):0.1459450000	3ee4_A:0.4140260000):0.0740840000):0.3371820000):0.0981353000):0.0434456000	(1qgh_A:0.1856590000	2ux1_A:0.1598190000):0.1131400000):0.0199990000	2vzb_A:0.5185430000):0.0337966000):0.0171390000	1n1q_A:0.0941500000);
(1ji5_A:0.0802560000	(((1jig_A:0.0183930000	2vzb_A:0.4613540000):0.0202537000	(((2chp_A:0.1166170000	(((((((((((2fzf_A:0.5653100000	1lko_A:0.2562720000):0.1859800000	(1yuz_A:0.3868380000	3qhb_A:0.3952110000):0.0716740000):0.2627450000	1eum_A:0.0683920000):0.0000024446	(2jd7_A:0.0571490000	1vlg_A:0.1079390000):0.0212797000):0.0489097000	1krq_A:0.1108220000):0.0217798000	((((1lb3_A:0.0279810000	2za7_A:0.0484760000):0.1078740000	1bg7_A:0.0386680000):0.0794612000	1r03_A:0.0000020000):0.1398510000	3e6s_A:0.1546880000):0.0774781000):0.0625068000	1z6o_M:0.3239800000):0.0506669000	((1bcf_A:0.0000010000	3e1q_A:0.0000010000):0.0200340000	(2fkz_A:0.0724890000	1jgc_A:0.0528590000):0.0483145000):0.0504447000):0.1167900000	1z6o_A:0.3814460000):0.0473655000	(1otk_A:0.7515400000	(((((((1oqu_A:0.1010110000	1uzr_A:0.0000020000):0.0648534000	1r2f_A:0.0584560000):0.3444900000	1mxr_A:0.4780220000):0.0873804000	((1jk0_A:0.4359490000	2uw2_A:0.0424500000):0.0789038000	1w68_A:0.0164370000):0.3253290000):0.1458470000	3ee4_A:0.4569360000):0.0880051000	(((2inc_B:0.4588450000	2inp_C:0.4459150000):0.1232330000	1mty_B:0.5935470000):0.0199742000	(1mty_D:0.6117700000	3dhg_A:0.5464900000):0.1765570000):0.2512230000):0.1496530000	(((2uw1_A:0.0000010000	2uw1_B:0.0000010000):0.1177280000	1afr_A:0.0044000000):0.3749240000	1za0_A:0.4950990000):0.0577663000):0.0330701000):0.3369740000):0.0313715000	1nfv_A:0.2629730000):0.1639170000):0.0000029601	((((1dps_A:0.0000010000	1jts_A:0.0000010000):0.1277140000	1o9r_A:0.1410570000):0.1324470000	(1tjo_A:0.0000010000	1tk6_A:0.0000010000):0.2164860000):0.1166530000	1uvh_A:0.3680270000):0.0494125000):0.0266673000	(1ji4_A:0.1583260000	2fjc_A:0.1578520000):0.0623492000):0.0446371000):0.0149516000	1n1q_A:0.1361090000):0.0513192000	(1qgh_A:0.2626190000	2ux1_A:0.1387230000):0.1863130000);
(1ji5_A:0.0796810000	(1jig_A:0.0550900000	1n1q_A:0.1807040000):0.0000023945	(((((2chp_A:0.0763790000	((((1dps_A:0.0000010000	1jts_A:0.0000010000):0.1498140000	1o9r_A:0.1213060000):0.0665112000	1uvh_A:0.2876650000):0.1243770000	(1tjo_A:0.0000010000	1tk6_A:0.0000010000):0.2443610000):0.1433190000):0.0342722000	((((((((2fzf_A:0.3957200000	1yuz_A:0.6399630000):0.1242630000	(1lko_A:0.4184200000	3qhb_A:0.3990740000):0.1949400000):0.2903340000	(((1eum_A:0.1107510000	1krq_A:0.0829120000):0.0479323000	2jd7_A:0.1044930000):0.0163532000	1vlg_A:0.0825920000):0.0174152000):0.0846074000	((((1lb3_A:0.0273000000	2za7_A:0.0848900000):0.0703671000	1bg7_A:0.0395390000):0.0365976000	1r03_A:0.0000020000):0.0771876000	3e6s_A:0.1196310000):0.0460621000):0.0916827000	(1z6o_A:0.3629790000	1z6o_M:0.2368950000):0.1079860000):0.0324476000	(1otk_A:0.7036580000	(((((((1oqu_A:0.1135320000	1uzr_A:0.0173220000):0.0451922000	1r2f_A:0.0421230000):0.2907980000	1mxr_A:0.4254430000):0.1273170000	((1jk0_A:0.4745310000	2uw2_A:0.0764890000):0.0415352000	1w68_A:0.0586750000):0.2829030000):0.1435160000	3ee4_A:0.5078330000):0.1157080000	(((2uw1_A:0.0000010000	2uw1_B:0.0000010000):0.1151600000	1afr_A:0.0254210000):0.3305980000	1za0_A:0.5102560000):0.1251760000):0.1001940000	((((2inc_B:0.5006390000	2inp_C:0.3994200000):0.0797350000	1mty_B:0.6507730000):0.0609614000	1mty_D:0.5673010000):0.0814221000	3dhg_A:0.5099830000):0.3389700000):0.0902831000):0.2559720000):0.0401847000	(((1bcf_A:0.0000010000	3e1q_A:0.0000010000):0.0636820000	2fkz_A:0.0000020000):0.0297313000	1jgc_A:0.0404720000):0.0645395000):0.0633467000	1nfv_A:0.2084900000):0.1512920000):0.0552879000	(1ji4_A:0.1573150000	2fjc_A:0.1321780000):0.0475885000):0.0156468000	(1qgh_A:0.1029100000	2ux1_A:0.1709880000):0.1009190000):0.0226661000	2vzb_A:0.2594560000):0.0264762000);
(1ji5_A:0.1565820000	(1jig_A:0.0480920000	1n1q_A:0.0744160000):0.0000020500	((((2chp_A:0.1300570000	2vzb_A:0.2924840000):0.1082550000	((1qgh_A:0.1444570000	2ux1_A:0.1463770000):0.1993310000	((((1dps_A:0.0000010000	1jts_A:0.0000010000):0.1056920000	1uvh_A:0.3643320000):0.0625891000	1o9r_A:0.1590750000):0.0463123000	(1tjo_A:0.0000010000	1tk6_A:0.0000010000):0.2622410000):0.1096270000):0.0042100300):0.0703113000	(((2fzf_A:0.5669460000	((((1bcf_A:0.0000010000	3e1q_A:0.0000010000):0.0648130000	2fkz_A:0.0299000000):0.0012908000	1jgc_A:0.0985170000):0.1194260000	((((((1lko_A:0.4161680000	3qhb_A:0.2088620000):0.0915871000	1yuz_A:0.5831720000):0.1979920000	(2jd7_A:0.0812550000	1vlg_A:0.2200480000):0.0791028000):0.0227521000	(1eum_A:0.0369180000	1krq_A:0.1726010000):0.0579369000):0.1314810000	((((1lb3_A:0.0194000000	2za7_A:0.0857100000):0.0975176000	1bg7_A:0.0072340000):0.0308296000	1r03_A:0.0203510000):0.1069620000	3e6s_A:0.1663710000):0.0541964000):0.0073449400	(1z6o_A:0.3971740000	1z6o_M:0.1906320000):0.1156140000):0.0513697000):0.0570007000):0.0297356000	(1otk_A:0.9382460000	((((((1oqu_A:0.0964970000	1r2f_A:0.0873410000):0.0312884000	1uzr_A:0.0022510000):0.4609850000	3ee4_A:0.5438520000):0.0964915000	(1mxr_A:0.6588420000	((1jk0_A:0.4399180000	2uw2_A:0.0495360000):0.0666086000	1w68_A:0.0348270000):0.2707630000):0.1194440000):0.1070910000	(((2inc_B:0.5158630000	1mty_B:0.7052560000):0.0891694000	2inp_C:0.4483240000):0.0454292000	(1mty_D:0.5268610000	3dhg_A:0.6087240000):0.1859960000):0.3642980000):0.1045730000	(((2uw1_A:0.0000010000	2uw1_B:0.0000010000):0.0982552000	1afr_A:0.0493960000):0.3626510000	1za0_A:0.7042640000):0.1311470000):0.1392260000):0.2745260000):0.0212107000	1nfv_A:0.3027900000):0.1011170000):0.0000027603	(1ji4_A:0.0910800000	2fjc_A:0.1925080000):0.0554899000):0.0653768000);
(1ji5_A:0.1516570000	(1jig_A:0.0063190000	(1n1q_A:0.0918960000	((((2chp_A:0.2230130000	(((((2fzf_A:0.6008240000	(1lko_A:0.3485220000	(1yuz_A:0.5137530000	3qhb_A:0.3492760000):0.0733234000):0.1184340000):0.1973920000	(((((1lb3_A:0.0333030000	2za7_A:0.0671580000):0.0979579000	1bg7_A:0.0555350000):0.0534093000	1r03_A:0.0000020000):0.1391420000	3e6s_A:0.1765610000):0.0364040000	((1z6o_A:0.3287060000	1z6o_M:0.2402620000):0.1935170000	(((1eum_A:0.0434000000	1krq_A:0.1151420000):0.0644765000	2jd7_A:0.0419810000):0.0359176000	1vlg_A:0.1456650000):0.0773280000):0.0585231000):0.0276599000):0.0110551000	(((1bcf_A:0.0000010000	3e1q_A:0.0000010000):0.0464086000	2fkz_A:0.0266050000):0.0313909000	1jgc_A:0.0514910000):0.1516160000):0.0608600000	1nfv_A:0.2873620000):0.0906417000	(1otk_A:0.6931790000	((((((((1oqu_A:0.1195840000	1r2f_A:0.0672200000):0.0117290000	1uzr_A:0.0100190000):0.2277470000	1mxr_A:0.5153120000):0.1504360000	3ee4_A:0.4232770000):0.1576690000	((1jk0_A:0.4812450000	2uw2_A:0.0671990000):0.0409626000	1w68_A:0.0569630000):0.2992890000):0.1538100000	(((2inc_B:0.5039240000	2inp_C:0.5353000000):0.0934537000	1mty_B:0.6615950000):0.0814089000	(1mty_D:0.4437240000	3dhg_A:0.5650490000):0.2195740000):0.2514990000):0.1246860000	((2uw1_A:0.0000010000	2uw1_B:0.0000010000):0.1538040000	1afr_A:0.0326740000):0.4806050000):0.0611964000	1za0_A:0.5070340000):0.0407010000):0.3231530000):0.1210370000):0.0375530000	((((1dps_A:0.0000010000	1jts_A:0.0000010000):0.1621070000	1o9r_A:0.2140230000):0.1518540000	(1tjo_A:0.0000010000	1tk6_A:0.0000010000):0.3131110000):0.0613551000	1uvh_A:0.4752450000):0.0577569000):0.0365167000	(1ji4_A:0.1514710000	2fjc_A:0.1348600000):0.0540620000):0.0809169000	(1qgh_A:0.2021780000	2ux1_A:0.0731770000):0.2174340000):0.0252186000):0.0974962000):0.0576440000	2vzb_A:0.3849910000);
(1ji5_A:0.0909860000	(1jig_A:0.0571860000	((((2chp_A:0.0491010000	2vzb_A:0.3726460000):0.1029500000	((1qgh_A:0.2004200000	2ux1_A:0.1743260000):0.0854832000	((((1dps_A:0.0000010000	1jts_A:0.0000010000):0.1711100000	1o9r_A:0.0873050000):0.1156790000	1uvh_A:0.2341620000):0.0804347000	(1tjo_A:0.0000010000	1tk6_A:0.0000010000):0.2621820000):0.0814435000):0.0000021877):0.0079890300	((2fzf_A:0.6217750000	(((((1bcf_A:0.0000010000	3e1q_A:0.0000010000):0.0212484000	(2fkz_A:0.0000020000	1jgc_A:0.1203040000):0.0217578000):0.1052720000	(((((1lb3_A:0.0382580000	2za7_A:0.0472420000):0.0564172000	1bg7_A:0.0571660000):0.0404915000	1r03_A:0.0000030000):0.0888393000	3e6s_A:0.1479700000):0.0636696000	(((1z6o_A:0.3131220000	1z6o_M:0.1625110000):0.1689570000	(2jd7_A:0.0493330000	1vlg_A:0.1339740000):0.0773397000):0.0260448000	(1eum_A:0.0605820000	1krq_A:0.0830500000):0.0310833000):0.0509211000):0.0841023000):0.0325540000	((1lko_A:0.4122630000	3qhb_A:0.5285600000):0.0344753000	1yuz_A:0.5960060000):0.2212250000):0.0833914000	1nfv_A:0.1991910000):0.1185320000):0.0000024674	(1otk_A:0.5303610000	(((((((1oqu_A:0.1273080000	1uzr_A:0.0366480000):0.0466471000	1r2f_A:0.0229080000):0.2882830000	3ee4_A:0.5231330000):0.0859261000	1mxr_A:0.4835730000):0.0703499000	((1jk0_A:0.3948260000	2uw2_A:0.0596510000):0.0530231000	1w68_A:0.0683610000):0.2559300000):0.0944406000	(((2inc_B:0.4861490000	1mty_B:0.7149780000):0.1739980000	2inp_C:0.4761120000):0.0772090000	(1mty_D:0.5076580000	3dhg_A:0.5472390000):0.2931280000):0.2532250000):0.1315550000	(((2uw1_A:0.0000010000	2uw1_B:0.0000010000):0.1264600000	1afr_A:0.0332200000):0.2324290000	1za0_A:0.5218370000):0.1271030000):0.1689120000):0.2436880000):0.1356630000):0.0209697000	(1ji4_A:0.1033050000	2fjc_A:0.0719370000):0.0615880000):0.0770716000):0.0272963000	1n1q_A:0.0879280000);
(1ji5_A:0.0928970000	(1jig_A:0.0474550000	((2chp_A:0.0443710000	2vzb_A:0.2037740000):0.0425668000	(((((1qgh_A:0.0753580000	2ux1_A:0.2881630000):0.0791681000	2fjc_A:0.0545520000):0.0535438000	1ji4_A:0.1487310000):0.0296393000	((((1dps_A:0.0000010000	1jts_A:0.0000010000):0.0958247000	1o9r_A:0.1835690000):0.1375790000	1uvh_A:0.3546940000):0.0740474000	(1tjo_A:0.0000010000	1tk6_A:0.0000010000):0.1984920000):0.0672953000):0.0199538000	((2fzf_A:0.5559820000	(((((1bcf_A:0.0000010000	3e1q_A:0.0000010000):0.0522858000	2fkz_A:0.0145500000):0.0227250000	1jgc_A:0.1539690000):0.0533335000	(((1lko_A:0.3707670000	3qhb_A:0.3156440000):0.1350090000	1yuz_A:0.5707580000):0.2861470000	((((1lb3_A:0.0663480000	2za7_A:0.0726140000):0.0561168000	(1bg7_A:0.0505670000	1r03_A:0.0596620000):0.0182948000):0.0371198000	(1z6o_A:0.3581700000	1z6o_M:0.2793540000):0.0579232000):0.0598484000	(((1eum_A:0.0651420000	(2jd7_A:0.0513520000	1vlg_A:0.1630710000):0.0520121000):0.0078827800	1krq_A:0.1955800000):0.0598998000	3e6s_A:0.0855950000):0.0541657000):0.0188523000):0.0561179000):0.1226350000	(1otk_A:0.5782540000	((((((1oqu_A:0.1054120000	1r2f_A:0.0826930000):0.0297648000	1uzr_A:0.0251330000):0.2977640000	(1mxr_A:0.4250090000	((1jk0_A:0.3708680000	2uw2_A:0.0733050000):0.0457952000	1w68_A:0.0524840000):0.2320160000):0.1072830000):0.1041940000	(2inc_B:0.4570450000	(2inp_C:0.4114630000	(1mty_B:0.7279050000	(1mty_D:0.5394230000	3dhg_A:0.5002490000):0.3259530000):0.0013989900):0.1331700000):0.2431780000):0.0197208000	3ee4_A:0.5171370000):0.1313530000	(((2uw1_A:0.0000010000	2uw1_B:0.0000010000):0.1875640000	1afr_A:0.0104910000):0.3834810000	1za0_A:0.5092820000):0.0761443000):0.0844937000):0.2490860000):0.0341937000):0.0000029176	1nfv_A:0.1850080000):0.0870440000):0.0001476520):0.0534182000):0.0000029018	1n1q_A:0.0546730000);
(1ji5_A:0.0884000000	(1jig_A:0.0289120000	((((2chp_A:0.1846080000	(((1dps_A:0.0000010000	1jts_A:0.0000010000):0.1110410000	(1o9r_A:0.0705730000	1uvh_A:0.3244440000):0.0539711000):0.0823286000	(1tjo_A:0.0000010000	1tk6_A:0.0000010000):0.2234560000):0.1631760000):0.0068293800	(((2fzf_A:0.6093360000	1yuz_A:0.4760110000):0.1246800000	(1lko_A:0.3963870000	3qhb_A:0.4226060000):0.0465924000):0.1595600000	((((1bcf_A:0.0000010000	3e1q_A:0.0000010000):0.0480936000	(2fkz_A:0.0264760000	((((((((1lb3_A:0.0125800000	2za7_A:0.0680620000):0.0841351000	1bg7_A:0.0181960000):0.0378348000	1r03_A:0.0003710000):0.0472244000	3e6s_A:0.1785770000):0.0871936000	1krq_A:0.0826240000):0.0549015000	(2jd7_A:0.0542680000	1vlg_A:0.0867080000):0.0690962000):0.0215988000	1eum_A:0.0728930000):0.0678049000	(1z6o_A:0.4431810000	1z6o_M:0.1986300000):0.0644085000):0.0885536000):0.0057520000):0.0184780000	1jgc_A:0.0848310000):0.1035780000	1nfv_A:0.2411800000):0.0359324000):0.0951774000):0.0520721000	((1qgh_A:0.1257730000	2ux1_A:0.2217970000):0.1067060000	(1ji4_A:0.1065480000	2fjc_A:0.1611050000):0.0377684000):0.0959018000):0.0280748000	(2vzb_A:0.3499460000	(1otk_A:0.6742200000	(((((((1oqu_A:0.0621710000	1uzr_A:0.0153660000):0.0472418000	1r2f_A:0.0324720000):0.3595410000	(1mxr_A:0.4376240000	((1jk0_A:0.3563980000	2uw2_A:0.0536820000):0.0255480000	1w68_A:0.0434140000):0.2627700000):0.0490251000):0.1500930000	(((2inc_B:0.5540190000	2inp_C:0.4052280000):0.1075990000	1mty_B:0.4470680000):0.1045390000	(1mty_D:0.4284210000	3dhg_A:0.6036550000):0.3438460000):0.3744960000):0.0742774000	3ee4_A:0.4103770000):0.1838270000	((2uw1_A:0.0000010000	2uw1_B:0.0000010000):0.0983777000	1afr_A:0.0196720000):0.4592510000):0.1023430000	1za0_A:0.5418900000):0.0102742000):0.2430270000):0.0395983000):0.0431189000):0.0000026703	1n1q_A:0.1491110000);
(1ji5_A:0.1434920000	(1jig_A:0.0619050000	1n1q_A:0.0586100000):0.0000029093	(((((2chp_A:0.1874380000	((((1dps_A:0.0000020000	1jts_A:0.0000010000):0.0648056000	1o9r_A:0.1454050000):0.1277500000	(1tjo_A:0.0000020000	1tk6_A:0.0000020000):0.2701190000):0.0829604000	1uvh_A:0.3851740000):0.0530712000):0.0000024705	(((((2fzf_A:0.7004620000	(((((1lb3_A:0.0227840000	2za7_A:0.0417880000):0.0226791000	(1z6o_A:0.3656900000	1z6o_M:0.2360230000):0.1396930000):0.0426553000	1bg7_A:0.0713260000):0.0443030000	1r03_A:0.0117760000):0.0585159000	3e6s_A:0.1844990000):0.0474655000):0.0625211000	((1eum_A:0.0309940000	1krq_A:0.1342090000):0.0514392000	(2jd7_A:0.1071190000	1vlg_A:0.1556880000):0.0527224000):0.0775859000):0.0872241000	((((1bcf_A:0.0000010000	3e1q_A:0.0000010000):0.0409638000	2fkz_A:0.0096070000):0.0467009000	1jgc_A:0.1051210000):0.0379891000	(1lko_A:0.4496440000	(1yuz_A:0.4027050000	3qhb_A:0.3567930000):0.0879150000):0.2251480000):0.0000027494):0.0579820000	1nfv_A:0.2716300000):0.0518856000	(1otk_A:0.5879910000	(((((((1oqu_A:0.1085970000	1r2f_A:0.0585650000):0.0078671700	1uzr_A:0.0042890000):0.2855420000	1mxr_A:0.5575880000):0.1068390000	((1jk0_A:0.3704680000	2uw2_A:0.0788670000):0.0231091000	1w68_A:0.0383620000):0.2878440000):0.0883881000	3ee4_A:0.5287580000):0.1223540000	(((2inc_B:0.5765110000	2inp_C:0.3348350000):0.0643208000	(1mty_D:0.5531620000	3dhg_A:0.5511500000):0.3107620000):0.0672524000	1mty_B:0.7721430000):0.2316550000):0.0930022000	(((2uw1_A:0.0000010000	2uw1_B:0.0000010000):0.0612431000	1afr_A:0.0888630000):0.4154520000	1za0_A:0.5301450000):0.0937016000):0.1433870000):0.3284000000):0.1497690000):0.0200208000	(1ji4_A:0.1757510000	2fjc_A:0.1301640000):0.0311008000):0.0614460000	2vzb_A:0.3077680000):0.0268947000	(1qgh_A:0.1352570000	2ux1_A:0.1301880000):0.1663080000):0.0915223000);
(1ji5_A:0.1364420000	1jig_A:0.0249620000	(1n1q_A:0.1040880000	((2chp_A:0.0781930000	2vzb_A:0.4000570000):0.0911202000	(((1qgh_A:0.2169130000	1ji4_A:0.1371280000):0.0579773000	2fjc_A:0.0786360000):0.0557219000	((2ux1_A:0.1871510000	((((1dps_A:0.0000010000	1jts_A:0.0000010000):0.1263730000	1uvh_A:0.4363250000):0.1410250000	1o9r_A:0.0750400000):0.1332980000	(1tjo_A:0.0000010000	1tk6_A:0.0000010000):0.1686410000):0.1521750000):0.0368097000	(((((2fzf_A:0.6610460000	(1lko_A:0.4309610000	(1yuz_A:0.3340150000	3qhb_A:0.4286200000):0.0749565000):0.1127760000):0.1266680000	(((((1lb3_A:0.0347840000	2za7_A:0.0848910000):0.1079590000	1bg7_A:0.0766650000):0.0462901000	1r03_A:0.0132620000):0.1031280000	((((1z6o_A:0.4245780000	1z6o_M:0.1730830000):0.2048680000	(2jd7_A:0.0563020000	1vlg_A:0.1223480000):0.0317556000):0.0376874000	1eum_A:0.1251880000):0.0000020789	1krq_A:0.1616650000):0.0663253000):0.0252960000	3e6s_A:0.1233760000):0.0752975000):0.0632093000	(((1bcf_A:0.0000010000	3e1q_A:0.0000010000):0.0866460000	2fkz_A:0.0341480000):0.0731320000	1jgc_A:0.0806390000):0.0219275000):0.0820548000	1nfv_A:0.2266330000):0.1175560000	(1otk_A:0.5372090000	(((((((1oqu_A:0.1119400000	1r2f_A:0.0713330000):0.0230285000	1uzr_A:0.0039960000):0.4101050000	1mxr_A:0.5930130000):0.0366607000	(1jk0_A:0.2983250000	(2uw2_A:0.1040790000	1w68_A:0.0576020000):0.0895776000):0.2409680000):0.1054640000	3ee4_A:0.5250350000):0.1442970000	(((2inc_B:0.6409710000	2inp_C:0.3830040000):0.0684012000	1mty_B:0.6535600000):0.0422320000	(1mty_D:0.5475470000	3dhg_A:0.5794800000):0.1743910000):0.2526310000):0.1151180000	(((2uw1_A:0.0000010000	2uw1_B:0.0000010000):0.1733000000	1afr_A:0.0177100000):0.2901910000	1za0_A:0.5054190000):0.1448250000):0.0545254000):0.3661460000):0.1552420000):0.0328793000):0.0278369000):0.0717911000):0.0321870000);
(1ji5_A:0.0607150000	(1jig_A:0.0739800000	(1n1q_A:0.0986100000	(((2chp_A:0.1013570000	(((((1dps_A:0.0000020000	1jts_A:0.0000020000):0.1617980000	1o9r_A:0.1493060000):0.0643428000	1uvh_A:0.2935330000):0.0737293000	((((2fzf_A:0.3450520000	1yuz_A:0.4247490000):0.1713230000	(1lko_A:0.3523260000	3qhb_A:0.4533920000):0.1646540000):0.2328970000	(((1bcf_A:0.0000010000	3e1q_A:0.0000010000):0.0006369870	(2fkz_A:0.0187690000	1jgc_A:0.0859060000):0.0365423000):0.1053760000	((((((((1lb3_A:0.0377080000	2za7_A:0.0320210000):0.0877861000	1bg7_A:0.0577410000):0.0579479000	1r03_A:0.0324490000):0.0802275000	3e6s_A:0.1472160000):0.0964767000	(1eum_A:0.0848620000	1krq_A:0.1561480000):0.0574246000):0.0110718000	(2jd7_A:0.1180130000	1vlg_A:0.1274140000):0.0469384000):0.0579815000	(1z6o_A:0.2894750000	1z6o_M:0.2783720000):0.0862030000):0.0489558000	(1otk_A:0.8126980000	(((((((1oqu_A:0.0923730000	1uzr_A:0.0187130000):0.0513460000	1r2f_A:0.0429990000):0.3524400000	3ee4_A:0.5549680000):0.1203410000	1mxr_A:0.5503820000):0.0650637000	(1jk0_A:0.4563600000	(2uw2_A:0.0961480000	1w68_A:0.0669320000):0.0778340000):0.2038830000):0.1338550000	((2inc_B:0.6556920000	1mty_B:0.5990000000):0.0994174000	(2inp_C:0.4279190000	(1mty_D:0.5012360000	3dhg_A:0.4371490000):0.3251860000):0.0191852000):0.2051270000):0.1048480000	(((2uw1_A:0.0000010000	2uw1_B:0.0000010000):0.1795410000	1afr_A:0.0527850000):0.3275060000	1za0_A:0.6328380000):0.1300460000):0.1408510000):0.2470340000):0.1019040000):0.0903991000):0.0317609000	1nfv_A:0.2251120000):0.0868181000):0.0605589000	(1tjo_A:0.0000020000	1tk6_A:0.0000020000):0.3448770000):0.0080116700):0.0363037000	(1qgh_A:0.1504260000	2ux1_A:0.1404210000):0.1211550000):0.0458098000	(1ji4_A:0.1456000000	2fjc_A:0.1255420000):0.0849333000):0.0599971000):0.0347900000):0.0667685000	2vzb_A:0.3306700000);
(1ji5_A:0.1082030000	(1jig_A:0.0252280000	((((2chp_A:0.1968030000	((((1dps_A:0.0000010000	1jts_A:0.0000010000):0.2072360000	1o9r_A:0.1563770000):0.0974611000	(1tjo_A:0.0000010000	1tk6_A:0.0000010000):0.1985850000):0.0849483000	1uvh_A:0.4479950000):0.0691997000):0.0200306000	(((((2fzf_A:0.7302370000	((1lko_A:0.4963220000	1yuz_A:0.6305000000):0.0480773000	3qhb_A:0.4281910000):0.1170930000):0.1326090000	(((((1lb3_A:0.0203600000	2za7_A:0.0694980000):0.0555157000	1bg7_A:0.0504400000):0.0456176000	1r03_A:0.0063780000):0.0796474000	((1z6o_A:0.3685120000	1z6o_M:0.1716940000):0.1170900000	((1eum_A:0.0913990000	1krq_A:0.1081270000):0.0454883000	(2jd7_A:0.0553810000	1vlg_A:0.0851470000):0.0722930000):0.0928690000):0.0847314000):0.0314752000	3e6s_A:0.1017250000):0.1149480000):0.0360672000	(((1bcf_A:0.0000010000	3e1q_A:0.0000010000):0.0681585000	2fkz_A:0.0229930000):0.0436398000	1jgc_A:0.0701530000):0.0610229000):0.1071880000	1nfv_A:0.2888080000):0.0798928000	(1otk_A:0.7093480000	(((((((1oqu_A:0.0919080000	1r2f_A:0.0970480000):0.0250750000	1uzr_A:0.0133180000):0.3647860000	1mxr_A:0.5123500000):0.1008200000	(1jk0_A:0.3251940000	(2uw2_A:0.0902380000	1w68_A:0.0611110000):0.0604303000):0.4198750000):0.1064370000	3ee4_A:0.4232800000):0.1091990000	(((2inc_B:0.5246340000	1mty_B:0.6473270000):0.1301050000	2inp_C:0.4404550000):0.1211950000	(1mty_D:0.4877290000	3dhg_A:0.4556490000):0.3274020000):0.3628070000):0.0536008000	(((2uw1_A:0.0000010000	2uw1_B:0.0000010000):0.1247740000	1afr_A:0.0196980000):0.3714860000	1za0_A:0.5608970000):0.2211830000):0.1390390000):0.2803950000):0.1330570000):0.0287569000	(((1qgh_A:0.2116670000	2ux1_A:0.1659720000):0.1077900000	2fjc_A:0.1608900000):0.0666179000	1ji4_A:0.1546690000):0.0157481000):0.0531227000	2vzb_A:0.3610320000):0.0915138000):0.0105878000	1n1q_A:0.0964040000);
(1ji5_A:0.0450340000	((1jig_A:0.0280830000	(((2chp_A:0.0995280000	((((1dps_A:0.0000010000	1jts_A:0.0000010000):0.0975849000	1o9r_A:0.2432820000):0.0989609000	(1tjo_A:0.0000010000	1tk6_A:0.0000010000):0.2170500000):0.1172980000	1uvh_A:0.4763210000):0.0933590000):0.0335972000	(1ji4_A:0.0856020000	2fjc_A:0.1355580000):0.0335699000):0.0360376000	(((2fzf_A:0.6375810000	((((((1bcf_A:0.0000010000	3e1q_A:0.0000010000):0.0381988000	2fkz_A:0.0261630000):0.0219383000	1jgc_A:0.0670210000):0.0437505000	((1lko_A:0.2674800000	1yuz_A:0.4515070000):0.1967450000	3qhb_A:0.2659880000):0.2708970000):0.0472327000	(((((1lb3_A:0.0199510000	2za7_A:0.0384910000):0.0625546000	1bg7_A:0.0450890000):0.0375381000	1r03_A:0.0000030000):0.1016330000	3e6s_A:0.1346890000):0.0570906000	((1z6o_A:0.4226170000	1z6o_M:0.2319850000):0.1177960000	((1eum_A:0.0544500000	1krq_A:0.1601970000):0.0347054000	(2jd7_A:0.0759460000	1vlg_A:0.1169300000):0.0156634000):0.0243194000):0.0878598000):0.0709626000):0.0787675000	1nfv_A:0.2525070000):0.1112060000):0.0045748200	(1otk_A:0.5298960000	(((((((1oqu_A:0.1088280000	1r2f_A:0.0875980000):0.0478551000	1uzr_A:0.0070410000):0.3211090000	1mxr_A:0.4314280000):0.1094350000	((1jk0_A:0.4592890000	2uw2_A:0.0428480000):0.0744127000	1w68_A:0.0191900000):0.2463860000):0.1502950000	((2inc_B:0.5513110000	2inp_C:0.4689520000):0.0969288000	(1mty_B:0.7002090000	(1mty_D:0.5797250000	3dhg_A:0.5734790000):0.1160050000):0.0441367000):0.3444330000):0.0236228000	3ee4_A:0.6294200000):0.0684143000	(((2uw1_A:0.0000010000	2uw1_B:0.0000010000):0.1427800000	1afr_A:0.0266140000):0.3563430000	1za0_A:0.7037950000):0.1079320000):0.1267850000):0.2951260000):0.0708560000	2vzb_A:0.2999500000):0.1008170000):0.0598644000):0.0000025853	1n1q_A:0.0723460000):0.0833272000	(1qgh_A:0.0734500000	2ux1_A:0.1811570000):0.1749680000);
(1ji5_A:0.0553160000	(1jig_A:0.0336220000	1n1q_A:0.1175280000):0.0018789900	((((((2chp_A:0.2125250000	1uvh_A:0.3026360000):0.0405227000	(((1dps_A:0.0000010000	1jts_A:0.0000010000):0.1379440000	1o9r_A:0.0525490000):0.1396670000	(1tjo_A:0.0000010000	1tk6_A:0.0000010000):0.2645990000):0.1097820000):0.0504910000	(((((2fzf_A:0.6218190000	(1lko_A:0.4810880000	(1yuz_A:0.5597970000	3qhb_A:0.4816190000):0.0765688000):0.0499854000):0.2896610000	(((((1lb3_A:0.0494380000	2za7_A:0.0728490000):0.1037150000	1bg7_A:0.0702460000):0.0782492000	1r03_A:0.0185170000):0.1498640000	3e6s_A:0.1129390000):0.0439884000	((1z6o_A:0.3581910000	1z6o_M:0.3221480000):0.0893675000	((1eum_A:0.0637450000	(2jd7_A:0.0553620000	1vlg_A:0.2093880000):0.0978594000):0.0249174000	1krq_A:0.2085390000):0.0251377000):0.0612026000):0.0534564000):0.0556792000	(1otk_A:0.7480030000	(((((((1oqu_A:0.1193750000	1r2f_A:0.0617460000):0.0188657000	1uzr_A:0.0222560000):0.3410460000	1mxr_A:0.3869070000):0.0573494000	((1jk0_A:0.4604990000	2uw2_A:0.0784820000):0.0246448000	1w68_A:0.0596700000):0.3249260000):0.1406520000	3ee4_A:0.4883130000):0.0686953000	(((2inc_B:0.6725750000	1mty_B:0.4643820000):0.1412460000	2inp_C:0.5625870000):0.1133450000	(1mty_D:0.6038720000	3dhg_A:0.5256080000):0.1597420000):0.3634300000):0.0764327000	(((2uw1_A:0.0000010000	2uw1_B:0.0000010000):0.1049060000	1afr_A:0.0367750000):0.3440210000	1za0_A:0.6040100000):0.1361330000):0.1157520000):0.2935920000):0.0576713000	(((1bcf_A:0.0000010000	3e1q_A:0.0000010000):0.0196291000	2fkz_A:0.0446010000):0.0476886000	1jgc_A:0.1568810000):0.0509154000):0.0585296000	1nfv_A:0.1902570000):0.2061880000):0.0324550000	(1ji4_A:0.1515270000	2fjc_A:0.1425340000):0.0232642000):0.0747252000	(1qgh_A:0.1219800000	2ux1_A:0.1440750000):0.0580569000):0.0154914000	2vzb_A:0.4385080000):0.0210117000);
(1ji5_A:0.0453290000	(1jig_A:0.0598390000	(1n1q_A:0.1108480000	(2chp_A:0.1185190000	(((((1qgh_A:0.3022680000	2ux1_A:0.1478710000):0.0829146000	((((1dps_A:0.0000010000	1jts_A:0.0000010000):0.1407900000	1o9r_A:0.1738430000):0.1153230000	1uvh_A:0.3760430000):0.0612280000	(1tjo_A:0.0000010000	1tk6_A:0.0000010000):0.2394280000):0.0941279000):0.0314646000	2fjc_A:0.1585830000):0.0357737000	1ji4_A:0.1447800000):0.0356323000	(((((2fzf_A:0.6057860000	((1lko_A:0.1409340000	3qhb_A:0.5301670000):0.1417800000	1yuz_A:0.5182640000):0.0754531000):0.1391550000	(((((1lb3_A:0.0311110000	2za7_A:0.0528600000):0.1005080000	1bg7_A:0.0445540000):0.0292550000	1r03_A:0.0089650000):0.1114780000	3e6s_A:0.1693460000):0.1037460000	((1z6o_A:0.3829040000	1z6o_M:0.2654820000):0.0962301000	(1eum_A:0.0983350000	(1krq_A:0.1391000000	(2jd7_A:0.0824050000	1vlg_A:0.1262850000):0.0397131000):0.0220481000):0.0376430000):0.0549533000):0.1004680000):0.0279764000	(((1bcf_A:0.0000010000	3e1q_A:0.0000010000):0.0519600000	2fkz_A:0.0431360000):0.0202212000	1jgc_A:0.0754060000):0.0850883000):0.0521397000	(1otk_A:0.5130150000	(((((((1oqu_A:0.1450450000	1r2f_A:0.0695380000):0.0227479000	1uzr_A:0.0051850000):0.4095420000	1mxr_A:0.5089240000):0.0608213000	((1jk0_A:0.4438500000	2uw2_A:0.0423130000):0.0721966000	1w68_A:0.0325350000):0.3511490000):0.1234360000	3ee4_A:0.4866260000):0.1320060000	(((2uw1_A:0.0000010000	2uw1_B:0.0000010000):0.1155240000	1afr_A:0.0633000000):0.3926940000	1za0_A:0.5885100000):0.1309290000):0.0247303000	(((2inc_B:0.4322630000	2inp_C:0.6027470000):0.0727441000	1mty_B:0.6464740000):0.0387538000	(1mty_D:0.4748960000	3dhg_A:0.4555820000):0.1908620000):0.2654670000):0.2216810000):0.3796290000):0.0375335000	1nfv_A:0.2219950000):0.1884990000):0.0106682000):0.0637955000):0.0504795000):0.0626637000	2vzb_A:0.3104080000);
(1ji5_A:0.0456780000	(1jig_A:0.0635110000	1n1q_A:0.0567870000):0.0244066000	((2chp_A:0.0000030000	2vzb_A:0.4526570000):0.1220600000	(((((1qgh_A:0.1569700000	1ji4_A:0.0944370000):0.0350155000	2ux1_A:0.2601980000):0.0553234000	2fjc_A:0.1625670000):0.0277967000	((((1dps_A:0.0000010000	1jts_A:0.0000010000):0.1886450000	1o9r_A:0.1518420000):0.1718810000	1uvh_A:0.4220110000):0.0688007000	(1tjo_A:0.0000010000	1tk6_A:0.0000010000):0.3165300000):0.0648728000):0.0368065000	((2fzf_A:0.6592430000	(1otk_A:0.6445360000	(((((((1oqu_A:0.1030460000	1uzr_A:0.0406340000):0.0842799000	1r2f_A:0.0241260000):0.3394010000	1mxr_A:0.4249600000):0.0283440000	(1jk0_A:0.3965010000	(2uw2_A:0.1077690000	1w68_A:0.0519070000):0.0719771000):0.2579070000):0.1871590000	(((2uw1_A:0.0000010000	2uw1_B:0.0000010000):0.1485500000	1afr_A:0.0345430000):0.4458130000	1za0_A:0.5933240000):0.1061520000):0.0506888000	3ee4_A:0.5721830000):0.0568315000	(((2inc_B:0.5816360000	2inp_C:0.4458950000):0.0962337000	1mty_B:0.5534220000):0.0633025000	(1mty_D:0.5577460000	3dhg_A:0.5241470000):0.1747650000):0.3069160000):0.0394225000):0.2218430000):0.1301390000	((((((1bcf_A:0.0000010000	3e1q_A:0.0000010000):0.0708764000	2fkz_A:0.0300710000):0.0697508000	1jgc_A:0.1242150000):0.1390080000	(((((((1lb3_A:0.0633920000	2za7_A:0.0352630000):0.1445050000	1bg7_A:0.0598580000):0.0521288000	1r03_A:0.0146990000):0.1245520000	3e6s_A:0.1432060000):0.0902841000	((1eum_A:0.0539070000	1krq_A:0.1807610000):0.0423895000	(2jd7_A:0.0467240000	1vlg_A:0.2184550000):0.0736136000):0.0723416000):0.0701978000	1z6o_M:0.3249180000):0.0549588000	1z6o_A:0.3994620000):0.0450509000):0.0557848000	(1lko_A:0.3160530000	(1yuz_A:0.8386670000	3qhb_A:0.3706650000):0.1139460000):0.3174740000):0.0522504000	1nfv_A:0.2381470000):0.0336240000):0.1107380000):0.0364548000):0.0618727000);
(1ji5_A:0.1050350000	1jig_A:0.0617540000	(1n1q_A:0.0751610000	((2chp_A:0.1227220000	2vzb_A:0.3736270000):0.0685356000	((((1qgh_A:0.1671210000	2ux1_A:0.0884730000):0.1213960000	(((1dps_A:0.0000010000	1jts_A:0.0000010000):0.1228690000	1o9r_A:0.0973430000):0.1004070000	(1uvh_A:0.2793110000	(1tjo_A:0.0000010000	1tk6_A:0.0000010000):0.2073760000):0.0332627000):0.1172920000):0.0207551000	(1ji4_A:0.1230990000	2fjc_A:0.1235360000):0.0436435000):0.0662780000	(((((2fzf_A:0.5302230000	(1lko_A:0.1771190000	(1yuz_A:0.5282570000	3qhb_A:0.4592460000):0.0474461000):0.1916930000):0.0959139000	((((((1lb3_A:0.0139800000	2za7_A:0.0465900000):0.1027440000	1bg7_A:0.0244710000):0.0574249000	1r03_A:0.0000030000):0.0510883000	(1z6o_A:0.3093020000	1z6o_M:0.3002350000):0.1132640000):0.0492146000	3e6s_A:0.1191360000):0.0649756000	((1eum_A:0.0837980000	1krq_A:0.1158980000):0.0170275000	(2jd7_A:0.0853220000	1vlg_A:0.1004690000):0.0556116000):0.0830583000):0.0580854000):0.0489789000	(((1bcf_A:0.0000010000	3e1q_A:0.0000010000):0.0884604000	2fkz_A:0.0092550000):0.0110417000	1jgc_A:0.0752750000):0.0939447000):0.0818001000	1nfv_A:0.1847150000):0.1052300000	(1otk_A:0.8346430000	(((((((1oqu_A:0.1176540000	1uzr_A:0.0545500000):0.0678377000	1r2f_A:0.0182790000):0.3173630000	1mxr_A:0.5985030000):0.0631322000	((1jk0_A:0.4619590000	2uw2_A:0.0508510000):0.0750895000	1w68_A:0.0626200000):0.2770330000):0.1010100000	3ee4_A:0.6017580000):0.1335500000	(((2uw1_A:0.0000010000	2uw1_B:0.0000010000):0.1585480000	1afr_A:0.0289750000):0.4503440000	1za0_A:0.4938830000):0.1809360000):0.0441483000	(((2inc_B:0.5593690000	2inp_C:0.4905660000):0.2081930000	1mty_B:0.6539570000):0.0502568000	(1mty_D:0.6014280000	3dhg_A:0.5121060000):0.3158210000):0.2918040000):0.0830139000):0.3209000000):0.0764631000):0.0268551000):0.1136700000):0.0117118000);
(1ji5_A:0.0704910000	(1jig_A:0.0598030000	1n1q_A:0.1039560000):0.0000024061	((2chp_A:0.1069920000	2vzb_A:0.3146330000):0.0773803000	((((1qgh_A:0.1783070000	2ux1_A:0.2082760000):0.1582320000	((((1dps_A:0.0000010000	1jts_A:0.0000010000):0.1530140000	1o9r_A:0.0631340000):0.1001170000	1uvh_A:0.3774000000):0.0718263000	(1tjo_A:0.0000010000	1tk6_A:0.0000010000):0.2801910000):0.1050520000):0.0154602000	(1ji4_A:0.1044650000	2fjc_A:0.1380420000):0.0848088000):0.0104442000	(((((2fzf_A:0.8390640000	((1lko_A:0.4444310000	3qhb_A:0.3299510000):0.1441430000	1yuz_A:0.5086490000):0.1695250000):0.0835277000	(((((((1lb3_A:0.0032520000	2za7_A:0.0622930000):0.0477347000	(1bg7_A:0.0645230000	1r03_A:0.0374210000):0.0539550000):0.0309320000	(1z6o_A:0.4654480000	1z6o_M:0.2243330000):0.0777986000):0.0712453000	3e6s_A:0.1463810000):0.0407969000	1krq_A:0.1537530000):0.0249872000	(2jd7_A:0.0215650000	1vlg_A:0.1458390000):0.0413625000):0.0540274000	1eum_A:0.0125440000):0.0834053000):0.0692753000	(((1bcf_A:0.0000010000	3e1q_A:0.0000010000):0.0747727000	2fkz_A:0.0007260000):0.0407137000	1jgc_A:0.0965590000):0.0774152000):0.1219690000	1nfv_A:0.2281180000):0.1027200000	(1otk_A:0.7275910000	(((((((1oqu_A:0.1026520000	1r2f_A:0.0804100000):0.0436585000	1uzr_A:0.0000030000):0.4190540000	1mxr_A:0.3840580000):0.0890246000	(1jk0_A:0.3301500000	(2uw2_A:0.0957840000	1w68_A:0.0698970000):0.0613995000):0.2569580000):0.1940420000	(((2inc_B:0.4750080000	1mty_B:0.6857710000):0.0996188000	2inp_C:0.5753730000):0.1238270000	(1mty_D:0.5763110000	3dhg_A:0.5829090000):0.1572150000):0.2672890000):0.0773986000	(((2uw1_A:0.0000010000	2uw1_B:0.0000010000):0.1436810000	1afr_A:0.0153730000):0.4049590000	1za0_A:0.6905340000):0.1618710000):0.0461527000	3ee4_A:0.6059080000):0.1718540000):0.1908150000):0.0979304000):0.0263649000):0.1194610000);
(1ji5_A:0.1471520000	(1jig_A:0.0653830000	1n1q_A:0.1145910000):0.0000026538	(((2chp_A:0.1226700000	2vzb_A:0.4689480000):0.0932008000	((2fzf_A:0.8778280000	((((((1bcf_A:0.0000010000	3e1q_A:0.0000010000):0.0866515000	2fkz_A:0.0086300000):0.0287885000	1jgc_A:0.1397140000):0.0521256000	(((1lko_A:0.3716100000	1yuz_A:0.7041360000):0.2580420000	3qhb_A:0.3198700000):0.4765990000	((((((((1lb3_A:0.0354420000	2za7_A:0.0666030000):0.0939878000	1bg7_A:0.0135400000):0.0609853000	1r03_A:0.0145220000):0.1133170000	3e6s_A:0.1159440000):0.0568666000	1z6o_M:0.2826500000):0.0410648000	1krq_A:0.1673120000):0.0357330000	(2jd7_A:0.1240070000	1vlg_A:0.1210370000):0.0143939000):0.0508061000	1eum_A:0.0731370000):0.0423656000):0.0408910000):0.0958945000	1z6o_A:0.3969150000):0.0500472000	1nfv_A:0.2799750000):0.0597885000):0.0399218000	((1otk_A:0.8440590000	(((((1oqu_A:0.0762260000	(1r2f_A:0.1011310000	1uzr_A:0.0053600000):0.0180810000):0.2694300000	1mxr_A:0.4777600000):0.0957974000	(1jk0_A:0.3130390000	(2uw2_A:0.1381700000	1w68_A:0.0298000000):0.0963437000):0.3221660000):0.2449870000	(((2uw1_A:0.0000010000	2uw1_B:0.0000010000):0.1539490000	1afr_A:0.0071580000):0.4092670000	1za0_A:0.5548310000):0.1986510000):0.0416032000	(((2inc_B:0.4666050000	2inp_C:0.4517590000):0.1601650000	(1mty_D:0.7142850000	3dhg_A:0.4905890000):0.2232000000):0.0295846000	1mty_B:0.6297370000):0.3244220000):0.0442782000):0.0443345000	3ee4_A:0.4636860000):0.4202950000):0.1062110000):0.0038530100	((((1qgh_A:0.1847040000	2ux1_A:0.1133800000):0.1152620000	2fjc_A:0.1184930000):0.0727385000	((((1dps_A:0.0000010000	1jts_A:0.0000010000):0.2160670000	1o9r_A:0.1398890000):0.1178940000	(1tjo_A:0.0000010000	1tk6_A:0.0000010000):0.2495510000):0.0853541000	1uvh_A:0.3531100000):0.1086330000):0.0053101800	1ji4_A:0.1758520000):0.0409654000):0.0628651000);
(1ji5_A:0.0498850000	((1jig_A:0.0375160000	((((2chp_A:0.1770320000	((((1dps_A:0.0000010000	1jts_A:0.0000010000):0.1087000000	1o9r_A:0.1487310000):0.1537880000	(1tjo_A:0.0000010000	1tk6_A:0.0000010000):0.2910840000):0.0885792000	1uvh_A:0.3312130000):0.0623726000):0.0441583000	(((2fzf_A:0.6512400000	((1otk_A:0.7291320000	(((2uw1_A:0.0000010000	2uw1_B:0.0000010000):0.1242450000	1afr_A:0.0497950000):0.3399750000	1za0_A:0.5687130000):0.0594901000):0.1152650000	((((((1oqu_A:0.1390570000	1r2f_A:0.0611650000):0.0154166000	1uzr_A:0.0090550000):0.3330840000	1mxr_A:0.5663280000):0.0930939000	((1jk0_A:0.3724160000	2uw2_A:0.0682050000):0.0535950000	1w68_A:0.0506800000):0.3141490000):0.1590160000	((2inc_B:0.4986240000	2inp_C:0.4723040000):0.0987195000	(1mty_B:0.7407570000	(1mty_D:0.5166920000	3dhg_A:0.5988410000):0.3407250000):0.0366798000):0.2411790000):0.1060080000	3ee4_A:0.5296080000):0.1373650000):0.2343370000):0.0279618000	(((((1bcf_A:0.0000010000	3e1q_A:0.0000010000):0.0420290000	(2fkz_A:0.0087070000	1jgc_A:0.1364050000):0.0125478000):0.0976854000	((((((((1lb3_A:0.0073720000	2za7_A:0.0365300000):0.0914062000	1bg7_A:0.0244600000):0.0331059000	1r03_A:0.0000020000):0.1641970000	3e6s_A:0.1434480000):0.1024630000	(1eum_A:0.0474510000	1krq_A:0.1471480000):0.0636291000):0.0058028400	(2jd7_A:0.1212420000	1vlg_A:0.1135800000):0.0207955000):0.0279340000	1z6o_A:0.4159480000):0.0286225000	1z6o_M:0.3069310000):0.0961019000):0.0169104000	1nfv_A:0.2333290000):0.0530879000	(1lko_A:0.5349190000	(1yuz_A:0.5865510000	3qhb_A:0.5160880000):0.0726003000):0.1197310000):0.0881308000):0.0796178000	2vzb_A:0.3314170000):0.0384193000):0.0111101000	2fjc_A:0.1798710000):0.0459141000	1ji4_A:0.1994500000):0.0683613000):0.0286857000	1n1q_A:0.0880730000):0.0771577000	(1qgh_A:0.0646820000	2ux1_A:0.2469300000):0.1146180000);
(1ji5_A:0.2043840000	1jig_A:0.0728520000	(1n1q_A:0.1116960000	(((2chp_A:0.1198090000	2vzb_A:0.3743350000):0.0273490000	(((1qgh_A:0.2602080000	2ux1_A:0.1719770000):0.1664920000	(((1dps_A:0.0000010000	1jts_A:0.0000010000):0.0991022000	1uvh_A:0.4401240000):0.1676250000	(1o9r_A:0.1428280000	(1tjo_A:0.0000010000	1tk6_A:0.0000010000):0.2712450000):0.0447613000):0.0875256000):0.0404829000	(((((((2fzf_A:0.9592390000	((1lko_A:0.4979050000	3qhb_A:0.3071470000):0.1314430000	1yuz_A:0.3899320000):0.1044240000):0.2164740000	((((1lb3_A:0.0572280000	2za7_A:0.0381150000):0.0245713000	(1bg7_A:0.0231400000	(1r03_A:0.0137860000	3e6s_A:0.2042820000):0.0285035000):0.0467845000):0.0469609000	(1z6o_A:0.4474450000	1z6o_M:0.2098970000):0.0834920000):0.0427453000	((1eum_A:0.0312620000	1krq_A:0.1047150000):0.0642472000	(2jd7_A:0.0847450000	1vlg_A:0.1222490000):0.0253629000):0.0216781000):0.0767806000):0.0801262000	1jgc_A:0.1295030000):0.0000024948	2fkz_A:0.0000020000):0.0049640800	(1bcf_A:0.0000010000	3e1q_A:0.0000010000):0.0628715000):0.2092740000	1nfv_A:0.1874690000):0.0465364000	(1otk_A:0.7359980000	(((((((1oqu_A:0.1443720000	1r2f_A:0.0473270000):0.0237753000	1uzr_A:0.0000020000):0.2750030000	1mxr_A:0.5176060000):0.1151500000	(1jk0_A:0.4102010000	(2uw2_A:0.0799970000	1w68_A:0.0440730000):0.0403191000):0.2428230000):0.1544180000	3ee4_A:0.4149120000):0.1233940000	(((2uw1_A:0.0000010000	2uw1_B:0.0000010000):0.1239890000	1afr_A:0.0107270000):0.3575670000	1za0_A:0.5243810000):0.1268320000):0.0861966000	(((2inc_B:0.4793230000	2inp_C:0.4389520000):0.0982137000	1mty_B:0.7500570000):0.0317973000	(1mty_D:0.5134170000	3dhg_A:0.6210580000):0.2438330000):0.2409090000):0.0052620200):0.3480180000):0.0318001000):0.0594286000):0.0487896000	(1ji4_A:0.1330470000	2fjc_A:0.1153400000):0.0440468000):0.0800862000):0.0194764000);
(1ji5_A:0.1795390000	(1jig_A:0.0188870000	((((2chp_A:0.1762760000	(((1dps_A:0.0000010000	1jts_A:0.0000010000):0.1999360000	(1o9r_A:0.1960220000	(1tjo_A:0.0000010000	1tk6_A:0.0000010000):0.2599700000):0.0358903000):0.0358114000	1uvh_A:0.3745890000):0.0627264000):0.0206085000	((1qgh_A:0.1936450000	2ux1_A:0.0786150000):0.1314430000	((((((((2fzf_A:0.4337790000	1yuz_A:0.5178190000):0.1457690000	1lko_A:0.2620120000):0.1264400000	3qhb_A:0.4940390000):0.2221970000	1jgc_A:0.0891350000):0.0241737000	((1bcf_A:0.0000010000	3e1q_A:0.0000010000):0.0601109000	2fkz_A:0.0000020000):0.0352408000):0.0909227000	(((((1lb3_A:0.0312240000	2za7_A:0.0359270000):0.0431862000	(1bg7_A:0.0302260000	(1r03_A:0.0000030000	3e6s_A:0.1894120000):0.0580995000):0.0378762000):0.0823765000	1z6o_M:0.3232280000):0.0962970000	((1eum_A:0.0426640000	1krq_A:0.1571580000):0.0836380000	(2jd7_A:0.0922770000	1vlg_A:0.1035970000):0.0396139000):0.0687514000):0.0507129000	1z6o_A:0.2868080000):0.0816683000):0.0643688000	1nfv_A:0.2376660000):0.0798412000	(1otk_A:0.6174150000	(((((((1oqu_A:0.1196030000	1r2f_A:0.0614510000):0.0225644000	1uzr_A:0.0059500000):0.2907430000	3ee4_A:0.5613590000):0.0886470000	1mxr_A:0.4057920000):0.0859805000	((1jk0_A:0.4557750000	1w68_A:0.0173650000):0.0516735000	2uw2_A:0.0956710000):0.2462260000):0.2170290000	(((2inc_B:0.6347370000	2inp_C:0.4988540000):0.0564889000	(1mty_D:0.5037940000	3dhg_A:0.4181860000):0.2113160000):0.0495152000	1mty_B:0.5255600000):0.3196420000):0.0339437000	(((2uw1_A:0.0000010000	2uw1_B:0.0000010000):0.1270660000	1afr_A:0.0353870000):0.4006880000	1za0_A:0.4900550000):0.0825130000):0.0909978000):0.3003940000):0.0720412000):0.0372624000):0.0432123000	(1ji4_A:0.1640640000	2fjc_A:0.1322990000):0.0241403000):0.0624331000	2vzb_A:0.3348330000):0.0434544000):0.0255892000	1n1q_A:0.1269570000);
(1ji5_A:0.0934970000	((1jig_A:0.0027800000	(1otk_A:0.7413280000	((((((1oqu_A:0.1089180000	1uzr_A:0.0309920000):0.0508874000	1r2f_A:0.0085120000):0.3109730000	(1mxr_A:0.4448360000	(1jk0_A:0.3906050000	(2uw2_A:0.0850900000	1w68_A:0.0825950000):0.1162350000):0.1781170000):0.0627975000):0.1585750000	(((2inc_B:0.4274330000	1mty_B:0.6685940000):0.1288440000	2inp_C:0.5657150000):0.0865110000	(1mty_D:0.4708650000	3dhg_A:0.5344880000):0.3522500000):0.2311140000):0.1209290000	(((2uw1_A:0.0000010000	2uw1_B:0.0000010000):0.1492620000	1afr_A:0.0115090000):0.4652130000	1za0_A:0.6119400000):0.0830482000):0.0949450000	3ee4_A:0.5957610000):0.0679580000):0.2602730000):0.0153613000	2vzb_A:0.2791440000):0.0393501000	((1n1q_A:0.1001510000	(1qgh_A:0.1772790000	2ux1_A:0.1623460000):0.1237530000):0.0148838000	(2chp_A:0.0614290000	((((1ji4_A:0.1181850000	2fzf_A:0.5961340000):0.0843242000	2fjc_A:0.1744280000):0.0313863000	((((1dps_A:0.0000010000	1jts_A:0.0000010000):0.1980810000	1o9r_A:0.1319650000):0.1350930000	(1tjo_A:0.0000010000	1tk6_A:0.0000020000):0.2489860000):0.0864813000	1uvh_A:0.3884830000):0.0302735000):0.0363532000	((((((1bcf_A:0.0000010000	3e1q_A:0.0000010000):0.0140001000	2fkz_A:0.0200500000):0.0362677000	1jgc_A:0.0966390000):0.0589804000	(((((1lb3_A:0.0576860000	2za7_A:0.0649980000):0.0659180000	1bg7_A:0.0238720000):0.0428028000	1r03_A:0.0290400000):0.0552404000	3e6s_A:0.1443790000):0.0713232000	((1z6o_A:0.2907350000	1z6o_M:0.1917420000):0.0909149000	((1eum_A:0.0042640000	1krq_A:0.1561860000):0.0546347000	(2jd7_A:0.0507530000	1vlg_A:0.1370330000):0.0428581000):0.0284332000):0.0557028000):0.0297174000):0.0316834000	((1lko_A:0.3085990000	3qhb_A:0.3661410000):0.0272116000	1yuz_A:0.5996170000):0.1513500000):0.0451226000	1nfv_A:0.2444830000):0.1195510000):0.0230851000):0.0533793000):0.0104243000);
(1ji5_A:0.1107330000	(1jig_A:0.0079510000	(((((2chp_A:0.1296150000	((((1dps_A:0.0000010000	1jts_A:0.0000010000):0.1122320000	1o9r_A:0.1014620000):0.1082070000	1uvh_A:0.2753790000):0.0444479000	(1tjo_A:0.0000010000	1tk6_A:0.0000010000):0.3355760000):0.0730584000):0.0091531200	(1ji4_A:0.1980620000	2fjc_A:0.0787130000):0.0620469000):0.0088418600	(((((2fzf_A:0.5860030000	((1lko_A:0.2561520000	3qhb_A:0.4361430000):0.0368754000	1yuz_A:0.4559220000):0.1428450000):0.1094440000	((((((((1lb3_A:0.0421240000	2za7_A:0.0449610000):0.0624049000	(1z6o_A:0.3646410000	1z6o_M:0.1510540000):0.1486220000):0.0533767000	1bg7_A:0.0249710000):0.0695200000	1r03_A:0.0127270000):0.1323210000	3e6s_A:0.0979940000):0.0703994000	1krq_A:0.1211410000):0.0446039000	(2jd7_A:0.0835150000	1vlg_A:0.0852930000):0.0618717000):0.0406348000	1eum_A:0.0473850000):0.0773501000):0.0362845000	(((1bcf_A:0.0000010000	3e1q_A:0.0000010000):0.0799219000	2fkz_A:0.0113210000):0.0250062000	1jgc_A:0.0716950000):0.1059090000):0.0857449000	1nfv_A:0.2472900000):0.1615420000	(1otk_A:0.6771570000	(((((((1oqu_A:0.0914390000	1r2f_A:0.0693610000):0.0204750000	1uzr_A:0.0000020000):0.3837440000	1mxr_A:0.5241690000):0.0693672000	((1jk0_A:0.4430710000	2uw2_A:0.0393480000):0.0568667000	1w68_A:0.0533390000):0.3581160000):0.1015600000	((2inc_B:0.5573380000	2inp_C:0.3529150000):0.0804705000	(1mty_B:0.7022900000	(1mty_D:0.6701050000	3dhg_A:0.4564040000):0.1847330000):0.0446749000):0.2938820000):0.0712362000	(((2uw1_A:0.0000010000	2uw1_B:0.0000010000):0.1335940000	1afr_A:0.0429740000):0.2996940000	1za0_A:0.5094770000):0.2037890000):0.0879277000	3ee4_A:0.5702590000):0.1554170000):0.3670740000):0.0735401000):0.0123962000	(1qgh_A:0.1673120000	2ux1_A:0.0854360000):0.1603950000):0.0289557000	2vzb_A:0.3798950000):0.0590472000):0.0135608000	1n1q_A:0.0932270000);
(1ji5_A:0.0993310000	(1jig_A:0.0446450000	(1n1q_A:0.1253050000	(1ji4_A:0.1530160000	2fjc_A:0.1710700000):0.0438946000):0.0241585000):0.0183269000	((2chp_A:0.1229850000	2vzb_A:0.3642570000):0.0588191000	(((1qgh_A:0.2265520000	2ux1_A:0.0872030000):0.1655270000	((((1dps_A:0.0000010000	1jts_A:0.0000010000):0.0961451000	1uvh_A:0.4106140000):0.0766787000	1o9r_A:0.0838460000):0.1125950000	(1tjo_A:0.0000010000	1tk6_A:0.0000010000):0.1974140000):0.0909954000):0.0678402000	((((((2fzf_A:0.7183050000	(1lko_A:0.4262120000	(1yuz_A:0.3486390000	3qhb_A:0.7039540000):0.0791465000):0.0906300000):0.1608920000	((((((1lb3_A:0.0339820000	(2za7_A:0.0536970000	(1z6o_A:0.4517390000	1z6o_M:0.3183750000):0.1306240000):0.0325884000):0.0649289000	1bg7_A:0.0521500000):0.0310243000	1r03_A:0.0035360000):0.1441160000	3e6s_A:0.0992820000):0.0779289000	1krq_A:0.0635900000):0.0350118000	(2jd7_A:0.0634110000	1vlg_A:0.1607890000):0.0694686000):0.0372536000):0.0464009000	1eum_A:0.0208730000):0.1419330000	(((1bcf_A:0.0000010000	3e1q_A:0.0000010000):0.0695365000	2fkz_A:0.0396160000):0.0085737400	1jgc_A:0.0669190000):0.0797854000):0.1284640000	1nfv_A:0.1997350000):0.0700175000	(1otk_A:0.6130740000	(((((((1oqu_A:0.0753080000	1r2f_A:0.0930550000):0.0236217000	1uzr_A:0.0066120000):0.2989920000	3ee4_A:0.5502140000):0.0960558000	1mxr_A:0.4356820000):0.1008860000	(1jk0_A:0.3337350000	(2uw2_A:0.0863260000	1w68_A:0.0493740000):0.0445899000):0.2840140000):0.1761090000	(((2inc_B:0.7254240000	2inp_C:0.3435270000):0.0989979000	1mty_B:0.7041780000):0.0634888000	(1mty_D:0.5062690000	3dhg_A:0.4793870000):0.1339560000):0.2802110000):0.0999067000	(((2uw1_A:0.0000010000	2uw1_B:0.0000010000):0.0980837000	1afr_A:0.0255160000):0.3720290000	1za0_A:0.6083930000):0.1349350000):0.1119110000):0.3285320000):0.1352330000):0.0151458000):0.0524724000);
(1ji5_A:0.0552320000	(1jig_A:0.0080520000	2vzb_A:0.4915130000):0.0686939000	(1n1q_A:0.0763240000	((((2chp_A:0.1867690000	((((1dps_A:0.0000010000	1jts_A:0.0000010000):0.0945891000	1o9r_A:0.2094490000):0.1077120000	(1tjo_A:0.0000010000	1tk6_A:0.0000010000):0.2483570000):0.1084760000	1uvh_A:0.3017580000):0.1171540000):0.0159883000	((2fzf_A:0.7347110000	((((1bcf_A:0.0000010000	3e1q_A:0.0000010000):0.0233906000	(2fkz_A:0.0076210000	1jgc_A:0.0876880000):0.0000021189):0.1373260000	((1lko_A:0.4121460000	(1yuz_A:0.6002180000	3qhb_A:0.3576000000):0.0654592000):0.3268280000	((((((((1lb3_A:0.0063050000	2za7_A:0.0356780000):0.0648063000	1bg7_A:0.0214920000):0.0413808000	1r03_A:0.0000030000):0.1008270000	3e6s_A:0.1049720000):0.0769538000	1krq_A:0.0810210000):0.0372126000	(2jd7_A:0.1156610000	1vlg_A:0.0785470000):0.0911587000):0.0224989000	(1z6o_A:0.3520230000	1z6o_M:0.1824130000):0.1348310000):0.0501476000	1eum_A:0.0214870000):0.0820840000):0.0385776000):0.1034620000	1nfv_A:0.1754850000):0.0426113000):0.0125393000	(1otk_A:0.7256100000	(((((((1oqu_A:0.0955950000	1r2f_A:0.0701800000):0.0136562000	1uzr_A:0.0192740000):0.2624650000	1mxr_A:0.4681870000):0.0477191000	3ee4_A:0.5954100000):0.1246430000	((1jk0_A:0.4476540000	2uw2_A:0.0707800000):0.0339918000	1w68_A:0.0411730000):0.3147650000):0.1403980000	(((2uw1_A:0.0000010000	2uw1_B:0.0000010000):0.1154790000	1afr_A:0.0279310000):0.4951560000	1za0_A:0.4618310000):0.1454100000):0.0913636000	(((2inc_B:0.5563380000	2inp_C:0.4570230000):0.0399127000	1mty_B:0.7561990000):0.0887560000	(1mty_D:0.4326360000	3dhg_A:0.5472330000):0.3904750000):0.2247590000):0.1608500000):0.3660670000):0.1364370000):0.0298178000	(1ji4_A:0.0811650000	2fjc_A:0.1400340000):0.0397674000):0.0789359000	(1qgh_A:0.1187130000	2ux1_A:0.1707650000):0.2047690000):0.0951385000):0.0133591000);
(1ji5_A:0.0752430000	1jig_A:0.0527100000	(1n1q_A:0.0828430000	((2chp_A:0.1179100000	2vzb_A:0.2765160000):0.0816261000	(((((1qgh_A:0.1591900000	2ux1_A:0.1350580000):0.1560230000	2fjc_A:0.1141370000):0.0464079000	1ji4_A:0.1566860000):0.0366426000	((((1dps_A:0.0000010000	1jts_A:0.0000010000):0.1172890000	1uvh_A:0.3221280000):0.0948166000	1o9r_A:0.1502450000):0.0769013000	(1tjo_A:0.0000010000	1tk6_A:0.0000010000):0.2329870000):0.0938923000):0.0155550000	(((((2fzf_A:0.5250300000	((1lko_A:0.2527360000	3qhb_A:0.3422080000):0.0821221000	1yuz_A:0.5748970000):0.0908878000):0.1545180000	(((((((1lb3_A:0.0155330000	(2za7_A:0.0556350000	(1z6o_A:0.4242120000	1z6o_M:0.2063140000):0.1253380000):0.0612756000):0.1114180000	1bg7_A:0.0555140000):0.0613376000	1r03_A:0.0000030000):0.1235030000	3e6s_A:0.1044780000):0.0872837000	1krq_A:0.1151920000):0.0208709000	(2jd7_A:0.0514500000	1vlg_A:0.1165530000):0.0763415000):0.0975759000	1eum_A:0.0000020000):0.0842820000):0.0450462000	(((1bcf_A:0.0000010000	3e1q_A:0.0000010000):0.0941705000	2fkz_A:0.0219820000):0.0034426300	1jgc_A:0.1323830000):0.0675822000):0.1071570000	1nfv_A:0.1972200000):0.0330626000	(1otk_A:0.6376970000	(((((((1oqu_A:0.1167030000	1r2f_A:0.0950370000):0.0311187000	1uzr_A:0.0013890000):0.3862800000	(1jk0_A:0.3988940000	(2uw2_A:0.0837400000	1w68_A:0.0614060000):0.0490987000):0.2680090000):0.0507446000	1mxr_A:0.4839720000):0.1271380000	3ee4_A:0.4460470000):0.1400350000	(((2uw1_A:0.0000010000	2uw1_B:0.0000010000):0.1602680000	1afr_A:0.0387310000):0.3932330000	1za0_A:0.5426450000):0.1283540000):0.0230345000	(((2inc_B:0.7058470000	2inp_C:0.4107280000):0.0942439000	1mty_B:0.6733390000):0.0467494000	(1mty_D:0.5474900000	3dhg_A:0.5555540000):0.2423450000):0.2355580000):0.0631965000):0.4464430000):0.1287600000):0.0000020704):0.0939149000):0.0043782600);
(1ji5_A:0.1428050000	1jig_A:0.0417100000	(1n1q_A:0.1113590000	(((2chp_A:0.0332180000	2vzb_A:0.4738780000):0.0902050000	((1qgh_A:0.2367650000	2ux1_A:0.0750640000):0.2222720000	((((1dps_A:0.0000010000	1jts_A:0.0000010000):0.0927692000	1uvh_A:0.4201720000):0.1160540000	1o9r_A:0.0889100000):0.0725886000	(1tjo_A:0.0000010000	1tk6_A:0.0000010000):0.2089570000):0.0663913000):0.0456499000):0.0406465000	((1ji4_A:0.2190110000	2fjc_A:0.1325360000):0.0385204000	((2fzf_A:0.8953490000	((((((1bcf_A:0.0000010000	3e1q_A:0.0000010000):0.0384001000	2fkz_A:0.0193920000):0.0276983000	1jgc_A:0.1016970000):0.1334410000	((((1lko_A:0.4075730000	3qhb_A:0.2890920000):0.1040150000	1yuz_A:0.3880510000):0.2526490000	((1eum_A:0.0701090000	1krq_A:0.1428380000):0.0053474800	(2jd7_A:0.0165030000	1vlg_A:0.1630540000):0.0469303000):0.0705040000):0.0671124000	((((1lb3_A:0.0547980000	2za7_A:0.1268100000):0.0651572000	1bg7_A:0.0461710000):0.0361983000	1r03_A:0.0219050000):0.0639609000	3e6s_A:0.1178130000):0.0458121000):0.0637097000):0.0237084000	(1z6o_A:0.3307080000	1z6o_M:0.2809930000):0.1452170000):0.0613172000	(1otk_A:0.6286090000	(((((((1oqu_A:0.1192260000	1r2f_A:0.1037280000):0.0227279000	1uzr_A:0.0000020000):0.3995960000	1mxr_A:0.4911760000):0.0692856000	3ee4_A:0.5536920000):0.1037830000	((1jk0_A:0.4658850000	2uw2_A:0.0645520000):0.0703863000	1w68_A:0.0279530000):0.2481770000):0.1533830000	(((2inc_B:0.4995250000	1mty_B:0.8055820000):0.1189660000	2inp_C:0.4114840000):0.0618367000	(1mty_D:0.5100180000	3dhg_A:0.6274820000):0.1699370000):0.2081030000):0.0708230000	(((2uw1_A:0.0000010000	2uw1_B:0.0000010000):0.1475360000	1afr_A:0.0233320000):0.3552600000	1za0_A:0.7004980000):0.1181560000):0.1237760000):0.2984930000):0.0078402000):0.0330442000	1nfv_A:0.2527660000):0.1206100000):0.0392015000):0.0604426000):0.0079406900);
(1ji5_A:0.0998050000	(1jig_A:0.0947910000	(((((2chp_A:0.0732480000	2vzb_A:0.3244480000):0.0527468000	((((1dps_A:0.0000010000	1jts_A:0.0000010000):0.0942378000	1uvh_A:0.3989190000):0.1002130000	1o9r_A:0.1495720000):0.1027300000	(1tjo_A:0.0000010000	1tk6_A:0.0000010000):0.2095920000):0.1380040000):0.0002988570	(1qgh_A:0.1479180000	2ux1_A:0.1696220000):0.1494260000):0.0295782000	((2fzf_A:0.4787940000	(1otk_A:0.8313600000	((((((1oqu_A:0.0753910000	1r2f_A:0.0689730000):0.0202287000	1uzr_A:0.0000020000):0.4615920000	(1mxr_A:0.5218780000	((1jk0_A:0.3987340000	2uw2_A:0.0644070000):0.0525477000	1w68_A:0.0331800000):0.2824610000):0.0597344000):0.0909311000	(((2uw1_A:0.0000010000	2uw1_B:0.0000010000):0.1199370000	1afr_A:0.0333730000):0.3245550000	1za0_A:0.6831300000):0.1992580000):0.0140808000	((2inc_B:0.4454390000	2inp_C:0.5011090000):0.1151580000	(1mty_B:0.7059820000	(1mty_D:0.4957400000	3dhg_A:0.5236750000):0.1966540000):0.1213610000):0.2654010000):0.0516198000	3ee4_A:0.6002300000):0.0793689000):0.2100430000):0.0863535000	(((((1bcf_A:0.0000010000	3e1q_A:0.0000010000):0.0555795000	2fkz_A:0.0140780000):0.0278460000	(1jgc_A:0.0000030000	((1lko_A:0.4704310000	3qhb_A:0.1992330000):0.2546000000	1yuz_A:0.3198480000):0.6329970000):0.0788938000):0.1277370000	(((((1lb3_A:0.0265750000	2za7_A:0.0484040000):0.0491415000	1bg7_A:0.0359520000):0.0677287000	1r03_A:0.0000020000):0.0264892000	1z6o_A:0.4242420000):0.1154860000	((1z6o_M:0.3049790000	((1eum_A:0.0193230000	1krq_A:0.1065130000):0.0580955000	(2jd7_A:0.0352480000	1vlg_A:0.1026470000):0.0549280000):0.0074672100):0.0741500000	3e6s_A:0.1128000000):0.0287403000):0.0718397000):0.0392583000	1nfv_A:0.2699790000):0.0443131000):0.1504450000):0.0605973000	(1ji4_A:0.1141500000	2fjc_A:0.1563650000):0.0244801000):0.0958652000):0.0000021050	1n1q_A:0.0775180000);
(1ji5_A:0.0522250000	(1jig_A:0.0092500000	((1n1q_A:0.0808830000	(1qgh_A:0.1780770000	2ux1_A:0.1982830000):0.0993289000):0.0834516000	((2chp_A:0.1300340000	((((1dps_A:0.0000010000	1jts_A:0.0000010000):0.1005350000	1uvh_A:0.4314810000):0.0967923000	1o9r_A:0.1639600000):0.0551337000	(1tjo_A:0.0000010000	1tk6_A:0.0000010000):0.2783330000):0.1325300000):0.0023029500	((1ji4_A:0.1878480000	2fjc_A:0.0302900000):0.0759781000	((2fzf_A:0.8152040000	((((((1bcf_A:0.0000010000	3e1q_A:0.0000010000):0.0645932000	2fkz_A:0.0081880000):0.0432445000	1jgc_A:0.0487960000):0.0546825000	(((((1lb3_A:0.0197940000	2za7_A:0.0535060000):0.0810993000	1bg7_A:0.0398920000):0.0566569000	1r03_A:0.0000020000):0.0886235000	(((1z6o_A:0.3833640000	1z6o_M:0.2488870000):0.2046160000	(2jd7_A:0.0823570000	1vlg_A:0.1318940000):0.0193489000):0.0204426000	(1eum_A:0.0573180000	1krq_A:0.1130330000):0.0326493000):0.0632865000):0.0332272000	3e6s_A:0.1462780000):0.1185690000):0.0542760000	((1lko_A:0.4442190000	1yuz_A:0.7452850000):0.2147540000	3qhb_A:0.4332680000):0.2564520000):0.0837024000	(1otk_A:0.7627570000	((((1oqu_A:0.1259350000	1uzr_A:0.0260220000):0.0618805000	1r2f_A:0.0344680000):0.2749030000	(1mxr_A:0.5123500000	((1jk0_A:0.3811320000	(2uw2_A:0.0873910000	1w68_A:0.0779820000):0.0674469000):0.2001160000	((((2inc_B:0.5073420000	2inp_C:0.4618550000):0.1123970000	1mty_B:0.6923950000):0.0105670000	(1mty_D:0.4764710000	3dhg_A:0.4766810000):0.3055420000):0.3151230000	(((2uw1_A:0.0000010000	2uw1_B:0.0000010000):0.1342230000	1afr_A:0.0379560000):0.4627930000	1za0_A:0.5738250000):0.1671410000):0.2226780000):0.0498339000):0.1182150000):0.1322090000	3ee4_A:0.4177350000):0.1595270000):0.2347120000):0.0033818800):0.1058160000	1nfv_A:0.3182740000):0.0944826000):0.0118184000):0.1289850000):0.0570081000):0.0568558000	2vzb_A:0.4261940000);
(1ji5_A:0.1045230000	(1jig_A:0.0669340000	1n1q_A:0.0826680000):0.0000024533	(((2chp_A:0.1456500000	2vzb_A:0.3506450000):0.0486918000	(((((2fzf_A:0.5946530000	((1lko_A:0.4529450000	3qhb_A:0.3481620000):0.1501010000	1yuz_A:0.6388310000):0.1673580000):0.2140320000	(((((1lb3_A:0.0522420000	2za7_A:0.0532320000):0.0473433000	1bg7_A:0.0591320000):0.0634265000	1r03_A:0.0024260000):0.1140780000	3e6s_A:0.1480920000):0.0736209000	((1z6o_A:0.4259270000	1z6o_M:0.2321980000):0.0997339000	(((1eum_A:0.0667110000	1krq_A:0.1633020000):0.0428424000	2jd7_A:0.0153730000):0.0192341000	1vlg_A:0.1768720000):0.0356900000):0.0303968000):0.0773770000):0.0607208000	(((1bcf_A:0.0000010000	3e1q_A:0.0000010000):0.0398052000	2fkz_A:0.0332240000):0.0273397000	1jgc_A:0.1154460000):0.0966088000):0.0861354000	(1otk_A:0.6985580000	(((((((1oqu_A:0.1017700000	1r2f_A:0.0686620000):0.0152743000	1uzr_A:0.0074930000):0.2537100000	3ee4_A:0.4713040000):0.0785778000	1mxr_A:0.4142630000):0.1484790000	((1jk0_A:0.4124230000	2uw2_A:0.0436220000):0.0842468000	1w68_A:0.0173740000):0.3145380000):0.0884452000	(((2uw1_A:0.0000010000	2uw1_B:0.0000010000):0.1383120000	1afr_A:0.0262770000):0.3293200000	1za0_A:0.7031100000):0.2619720000):0.0428196000	((2inc_B:0.4791730000	2inp_C:0.4073120000):0.0994970000	(1mty_B:0.7712810000	(1mty_D:0.5206890000	3dhg_A:0.5668690000):0.2132630000):0.0814153000):0.2402480000):0.1887140000):0.2123880000):0.0981260000	1nfv_A:0.2451610000):0.0893471000):0.0153980000	(((1qgh_A:0.2547830000	2ux1_A:0.1891780000):0.1057450000	(1ji4_A:0.1734470000	2fjc_A:0.0802060000):0.0589519000):0.0313359000	(((1dps_A:0.0000010000	1jts_A:0.0000010000):0.1990850000	1o9r_A:0.0744540000):0.0676036000	(1uvh_A:0.4410440000	(1tjo_A:0.0000010000	1tk6_A:0.0000010000):0.2800340000):0.0766646000):0.0890812000):0.0577880000):0.1158650000);
(1ji5_A:0.0730840000	(1jig_A:0.0585690000	((((2chp_A:0.1485180000	((((1dps_A:0.0000010000	1jts_A:0.0000010000):0.1396890000	1uvh_A:0.3194730000):0.0688981000	1o9r_A:0.1629730000):0.0795361000	(1tjo_A:0.0000010000	1tk6_A:0.0000010000):0.3168870000):0.1038070000):0.0034666900	(((((2fzf_A:0.5484720000	1yuz_A:0.3959500000):0.0594300000	1lko_A:0.2678070000):0.1288390000	3qhb_A:0.6585400000):0.2302340000	1nfv_A:0.1347130000):0.0652548000	(((1bcf_A:0.0000010000	3e1q_A:0.0000010000):0.0854102000	(2fkz_A:0.0269360000	1jgc_A:0.0943040000):0.0000021085):0.0758577000	((((((((1lb3_A:0.0501140000	2za7_A:0.0611160000):0.0617902000	1bg7_A:0.0491310000):0.0649613000	1r03_A:0.0011660000):0.1331810000	3e6s_A:0.1020060000):0.0943494000	1krq_A:0.0755200000):0.0294473000	(2jd7_A:0.0377670000	1vlg_A:0.1790210000):0.0282083000):0.0372948000	1eum_A:0.0246730000):0.0606325000	(1z6o_A:0.4146260000	1z6o_M:0.2326790000):0.1596240000):0.0528315000):0.0896894000):0.1686290000):0.0117660000	((1qgh_A:0.1841960000	2ux1_A:0.1374770000):0.1605360000	(1ji4_A:0.1511190000	2fjc_A:0.1285530000):0.0663032000):0.0285984000):0.0844486000	(2vzb_A:0.3060650000	(1otk_A:0.6106450000	(((((((1oqu_A:0.0770760000	1r2f_A:0.0928740000):0.0290889000	1uzr_A:0.0282860000):0.3594490000	1mxr_A:0.3688140000):0.1076240000	((1jk0_A:0.4549040000	2uw2_A:0.0450020000):0.0719318000	1w68_A:0.0384890000):0.3416520000):0.1187120000	3ee4_A:0.5327290000):0.0752621000	(((2inc_B:0.6138740000	2inp_C:0.3583290000):0.1445970000	1mty_B:0.6293280000):0.0615218000	(1mty_D:0.5098630000	3dhg_A:0.5320420000):0.1819000000):0.2716600000):0.1132980000	(((2uw1_A:0.0000010000	2uw1_B:0.0000010000):0.0934760000	1afr_A:0.0518420000):0.3659970000	1za0_A:0.4759360000):0.0759019000):0.0933822000):0.1767640000):0.0502080000):0.0788233000):0.0000024053	1n1q_A:0.1674470000);
(1ji5_A:0.0750880000	(1jig_A:0.0799270000	((2chp_A:0.0416950000	2vzb_A:0.3031020000):0.1292200000	((((((1qgh_A:0.2031950000	2ux1_A:0.1862180000):0.0894028000	((((1dps_A:0.0000010000	1jts_A:0.0000010000):0.0700152000	1o9r_A:0.1851410000):0.0934307000	1uvh_A:0.3695580000):0.1042150000	(1tjo_A:0.0000010000	1tk6_A:0.0000010000):0.2439640000):0.1267060000):0.0278399000	(1ji4_A:0.1196990000	2fjc_A:0.1022630000):0.0451792000):0.0235672000	2fzf_A:0.5828570000):0.0226595000	(1otk_A:0.8085410000	(((((((1oqu_A:0.1534510000	1uzr_A:0.0077790000):0.0444675000	1r2f_A:0.0301610000):0.2239520000	3ee4_A:0.5248160000):0.1183710000	1mxr_A:0.5525140000):0.0836118000	((1jk0_A:0.4402560000	2uw2_A:0.0580320000):0.0670307000	1w68_A:0.0592220000):0.2860820000):0.1355300000	(((2inc_B:0.6302310000	1mty_B:0.5604970000):0.0630848000	(1mty_D:0.5003990000	3dhg_A:0.5028310000):0.2104930000):0.1178480000	2inp_C:0.4652490000):0.3449530000):0.1352420000	(((2uw1_A:0.0000010000	2uw1_B:0.0000010000):0.1230470000	1afr_A:0.0348640000):0.4382160000	1za0_A:0.6101750000):0.0624234000):0.1764820000):0.2497720000):0.0288847000	((((((1bcf_A:0.0000010000	3e1q_A:0.0000010000):0.0679696000	2fkz_A:0.0082370000):0.0325124000	1jgc_A:0.0467270000):0.0061225300	((((1lb3_A:0.0180320000	2za7_A:0.0526280000):0.0757543000	((1bg7_A:0.1355130000	1r03_A:0.0000020000):0.0275266000	3e6s_A:0.2089280000):0.0361358000):0.0733501000	(1z6o_A:0.3753710000	1z6o_M:0.2183790000):0.0907421000):0.0481882000	((1eum_A:0.0142970000	1krq_A:0.1710480000):0.0382723000	(2jd7_A:0.0285920000	1vlg_A:0.0892040000):0.0685712000):0.0684392000):0.1157260000):0.0723581000	((1lko_A:0.3006050000	3qhb_A:0.3262810000):0.1468430000	1yuz_A:0.7083420000):0.2305420000):0.0453676000	1nfv_A:0.2264950000):0.1019360000):0.0000023148):0.0646378000):0.0000023626	1n1q_A:0.0704770000);
(1ji5_A:0.0531640000	((1jig_A:0.0395240000	((((2chp_A:0.2030640000	((((1dps_A:0.0000010000	1jts_A:0.0000010000):0.1322270000	1o9r_A:0.1098070000):0.1218130000	(1tjo_A:0.0000010000	1tk6_A:0.0000010000):0.2159480000):0.0992944000	1uvh_A:0.2960160000):0.0491623000):0.0329000000	(((((((((2fzf_A:0.7474860000	1yuz_A:0.5332460000):0.1323890000	(1lko_A:0.5235550000	3qhb_A:0.3005660000):0.0747858000):0.3173290000	1eum_A:0.0429960000):0.0069771400	1krq_A:0.1069390000):0.0398031000	((1z6o_A:0.2746230000	1z6o_M:0.3349890000):0.1294310000	(2jd7_A:0.0398650000	1vlg_A:0.1104160000):0.0281941000):0.0482851000):0.0892277000	((((1lb3_A:0.0322440000	2za7_A:0.0646890000):0.1279070000	1bg7_A:0.0170770000):0.0491925000	1r03_A:0.0000020000):0.1009540000	3e6s_A:0.1055510000):0.0696127000):0.0640485000	(((1bcf_A:0.0000010000	3e1q_A:0.0000010000):0.1012410000	2fkz_A:0.0108810000):0.0653669000	1jgc_A:0.0735750000):0.1032440000):0.0923969000	((1otk_A:0.7241440000	(((2uw1_A:0.0000010000	2uw1_B:0.0000010000):0.1098340000	1afr_A:0.0326230000):0.4681190000	1za0_A:0.4380980000):0.0663315000):0.0533272000	(((((1oqu_A:0.1520790000	1r2f_A:0.1024970000):0.0235164000	1uzr_A:0.0128920000):0.2848880000	(1mxr_A:0.4329110000	((1jk0_A:0.4434240000	2uw2_A:0.0729890000):0.0393796000	1w68_A:0.0664760000):0.3411280000):0.0851666000):0.1465010000	((2inc_B:0.5263710000	2inp_C:0.4583760000):0.1336200000	(1mty_B:0.5943290000	(1mty_D:0.6101320000	3dhg_A:0.6089270000):0.3665640000):0.0000026181):0.4352920000):0.0483680000	3ee4_A:0.5932460000):0.1315590000):0.3307560000):0.0764288000	1nfv_A:0.2618040000):0.1489140000):0.0399691000	(1ji4_A:0.1971720000	2fjc_A:0.1048940000):0.0194389000):0.0383427000	(1qgh_A:0.1129600000	2ux1_A:0.2007980000):0.0774886000):0.1155880000):0.0217742000	1n1q_A:0.0594080000):0.0548938000	2vzb_A:0.4452040000);
(1ji5_A:0.0956910000	(1jig_A:0.0482140000	1n1q_A:0.0978180000):0.0000024061	((2chp_A:0.0937410000	2vzb_A:0.3247570000):0.0696324000	(((1qgh_A:0.1508220000	2ux1_A:0.1444250000):0.2035370000	((1ji4_A:0.1482900000	2fjc_A:0.1131510000):0.0408425000	((((1dps_A:0.0000010000	1jts_A:0.0000010000):0.1110780000	1o9r_A:0.0816830000):0.1410530000	(1tjo_A:0.0000010000	1tk6_A:0.0000010000):0.2147090000):0.1082300000	1uvh_A:0.4539290000):0.1187630000):0.0117296000):0.0836980000	(((((2fzf_A:0.6828790000	(((((((1lb3_A:0.0000030000	(2za7_A:0.0691160000	(1z6o_A:0.4945200000	1z6o_M:0.3496850000):0.0808091000):0.0211119000):0.0703220000	1bg7_A:0.0520390000):0.0278912000	1r03_A:0.0012500000):0.1172550000	3e6s_A:0.1434710000):0.1100050000	1krq_A:0.0816860000):0.0097762700	(2jd7_A:0.0786940000	1vlg_A:0.1446150000):0.0591612000):0.0603899000	1eum_A:0.0000020000):0.0970472000):0.0057210300	((1lko_A:0.3405800000	3qhb_A:0.6364460000):0.0610497000	1yuz_A:0.6356010000):0.1583930000):0.0626483000	(((1bcf_A:0.0000010000	3e1q_A:0.0000010000):0.0489741000	2fkz_A:0.0193530000):0.0036809100	1jgc_A:0.0427190000):0.1979120000):0.0290096000	1nfv_A:0.1771030000):0.0979265000	(1otk_A:0.5745320000	(((((((1oqu_A:0.0882380000	1r2f_A:0.0749690000):0.0116306000	1uzr_A:0.0228480000):0.3348730000	3ee4_A:0.4461690000):0.0944347000	1mxr_A:0.4755260000):0.0899908000	((1jk0_A:0.3823810000	2uw2_A:0.0509370000):0.0565088000	1w68_A:0.0210260000):0.2722920000):0.1204860000	(((2inc_B:0.6234720000	1mty_B:0.6274780000):0.0959671000	(1mty_D:0.6267660000	3dhg_A:0.4606650000):0.3083360000):0.0635635000	2inp_C:0.3507000000):0.4071080000):0.0688829000	(((2uw1_A:0.0000010000	2uw1_B:0.0000010000):0.0980682000	1afr_A:0.0753680000):0.4025520000	1za0_A:0.4247460000):0.1445850000):0.1246440000):0.4258380000):0.1118790000):0.0322250000):0.0456471000);
(1ji5_A:0.0166060000	(1jig_A:0.0206570000	(1n1q_A:0.0441330000	(2chp_A:0.0813970000	(((1qgh_A:0.1392600000	2ux1_A:0.1129820000):0.1272130000	((1ji4_A:0.1530380000	2fjc_A:0.0957180000):0.0475030000	(2fzf_A:0.7061070000	((((((1bcf_A:0.0000010000	3e1q_A:0.0000010000):0.0725868000	2fkz_A:0.0185250000):0.0285867000	1jgc_A:0.1217860000):0.0970369000	(((1lko_A:0.2302780000	1yuz_A:0.5384160000):0.0831475000	3qhb_A:0.4035830000):0.2916600000	(((((1lb3_A:0.0340670000	2za7_A:0.0728230000):0.0914590000	1bg7_A:0.0217120000):0.0497003000	1r03_A:0.0000020000):0.0834359000	3e6s_A:0.1839030000):0.0924506000	((1z6o_A:0.2844780000	1z6o_M:0.3129090000):0.0517471000	((1eum_A:0.0501050000	1krq_A:0.1449420000):0.0541463000	(2jd7_A:0.0595870000	1vlg_A:0.1127790000):0.0525277000):0.0746644000):0.0437800000):0.0341246000):0.0225343000):0.0685229000	1nfv_A:0.2152740000):0.0713374000	(1otk_A:0.7085880000	(((((1oqu_A:0.0850490000	1r2f_A:0.0758920000):0.0504491000	1uzr_A:0.0002110000):0.2810160000	(1mxr_A:0.3548580000	(1jk0_A:0.3705060000	(2uw2_A:0.0690480000	1w68_A:0.0868870000):0.1036950000):0.3146170000):0.1400970000):0.1443130000	3ee4_A:0.4971720000):0.0528526000	((((2inc_B:0.3784780000	1mty_B:0.6114700000):0.0992488000	2inp_C:0.4241450000):0.0631646000	(1mty_D:0.4299370000	3dhg_A:0.5427010000):0.2935740000):0.1659480000	(((2uw1_A:0.0000010000	2uw1_B:0.0000010000):0.1480120000	1afr_A:0.0258790000):0.3805920000	1za0_A:0.5792300000):0.1894070000):0.0971573000):0.1542310000):0.4002430000):0.0000024630):0.0758976000):0.0072597300):0.0151674000	((((1dps_A:0.0000010000	1jts_A:0.0000010000):0.1518220000	1o9r_A:0.0743010000):0.0996278000	(1tjo_A:0.0000010000	1tk6_A:0.0000010000):0.2342120000):0.0532846000	1uvh_A:0.4182650000):0.0476761000):0.0144918000):0.0690401000):0.0301008000):0.0320153000	2vzb_A:0.2894170000);
(1ji5_A:0.1068490000	(1jig_A:0.0576130000	1n1q_A:0.0714720000):0.0000024040	(((2chp_A:0.0771570000	2vzb_A:0.3739700000):0.0889671000	(((1qgh_A:0.2045880000	2ux1_A:0.0987040000):0.1252630000	((((1dps_A:0.0000010000	1jts_A:0.0000010000):0.0798900000	1uvh_A:0.4933900000):0.1876390000	1o9r_A:0.1024330000):0.1118610000	(1tjo_A:0.0000010000	1tk6_A:0.0000010000):0.2108220000):0.0803987000):0.0299300000	(((((((2fzf_A:0.8527210000	3e6s_A:0.1293440000):0.0413273000	(((1lb3_A:0.0439760000	2za7_A:0.0583170000):0.1358370000	1bg7_A:0.0324630000):0.0415323000	1r03_A:0.0090390000):0.0418910000):0.0872643000	((1z6o_A:0.3772730000	1z6o_M:0.2631720000):0.0815575000	((1eum_A:0.1409830000	1krq_A:0.1489930000):0.0496874000	(2jd7_A:0.0796940000	1vlg_A:0.1186960000):0.0359206000):0.0499984000):0.0944535000):0.0786965000	(1lko_A:0.3227080000	(1yuz_A:0.5725500000	3qhb_A:0.3247330000):0.0967395000):0.1517480000):0.0465073000	(((1bcf_A:0.0000010000	3e1q_A:0.0000010000):0.0556607000	2fkz_A:0.0482030000):0.0446264000	1jgc_A:0.0953790000):0.1282020000):0.0869367000	(1otk_A:0.5543070000	(((((((1oqu_A:0.0728910000	1r2f_A:0.0773980000):0.0262304000	1uzr_A:0.0029030000):0.3628910000	1mxr_A:0.4415920000):0.0895677000	((1jk0_A:0.4505520000	2uw2_A:0.0505910000):0.0552170000	1w68_A:0.0211930000):0.2577750000):0.1312000000	(((2uw1_A:0.0000010000	2uw1_B:0.0000010000):0.0958376000	1afr_A:0.0245080000):0.3039790000	1za0_A:0.5431070000):0.1828200000):0.0444079000	3ee4_A:0.4630660000):0.0392931000	((2inc_B:0.5226900000	2inp_C:0.2816970000):0.1072430000	(1mty_B:0.6932490000	(1mty_D:0.5022530000	3dhg_A:0.5063910000):0.1890380000):0.0507729000):0.1967940000):0.1005460000):0.4369190000):0.0264822000	1nfv_A:0.2663650000):0.1112910000):0.0007059430):0.0250216000	(1ji4_A:0.1447110000	2fjc_A:0.1261880000):0.0746222000):0.0613648000);
(1ji5_A:0.1076580000	(1jig_A:0.0342890000	1n1q_A:0.1057760000):0.0000029093	(((((2chp_A:0.1142290000	1uvh_A:0.3551320000):0.0335475000	(((1dps_A:0.0000020000	1jts_A:0.0000010000):0.1864220000	1o9r_A:0.1166400000):0.0835667000	(1tjo_A:0.0000020000	1tk6_A:0.0000020000):0.2136410000):0.0937702000):0.0193800000	(((((((2fzf_A:0.6388370000	(((1lb3_A:0.0490200000	(2za7_A:0.0394420000	(1z6o_A:0.3438640000	1z6o_M:0.2089100000):0.1457430000):0.0239063000):0.0557991000	1bg7_A:0.0499380000):0.0608870000	1r03_A:0.0009120000):0.0394542000):0.0754047000	3e6s_A:0.1156980000):0.0592911000	((1eum_A:0.0571920000	1krq_A:0.1215310000):0.0374754000	(2jd7_A:0.0669270000	1vlg_A:0.1121180000):0.0868025000):0.0264783000):0.0609000000	((1lko_A:0.2888550000	3qhb_A:0.3355140000):0.1621770000	1yuz_A:0.5248410000):0.2651980000):0.0710459000	(((1bcf_A:0.0000010000	3e1q_A:0.0000010000):0.0847188000	2fkz_A:0.0000020000):0.0319481000	1jgc_A:0.1221150000):0.0538031000):0.1065370000	1nfv_A:0.2206700000):0.0205904000	(1otk_A:0.7410470000	(((((((1oqu_A:0.1167800000	1r2f_A:0.0938730000):0.0144923000	1uzr_A:0.0060500000):0.3748530000	1mxr_A:0.3788490000):0.0762827000	((1jk0_A:0.3787030000	2uw2_A:0.0711710000):0.0380235000	1w68_A:0.0645210000):0.2919800000):0.0936793000	3ee4_A:0.6438270000):0.1012370000	((((2inc_B:0.4383700000	1mty_B:0.7348550000):0.1314120000	2inp_C:0.4651560000):0.0128586000	(1mty_D:0.6277470000	3dhg_A:0.5526420000):0.2703890000):0.2509170000	((2uw1_A:0.0000010000	2uw1_B:0.0000010000):0.1584320000	1afr_A:0.0162370000):0.4649720000):0.0820504000):0.1252740000	1za0_A:0.6247350000):0.0657465000):0.2839780000):0.1939760000):0.0007734500	(1ji4_A:0.2028360000	2fjc_A:0.1661430000):0.0330580000):0.0495833000	((1qgh_A:0.1245740000	2ux1_A:0.1470510000):0.1540580000	2vzb_A:0.3148340000):0.0370335000):0.0755567000);
(1ji5_A:0.0948110000	1jig_A:0.0167920000	(1n1q_A:0.0801240000	((((2chp_A:0.0645680000	2vzb_A:0.3826460000):0.1012810000	((((1dps_A:0.0000010000	1jts_A:0.0000010000):0.1000070000	1o9r_A:0.1350910000):0.1006640000	(1tjo_A:0.0000010000	1tk6_A:0.0000010000):0.2149820000):0.0902634000	1uvh_A:0.3918620000):0.0217615000):0.0165972000	((1qgh_A:0.2274270000	2ux1_A:0.1964240000):0.0961898000	((2fzf_A:0.5774300000	(1otk_A:0.4778920000	(((((((1oqu_A:0.0918710000	1r2f_A:0.0743530000):0.0223284000	1uzr_A:0.0000020000):0.4196760000	1mxr_A:0.3971820000):0.0752037000	(1jk0_A:0.4327250000	(2uw2_A:0.0655000000	1w68_A:0.0773220000):0.0272102000):0.2836420000):0.1368530000	(((2uw1_A:0.0000010000	2uw1_B:0.0000010000):0.1332300000	1afr_A:0.0309700000):0.2903640000	1za0_A:0.4860840000):0.2582070000):0.0478545000	(((2inc_B:0.6098070000	2inp_C:0.4488410000):0.1104290000	1mty_B:0.7291540000):0.0548027000	(1mty_D:0.5148300000	3dhg_A:0.5253090000):0.1658010000):0.3714660000):0.0421083000	3ee4_A:0.5472860000):0.1647610000):0.3238580000):0.1322980000	((((((1bcf_A:0.0000010000	3e1q_A:0.0000010000):0.0418693000	2fkz_A:0.0090280000):0.0050546700	1jgc_A:0.0648830000):0.0945850000	((((((((1lb3_A:0.0248000000	2za7_A:0.0661100000):0.0673559000	1bg7_A:0.0645740000):0.0592172000	1r03_A:0.0041610000):0.1197320000	3e6s_A:0.1637960000):0.1530330000	1krq_A:0.1710860000):0.0000026388	(2jd7_A:0.1350730000	1vlg_A:0.0485670000):0.0565163000):0.0626097000	1eum_A:0.0583120000):0.0132588000	(1z6o_A:0.5109840000	1z6o_M:0.1857570000):0.1034170000):0.1347870000):0.0213399000	1nfv_A:0.3007880000):0.0429920000	(1lko_A:0.4051310000	(1yuz_A:0.5646360000	3qhb_A:0.4692620000):0.0660065000):0.1169260000):0.0796500000):0.1632730000):0.0034689400):0.0495419000	(1ji4_A:0.0942960000	2fjc_A:0.0754410000):0.0000023787):0.0874886000):0.0271175000);
(1ji5_A:0.0917080000	(1jig_A:0.0257370000	(1n1q_A:0.1047130000	(((1qgh_A:0.1285540000	1ji4_A:0.1524670000):0.0627793000	2ux1_A:0.2385580000):0.0301028000	2fjc_A:0.1326760000):0.0456028000):0.0594437000):0.0300253000	(((2chp_A:0.0458970000	2vzb_A:0.3359910000):0.0661052000	((((1dps_A:0.0000010000	1jts_A:0.0000010000):0.0902461000	1o9r_A:0.1267310000):0.0876699000	1uvh_A:0.2764270000):0.1075140000	(1tjo_A:0.0000020000	1tk6_A:0.0000020000):0.2044120000):0.1342750000):0.0186759000	(((((((2fzf_A:0.7729600000	1yuz_A:0.5047030000):0.1287330000	(1lko_A:0.4671950000	3qhb_A:0.3745090000):0.1439230000):0.1294910000	((1eum_A:0.0463170000	1krq_A:0.1191030000):0.0274653000	(2jd7_A:0.0608020000	1vlg_A:0.1839650000):0.0424508000):0.0349910000):0.0099786800	((((((1lb3_A:0.0279570000	2za7_A:0.0322180000):0.0492772000	1bg7_A:0.0465790000):0.1036020000	1r03_A:0.0000020000):0.0538087000	1z6o_A:0.5060230000):0.0408149000	1z6o_M:0.3497850000):0.0589960000	3e6s_A:0.0997230000):0.0367568000):0.0953193000	(((1bcf_A:0.0000010000	3e1q_A:0.0000010000):0.0238668000	2fkz_A:0.0074480000):0.0426528000	1jgc_A:0.0877590000):0.0215147000):0.0880847000	1nfv_A:0.1264050000):0.1465550000	(1otk_A:0.6326820000	(((((((1oqu_A:0.1330660000	1uzr_A:0.0199410000):0.0357282000	1r2f_A:0.0339760000):0.3123110000	1mxr_A:0.4924800000):0.0694017000	((1jk0_A:0.4702920000	1w68_A:0.0703540000):0.0492763000	2uw2_A:0.0249950000):0.3516300000):0.1191220000	(((2inc_B:0.5222000000	1mty_B:0.6283710000):0.1356560000	2inp_C:0.4250870000):0.1566970000	(1mty_D:0.5337950000	3dhg_A:0.4840050000):0.2218570000):0.3534010000):0.0784125000	(((2uw1_A:0.0000010000	2uw1_B:0.0000010000):0.0869473000	1afr_A:0.0404940000):0.4790760000	1za0_A:0.5481480000):0.0646274000):0.0803006000	3ee4_A:0.5359970000):0.0853097000):0.1750880000):0.0905791000):0.0178752000);
(1ji5_A:0.0709060000	1jig_A:0.0487480000	(1n1q_A:0.0663220000	((((2chp_A:0.0654390000	2vzb_A:0.2418250000):0.0570690000	((1qgh_A:0.1564920000	2ux1_A:0.1751810000):0.1245320000	((((1dps_A:0.0000010000	1jts_A:0.0000010000):0.0974722000	1uvh_A:0.4978700000):0.1017760000	1o9r_A:0.1113340000):0.1688510000	(1tjo_A:0.0000010000	1tk6_A:0.0000010000):0.2372700000):0.1225400000):0.0127544000):0.0217819000	((2fzf_A:0.7911640000	((((((1bcf_A:0.0000010000	3e1q_A:0.0000010000):0.0320428000	2fkz_A:0.0105490000):0.0322568000	1jgc_A:0.1126590000):0.1157890000	(((((1lb3_A:0.0167990000	2za7_A:0.0719530000):0.1064060000	1bg7_A:0.0541030000):0.0350279000	1r03_A:0.0062280000):0.0703273000	3e6s_A:0.1399420000):0.0714925000	(1z6o_A:0.3159920000	(1z6o_M:0.3366460000	((1eum_A:0.1088700000	1krq_A:0.1473880000):0.0154246000	(2jd7_A:0.0245500000	1vlg_A:0.1392580000):0.0426011000):0.0193364000):0.0666518000):0.0278360000):0.1134770000):0.0106534000	((1lko_A:0.2574030000	3qhb_A:0.3261840000):0.1350680000	1yuz_A:0.5160160000):0.2677780000):0.0850322000	1nfv_A:0.1860860000):0.0494309000):0.0000021629	(1otk_A:0.6345120000	(((((((1oqu_A:0.1217630000	1r2f_A:0.0710580000):0.0305469000	1uzr_A:0.0036070000):0.3799700000	1mxr_A:0.3800990000):0.0878145000	((1jk0_A:0.4269410000	2uw2_A:0.0714290000):0.0555978000	1w68_A:0.0558610000):0.2737800000):0.1722140000	3ee4_A:0.4925710000):0.0607814000	(((2inc_B:0.4886460000	2inp_C:0.3616170000):0.0767118000	1mty_B:0.6938820000):0.1347350000	(1mty_D:0.4100230000	3dhg_A:0.6609240000):0.3001030000):0.2657710000):0.0253030000	(((2uw1_A:0.0000010000	2uw1_B:0.0000010000):0.1029250000	1afr_A:0.0410690000):0.3795210000	1za0_A:0.6178000000):0.1264270000):0.0895995000):0.2888100000):0.1458440000):0.0201731000	(1ji4_A:0.1164390000	2fjc_A:0.1159460000):0.0551315000):0.0416541000):0.0072052900);
(1ji5_A:0.0901270000	1jig_A:0.0233530000	(1n1q_A:0.1100140000	(((2chp_A:0.0701320000	2vzb_A:0.2765290000):0.0483435000	((1qgh_A:0.1687780000	2ux1_A:0.1409070000):0.1340050000	((((1dps_A:0.0000010000	1jts_A:0.0000010000):0.1842760000	1uvh_A:0.4982610000):0.0509413000	1o9r_A:0.0944540000):0.0970883000	(1tjo_A:0.0000010000	1tk6_A:0.0000010000):0.2292300000):0.1243260000):0.0443456000):0.0349004000	((1ji4_A:0.1197140000	2fjc_A:0.1006380000):0.0391986000	((2fzf_A:0.4860720000	(((1otk_A:0.7333620000	(((2uw1_A:0.0000010000	2uw1_B:0.0000010000):0.1056250000	1afr_A:0.0315900000):0.3789120000	1za0_A:0.6019730000):0.1318310000):0.0436156000	(((2inc_B:0.5333950000	1mty_B:0.6763520000):0.1430410000	2inp_C:0.3303430000):0.0716366000	(1mty_D:0.5190630000	3dhg_A:0.5563390000):0.2992090000):0.3093980000):0.0971980000	(((((1oqu_A:0.1054610000	1r2f_A:0.0965530000):0.0218747000	1uzr_A:0.0096980000):0.3313030000	1mxr_A:0.5023100000):0.0637136000	((1jk0_A:0.3946520000	2uw2_A:0.0627300000):0.0496349000	1w68_A:0.0358230000):0.3929620000):0.1186310000	3ee4_A:0.5568650000):0.0637294000):0.3487950000):0.0464077000	(((((1bcf_A:0.0000010000	3e1q_A:0.0000010000):0.0475118000	2fkz_A:0.0087280000):0.0623364000	(1jgc_A:0.0433200000	(1lko_A:0.3348280000	(1yuz_A:0.5897100000	3qhb_A:0.3119150000):0.1035230000):0.2423370000):0.0611201000):0.0404387000	(((((1lb3_A:0.0291580000	2za7_A:0.0764110000):0.0886650000	1bg7_A:0.0311810000):0.0734672000	1r03_A:0.0009320000):0.0682779000	3e6s_A:0.0936120000):0.0803499000	(((1z6o_A:0.3987430000	1z6o_M:0.2377180000):0.1091210000	(2jd7_A:0.0369390000	1vlg_A:0.1346310000):0.0441802000):0.0236781000	(1eum_A:0.0431120000	1krq_A:0.1212650000):0.0527360000):0.0759121000):0.1124910000):0.0545161000	1nfv_A:0.2450910000):0.0478165000):0.0988508000):0.0000029265):0.0764155000):0.0237666000);
(1ji5_A:0.0634490000	(1jig_A:0.0461650000	1n1q_A:0.1176070000):0.0000026683	((2chp_A:0.0379540000	2vzb_A:0.3427070000):0.1428910000	((((1qgh_A:0.1489150000	2ux1_A:0.1478400000):0.1840950000	((((1dps_A:0.0000010000	1jts_A:0.0000010000):0.0726178000	1o9r_A:0.1417540000):0.0976890000	1uvh_A:0.4614360000):0.0423603000	(1tjo_A:0.0000010000	1tk6_A:0.0000010000):0.2847030000):0.0702335000):0.0909371000	(1ji4_A:0.1659460000	2fjc_A:0.1296740000):0.0339369000):0.0422611000	((2fzf_A:0.6983970000	(((((1bcf_A:0.0000010000	3e1q_A:0.0000010000):0.0705803000	2fkz_A:0.0546740000):0.0378811000	1jgc_A:0.0872430000):0.0819030000	((1lko_A:0.3541020000	(1yuz_A:0.4720450000	3qhb_A:0.3444540000):0.0249454000):0.3029900000	(((((1lb3_A:0.0387550000	2za7_A:0.0781470000):0.1167200000	1bg7_A:0.0287320000):0.0510239000	1r03_A:0.0000020000):0.0859909000	3e6s_A:0.1253450000):0.0281053000	(((1z6o_A:0.3626140000	1z6o_M:0.2030620000):0.0985561000	(2jd7_A:0.0642500000	1vlg_A:0.1166290000):0.0817076000):0.0648056000	(1eum_A:0.0152030000	1krq_A:0.1367590000):0.0523623000):0.0542171000):0.0770456000):0.0530495000):0.0815029000	1nfv_A:0.2314520000):0.0561633000):0.0054851500	(1otk_A:0.6058550000	(((((((1oqu_A:0.1294560000	1r2f_A:0.0832070000):0.0382592000	1uzr_A:0.0008750000):0.3772110000	1mxr_A:0.4467320000):0.1597070000	3ee4_A:0.6589830000):0.0630062000	((1jk0_A:0.4232730000	2uw2_A:0.0729310000):0.0682801000	1w68_A:0.0221210000):0.4244630000):0.0890005000	(((2uw1_A:0.0000010000	2uw1_B:0.0000010000):0.1794000000	1afr_A:0.0034770000):0.4699700000	1za0_A:0.5013860000):0.0938916000):0.0345535000	(((2inc_B:0.6611470000	2inp_C:0.4470630000):0.0767468000	1mty_B:0.7285890000):0.0858383000	(1mty_D:0.5186770000	3dhg_A:0.6046960000):0.1000050000):0.3787100000):0.0729481000):0.2577820000):0.1392160000):0.0202135000):0.0369746000);
(1ji5_A:0.0779250000	(1jig_A:0.1037320000	1n1q_A:0.1201880000):0.0000021651	(((2chp_A:0.0819240000	(((1qgh_A:0.1981070000	2ux1_A:0.1223290000):0.1688610000	(1ji4_A:0.1846950000	2fjc_A:0.0792310000):0.0687172000):0.0303232000	((((1dps_A:0.0000010000	1jts_A:0.0000010000):0.1303200000	1o9r_A:0.1003760000):0.1514050000	1uvh_A:0.2989780000):0.0691131000	(1tjo_A:0.0000010000	1tk6_A:0.0000010000):0.2257190000):0.0813391000):0.0648343000):0.0017813200	(((((2fzf_A:0.9011640000	((((((((1lb3_A:0.0646470000	2za7_A:0.0692080000):0.0622628000	(1z6o_A:0.4479830000	1z6o_M:0.1426320000):0.1454540000):0.0300635000	1bg7_A:0.0012230000):0.0277057000	1r03_A:0.0199660000):0.1150570000	3e6s_A:0.1019770000):0.0775233000	(2jd7_A:0.0469200000	1vlg_A:0.1202580000):0.0634523000):0.0054524100	1krq_A:0.0973870000):0.0753868000	1eum_A:0.0000020000):0.0667233000):0.0162892000	(1lko_A:0.3210810000	(1yuz_A:0.5787130000	3qhb_A:0.4355460000):0.1315780000):0.2513000000):0.0597177000	(((1bcf_A:0.0000010000	3e1q_A:0.0000010000):0.0389879000	2fkz_A:0.0198900000):0.0041064400	1jgc_A:0.1027390000):0.0799152000):0.0986025000	1nfv_A:0.1540370000):0.0264113000	(1otk_A:0.5528370000	((((((((1oqu_A:0.0997580000	1r2f_A:0.0879280000):0.0285855000	1uzr_A:0.0137360000):0.2448090000	1mxr_A:0.4890550000):0.1165890000	3ee4_A:0.5915470000):0.1055620000	(1jk0_A:0.3781610000	(2uw2_A:0.0431620000	1w68_A:0.0832770000):0.0553914000):0.2757790000):0.1340400000	(2inc_B:0.4803890000	((2inp_C:0.3442020000	1mty_B:0.7216650000):0.0807188000	(1mty_D:0.3904060000	3dhg_A:0.4383840000):0.3012080000):0.0862599000):0.2319700000):0.1365350000	((2uw1_A:0.0000010000	2uw1_B:0.0000010000):0.1128840000	1afr_A:0.0560920000):0.4854840000):0.0868693000	1za0_A:0.5110980000):0.1151350000):0.2440210000):0.1172880000):0.0458592000	2vzb_A:0.3584610000):0.0583571000);
(1ji5_A:0.0927830000	((1jig_A:0.0487340000	2vzb_A:0.4741010000):0.0262393000	(2chp_A:0.1146870000	(((1ji4_A:0.3267790000	2fjc_A:0.0847270000):0.1899290000	((((1dps_A:0.0000010000	1jts_A:0.0000010000):0.0801904000	1o9r_A:0.1594260000):0.0949891000	(1tjo_A:0.0000010000	1tk6_A:0.0000010000):0.3026210000):0.0296762000	1uvh_A:0.3206000000):0.1365350000):0.0050953500	(((2fzf_A:0.7600990000	(((((1bcf_A:0.0000010000	3e1q_A:0.0000010000):0.0608046000	2fkz_A:0.0447030000):0.0388330000	1jgc_A:0.0756870000):0.0695266000	(1lko_A:0.4312370000	(1yuz_A:0.5027930000	3qhb_A:0.3383010000):0.0930545000):0.2602300000):0.0123932000	((((((((1lb3_A:0.0181180000	2za7_A:0.0737950000):0.0894052000	1bg7_A:0.0163600000):0.0864876000	1r03_A:0.0050580000):0.1549580000	3e6s_A:0.0863730000):0.0983166000	1krq_A:0.1887260000):0.0421099000	(2jd7_A:0.1050610000	1vlg_A:0.1998580000):0.0319382000):0.0199576000	(1z6o_A:0.3412740000	1z6o_M:0.2375600000):0.1448830000):0.0473616000	1eum_A:0.0364400000):0.0586565000):0.0772566000):0.0300286000	1nfv_A:0.2468500000):0.0347753000	(1otk_A:0.4594150000	(((((((1oqu_A:0.0899990000	1r2f_A:0.0837280000):0.0532310000	1uzr_A:0.0105630000):0.2513230000	3ee4_A:0.6713540000):0.1447700000	1mxr_A:0.3946270000):0.1479560000	((1jk0_A:0.4520140000	2uw2_A:0.0548880000):0.0724236000	1w68_A:0.0428050000):0.2296110000):0.1928540000	((2inc_B:0.5763770000	2inp_C:0.3498480000):0.1480700000	(1mty_B:0.6480150000	(1mty_D:0.5003040000	3dhg_A:0.5861640000):0.1894970000):0.0121879000):0.2348030000):0.1247940000	(((2uw1_A:0.0000010000	2uw1_B:0.0000010000):0.1375040000	1afr_A:0.0330850000):0.4327050000	1za0_A:0.5347140000):0.0553924000):0.1781420000):0.2415270000):0.1409060000):0.0111738000):0.0777818000):0.0373670000	(1n1q_A:0.1543640000	(1qgh_A:0.1364570000	2ux1_A:0.1991090000):0.2197390000):0.0671052000);
(1ji5_A:0.1632140000	(1jig_A:0.0307560000	((((2chp_A:0.0973970000	2vzb_A:0.3146720000):0.0920602000	((((1dps_A:0.0000010000	1jts_A:0.0000010000):0.1000210000	1uvh_A:0.3479870000):0.0932440000	1o9r_A:0.1353320000):0.0626097000	(1tjo_A:0.0000010000	1tk6_A:0.0000010000):0.2392090000):0.0887787000):0.0000026236	((1qgh_A:0.2212080000	2ux1_A:0.0574110000):0.1282280000	((2fzf_A:0.7102280000	(1otk_A:0.5470910000	((((((1oqu_A:0.1227450000	1r2f_A:0.0846830000):0.0147748000	1uzr_A:0.0000020000):0.3952790000	(1mxr_A:0.5396990000	(1jk0_A:0.3366600000	(2uw2_A:0.0978300000	1w68_A:0.0338130000):0.1177220000):0.1899410000):0.0268502000):0.1252080000	3ee4_A:0.4644160000):0.0356517000	(((2inc_B:0.4470900000	1mty_B:0.5726240000):0.1630730000	2inp_C:0.3549650000):0.0279738000	(1mty_D:0.5424040000	3dhg_A:0.4230760000):0.3165560000):0.2687620000):0.1436500000	(((2uw1_A:0.0000010000	2uw1_B:0.0000010000):0.1033170000	1afr_A:0.0656350000):0.3136660000	1za0_A:0.5205520000):0.1246570000):0.1036700000):0.3176690000):0.0000022532	((((((1bcf_A:0.0000010000	3e1q_A:0.0000010000):0.0371887000	2fkz_A:0.0159600000):0.0618162000	1jgc_A:0.0622210000):0.0505639000	((1lko_A:0.3442900000	3qhb_A:0.3369680000):0.0312264000	1yuz_A:0.4854700000):0.3291310000):0.0253573000	(((((1lb3_A:0.0272840000	2za7_A:0.0131180000):0.0983873000	1bg7_A:0.0457490000):0.0298389000	1r03_A:0.0204480000):0.0795550000	3e6s_A:0.2058880000):0.0598778000	(((1z6o_A:0.3947640000	1z6o_M:0.3124640000):0.0828037000	(2jd7_A:0.1065600000	1vlg_A:0.1273250000):0.0535301000):0.0186298000	(1eum_A:0.0267850000	1krq_A:0.1554980000):0.0468362000):0.1185880000):0.0452926000):0.0673445000	1nfv_A:0.2343290000):0.0719135000):0.1007840000):0.0139488000):0.0343070000	(1ji4_A:0.1148690000	2fjc_A:0.1300250000):0.0400579000):0.0419724000):0.0000021114	1n1q_A:0.1611000000);
(1ji5_A:0.0877730000	1jig_A:0.0518400000	(1n1q_A:0.0774500000	((((((2chp_A:0.0969240000	2vzb_A:0.3552950000):0.1127900000	((2fzf_A:0.5900170000	(1lko_A:0.3244760000	(1yuz_A:0.6115190000	3qhb_A:0.4260000000):0.1065490000):0.1038260000):0.0609885000	((((((1bcf_A:0.0000010000	3e1q_A:0.0000010000):0.0004035260	1nfv_A:0.2479530000):0.0233288000	2fkz_A:0.0087830000):0.0449903000	1jgc_A:0.0736640000):0.0755873000	((((((1lb3_A:0.0414190000	2za7_A:0.0446790000):0.0384196000	1bg7_A:0.0692370000):0.0314202000	1r03_A:0.0057220000):0.1326610000	3e6s_A:0.0948790000):0.0659925000	((1eum_A:0.0417460000	1krq_A:0.0726460000):0.0632716000	(2jd7_A:0.0594330000	1vlg_A:0.1413690000):0.0463097000):0.0030246800):0.0841096000	1z6o_M:0.2792330000):0.0618024000):0.0810008000	(1z6o_A:0.3376490000	((1otk_A:0.5302760000	(((2inc_B:0.4659370000	1mty_B:0.7569670000):0.0845783000	2inp_C:0.4584550000):0.0617074000	(1mty_D:0.4965030000	3dhg_A:0.4690690000):0.3234960000):0.1559170000):0.0184993000	((((((1oqu_A:0.1139180000	1r2f_A:0.0651320000):0.0401776000	1uzr_A:0.0122250000):0.2894360000	1mxr_A:0.4877220000):0.0636281000	((1jk0_A:0.4911760000	2uw2_A:0.0518680000):0.0539320000	1w68_A:0.0586440000):0.2884690000):0.1776280000	3ee4_A:0.4977080000):0.1006960000	(((2uw1_A:0.0000010000	2uw1_B:0.0000010000):0.1347950000	1afr_A:0.0396830000):0.3492450000	1za0_A:0.5074090000):0.1995170000):0.0915439000):0.3146850000):0.1355280000):0.1690960000):0.1541610000):0.0242421000	((((1dps_A:0.0000010000	1jts_A:0.0000010000):0.0809078000	1o9r_A:0.1871920000):0.1536170000	1uvh_A:0.3607470000):0.0868128000	(1tjo_A:0.0000010000	1tk6_A:0.0000010000):0.2151570000):0.1293750000):0.0171485000	(1qgh_A:0.1726020000	2ux1_A:0.3097200000):0.1907250000):0.0419768000	2fjc_A:0.2038460000):0.0159072000	1ji4_A:0.0685260000):0.0834988000):0.0407393000);
(1ji5_A:0.0967060000	(1jig_A:0.0423590000	1n1q_A:0.0872060000):0.0272582000	(((((2chp_A:0.1768360000	((((1dps_A:0.0000010000	1jts_A:0.0000010000):0.0961358000	1o9r_A:0.2038110000):0.1009200000	1uvh_A:0.2213770000):0.1089900000	(1tjo_A:0.0000010000	1tk6_A:0.0000010000):0.2505360000):0.0550812000):0.0373185000	(1ji4_A:0.1174990000	2fjc_A:0.1223310000):0.0685868000):0.0392324000	(((((2fzf_A:0.6760660000	1yuz_A:0.4481300000):0.1899630000	1lko_A:0.3278470000):0.1103780000	3qhb_A:0.3113570000):0.1773820000	(((((1bcf_A:0.0000010000	3e1q_A:0.0000010000):0.0567876000	1jgc_A:0.0728900000):0.0000021633	2fkz_A:0.0160900000):0.1383250000	((((((((1lb3_A:0.0248500000	2za7_A:0.0695040000):0.0890704000	1bg7_A:0.0417950000):0.0329614000	1r03_A:0.0211200000):0.1210700000	3e6s_A:0.1435560000):0.0801913000	1krq_A:0.0899430000):0.0785401000	(2jd7_A:0.0620200000	1vlg_A:0.0961860000):0.0269381000):0.0337161000	1eum_A:0.0934050000):0.0416811000	(1z6o_A:0.3140930000	1z6o_M:0.2015580000):0.1339170000):0.1002000000):0.0448228000	1nfv_A:0.2430660000):0.0277385000):0.1522230000	(1otk_A:0.6185110000	(((((((1oqu_A:0.1151940000	1r2f_A:0.0441850000):0.0233993000	1uzr_A:0.0023980000):0.3668150000	1mxr_A:0.5412990000):0.0568345000	(1jk0_A:0.3714990000	(2uw2_A:0.0843780000	1w68_A:0.0875520000):0.1003260000):0.2249160000):0.1074190000	(((2inc_B:0.5494550000	1mty_B:0.5532300000):0.1774160000	2inp_C:0.5918460000):0.0634136000	(1mty_D:0.5282200000	3dhg_A:0.5777740000):0.3160960000):0.4727900000):0.0785650000	3ee4_A:0.4615310000):0.1430640000	(((2uw1_A:0.0000010000	2uw1_B:0.0000010000):0.1559900000	1afr_A:0.0142110000):0.4200440000	1za0_A:0.7070700000):0.1263060000):0.1795380000):0.2734140000):0.2108890000):0.0546930000	(1qgh_A:0.1525980000	2ux1_A:0.0816920000):0.1641650000):0.0562015000	2vzb_A:0.4163990000):0.0542981000);
(1ji5_A:0.0855810000	(1jig_A:0.0592790000	1n1q_A:0.0964220000):0.0243818000	(((((2chp_A:0.0787640000	((((1dps_A:0.0000020000	1jts_A:0.0000010000):0.1502430000	1o9r_A:0.1338970000):0.0868426000	(1tjo_A:0.0000020000	1tk6_A:0.0000020000):0.2509580000):0.1158570000	1uvh_A:0.4646880000):0.0483576000):0.0388560000	(1ji4_A:0.2004690000	2fjc_A:0.0742660000):0.0940351000):0.0667328000	(((((((2fzf_A:0.7419720000	3e6s_A:0.1149570000):0.0507239000	(((((1lb3_A:0.0738890000	2za7_A:0.0365860000):0.0557838000	1z6o_A:0.4730540000):0.0183768000	1z6o_M:0.2928780000):0.0851919000	1bg7_A:0.0185830000):0.0546394000	1r03_A:0.0064480000):0.0904547000):0.0470427000	((1eum_A:0.0905690000	1krq_A:0.1089160000):0.0061136000	(2jd7_A:0.0344800000	1vlg_A:0.1323790000):0.0689616000):0.1002090000):0.0508933000	((1lko_A:0.2671670000	3qhb_A:0.3369700000):0.0579902000	1yuz_A:0.5230100000):0.1950560000):0.0726587000	(((1bcf_A:0.0000010000	3e1q_A:0.0000010000):0.0812206000	2fkz_A:0.0362820000):0.0392869000	1jgc_A:0.0452750000):0.0810431000):0.0793734000	(1otk_A:0.7467680000	(((((((1oqu_A:0.0910630000	1r2f_A:0.0661680000):0.0228130000	1uzr_A:0.0129780000):0.3113450000	1mxr_A:0.4987600000):0.0491493000	3ee4_A:0.5664040000):0.0959252000	((1jk0_A:0.4878100000	2uw2_A:0.0352840000):0.0622519000	1w68_A:0.0285770000):0.3372720000):0.0906738000	((2inc_B:0.5080510000	2inp_C:0.4858410000):0.0866479000	(1mty_B:0.6004480000	(1mty_D:0.6260830000	3dhg_A:0.5754710000):0.2075710000):0.0904890000):0.3198000000):0.0794888000	(((2uw1_A:0.0000010000	2uw1_B:0.0000010000):0.1220330000	1afr_A:0.0412890000):0.3562330000	1za0_A:0.4743940000):0.0806542000):0.0927743000):0.3356340000):0.0840107000	1nfv_A:0.2248610000):0.1058910000):0.0221660000	(1qgh_A:0.1746200000	2ux1_A:0.1344900000):0.2114090000):0.0252298000	2vzb_A:0.2926890000):0.0441452000);
(1ji5_A:0.0820800000	(1jig_A:0.0418930000	1n1q_A:0.1012680000):0.0000023945	(((((2chp_A:0.0990490000	((((1dps_A:0.0000020000	1jts_A:0.0000020000):0.1520850000	1o9r_A:0.0735610000):0.0940420000	1uvh_A:0.2896780000):0.0282716000	(1tjo_A:0.0000020000	1tk6_A:0.0000020000):0.2196220000):0.1061300000):0.0379824000	(1ji4_A:0.0906190000	2fjc_A:0.0750470000):0.0576413000):0.0035834500	(((2fzf_A:0.6237670000	1yuz_A:0.5000540000):0.0898138000	(1lko_A:0.3991660000	3qhb_A:0.3054920000):0.1084030000):0.1817150000	(((((1bcf_A:0.0000010000	3e1q_A:0.0000010000):0.0823078000	2fkz_A:0.0250710000):0.0373104000	1jgc_A:0.0390360000):0.0863385000	((((((1lb3_A:0.0000020000	2za7_A:0.0570020000):0.0865257000	1bg7_A:0.0285470000):0.0342410000	1r03_A:0.0000020000):0.1193770000	3e6s_A:0.1903640000):0.0511472000	((1z6o_A:0.3970210000	1z6o_M:0.1960050000):0.1192000000	((1eum_A:0.0804820000	1krq_A:0.1398450000):0.0412851000	(2jd7_A:0.1061160000	1vlg_A:0.1143220000):0.0312240000):0.0698682000):0.0299372000):0.0654715000	(1otk_A:0.5246400000	(((((((1oqu_A:0.0843160000	1r2f_A:0.0596690000):0.0444980000	1uzr_A:0.0076570000):0.2370000000	1mxr_A:0.4758730000):0.0871957000	((1jk0_A:0.4350490000	2uw2_A:0.0600560000):0.0638914000	1w68_A:0.0435130000):0.3841550000):0.1172350000	3ee4_A:0.4571880000):0.0722542000	(((2inc_B:0.4850190000	1mty_B:0.6979670000):0.1065030000	2inp_C:0.5321680000):0.0621828000	(1mty_D:0.4221440000	3dhg_A:0.4799650000):0.3874990000):0.2370460000):0.0933385000	(((2uw1_A:0.0000010000	2uw1_B:0.0000010000):0.0807264000	1afr_A:0.0374160000):0.3843120000	1za0_A:0.6323420000):0.0992460000):0.1605950000):0.2704640000):0.1040620000):0.0742551000	1nfv_A:0.2694400000):0.0415059000):0.1850810000):0.0509208000	2vzb_A:0.3536600000):0.0341564000	(1qgh_A:0.1240590000	2ux1_A:0.2464670000):0.1431790000):0.0347340000);
(1ji5_A:0.0808370000	(1jig_A:0.0636900000	((((2chp_A:0.0764450000	2vzb_A:0.2538710000):0.0830389000	(((1qgh_A:0.2338580000	2ux1_A:0.1275970000):0.0952861000	(((1dps_A:0.0000010000	1jts_A:0.0000010000):0.1471610000	1o9r_A:0.0660800000):0.1356160000	(1tjo_A:0.0000010000	1tk6_A:0.0000010000):0.1986520000):0.0749411000):0.0680448000	1uvh_A:0.4220980000):0.0167415000):0.0334191000	((2fzf_A:0.6293380000	((1otk_A:0.7867130000	(((2uw1_A:0.0000010000	2uw1_B:0.0000010000):0.1115900000	1afr_A:0.0438230000):0.3154400000	1za0_A:0.5131950000):0.1770770000):0.0324696000	((((((1oqu_A:0.1307800000	1r2f_A:0.0653650000):0.0279254000	1uzr_A:0.0122320000):0.4525580000	1mxr_A:0.4376260000):0.0536655000	((1jk0_A:0.3631420000	2uw2_A:0.0477870000):0.0647837000	1w68_A:0.0387830000):0.3748600000):0.1420140000	3ee4_A:0.5721380000):0.0770034000	((2inc_B:0.5548590000	(2inp_C:0.6121800000	1mty_B:0.7300280000):0.0673369000):0.1114160000	(1mty_D:0.5826510000	3dhg_A:0.4721540000):0.3465890000):0.2070470000):0.1312690000):0.3058180000):0.0403137000	(((((1bcf_A:0.0000010000	3e1q_A:0.0000010000):0.0598425000	2fkz_A:0.0304310000):0.0259959000	1jgc_A:0.0277540000):0.0996766000	(((((1lb3_A:0.0271600000	2za7_A:0.0455100000):0.1368550000	1bg7_A:0.0200580000):0.0623221000	1r03_A:0.0000020000):0.1353130000	3e6s_A:0.1339480000):0.0613806000	((1z6o_A:0.2957950000	1z6o_M:0.1877440000):0.0832490000	(1eum_A:0.0475090000	(1krq_A:0.1348280000	(2jd7_A:0.0355730000	1vlg_A:0.1509960000):0.0421579000):0.0079307800):0.0305367000):0.1154560000):0.0867820000):0.0400664000	(1nfv_A:0.2223550000	(1lko_A:0.2864230000	(1yuz_A:0.4763350000	3qhb_A:0.3730160000):0.1054720000):0.2641910000):0.0066497100):0.0688887000):0.1074050000):0.0503634000	(1ji4_A:0.1170110000	2fjc_A:0.1049640000):0.0845555000):0.0957683000):0.0151573000	1n1q_A:0.0835380000);
(1ji5_A:0.1058770000	1jig_A:0.0245980000	(1n1q_A:0.0478150000	(((2chp_A:0.1109490000	2vzb_A:0.3051960000):0.0903369000	((2fzf_A:0.6579320000	((((((1bcf_A:0.0000010000	3e1q_A:0.0000010000):0.0624670000	2fkz_A:0.0168790000):0.0157313000	1jgc_A:0.0861440000):0.0246901000	((1lko_A:0.2400340000	1yuz_A:0.5924580000):0.2508340000	3qhb_A:0.2947750000):0.2125820000):0.0726535000	((((((((1lb3_A:0.0362420000	2za7_A:0.0585800000):0.0612435000	1bg7_A:0.0601100000):0.0499229000	1r03_A:0.0000020000):0.1117890000	3e6s_A:0.1506020000):0.0738721000	1z6o_M:0.3686400000):0.0277389000	1krq_A:0.1595350000):0.0577920000	(2jd7_A:0.1087700000	1vlg_A:0.1131870000):0.0272510000):0.0244525000	1eum_A:0.0761090000):0.0841532000):0.0343686000	(1z6o_A:0.3285600000	((1otk_A:0.7241280000	(((2uw1_A:0.0000010000	2uw1_B:0.0000010000):0.1485310000	1afr_A:0.0238690000):0.4443490000	1za0_A:0.5674540000):0.1664970000):0.0234486000	(((((1oqu_A:0.1164990000	1r2f_A:0.0624840000):0.0255480000	1uzr_A:0.0174000000):0.3613360000	(1mxr_A:0.3893110000	((1jk0_A:0.4974620000	2uw2_A:0.0623140000):0.0572085000	1w68_A:0.0162610000):0.3089310000):0.0457618000):0.1294710000	3ee4_A:0.5167860000):0.0710238000	(((2inc_B:0.5844980000	2inp_C:0.3456180000):0.1823390000	(1mty_D:0.6073040000	3dhg_A:0.6034410000):0.1797810000):0.0178932000	1mty_B:0.8070160000):0.3755140000):0.1219400000):0.3430750000):0.0742487000):0.0874448000):0.0279741000	1nfv_A:0.2427300000):0.0913380000):0.0530934000	(((1qgh_A:0.1921740000	2ux1_A:0.1683830000):0.1679870000	(1ji4_A:0.1612530000	2fjc_A:0.0761670000):0.0522443000):0.0200342000	((((1dps_A:0.0000010000	1jts_A:0.0000010000):0.1082150000	1o9r_A:0.2003160000):0.1784610000	1uvh_A:0.4554410000):0.0546806000	(1tjo_A:0.0000010000	1tk6_A:0.0000010000):0.3814770000):0.0532383000):0.0296455000):0.0686694000):0.0191415000);
(1ji5_A:0.0889150000	(1jig_A:0.0173750000	(1n1q_A:0.0745280000	(((2chp_A:0.1217130000	(((((1dps_A:0.0000010000	1jts_A:0.0000010000):0.1803930000	1o9r_A:0.1829630000):0.0664426000	(1tjo_A:0.0000010000	1tk6_A:0.0000010000):0.2723400000):0.0445859000	1uvh_A:0.3877790000):0.0436499000	(((((((2fzf_A:0.7995750000	3e6s_A:0.0882110000):0.0745214000	(((1lb3_A:0.0152680000	2za7_A:0.0672510000):0.0662614000	1bg7_A:0.0387760000):0.0410764000	1r03_A:0.0069000000):0.0438437000):0.1056190000	(1z6o_A:0.3166240000	1z6o_M:0.2460740000):0.1131920000):0.0469350000	((1eum_A:0.0389010000	1krq_A:0.1421760000):0.0447873000	(2jd7_A:0.1348510000	1vlg_A:0.1130980000):0.0387453000):0.0489344000):0.0676758000	((((1bcf_A:0.0000010000	3e1q_A:0.0000010000):0.0192184000	2fkz_A:0.0361180000):0.0366850000	1jgc_A:0.0485800000):0.0818180000	(1lko_A:0.3652070000	(1yuz_A:0.5104730000	3qhb_A:0.3510200000):0.0751841000):0.3935520000):0.0158979000):0.0468397000	1nfv_A:0.2575680000):0.0765540000	((1otk_A:0.7956980000	(((2uw1_A:0.0000010000	2uw1_B:0.0000010000):0.1108800000	1afr_A:0.0273580000):0.3710660000	1za0_A:0.5182310000):0.1243780000):0.0493041000	((((((1oqu_A:0.1090340000	1r2f_A:0.0949520000):0.0228998000	1uzr_A:0.0048600000):0.3767610000	1mxr_A:0.4958580000):0.0282505000	(1jk0_A:0.3342020000	(2uw2_A:0.0905120000	1w68_A:0.0855260000):0.0875639000):0.2235480000):0.0692031000	((2inc_B:0.4902290000	2inp_C:0.4346330000):0.1409740000	(1mty_B:0.8195570000	(1mty_D:0.4951920000	3dhg_A:0.5258960000):0.2045610000):0.1015570000):0.2661300000):0.1173210000	3ee4_A:0.4946160000):0.1047130000):0.3419740000):0.0992638000):0.0000027560):0.0465931000	2fjc_A:0.1458110000):0.0681352000	((1qgh_A:0.1913480000	2ux1_A:0.0865630000):0.0877631000	1ji4_A:0.1512270000):0.0253377000):0.0239664000):0.0581033000):0.1033400000	2vzb_A:0.3210450000);
(1ji5_A:0.0769850000	(1jig_A:0.0533300000	((((2chp_A:0.1038170000	2vzb_A:0.3536400000):0.0629640000	(((2fzf_A:0.9391810000	(1z6o_A:0.4195480000	(1otk_A:0.6455030000	(((((((1oqu_A:0.1205830000	1r2f_A:0.0640030000):0.0200843000	1uzr_A:0.0058570000):0.3414600000	1mxr_A:0.4427050000):0.1060860000	((1jk0_A:0.4259300000	2uw2_A:0.0533690000):0.0923397000	1w68_A:0.0213570000):0.2702350000):0.1509240000	((2inc_B:0.4467940000	2inp_C:0.4317000000):0.1498740000	(1mty_B:0.6425110000	(1mty_D:0.5658310000	3dhg_A:0.5109220000):0.2714410000):0.1107320000):0.2058430000):0.0860746000	3ee4_A:0.5143250000):0.0696645000	(((2uw1_A:0.0000010000	2uw1_B:0.0000010000):0.1710840000	1afr_A:0.0432260000):0.3128580000	1za0_A:0.4932060000):0.1001110000):0.0738331000):0.1876740000):0.0843145000):0.0483137000	(((((1bcf_A:0.0000010000	3e1q_A:0.0000010000):0.0541090000	2fkz_A:0.0567310000):0.0396969000	1jgc_A:0.0933450000):0.0849554000	1nfv_A:0.3525650000):0.0903576000	(((((1lb3_A:0.0290920000	2za7_A:0.0661970000):0.1587730000	1bg7_A:0.0297090000):0.1037370000	1r03_A:0.0091280000):0.0823207000	3e6s_A:0.1613930000):0.0739715000	(1z6o_M:0.4075430000	(((1eum_A:0.0548940000	1krq_A:0.1589440000):0.0716012000	2jd7_A:0.0538870000):0.0293044000	1vlg_A:0.0788850000):0.0846881000):0.0884178000):0.0941242000):0.0277578000):0.0896789000	((1lko_A:0.3984080000	1yuz_A:0.5835250000):0.0658241000	3qhb_A:0.3666910000):0.3006610000):0.1497120000):0.0475540000	((1qgh_A:0.2367210000	2ux1_A:0.1980150000):0.1643270000	((((1dps_A:0.0000010000	1jts_A:0.0000010000):0.1705770000	1o9r_A:0.1709460000):0.1061440000	1uvh_A:0.5659470000):0.0969099000	(1tjo_A:0.0000010000	1tk6_A:0.0000010000):0.3067680000):0.0230815000):0.0919253000):0.0543476000	(1ji4_A:0.1591120000	2fjc_A:0.1123420000):0.0989849000):0.0616407000):0.0322463000	1n1q_A:0.1307970000);
(1ji5_A:0.0521520000	(1jig_A:0.0140920000	((1n1q_A:0.1084560000	(1qgh_A:0.2489270000	2ux1_A:0.1471850000):0.1204540000):0.0265183000	(((2chp_A:0.0427200000	((((1dps_A:0.0000010000	1jts_A:0.0000010000):0.1664480000	1o9r_A:0.0931060000):0.1320050000	(1tjo_A:0.0000010000	1tk6_A:0.0000010000):0.1998570000):0.0748519000	1uvh_A:0.3371240000):0.0575188000):0.0298744000	(((((2fzf_A:0.5740050000	((1lko_A:0.2030430000	1yuz_A:0.4621890000):0.0876804000	3qhb_A:0.3783490000):0.0627601000):0.1193170000	(((((1lb3_A:0.0339240000	2za7_A:0.0635540000):0.1093500000	1bg7_A:0.0323290000):0.0979000000	1r03_A:0.0104930000):0.0606503000	3e6s_A:0.1673470000):0.0428072000	((1z6o_A:0.3243570000	1z6o_M:0.3011810000):0.1028720000	((1eum_A:0.0748620000	1krq_A:0.1358420000):0.0472385000	(2jd7_A:0.0817270000	1vlg_A:0.1735410000):0.0679977000):0.0000022056):0.0622663000):0.0557282000):0.0697649000	(((1bcf_A:0.0000010000	3e1q_A:0.0000010000):0.0100970000	2fkz_A:0.0477540000):0.0277369000	1jgc_A:0.1067040000):0.0751923000):0.0994623000	1nfv_A:0.2501050000):0.0751146000	(1otk_A:0.4899830000	((((((1oqu_A:0.0787040000	1uzr_A:0.0098460000):0.0382104000	1r2f_A:0.0629830000):0.3559190000	(1mxr_A:0.3612150000	((1jk0_A:0.4885670000	2uw2_A:0.0701700000):0.0560580000	1w68_A:0.0656550000):0.2599500000):0.0520450000):0.1950230000	3ee4_A:0.4742770000):0.0761734000	(((2inc_B:0.4819520000	2inp_C:0.4093470000):0.1634430000	1mty_B:0.5502700000):0.1788060000	(1mty_D:0.5547820000	3dhg_A:0.5847520000):0.2128030000):0.2967450000):0.0864785000	(((2uw1_A:0.0000010000	2uw1_B:0.0000010000):0.1022740000	1afr_A:0.0264930000):0.3501040000	1za0_A:0.4596460000):0.1589170000):0.1162220000):0.3052120000):0.0924097000):0.0215519000	(1ji4_A:0.1437620000	2fjc_A:0.0593100000):0.0380273000):0.0586551000):0.0514485000):0.0490645000	2vzb_A:0.2923360000);
(1ji5_A:0.1162250000	(1jig_A:0.0283600000	((((2chp_A:0.1928210000	((((1dps_A:0.0000010000	1jts_A:0.0000010000):0.1279430000	1o9r_A:0.1780380000):0.1172490000	1uvh_A:0.3328600000):0.0775816000	(1tjo_A:0.0000010000	1tk6_A:0.0000010000):0.2173120000):0.0935445000):0.0054061200	((((((1bcf_A:0.0000010000	3e1q_A:0.0000010000):0.0299685000	2fkz_A:0.0079230000):0.0124449000	1jgc_A:0.0713470000):0.1371650000	(((1lko_A:0.2029990000	1yuz_A:0.5637280000):0.0681606000	3qhb_A:0.4484640000):0.2492620000	((((((1lb3_A:0.0158890000	2za7_A:0.0799040000):0.0691829000	1bg7_A:0.0470350000):0.0460679000	1r03_A:0.0037590000):0.0956772000	3e6s_A:0.1456990000):0.0713939000	(1z6o_A:0.4260150000	1z6o_M:0.1799880000):0.1446110000):0.0802441000	((1eum_A:0.0533250000	1krq_A:0.1209510000):0.0367090000	(2jd7_A:0.0582450000	1vlg_A:0.1711140000):0.0456415000):0.0553254000):0.0425765000):0.0306031000):0.0756683000	1nfv_A:0.3027860000):0.0461530000	(1otk_A:0.7043330000	(((((((1oqu_A:0.0926610000	1r2f_A:0.0901570000):0.0252259000	1uzr_A:0.0050100000):0.3067780000	1mxr_A:0.4621290000):0.1238370000	((1jk0_A:0.4908750000	2uw2_A:0.0598130000):0.0426512000	1w68_A:0.0718500000):0.2687540000):0.1526600000	((2inc_B:0.5682840000	2inp_C:0.2931210000):0.1341830000	(1mty_B:0.5908500000	(1mty_D:0.4957130000	3dhg_A:0.5035450000):0.2412760000):0.1249430000):0.3458670000):0.1528520000	(((2uw1_A:0.0000010000	2uw1_B:0.0000010000):0.0780115000	1afr_A:0.0622320000):0.4682630000	1za0_A:0.5062610000):0.0914386000):0.0718482000	3ee4_A:0.4777750000):0.0360761000):0.3673300000):0.1022770000):0.0351068000	((1qgh_A:0.1684920000	2ux1_A:0.1953060000):0.1071590000	2fjc_A:0.1841880000):0.0522323000):0.0990444000	2vzb_A:0.3474960000):0.0886616000):0.0200072000	((1n1q_A:0.0209100000	2fzf_A:0.6343000000):0.0201831000	1ji4_A:0.2352500000):0.0968842000);
(1ji5_A:0.1379880000	1jig_A:0.0839610000	(1n1q_A:0.0915130000	((((((2chp_A:0.1965450000	2vzb_A:0.3517890000):0.0252520000	(((((2fzf_A:0.5715370000	1z6o_A:0.3559820000):0.1436780000	(((((((1lb3_A:0.0199910000	2za7_A:0.0502760000):0.0997390000	1bg7_A:0.0108500000):0.0587063000	1r03_A:0.0178910000):0.0670694000	3e6s_A:0.1261510000):0.0954830000	1z6o_M:0.2626250000):0.0851366000	(1eum_A:0.0293020000	1krq_A:0.1462890000):0.0531310000):0.0134689000	(2jd7_A:0.0475410000	1vlg_A:0.1816220000):0.0305606000):0.0554145000):0.0938564000	((((1bcf_A:0.0000010000	3e1q_A:0.0000010000):0.0621784000	2fkz_A:0.0000020000):0.0079174400	1jgc_A:0.1324510000):0.0712982000	1nfv_A:0.1920900000):0.0922313000):0.0239525000	((1lko_A:0.5879360000	3qhb_A:0.2469490000):0.0970102000	1yuz_A:0.6553480000):0.2524860000):0.0777796000	(1otk_A:0.5357750000	(((((((1oqu_A:0.1352890000	1r2f_A:0.0839720000):0.0241465000	1uzr_A:0.0000020000):0.4609830000	1mxr_A:0.4666190000):0.1126060000	((1jk0_A:0.4422880000	2uw2_A:0.0302570000):0.0456622000	1w68_A:0.0527320000):0.2777910000):0.1049660000	(((2inc_B:0.6365870000	1mty_B:0.8998970000):0.0863790000	2inp_C:0.4915190000):0.0581281000	(1mty_D:0.5782880000	3dhg_A:0.6429220000):0.1596360000):0.2167870000):0.1249110000	3ee4_A:0.6402560000):0.1034730000	(((2uw1_A:0.0000010000	2uw1_B:0.0000010000):0.0787140000	1afr_A:0.0561100000):0.3791100000	1za0_A:0.4956580000):0.1018760000):0.0008620780):0.2204000000):0.1892320000):0.0492446000	((((1dps_A:0.0000010000	1jts_A:0.0000010000):0.1379200000	1o9r_A:0.1371900000):0.0482039000	1uvh_A:0.3532330000):0.0496265000	(1tjo_A:0.0000010000	1tk6_A:0.0000010000):0.2520530000):0.1373490000):0.0000027960	(1qgh_A:0.1390300000	2ux1_A:0.1457630000):0.1270340000):0.1018700000	2fjc_A:0.1361560000):0.0561170000	1ji4_A:0.1028670000):0.0853029000):0.0316567000);
(1ji5_A:0.1101890000	(1jig_A:0.0521360000	1n1q_A:0.1333960000):0.0000024218	((2chp_A:0.1265880000	2vzb_A:0.3318060000):0.0520831000	((((1qgh_A:0.2024590000	2ux1_A:0.2448260000):0.1081360000	((((1dps_A:0.0000010000	1jts_A:0.0000010000):0.0556092000	1uvh_A:0.4593220000):0.0929574000	1o9r_A:0.1516560000):0.0869140000	(1tjo_A:0.0000010000	1tk6_A:0.0000010000):0.2003670000):0.1356850000):0.0141204000	(1ji4_A:0.1244780000	2fjc_A:0.1686530000):0.0378477000):0.0348620000	((((2fzf_A:0.6300950000	1yuz_A:0.4430340000):0.1771720000	(1lko_A:0.4001970000	3qhb_A:0.3611580000):0.0647556000):0.1097850000	(((((1bcf_A:0.0000010000	3e1q_A:0.0000010000):0.0586327000	2fkz_A:0.0645270000):0.0081340500	1jgc_A:0.0985780000):0.0773834000	(((((1lb3_A:0.0345560000	2za7_A:0.0417470000):0.1132370000	1bg7_A:0.0519340000):0.0611227000	1r03_A:0.0076090000):0.1276730000	3e6s_A:0.1415030000):0.0802047000	(((1z6o_A:0.4866260000	1z6o_M:0.2255130000):0.1482840000	(1eum_A:0.0710140000	1krq_A:0.2191830000):0.0208432000):0.0000023727	(2jd7_A:0.1248080000	1vlg_A:0.1350760000):0.0577573000):0.0409524000):0.0718238000):0.0926696000	1nfv_A:0.2116390000):0.0629236000):0.0920559000	(1otk_A:0.5572300000	((((((((1oqu_A:0.1025690000	1uzr_A:0.0232610000):0.0267210000	1r2f_A:0.0429320000):0.3057930000	3ee4_A:0.5419190000):0.0904236000	1mxr_A:0.5210650000):0.0958463000	(1jk0_A:0.3862690000	(2uw2_A:0.0992330000	1w68_A:0.0500280000):0.0832374000):0.1902620000):0.1666180000	((2inc_B:0.5702690000	2inp_C:0.4307440000):0.0536499000	(1mty_B:0.5889420000	(1mty_D:0.5429250000	3dhg_A:0.5312480000):0.2120040000):0.0523317000):0.2744770000):0.1460170000	((2uw1_A:0.0000010000	2uw1_B:0.0000010000):0.1344210000	1afr_A:0.0124350000):0.3344590000):0.1015810000	1za0_A:0.4054910000):0.1238430000):0.3814020000):0.0811006000):0.0347563000):0.0547693000);
(1ji5_A:0.1327130000	1jig_A:0.0309640000	(1n1q_A:0.0847650000	(((((2chp_A:0.1046120000	2vzb_A:0.3116350000):0.1019700000	((((1dps_A:0.0000010000	1jts_A:0.0000010000):0.1298100000	1o9r_A:0.1265760000):0.0829049000	(1tjo_A:0.0000010000	1tk6_A:0.0000010000):0.3055880000):0.0414040000	1uvh_A:0.3902040000):0.0303923000):0.0194334000	(1qgh_A:0.3924030000	2ux1_A:0.1074340000):0.1721470000):0.0331065000	(2fjc_A:0.1038120000	((((2fzf_A:0.6076680000	((((((1lb3_A:0.0403550000	2za7_A:0.0643680000):0.0652472000	(1z6o_A:0.4342200000	1z6o_M:0.2491900000):0.0873091000):0.0308689000	1bg7_A:0.0501350000):0.0700096000	1r03_A:0.0196760000):0.0884676000	3e6s_A:0.0925220000):0.0575138000	((1eum_A:0.0611850000	1krq_A:0.1617400000):0.0544598000	(2jd7_A:0.0819390000	1vlg_A:0.1239170000):0.0527061000):0.0983300000):0.0675220000):0.0524648000	((((1bcf_A:0.0000010000	3e1q_A:0.0000010000):0.0615181000	1nfv_A:0.3283390000):0.0067295600	2fkz_A:0.0000020000):0.0416176000	1jgc_A:0.0996580000):0.0492910000):0.0189961000	((1lko_A:0.3280030000	3qhb_A:0.2745140000):0.3043860000	1yuz_A:0.5676310000):0.1634600000):0.0994509000	((1otk_A:0.6636260000	(((2uw1_A:0.0000010000	2uw1_B:0.0000010000):0.1295500000	1afr_A:0.0332000000):0.3474790000	1za0_A:0.4657380000):0.2103010000):0.0702687000	((((((1oqu_A:0.1021640000	1r2f_A:0.0745090000):0.0311142000	1uzr_A:0.0030310000):0.3490710000	1mxr_A:0.3963150000):0.0750442000	(1jk0_A:0.3612330000	(2uw2_A:0.0606800000	1w68_A:0.0503670000):0.0946674000):0.1842170000):0.1468570000	((2inc_B:0.4110950000	(2inp_C:0.4205350000	1mty_B:0.6754900000):0.0914479000):0.1209880000	(1mty_D:0.4548550000	3dhg_A:0.5377370000):0.2463630000):0.1790620000):0.0489942000	3ee4_A:0.3884230000):0.0244205000):0.3257030000):0.1855750000):0.0290621000):0.0452509000	1ji4_A:0.1575110000):0.0618032000):0.0405884000);
(1ji5_A:0.0624510000	(1jig_A:0.0286310000	(1n1q_A:0.0467130000	((((1qgh_A:0.1166320000	2ux1_A:0.0770290000):0.0930736000	((((1dps_A:0.0000010000	1jts_A:0.0000010000):0.0945778000	1uvh_A:0.3886650000):0.0755559000	1o9r_A:0.1531680000):0.0576221000	(1tjo_A:0.0000010000	1tk6_A:0.0000010000):0.1820010000):0.0780969000):0.0249645000	2fjc_A:0.0514460000):0.0585018000	1ji4_A:0.1056690000):0.0347388000):0.0181805000):0.0000024596	(2chp_A:0.0355180000	((((2fzf_A:0.5604830000	(1otk_A:0.9114650000	((((((1oqu_A:0.0968850000	1r2f_A:0.0908730000):0.0384070000	1uzr_A:0.0000020000):0.2496640000	3ee4_A:0.6423270000):0.1321750000	1mxr_A:0.3986500000):0.1628980000	(((1jk0_A:0.3871830000	2uw2_A:0.0546410000):0.0662528000	1w68_A:0.0339320000):0.3783330000	(2inc_B:0.5720240000	(2inp_C:0.4239330000	(1mty_B:0.6173520000	(1mty_D:0.6429060000	3dhg_A:0.5000600000):0.1780240000):0.0583465000):0.1056610000):0.1821290000):0.0961333000):0.0860678000	(((2uw1_A:0.0000010000	2uw1_B:0.0000010000):0.1311180000	1afr_A:0.0225620000):0.3499090000	1za0_A:0.6057510000):0.1690580000):0.0122546000):0.3308530000):0.0245987000	((((1bcf_A:0.0000010000	3e1q_A:0.0000010000):0.0315621000	(2fkz_A:0.0000020000	1jgc_A:0.1198290000):0.0090866100):0.0622973000	(((((1lb3_A:0.0485200000	2za7_A:0.0423630000):0.0705758000	(1z6o_A:0.3310520000	1z6o_M:0.2538290000):0.0735042000):0.0576357000	1bg7_A:0.0000030000):0.0473399000	1r03_A:0.0232530000):0.0699761000	((1eum_A:0.0320920000	(1krq_A:0.0639740000	3e6s_A:0.1365510000):0.0159820000):0.0132519000	(2jd7_A:0.0523200000	1vlg_A:0.1251140000):0.0662436000):0.0617480000):0.0894924000):0.0193665000	(1lko_A:0.2497990000	(1yuz_A:0.7394000000	3qhb_A:0.3252760000):0.1418600000):0.1932100000):0.0483625000):0.0646814000	1nfv_A:0.1254590000):0.1341930000	2vzb_A:0.2434030000):0.0472159000):0.0627423000);
(1ji5_A:0.0653550000	(1jig_A:0.0075220000	1n1q_A:0.0588510000):0.0000026195	((((2chp_A:0.1685650000	((1ji4_A:0.1191980000	2fjc_A:0.1129610000):0.0129277000	1uvh_A:0.2719340000):0.0465749000):0.0252680000	(1qgh_A:0.1176420000	2ux1_A:0.1375810000):0.0715213000):0.0000023136	(((2fzf_A:0.6392370000	(((((1bcf_A:0.0000010000	3e1q_A:0.0000010000):0.0648358000	2fkz_A:0.0000020000):0.0445529000	1jgc_A:0.0513660000):0.1618760000	(((((1lb3_A:0.0398420000	2za7_A:0.0680630000):0.0548976000	1bg7_A:0.0616230000):0.0490076000	1r03_A:0.0248660000):0.0493000000	3e6s_A:0.1480830000):0.0634040000	((1z6o_A:0.2726000000	1z6o_M:0.2111680000):0.0983285000	((1eum_A:0.0751070000	1krq_A:0.1459630000):0.0247313000	(2jd7_A:0.1243980000	1vlg_A:0.1206800000):0.0341350000):0.0247088000):0.0647253000):0.1161080000):0.0285910000	(1lko_A:0.3282300000	(1yuz_A:0.5899870000	3qhb_A:0.3400840000):0.1071470000):0.1860930000):0.0602035000):0.0158252000	(1otk_A:0.6109650000	(((((((1oqu_A:0.0627410000	1r2f_A:0.0959190000):0.0237586000	1uzr_A:0.0024850000):0.3710060000	3ee4_A:0.6626610000):0.1759860000	1mxr_A:0.3341020000):0.0762472000	((1jk0_A:0.3667180000	2uw2_A:0.0706720000):0.0409425000	1w68_A:0.0507760000):0.2636430000):0.1198370000	(((2inc_B:0.4958540000	2inp_C:0.4441370000):0.1010910000	1mty_B:0.6011260000):0.0000021851	(1mty_D:0.5694370000	3dhg_A:0.6322650000):0.1480150000):0.3999850000):0.1679840000	(((2uw1_A:0.0000010000	2uw1_B:0.0000010000):0.1201860000	1afr_A:0.0254290000):0.4478970000	1za0_A:0.5039150000):0.1221790000):0.1306040000):0.3165710000):0.0765727000	1nfv_A:0.1951540000):0.1034230000):0.0184476000	((((1dps_A:0.0000010000	1jts_A:0.0000010000):0.1912510000	1o9r_A:0.0838470000):0.0367125000	(1tjo_A:0.0000010000	1tk6_A:0.0000010000):0.2518450000):0.1010840000	2vzb_A:0.4104820000):0.0027450100):0.0761578000);
(1ji5_A:0.1476090000	(1jig_A:0.0206200000	1n1q_A:0.1543040000):0.0163569000	((((2chp_A:0.0978170000	((((((2fzf_A:0.6171690000	(1lko_A:0.4077170000	(1yuz_A:0.4996270000	3qhb_A:0.5126320000):0.0507288000):0.1741430000):0.0891475000	((1eum_A:0.0624090000	1krq_A:0.1474000000):0.0267718000	(2jd7_A:0.0936700000	1vlg_A:0.0760740000):0.0619259000):0.0691313000):0.0441070000	((((1lb3_A:0.0168820000	2za7_A:0.0672100000):0.0894016000	1bg7_A:0.0378750000):0.0619726000	1r03_A:0.0059800000):0.0880043000	3e6s_A:0.1568220000):0.0461342000):0.0711692000	(1z6o_A:0.3612940000	1z6o_M:0.3006300000):0.0773725000):0.0292156000	((1bcf_A:0.0000010000	3e1q_A:0.0000010000):0.0434090000	(2fkz_A:0.0192340000	1jgc_A:0.0942030000):0.0118987000):0.0493992000):0.0497384000	1nfv_A:0.2062150000):0.0936618000):0.0404066000	((((1dps_A:0.0000010000	1jts_A:0.0000010000):0.1149160000	1o9r_A:0.1755090000):0.1529270000	(1tjo_A:0.0000010000	1tk6_A:0.0000010000):0.2302190000):0.1151250000	1uvh_A:0.3265380000):0.0986391000):0.0308782000	((1qgh_A:0.2366400000	2ux1_A:0.1364060000):0.2014160000	(1ji4_A:0.1259540000	2fjc_A:0.0671300000):0.0583125000):0.0480590000):0.0405789000	(2vzb_A:0.2432950000	((1otk_A:0.7376240000	(((2uw1_A:0.0000010000	2uw1_B:0.0000010000):0.1359790000	1afr_A:0.0364760000):0.3239000000	1za0_A:0.4930880000):0.0788132000):0.0349007000	((((((1oqu_A:0.1205700000	1r2f_A:0.0639500000):0.0353165000	1uzr_A:0.0080330000):0.4532690000	1mxr_A:0.5341690000):0.0531205000	3ee4_A:0.3997460000):0.0581236000	((1jk0_A:0.4102310000	2uw2_A:0.0597610000):0.0594295000	1w68_A:0.0487380000):0.3162550000):0.1408840000	(((2inc_B:0.4863860000	1mty_B:0.6512740000):0.0793524000	2inp_C:0.4449800000):0.0860326000	(1mty_D:0.5978650000	3dhg_A:0.5037410000):0.2669930000):0.2540110000):0.1226660000):0.2918080000):0.0364902000):0.0297395000);
(1ji5_A:0.0729920000	1jig_A:0.0000020000	(1n1q_A:0.0981960000	(((2chp_A:0.0263360000	2vzb_A:0.4739820000):0.0648445000	((((((1dps_A:0.0000010000	1jts_A:0.0000010000):0.1081320000	1uvh_A:0.4173670000):0.0663939000	1o9r_A:0.1409990000):0.0832732000	(1tjo_A:0.0000010000	1tk6_A:0.0000010000):0.1646230000):0.1093090000	(1otk_A:0.5365620000	((((((((1oqu_A:0.1011340000	1uzr_A:0.0227700000):0.0596727000	1r2f_A:0.0295460000):0.2253510000	1mxr_A:0.3921550000):0.1477410000	3ee4_A:0.4488630000):0.1090660000	(1jk0_A:0.3434680000	(2uw2_A:0.0709050000	1w68_A:0.0693010000):0.0951477000):0.2774270000):0.1560410000	(((2inc_B:0.5052190000	1mty_B:0.6730790000):0.0915390000	2inp_C:0.4781530000):0.0878182000	(1mty_D:0.4131600000	3dhg_A:0.4743770000):0.2467990000):0.2985180000):0.0846338000	((2uw1_A:0.0000010000	2uw1_B:0.0000010000):0.1601230000	1afr_A:0.0150130000):0.6015230000):0.0539677000	1za0_A:0.4710930000):0.1050300000):0.2601710000):0.0196230000	(2fzf_A:0.5856180000	(((((((1bcf_A:0.0000010000	3e1q_A:0.0000010000):0.0453107000	1jgc_A:0.0497150000):0.0158196000	2fkz_A:0.0191840000):0.1455590000	((1lko_A:0.3256340000	1yuz_A:0.3704870000):0.1123180000	3qhb_A:0.3174410000):0.2159570000):0.0483227000	((((((((1lb3_A:0.0398570000	2za7_A:0.0196050000):0.1014950000	1bg7_A:0.0491740000):0.0307713000	1r03_A:0.0000030000):0.0974038000	3e6s_A:0.1400030000):0.0606073000	1z6o_M:0.3698770000):0.0176353000	1krq_A:0.0966310000):0.0665748000	(2jd7_A:0.0781990000	1vlg_A:0.1042270000):0.0774153000):0.0393401000	1eum_A:0.0560160000):0.0675816000):0.0885436000	1z6o_A:0.4110310000):0.0588423000	1nfv_A:0.1464270000):0.0000021064):0.1190980000):0.0100147000):0.0367577000	(((1qgh_A:0.1159030000	2ux1_A:0.1957010000):0.1670810000	2fjc_A:0.0871480000):0.0511346000	1ji4_A:0.1375680000):0.0530038000):0.0306831000):0.0141387000);
(1ji5_A:0.0622260000	((((1jig_A:0.0395400000	(1ji4_A:0.1368750000	2fjc_A:0.1341000000):0.0581632000):0.0324256000	1n1q_A:0.1370720000):0.0303920000	((2fzf_A:0.6465030000	(((((1bcf_A:0.0000010000	3e1q_A:0.0000010000):0.0395050000	2fkz_A:0.0328400000):0.0277000000	1jgc_A:0.1320520000):0.0617310000	((((1lb3_A:0.0444420000	2za7_A:0.0619800000):0.0355576000	(1bg7_A:0.0205260000	1r03_A:0.0447870000):0.0504978000):0.0435952000	(1z6o_A:0.3353370000	1z6o_M:0.2452770000):0.0944914000):0.0608703000	((1eum_A:0.0642940000	(1krq_A:0.0846310000	3e6s_A:0.1322670000):0.0368369000):0.0201608000	(2jd7_A:0.0153150000	1vlg_A:0.1602570000):0.1170160000):0.0231412000):0.0742812000):0.0298593000	((1lko_A:0.2656420000	3qhb_A:0.3805080000):0.1749800000	1yuz_A:0.6605040000):0.2017960000):0.1098050000):0.0262027000	(1otk_A:0.5704600000	(((((((1oqu_A:0.0290500000	1r2f_A:0.0626680000):0.0257801000	1uzr_A:0.0000020000):0.2858850000	3ee4_A:0.5155300000):0.1249270000	1mxr_A:0.4509010000):0.0789857000	((1jk0_A:0.5077160000	1w68_A:0.0200500000):0.0457107000	2uw2_A:0.0607350000):0.2967020000):0.1116390000	((2inc_B:0.5868920000	2inp_C:0.4517400000):0.1468710000	(1mty_B:0.5707210000	(1mty_D:0.4286210000	3dhg_A:0.4916910000):0.1893230000):0.0989389000):0.3660760000):0.0427580000	(((2uw1_A:0.0000010000	2uw1_B:0.0000010000):0.0877128000	1afr_A:0.0615030000):0.3987860000	1za0_A:0.4322420000):0.0422723000):0.0566693000):0.3364270000):0.1421690000):0.0053239700	((1qgh_A:0.1732980000	2ux1_A:0.0291990000):0.1444450000	((((1dps_A:0.0000010000	1jts_A:0.0000010000):0.2586820000	1o9r_A:0.0747470000):0.0991223000	(1tjo_A:0.0000010000	1tk6_A:0.0000010000):0.2832370000):0.0636306000	1uvh_A:0.2409260000):0.0692516000):0.0307284000):0.0315395000	((2chp_A:0.0853200000	2vzb_A:0.3236500000):0.0425399000	1nfv_A:0.2576150000):0.0632026000);
(1ji5_A:0.0814390000	(1jig_A:0.0440200000	((1n1q_A:0.0796700000	(1qgh_A:0.1840310000	2ux1_A:0.1549450000):0.1257360000):0.0547584000	(((2chp_A:0.1347560000	((((1dps_A:0.0000020000	1jts_A:0.0000010000):0.1457360000	1o9r_A:0.1615050000):0.1739410000	1uvh_A:0.3734770000):0.0731804000	(1tjo_A:0.0000020000	1tk6_A:0.0000020000):0.2231170000):0.1072470000):0.0252980000	(1ji4_A:0.1182190000	2fjc_A:0.1043070000):0.0743881000):0.0264886000	((((((2fzf_A:0.8303830000	(((1lb3_A:0.0121380000	(2za7_A:0.0535950000	(1z6o_A:0.3468170000	1z6o_M:0.2188120000):0.1157430000):0.0483058000):0.0977003000	1bg7_A:0.0714640000):0.0577068000	1r03_A:0.0000020000):0.0610539000):0.0796592000	3e6s_A:0.1120740000):0.0349140000	(((1lko_A:0.4930670000	3qhb_A:0.3630370000):0.1097710000	1yuz_A:0.6333600000):0.1954310000	((1eum_A:0.0753660000	1krq_A:0.1556510000):0.0194778000	(2jd7_A:0.0673200000	1vlg_A:0.1414720000):0.0342464000):0.0580234000):0.0396694000):0.1108940000	(((1bcf_A:0.0000010000	3e1q_A:0.0000010000):0.0602740000	2fkz_A:0.0259030000):0.0408741000	1jgc_A:0.0835840000):0.0463859000):0.1107920000	1nfv_A:0.2109220000):0.0649101000	(1otk_A:0.5789850000	(((((((1oqu_A:0.0953050000	1r2f_A:0.0620660000):0.0422419000	1uzr_A:0.0114210000):0.3544720000	1mxr_A:0.3391780000):0.0921032000	((1jk0_A:0.4093700000	2uw2_A:0.0627740000):0.0788569000	1w68_A:0.0305010000):0.3489780000):0.1353780000	3ee4_A:0.5220570000):0.0966369000	(((2inc_B:0.5569140000	1mty_B:0.8413790000):0.0946291000	2inp_C:0.3401960000):0.1701910000	(1mty_D:0.5231730000	3dhg_A:0.4909390000):0.1713440000):0.2753880000):0.0759408000	(((2uw1_A:0.0000010000	2uw1_B:0.0000010000):0.1289680000	1afr_A:0.0190470000):0.3968400000	1za0_A:0.4417700000):0.1701050000):0.0555774000):0.3904380000):0.1711570000):0.0394650000):0.0468076000):0.0345316000	2vzb_A:0.3603220000);
(1ji5_A:0.1343940000	(1jig_A:0.0580350000	((((2chp_A:0.1711810000	(((((2fzf_A:0.5138690000	1yuz_A:0.6900100000):0.1001110000	1lko_A:0.4485330000):0.1142950000	3qhb_A:0.5300180000):0.2960930000	((((1bcf_A:0.0000010000	3e1q_A:0.0000010000):0.0732936000	2fkz_A:0.0089540000):0.0126644000	1jgc_A:0.1319810000):0.0887467000	((((((((1lb3_A:0.0355120000	2za7_A:0.0461090000):0.1039960000	1bg7_A:0.0502850000):0.1120420000	1r03_A:0.0000020000):0.1022770000	3e6s_A:0.1260310000):0.1091650000	1krq_A:0.1688900000):0.0563605000	(2jd7_A:0.0938620000	1vlg_A:0.1302360000):0.0467399000):0.0315841000	1eum_A:0.0657660000):0.0262879000	(1z6o_A:0.3872780000	1z6o_M:0.2993190000):0.1213870000):0.0992335000):0.0689663000):0.0464207000	1nfv_A:0.1627960000):0.2621680000):0.0013032900	((((1dps_A:0.0000010000	1jts_A:0.0000010000):0.0755582000	1o9r_A:0.2635740000):0.1034470000	1uvh_A:0.3475030000):0.0722719000	(1tjo_A:0.0000010000	1tk6_A:0.0000010000):0.2378770000):0.0872327000):0.0295881000	(1ji4_A:0.1360820000	2fjc_A:0.0997520000):0.0821857000):0.0706639000	((1qgh_A:0.1290950000	2ux1_A:0.1215870000):0.2608190000	(2vzb_A:0.2062410000	(1otk_A:0.7534310000	(((((((1oqu_A:0.1279710000	1r2f_A:0.0776680000):0.0345494000	1uzr_A:0.0054260000):0.3700530000	1mxr_A:0.4878650000):0.1115180000	((1jk0_A:0.4494180000	2uw2_A:0.0848420000):0.0616560000	1w68_A:0.0161930000):0.3743260000):0.0707591000	((2inc_B:0.4325130000	2inp_C:0.4702330000):0.1421380000	(1mty_B:0.7453970000	(1mty_D:0.5657390000	3dhg_A:0.4571320000):0.2520560000):0.0014402500):0.3800180000):0.0939126000	3ee4_A:0.4458610000):0.1003750000	(((2uw1_A:0.0000010000	2uw1_B:0.0000010000):0.1736400000	1afr_A:0.0188350000):0.4104420000	1za0_A:0.4823160000):0.0818358000):0.0826215000):0.2286420000):0.0994196000):0.0308001000):0.1065220000):0.0163875000	1n1q_A:0.1003860000);
(1ji5_A:0.1154190000	(1jig_A:0.0238300000	1n1q_A:0.1116210000):0.0000020683	((2chp_A:0.1059000000	((((1qgh_A:0.1934310000	2ux1_A:0.1667080000):0.1316530000	(1ji4_A:0.3090500000	2fjc_A:0.0000030000):0.0780609000):0.0521244000	((((2fzf_A:0.5732250000	1yuz_A:0.3280410000):0.1910370000	(1lko_A:0.3118290000	3qhb_A:0.2710700000):0.2058640000):0.0467682000	(((((1bcf_A:0.0000010000	3e1q_A:0.0000010000):0.0425725000	2fkz_A:0.0310990000):0.0199014000	1jgc_A:0.0712650000):0.0796369000	((((((1lb3_A:0.0316700000	2za7_A:0.0601660000):0.0822145000	(1bg7_A:0.0501140000	1r03_A:0.0402940000):0.0256455000):0.0141386000	(1z6o_A:0.4124850000	1z6o_M:0.3311620000):0.1425550000):0.0843037000	3e6s_A:0.1766600000):0.0623089000	(1eum_A:0.0585940000	1krq_A:0.1514470000):0.0617784000):0.0054220500	(2jd7_A:0.0930780000	1vlg_A:0.0646840000):0.0147216000):0.0764710000):0.0382869000	1nfv_A:0.2360140000):0.0146270000):0.1609220000	((1otk_A:0.6209900000	(((((1oqu_A:0.0772440000	1r2f_A:0.0745600000):0.0272591000	1uzr_A:0.0134500000):0.3897080000	(1mxr_A:0.4932010000	((1jk0_A:0.4496620000	2uw2_A:0.0789750000):0.0462824000	1w68_A:0.0373260000):0.2590060000):0.0684174000):0.1373050000	(((2inc_B:0.3859780000	1mty_B:0.9067770000):0.1392630000	2inp_C:0.5202550000):0.0072051800	(1mty_D:0.5992220000	3dhg_A:0.6436710000):0.2273340000):0.3631400000):0.0367485000	(((2uw1_A:0.0000010000	2uw1_B:0.0000010000):0.1415540000	1afr_A:0.0180880000):0.3252870000	1za0_A:0.5633290000):0.1325180000):0.1120030000):0.0583005000	3ee4_A:0.4530460000):0.2606230000):0.1075180000):0.0238064000	((((1dps_A:0.0000010000	1jts_A:0.0000010000):0.0607238000	1uvh_A:0.4723870000):0.0856265000	1o9r_A:0.1082420000):0.0892371000	(1tjo_A:0.0000010000	1tk6_A:0.0000010000):0.2607810000):0.1559970000):0.0132606000):0.0386110000	2vzb_A:0.2292120000):0.0153539000);
(1ji5_A:0.1478050000	1jig_A:0.0339460000	(1n1q_A:0.0475500000	((((2chp_A:0.2313000000	((((1dps_A:0.0000010000	1jts_A:0.0000010000):0.1575540000	1o9r_A:0.1479090000):0.1251480000	1uvh_A:0.4424910000):0.0701304000	(1tjo_A:0.0000010000	1tk6_A:0.0000010000):0.2643690000):0.0307592000):0.0500496000	(((1qgh_A:0.1835260000	2ux1_A:0.2881170000):0.0986044000	2vzb_A:0.2983300000):0.0102758000	((2fzf_A:0.7503190000	(1otk_A:0.8456820000	(((((((1oqu_A:0.1223260000	1r2f_A:0.0937940000):0.0246329000	1uzr_A:0.0092080000):0.4010670000	((1jk0_A:0.3971510000	2uw2_A:0.0992310000):0.0478326000	1w68_A:0.0387620000):0.3928970000):0.0394530000	1mxr_A:0.5631530000):0.1097110000	(((2uw1_A:0.0000010000	2uw1_B:0.0000010000):0.1150910000	1afr_A:0.0432040000):0.3176330000	1za0_A:0.6453690000):0.3120450000):0.0490544000	3ee4_A:0.5279160000):0.0404590000	(((2inc_B:0.4588450000	1mty_B:0.8137030000):0.1011120000	2inp_C:0.4386390000):0.0640731000	(1mty_D:0.4759390000	3dhg_A:0.6393660000):0.3284870000):0.3034780000):0.0413102000):0.2360050000):0.0035427100	((((1bcf_A:0.0000010000	3e1q_A:0.0000010000):0.0531827000	2fkz_A:0.0216470000):0.0351341000	1jgc_A:0.0961410000):0.0759226000	((1nfv_A:0.2692970000	((1lko_A:0.2903730000	1yuz_A:0.6890740000):0.0771247000	3qhb_A:0.4832700000):0.1441010000):0.0822377000	(((((((1lb3_A:0.0269500000	2za7_A:0.0909970000):0.0965454000	1bg7_A:0.0398630000):0.0519332000	1r03_A:0.0085210000):0.0892249000	3e6s_A:0.0944540000):0.1007530000	(1eum_A:0.0513020000	1krq_A:0.1506550000):0.0688991000):0.0086371500	(2jd7_A:0.1215200000	1vlg_A:0.1126680000):0.0565083000):0.0576022000	(1z6o_A:0.3346780000	1z6o_M:0.3082310000):0.0726729000):0.0768971000):0.0353703000):0.1438300000):0.1183190000):0.0206231000):0.0280807000	2fjc_A:0.1941650000):0.0443926000	1ji4_A:0.1153080000):0.0998825000):0.0230457000);
(1ji5_A:0.1804650000	1jig_A:0.0420820000	(1n1q_A:0.0739150000	(((((2chp_A:0.1166500000	2vzb_A:0.2262710000):0.0912268000	(((((((2fzf_A:0.6545930000	3e6s_A:0.0407700000):0.0847345000	(((1lb3_A:0.0387590000	2za7_A:0.0687490000):0.1059980000	1bg7_A:0.0603860000):0.0470714000	1r03_A:0.0017690000):0.0798735000):0.0726618000	(((1z6o_A:0.4380280000	1z6o_M:0.2281380000):0.1555780000	(2jd7_A:0.0379470000	1vlg_A:0.0970340000):0.0132827000):0.0492943000	(1eum_A:0.0834930000	1krq_A:0.1000510000):0.0210350000):0.0739734000):0.0678244000	((1lko_A:0.3476940000	3qhb_A:0.3120500000):0.1069790000	1yuz_A:0.7788550000):0.1649820000):0.0473168000	(((1bcf_A:0.0000010000	3e1q_A:0.0000010000):0.0812036000	2fkz_A:0.0218690000):0.0343851000	1jgc_A:0.0583280000):0.0599759000):0.0000026109	((1otk_A:0.8296370000	((((((1oqu_A:0.1049360000	1uzr_A:0.0064120000):0.0605102000	1r2f_A:0.0831440000):0.3031440000	1mxr_A:0.5663250000):0.0734160000	((1jk0_A:0.4454410000	2uw2_A:0.1194230000):0.0376914000	1w68_A:0.0402900000):0.3225960000):0.1550610000	(((2inc_B:0.4685650000	2inp_C:0.4229780000):0.1743850000	1mty_B:0.5858280000):0.0279770000	(1mty_D:0.5335160000	3dhg_A:0.4665280000):0.3500970000):0.3370350000):0.0623503000	3ee4_A:0.4241270000):0.1082730000):0.0044000400	(((2uw1_A:0.0000010000	2uw1_B:0.0000010000):0.0716113000	1afr_A:0.0598270000):0.3047230000	1za0_A:0.3978360000):0.1122700000):0.2753650000):0.0968183000	1nfv_A:0.2019310000):0.1382370000):0.0696091000	((1qgh_A:0.1944970000	2ux1_A:0.0884170000):0.1039050000	(((1dps_A:0.0000010000	1jts_A:0.0000010000):0.0544828000	(1o9r_A:0.0488640000	1uvh_A:0.2947540000):0.0827383000):0.0788395000	(1tjo_A:0.0000010000	1tk6_A:0.0000010000):0.2370710000):0.0859183000):0.0397007000):0.0584589000	2fjc_A:0.0739260000):0.0232297000	1ji4_A:0.1394380000):0.0530505000):0.0450776000);
(1ji5_A:0.0551420000	((1jig_A:0.0505680000	((((1qgh_A:0.1363550000	2ux1_A:0.1776300000):0.1063530000	((((1dps_A:0.0000010000	1jts_A:0.0000010000):0.0983843000	1o9r_A:0.1176620000):0.0851089000	1uvh_A:0.4206570000):0.0551108000	(1tjo_A:0.0000010000	1tk6_A:0.0000010000):0.1903200000):0.1155930000):0.0183840000	(1ji4_A:0.0962820000	2fjc_A:0.0950790000):0.0665751000):0.0120430000	((((((2fzf_A:0.5710120000	1yuz_A:0.5107360000):0.1705900000	(1lko_A:0.3531880000	3qhb_A:0.3928600000):0.0992749000):0.1546930000	((((((((1lb3_A:0.0139020000	2za7_A:0.0513430000):0.0736556000	(1z6o_A:0.3982990000	1z6o_M:0.2191730000):0.1745730000):0.0313871000	1bg7_A:0.0550670000):0.0489435000	1r03_A:0.0024120000):0.1297720000	3e6s_A:0.1433520000):0.0624231000	1krq_A:0.1491760000):0.0071788000	(2jd7_A:0.0621580000	1vlg_A:0.1493350000):0.0452824000):0.0393440000	1eum_A:0.0530730000):0.0758006000):0.0551456000	(((1bcf_A:0.0000010000	3e1q_A:0.0000010000):0.0535365000	2fkz_A:0.0547100000):0.0221570000	1jgc_A:0.0660900000):0.0583283000):0.1117100000	1nfv_A:0.2196660000):0.0964695000	(1otk_A:0.6490820000	((((((1oqu_A:0.1163340000	1r2f_A:0.0627920000):0.0341840000	1uzr_A:0.0121930000):0.3489390000	1mxr_A:0.4601430000):0.0900854000	(3ee4_A:0.4941190000	(1jk0_A:0.3884670000	(2uw2_A:0.1045680000	1w68_A:0.0512010000):0.1351250000):0.2392610000):0.0820550000):0.0845847000	(((2uw1_A:0.0000010000	2uw1_B:0.0000010000):0.1479520000	1afr_A:0.0181510000):0.3641360000	1za0_A:0.5291750000):0.2357120000):0.0844616000	((2inc_B:0.5474640000	2inp_C:0.5004440000):0.1419950000	(1mty_B:0.6109720000	(1mty_D:0.5086350000	3dhg_A:0.5953750000):0.1972100000):0.0248703000):0.4527740000):0.1288390000):0.2086190000):0.2217310000):0.0517591000):0.0161895000	1n1q_A:0.0849370000):0.0160614000	(2chp_A:0.0863940000	2vzb_A:0.3449600000):0.1049270000);
(1ji5_A:0.0624540000	(1jig_A:0.0462960000	(((((2chp_A:0.0911440000	2vzb_A:0.3340820000):0.0844837000	(1ji4_A:0.1357230000	2fjc_A:0.0616830000):0.0329249000):0.0450955000	(((((((2fzf_A:0.6798280000	1yuz_A:0.4421410000):0.1326580000	1lko_A:0.4145750000):0.1126490000	3qhb_A:0.6300250000):0.1357020000	((((((1lb3_A:0.0098520000	2za7_A:0.0630820000):0.0578738000	(1z6o_A:0.4785290000	1z6o_M:0.2437890000):0.1899110000):0.0719415000	1bg7_A:0.0270490000):0.0464395000	1r03_A:0.0000020000):0.1504200000	3e6s_A:0.1429640000):0.0905772000	((1eum_A:0.0989560000	1krq_A:0.1375360000):0.0409331000	(2jd7_A:0.0753810000	1vlg_A:0.1656270000):0.0300060000):0.0575110000):0.0518658000):0.0392874000	(((1bcf_A:0.0000010000	3e1q_A:0.0000010000):0.0425891000	2fkz_A:0.0087850000):0.0337822000	1jgc_A:0.0583070000):0.0879091000):0.1019590000	1nfv_A:0.2703030000):0.1062580000	(1otk_A:0.8119690000	((((((1oqu_A:0.1206060000	1r2f_A:0.0519290000):0.0398074000	1uzr_A:0.0000020000):0.3132690000	(1mxr_A:0.4894980000	(1jk0_A:0.3208180000	(2uw2_A:0.0751170000	1w68_A:0.0831820000):0.0850772000):0.2265100000):0.0517054000):0.2000060000	(((2uw1_A:0.0000010000	2uw1_B:0.0000010000):0.0884800000	1afr_A:0.0954430000):0.2953880000	1za0_A:0.6533740000):0.2879680000):0.0442193000	((2inc_B:0.3857890000	1mty_B:0.7594500000):0.1215030000	(2inp_C:0.4399240000	(1mty_D:0.6527290000	3dhg_A:0.4375770000):0.2851180000):0.1106160000):0.2761040000):0.0509089000	3ee4_A:0.4805680000):0.0603589000):0.4302540000):0.0782026000):0.0000024193	((((1dps_A:0.0000010000	1jts_A:0.0000010000):0.0660708000	1uvh_A:0.4374620000):0.1359470000	1o9r_A:0.0761540000):0.1028590000	(1tjo_A:0.0000010000	1tk6_A:0.0000010000):0.2800420000):0.1156170000):0.0446772000	(1qgh_A:0.1176630000	2ux1_A:0.1064740000):0.1301690000):0.0324500000):0.0120757000	1n1q_A:0.0745580000);
(1ji5_A:0.0871860000	(1jig_A:0.1280510000	1n1q_A:0.1723150000):0.0000028369	(((2chp_A:0.0751650000	((((((2fzf_A:0.5282780000	1yuz_A:0.5008650000):0.1001490000	(1lko_A:0.4069690000	3qhb_A:0.5831960000):0.1173590000):0.0869301000	(((((((((1lb3_A:0.0030520000	1z6o_A:0.5823800000):0.0167649000	2za7_A:0.0577690000):0.0828798000	1bg7_A:0.0425710000):0.0000730030	1z6o_M:0.3319440000):0.0669904000	1r03_A:0.0404220000):0.1169720000	3e6s_A:0.1618670000):0.0396843000	1krq_A:0.1535050000):0.0000023926	(2jd7_A:0.0646320000	1vlg_A:0.1584210000):0.0333935000):0.0736180000	1eum_A:0.0471850000):0.0770085000):0.0848274000	(((1bcf_A:0.0000010000	3e1q_A:0.0000010000):0.0763781000	2fkz_A:0.0357750000):0.0000022584	1jgc_A:0.1711650000):0.0347583000):0.0658169000	1nfv_A:0.2285530000):0.0411521000	(((1otk_A:0.5951900000	(((2inc_B:0.4091730000	2inp_C:0.5463330000):0.0918644000	1mty_B:0.5369550000):0.0967864000	(1mty_D:0.4104500000	3dhg_A:0.5258280000):0.2977910000):0.3120330000):0.0297062000	(((2uw1_A:0.0000010000	2uw1_B:0.0000010000):0.1236100000	1afr_A:0.0358760000):0.3086820000	1za0_A:0.3507620000):0.2378090000):0.1047910000	(((((1oqu_A:0.0687360000	1uzr_A:0.0312790000):0.0533629000	1r2f_A:0.0224510000):0.3131080000	1mxr_A:0.5044070000):0.0635328000	((1jk0_A:0.4518940000	2uw2_A:0.0497450000):0.0899311000	1w68_A:0.0311950000):0.3748680000):0.0885265000	3ee4_A:0.5378850000):0.1466100000):0.2559380000):0.2106410000):0.0000020726	(((1qgh_A:0.1926270000	2ux1_A:0.1259320000):0.1235940000	(1ji4_A:0.1275620000	2fjc_A:0.0870230000):0.0324247000):0.0534656000	((((1dps_A:0.0000010000	1jts_A:0.0000010000):0.1069470000	1o9r_A:0.1106160000):0.1411810000	(1tjo_A:0.0000010000	1tk6_A:0.0000010000):0.1585220000):0.0923059000	1uvh_A:0.2806160000):0.0747069000):0.0788518000):0.0430149000	2vzb_A:0.2880010000):0.0677829000);
(1ji5_A:0.1455110000	1jig_A:0.0079590000	(1n1q_A:0.0892650000	((2chp_A:0.1185920000	2vzb_A:0.3225390000):0.0319655000	(((1qgh_A:0.2562620000	1ji4_A:0.0761910000):0.0378362000	((2ux1_A:0.1654750000	(((1dps_A:0.0000010000	1jts_A:0.0000010000):0.1234320000	(1o9r_A:0.0716960000	1uvh_A:0.3424490000):0.0423379000):0.1318020000	(1tjo_A:0.0000010000	1tk6_A:0.0000010000):0.2500120000):0.0634275000):0.0518779000	2fjc_A:0.1127460000):0.0092122200):0.0244439000	(((((2fzf_A:0.5665470000	(1lko_A:0.3020360000	(1yuz_A:0.4431510000	3qhb_A:0.3118820000):0.1463390000):0.1504920000):0.1945790000	(((1bcf_A:0.0000010000	3e1q_A:0.0000010000):0.0324794000	(2fkz_A:0.0228380000	1jgc_A:0.0709810000):0.0355751000):0.0546796000	(((((1lb3_A:0.0412420000	2za7_A:0.0556860000):0.0694902000	1bg7_A:0.0302870000):0.0471253000	1r03_A:0.0036420000):0.0435930000	3e6s_A:0.1338940000):0.0805146000	((1eum_A:0.0696910000	(2jd7_A:0.1006080000	1vlg_A:0.1427100000):0.0725987000):0.0385803000	1krq_A:0.1260270000):0.0908494000):0.0436509000):0.0069112300):0.0446508000	(1z6o_A:0.3927220000	1z6o_M:0.2937500000):0.0673229000):0.0434556000	1nfv_A:0.1755960000):0.0831051000	(1otk_A:0.6806800000	((((((((1oqu_A:0.0998510000	1r2f_A:0.0606120000):0.0358196000	1uzr_A:0.0013440000):0.2442930000	1mxr_A:0.6633130000):0.1054130000	(1jk0_A:0.3900600000	(2uw2_A:0.0748300000	1w68_A:0.0814560000):0.0752271000):0.3315580000):0.0919848000	3ee4_A:0.5044400000):0.1361660000	(((2inc_B:0.5719210000	1mty_B:0.5158410000):0.1034720000	2inp_C:0.4686040000):0.0087083500	(1mty_D:0.4446490000	3dhg_A:0.5200960000):0.2685590000):0.3164600000):0.1313650000	((2uw1_A:0.0000010000	2uw1_B:0.0000010000):0.1184120000	1afr_A:0.0356400000):0.3882960000):0.1198650000	1za0_A:0.4328730000):0.1207550000):0.1607700000):0.1315870000):0.0302862000):0.0397622000):0.0054740400);
(1ji5_A:0.1463730000	1jig_A:0.0630550000	(1n1q_A:0.0849270000	((2chp_A:0.1167530000	2vzb_A:0.4189940000):0.0783096000	((((1qgh_A:0.2878700000	2ux1_A:0.2335140000):0.1119100000	(1ji4_A:0.2069040000	2fjc_A:0.1250150000):0.0520041000):0.0324946000	((((1dps_A:0.0000010000	1jts_A:0.0000010000):0.1912750000	1uvh_A:0.3455530000):0.0829010000	1o9r_A:0.1248810000):0.0951173000	(1tjo_A:0.0000010000	1tk6_A:0.0000010000):0.2467640000):0.1019170000):0.0066429100	((((((2fzf_A:0.6872890000	1yuz_A:0.4712000000):0.2017310000	(1lko_A:0.4097670000	3qhb_A:0.4131420000):0.0891322000):0.1392930000	((((((1lb3_A:0.0501870000	2za7_A:0.0512070000):0.0643257000	1bg7_A:0.0573350000):0.0352469000	1r03_A:0.0000020000):0.0689646000	3e6s_A:0.1890310000):0.0917794000	((1eum_A:0.0660800000	1krq_A:0.1215150000):0.0234494000	(2jd7_A:0.0553220000	1vlg_A:0.1242260000):0.0450827000):0.0841044000):0.0513094000	(1z6o_A:0.3845160000	1z6o_M:0.2892410000):0.0508992000):0.0394187000):0.0304301000	(((1bcf_A:0.0000010000	3e1q_A:0.0000010000):0.0198375000	2fkz_A:0.0105890000):0.0247752000	1jgc_A:0.0581610000):0.0609922000):0.1057840000	1nfv_A:0.1303680000):0.0680709000	(1otk_A:0.8611720000	((((((1oqu_A:0.0784010000	1r2f_A:0.0550810000):0.0252411000	1uzr_A:0.0064100000):0.2988580000	(1mxr_A:0.4248720000	((1jk0_A:0.4648460000	2uw2_A:0.0515780000):0.0321647000	1w68_A:0.0660600000):0.3573130000):0.0981241000):0.2390130000	3ee4_A:0.4620980000):0.1187460000	(((2uw1_A:0.0000010000	2uw1_B:0.0000010000):0.1038300000	1afr_A:0.0212390000):0.3990890000	1za0_A:0.5426310000):0.1306630000):0.0774846000	((2inc_B:0.4902440000	1mty_B:0.6407110000):0.1341460000	(2inp_C:0.4061420000	(1mty_D:0.4420580000	3dhg_A:0.5592440000):0.2840720000):0.0306201000):0.3818700000):0.0509620000):0.2289260000):0.0971889000):0.0006547520):0.0911942000):0.0322225000);
(1ji5_A:0.1498480000	1jig_A:0.0597360000	(1n1q_A:0.0663650000	(((((2chp_A:0.1578470000	((((1dps_A:0.0000010000	1jts_A:0.0000010000):0.1399370000	1o9r_A:0.1614330000):0.0610060000	1uvh_A:0.3854380000):0.1065880000	(1tjo_A:0.0000010000	1tk6_A:0.0000010000):0.2361780000):0.0662845000):0.0000024975	((((((2fzf_A:0.8640810000	(((1lb3_A:0.0302030000	2za7_A:0.0315690000):0.0505852000	(1bg7_A:0.0903020000	1r03_A:0.0000020000):0.0351256000):0.0460338000	3e6s_A:0.1398390000):0.0035997800):0.0977700000	((1eum_A:0.1096060000	1krq_A:0.1409250000):0.0406355000	(2jd7_A:0.0842960000	1vlg_A:0.0881770000):0.0518835000):0.0328337000):0.0384227000	(1z6o_A:0.4266050000	1z6o_M:0.2591470000):0.0744143000):0.0655608000	((((1bcf_A:0.0000010000	3e1q_A:0.0000010000):0.0732390000	1jgc_A:0.0955490000):0.0032660800	2fkz_A:0.0550290000):0.1015110000	((1lko_A:0.4866640000	3qhb_A:0.3184670000):0.1622420000	1yuz_A:0.6100860000):0.2070740000):0.0052234300):0.1368890000	(1otk_A:0.6154270000	(((((((1oqu_A:0.1103480000	1r2f_A:0.0638200000):0.0215954000	1uzr_A:0.0142500000):0.2830570000	3ee4_A:0.4869820000):0.0634302000	1mxr_A:0.5292310000):0.0776601000	((1jk0_A:0.3977060000	2uw2_A:0.0848640000):0.0686581000	1w68_A:0.0091930000):0.2991010000):0.0982768000	(((2inc_B:0.5574710000	(1mty_D:0.4164250000	3dhg_A:0.4822440000):0.2539420000):0.0340135000	1mty_B:0.7000760000):0.0748666000	2inp_C:0.3948290000):0.3283430000):0.1145110000	(((2uw1_A:0.0000010000	2uw1_B:0.0000010000):0.1234990000	1afr_A:0.0163560000):0.3459160000	1za0_A:0.5237060000):0.0381901000):0.1010230000):0.2008590000):0.0303117000	1nfv_A:0.2671850000):0.1299700000):0.0310849000	((1qgh_A:0.2061160000	2ux1_A:0.1854180000):0.1483200000	2vzb_A:0.4623670000):0.0020479700):0.0280528000	2fjc_A:0.2177010000):0.0140149000	1ji4_A:0.1374970000):0.0357000000):0.0076286900);
(1ji5_A:0.0865610000	1jig_A:0.0327620000	(1n1q_A:0.1143760000	(((((2chp_A:0.1649040000	((((1dps_A:0.0000010000	1jts_A:0.0000010000):0.0655400000	1uvh_A:0.2888700000):0.0720790000	1o9r_A:0.1177500000):0.0016948400	(1tjo_A:0.0000010000	1tk6_A:0.0000010000):0.2420970000):0.1066080000):0.0197386000	((1qgh_A:0.1632100000	2ux1_A:0.1371460000):0.1305780000	2vzb_A:0.2948600000):0.0000025471):0.0251718000	(((((2fzf_A:0.6172410000	1lko_A:0.5051630000):0.0525226000	(1yuz_A:0.5358700000	3qhb_A:0.3486190000):0.0948805000):0.1740330000	((((1bcf_A:0.0000010000	3e1q_A:0.0000010000):0.0369098000	2fkz_A:0.0111370000):0.0388074000	1jgc_A:0.0701940000):0.0869639000	((((((1lb3_A:0.0981600000	2za7_A:0.0807460000):0.0254156000	(1z6o_A:0.4625580000	1z6o_M:0.2111030000):0.1158850000):0.0520746000	1bg7_A:0.0000030000):0.0950035000	1r03_A:0.0254910000):0.0538467000	3e6s_A:0.2086570000):0.0480248000	((1eum_A:0.0448850000	1krq_A:0.0924490000):0.0463865000	(2jd7_A:0.0944200000	1vlg_A:0.1328940000):0.1126430000):0.0694759000):0.0974215000):0.0243015000):0.1610950000	1nfv_A:0.2680150000):0.0560971000	(1otk_A:0.6407330000	((((((1oqu_A:0.1246420000	1r2f_A:0.0844820000):0.0199936000	1uzr_A:0.0126370000):0.3046700000	(1mxr_A:0.5064080000	(1jk0_A:0.2781020000	(2uw2_A:0.0499290000	1w68_A:0.0865410000):0.0888456000):0.3321970000):0.0681386000):0.1652850000	(((2uw1_A:0.0000010000	2uw1_B:0.0000010000):0.1365360000	1afr_A:0.0198880000):0.3900570000	1za0_A:0.4963830000):0.2427880000):0.0537283000	3ee4_A:0.4557620000):0.0261786000	(((2inc_B:0.4747900000	1mty_B:0.7515970000):0.1236850000	2inp_C:0.4311470000):0.0709385000	(1mty_D:0.4643340000	3dhg_A:0.4967750000):0.3000570000):0.2733230000):0.2414420000):0.2581900000):0.0463259000):0.0491293000	2fjc_A:0.1022730000):0.0375721000	1ji4_A:0.1503370000):0.0379339000):0.0102381000);
(1ji5_A:0.0665600000	(1jig_A:0.0454330000	1n1q_A:0.1494680000):0.0036911900	((2chp_A:0.0765740000	2vzb_A:0.3510120000):0.0886715000	((((1qgh_A:0.1420950000	2ux1_A:0.1360140000):0.1823750000	(1ji4_A:0.0634320000	2fjc_A:0.1622190000):0.1025080000):0.0068512100	((((1dps_A:0.0000010000	1jts_A:0.0000010000):0.1506430000	1o9r_A:0.1538090000):0.0492710000	(1tjo_A:0.0000010000	1tk6_A:0.0000010000):0.2659920000):0.0812696000	1uvh_A:0.3522930000):0.0910187000):0.0257612000	((((2fzf_A:0.6329670000	1yuz_A:0.6064360000):0.1366970000	(1lko_A:0.3448130000	3qhb_A:0.5127200000):0.1731580000):0.1824010000	(((((1bcf_A:0.0000010000	3e1q_A:0.0000010000):0.0564004000	2fkz_A:0.0411720000):0.0208226000	1jgc_A:0.0642950000):0.0779893000	(((((((1lb3_A:0.0160240000	(2za7_A:0.0538600000	(1z6o_A:0.3473100000	1z6o_M:0.1962470000):0.1442590000):0.0333840000):0.0759703000	1bg7_A:0.0202880000):0.0468647000	1r03_A:0.0031880000):0.1316390000	3e6s_A:0.1110690000):0.0858514000	1krq_A:0.1015470000):0.0212702000	(2jd7_A:0.0356380000	1vlg_A:0.1446390000):0.0676931000):0.0442038000	1eum_A:0.0189360000):0.1326510000):0.0900049000	1nfv_A:0.2365370000):0.0332521000):0.0542147000	(1otk_A:0.6601490000	((((((((1oqu_A:0.1649340000	1r2f_A:0.0719680000):0.0245453000	1uzr_A:0.0011080000):0.3704180000	3ee4_A:0.6966810000):0.1479380000	1mxr_A:0.4436460000):0.1199670000	(1jk0_A:0.3255520000	(2uw2_A:0.0880720000	1w68_A:0.0770050000):0.0788247000):0.2393910000):0.1789990000	(((2inc_B:0.5936500000	1mty_B:0.6373610000):0.1339620000	2inp_C:0.5462580000):0.0554745000	(1mty_D:0.4013650000	3dhg_A:0.5727630000):0.2250910000):0.3203140000):0.1519530000	((2uw1_A:0.0000010000	2uw1_B:0.0000010000):0.1261000000	1afr_A:0.0371510000):0.4609370000):0.1118880000	1za0_A:0.5281280000):0.1071900000):0.2849200000):0.1007060000):0.0317530000):0.0286486000);
(1ji5_A:0.0731580000	1jig_A:0.0696370000	(1n1q_A:0.0978900000	(((2chp_A:0.2394610000	((((1dps_A:0.0000010000	1jts_A:0.0000010000):0.0875044000	1o9r_A:0.1635060000):0.0992502000	1uvh_A:0.3439570000):0.0603965000	(1tjo_A:0.0000010000	1tk6_A:0.0000010000):0.2434790000):0.1163130000):0.0292188000	((1qgh_A:0.2017770000	2ux1_A:0.2314770000):0.1946900000	((((2fzf_A:0.5457050000	1yuz_A:0.4905530000):0.1798680000	(1lko_A:0.4199040000	3qhb_A:0.3876800000):0.1408990000):0.1127820000	(((((1bcf_A:0.0000010000	3e1q_A:0.0000010000):0.0488704000	2fkz_A:0.0228730000):0.0050583500	1jgc_A:0.1158160000):0.0997795000	((((((((1lb3_A:0.0321830000	2za7_A:0.0458010000):0.0413231000	1bg7_A:0.0381120000):0.0483587000	1r03_A:0.0040150000):0.1567820000	3e6s_A:0.1212620000):0.0976069000	1krq_A:0.1117100000):0.0243116000	(2jd7_A:0.0539670000	1vlg_A:0.0907320000):0.0709903000):0.0311040000	1eum_A:0.0067300000):0.0367064000	(1z6o_A:0.4684110000	1z6o_M:0.2349390000):0.1029400000):0.1056860000):0.0815881000	1nfv_A:0.1783150000):0.0244149000):0.0824890000	(2vzb_A:0.2807660000	(1otk_A:0.5889000000	(((((((1oqu_A:0.0880850000	1r2f_A:0.0999880000):0.0312519000	1uzr_A:0.0000020000):0.3189570000	1mxr_A:0.4927990000):0.1159200000	3ee4_A:0.3097910000):0.1419110000	((1jk0_A:0.5392250000	2uw2_A:0.0703510000):0.0423945000	1w68_A:0.0546160000):0.3544730000):0.1221640000	(((2inc_B:0.5498400000	2inp_C:0.4998060000):0.0782903000	1mty_B:0.5634740000):0.0732914000	(1mty_D:0.4431100000	3dhg_A:0.5974690000):0.3035990000):0.3172720000):0.0756132000	(((2uw1_A:0.0000010000	2uw1_B:0.0000010000):0.1380180000	1afr_A:0.0557540000):0.2492750000	1za0_A:0.5136720000):0.0583749000):0.1222090000):0.1580660000):0.0805537000):0.0000020736):0.0233254000):0.0202488000	(1ji4_A:0.0890360000	2fjc_A:0.1653540000):0.0618941000):0.1552290000):0.0254634000);
(1ji5_A:0.0886610000	(1jig_A:0.0446960000	1n1q_A:0.1288450000):0.0127447000	(((((2chp_A:0.1874760000	((((1dps_A:0.0000010000	1jts_A:0.0000010000):0.1417840000	1o9r_A:0.1131040000):0.0480894000	(1tjo_A:0.0000010000	1tk6_A:0.0000010000):0.2865900000):0.1164190000	1uvh_A:0.3467160000):0.0571889000):0.0076849200	(((((2fzf_A:0.4866440000	((1lko_A:0.3332430000	3qhb_A:0.3817050000):0.0516350000	1yuz_A:0.4817630000):0.1577810000):0.2836780000	(((((1lb3_A:0.0445870000	2za7_A:0.0457870000):0.0620947000	1bg7_A:0.0349860000):0.1334150000	1r03_A:0.0000030000):0.0780113000	3e6s_A:0.1444170000):0.0551394000	(1z6o_M:0.3745820000	((1eum_A:0.0721090000	1krq_A:0.1284980000):0.0357915000	(2jd7_A:0.0491700000	1vlg_A:0.1758330000):0.0811253000):0.0094876700):0.0492480000):0.0394632000):0.0348439000	(1z6o_A:0.3091610000	(1otk_A:0.4781640000	((((((1oqu_A:0.1059410000	1r2f_A:0.1262320000):0.0462784000	1uzr_A:0.0065410000):0.2683280000	(1mxr_A:0.3664760000	((1jk0_A:0.3937980000	2uw2_A:0.0665540000):0.0426264000	1w68_A:0.0514230000):0.3997110000):0.1370670000):0.1520550000	3ee4_A:0.5287590000):0.1652680000	(((2uw1_A:0.0000010000	2uw1_B:0.0000010000):0.1775360000	1afr_A:0.0349160000):0.3581590000	1za0_A:0.4877710000):0.1879640000):0.0565864000	(((2inc_B:0.6012250000	2inp_C:0.5507950000):0.0775861000	1mty_B:0.5574100000):0.0164045000	(1mty_D:0.4556900000	3dhg_A:0.6378410000):0.3122070000):0.3092250000):0.0770337000):0.3247550000):0.0000026499):0.0730087000	((1bcf_A:0.0000010000	3e1q_A:0.0000010000):0.0126365000	(2fkz_A:0.0059430000	1jgc_A:0.1419320000):0.0292441000):0.1683070000):0.0500831000	1nfv_A:0.1606400000):0.1689950000):0.0176510000	(1ji4_A:0.1052010000	2fjc_A:0.1125480000):0.0505698000):0.0198788000	(1qgh_A:0.1378070000	2ux1_A:0.1088060000):0.1672260000):0.0199862000	2vzb_A:0.3431450000):0.0800422000);
(1ji5_A:0.1091940000	(1jig_A:0.0212850000	(((((2chp_A:0.1768460000	(((1dps_A:0.0000010000	1jts_A:0.0000010000):0.1260300000	(1o9r_A:0.1247590000	(1tjo_A:0.0000010000	1tk6_A:0.0000020000):0.2706470000):0.0611798000):0.0884740000	1uvh_A:0.3744880000):0.0793625000):0.0000029955	(((((1bcf_A:0.0000010000	3e1q_A:0.0000010000):0.0383541000	2fkz_A:0.0344250000):0.0442416000	1jgc_A:0.0619590000):0.0545858000	(((1lko_A:0.4069120000	3qhb_A:0.3690480000):0.0396075000	1yuz_A:0.5068210000):0.2378250000	(((((1lb3_A:0.0173370000	2za7_A:0.0463530000):0.0719145000	1bg7_A:0.0148110000):0.0211282000	1r03_A:0.0027860000):0.0987449000	3e6s_A:0.1695830000):0.1159580000	((1z6o_A:0.3652650000	1z6o_M:0.2624770000):0.1252770000	(1eum_A:0.0542250000	(1krq_A:0.1485010000	(2jd7_A:0.0705120000	1vlg_A:0.0999180000):0.0451564000):0.0195666000):0.0080689200):0.0568235000):0.0738113000):0.0283476000):0.0807963000	1nfv_A:0.1809820000):0.1912060000):0.0238163000	((1ji4_A:0.0755260000	2fzf_A:0.7782190000):0.1192380000	2fjc_A:0.0804230000):0.0937359000):0.0826317000	(1qgh_A:0.1361500000	2ux1_A:0.1146820000):0.1529140000):0.0337165000	(2vzb_A:0.2940240000	(1otk_A:0.7489290000	((((((1oqu_A:0.1175550000	1uzr_A:0.0337700000):0.0613544000	1r2f_A:0.0050520000):0.4253250000	(1mxr_A:0.4718070000	((1jk0_A:0.4836060000	2uw2_A:0.0374680000):0.0732135000	1w68_A:0.0504050000):0.2340310000):0.0695698000):0.0891079000	(2inc_B:0.4920600000	((2inp_C:0.5020620000	1mty_B:0.7236950000):0.0406724000	(1mty_D:0.4684430000	3dhg_A:0.5336290000):0.2946260000):0.1220690000):0.3601710000):0.0924136000	3ee4_A:0.4265190000):0.1184420000	(((2uw1_A:0.0000010000	2uw1_B:0.0000010000):0.0961959000	1afr_A:0.0639990000):0.3037870000	1za0_A:0.5230160000):0.2265860000):0.1604030000):0.1691760000):0.0441048000):0.0589282000):0.0007243810	1n1q_A:0.0988380000);
(1ji5_A:0.0662050000	1jig_A:0.0392100000	(1n1q_A:0.0426870000	((((((2chp_A:0.0990420000	2vzb_A:0.3684570000):0.0768543000	((((1dps_A:0.0000010000	1jts_A:0.0000010000):0.2400420000	1o9r_A:0.1385180000):0.0963014000	1uvh_A:0.3342180000):0.0989581000	(1tjo_A:0.0000010000	1tk6_A:0.0000010000):0.2563850000):0.0750601000):0.0451260000	(1qgh_A:0.1444340000	2ux1_A:0.1400250000):0.1112970000):0.0000023451	(((2fzf_A:0.8464260000	((((1bcf_A:0.0000010000	3e1q_A:0.0000010000):0.0402365000	(2fkz_A:0.0581540000	1jgc_A:0.0687970000):0.0426881000):0.1232350000	(((((1lb3_A:0.0468220000	2za7_A:0.0539710000):0.0323699000	1z6o_A:0.5327520000):0.0429415000	(1bg7_A:0.0631640000	1r03_A:0.0292940000):0.0431948000):0.0651737000	1z6o_M:0.2091810000):0.0254530000	((1eum_A:0.1214040000	(2jd7_A:0.0508070000	1vlg_A:0.1527920000):0.0276238000):0.0334932000	(1krq_A:0.1514810000	3e6s_A:0.2306190000):0.0465334000):0.0363670000):0.1416600000):0.0981424000	((1lko_A:0.3359510000	3qhb_A:0.3505620000):0.1643020000	1yuz_A:0.5806230000):0.1732780000):0.0391785000):0.0269560000	(1otk_A:0.5557420000	(((((((1oqu_A:0.1172360000	1uzr_A:0.0167050000):0.0921984000	1r2f_A:0.0264030000):0.4095000000	1mxr_A:0.4346820000):0.0875920000	((1jk0_A:0.4422200000	2uw2_A:0.0469470000):0.0716225000	1w68_A:0.0155650000):0.3426380000):0.0794451000	(2inc_B:0.6508370000	(2inp_C:0.6063260000	(1mty_B:0.7206080000	(1mty_D:0.5287810000	3dhg_A:0.5086510000):0.1134180000):0.0676316000):0.1130130000):0.3616540000):0.1319600000	3ee4_A:0.5616590000):0.0278775000	(((2uw1_A:0.0000010000	2uw1_B:0.0000010000):0.1614950000	1afr_A:0.0278930000):0.4338040000	1za0_A:0.4528510000):0.0865796000):0.0900270000):0.2391030000):0.0945228000	1nfv_A:0.2765390000):0.1129930000):0.0180126000	2fjc_A:0.1114810000):0.0317397000	1ji4_A:0.0713540000):0.0341262000):0.0302989000);
(1ji5_A:0.0448770000	1jig_A:0.0733240000	(1n1q_A:0.1349310000	((2chp_A:0.0748870000	2vzb_A:0.2718280000):0.0995179000	((((1qgh_A:0.1974430000	1ji4_A:0.1754750000):0.0429246000	2fjc_A:0.1232280000):0.0338988000	(2ux1_A:0.1909590000	((((1dps_A:0.0000010000	1jts_A:0.0000010000):0.1339780000	1uvh_A:0.3723440000):0.0534107000	1o9r_A:0.1064330000):0.1026030000	(1tjo_A:0.0000010000	1tk6_A:0.0000010000):0.3161240000):0.0522044000):0.0726295000):0.0297826000	((((((2fzf_A:0.4861650000	1yuz_A:0.6814760000):0.1511990000	(((((1lb3_A:0.0276710000	2za7_A:0.0595880000):0.1220440000	1bg7_A:0.0458940000):0.0828202000	1r03_A:0.0022740000):0.1326840000	3e6s_A:0.1823370000):0.0494926000	((1z6o_A:0.5140290000	1z6o_M:0.2608100000):0.1443810000	((1eum_A:0.1124390000	(2jd7_A:0.0325330000	1vlg_A:0.1967930000):0.0772425000):0.0307016000	1krq_A:0.1179010000):0.0749818000):0.0627946000):0.1115420000):0.0806389000	(((1bcf_A:0.0000010000	3e1q_A:0.0000010000):0.1211450000	2fkz_A:0.0176650000):0.0433186000	1jgc_A:0.0884030000):0.1180980000):0.0092784900	(1lko_A:0.2423440000	3qhb_A:0.4672770000):0.3165930000):0.0953859000	1nfv_A:0.2845520000):0.1125770000	(1otk_A:0.6286650000	(((((((1oqu_A:0.0907470000	1r2f_A:0.0769570000):0.0108346000	1uzr_A:0.0130860000):0.3273190000	1mxr_A:0.4638300000):0.0451620000	(1jk0_A:0.3424240000	(2uw2_A:0.0595060000	1w68_A:0.0664450000):0.0495813000):0.2439890000):0.1769130000	3ee4_A:0.5481230000):0.0907162000	(((2uw1_A:0.0000010000	2uw1_B:0.0000010000):0.0847963000	1afr_A:0.0388080000):0.4161180000	1za0_A:0.6264650000):0.0998612000):0.0195328000	(((2inc_B:0.4736580000	2inp_C:0.4962960000):0.1083260000	1mty_B:0.6296690000):0.0397918000	(1mty_D:0.5654690000	3dhg_A:0.5614910000):0.2362140000):0.3086360000):0.2355940000):0.2164190000):0.0786873000):0.0306203000):0.0891349000):0.0014047000);
(1ji5_A:0.0998730000	(1jig_A:0.0103920000	((((2chp_A:0.1170180000	2vzb_A:0.2560730000):0.1618400000	((((((2fzf_A:0.4876910000	1yuz_A:0.4459520000):0.1661810000	(1lko_A:0.3264230000	3qhb_A:0.5060950000):0.1762460000):0.1479720000	(((((1lb3_A:0.0378210000	2za7_A:0.0366870000):0.0813048000	1bg7_A:0.0758050000):0.0483681000	1r03_A:0.0000030000):0.0986509000	3e6s_A:0.1366210000):0.0764016000	(((1z6o_A:0.3664370000	1z6o_M:0.2185530000):0.1607770000	(2jd7_A:0.0675690000	1vlg_A:0.1244860000):0.0507358000):0.0262697000	(1eum_A:0.0902650000	1krq_A:0.1947930000):0.0065337000):0.0754622000):0.0557070000):0.0944778000	((1bcf_A:0.0000010000	3e1q_A:0.0000010000):0.0321226000	(2fkz_A:0.0424940000	1jgc_A:0.0916390000):0.0220375000):0.0605639000):0.0727151000	(1otk_A:0.7083520000	(((((((1oqu_A:0.0768220000	1r2f_A:0.0661520000):0.0114171000	1uzr_A:0.0040430000):0.3482050000	1mxr_A:0.4401120000):0.1072280000	((1jk0_A:0.4851580000	2uw2_A:0.0625360000):0.0642885000	1w68_A:0.0153570000):0.2454140000):0.1372030000	3ee4_A:0.5542610000):0.0445472000	((2inc_B:0.5682430000	2inp_C:0.4652740000):0.0729792000	(1mty_B:0.6926160000	(1mty_D:0.5626270000	3dhg_A:0.4980890000):0.1483840000):0.1612670000):0.2612880000):0.0652043000	(((2uw1_A:0.0000010000	2uw1_B:0.0000010000):0.1113480000	1afr_A:0.0270530000):0.3589020000	1za0_A:0.5065700000):0.1591040000):0.1093440000):0.2869980000):0.1124360000	1nfv_A:0.2517370000):0.1007950000):0.0698887000	((1qgh_A:0.2035880000	2ux1_A:0.1759240000):0.0892582000	((((1dps_A:0.0000010000	1jts_A:0.0000010000):0.1248390000	1o9r_A:0.1291320000):0.0593226000	1uvh_A:0.4238240000):0.0539302000	(1tjo_A:0.0000010000	1tk6_A:0.0000010000):0.3197000000):0.0655194000):0.0277184000):0.0079178400	(1ji4_A:0.1131240000	2fjc_A:0.1126920000):0.0672477000):0.0791585000):0.0078958900	1n1q_A:0.0834230000);
(1ji5_A:0.0990160000	1jig_A:0.0787550000	(1n1q_A:0.1141220000	((2chp_A:0.1256990000	2vzb_A:0.3689430000):0.1016250000	((((1qgh_A:0.2745000000	2ux1_A:0.1080870000):0.1233190000	((((1dps_A:0.0000010000	1jts_A:0.0000010000):0.1554680000	1uvh_A:0.2960120000):0.0732553000	1o9r_A:0.1596440000):0.0982640000	(1tjo_A:0.0000010000	1tk6_A:0.0000010000):0.2710730000):0.0549644000):0.0364100000	(1ji4_A:0.1723470000	2fjc_A:0.0845870000):0.0535581000):0.0305288000	(((((2fzf_A:0.7682210000	((((((((1lb3_A:0.0403500000	2za7_A:0.0330940000):0.0692356000	1bg7_A:0.0506480000):0.0225533000	(1z6o_A:0.3981870000	1z6o_M:0.2141710000):0.1547480000):0.0741065000	1r03_A:0.0200650000):0.0806591000	3e6s_A:0.1797530000):0.0508118000	1krq_A:0.1168330000):0.0103367000	(2jd7_A:0.0761520000	1vlg_A:0.1639870000):0.0552787000):0.0395477000	1eum_A:0.0331490000):0.0528088000):0.0395029000	(1lko_A:0.2638980000	(1yuz_A:0.6331550000	3qhb_A:0.3642770000):0.0454496000):0.2708870000):0.0396234000	(((1bcf_A:0.0000010000	3e1q_A:0.0000010000):0.0520528000	2fkz_A:0.0333590000):0.0338922000	1jgc_A:0.0811710000):0.0351286000):0.0929958000	1nfv_A:0.2372510000):0.0587200000	((1otk_A:0.7067760000	(((2uw1_A:0.0000010000	2uw1_B:0.0000010000):0.1103860000	1afr_A:0.0557600000):0.5013990000	1za0_A:0.5021830000):0.0798754000):0.0698496000	(((((1oqu_A:0.0791740000	1r2f_A:0.0649900000):0.0312202000	1uzr_A:0.0041100000):0.3185250000	(1mxr_A:0.4799070000	(1jk0_A:0.3622980000	(2uw2_A:0.1046850000	1w68_A:0.0538860000):0.0862206000):0.2398120000):0.0776638000):0.1113430000	(2inc_B:0.5916910000	((2inp_C:0.5746650000	1mty_B:0.6395530000):0.0802160000	(1mty_D:0.5695670000	3dhg_A:0.5222380000):0.2382100000):0.0929032000):0.2535720000):0.0979571000	3ee4_A:0.4857650000):0.1102140000):0.3081920000):0.0887188000):0.0000023724):0.1019310000):0.0208880000);
(1ji5_A:0.0927480000	1jig_A:0.0701830000	(1n1q_A:0.1043180000	(((2chp_A:0.0488820000	2vzb_A:0.2757590000):0.0820977000	(2fzf_A:0.7880310000	((((((1bcf_A:0.0000010000	3e1q_A:0.0000010000):0.0248658000	(2fkz_A:0.0071350000	1jgc_A:0.0914890000):0.0149989000):0.0687675000	(((((1lb3_A:0.0245320000	2za7_A:0.0509280000):0.1086410000	1bg7_A:0.0169530000):0.0642446000	1r03_A:0.0000020000):0.0943494000	3e6s_A:0.1613570000):0.0447919000	((1z6o_A:0.4613960000	1z6o_M:0.2117670000):0.1747030000	((1eum_A:0.0521760000	1krq_A:0.1357980000):0.0584145000	(2jd7_A:0.0414220000	1vlg_A:0.0662660000):0.0103915000):0.0304170000):0.0952182000):0.0872533000):0.0294661000	1nfv_A:0.3024610000):0.0377347000	((1lko_A:0.4070030000	3qhb_A:0.3780310000):0.0290274000	1yuz_A:0.7125740000):0.1480880000):0.0919234000	((1otk_A:0.7100170000	(((2uw1_A:0.0000010000	2uw1_B:0.0000010000):0.1315540000	1afr_A:0.0384840000):0.3436330000	1za0_A:0.5976640000):0.0744734000):0.0818438000	((((((1oqu_A:0.1082380000	1uzr_A:0.0145370000):0.0723026000	1r2f_A:0.0195750000):0.3684260000	1mxr_A:0.4612260000):0.0511699000	((1jk0_A:0.4332830000	2uw2_A:0.0438130000):0.0436406000	1w68_A:0.0624040000):0.3414430000):0.1326940000	(((2inc_B:0.3977910000	1mty_B:0.7538020000):0.1257190000	2inp_C:0.5251490000):0.1259910000	(1mty_D:0.5208940000	3dhg_A:0.5303860000):0.2566420000):0.2160830000):0.1075530000	3ee4_A:0.4799200000):0.1128480000):0.2234360000):0.0000023553):0.0786537000):0.0338732000	(((1qgh_A:0.1571390000	2ux1_A:0.1647800000):0.1606000000	((((1dps_A:0.0000010000	1jts_A:0.0000010000):0.1272760000	1o9r_A:0.1313080000):0.1272930000	1uvh_A:0.3347450000):0.0889224000	(1tjo_A:0.0000010000	1tk6_A:0.0000010000):0.2436850000):0.0852416000):0.0661191000	(1ji4_A:0.1126440000	2fjc_A:0.0690180000):0.0499945000):0.0395967000):0.0861365000):0.0077408600);
(1ji5_A:0.1386550000	(1jig_A:0.0262260000	((((2chp_A:0.1775240000	2vzb_A:0.2971310000):0.0975637000	((1qgh_A:0.2061400000	2ux1_A:0.1403920000):0.1709490000	((((1dps_A:0.0000010000	1jts_A:0.0000010000):0.1138360000	1o9r_A:0.0944460000):0.0689679000	1uvh_A:0.4005590000):0.1098360000	(1tjo_A:0.0000010000	1tk6_A:0.0000010000):0.2583970000):0.1180830000):0.0427632000):0.0117223000	((2fzf_A:0.6077320000	(((((1bcf_A:0.0000010000	3e1q_A:0.0000010000):0.0539661000	2fkz_A:0.0151060000):0.0270697000	1jgc_A:0.0268370000):0.0717032000	(1nfv_A:0.2771170000	((((((((1lb3_A:0.0447850000	2za7_A:0.0277500000):0.1020220000	1bg7_A:0.0588510000):0.0533830000	1r03_A:0.0000030000):0.1144660000	3e6s_A:0.0762260000):0.0911498000	1krq_A:0.0932320000):0.0282586000	(2jd7_A:0.0645460000	1vlg_A:0.1569710000):0.0572629000):0.0328820000	1eum_A:0.0250920000):0.0166253000	(1z6o_A:0.4699950000	1z6o_M:0.2556850000):0.0994726000):0.0974243000):0.0172312000):0.0467033000	((1lko_A:0.5550490000	1yuz_A:0.6381970000):0.0384041000	3qhb_A:0.4883730000):0.1219950000):0.1228580000):0.0244753000	((1otk_A:0.5565830000	(((2uw1_A:0.0000010000	2uw1_B:0.0000010000):0.1219810000	1afr_A:0.0245020000):0.4171840000	1za0_A:0.4806940000):0.1248470000):0.0448493000	((((((1oqu_A:0.0999550000	1r2f_A:0.0807150000):0.0262861000	1uzr_A:0.0083690000):0.2976080000	1mxr_A:0.5009050000):0.0993874000	(1jk0_A:0.3711240000	(2uw2_A:0.0815570000	1w68_A:0.0723800000):0.1266440000):0.3099540000):0.0897874000	(((2inc_B:0.5131810000	1mty_B:0.5605400000):0.1245840000	2inp_C:0.3803550000):0.0516031000	(1mty_D:0.5524970000	3dhg_A:0.6457670000):0.2089830000):0.3542940000):0.1105360000	3ee4_A:0.3987130000):0.1009490000):0.2667260000):0.1484610000):0.0251716000	(1ji4_A:0.1391440000	2fjc_A:0.1583510000):0.0493499000):0.0803472000):0.0039213900	1n1q_A:0.1297880000);
(1ji5_A:0.0829200000	(((1jig_A:0.0238190000	2vzb_A:0.4596430000):0.0294476000	((((2chp_A:0.1176300000	((((1dps_A:0.0000010000	1jts_A:0.0000010000):0.1901570000	1o9r_A:0.0781710000):0.1867660000	1uvh_A:0.2413000000):0.1015050000	(1tjo_A:0.0000010000	1tk6_A:0.0000010000):0.2818900000):0.0727627000):0.0247690000	((((2fzf_A:0.4780590000	1yuz_A:0.7659580000):0.0606838000	(1lko_A:0.3114410000	3qhb_A:0.3192130000):0.1844400000):0.0800892000	(((((1bcf_A:0.0000010000	3e1q_A:0.0000010000):0.0730877000	2fkz_A:0.0000020000):0.0191230000	1jgc_A:0.1016330000):0.0681573000	((((((((1lb3_A:0.0410410000	2za7_A:0.0350450000):0.1081580000	1bg7_A:0.0232940000):0.0765258000	1r03_A:0.0000020000):0.1388510000	3e6s_A:0.1692070000):0.0509913000	1krq_A:0.1348690000):0.0538216000	(2jd7_A:0.1031110000	1vlg_A:0.1154990000):0.0428519000):0.0364801000	1eum_A:0.0519360000):0.0763062000	(1z6o_A:0.3257580000	1z6o_M:0.2304530000):0.1248030000):0.0735202000):0.0436963000	1nfv_A:0.2088370000):0.0111312000):0.1309520000	(1otk_A:0.5316560000	(((((((1oqu_A:0.1121950000	1r2f_A:0.0708940000):0.0240967000	1uzr_A:0.0000020000):0.3678500000	(1mxr_A:0.4687300000	(1jk0_A:0.3426430000	(2uw2_A:0.0529020000	1w68_A:0.0901660000):0.1037370000):0.2444530000):0.0189512000):0.0905703000	3ee4_A:0.4945890000):0.1571640000	(((2inc_B:0.5566960000	1mty_B:0.6349710000):0.0574408000	2inp_C:0.3320240000):0.1273530000	(1mty_D:0.5311030000	3dhg_A:0.5812320000):0.1883530000):0.2098590000):0.1366170000	((2uw1_A:0.0000010000	2uw1_B:0.0000010000):0.0727794000	1afr_A:0.0501420000):0.4069150000):0.1202180000	1za0_A:0.5414000000):0.0376027000):0.3029000000):0.1110670000):0.0093570500	2fjc_A:0.1346740000):0.0000027092	1ji4_A:0.1224970000):0.0863295000):0.0378990000	1n1q_A:0.1024780000):0.0331883000	(1qgh_A:0.0992340000	2ux1_A:0.2355560000):0.1148540000);
(1ji5_A:0.1419350000	(1jig_A:0.0275590000	((2chp_A:0.1646980000	((((1qgh_A:0.2283310000	2ux1_A:0.2122470000):0.0977931000	((((1dps_A:0.0000010000	1jts_A:0.0000010000):0.1249170000	1uvh_A:0.3625560000):0.0548676000	1o9r_A:0.1233030000):0.1369930000	(1tjo_A:0.0000010000	1tk6_A:0.0000010000):0.2252750000):0.0741970000):0.0748114000	(1ji4_A:0.1264670000	2fjc_A:0.1418740000):0.0094605300):0.0148715000	(((((2fzf_A:0.9873340000	((1lko_A:0.6107850000	3qhb_A:0.5846530000):0.1174320000	1yuz_A:0.3485570000):0.0927936000):0.0796062000	(((((1lb3_A:0.0261730000	2za7_A:0.0581950000):0.0906808000	1r03_A:0.0274590000):0.0287431000	1bg7_A:0.0665950000):0.1413710000	3e6s_A:0.1565740000):0.0724530000	(((1z6o_A:0.4493250000	1z6o_M:0.1081570000):0.1988340000	(2jd7_A:0.0809040000	1vlg_A:0.1198700000):0.0617427000):0.0248713000	(1eum_A:0.0748990000	1krq_A:0.1352270000):0.0317121000):0.1264310000):0.0369442000):0.1209940000	(((1bcf_A:0.0000010000	3e1q_A:0.0000010000):0.0874843000	2fkz_A:0.0312310000):0.0318001000	1jgc_A:0.0882440000):0.0755698000):0.1060920000	1nfv_A:0.3141220000):0.1175170000	(1otk_A:0.6509680000	((((((((1oqu_A:0.0797140000	1uzr_A:0.0290430000):0.0796009000	1r2f_A:0.0078650000):0.3142810000	1mxr_A:0.4346860000):0.0611696000	3ee4_A:0.5922590000):0.1052790000	(1jk0_A:0.3129750000	(2uw2_A:0.0637460000	1w68_A:0.0876240000):0.1294530000):0.2514010000):0.1858340000	(((2inc_B:0.4388540000	1mty_B:0.5190690000):0.2129200000	2inp_C:0.4183700000):0.0957536000	(1mty_D:0.5011540000	3dhg_A:0.5483720000):0.2279120000):0.2849310000):0.1589830000	1za0_A:0.4661930000):0.0644874000	((2uw1_A:0.0000010000	2uw1_B:0.0000010000):0.1648510000	1afr_A:0.0044040000):0.4727120000):0.1739910000):0.2086640000):0.0953228000):0.0669315000):0.0553438000	2vzb_A:0.4686000000):0.0469908000):0.0000024218	1n1q_A:0.1571260000);
(1ji5_A:0.0844190000	(1jig_A:0.0108870000	((1n1q_A:0.0544090000	1ji4_A:0.1170080000):0.0500817000	((((1qgh_A:0.1920970000	2ux1_A:0.1357140000):0.0919790000	((((1dps_A:0.0000010000	1jts_A:0.0000010000):0.1654570000	1uvh_A:0.3483600000):0.0720908000	1o9r_A:0.0860230000):0.0207929000	(1tjo_A:0.0000010000	1tk6_A:0.0000010000):0.2900190000):0.1516630000):0.0389324000	(((((2fzf_A:0.5121560000	(1lko_A:0.4011620000	(1yuz_A:0.5436170000	3qhb_A:0.3396250000):0.1028980000):0.0747640000):0.2336650000	(((((1lb3_A:0.0201080000	2za7_A:0.0316090000):0.0642080000	1bg7_A:0.0555880000):0.0751045000	1r03_A:0.0000020000):0.0528450000	3e6s_A:0.1147200000):0.0728996000	(1z6o_A:0.3716660000	(1z6o_M:0.2576470000	((1eum_A:0.0646780000	1krq_A:0.0813310000):0.0293867000	(2jd7_A:0.0635570000	1vlg_A:0.1207190000):0.0932366000):0.0382064000):0.0361278000):0.0421150000):0.0403132000):0.0562989000	(((1bcf_A:0.0000010000	3e1q_A:0.0000010000):0.0203991000	2fkz_A:0.0393420000):0.0377196000	1jgc_A:0.0695200000):0.0713000000):0.1259300000	1nfv_A:0.2363380000):0.0389048000	(1otk_A:0.5346790000	((((((1oqu_A:0.0581300000	1r2f_A:0.0982380000):0.0343398000	1uzr_A:0.0020020000):0.3846970000	(1mxr_A:0.5035040000	((1jk0_A:0.4306450000	2uw2_A:0.0722240000):0.0545569000	1w68_A:0.0162980000):0.3106720000):0.0572481000):0.1855030000	3ee4_A:0.4430610000):0.0948910000	(((2inc_B:0.4704830000	1mty_B:0.5816980000):0.1334610000	2inp_C:0.4400950000):0.0471206000	(1mty_D:0.5908500000	3dhg_A:0.4457550000):0.2309280000):0.3461720000):0.0940019000	(((2uw1_A:0.0000010000	2uw1_B:0.0000010000):0.1121480000	1afr_A:0.0349450000):0.3498510000	1za0_A:0.4421000000):0.1409850000):0.1429380000):0.2582320000):0.1146700000):0.0542003000	2fjc_A:0.1148360000):0.0999834000):0.0525782000):0.0398828000	(2chp_A:0.1279280000	2vzb_A:0.4535400000):0.1154780000);
(1ji5_A:0.0697800000	1jig_A:0.0238080000	(1n1q_A:0.0884410000	(((((2chp_A:0.0960340000	2vzb_A:0.3758040000):0.0560750000	((((1dps_A:0.0000010000	1jts_A:0.0000010000):0.1474350000	1o9r_A:0.1723620000):0.1548300000	(1tjo_A:0.0000010000	1tk6_A:0.0000010000):0.1815090000):0.1125400000	1uvh_A:0.4256380000):0.0000020320):0.0433682000	((2fzf_A:0.8039100000	(1otk_A:0.4190360000	(((((((1oqu_A:0.0967470000	1r2f_A:0.0628140000):0.0269498000	1uzr_A:0.0018420000):0.3551010000	1mxr_A:0.3588680000):0.0462284000	((1jk0_A:0.4135270000	2uw2_A:0.0493660000):0.0459091000	1w68_A:0.0840540000):0.3109170000):0.0939535000	(((2uw1_A:0.0000010000	2uw1_B:0.0000010000):0.1108120000	1afr_A:0.0245260000):0.4580680000	1za0_A:0.4569820000):0.1732970000):0.0162978000	3ee4_A:0.4928990000):0.0287095000	(((2inc_B:0.5907240000	1mty_B:0.7083610000):0.0893150000	2inp_C:0.4734290000):0.0498673000	(1mty_D:0.5785680000	3dhg_A:0.4241050000):0.3649540000):0.3015630000):0.0904456000):0.2579450000):0.0948211000	(((((1bcf_A:0.0000010000	3e1q_A:0.0000010000):0.0430730000	2fkz_A:0.0259830000):0.0297725000	((((((1lb3_A:0.0283930000	2za7_A:0.0842380000):0.0749449000	1bg7_A:0.0721750000):0.0303381000	1r03_A:0.0020960000):0.0632830000	1z6o_A:0.4575550000):0.0402452000	1z6o_M:0.2732130000):0.0521817000	((1eum_A:0.0470490000	(1krq_A:0.0492040000	3e6s_A:0.1414530000):0.0582324000):0.0642999000	(2jd7_A:0.0696770000	1vlg_A:0.1058530000):0.0544377000):0.0231960000):0.1047720000):0.0085863200	(1jgc_A:0.0360560000	((1lko_A:0.3714760000	3qhb_A:0.3014500000):0.1001960000	1yuz_A:0.6129180000):0.2719370000):0.0312575000):0.1328990000	1nfv_A:0.2313120000):0.0396697000):0.1371980000):0.0000028881	(1ji4_A:0.1488890000	2fjc_A:0.1000070000):0.0099305100):0.0399845000	(1qgh_A:0.2278060000	2ux1_A:0.1991010000):0.0716210000):0.0611953000):0.0110123000);
(1ji5_A:0.1226810000	(1jig_A:0.0297280000	1n1q_A:0.0623770000):0.0011226700	(((((2chp_A:0.1963580000	((((1dps_A:0.0000010000	1jts_A:0.0000010000):0.1647850000	1o9r_A:0.1037140000):0.0999121000	1uvh_A:0.3514280000):0.0483863000	(1tjo_A:0.0000010000	1tk6_A:0.0000010000):0.2552410000):0.0815528000):0.0360723000	(1ji4_A:0.1129470000	2fjc_A:0.1525780000):0.0384358000):0.0029555000	(((((2fzf_A:0.7795840000	1yuz_A:0.3444950000):0.1593870000	3qhb_A:0.5576360000):0.0779866000	1lko_A:0.5626900000):0.2166450000	(((((1bcf_A:0.0000010000	3e1q_A:0.0000010000):0.0655424000	2fkz_A:0.0399460000):0.0187422000	((((((((1lb3_A:0.0053750000	2za7_A:0.0561770000):0.0953525000	1bg7_A:0.0217070000):0.0323585000	1r03_A:0.0053670000):0.1080300000	3e6s_A:0.1703510000):0.0846927000	1krq_A:0.1102610000):0.0468728000	(2jd7_A:0.0614400000	1vlg_A:0.1298500000):0.0424001000):0.0244990000	1eum_A:0.0915770000):0.0082212100	(1z6o_A:0.4772820000	1z6o_M:0.2655150000):0.0679765000):0.1527020000):0.0403468000	1jgc_A:0.0711530000):0.1203200000	1nfv_A:0.2222500000):0.0305722000):0.0844905000	((1otk_A:0.8107060000	(((2uw1_A:0.0000010000	2uw1_B:0.0000010000):0.1094360000	1afr_A:0.0323980000):0.3008750000	1za0_A:0.5697840000):0.0795766000):0.1103360000	((((((1oqu_A:0.0735940000	1r2f_A:0.0607150000):0.0101625000	1uzr_A:0.0124370000):0.2346180000	1mxr_A:0.5721000000):0.0761965000	(1jk0_A:0.2832770000	(2uw2_A:0.0830890000	1w68_A:0.0600430000):0.1051720000):0.2592290000):0.1069640000	(2inc_B:0.5260060000	(2inp_C:0.4966500000	(1mty_B:0.6068330000	(1mty_D:0.6910730000	3dhg_A:0.4978810000):0.0984308000):0.2137280000):0.1140530000):0.2582310000):0.1153160000	3ee4_A:0.3434240000):0.1945410000):0.3594110000):0.0967971000):0.0270749000	2vzb_A:0.3188340000):0.0297938000	(1qgh_A:0.1530240000	2ux1_A:0.1846210000):0.1899240000):0.0374860000);
(1ji5_A:0.0777330000	(1jig_A:0.0431360000	1n1q_A:0.1105470000):0.0059231100	((((2chp_A:0.0817590000	2vzb_A:0.3282520000):0.0471523000	((((1dps_A:0.0000010000	1jts_A:0.0000010000):0.0761451000	1o9r_A:0.0700170000):0.0987182000	1uvh_A:0.3427120000):0.0499810000	(1tjo_A:0.0000010000	1tk6_A:0.0000010000):0.2302320000):0.1083120000):0.0126200000	((1ji4_A:0.1375010000	2fjc_A:0.0561400000):0.0589106000	(((((2fzf_A:0.5652640000	1yuz_A:0.2783820000):0.1679510000	(1lko_A:0.3116260000	3qhb_A:0.3702120000):0.1983770000):0.1674230000	((((1bcf_A:0.0000010000	3e1q_A:0.0000010000):0.0445654000	2fkz_A:0.0103420000):0.0403855000	1jgc_A:0.0421850000):0.0468248000	((((((1lb3_A:0.0321710000	(1z6o_A:0.4122780000	1z6o_M:0.2813710000):0.1024860000):0.0218050000	2za7_A:0.0462340000):0.0716030000	1bg7_A:0.0368420000):0.0558446000	1r03_A:0.0183840000):0.0624575000	3e6s_A:0.1841160000):0.0402396000	((1eum_A:0.1034010000	1krq_A:0.1258440000):0.0358326000	(2jd7_A:0.0819480000	1vlg_A:0.1261400000):0.0498238000):0.0984232000):0.0990611000):0.0170609000):0.0993614000	1nfv_A:0.1590840000):0.0707369000	(1otk_A:0.4528290000	((((((1oqu_A:0.0857280000	1r2f_A:0.0630840000):0.0276486000	1uzr_A:0.0049770000):0.3348860000	(1mxr_A:0.3806160000	(1jk0_A:0.3520520000	(2uw2_A:0.0739660000	1w68_A:0.0809830000):0.0794108000):0.1939100000):0.0481142000):0.1291970000	3ee4_A:0.4292730000):0.1493870000	(((2inc_B:0.5410390000	1mty_B:0.5315220000):0.0892240000	2inp_C:0.5568910000):0.0159311000	(1mty_D:0.3849080000	3dhg_A:0.5308690000):0.3149550000):0.4237390000):0.0855975000	(((2uw1_A:0.0000010000	2uw1_B:0.0000010000):0.1231870000	1afr_A:0.0241350000):0.3776140000	1za0_A:0.5316210000):0.0527989000):0.1206480000):0.2553810000):0.1485960000):0.0024838500):0.0490773000	(1qgh_A:0.1294490000	2ux1_A:0.1655500000):0.1147230000):0.0630451000);
(1ji5_A:0.0735340000	(1jig_A:0.0531730000	(1n1q_A:0.1564590000	((((1qgh_A:0.2702780000	2ux1_A:0.1756380000):0.1085110000	((((1dps_A:0.0000010000	1jts_A:0.0000010000):0.1281310000	1o9r_A:0.1010230000):0.0714114000	1uvh_A:0.3607930000):0.0358599000	(1tjo_A:0.0000010000	1tk6_A:0.0000010000):0.2695820000):0.1090480000):0.0790976000	2fjc_A:0.1485070000):0.0857388000	(1ji4_A:0.1124710000	2fzf_A:0.7976080000):0.0769664000):0.0231437000):0.0722849000):0.0242328000	((2chp_A:0.1053910000	2vzb_A:0.3367510000):0.0496594000	(((((((1bcf_A:0.0000010000	3e1q_A:0.0000010000):0.0475691000	2fkz_A:0.0143130000):0.0264151000	1jgc_A:0.0829820000):0.0572185000	(((((1lb3_A:0.0146930000	2za7_A:0.0819180000):0.1048310000	1bg7_A:0.0779270000):0.0544290000	1r03_A:0.0035850000):0.1159860000	3e6s_A:0.1062340000):0.0886188000	(((1z6o_A:0.5637180000	1z6o_M:0.2395260000):0.1363450000	(2jd7_A:0.0192400000	1vlg_A:0.1027700000):0.0470479000):0.0282048000	(1eum_A:0.0476170000	1krq_A:0.1243240000):0.0040390900):0.0883925000):0.1149240000):0.0458287000	(1lko_A:0.4135700000	(1yuz_A:0.6128400000	3qhb_A:0.3621100000):0.1193810000):0.0858193000):0.0560568000	(1otk_A:0.7329160000	((((((1oqu_A:0.1114680000	1uzr_A:0.0000020000):0.0574895000	1r2f_A:0.0545720000):0.3178310000	(1mxr_A:0.4736940000	((1jk0_A:0.4158580000	2uw2_A:0.0347370000):0.0336412000	1w68_A:0.0561280000):0.3043680000):0.1203420000):0.1772280000	3ee4_A:0.4336940000):0.0792769000	(((2inc_B:0.7036020000	2inp_C:0.4834990000):0.1019840000	1mty_B:0.6074800000):0.0000025714	(1mty_D:0.5801680000	3dhg_A:0.4177880000):0.2005250000):0.3780850000):0.1292410000	(((2uw1_A:0.0000010000	2uw1_B:0.0000010000):0.1286260000	1afr_A:0.0186250000):0.4266600000	1za0_A:0.5536360000):0.1421040000):0.0470549000):0.1890400000):0.0958168000	1nfv_A:0.2924840000):0.1632830000):0.0728528000);
(1ji5_A:0.1255380000	1jig_A:0.0302310000	(1n1q_A:0.0772450000	(((2chp_A:0.1303350000	((((1dps_A:0.0000010000	1jts_A:0.0000010000):0.0996706000	1o9r_A:0.1902770000):0.1069860000	1uvh_A:0.3191750000):0.1104020000	(1tjo_A:0.0000010000	1tk6_A:0.0000010000):0.2479770000):0.1065600000):0.0826759000	(1ji4_A:0.1507870000	2fjc_A:0.1962420000):0.0179271000):0.0316076000	(((1qgh_A:0.1660490000	2ux1_A:0.1385700000):0.1832300000	2vzb_A:0.2928890000):0.0070955100	((((2fzf_A:0.5327210000	1yuz_A:0.4538530000):0.0711100000	(1lko_A:0.4535420000	3qhb_A:0.5334080000):0.1558470000):0.0824183000	(((((1bcf_A:0.0000010000	3e1q_A:0.0000010000):0.0690208000	2fkz_A:0.0090310000):0.0084960600	1jgc_A:0.0849910000):0.0683371000	(((((((1lb3_A:0.0250980000	2za7_A:0.0419920000):0.0903397000	1bg7_A:0.0262100000):0.0457053000	1r03_A:0.0053460000):0.0720322000	1z6o_A:0.3888840000):0.0859381000	3e6s_A:0.1652280000):0.0421686000	1z6o_M:0.2359650000):0.0459978000	((1eum_A:0.0174860000	1krq_A:0.1162530000):0.0808303000	(2jd7_A:0.0794740000	1vlg_A:0.0921220000):0.0166810000):0.0000027429):0.0885246000):0.0974005000	1nfv_A:0.2418790000):0.0447492000):0.0495986000	(1otk_A:0.9296750000	(((((((1oqu_A:0.1107480000	1uzr_A:0.0236140000):0.0571017000	1r2f_A:0.0217520000):0.2329280000	1mxr_A:0.5141430000):0.0949968000	(1jk0_A:0.3261990000	(2uw2_A:0.0595370000	1w68_A:0.0885520000):0.1107600000):0.2000820000):0.1217260000	3ee4_A:0.4839960000):0.1296440000	(((2inc_B:0.6087160000	2inp_C:0.5140870000):0.1158830000	1mty_B:0.6829610000):0.0745170000	(1mty_D:0.4534760000	3dhg_A:0.5625200000):0.1736040000):0.3215300000):0.0607586000	(((2uw1_A:0.0000010000	2uw1_B:0.0000010000):0.1265130000	1afr_A:0.0496310000):0.4374060000	1za0_A:0.5040380000):0.1219230000):0.1299370000):0.2878000000):0.1506910000):0.0633730000):0.0747735000):0.0057671800);
(1ji5_A:0.1391300000	(1jig_A:0.0686950000	(((((2chp_A:0.1520730000	(((((((((2fzf_A:0.7525920000	((1lko_A:0.3864490000	3qhb_A:0.5522360000):0.1219270000	1yuz_A:0.5214260000):0.1254490000):0.0649490000	1eum_A:0.0000020000):0.0737826000	1krq_A:0.1269810000):0.0427254000	(2jd7_A:0.0574380000	1vlg_A:0.1380680000):0.0139905000):0.0253728000	3e6s_A:0.2337130000):0.0528111000	(((1lb3_A:0.0473340000	2za7_A:0.0423380000):0.0490718000	(1bg7_A:0.0605660000	1r03_A:0.0345470000):0.0360106000):0.0175375000	(1z6o_A:0.3382560000	1z6o_M:0.2949830000):0.1806550000):0.0669794000):0.0986260000	(1otk_A:0.5348430000	(((((((1oqu_A:0.0928650000	1r2f_A:0.0745980000):0.0481797000	1uzr_A:0.0000020000):0.2878790000	1mxr_A:0.4518480000):0.0706172000	3ee4_A:0.4858150000):0.0646656000	(1jk0_A:0.2704450000	(2uw2_A:0.1330360000	1w68_A:0.0186020000):0.0988977000):0.2237580000):0.1114670000	(((2uw1_A:0.0000010000	2uw1_B:0.0000010000):0.1357550000	1afr_A:0.0192700000):0.2828320000	1za0_A:0.6080780000):0.2722430000):0.0428951000	(((2inc_B:0.5514390000	2inp_C:0.4076030000):0.0419278000	1mty_B:0.8232750000):0.0888005000	(1mty_D:0.5182030000	3dhg_A:0.5163780000):0.2594890000):0.2474870000):0.0798678000):0.3364740000):0.0563417000	(((1bcf_A:0.0000010000	3e1q_A:0.0000010000):0.0589964000	2fkz_A:0.0390410000):0.0274565000	1jgc_A:0.1256190000):0.0426082000):0.0860030000	1nfv_A:0.2149740000):0.2000860000):0.0000020871	(((1dps_A:0.0000010000	1jts_A:0.0000010000):0.2215110000	1o9r_A:0.1167430000):0.1816290000	(1uvh_A:0.3728170000	(1tjo_A:0.0000010000	1tk6_A:0.0000010000):0.2268160000):0.0782626000):0.1037100000):0.0217169000	(1ji4_A:0.1045230000	2fjc_A:0.1091010000):0.0573153000):0.0867361000	(1qgh_A:0.1896630000	2ux1_A:0.1268530000):0.1184380000):0.0533662000	2vzb_A:0.2882030000):0.0499433000):0.0000023642	1n1q_A:0.1448220000);
(1ji5_A:0.0464830000	(1jig_A:0.0533450000	1n1q_A:0.1257290000):0.0095071800	(((((2chp_A:0.1654740000	((((1dps_A:0.0000010000	1jts_A:0.0000010000):0.1164050000	1o9r_A:0.1029940000):0.1674010000	(1tjo_A:0.0000010000	1tk6_A:0.0000010000):0.2599140000):0.0995916000	1uvh_A:0.3645250000):0.0411434000):0.0458330000	(1ji4_A:0.1561040000	2fjc_A:0.1413550000):0.0698134000):0.0147966000	((((2fzf_A:0.5920170000	1yuz_A:0.5195770000):0.1219780000	(1lko_A:0.4552900000	3qhb_A:0.5723900000):0.1159070000):0.1778170000	(((((1bcf_A:0.0000010000	3e1q_A:0.0000010000):0.0709788000	2fkz_A:0.0328350000):0.0115153000	1jgc_A:0.0963240000):0.0897902000	((((((((1lb3_A:0.0603230000	2za7_A:0.0492780000):0.0888041000	1bg7_A:0.0544150000):0.0800530000	1r03_A:0.0000020000):0.1707500000	3e6s_A:0.1186120000):0.0911665000	1krq_A:0.1467180000):0.0241921000	(2jd7_A:0.0200830000	1vlg_A:0.1920670000):0.0844425000):0.0340193000	(1z6o_A:0.4498820000	1z6o_M:0.2334990000):0.1363980000):0.0712675000	1eum_A:0.0248660000):0.1594820000):0.0830357000	1nfv_A:0.1912220000):0.0768441000):0.0625550000	(1otk_A:0.5305740000	(((((((1oqu_A:0.1203350000	1r2f_A:0.0928860000):0.0192502000	1uzr_A:0.0054950000):0.3254400000	1mxr_A:0.4058660000):0.1848280000	(1jk0_A:0.3874230000	(2uw2_A:0.0916520000	1w68_A:0.0543030000):0.0644649000):0.2398680000):0.1751030000	3ee4_A:0.5321520000):0.0895919000	(((2inc_B:0.5916550000	1mty_B:0.6013590000):0.0963241000	2inp_C:0.5367780000):0.0689639000	(1mty_D:0.5360510000	3dhg_A:0.5465190000):0.1931900000):0.3002280000):0.0638032000	(((2uw1_A:0.0000010000	2uw1_B:0.0000010000):0.0959269000	1afr_A:0.0344150000):0.3742030000	1za0_A:0.5511760000):0.0814993000):0.1929080000):0.2816160000):0.1145840000):0.0341932000	2vzb_A:0.3891910000):0.0256638000	(1qgh_A:0.1288460000	2ux1_A:0.2000910000):0.1601920000):0.0855238000);
(1ji5_A:0.0850220000	(1jig_A:0.0270380000	((((2chp_A:0.1399670000	2vzb_A:0.2657160000):0.1249450000	((1qgh_A:0.1152050000	2ux1_A:0.2033540000):0.1638500000	((((1dps_A:0.0000010000	1jts_A:0.0000010000):0.1853250000	1o9r_A:0.0248870000):0.1013440000	1uvh_A:0.3808650000):0.0860563000	(1tjo_A:0.0000010000	1tk6_A:0.0000010000):0.2949060000):0.0267051000):0.0827484000):0.0275826000	(((((2fzf_A:0.8072660000	1yuz_A:0.7289390000):0.1814390000	(((((1lb3_A:0.0746550000	2za7_A:0.0477910000):0.0625537000	(1bg7_A:0.0801820000	(1r03_A:0.0061230000	3e6s_A:0.2562400000):0.0425906000):0.0751731000):0.0948052000	1z6o_M:0.2768440000):0.0747333000	1z6o_A:0.5466040000):0.0665039000	(((1eum_A:0.0867370000	1krq_A:0.1260150000):0.0306978000	2jd7_A:0.1027090000):0.0319261000	1vlg_A:0.1328580000):0.0258456000):0.1368300000):0.0197436000	(1nfv_A:0.1379970000	(1lko_A:0.4881050000	3qhb_A:0.4672360000):0.1926500000):0.2107050000):0.0618654000	(((1bcf_A:0.0000010000	3e1q_A:0.0000010000):0.0684436000	2fkz_A:0.0120500000):0.0090041500	1jgc_A:0.1118730000):0.0952930000):0.1758720000	(1otk_A:0.7455490000	(((((((1oqu_A:0.1141560000	1r2f_A:0.0929440000):0.0421596000	1uzr_A:0.0000020000):0.3695200000	1mxr_A:0.4201220000):0.0941806000	(1jk0_A:0.2872040000	(2uw2_A:0.0669110000	1w68_A:0.0646820000):0.0671384000):0.3337770000):0.1163760000	(((2inc_B:0.4868460000	1mty_B:0.6805100000):0.0808076000	2inp_C:0.3469900000):0.1163590000	(1mty_D:0.5787970000	3dhg_A:0.4395890000):0.2562440000):0.2642950000):0.1161000000	(((2uw1_A:0.0000010000	2uw1_B:0.0000010000):0.1161520000	1afr_A:0.0472860000):0.3885730000	1za0_A:0.5722480000):0.2619320000):0.0683742000	3ee4_A:0.4632370000):0.1428960000):0.1661270000):0.2135170000):0.0259870000	(1ji4_A:0.1735750000	2fjc_A:0.0535130000):0.0641802000):0.0873285000):0.0348553000	1n1q_A:0.1480670000);
(1ji5_A:0.1450460000	1jig_A:0.0356600000	(1n1q_A:0.1094850000	((((2chp_A:0.1376800000	2vzb_A:0.2766390000):0.0514288000	((1qgh_A:0.2242610000	2ux1_A:0.2040580000):0.1221260000	((((1dps_A:0.0000010000	1jts_A:0.0000010000):0.0475971000	1uvh_A:0.4180560000):0.0438078000	1o9r_A:0.0265490000):0.1512620000	(1tjo_A:0.0000010000	1tk6_A:0.0000010000):0.2014990000):0.0826015000):0.0956441000):0.0230921000	((2fzf_A:0.8437610000	((((((1bcf_A:0.0000010000	3e1q_A:0.0000010000):0.0600154000	2fkz_A:0.0082740000):0.0266012000	1jgc_A:0.1180660000):0.0776557000	((((((1lb3_A:0.0475740000	2za7_A:0.0931170000):0.0917018000	1bg7_A:0.0577270000):0.0677037000	1r03_A:0.0180400000):0.1102410000	3e6s_A:0.1518250000):0.0735210000	((1eum_A:0.0648680000	1krq_A:0.1291490000):0.0586910000	(2jd7_A:0.0837040000	1vlg_A:0.1277580000):0.0854337000):0.0764116000):0.0523124000	(1z6o_A:0.4501140000	1z6o_M:0.2703720000):0.0645160000):0.0748561000):0.0057656100	((1lko_A:0.2971530000	3qhb_A:0.4452010000):0.1125850000	1yuz_A:0.5057350000):0.2332490000):0.1007950000	1nfv_A:0.2398650000):0.1016840000):0.0000023428	(1otk_A:0.8305900000	(((((((1oqu_A:0.0994770000	1r2f_A:0.1211530000):0.0373039000	1uzr_A:0.0000030000):0.3319780000	1mxr_A:0.5743870000):0.0702907000	(1jk0_A:0.3581130000	(2uw2_A:0.0550280000	1w68_A:0.1061430000):0.0960603000):0.2872180000):0.1116660000	3ee4_A:0.4598800000):0.0589547000	(((2inc_B:0.5512250000	1mty_B:0.5669070000):0.1970030000	(1mty_D:0.5109060000	3dhg_A:0.5090830000):0.3144360000):0.0000020225	2inp_C:0.4929750000):0.2550790000):0.1317640000	(((2uw1_A:0.0000010000	2uw1_B:0.0000010000):0.1370450000	1afr_A:0.0313160000):0.2307670000	1za0_A:0.6371330000):0.1381230000):0.1260550000):0.2681400000):0.1554720000):0.0601064000	(1ji4_A:0.1482460000	2fjc_A:0.1263930000):0.0342607000):0.0586376000):0.0093414300);
(1ji5_A:0.0907800000	(1jig_A:0.0446830000	((((2chp_A:0.0640740000	2vzb_A:0.4510720000):0.0794275000	((((1dps_A:0.0000010000	1jts_A:0.0000010000):0.1378780000	1uvh_A:0.3946760000):0.1399300000	1o9r_A:0.1531090000):0.0518044000	(1tjo_A:0.0000010000	1tk6_A:0.0000010000):0.2257960000):0.1567610000):0.0136631000	((1qgh_A:0.1625260000	2ux1_A:0.1358540000):0.1725630000	(((2fzf_A:0.8518720000	(1otk_A:0.6314540000	((((((1oqu_A:0.0969210000	1r2f_A:0.0809130000):0.0303187000	1uzr_A:0.0120980000):0.3311450000	(1mxr_A:0.5171170000	((1jk0_A:0.4061610000	2uw2_A:0.0874600000):0.0587859000	1w68_A:0.0165790000):0.2408820000):0.0888389000):0.1115970000	3ee4_A:0.5557510000):0.1231260000	(((2uw1_A:0.0000010000	2uw1_B:0.0000010000):0.0976780000	1afr_A:0.0955600000):0.3740100000	1za0_A:0.5170950000):0.1297640000):0.0498142000	(((2inc_B:0.5446790000	2inp_C:0.5649410000):0.0538559000	1mty_B:0.6954010000):0.0617825000	(1mty_D:0.4464720000	3dhg_A:0.5106130000):0.3430460000):0.3996240000):0.0296703000):0.2423210000):0.0000027851	(((((1bcf_A:0.0000010000	3e1q_A:0.0000010000):0.0788448000	1jgc_A:0.0995140000):0.0138451000	2fkz_A:0.0169900000):0.1140600000	((((((1lb3_A:0.0363610000	2za7_A:0.0747830000):0.0694971000	1bg7_A:0.0256820000):0.0400082000	1r03_A:0.0000020000):0.0934912000	3e6s_A:0.1212270000):0.1492350000	((1eum_A:0.0468290000	1krq_A:0.1012730000):0.0475201000	(2jd7_A:0.0780060000	1vlg_A:0.1141520000):0.0307497000):0.0490236000):0.0202461000	(1z6o_A:0.3219640000	1z6o_M:0.3144370000):0.0894153000):0.0315181000):0.0542615000	1nfv_A:0.2739170000):0.0401526000):0.0601366000	((1lko_A:0.3293440000	3qhb_A:0.3679250000):0.0577327000	1yuz_A:0.5267590000):0.2364120000):0.0862994000):0.0438136000):0.0490503000	(1ji4_A:0.2556360000	2fjc_A:0.1061700000):0.1069650000):0.0538295000):0.0000028509	1n1q_A:0.1542540000);
(1ji5_A:0.0510640000	(1jig_A:0.0281420000	((((2chp_A:0.1508940000	((((1dps_A:0.0000010000	1jts_A:0.0000010000):0.1609170000	1o9r_A:0.1704750000):0.1767470000	(1tjo_A:0.0000010000	1tk6_A:0.0000020000):0.2288300000):0.0724066000	1uvh_A:0.3318760000):0.0823027000):0.0097818100	(((1ji4_A:0.1768520000	2fzf_A:0.7825350000):0.0392320000	2fjc_A:0.0593230000):0.0390423000	((((((1bcf_A:0.0000010000	3e1q_A:0.0000010000):0.0852416000	2fkz_A:0.0000020000):0.0256303000	1jgc_A:0.1000370000):0.0146853000	(((((1lb3_A:0.0388430000	2za7_A:0.0417180000):0.0240278000	(1z6o_A:0.3886820000	1z6o_M:0.2659120000):0.1715690000):0.0371172000	(1bg7_A:0.0366410000	1r03_A:0.0214520000):0.0361134000):0.1093090000	3e6s_A:0.1806340000):0.0593697000	((1eum_A:0.0266290000	1krq_A:0.1587950000):0.0195005000	(2jd7_A:0.0915050000	1vlg_A:0.0863870000):0.0582140000):0.1003340000):0.0414285000):0.0412920000	(1lko_A:0.3558850000	(1yuz_A:0.6390820000	3qhb_A:0.5221010000):0.0780835000):0.3094390000):0.0646747000	1nfv_A:0.2752280000):0.2260990000):0.0052740900):0.0390295000	(1qgh_A:0.2716000000	2ux1_A:0.1697580000):0.1359400000):0.0345831000	(2vzb_A:0.2981950000	(1otk_A:0.7209260000	((((((1oqu_A:0.0928450000	1uzr_A:0.0326320000):0.0596918000	1r2f_A:0.0106060000):0.2294430000	(1mxr_A:0.4643720000	(1jk0_A:0.4123660000	(2uw2_A:0.0489320000	1w68_A:0.0889300000):0.1011650000):0.2225380000):0.0576956000):0.1631270000	3ee4_A:0.4012280000):0.1221380000	(((2inc_B:0.4187780000	2inp_C:0.4346490000):0.1190980000	1mty_B:0.6523330000):0.0695518000	(1mty_D:0.5453300000	3dhg_A:0.4838120000):0.2750410000):0.2871560000):0.0992217000	(((2uw1_A:0.0000010000	2uw1_B:0.0000010000):0.1360010000	1afr_A:0.0112900000):0.3555350000	1za0_A:0.5358800000):0.1406740000):0.0812139000):0.1835120000):0.0422193000):0.0911600000):0.0298096000	1n1q_A:0.1369880000);
(1ji5_A:0.1888830000	(1jig_A:0.0609790000	((((2chp_A:0.1782740000	((((1dps_A:0.0000010000	1jts_A:0.0000010000):0.1344820000	1o9r_A:0.1420610000):0.1193340000	1uvh_A:0.4226550000):0.0913623000	(1tjo_A:0.0000010000	1tk6_A:0.0000010000):0.1745860000):0.1004580000):0.0510760000	((1qgh_A:0.1971860000	2ux1_A:0.1979130000):0.1768080000	((((((((2fzf_A:0.6245050000	3e6s_A:0.1230520000):0.0076090900	(((1lb3_A:0.0272060000	2za7_A:0.0676100000):0.0873694000	1bg7_A:0.0667280000):0.0310428000	1r03_A:0.0000020000):0.1022640000):0.0849014000	(((1z6o_A:0.4208970000	1z6o_M:0.2210840000):0.1306460000	(2jd7_A:0.0662450000	1vlg_A:0.1049330000):0.0600111000):0.0454476000	(1eum_A:0.0637440000	1krq_A:0.1856780000):0.0000025294):0.0823765000):0.1004140000	(((1bcf_A:0.0000010000	3e1q_A:0.0000010000):0.0330793000	2fkz_A:0.0088610000):0.0401461000	1jgc_A:0.0918460000):0.1027940000):0.0273650000	(1lko_A:0.3156750000	(1yuz_A:0.4648940000	3qhb_A:0.4021680000):0.0747481000):0.2863930000):0.0574244000	(1otk_A:0.5671790000	((((((((1oqu_A:0.0822470000	1r2f_A:0.0753630000):0.0271061000	1uzr_A:0.0069850000):0.3089480000	3ee4_A:0.6302690000):0.0710717000	1mxr_A:0.4742500000):0.0918073000	((1jk0_A:0.4202070000	2uw2_A:0.0601710000):0.0551926000	1w68_A:0.0202160000):0.2571760000):0.1582690000	(((2inc_B:0.4920160000	1mty_B:0.5876340000):0.1038730000	(1mty_D:0.4941710000	3dhg_A:0.4986630000):0.3240910000):0.0195378000	2inp_C:0.4857560000):0.2961940000):0.1806560000	1za0_A:0.6067900000):0.0319928000	((2uw1_A:0.0000010000	2uw1_B:0.0000010000):0.0952561000	1afr_A:0.0314030000):0.4129110000):0.1317150000):0.2864730000):0.0239408000	1nfv_A:0.1762700000):0.1526150000	2vzb_A:0.4421790000):0.0150709000):0.0464739000):0.0408436000	2fjc_A:0.2157960000):0.0323569000	1ji4_A:0.0873080000):0.0674761000):0.0000029626	1n1q_A:0.0680990000);
(1ji5_A:0.0605630000	1jig_A:0.0065590000	(1n1q_A:0.0904080000	(((((2chp_A:0.1227120000	2vzb_A:0.3996060000):0.0454290000	((2fzf_A:0.6781130000	(1lko_A:0.3831860000	(1yuz_A:0.5993030000	3qhb_A:0.3044880000):0.0585902000):0.1817230000):0.0762099000	(((((1bcf_A:0.0000010000	3e1q_A:0.0000010000):0.0648325000	(2fkz_A:0.0193530000	1jgc_A:0.0629560000):0.0087857100):0.1105550000	((((((1lb3_A:0.0347870000	2za7_A:0.0664280000):0.0458207000	1bg7_A:0.0145150000):0.0510752000	1r03_A:0.0018460000):0.0861539000	3e6s_A:0.1528200000):0.0755706000	(1z6o_M:0.3156500000	((1eum_A:0.0384260000	1krq_A:0.1085690000):0.0510408000	(2jd7_A:0.0432990000	1vlg_A:0.1056900000):0.0421499000):0.0208270000):0.0623993000):0.0298403000	1z6o_A:0.4049950000):0.0621068000):0.0238967000	(1otk_A:0.7323880000	(((((((1oqu_A:0.0748350000	1r2f_A:0.0881000000):0.0306201000	1uzr_A:0.0085730000):0.3045470000	1mxr_A:0.4103590000):0.1063810000	((1jk0_A:0.4475150000	2uw2_A:0.0721430000):0.0625943000	1w68_A:0.0219350000):0.3242870000):0.1362790000	3ee4_A:0.4314110000):0.0775953000	(((2inc_B:0.5012140000	1mty_B:0.7171870000):0.0429805000	2inp_C:0.5578360000):0.0342721000	(1mty_D:0.4973310000	3dhg_A:0.5034500000):0.2444990000):0.4308180000):0.0672248000	(((2uw1_A:0.0000010000	2uw1_B:0.0000010000):0.1020070000	1afr_A:0.0308280000):0.3790010000	1za0_A:0.4692660000):0.0921171000):0.0298586000):0.2738190000):0.0338368000	1nfv_A:0.2922520000):0.0428853000):0.0817290000):0.0437908000	((((1dps_A:0.0000010000	1jts_A:0.0000010000):0.1825680000	1o9r_A:0.1233370000):0.0809607000	(1tjo_A:0.0000010000	1tk6_A:0.0000010000):0.2239750000):0.1122950000	1uvh_A:0.4407170000):0.0159185000):0.0462999000	(1qgh_A:0.1013280000	2ux1_A:0.1852770000):0.1616130000):0.0242089000	(1ji4_A:0.1248220000	2fjc_A:0.1655600000):0.0000027424):0.0770600000):0.0264354000);
(1ji5_A:0.1131890000	1jig_A:0.0291860000	(1n1q_A:0.1019260000	((((2chp_A:0.0450070000	2vzb_A:0.3332190000):0.1074750000	((1qgh_A:0.1367540000	2ux1_A:0.1403640000):0.1877410000	((((1dps_A:0.0000010000	1jts_A:0.0000010000):0.0876162000	1uvh_A:0.3049700000):0.0843794000	1o9r_A:0.1220540000):0.0828286000	(1tjo_A:0.0000010000	1tk6_A:0.0000010000):0.1659290000):0.0121270000):0.0546697000):0.0404943000	((2fzf_A:0.6612790000	((((((1bcf_A:0.0000010000	3e1q_A:0.0000010000):0.0843869000	2fkz_A:0.0086140000):0.0781693000	1jgc_A:0.0649720000):0.1140220000	((((1lb3_A:0.0446290000	2za7_A:0.0692040000):0.0523115000	1bg7_A:0.0824930000):0.0485139000	1r03_A:0.0000030000):0.0604813000	((((1z6o_A:0.3679980000	1z6o_M:0.2724230000):0.1134760000	(2jd7_A:0.0603060000	1vlg_A:0.1646630000):0.0611020000):0.0133917000	(1eum_A:0.1102880000	1krq_A:0.0900820000):0.0491717000):0.1114390000	3e6s_A:0.1077480000):0.0638557000):0.0878750000):0.0664175000	(1lko_A:0.2547020000	(1yuz_A:0.3899550000	3qhb_A:0.3693170000):0.0609835000):0.2678500000):0.0732203000	1nfv_A:0.1729100000):0.0399990000):0.0760803000	(((1otk_A:0.6960240000	(((2uw1_A:0.0000010000	2uw1_B:0.0000010000):0.1170350000	1afr_A:0.0249160000):0.3888880000	1za0_A:0.5825440000):0.0893694000):0.0672137000	(((2inc_B:0.4705530000	1mty_B:0.6979480000):0.1366300000	2inp_C:0.4284370000):0.1661580000	(1mty_D:0.4698650000	3dhg_A:0.6161720000):0.2583710000):0.1880830000):0.1087530000	(((((1oqu_A:0.1038420000	1r2f_A:0.0555080000):0.0565567000	1uzr_A:0.0041360000):0.3149630000	1mxr_A:0.4158290000):0.0735603000	((1jk0_A:0.4632640000	1w68_A:0.0605110000):0.0492267000	2uw2_A:0.0557890000):0.3029660000):0.1126050000	3ee4_A:0.3927870000):0.0904444000):0.3078410000):0.1049830000):0.0092256100	(1ji4_A:0.1364450000	2fjc_A:0.1059240000):0.0541998000):0.0495135000):0.0264361000);
(1ji5_A:0.1166570000	(1jig_A:0.0717150000	(1n1q_A:0.0639320000	(((2chp_A:0.0565720000	(((((((2fzf_A:0.6015440000	1yuz_A:0.4690140000):0.0891152000	1lko_A:0.3822660000):0.3142410000	((((((1lb3_A:0.0601100000	2za7_A:0.0619730000):0.1138980000	1bg7_A:0.0391600000):0.0594415000	1r03_A:0.0000020000):0.0531781000	3e6s_A:0.2015280000):0.1147830000	(1z6o_A:0.3919430000	1z6o_M:0.3212560000):0.0484607000):0.0531425000	((1eum_A:0.0518080000	1krq_A:0.1462910000):0.0911278000	(2jd7_A:0.0826350000	1vlg_A:0.1345700000):0.0659243000):0.0566401000):0.0603705000):0.0149600000	(((1bcf_A:0.0000010000	3e1q_A:0.0000010000):0.0686580000	2fkz_A:0.0126280000):0.0475190000	1jgc_A:0.1527260000):0.0651560000):0.0595839000	3qhb_A:0.6564370000):0.0137798000	(1otk_A:0.7606940000	(((((1oqu_A:0.1162260000	1r2f_A:0.0912570000):0.0249365000	1uzr_A:0.0135960000):0.3196330000	(1mxr_A:0.4533310000	((1jk0_A:0.4941630000	1w68_A:0.0498320000):0.0697784000	2uw2_A:0.0455010000):0.3501610000):0.0732265000):0.1318790000	3ee4_A:0.4909650000):0.1329790000	((2inc_B:0.5051250000	(2inp_C:0.5062720000	(1mty_B:0.6386750000	(1mty_D:0.6349010000	3dhg_A:0.4337170000):0.2673560000):0.0788462000):0.1132570000):0.2254880000	(((2uw1_A:0.0000010000	2uw1_B:0.0000010000):0.1253440000	1afr_A:0.0406500000):0.2919160000	1za0_A:0.5227360000):0.2130930000):0.0625662000):0.1026970000):0.3650200000):0.1113800000	1nfv_A:0.1368990000):0.2287160000):0.0104386000	((((1dps_A:0.0000010000	1jts_A:0.0000010000):0.1709800000	1o9r_A:0.1276000000):0.1290240000	(1tjo_A:0.0000010000	1tk6_A:0.0000010000):0.2392610000):0.0401338000	1uvh_A:0.3761960000):0.0763837000):0.0460018000	(((1qgh_A:0.1586050000	2ux1_A:0.1082310000):0.1416420000	2fjc_A:0.1449870000):0.0654199000	1ji4_A:0.1641620000):0.0443484000):0.0528447000):0.0176001000):0.1250850000	2vzb_A:0.2875270000);
(1ji5_A:0.0422220000	1jig_A:0.0384610000	(1n1q_A:0.1092310000	((2chp_A:0.0855990000	2vzb_A:0.3607970000):0.0705115000	(((((1qgh_A:0.1239240000	2ux1_A:0.1611240000):0.1313400000	2fjc_A:0.1270840000):0.0672469000	1ji4_A:0.1556600000):0.0327733000	((((1dps_A:0.0000010000	1jts_A:0.0000010000):0.1314000000	1uvh_A:0.3072900000):0.1101620000	1o9r_A:0.1114840000):0.0946274000	(1tjo_A:0.0000010000	1tk6_A:0.0000010000):0.2412600000):0.1653070000):0.0239739000	((((2fzf_A:0.4883110000	(1lko_A:0.3734110000	(1yuz_A:0.4863520000	3qhb_A:0.4111210000):0.1934290000):0.1754640000):0.1900710000	((((((1lb3_A:0.0504490000	2za7_A:0.0634190000):0.0658601000	1bg7_A:0.0345880000):0.0565612000	1r03_A:0.0062150000):0.0280081000	3e6s_A:0.1552000000):0.0439342000	(1z6o_A:0.4584660000	1z6o_M:0.2839400000):0.0864222000):0.0461516000	((1eum_A:0.0697090000	(2jd7_A:0.0535240000	1vlg_A:0.1259760000):0.0279552000):0.0221332000	1krq_A:0.1140270000):0.0918921000):0.0872475000):0.0794972000	((((1bcf_A:0.0000010000	3e1q_A:0.0000010000):0.0568278000	2fkz_A:0.0129130000):0.0368343000	1jgc_A:0.0547920000):0.1475740000	1nfv_A:0.2048760000):0.0370408000):0.1037410000	(1otk_A:0.7887870000	(((((((1oqu_A:0.1079930000	1r2f_A:0.0862810000):0.0365058000	1uzr_A:0.0044290000):0.4208000000	1mxr_A:0.3709490000):0.0971446000	((1jk0_A:0.4290010000	2uw2_A:0.0672340000):0.0446873000	1w68_A:0.0376430000):0.3806220000):0.1237420000	(((2inc_B:0.6715810000	2inp_C:0.3624600000):0.1314540000	1mty_B:0.7265150000):0.0539930000	(1mty_D:0.5098210000	3dhg_A:0.6396560000):0.3318670000):0.2597400000):0.0907477000	3ee4_A:0.6988620000):0.0951747000	(((2uw1_A:0.0000010000	2uw1_B:0.0000010000):0.1129280000	1afr_A:0.0395100000):0.4784110000	1za0_A:0.4877590000):0.1111130000):0.0295393000):0.3383580000):0.1272960000):0.0203042000):0.0711307000):0.0164674000);
(1ji5_A:0.0847620000	(1jig_A:0.0484440000	(((2chp_A:0.0998860000	2vzb_A:0.2600680000):0.0860863000	(2fzf_A:0.7212810000	((((((1bcf_A:0.0000010000	3e1q_A:0.0000010000):0.0770804000	2fkz_A:0.0602820000):0.0289430000	1jgc_A:0.1026730000):0.0388739000	(((((1lb3_A:0.0435030000	2za7_A:0.0360550000):0.1614260000	1bg7_A:0.0730720000):0.0413521000	1r03_A:0.0000030000):0.1183570000	3e6s_A:0.1120510000):0.0324982000	((1z6o_A:0.4057610000	1z6o_M:0.2547390000):0.1115420000	((1eum_A:0.0834020000	(2jd7_A:0.0459540000	1vlg_A:0.1186980000):0.0327138000):0.0281527000	1krq_A:0.1444370000):0.0258747000):0.0555899000):0.0767711000):0.0275451000	(1nfv_A:0.1778560000	(1lko_A:0.3622140000	(1yuz_A:0.6021610000	3qhb_A:0.2927240000):0.0235192000):0.2899010000):0.0712366000):0.1215700000	(1otk_A:0.5170390000	(((((((1oqu_A:0.1035920000	1r2f_A:0.0625740000):0.0207250000	1uzr_A:0.0021730000):0.2841050000	1mxr_A:0.5406620000):0.0543622000	((1jk0_A:0.4338880000	2uw2_A:0.0944320000):0.0477162000	1w68_A:0.0575750000):0.3246180000):0.1198970000	(((2inc_B:0.6634520000	1mty_B:0.4568360000):0.0773042000	(1mty_D:0.4151820000	3dhg_A:0.5434360000):0.2045940000):0.0550501000	2inp_C:0.5020580000):0.3514300000):0.0704865000	3ee4_A:0.4836160000):0.1346670000	(((2uw1_A:0.0000010000	2uw1_B:0.0000010000):0.1104820000	1afr_A:0.0175360000):0.3662060000	1za0_A:0.4619940000):0.0752556000):0.0391649000):0.1860000000):0.0000023796):0.1410690000):0.0089014500	((((1qgh_A:0.1744300000	2ux1_A:0.1856540000):0.0621719000	2fjc_A:0.1184170000):0.0166079000	((((1dps_A:0.0000010000	1jts_A:0.0000010000):0.1231320000	1o9r_A:0.1511500000):0.1095720000	1uvh_A:0.3050790000):0.1013440000	(1tjo_A:0.0000010000	1tk6_A:0.0000010000):0.2008420000):0.0768163000):0.0281919000	1ji4_A:0.1638590000):0.0211014000):0.0693832000):0.0222624000	1n1q_A:0.1239490000);
(1ji5_A:0.0183360000	(1jig_A:0.0116930000	(1n1q_A:0.0500960000	(((((2chp_A:0.1421490000	((2fzf_A:0.6315970000	(1otk_A:0.7103350000	(((((((1oqu_A:0.1101130000	1r2f_A:0.0741680000):0.0216077000	1uzr_A:0.0024850000):0.3266600000	1mxr_A:0.4790700000):0.0841632000	((1jk0_A:0.4434330000	2uw2_A:0.0768870000):0.0600921000	1w68_A:0.0402800000):0.3294960000):0.1325100000	3ee4_A:0.5337330000):0.0754654000	(((2inc_B:0.6639930000	2inp_C:0.4930920000):0.0538094000	1mty_B:0.6263780000):0.0000026603	(1mty_D:0.5333570000	3dhg_A:0.4934130000):0.2712850000):0.3076670000):0.0710631000	(((2uw1_A:0.0000010000	2uw1_B:0.0000010000):0.1309540000	1afr_A:0.0527870000):0.2931760000	1za0_A:0.5429690000):0.1908190000):0.0987606000):0.2399390000):0.0585107000	(((((1bcf_A:0.0000010000	3e1q_A:0.0000010000):0.0583726000	2fkz_A:0.0247000000):0.0432597000	1jgc_A:0.0699240000):0.0983049000	((1lko_A:0.3884980000	(1yuz_A:0.4332920000	3qhb_A:0.4937130000):0.2181860000):0.1092100000	(((((1lb3_A:0.0308320000	2za7_A:0.0186490000):0.0468742000	1bg7_A:0.0553620000):0.0618732000	1r03_A:0.0000020000):0.1016130000	3e6s_A:0.1419330000):0.0610296000	((1z6o_A:0.4506350000	1z6o_M:0.1351370000):0.1521930000	((1eum_A:0.0704410000	1krq_A:0.1091680000):0.0415967000	(2jd7_A:0.0321110000	1vlg_A:0.1578550000):0.0597860000):0.0329054000):0.0539943000):0.0773816000):0.0233400000):0.0690966000	1nfv_A:0.2479310000):0.0505961000):0.1910790000):0.0391545000	(((1dps_A:0.0000010000	1jts_A:0.0000010000):0.1717330000	(1o9r_A:0.0901630000	1uvh_A:0.2980990000):0.0395015000):0.0965765000	(1tjo_A:0.0000010000	1tk6_A:0.0000010000):0.2267360000):0.1171200000):0.0000022340	(1qgh_A:0.2026850000	2ux1_A:0.0563160000):0.1143600000):0.0452478000	2fjc_A:0.1358410000):0.0277573000	1ji4_A:0.0775020000):0.0616723000):0.0710520000):0.1043090000	2vzb_A:0.3068250000);
(1ji5_A:0.1030880000	1jig_A:0.0600830000	(1n1q_A:0.0567680000	(((((2chp_A:0.1520390000	2vzb_A:0.2036190000):0.1682460000	((2fzf_A:0.7296160000	1nfv_A:0.2678010000):0.0388940000	((((((1bcf_A:0.0000010000	3e1q_A:0.0000010000):0.0769298000	2fkz_A:0.0110500000):0.0194637000	1jgc_A:0.1154840000):0.1029210000	(((((1lb3_A:0.0330370000	2za7_A:0.0542710000):0.0955952000	1bg7_A:0.0361030000):0.1113620000	1r03_A:0.0000020000):0.0986870000	((1z6o_A:0.4465160000	1z6o_M:0.2763160000):0.0913170000	((1eum_A:0.0644760000	1krq_A:0.1262840000):0.0187234000	(2jd7_A:0.0636710000	1vlg_A:0.0990000000):0.0367452000):0.0419514000):0.1152380000):0.0438453000	3e6s_A:0.0639590000):0.1214560000):0.0636487000	((1lko_A:0.3547340000	1yuz_A:0.4119980000):0.1032660000	3qhb_A:0.5762650000):0.2771660000):0.0849058000	(((1otk_A:0.7186650000	(((2uw1_A:0.0000010000	2uw1_B:0.0000010000):0.1357250000	1afr_A:0.0404130000):0.4457430000	1za0_A:0.3789730000):0.0819828000):0.1084980000	(((((1oqu_A:0.1026450000	1uzr_A:0.0489730000):0.0499162000	1r2f_A:0.0128400000):0.2964440000	1mxr_A:0.4735260000):0.0541509000	(1jk0_A:0.2722610000	(2uw2_A:0.0897200000	1w68_A:0.0432060000):0.1183480000):0.1880370000):0.1838740000	(((2inc_B:0.4008570000	2inp_C:0.5337070000):0.1405860000	1mty_B:0.7905770000):0.0459375000	(1mty_D:0.5379970000	3dhg_A:0.4605550000):0.3855420000):0.2031480000):0.1545910000):0.0323813000	3ee4_A:0.4106580000):0.3627990000):0.0253205000):0.1010650000):0.0297583000	((1qgh_A:0.1958990000	2ux1_A:0.2005020000):0.0945541000	(((1dps_A:0.0000010000	1jts_A:0.0000010000):0.0989754000	1uvh_A:0.4080940000):0.1305220000	(1o9r_A:0.1419110000	(1tjo_A:0.0000010000	1tk6_A:0.0000010000):0.3041840000):0.0537622000):0.1365720000):0.0725470000):0.0283619000	2fjc_A:0.1029910000):0.0465218000	1ji4_A:0.1523000000):0.0881909000):0.0183406000);
(1ji5_A:0.1300210000	(1jig_A:0.0440520000	1n1q_A:0.1694150000):0.0085235500	((2chp_A:0.1133300000	((((1qgh_A:0.1388540000	2ux1_A:0.1057520000):0.2229610000	((((1dps_A:0.0000010000	1jts_A:0.0000010000):0.1538900000	1o9r_A:0.1382980000):0.1023830000	(1tjo_A:0.0000010000	1tk6_A:0.0000010000):0.2383870000):0.0651069000	1uvh_A:0.2601870000):0.0730256000):0.0391412000	(1ji4_A:0.2178590000	2fjc_A:0.0624390000):0.0429928000):0.0522679000	((2fzf_A:0.7951900000	(((((1bcf_A:0.0000010000	3e1q_A:0.0000010000):0.0809513000	2fkz_A:0.0438890000):0.0582431000	1jgc_A:0.0319530000):0.0606832000	(((1lko_A:0.3915550000	1yuz_A:0.4655710000):0.1610450000	3qhb_A:0.3932190000):0.2197370000	(((((1lb3_A:0.0324750000	2za7_A:0.1250200000):0.0850572000	1bg7_A:0.0379510000):0.0544056000	1r03_A:0.0038090000):0.1051390000	3e6s_A:0.1914770000):0.0627625000	(((1z6o_A:0.4131990000	1z6o_M:0.2130610000):0.1769650000	(2jd7_A:0.0558300000	1vlg_A:0.1802870000):0.0292012000):0.0309799000	(1eum_A:0.1295580000	1krq_A:0.1501840000):0.0355951000):0.0960406000):0.0561244000):0.0404853000):0.1338820000	1nfv_A:0.2073890000):0.0361626000):0.0113851000	(1otk_A:0.7393400000	((((((((1oqu_A:0.1062760000	1r2f_A:0.0785910000):0.0346682000	1uzr_A:0.0230560000):0.4376720000	((1jk0_A:0.3951860000	2uw2_A:0.0545620000):0.0701202000	1w68_A:0.0315580000):0.3876510000):0.0626435000	1mxr_A:0.4127090000):0.2151470000	3ee4_A:0.3523450000):0.1556340000	(((2inc_B:0.4989100000	2inp_C:0.5434160000):0.1681350000	1mty_B:0.6606960000):0.0834512000	(1mty_D:0.6272740000	3dhg_A:0.4955810000):0.2591270000):0.3749220000):0.0950741000	((2uw1_A:0.0000010000	2uw1_B:0.0000010000):0.1416040000	1afr_A:0.0087410000):0.3600170000):0.1388150000	1za0_A:0.5340940000):0.1054270000):0.2892740000):0.0715196000):0.0162562000):0.0325674000	2vzb_A:0.3213830000):0.0203183000);
(1ji5_A:0.1548460000	(1jig_A:0.0462020000	((((((2chp_A:0.0795150000	((((2fzf_A:0.6101940000	1yuz_A:0.5018150000):0.1074510000	1lko_A:0.3441460000):0.0856267000	3qhb_A:0.4616370000):0.1888390000	(((((1bcf_A:0.0000010000	3e1q_A:0.0000010000):0.0543444000	2fkz_A:0.0080880000):0.0392696000	1jgc_A:0.1073430000):0.0836472000	1nfv_A:0.2272220000):0.0784977000	((((((1lb3_A:0.0219260000	2za7_A:0.0628530000):0.1095190000	1bg7_A:0.0499970000):0.0559738000	1r03_A:0.0015820000):0.0658154000	3e6s_A:0.2033590000):0.1097790000	(((1eum_A:0.0981610000	1krq_A:0.1118140000):0.0840357000	2jd7_A:0.0753040000):0.0671903000	1vlg_A:0.1615980000):0.0953894000):0.0445254000	(1z6o_A:0.3158120000	1z6o_M:0.3635210000):0.1278010000):0.0096557800):0.0806592000):0.1661170000):0.0396993000	(((1dps_A:0.0000010000	1jts_A:0.0000010000):0.1423490000	1o9r_A:0.0883390000):0.1723260000	(1tjo_A:0.0000010000	1tk6_A:0.0000020000):0.2761460000):0.0933364000):0.0000029646	1uvh_A:0.5906940000):0.0453366000	(1ji4_A:0.1178240000	2fjc_A:0.0771290000):0.0921226000):0.0364008000	(1qgh_A:0.2020410000	2ux1_A:0.1195600000):0.1722070000):0.0417926000	(2vzb_A:0.2754380000	(1otk_A:0.8895340000	(((((((1oqu_A:0.1274410000	1uzr_A:0.0457280000):0.0733503000	1r2f_A:0.0103810000):0.2847660000	1mxr_A:0.6269180000):0.1331550000	((1jk0_A:0.4336740000	2uw2_A:0.0521300000):0.0433602000	1w68_A:0.0671090000):0.2603450000):0.1404360000	(((2inc_B:0.3914810000	2inp_C:0.4169800000):0.1359380000	1mty_B:0.7652020000):0.0799177000	(1mty_D:0.5494190000	3dhg_A:0.5291960000):0.3031420000):0.2029010000):0.1403330000	3ee4_A:0.4691550000):0.0619148000	(((2uw1_A:0.0000010000	2uw1_B:0.0000010000):0.0973706000	1afr_A:0.0651090000):0.3581150000	1za0_A:0.6654940000):0.1629150000):0.0325506000):0.1953600000):0.0536198000):0.0490806000):0.0208695000	1n1q_A:0.0808540000);
(1ji5_A:0.1651900000	1jig_A:0.0221990000	(1n1q_A:0.0623370000	(((((2chp_A:0.0812290000	2vzb_A:0.4305810000):0.0982134000	((((1dps_A:0.0000010000	1jts_A:0.0000010000):0.2139440000	1o9r_A:0.0715920000):0.1436060000	(1tjo_A:0.0000010000	1tk6_A:0.0000010000):0.2660910000):0.0819108000	1uvh_A:0.5016320000):0.0129374000):0.0176494000	((2fzf_A:0.7610010000	((((((1bcf_A:0.0000010000	3e1q_A:0.0000010000):0.0784174000	2fkz_A:0.0081940000):0.0246174000	1jgc_A:0.0707570000):0.0841742000	(((((1lb3_A:0.0034670000	(1bg7_A:0.0521680000	1r03_A:0.0262140000):0.0639355000):0.0298942000	2za7_A:0.0290980000):0.0444205000	1z6o_A:0.4532580000):0.0203105000	1z6o_M:0.3006020000):0.0419844000	(1eum_A:0.0630920000	((1krq_A:0.1164180000	3e6s_A:0.1689700000):0.0171778000	(2jd7_A:0.0645340000	1vlg_A:0.1346210000):0.0657164000):0.0374840000):0.0686040000):0.0933704000):0.0677635000	((1lko_A:0.4028260000	3qhb_A:0.4592350000):0.1211690000	1yuz_A:0.6955750000):0.0857228000):0.0706123000	1nfv_A:0.2781470000):0.0395233000):0.0071873800	(1otk_A:0.6329910000	(((((((1oqu_A:0.0973810000	1r2f_A:0.0471910000):0.0232340000	1uzr_A:0.0258530000):0.3598650000	3ee4_A:0.4858080000):0.0813412000	1mxr_A:0.4792810000):0.0697134000	((1jk0_A:0.4136250000	2uw2_A:0.0507760000):0.0496540000	1w68_A:0.0351740000):0.2790060000):0.1366620000	(((2uw1_A:0.0000010000	2uw1_B:0.0000010000):0.1346170000	1afr_A:0.0126650000):0.2833440000	1za0_A:0.5876870000):0.2495250000):0.0436413000	(2inc_B:0.4872610000	(2inp_C:0.4672670000	(1mty_B:0.6409720000	(1mty_D:0.5260640000	3dhg_A:0.5801730000):0.1799330000):0.0866276000):0.0913140000):0.2734300000):0.0974084000):0.3293090000):0.0736917000):0.0167922000	(1ji4_A:0.0876490000	2fjc_A:0.1483560000):0.0300322000):0.0532582000	(1qgh_A:0.1927130000	2ux1_A:0.1782860000):0.1775720000):0.0122404000):0.0259233000);
(1ji5_A:0.1477900000	(1jig_A:0.0778640000	((((2chp_A:0.1850940000	(((2fzf_A:0.9111870000	((1lko_A:0.2383840000	3qhb_A:0.3077100000):0.1515800000	1yuz_A:0.5373470000):0.0025101500):0.2359720000	(((1bcf_A:0.0000010000	3e1q_A:0.0000010000):0.0060964700	(2fkz_A:0.0329620000	1jgc_A:0.0991490000):0.0305086000):0.1517830000	(((((1lb3_A:0.0256730000	2za7_A:0.0341190000):0.0434026000	1bg7_A:0.0124110000):0.0675052000	1r03_A:0.0032600000):0.0818972000	3e6s_A:0.1553680000):0.1031160000	(1z6o_A:0.5042480000	(1z6o_M:0.3262360000	((1eum_A:0.0320410000	1krq_A:0.1036380000):0.0412882000	(2jd7_A:0.0798060000	1vlg_A:0.1060300000):0.0591632000):0.0565156000):0.0937320000):0.0000020764):0.0639984000):0.0708477000):0.0508422000	1nfv_A:0.2849470000):0.1152420000):0.0414993000	((((1dps_A:0.0000010000	1jts_A:0.0000010000):0.2091910000	1o9r_A:0.1000250000):0.0899270000	(1tjo_A:0.0000010000	1tk6_A:0.0000010000):0.2356280000):0.0565988000	1uvh_A:0.4374190000):0.0671827000):0.0296531000	((1qgh_A:0.1918140000	2ux1_A:0.2479150000):0.1282050000	(1ji4_A:0.2089290000	2fjc_A:0.1336770000):0.0676356000):0.0447719000):0.0629578000	(2vzb_A:0.3464610000	(1otk_A:0.5745280000	(((((((1oqu_A:0.0730290000	1r2f_A:0.0891860000):0.0421950000	1uzr_A:0.0000020000):0.3299740000	1mxr_A:0.3804200000):0.1828920000	(1jk0_A:0.4248590000	(2uw2_A:0.1142930000	1w68_A:0.0372550000):0.0835101000):0.3301340000):0.0863827000	(((2inc_B:0.4428890000	2inp_C:0.5471920000):0.0896695000	(1mty_D:0.5127580000	3dhg_A:0.5398170000):0.2282060000):0.0511342000	1mty_B:0.5346900000):0.3067820000):0.0762577000	(3ee4_A:0.4527630000	((2uw1_A:0.0000010000	2uw1_B:0.0000010000):0.1582380000	1afr_A:0.0247780000):0.3999380000):0.0391218000):0.1080470000	1za0_A:0.5113430000):0.0163895000):0.2531220000):0.0188194000):0.1460310000):0.0000023633	1n1q_A:0.1271850000);
(1ji5_A:0.1170610000	(1jig_A:0.0431180000	(((((2chp_A:0.1516420000	((((1dps_A:0.0000010000	1jts_A:0.0000010000):0.1589420000	1o9r_A:0.0814520000):0.1736600000	(1tjo_A:0.0000010000	1tk6_A:0.0000010000):0.2381600000):0.1306220000	1uvh_A:0.3438720000):0.0607140000):0.0253831000	(1ji4_A:0.1600260000	2fjc_A:0.1182900000):0.0820471000):0.0248072000	((((2fzf_A:0.6658550000	1yuz_A:0.5764280000):0.1199700000	(1lko_A:0.2954030000	3qhb_A:0.4306300000):0.1349990000):0.1778820000	(((((1bcf_A:0.0000010000	3e1q_A:0.0000010000):0.0666968000	2fkz_A:0.0182300000):0.0283487000	1jgc_A:0.0957470000):0.1005090000	((((((((1lb3_A:0.0513700000	2za7_A:0.0972960000):0.0830993000	1bg7_A:0.0390960000):0.0486238000	1r03_A:0.0000020000):0.1264600000	3e6s_A:0.1797550000):0.1478890000	1krq_A:0.1367010000):0.0013199400	(2jd7_A:0.0463360000	1vlg_A:0.1928530000):0.0533189000):0.0425005000	1eum_A:0.0452940000):0.0398336000	(1z6o_A:0.3310410000	1z6o_M:0.2685350000):0.1091030000):0.0664143000):0.0570699000	1nfv_A:0.2863880000):0.0502554000):0.0576302000	(1otk_A:0.6914690000	((((((1oqu_A:0.0798920000	1r2f_A:0.0968130000):0.0384769000	1uzr_A:0.0000020000):0.3395620000	(1mxr_A:0.3793470000	(1jk0_A:0.3075490000	(2uw2_A:0.0597330000	1w68_A:0.0869410000):0.0715537000):0.3082370000):0.0986908000):0.1829010000	(((2inc_B:0.5338770000	2inp_C:0.3181100000):0.1545670000	(1mty_D:0.6259220000	3dhg_A:0.4472200000):0.1529010000):0.1240840000	1mty_B:0.5932210000):0.2459970000):0.0839857000	3ee4_A:0.3940590000):0.1663100000	(((2uw1_A:0.0000010000	2uw1_B:0.0000010000):0.1115990000	1afr_A:0.0486290000):0.3375960000	1za0_A:0.4668590000):0.2059940000):0.0255229000):0.3267860000):0.2111940000):0.0000022489	(1qgh_A:0.2029380000	2ux1_A:0.1388260000):0.2478090000):0.0513411000	2vzb_A:0.5115640000):0.0467886000):0.0067854700	1n1q_A:0.1080760000);
(1ji5_A:0.1011030000	(1jig_A:0.0691510000	1n1q_A:0.1151470000):0.0000026775	((2chp_A:0.2014260000	2vzb_A:0.3443050000):0.1121810000	((((1qgh_A:0.2068340000	2ux1_A:0.1007010000):0.1274800000	((((1dps_A:0.0000010000	1jts_A:0.0000010000):0.1979400000	1o9r_A:0.1165160000):0.1251210000	1uvh_A:0.4012190000):0.0931924000	(1tjo_A:0.0000010000	1tk6_A:0.0000010000):0.3893850000):0.1667250000):0.0197612000	(1ji4_A:0.1066550000	2fjc_A:0.1193120000):0.0412481000):0.0425648000	((((((2fzf_A:0.4977000000	1yuz_A:0.6181860000):0.1906050000	(1lko_A:0.4127500000	3qhb_A:0.5353330000):0.3317160000):0.0667438000	((((((((1lb3_A:0.0408820000	2za7_A:0.0513300000):0.0903031000	(1z6o_A:0.5055040000	1z6o_M:0.2941290000):0.1996620000):0.0672007000	1bg7_A:0.0352650000):0.0626574000	1r03_A:0.0183960000):0.1264570000	3e6s_A:0.0996400000):0.0993166000	1krq_A:0.1328730000):0.0266592000	(2jd7_A:0.0654860000	1vlg_A:0.1152720000):0.1195120000):0.0415507000	1eum_A:0.0658280000):0.0468680000):0.1005990000	(((1bcf_A:0.0000010000	3e1q_A:0.0000010000):0.0485033000	2fkz_A:0.0266000000):0.0189435000	1jgc_A:0.1385990000):0.0379412000):0.1053010000	1nfv_A:0.2324600000):0.0738386000	((1otk_A:0.8117760000	1za0_A:0.5886900000):0.0000022868	(((((((1oqu_A:0.0759520000	1r2f_A:0.0568830000):0.0153465000	1uzr_A:0.0262320000):0.2684240000	1mxr_A:0.4156380000):0.0953144000	(1jk0_A:0.3934040000	(2uw2_A:0.1128600000	1w68_A:0.0689220000):0.1046500000):0.2625350000):0.2027350000	3ee4_A:0.5397430000):0.1221230000	(((2inc_B:0.5097390000	1mty_B:0.6299500000):0.1381940000	2inp_C:0.4700330000):0.0360444000	(1mty_D:0.5042200000	3dhg_A:0.6783910000):0.1312790000):0.2995990000):0.0777893000	((2uw1_A:0.0000010000	2uw1_B:0.0000010000):0.1633090000	1afr_A:0.0534340000):0.4329290000):0.1462970000):0.2846490000):0.0881858000):0.0229540000):0.0756721000);
(1ji5_A:0.1462120000	1jig_A:0.0708530000	(1n1q_A:0.0616120000	(((((2chp_A:0.0450760000	2vzb_A:0.3912280000):0.1231340000	(1qgh_A:0.1635530000	2ux1_A:0.1893040000):0.1706500000):0.0000025323	((((1dps_A:0.0000010000	1jts_A:0.0000010000):0.1407330000	1uvh_A:0.3857210000):0.0882724000	1o9r_A:0.1261480000):0.0991176000	(1tjo_A:0.0000010000	1tk6_A:0.0000010000):0.2883450000):0.0488442000):0.0813904000	(2fzf_A:0.6436820000	((((((1bcf_A:0.0000010000	3e1q_A:0.0000010000):0.0787550000	2fkz_A:0.0303590000):0.0301864000	1jgc_A:0.0875500000):0.1459200000	((((((1lb3_A:0.0360380000	2za7_A:0.0463690000):0.0726570000	1bg7_A:0.0254360000):0.0420887000	1r03_A:0.0056830000):0.0960099000	3e6s_A:0.1740410000):0.0531958000	(((1eum_A:0.0615530000	1krq_A:0.1416990000):0.0564484000	2jd7_A:0.0739190000):0.0308650000	1vlg_A:0.1753880000):0.0919413000):0.0400820000	(1z6o_A:0.2976060000	1z6o_M:0.2545420000):0.0907757000):0.0581097000):0.0415346000	(1nfv_A:0.1629380000	((1lko_A:0.2528580000	3qhb_A:0.2962160000):0.0931489000	1yuz_A:0.4513520000):0.3509210000):0.1171080000):0.0602173000	(1otk_A:0.6969590000	((((((1oqu_A:0.1288050000	1r2f_A:0.0604900000):0.0132101000	1uzr_A:0.0231600000):0.2956710000	(1mxr_A:0.5650990000	((1jk0_A:0.3954540000	2uw2_A:0.0499550000):0.0703532000	1w68_A:0.0750380000):0.3477950000):0.0654832000):0.2353340000	3ee4_A:0.4164550000):0.0619667000	(((2inc_B:0.5193470000	2inp_C:0.4097160000):0.1950610000	1mty_B:0.7850610000):0.0608483000	(1mty_D:0.4322480000	3dhg_A:0.5756410000):0.1670530000):0.3173560000):0.1074350000	(((2uw1_A:0.0000010000	2uw1_B:0.0000010000):0.1304340000	1afr_A:0.0389520000):0.3205300000	1za0_A:0.6617040000):0.1685190000):0.0518411000):0.3303390000):0.0000021837):0.1656380000):0.0071638200	(1ji4_A:0.1137900000	2fjc_A:0.1421590000):0.0390160000):0.0412320000):0.0078605100);
(1ji5_A:0.0767280000	(1jig_A:0.0439120000	1n1q_A:0.1187150000):0.0200420000	(((((2chp_A:0.0829860000	((((1dps_A:0.0000010000	1jts_A:0.0000010000):0.1187940000	1o9r_A:0.1406250000):0.1247800000	1uvh_A:0.3137070000):0.0628318000	(1tjo_A:0.0000010000	1tk6_A:0.0000010000):0.2336390000):0.0709890000):0.0736253000	(1ji4_A:0.1589130000	2fjc_A:0.1503940000):0.0392976000):0.0401777000	(((((2fzf_A:0.5716560000	1yuz_A:0.5787610000):0.1160810000	(1lko_A:0.4676320000	3qhb_A:0.4266740000):0.2237010000):0.1751190000	((((1bcf_A:0.0000010000	3e1q_A:0.0000010000):0.0641868000	2fkz_A:0.0000020000):0.0258851000	1jgc_A:0.1143720000):0.0944202000	(((((1lb3_A:0.0116340000	2za7_A:0.0144210000):0.1019000000	1bg7_A:0.0323120000):0.0379120000	1r03_A:0.0015670000):0.0823620000	3e6s_A:0.1757640000):0.0930010000	(((1z6o_A:0.3278950000	1z6o_M:0.2111270000):0.1819460000	(2jd7_A:0.0586200000	1vlg_A:0.0772570000):0.0495902000):0.0159989000	(1eum_A:0.0230310000	1krq_A:0.1727640000):0.0258074000):0.0781067000):0.1412350000):0.0374696000):0.0279613000	1nfv_A:0.2632080000):0.0744972000	(1otk_A:0.6907890000	(((((((1oqu_A:0.1388940000	1uzr_A:0.0061610000):0.0527096000	1r2f_A:0.0336080000):0.3533740000	1mxr_A:0.5355830000):0.0724852000	(1jk0_A:0.4131620000	(2uw2_A:0.0646810000	1w68_A:0.0720040000):0.0578754000):0.2950110000):0.1270580000	(((2inc_B:0.6106280000	2inp_C:0.4233470000):0.1138160000	1mty_B:0.7522030000):0.1173550000	(1mty_D:0.5433970000	3dhg_A:0.5592510000):0.2498610000):0.2028810000):0.0863351000	3ee4_A:0.5380420000):0.1564470000	(((2uw1_A:0.0000010000	2uw1_B:0.0000010000):0.1206750000	1afr_A:0.0362290000):0.3931420000	1za0_A:0.6391910000):0.1147780000):0.1116200000):0.1554320000):0.1189220000):0.0762643000	(1qgh_A:0.1735760000	2ux1_A:0.2071810000):0.1185530000):0.0287684000	2vzb_A:0.3396360000):0.0646433000);
(1ji5_A:0.1053980000	1jig_A:0.0261150000	(1n1q_A:0.0630990000	((2chp_A:0.1087960000	2vzb_A:0.3692150000):0.1098070000	((((1qgh_A:0.2079700000	2ux1_A:0.1019070000):0.2225940000	(1ji4_A:0.1488500000	2fjc_A:0.1291050000):0.0882143000):0.0045880700	((((1dps_A:0.0000010000	1jts_A:0.0000010000):0.1313860000	1o9r_A:0.1484160000):0.1069670000	1uvh_A:0.4744740000):0.0811719000	(1tjo_A:0.0000010000	1tk6_A:0.0000010000):0.2181470000):0.1495180000):0.0455517000	((2fzf_A:0.6174190000	(((((1bcf_A:0.0000010000	3e1q_A:0.0000010000):0.0380151000	(2fkz_A:0.0081270000	1jgc_A:0.0412160000):0.0000029906):0.0826955000	(((1lko_A:0.3906220000	3qhb_A:0.2876440000):0.0266789000	1yuz_A:0.6355700000):0.1192530000	((((((((1lb3_A:0.0642380000	2za7_A:0.0450070000):0.0700744000	1bg7_A:0.0437500000):0.0575673000	1r03_A:0.0000030000):0.1335460000	3e6s_A:0.1050480000):0.0735665000	1z6o_M:0.3613710000):0.0394715000	1krq_A:0.0972380000):0.0404282000	(2jd7_A:0.0761020000	1vlg_A:0.1139610000):0.0418407000):0.0218964000	1eum_A:0.0394610000):0.0681307000):0.0947684000):0.1085490000	1z6o_A:0.3901660000):0.0334627000	(1otk_A:1.0174170000	(((((((1oqu_A:0.0905650000	1r2f_A:0.0742190000):0.0131906000	1uzr_A:0.0000020000):0.3156170000	3ee4_A:0.5509750000):0.0507095000	1mxr_A:0.5060460000):0.1061350000	(1jk0_A:0.4206140000	(2uw2_A:0.1005880000	1w68_A:0.0583270000):0.0986253000):0.2398960000):0.1820850000	(((2uw1_A:0.0000010000	2uw1_B:0.0000010000):0.1056390000	1afr_A:0.0437310000):0.3279900000	1za0_A:0.5233080000):0.0955379000):0.1036020000	(((2inc_B:0.5956070000	1mty_B:0.7188720000):0.1291210000	2inp_C:0.4415690000):0.0383540000	(1mty_D:0.5979510000	3dhg_A:0.4703110000):0.1318230000):0.4675180000):0.0901095000):0.1428350000):0.0487494000):0.0560753000	1nfv_A:0.1218220000):0.1049940000):0.0392408000):0.0819705000):0.0180109000);
(1ji5_A:0.1040810000	(1jig_A:0.0243290000	1n1q_A:0.1536820000):0.0000023945	((((2chp_A:0.1384710000	((((1dps_A:0.0000020000	1jts_A:0.0000020000):0.1394870000	1o9r_A:0.1331610000):0.1263080000	(1tjo_A:0.0000020000	1tk6_A:0.0000020000):0.2272680000):0.0756894000	1uvh_A:0.3059280000):0.0515201000):0.0285240000	(1ji4_A:0.2428500000	2fjc_A:0.0849390000):0.0688107000):0.0439258000	((1qgh_A:0.1235810000	2ux1_A:0.1638430000):0.1589890000	(((2fzf_A:0.6121820000	1yuz_A:0.4162910000):0.1656220000	(1lko_A:0.3955570000	3qhb_A:0.3236700000):0.1068110000):0.1997990000	(((((1bcf_A:0.0000010000	3e1q_A:0.0000010000):0.0688497000	2fkz_A:0.0157800000):0.0421384000	1jgc_A:0.0229250000):0.0636249000	((((((1lb3_A:0.0310930000	2za7_A:0.0526580000):0.0744260000	1bg7_A:0.0385630000):0.0517212000	1r03_A:0.0105760000):0.0985352000	3e6s_A:0.1390940000):0.0411671000	(((1z6o_A:0.4101370000	1z6o_M:0.1826170000):0.0977843000	(2jd7_A:0.0960110000	1vlg_A:0.1263960000):0.0336825000):0.0208538000	(1eum_A:0.0664110000	1krq_A:0.1364590000):0.0403036000):0.0406472000):0.0596678000	(1otk_A:0.6702460000	(((((((1oqu_A:0.0817530000	1r2f_A:0.0536680000):0.0285866000	1uzr_A:0.0083660000):0.2860340000	1mxr_A:0.4137720000):0.0947863000	((1jk0_A:0.4373220000	2uw2_A:0.0535310000):0.0312436000	1w68_A:0.0680300000):0.3009040000):0.2071130000	3ee4_A:0.6019350000):0.0680383000	(((2inc_B:0.5816420000	2inp_C:0.4912710000):0.0689380000	1mty_B:0.5681680000):0.0160561000	(1mty_D:0.5480320000	3dhg_A:0.5388730000):0.2242550000):0.3710340000):0.1473050000	(((2uw1_A:0.0000010000	2uw1_B:0.0000010000):0.0655953000	1afr_A:0.0477010000):0.3878790000	1za0_A:0.6200550000):0.0288683000):0.0612027000):0.2732880000):0.0887654000):0.1152460000	1nfv_A:0.2056410000):0.0290546000):0.1416050000):0.0000028476):0.0062241000	2vzb_A:0.4097430000):0.0631562000);
(1ji5_A:0.1198970000	(1jig_A:0.0171530000	((((2chp_A:0.1017200000	((((1dps_A:0.0000010000	1jts_A:0.0000010000):0.1440250000	1o9r_A:0.1278300000):0.0851967000	(1tjo_A:0.0000010000	1tk6_A:0.0000010000):0.1647490000):0.1001470000	1uvh_A:0.3419920000):0.0129343000):0.0183115000	((((((((2fzf_A:0.3771400000	(1lko_A:0.2067770000	3qhb_A:0.4193940000):0.1543650000):0.0835488000	1yuz_A:0.4484850000):0.2716480000	((1eum_A:0.0537240000	1krq_A:0.1018640000):0.0258894000	(2jd7_A:0.0245520000	1vlg_A:0.1407090000):0.0550652000):0.0128180000):0.0557134000	((((1lb3_A:0.0517070000	2za7_A:0.0940100000):0.1050460000	1bg7_A:0.0184710000):0.0716032000	1r03_A:0.0000020000):0.0964523000	3e6s_A:0.1630980000):0.0805549000):0.0776379000	(1z6o_A:0.3375910000	1z6o_M:0.2936620000):0.0634760000):0.0665254000	((1bcf_A:0.0000010000	3e1q_A:0.0000010000):0.0635227000	(2fkz_A:0.0079480000	1jgc_A:0.0932340000):0.0241175000):0.0415727000):0.0829943000	(1otk_A:0.6880430000	(((((((1oqu_A:0.1055150000	1r2f_A:0.0740250000):0.0258331000	1uzr_A:0.0014220000):0.3725440000	1mxr_A:0.3228830000):0.0855297000	((1jk0_A:0.4153020000	2uw2_A:0.0329300000):0.0674038000	1w68_A:0.0383210000):0.3207720000):0.1273030000	(((2inc_B:0.4825840000	1mty_B:0.6068810000):0.1088190000	2inp_C:0.4593270000):0.0383685000	(1mty_D:0.6012220000	3dhg_A:0.4786840000):0.2407370000):0.2798810000):0.0909745000	(((2uw1_A:0.0000010000	2uw1_B:0.0000010000):0.1052500000	1afr_A:0.0373230000):0.2638660000	1za0_A:0.5071440000):0.1468670000):0.0418069000	3ee4_A:0.4709140000):0.0359910000):0.2970480000):0.0706400000	1nfv_A:0.2097240000):0.1397640000):0.0320599000	(((1qgh_A:0.2282050000	2ux1_A:0.1463820000):0.1186780000	2fjc_A:0.1073420000):0.0539263000	1ji4_A:0.1577390000):0.0061757600):0.0237620000	2vzb_A:0.3235070000):0.0575087000):0.0000020107	1n1q_A:0.1414910000);
(1ji5_A:0.0700410000	(1jig_A:0.0492730000	((((2chp_A:0.1052960000	2vzb_A:0.2062180000):0.0578643000	((1qgh_A:0.2108690000	2ux1_A:0.1589680000):0.0530820000	((((1dps_A:0.0000010000	1jts_A:0.0000010000):0.0335451000	1uvh_A:0.4128570000):0.0771439000	1o9r_A:0.1026370000):0.1073480000	(1tjo_A:0.0000010000	1tk6_A:0.0000010000):0.2335520000):0.0625620000):0.0223163000):0.0086899200	(((2fzf_A:0.5010740000	((((1bcf_A:0.0000010000	3e1q_A:0.0000010000):0.0561984000	2fkz_A:0.0212770000):0.0409376000	1jgc_A:0.0974080000):0.0788699000	((((((1lb3_A:0.0930550000	2za7_A:0.0643130000):0.1320940000	1bg7_A:0.0675380000):0.0834072000	1r03_A:0.0000020000):0.1390130000	3e6s_A:0.1130580000):0.0488220000	(((1z6o_A:0.3326900000	1z6o_M:0.2393380000):0.2282530000	(2jd7_A:0.0536560000	1vlg_A:0.1226220000):0.0076567500):0.0606821000	(1eum_A:0.0791580000	1krq_A:0.1364810000):0.0000029060):0.0556346000):0.1268850000	(1otk_A:0.8678630000	(((((((1oqu_A:0.0871250000	1uzr_A:0.0107590000):0.0419752000	1r2f_A:0.0434080000):0.3521340000	1mxr_A:0.4478320000):0.0454762000	(1jk0_A:0.3975470000	(2uw2_A:0.1091470000	1w68_A:0.0578510000):0.1205310000):0.2528020000):0.1435030000	((2inc_B:0.4747440000	2inp_C:0.5040090000):0.1226990000	(1mty_B:0.6280000000	(1mty_D:0.4738400000	3dhg_A:0.5495740000):0.2519070000):0.0637915000):0.2552050000):0.0713000000	3ee4_A:0.5849180000):0.0864875000	(((2uw1_A:0.0000010000	2uw1_B:0.0000010000):0.1526050000	1afr_A:0.0309850000):0.2104030000	1za0_A:0.5091590000):0.1445900000):0.1013700000):0.2857810000):0.0558681000):0.0016325700):0.0382551000	1nfv_A:0.2749240000):0.0818730000	(1lko_A:0.2106260000	(1yuz_A:0.6423570000	3qhb_A:0.2574550000):0.0836713000):0.3198990000):0.1032390000):0.0257603000	(1ji4_A:0.1372700000	2fjc_A:0.0896130000):0.0699858000):0.0561661000):0.0000025208	1n1q_A:0.0979710000);
(1ji5_A:0.1027920000	(1jig_A:0.0341880000	((((2chp_A:0.1613500000	((((1dps_A:0.0000010000	1jts_A:0.0000010000):0.1448230000	1o9r_A:0.1547270000):0.1282150000	1uvh_A:0.4300520000):0.0893257000	(1tjo_A:0.0000010000	1tk6_A:0.0000010000):0.3247080000):0.1320550000):0.0141672000	((1ji4_A:0.1610630000	2fjc_A:0.1556800000):0.0640991000	(((2fzf_A:0.4649390000	1yuz_A:0.6451100000):0.2850160000	((((((1bcf_A:0.0000010000	3e1q_A:0.0000010000):0.0850875000	2fkz_A:0.0237980000):0.0023701500	1jgc_A:0.1156950000):0.0946223000	(((((((((1lb3_A:0.0587610000	2za7_A:0.0645510000):0.1093170000	1bg7_A:0.0651550000):0.0718112000	1r03_A:0.0056890000):0.1283970000	3e6s_A:0.1769690000):0.0746833000	1krq_A:0.1851140000):0.0083062600	(2jd7_A:0.0609360000	1vlg_A:0.1312880000):0.0430654000):0.0191380000	1eum_A:0.0636270000):0.0801484000	1z6o_M:0.2962670000):0.0262368000	1z6o_A:0.5092200000):0.0251376000):0.0328076000	1nfv_A:0.2662920000):0.0309182000	(1lko_A:0.5977150000	3qhb_A:0.4531300000):0.2372070000):0.0262725000):0.0482609000	(1otk_A:0.7400350000	(((((((1oqu_A:0.1389040000	1uzr_A:0.0000020000):0.0417065000	1r2f_A:0.0655890000):0.2965610000	1mxr_A:0.5152260000):0.0837248000	(1jk0_A:0.4205880000	(2uw2_A:0.0887610000	1w68_A:0.0428810000):0.1025920000):0.2502840000):0.1236100000	(2inc_B:0.6248740000	(2inp_C:0.6974730000	(1mty_B:0.6050140000	(1mty_D:0.5000900000	3dhg_A:0.5636530000):0.1669440000):0.0875777000):0.0509241000):0.3299080000):0.1264630000	(((2uw1_A:0.0000010000	2uw1_B:0.0000010000):0.1158090000	1afr_A:0.0432610000):0.3912220000	1za0_A:0.5744340000):0.1052930000):0.0689490000	3ee4_A:0.4870820000):0.1651170000):0.2055870000):0.1162620000):0.0070794400):0.0418123000	(1qgh_A:0.1907090000	2ux1_A:0.1596540000):0.1831210000):0.0550860000	2vzb_A:0.3299670000):0.0296982000):0.0017320800	1n1q_A:0.1190590000);
(1ji5_A:0.1084930000	(1jig_A:0.0095800000	((2chp_A:0.0652620000	2vzb_A:0.3272880000):0.1145190000	((1ji4_A:0.1048780000	2fzf_A:0.6188920000):0.0532751000	2fjc_A:0.0649570000):0.0617930000):0.0675592000):0.0396000000	((1n1q_A:0.0402010000	((1qgh_A:0.1513880000	2ux1_A:0.1081730000):0.1074380000	((((1dps_A:0.0000010000	1jts_A:0.0000010000):0.1225120000	1uvh_A:0.3629950000):0.1652070000	1o9r_A:0.1644680000):0.0381200000	(1tjo_A:0.0000010000	1tk6_A:0.0000010000):0.2984080000):0.0660921000):0.0268792000):0.0308071000	(((((((1bcf_A:0.0000010000	3e1q_A:0.0000010000):0.0902672000	2fkz_A:0.0858990000):0.0287755000	1jgc_A:0.0438500000):0.1347480000	((((((1lb3_A:0.0619160000	2za7_A:0.0441060000):0.0939699000	1bg7_A:0.0186530000):0.0739657000	1r03_A:0.0000020000):0.0725047000	(1z6o_A:0.3710460000	1z6o_M:0.2305280000):0.1819570000):0.0189100000	(((1eum_A:0.1077000000	1krq_A:0.1040290000):0.0342933000	2jd7_A:0.1063010000):0.0243907000	1vlg_A:0.1657270000):0.0690491000):0.0558423000	3e6s_A:0.1501660000):0.0530458000):0.0636749000	(1otk_A:0.5411050000	((((((1oqu_A:0.1197940000	1uzr_A:0.0185260000):0.0479100000	1r2f_A:0.0358610000):0.2613580000	(1mxr_A:0.3342430000	(1jk0_A:0.3432470000	(2uw2_A:0.0672960000	1w68_A:0.0950700000):0.0827156000):0.1635420000):0.0626857000):0.1840790000	(((2uw1_A:0.0000010000	2uw1_B:0.0000010000):0.1297140000	1afr_A:0.0431500000):0.3809340000	1za0_A:0.4351660000):0.1216120000):0.0219628000	(((2inc_B:0.5256800000	1mty_B:0.6728180000):0.0863971000	2inp_C:0.4890610000):0.0706688000	(1mty_D:0.5293950000	3dhg_A:0.7730940000):0.1810900000):0.3639610000):0.0325543000	3ee4_A:0.5398920000):0.0599305000):0.2289480000):0.1043460000	((1lko_A:0.4339290000	1yuz_A:0.5136430000):0.0230377000	3qhb_A:0.3208580000):0.2212640000):0.0761525000	1nfv_A:0.3393670000):0.0795016000):0.0000022499);
(1ji5_A:0.1461280000	(1jig_A:0.0505100000	(((((2chp_A:0.1214760000	2vzb_A:0.2522320000):0.0922536000	((1qgh_A:0.1893460000	2ux1_A:0.1581250000):0.1288550000	((((1dps_A:0.0000010000	1jts_A:0.0000010000):0.1022320000	1uvh_A:0.4251350000):0.0391529000	1o9r_A:0.0899770000):0.1190870000	(1tjo_A:0.0000010000	1tk6_A:0.0000010000):0.1758790000):0.0842047000):0.0434507000):0.0135351000	(1otk_A:0.6919930000	(((((((1oqu_A:0.0937360000	1uzr_A:0.0210830000):0.0581004000	1r2f_A:0.0219600000):0.3030280000	1mxr_A:0.3830690000):0.1198190000	((1jk0_A:0.4543600000	2uw2_A:0.0497250000):0.0532034000	1w68_A:0.0339680000):0.2046500000):0.1409750000	3ee4_A:0.4045590000):0.0878066000	(((2inc_B:0.5263820000	1mty_B:0.8319860000):0.1095670000	(1mty_D:0.6213980000	3dhg_A:0.5960830000):0.1900660000):0.0267510000	2inp_C:0.4848270000):0.3370170000):0.1018540000	(((2uw1_A:0.0000010000	2uw1_B:0.0000010000):0.0977179000	1afr_A:0.0533980000):0.3605680000	1za0_A:0.5286520000):0.0837269000):0.1172770000):0.3573230000):0.0509483000	(2fzf_A:0.7431960000	(((((1bcf_A:0.0000010000	3e1q_A:0.0000010000):0.0707900000	2fkz_A:0.0207660000):0.0235739000	1jgc_A:0.0565060000):0.1153430000	(((1lko_A:0.3400650000	3qhb_A:0.3959540000):0.1918480000	1yuz_A:0.6302710000):0.2424980000	(((((1lb3_A:0.0251130000	2za7_A:0.0933140000):0.1291750000	1bg7_A:0.0449370000):0.0327587000	1r03_A:0.0294470000):0.0800783000	3e6s_A:0.1140970000):0.0695941000	((1z6o_A:0.4394530000	1z6o_M:0.2249840000):0.1109540000	(1eum_A:0.0800770000	(1krq_A:0.1347370000	(2jd7_A:0.0453910000	1vlg_A:0.1981440000):0.0236794000):0.0196883000):0.0547661000):0.1189960000):0.0543509000):0.0343522000):0.1024200000	1nfv_A:0.3300430000):0.0958984000):0.0585260000):0.0469127000	(1ji4_A:0.0572200000	2fjc_A:0.1969400000):0.0389278000):0.0559222000):0.0121655000	1n1q_A:0.0555780000);
(1ji5_A:0.1272750000	(1jig_A:0.0521460000	1n1q_A:0.0590920000):0.0065514800	((2chp_A:0.0825710000	2vzb_A:0.3155980000):0.0965601000	((((1qgh_A:0.1870680000	2ux1_A:0.1633910000):0.0734086000	((((1dps_A:0.0000010000	1jts_A:0.0000010000):0.1595560000	1o9r_A:0.1420240000):0.0847873000	1uvh_A:0.3898590000):0.0597924000	(1tjo_A:0.0000010000	1tk6_A:0.0000010000):0.2330060000):0.0564444000):0.0073390800	(1ji4_A:0.0890690000	2fjc_A:0.0867950000):0.0450836000):0.0142822000	((2fzf_A:0.6189720000	((1otk_A:0.6377680000	(((2uw1_A:0.0000010000	2uw1_B:0.0000010000):0.1042090000	1afr_A:0.0324300000):0.3291840000	1za0_A:0.4272170000):0.2155520000):0.0096300000	((((((1oqu_A:0.0981340000	1r2f_A:0.0395630000):0.0116338000	1uzr_A:0.0171870000):0.4039470000	1mxr_A:0.4975170000):0.0705124000	((1jk0_A:0.4298420000	2uw2_A:0.0762370000):0.0481137000	1w68_A:0.0594850000):0.3583180000):0.0971306000	(((2inc_B:0.4665060000	2inp_C:0.4506660000):0.0810063000	1mty_B:0.7404580000):0.0463025000	(1mty_D:0.4429850000	3dhg_A:0.5626420000):0.2530560000):0.2395060000):0.0820894000	3ee4_A:0.4792850000):0.1206740000):0.2253530000):0.0054375000	(((((1bcf_A:0.0000010000	3e1q_A:0.0000010000):0.0496029000	2fkz_A:0.0221350000):0.0327498000	1jgc_A:0.0621260000):0.0454442000	(((1lko_A:0.4180040000	1yuz_A:0.4885390000):0.0262385000	3qhb_A:0.4377420000):0.2731780000	(((((1lb3_A:0.0000020000	2za7_A:0.0404450000):0.0969276000	1bg7_A:0.0313640000):0.0260995000	1r03_A:0.0148430000):0.0866577000	3e6s_A:0.1230730000):0.0166471000	((1z6o_A:0.3472000000	1z6o_M:0.2429010000):0.0828294000	((1eum_A:0.0423370000	1krq_A:0.1048600000):0.0679170000	(2jd7_A:0.1171500000	1vlg_A:0.1295960000):0.0466012000):0.0000022150):0.0701527000):0.0000022801):0.0789678000):0.0534315000	1nfv_A:0.2778850000):0.1204820000):0.0972456000):0.0797666000):0.0469652000);
(1ji5_A:0.1099380000	(1jig_A:0.0429480000	1n1q_A:0.1272100000):0.0000023945	((((2chp_A:0.1274850000	((((1dps_A:0.0000010000	1jts_A:0.0000010000):0.0890873000	1o9r_A:0.2234390000):0.0781733000	1uvh_A:0.3766940000):0.1000630000	(1tjo_A:0.0000010000	1tk6_A:0.0000010000):0.2439030000):0.1940170000):0.0471438000	((((((((((2fzf_A:0.4622030000	((1lko_A:0.3577050000	3qhb_A:0.3320990000):0.0949814000	1yuz_A:0.5125020000):0.2208160000):0.1795960000	1eum_A:0.0499870000):0.0384265000	(2jd7_A:0.0559980000	1vlg_A:0.1157020000):0.0575825000):0.0518983000	1krq_A:0.1181630000):0.0573072000	3e6s_A:0.1589520000):0.0212793000	(((1lb3_A:0.0243560000	2za7_A:0.0419590000):0.0580680000	1bg7_A:0.0578430000):0.0489089000	1r03_A:0.0000030000):0.0749005000):0.0503333000	(1z6o_A:0.3181340000	1z6o_M:0.2030220000):0.1367910000):0.0817743000	((1bcf_A:0.0000010000	3e1q_A:0.0000010000):0.0693564000	(2fkz_A:0.0095200000	1jgc_A:0.0859650000):0.0384532000):0.0472627000):0.0578681000	((1otk_A:0.7556470000	(((2uw1_A:0.0000010000	2uw1_B:0.0000010000):0.0943231000	1afr_A:0.0347260000):0.5057650000	1za0_A:0.4961960000):0.0000026880):0.0976947000	(((((1oqu_A:0.0817510000	1r2f_A:0.0823840000):0.0223013000	1uzr_A:0.0211490000):0.3408030000	(1mxr_A:0.4836950000	(1jk0_A:0.3745420000	(2uw2_A:0.1105670000	1w68_A:0.0646810000):0.0695686000):0.3176790000):0.0574126000):0.1116740000	3ee4_A:0.5042680000):0.0941446000	(((2inc_B:0.4796100000	1mty_B:0.7126660000):0.0761278000	2inp_C:0.5576100000):0.1096290000	(1mty_D:0.4905400000	3dhg_A:0.6136920000):0.2512070000):0.2875170000):0.0938141000):0.3068130000):0.0861898000	1nfv_A:0.1854530000):0.0774097000):0.0272995000	((1qgh_A:0.1889120000	2ux1_A:0.1696710000):0.1350180000	(1ji4_A:0.1259260000	2fjc_A:0.1230820000):0.0122954000):0.0404023000):0.0335771000	2vzb_A:0.3494710000):0.1045960000);
(1ji5_A:0.1227050000	(1jig_A:0.0608620000	1n1q_A:0.1127770000):0.0000022196	((((2chp_A:0.1641420000	((((1dps_A:0.0000010000	1jts_A:0.0000010000):0.1634220000	1o9r_A:0.1417280000):0.1305360000	(1tjo_A:0.0000010000	1tk6_A:0.0000010000):0.1738590000):0.0879567000	1uvh_A:0.3376680000):0.0641381000):0.0467614000	(((1qgh_A:0.1696880000	2ux1_A:0.2181410000):0.1064590000	2fjc_A:0.1220380000):0.0487446000	1ji4_A:0.1335970000):0.0548999000):0.0044885900	(((((2fzf_A:0.5376700000	(1lko_A:0.4696050000	(1yuz_A:0.4431870000	3qhb_A:0.4661340000):0.0787958000):0.0491132000):0.2085090000	(((((1lb3_A:0.0450240000	2za7_A:0.0408950000):0.0331194000	(1bg7_A:0.0434130000	(1r03_A:0.0000020000	3e6s_A:0.2645740000):0.0541135000):0.0599376000):0.0823132000	1z6o_A:0.4674630000):0.0555580000	1z6o_M:0.2556350000):0.0209304000	((1eum_A:0.0671740000	1krq_A:0.1730380000):0.0408751000	(2jd7_A:0.0449050000	1vlg_A:0.1646990000):0.0281571000):0.0333386000):0.0984589000):0.0493317000	(((1bcf_A:0.0000010000	3e1q_A:0.0000010000):0.0715223000	2fkz_A:0.0159070000):0.0249995000	1jgc_A:0.0875070000):0.0854879000):0.1126490000	1nfv_A:0.1444490000):0.0791101000	(1otk_A:0.7163210000	(((((((1oqu_A:0.1165170000	1r2f_A:0.0464360000):0.0230855000	1uzr_A:0.0066090000):0.2823740000	1mxr_A:0.5239380000):0.0525046000	3ee4_A:0.5275760000):0.0946778000	((1jk0_A:0.4095190000	2uw2_A:0.0587810000):0.0332561000	1w68_A:0.0628750000):0.3203580000):0.0798382000	(((2inc_B:0.5030130000	2inp_C:0.4582260000):0.1616890000	1mty_B:0.6637040000):0.0810235000	(1mty_D:0.4886000000	3dhg_A:0.6323220000):0.2047420000):0.3232600000):0.1512470000	(((2uw1_A:0.0000010000	2uw1_B:0.0000010000):0.0986368000	1afr_A:0.0617360000):0.4895370000	1za0_A:0.4410420000):0.1257260000):0.1186840000):0.2122710000):0.1350830000):0.0206064000	2vzb_A:0.4101070000):0.0654716000);
(1ji5_A:0.0539390000	((((((1jig_A:0.0831240000	(1ji4_A:0.1016120000	2fjc_A:0.1418740000):0.0215838000):0.0300219000	1n1q_A:0.0976050000):0.0442970000	(2chp_A:0.0846440000	((((1dps_A:0.0000010000	1jts_A:0.0000010000):0.1040550000	1o9r_A:0.0976260000):0.0781627000	1uvh_A:0.2858640000):0.0338693000	(1tjo_A:0.0000010000	1tk6_A:0.0000010000):0.2765290000):0.0364087000):0.0420669000):0.0280428000	((2fzf_A:0.7145670000	((1lko_A:0.4274140000	3qhb_A:0.2258210000):0.1873430000	1yuz_A:0.4040340000):0.2048430000):0.1152090000	(((((1bcf_A:0.0000010000	3e1q_A:0.0000010000):0.0412104000	2fkz_A:0.0000020000):0.0490444000	1jgc_A:0.1255950000):0.0453919000	(((((((1lb3_A:0.0407110000	2za7_A:0.0316570000):0.0503089000	(1bg7_A:0.0185040000	(1r03_A:0.0000030000	3e6s_A:0.2496650000):0.0492403000):0.0507898000):0.0405758000	1z6o_M:0.4116850000):0.0639632000	1z6o_A:0.3397760000):0.0523995000	((1eum_A:0.0372930000	1krq_A:0.0845480000):0.0615577000	2jd7_A:0.0876820000):0.0541064000):0.0200792000	1vlg_A:0.0976860000):0.0830709000	(1otk_A:0.5163400000	(((((((1oqu_A:0.1206420000	1r2f_A:0.0706690000):0.0354484000	1uzr_A:0.0148630000):0.2549790000	3ee4_A:0.5017140000):0.1155530000	1mxr_A:0.4990600000):0.0558038000	((1jk0_A:0.4167060000	2uw2_A:0.0578690000):0.0441665000	1w68_A:0.0780800000):0.1878180000):0.2469340000	(((2inc_B:0.4767990000	2inp_C:0.4055060000):0.1385120000	1mty_B:0.6332590000):0.0358879000	(1mty_D:0.4389530000	3dhg_A:0.6518750000):0.2136080000):0.2262530000):0.1489070000	(((2uw1_A:0.0000010000	2uw1_B:0.0000010000):0.1308130000	1afr_A:0.0196180000):0.2567960000	1za0_A:0.5987210000):0.1203540000):0.1221430000):0.3211950000):0.0609995000):0.0859936000	1nfv_A:0.1569580000):0.1100160000):0.1671180000):0.0000024423	2vzb_A:0.3553780000):0.0193989000	2ux1_A:0.1568350000):0.1435960000	1qgh_A:0.1720000000);
(1ji5_A:0.1428250000	1jig_A:0.0346700000	(1n1q_A:0.0692140000	(((2chp_A:0.1314050000	((((1dps_A:0.0000010000	1jts_A:0.0000010000):0.1626450000	1o9r_A:0.1356300000):0.0694616000	1uvh_A:0.2882620000):0.0592022000	(1tjo_A:0.0000010000	1tk6_A:0.0000010000):0.3087420000):0.0902607000):0.0146846000	(1ji4_A:0.1750800000	2fjc_A:0.1465270000):0.0000023245):0.0241142000	(((1qgh_A:0.1553470000	2ux1_A:0.1394910000):0.1480190000	2vzb_A:0.3463330000):0.0000027555	(((((((2fzf_A:0.4334890000	((1lko_A:0.3342180000	3qhb_A:0.4251070000):0.1610800000	1yuz_A:0.4037000000):0.2565800000):0.3063680000	((1eum_A:0.0796560000	1krq_A:0.1516440000):0.0131019000	(2jd7_A:0.1267830000	1vlg_A:0.1260420000):0.0699225000):0.0494220000):0.0700311000	((((1lb3_A:0.0393770000	2za7_A:0.0816650000):0.0726478000	1bg7_A:0.0350220000):0.0468656000	1r03_A:0.0153550000):0.0462092000	3e6s_A:0.2193060000):0.0539829000):0.0769082000	(1z6o_A:0.3590730000	1z6o_M:0.2748630000):0.0737841000):0.0911415000	(1otk_A:0.5969260000	(((((((1oqu_A:0.1064460000	1r2f_A:0.0688990000):0.0329553000	1uzr_A:0.0058470000):0.3852600000	1mxr_A:0.5268660000):0.1148940000	(1jk0_A:0.3488690000	(2uw2_A:0.0829940000	1w68_A:0.0695130000):0.1298460000):0.1546470000):0.1234360000	3ee4_A:0.6501550000):0.1640150000	(2inc_B:0.4991090000	((2inp_C:0.4340580000	1mty_B:0.7640480000):0.0127982000	(1mty_D:0.5778350000	3dhg_A:0.5674940000):0.3246820000):0.0911095000):0.2072750000):0.1727660000	(((2uw1_A:0.0000010000	2uw1_B:0.0000010000):0.1179180000	1afr_A:0.0221390000):0.4348100000	1za0_A:0.5182440000):0.1074080000):0.1103720000):0.2784870000):0.0410889000	(((1bcf_A:0.0000010000	3e1q_A:0.0000010000):0.0438476000	2fkz_A:0.0211120000):0.0326584000	1jgc_A:0.0479960000):0.1342150000):0.0739820000	1nfv_A:0.1865770000):0.1691410000):0.0308050000):0.0853008000):0.0114034000);
(1ji5_A:0.1190280000	(1jig_A:0.0394080000	2vzb_A:0.3832600000):0.0521628000	(1n1q_A:0.1479780000	(((2chp_A:0.1389570000	((((1dps_A:0.0000010000	1jts_A:0.0000010000):0.1376560000	1o9r_A:0.1951080000):0.1022560000	1uvh_A:0.2865180000):0.0713679000	(1tjo_A:0.0000010000	1tk6_A:0.0000010000):0.2592610000):0.1297480000):0.0142252000	((1ji4_A:0.1352870000	2fjc_A:0.0911040000):0.0400648000	(2fzf_A:0.6545030000	(((((((1bcf_A:0.0000010000	3e1q_A:0.0000010000):0.0395868000	2fkz_A:0.0086830000):0.0160528000	1jgc_A:0.0815450000):0.0845204000	((1lko_A:0.2827220000	3qhb_A:0.3963350000):0.0410297000	1yuz_A:0.5701920000):0.3001280000):0.0085683000	1nfv_A:0.3414140000):0.0976691000	(((((1lb3_A:0.0334550000	2za7_A:0.0239160000):0.1226870000	1bg7_A:0.0431370000):0.0606518000	1r03_A:0.0000020000):0.0692647000	3e6s_A:0.1608670000):0.0422084000	((1z6o_A:0.4111280000	1z6o_M:0.2566060000):0.1461230000	((1eum_A:0.0567090000	1krq_A:0.1022830000):0.0736413000	(2jd7_A:0.1003430000	1vlg_A:0.0925200000):0.0306127000):0.0491202000):0.0871482000):0.0561959000):0.0931761000	((1otk_A:0.6006710000	((((((1oqu_A:0.1169380000	1r2f_A:0.0609120000):0.0341062000	1uzr_A:0.0008680000):0.3069770000	1mxr_A:0.4204740000):0.0974605000	((1jk0_A:0.3807360000	1w68_A:0.0609950000):0.0498745000	2uw2_A:0.0552220000):0.3889810000):0.0818536000	3ee4_A:0.5025720000):0.1205250000	((2inc_B:0.6647090000	2inp_C:0.3486120000):0.1133640000	(1mty_B:0.7153330000	(1mty_D:0.5308000000	3dhg_A:0.4124280000):0.2659050000):0.0930446000):0.1970050000):0.1177470000):0.0312877000	(((2uw1_A:0.0000010000	2uw1_B:0.0000010000):0.1564430000	1afr_A:0.0065590000):0.4051870000	1za0_A:0.4349020000):0.2107100000):0.2572690000):0.0590431000):0.1572770000):0.0302994000):0.0603150000	(1qgh_A:0.1444220000	2ux1_A:0.1130640000):0.1543960000):0.0624553000):0.0495706000);
(1ji5_A:0.1147080000	1jig_A:0.0506870000	((1n1q_A:0.1193080000	(1ji4_A:0.2184580000	2fjc_A:0.1208360000):0.0556998000):0.0403970000	(((2chp_A:0.0935420000	2vzb_A:0.3026200000):0.0804112000	((1qgh_A:0.1938990000	2ux1_A:0.1966270000):0.0991801000	((((1dps_A:0.0000010000	1jts_A:0.0000010000):0.1821850000	1o9r_A:0.1420040000):0.1335920000	1uvh_A:0.3506130000):0.1005150000	(1tjo_A:0.0000010000	1tk6_A:0.0000010000):0.2314050000):0.0997560000):0.0478519000):0.0179083000	(((2fzf_A:0.5945160000	(1lko_A:0.4611400000	(1yuz_A:0.4971500000	3qhb_A:0.5028860000):0.0784683000):0.0700264000):0.1450440000	(((((1bcf_A:0.0000010000	3e1q_A:0.0000010000):0.0583404000	2fkz_A:0.0411330000):0.0647029000	1jgc_A:0.0825250000):0.0660069000	(((((1lb3_A:0.0363220000	2za7_A:0.0323570000):0.1773010000	1bg7_A:0.0321150000):0.0626557000	1r03_A:0.0126640000):0.0994402000	3e6s_A:0.1550670000):0.0856408000	((1z6o_A:0.4141970000	1z6o_M:0.2664710000):0.0813035000	((1eum_A:0.0141330000	1krq_A:0.1976330000):0.0804275000	(2jd7_A:0.0932390000	1vlg_A:0.1561940000):0.0455405000):0.0266056000):0.1059290000):0.0698187000):0.0540766000	1nfv_A:0.2831210000):0.0447113000):0.0695659000	((1otk_A:0.6512880000	(((((((1oqu_A:0.1094160000	1uzr_A:0.0215830000):0.0640370000	1r2f_A:0.0182090000):0.2610590000	1mxr_A:0.5823050000):0.0766941000	(1jk0_A:0.4073780000	(2uw2_A:0.0587030000	1w68_A:0.1041310000):0.0832580000):0.2266180000):0.1747750000	(((2inc_B:0.5842130000	2inp_C:0.3231360000):0.1186150000	1mty_B:0.8679970000):0.0238922000	(1mty_D:0.5083180000	3dhg_A:0.4829120000):0.2459420000):0.2459610000):0.1072200000	3ee4_A:0.5216750000):0.1716690000	((2uw1_A:0.0000010000	2uw1_B:0.0000010000):0.1163880000	1afr_A:0.0178730000):0.3475290000):0.0414870000):0.0265867000	1za0_A:0.5344850000):0.3428660000):0.0939220000):0.0391063000):0.0151554000);
(1ji5_A:0.1234620000	1jig_A:0.0385030000	(1n1q_A:0.0935560000	(((((2chp_A:0.0780020000	2vzb_A:0.3622590000):0.0974858000	((2fzf_A:0.7167340000	((((((1bcf_A:0.0000010000	3e1q_A:0.0000010000):0.0770209000	2fkz_A:0.0000020000):0.0076383000	1jgc_A:0.1261190000):0.0631063000	((((((((1lb3_A:0.0299850000	2za7_A:0.0706370000):0.1010840000	1bg7_A:0.0269090000):0.0355548000	1r03_A:0.0045210000):0.1775520000	3e6s_A:0.1241090000):0.1127300000	1krq_A:0.1814660000):0.0412937000	(2jd7_A:0.1095550000	1vlg_A:0.1786940000):0.0313059000):0.0271848000	1eum_A:0.0809960000):0.0238153000	(1z6o_A:0.3563410000	1z6o_M:0.1404140000):0.1693940000):0.0795916000):0.0829287000	(1lko_A:0.3313590000	(1yuz_A:0.7583390000	3qhb_A:0.4064920000):0.0741163000):0.1806370000):0.0182290000	1nfv_A:0.1933970000):0.0847051000):0.0100038000	(1otk_A:0.5376280000	((((((1oqu_A:0.0851730000	1r2f_A:0.0847470000):0.0126479000	1uzr_A:0.0000020000):0.3198150000	1mxr_A:0.4898630000):0.0480995000	(1jk0_A:0.3136260000	(2uw2_A:0.0746550000	1w68_A:0.0641000000):0.0958429000):0.2423000000):0.2507980000	(((2uw1_A:0.0000010000	2uw1_B:0.0000010000):0.1468870000	1afr_A:0.0440760000):0.4038510000	1za0_A:0.5075140000):0.1440210000):0.0340511000	(3ee4_A:0.5146680000	(((2inc_B:0.4275500000	1mty_B:0.7111260000):0.1776490000	2inp_C:0.4694320000):0.0779154000	(1mty_D:0.4675940000	3dhg_A:0.5660370000):0.1980800000):0.2285240000):0.0583148000):0.1247710000):0.3615420000):0.1571800000):0.0288103000	((1qgh_A:0.1924800000	2ux1_A:0.1691670000):0.2398790000	((((1dps_A:0.0000010000	1jts_A:0.0000010000):0.0845776000	1o9r_A:0.1599600000):0.1529260000	1uvh_A:0.3848030000):0.1614960000	(1tjo_A:0.0000010000	1tk6_A:0.0000010000):0.2082750000):0.0480391000):0.0310628000):0.0452443000	2fjc_A:0.2597560000):0.0301515000	1ji4_A:0.0960150000):0.0436771000):0.0257777000);
(1ji5_A:0.1290580000	(1jig_A:0.0613420000	(((2chp_A:0.1597750000	2vzb_A:0.2191620000):0.0912415000	((((1dps_A:0.0000010000	1jts_A:0.0000010000):0.1642870000	1o9r_A:0.1564940000):0.0605140000	1uvh_A:0.3697680000):0.0957623000	(1tjo_A:0.0000010000	1tk6_A:0.0000010000):0.2545430000):0.0917113000):0.0061877400	((1qgh_A:0.1754850000	2ux1_A:0.1403980000):0.0824225000	((1ji4_A:0.1875150000	2fjc_A:0.1428350000):0.0609516000	((2fzf_A:0.7091230000	(((((1bcf_A:0.0000010000	3e1q_A:0.0000010000):0.0676203000	2fkz_A:0.0250780000):0.0002802570	(1jgc_A:0.0230390000	1yuz_A:0.7859470000):0.1268150000):0.0458927000	((1lko_A:0.5750320000	3qhb_A:0.2589400000):0.2475040000	(((((((1lb3_A:0.0511460000	2za7_A:0.0474350000):0.0764017000	1bg7_A:0.0452730000):0.0277181000	1r03_A:0.0157880000):0.0913990000	3e6s_A:0.1737890000):0.0475877000	(1eum_A:0.0751410000	1krq_A:0.1521420000):0.0462425000):0.0091373600	(2jd7_A:0.1073070000	1vlg_A:0.0812030000):0.0257177000):0.0572985000	(1z6o_A:0.4284730000	1z6o_M:0.2531200000):0.1145680000):0.0805123000):0.0247173000):0.0774028000	1nfv_A:0.2329530000):0.0553164000):0.0000021853	(1otk_A:0.5209200000	(((((((1oqu_A:0.1232820000	1r2f_A:0.0794770000):0.0197470000	1uzr_A:0.0113240000):0.3357400000	1mxr_A:0.5065210000):0.0633812000	(1jk0_A:0.3508810000	(2uw2_A:0.1090130000	1w68_A:0.0728530000):0.1005340000):0.2240070000):0.1671810000	3ee4_A:0.4725860000):0.1008370000	(((2uw1_A:0.0000010000	2uw1_B:0.0000010000):0.1611170000	1afr_A:0.0405510000):0.4222700000	1za0_A:0.5514450000):0.0587330000):0.0498697000	(((2inc_B:0.5594900000	1mty_B:0.6040800000):0.0726329000	2inp_C:0.4513510000):0.0458793000	(1mty_D:0.5483290000	3dhg_A:0.4875040000):0.2173260000):0.2627810000):0.0260198000):0.3100870000):0.1525360000):0.0064857900):0.0182069000):0.0674317000):0.0000020656	1n1q_A:0.1296220000);
(1ji5_A:0.1475860000	1jig_A:0.0331530000	(1n1q_A:0.0868850000	(((((2chp_A:0.1548930000	((((1dps_A:0.0000010000	1jts_A:0.0000010000):0.1018580000	1uvh_A:0.3449500000):0.1261090000	1o9r_A:0.1713790000):0.0950270000	(1tjo_A:0.0000010000	1tk6_A:0.0000010000):0.1819870000):0.1194380000):0.0232711000	((((2fzf_A:0.4873600000	(1lko_A:0.3294900000	(1yuz_A:0.4494080000	3qhb_A:0.4609190000):0.0839815000):0.1055210000):0.1550860000	(((((1lb3_A:0.0000030000	(1z6o_A:0.3608010000	1z6o_M:0.2688990000):0.1168220000):0.0549660000	2za7_A:0.0248010000):0.0810946000	1bg7_A:0.0374230000):0.0893961000	1r03_A:0.0009590000):0.1246450000	(((1eum_A:0.0419640000	(2jd7_A:0.0399610000	1vlg_A:0.1045440000):0.0664522000):0.0403829000	1krq_A:0.0462530000):0.1406850000	3e6s_A:0.0768800000):0.0347296000):0.0673190000):0.0950178000	(((1bcf_A:0.0000010000	3e1q_A:0.0000010000):0.0797733000	2fkz_A:0.0000020000):0.0378350000	1jgc_A:0.0630620000):0.1401990000):0.0957363000	1nfv_A:0.1901190000):0.1842250000):0.0390802000	((1qgh_A:0.1692520000	2ux1_A:0.0944100000):0.2205180000	(2vzb_A:0.3002460000	(1otk_A:0.6587370000	(((((((1oqu_A:0.1205630000	1r2f_A:0.0880420000):0.0266499000	1uzr_A:0.0000020000):0.2070600000	1mxr_A:0.4470770000):0.1589980000	(1jk0_A:0.3367860000	(2uw2_A:0.0901830000	1w68_A:0.0614240000):0.0734445000):0.2469800000):0.1058960000	3ee4_A:0.5057840000):0.1676150000	((((2inc_B:0.4638040000	1mty_B:0.7119000000):0.1089090000	3dhg_A:0.5284860000):0.0715220000	2inp_C:0.4117310000):0.1014910000	1mty_D:0.6312250000):0.3885640000):0.0395126000	(((2uw1_A:0.0000010000	2uw1_B:0.0000010000):0.1529150000	1afr_A:0.0475930000):0.3382330000	1za0_A:0.5907730000):0.0601824000):0.0547679000):0.2127210000):0.0667099000):0.0134260000):0.0350608000	2fjc_A:0.1648130000):0.0318260000	1ji4_A:0.1426900000):0.0614880000):0.0091848600);
(1ji5_A:0.0985940000	(1jig_A:0.0760860000	((((2chp_A:0.1193680000	((((1dps_A:0.0000010000	1jts_A:0.0000010000):0.1247450000	1o9r_A:0.0862260000):0.1636650000	(1uvh_A:0.2470630000	(1tjo_A:0.0000010000	1tk6_A:0.0000020000):0.2804000000):0.0656428000):0.0452874000	(((((1bcf_A:0.0000010000	3e1q_A:0.0000010000):0.0879256000	2fkz_A:0.0095510000):0.0065292100	1jgc_A:0.1556950000):0.0380678000	(((1lko_A:0.3390850000	3qhb_A:0.4667480000):0.1575040000	1yuz_A:0.5451160000):0.2873700000	(((((1lb3_A:0.0402650000	2za7_A:0.0979570000):0.0796082000	(1bg7_A:0.0597080000	1r03_A:0.0288250000):0.0141334000):0.0193196000	(1z6o_A:0.3508700000	1z6o_M:0.2259180000):0.0944343000):0.0279542000	3e6s_A:0.1485790000):0.1052270000	((1eum_A:0.0765390000	1krq_A:0.1717180000):0.0980979000	(2jd7_A:0.1381390000	1vlg_A:0.1226290000):0.0524327000):0.0000024071):0.0668214000):0.0409872000):0.1133480000	1nfv_A:0.1385760000):0.1430070000):0.0261705000):0.0200723000	((1ji4_A:0.1367700000	2fzf_A:0.5588960000):0.0650204000	2fjc_A:0.1393880000):0.0729716000):0.0240870000	(1qgh_A:0.1976180000	2ux1_A:0.2129250000):0.1350610000):0.0699112000	(2vzb_A:0.1372300000	(1otk_A:0.5588710000	((((((1oqu_A:0.1284660000	1uzr_A:0.0224930000):0.0436260000	1r2f_A:0.0435160000):0.2826160000	((1mxr_A:0.5591400000	(1jk0_A:0.3280640000	(2uw2_A:0.0882250000	1w68_A:0.0835660000):0.1150830000):0.1883990000):0.0391684000	(((2inc_B:0.3859620000	1mty_B:0.8038790000):0.0782593000	2inp_C:0.4310130000):0.0778006000	(1mty_D:0.4671940000	3dhg_A:0.5478430000):0.3133460000):0.3764490000):0.0618623000):0.0730658000	3ee4_A:0.5123500000):0.1271820000	((2uw1_A:0.0000010000	2uw1_B:0.0000010000):0.1330560000	1afr_A:0.0000020000):0.5388180000):0.0731221000	1za0_A:0.5379280000):0.1298720000):0.1854610000):0.0023032100):0.1055770000):0.0000020738	1n1q_A:0.1064090000);
(1ji5_A:0.1532120000	(1jig_A:0.0441780000	((((2chp_A:0.1276230000	((((1dps_A:0.0000010000	1jts_A:0.0000010000):0.1259390000	1o9r_A:0.1173390000):0.1560900000	(1tjo_A:0.0000010000	1tk6_A:0.0000010000):0.2094570000):0.0940003000	1uvh_A:0.3859630000):0.0766321000):0.0302334000	(((1qgh_A:0.2312810000	2ux1_A:0.1086320000):0.1547720000	2vzb_A:0.3779490000):0.0097751200	(((((2fzf_A:0.4901310000	(1lko_A:0.3123240000	(1yuz_A:0.5647320000	3qhb_A:0.3944070000):0.0523145000):0.1702340000):0.1326700000	((((1lb3_A:0.0762570000	2za7_A:0.0605030000):0.0365809000	(1bg7_A:0.0474960000	(1r03_A:0.0092770000	3e6s_A:0.2597050000):0.0388722000):0.0918026000):0.0525852000	(1z6o_A:0.3168060000	1z6o_M:0.1821130000):0.1242710000):0.0614001000	((1eum_A:0.0452600000	1krq_A:0.1983020000):0.0881513000	(2jd7_A:0.0616520000	1vlg_A:0.1068770000):0.0468221000):0.0376192000):0.0768440000):0.0538985000	(((1bcf_A:0.0000010000	3e1q_A:0.0000010000):0.0997847000	2fkz_A:0.0000020000):0.0348522000	1jgc_A:0.0767680000):0.0790484000):0.0895640000	1nfv_A:0.2321270000):0.1253460000	(1otk_A:0.5266000000	(((((((1oqu_A:0.0876950000	1uzr_A:0.0280600000):0.0472495000	1r2f_A:0.0308920000):0.3392580000	1mxr_A:0.4286480000):0.0549511000	(1jk0_A:0.3700120000	(2uw2_A:0.0501200000	1w68_A:0.0910860000):0.0942898000):0.2594500000):0.1923040000	3ee4_A:0.4192750000):0.1017950000	(((2inc_B:0.4981340000	2inp_C:0.3486440000):0.1634690000	1mty_B:0.6353830000):0.0908713000	(1mty_D:0.5601170000	3dhg_A:0.5599910000):0.1809290000):0.1810120000):0.0892262000	(((2uw1_A:0.0000010000	2uw1_B:0.0000010000):0.1129230000	1afr_A:0.0342930000):0.3737130000	1za0_A:0.4435090000):0.1237270000):0.1317610000):0.3009410000):0.0657192000):0.0422634000):0.0370023000	2fjc_A:0.1319100000):0.0137965000	1ji4_A:0.1482050000):0.0745819000):0.0259923000	1n1q_A:0.1006480000);
(1ji5_A:0.1287560000	(1jig_A:0.0519140000	(((((2chp_A:0.1852440000	((((1dps_A:0.0000010000	1jts_A:0.0000010000):0.1584040000	1o9r_A:0.0593680000):0.1432510000	(1tjo_A:0.0000010000	1tk6_A:0.0000010000):0.2199780000):0.1103580000	1uvh_A:0.4211540000):0.0602995000):0.0076830400	((((((2fzf_A:0.5257930000	1yuz_A:0.4557630000):0.2636960000	(1lko_A:0.4123960000	3qhb_A:0.4535400000):0.1429350000):0.2035700000	(((((1lb3_A:0.0141890000	2za7_A:0.0771470000):0.0898300000	1bg7_A:0.0572700000):0.0413074000	1r03_A:0.0051060000):0.0841539000	3e6s_A:0.1701640000):0.0517838000	((1z6o_A:0.4017840000	1z6o_M:0.2631280000):0.0852373000	((1eum_A:0.0721200000	1krq_A:0.0710920000):0.0415759000	(2jd7_A:0.0297590000	1vlg_A:0.1069970000):0.0567214000):0.0435174000):0.0489777000):0.0116762000):0.0589297000	(((1bcf_A:0.0000010000	3e1q_A:0.0000010000):0.0536947000	2fkz_A:0.0000020000):0.0695021000	1jgc_A:0.0797800000):0.0745661000):0.0629784000	1nfv_A:0.2563400000):0.0863253000	(1otk_A:0.8282590000	(((((((1oqu_A:0.0901580000	1r2f_A:0.0891340000):0.0148875000	1uzr_A:0.0190770000):0.2901120000	1mxr_A:0.4520390000):0.0803670000	((1jk0_A:0.3547110000	1w68_A:0.0452760000):0.0707273000	2uw2_A:0.0398780000):0.3831060000):0.1413870000	3ee4_A:0.4636790000):0.1044490000	(((2inc_B:0.4639910000	2inp_C:0.4384550000):0.1338640000	1mty_B:0.6534000000):0.0433225000	(1mty_D:0.6091160000	3dhg_A:0.5658600000):0.3853350000):0.2290890000):0.1262530000	(((2uw1_A:0.0000010000	2uw1_B:0.0000010000):0.1414290000	1afr_A:0.0602030000):0.2668280000	1za0_A:0.5008080000):0.1833600000):0.0606145000):0.2900850000):0.0818176000):0.0139793000	(1ji4_A:0.0953280000	2fjc_A:0.1146280000):0.0530791000):0.0369067000	2vzb_A:0.3266530000):0.0153636000	(1qgh_A:0.1695280000	2ux1_A:0.1349260000):0.1193280000):0.0638595000):0.0367844000	1n1q_A:0.0712980000);
(1ji5_A:0.1184010000	(1jig_A:0.0154010000	1n1q_A:0.1258260000):0.0000029093	((((2chp_A:0.1877490000	((((1dps_A:0.0000020000	1jts_A:0.0000010000):0.1513610000	(1o9r_A:0.1136540000	(1tjo_A:0.0000020000	1tk6_A:0.0000020000):0.4379130000):0.0463023000):0.1784860000	1uvh_A:0.3567990000):0.0463084000	(((((((2fzf_A:1.0987260000	(((1lb3_A:0.0000030000	(2za7_A:0.0507070000	(1z6o_A:0.4820760000	1z6o_M:0.3255310000):0.0401094000):0.0237574000):0.0790291000	1bg7_A:0.0681310000):0.0901073000	1r03_A:0.0141860000):0.0528342000):0.0063896300	3e6s_A:0.1038020000):0.0346530000	((1eum_A:0.0740450000	1krq_A:0.0973070000):0.0286568000	(2jd7_A:0.0401880000	1vlg_A:0.1188080000):0.1178590000):0.0708157000):0.1002290000	((1lko_A:0.2495550000	3qhb_A:0.5300870000):0.1423940000	1yuz_A:0.4876840000):0.3279550000):0.0219166000	(((1bcf_A:0.0000010000	3e1q_A:0.0000010000):0.0417176000	2fkz_A:0.0000020000):0.0375445000	1jgc_A:0.1046330000):0.0657840000):0.1159010000	(1otk_A:0.6477750000	(((((((1oqu_A:0.0916450000	1r2f_A:0.0820170000):0.0213040000	1uzr_A:0.0063240000):0.4484420000	1mxr_A:0.3975440000):0.1333100000	((1jk0_A:0.4310000000	2uw2_A:0.0575990000):0.0550499000	1w68_A:0.0278080000):0.2627250000):0.0907451000	(((2inc_B:0.4678590000	1mty_B:0.6620550000):0.1595820000	2inp_C:0.5818320000):0.0522543000	(1mty_D:0.5263760000	3dhg_A:0.5979430000):0.2007900000):0.2609840000):0.0990691000	(((2uw1_A:0.0000010000	2uw1_B:0.0000010000):0.1336420000	1afr_A:0.0207460000):0.4073470000	1za0_A:0.6857220000):0.1124730000):0.0648719000	3ee4_A:0.4748450000):0.0869520000):0.3207880000):0.0637534000	1nfv_A:0.1975860000):0.0898384000):0.0180913000):0.0091361100	(1ji4_A:0.1556510000	2fjc_A:0.0644700000):0.0281411000):0.0912813000	(1qgh_A:0.1295290000	2ux1_A:0.2063200000):0.1654970000):0.0195677000	2vzb_A:0.3942430000):0.0867765000);
(1ji5_A:0.1239420000	((1jig_A:0.0000020000	(((((1qgh_A:0.1801000000	2ux1_A:0.1680000000):0.1050160000	2fjc_A:0.0969050000):0.0485082000	(((1dps_A:0.0000010000	1jts_A:0.0000010000):0.1580600000	1o9r_A:0.1091810000):0.0683044000	(1uvh_A:0.4344050000	(1tjo_A:0.0000010000	1tk6_A:0.0000010000):0.1981800000):0.0395477000):0.1162150000):0.0240659000	1ji4_A:0.1159300000):0.0246329000	(2fzf_A:0.7420770000	(((((((1bcf_A:0.0000010000	3e1q_A:0.0000010000):0.0602264000	2fkz_A:0.0503650000):0.0336792000	1jgc_A:0.0887290000):0.0664005000	(((((1lb3_A:0.0393960000	2za7_A:0.0269520000):0.1256920000	1bg7_A:0.0207320000):0.0775960000	1r03_A:0.0000020000):0.0850419000	3e6s_A:0.2168600000):0.0554961000	((1z6o_A:0.4345000000	1z6o_M:0.2106140000):0.1521860000	((1eum_A:0.0662850000	1krq_A:0.1250550000):0.0512113000	(2jd7_A:0.0654420000	1vlg_A:0.1358070000):0.0645506000):0.0177205000):0.0540060000):0.1136760000):0.1365510000	(1lko_A:0.4738950000	(1yuz_A:0.6535180000	3qhb_A:0.3862970000):0.0742301000):0.1143890000):0.0534489000	1nfv_A:0.2526810000):0.0424349000	(1otk_A:0.5616830000	(((((((1oqu_A:0.1530070000	1uzr_A:0.0122110000):0.0747007000	1r2f_A:0.0147080000):0.3419360000	1mxr_A:0.4587650000):0.0809095000	((1jk0_A:0.4607810000	2uw2_A:0.0927760000):0.0442266000	1w68_A:0.0447230000):0.2549590000):0.1304770000	3ee4_A:0.4354100000):0.1523200000	(((2uw1_A:0.0000010000	2uw1_B:0.0000010000):0.1412820000	1afr_A:0.0388110000):0.3073070000	1za0_A:0.3865040000):0.1009270000):0.0556977000	(2inc_B:0.5728040000	(2inp_C:0.6126030000	(1mty_B:0.5581190000	(1mty_D:0.4842080000	3dhg_A:0.6353560000):0.2322130000):0.0236485000):0.1642370000):0.2848570000):0.0264077000):0.3734000000):0.0420983000):0.0567015000):0.0891981000):0.0213461000	1n1q_A:0.0571820000):0.0007199110	(2chp_A:0.0594780000	2vzb_A:0.3587660000):0.1032120000);
(1ji5_A:0.1545540000	1jig_A:0.0138030000	(1n1q_A:0.0839520000	((((2chp_A:0.1491720000	2vzb_A:0.3283800000):0.1095940000	((1qgh_A:0.1736160000	2ux1_A:0.2021220000):0.0921892000	(((1dps_A:0.0000010000	1jts_A:0.0000010000):0.1137510000	(1o9r_A:0.0831900000	1uvh_A:0.4220320000):0.0836548000):0.1431500000	(1tjo_A:0.0000010000	1tk6_A:0.0000010000):0.1629920000):0.1257220000):0.0361883000):0.0630100000	(2fjc_A:0.1287020000	((2fzf_A:0.7717200000	(((((1bcf_A:0.0000010000	3e1q_A:0.0000010000):0.0681499000	2fkz_A:0.0162390000):0.0303037000	1jgc_A:0.0235680000):0.1170180000	(1nfv_A:0.2225940000	((1lko_A:0.4552940000	1yuz_A:0.6830650000):0.0501860000	3qhb_A:0.4074370000):0.1783800000):0.0639738000):0.0694429000	(((((1lb3_A:0.0453010000	2za7_A:0.0750650000):0.0740263000	1bg7_A:0.0680910000):0.0464465000	1r03_A:0.0226310000):0.0621680000	3e6s_A:0.1490420000):0.0676250000	((1z6o_A:0.5305070000	1z6o_M:0.1917710000):0.1127450000	((1eum_A:0.0566140000	1krq_A:0.1591630000):0.0350467000	(2jd7_A:0.0700920000	1vlg_A:0.1653730000):0.0397955000):0.0590607000):0.0488702000):0.1442690000):0.0896179000):0.0253876000	(1otk_A:0.6955450000	(((((((1oqu_A:0.1121640000	1r2f_A:0.0561230000):0.0147139000	1uzr_A:0.0213040000):0.2861090000	1mxr_A:0.4651250000):0.1294450000	(1jk0_A:0.4736570000	(2uw2_A:0.1043620000	1w68_A:0.1032560000):0.0605941000):0.2457540000):0.1621280000	3ee4_A:0.3657760000):0.1420320000	(((2inc_B:0.7356490000	1mty_B:0.6347550000):0.0859495000	2inp_C:0.5875810000):0.0543042000	(1mty_D:0.5759230000	3dhg_A:0.5499260000):0.2009690000):0.3611280000):0.0328482000	(((2uw1_A:0.0000010000	2uw1_B:0.0000010000):0.1223240000	1afr_A:0.0240820000):0.3446960000	1za0_A:0.6335500000):0.1105990000):0.1082830000):0.2836430000):0.0757982000):0.0502326000):0.0391223000	1ji4_A:0.1151530000):0.0461683000):0.0303896000);
(1ji5_A:0.1360810000	(1jig_A:0.0637070000	((((2chp_A:0.1141990000	(((1ji4_A:0.1209300000	2fzf_A:0.4957850000):0.0768649000	2fjc_A:0.1259360000):0.0437583000	((((1dps_A:0.0000010000	1jts_A:0.0000010000):0.1814670000	1o9r_A:0.1594050000):0.0972071000	(1tjo_A:0.0000010000	1tk6_A:0.0000010000):0.2797570000):0.0969551000	1uvh_A:0.2846690000):0.0739981000):0.0341030000):0.0145980000	(((((((1bcf_A:0.0000010000	3e1q_A:0.0000010000):0.0999380000	2fkz_A:0.0110630000):0.0486164000	1jgc_A:0.1409720000):0.1030940000	(1lko_A:0.3902810000	(1yuz_A:0.4468000000	3qhb_A:0.3072240000):0.0630744000):0.3361800000):0.0188323000	(((((1lb3_A:0.0245680000	2za7_A:0.0684950000):0.0763302000	1bg7_A:0.0933190000):0.0527951000	1r03_A:0.0224860000):0.0625313000	3e6s_A:0.1358420000):0.0857499000	(((1z6o_A:0.3702360000	1z6o_M:0.2612070000):0.1484460000	(2jd7_A:0.0804280000	1vlg_A:0.0907370000):0.1122140000):0.0132114000	(1eum_A:0.0938910000	1krq_A:0.1568010000):0.0663112000):0.0214656000):0.0626371000):0.1124910000	(1otk_A:0.7648960000	(((((((1oqu_A:0.1149590000	1r2f_A:0.0888650000):0.0192314000	1uzr_A:0.0159870000):0.3416840000	1mxr_A:0.4769200000):0.1066590000	((1jk0_A:0.4053300000	2uw2_A:0.1003250000):0.0513753000	1w68_A:0.0382770000):0.3916830000):0.1726650000	(((2uw1_A:0.0000010000	2uw1_B:0.0000010000):0.1595200000	1afr_A:0.0266800000):0.4143870000	1za0_A:0.5926310000):0.1362030000):0.0434997000	3ee4_A:0.6663790000):0.0249657000	(((2inc_B:0.5120460000	2inp_C:0.4578220000):0.0803515000	1mty_B:0.7341250000):0.0850216000	(1mty_D:0.4834780000	3dhg_A:0.5312070000):0.2628840000):0.3240590000):0.0703885000):0.2703070000):0.0388773000	1nfv_A:0.2790570000):0.1122920000):0.0377613000	(1qgh_A:0.2189840000	2ux1_A:0.1322550000):0.1935080000):0.0320350000	2vzb_A:0.3688510000):0.0946875000):0.0000021863	1n1q_A:0.1519920000);
(1ji5_A:0.0433320000	(1jig_A:0.0353460000	(1n1q_A:0.0967700000	(((((1qgh_A:0.1188800000	2ux1_A:0.1740200000):0.1078510000	((((1dps_A:0.0000010000	1jts_A:0.0000010000):0.1525780000	1o9r_A:0.0958880000):0.0945602000	(1tjo_A:0.0000010000	1tk6_A:0.0000010000):0.2879970000):0.0547690000	1uvh_A:0.2394730000):0.1550600000):0.0000028643	(((((((2fzf_A:0.5682220000	1yuz_A:0.3185780000):0.2257440000	(1lko_A:0.4170490000	3qhb_A:0.3514870000):0.1995720000):0.1701650000	(((((1lb3_A:0.0581860000	2za7_A:0.0507310000):0.0725503000	1bg7_A:0.0535900000):0.0582517000	1r03_A:0.0196450000):0.1153570000	3e6s_A:0.1004650000):0.0497938000	((1z6o_A:0.3659060000	1z6o_M:0.2411010000):0.0737665000	((1eum_A:0.0799970000	1krq_A:0.1172910000):0.0687254000	(2jd7_A:0.1025210000	1vlg_A:0.2353450000):0.0439758000):0.0132741000):0.0906947000):0.0061560500):0.0982299000	((1bcf_A:0.0000010000	3e1q_A:0.0000010000):0.0682138000	2fkz_A:0.0111450000):0.0377686000):0.0306126000	1jgc_A:0.1072010000):0.0866186000	1nfv_A:0.2170360000):0.1022090000	(1otk_A:0.6637520000	(((((((1oqu_A:0.1176750000	1r2f_A:0.0535310000):0.0320496000	1uzr_A:0.0058030000):0.3533070000	1mxr_A:0.4112120000):0.0945567000	((1jk0_A:0.4362120000	2uw2_A:0.0737490000):0.0678876000	1w68_A:0.0578520000):0.3207830000):0.1076590000	(((2inc_B:0.5319810000	2inp_C:0.5067830000):0.0825454000	1mty_B:0.6290540000):0.0744172000	(1mty_D:0.4585690000	3dhg_A:0.6238930000):0.3174660000):0.3226240000):0.0766129000	3ee4_A:0.5225170000):0.1295920000	(((2uw1_A:0.0000010000	2uw1_B:0.0000010000):0.1338200000	1afr_A:0.0275640000):0.3726590000	1za0_A:0.6774760000):0.1283290000):0.1636410000):0.1128290000):0.1854470000):0.0171439000	2fjc_A:0.0879260000):0.0129629000	1ji4_A:0.1489630000):0.0466771000):0.0392270000):0.0484640000	(2chp_A:0.0815200000	2vzb_A:0.2631790000):0.0767910000);
(1ji5_A:0.0775800000	(1jig_A:0.0500410000	(((((2chp_A:0.1198080000	((((1dps_A:0.0000010000	1jts_A:0.0000010000):0.1439060000	1o9r_A:0.1709190000):0.1181840000	(1tjo_A:0.0000010000	1tk6_A:0.0000020000):0.2534260000):0.1112970000	1uvh_A:0.3615010000):0.0501294000):0.0400400000	(1ji4_A:0.1396760000	2fjc_A:0.0635150000):0.1186250000):0.0046341300	(((2fzf_A:0.7196930000	1yuz_A:0.6016270000):0.1324980000	(1lko_A:0.3187240000	3qhb_A:0.4052160000):0.1027220000):0.2203450000	(((((1bcf_A:0.0000010000	3e1q_A:0.0000010000):0.0670556000	2fkz_A:0.0315990000):0.0196724000	1jgc_A:0.0528420000):0.1703020000	((((((1lb3_A:0.0256640000	2za7_A:0.0347430000):0.1169580000	1bg7_A:0.0112510000):0.0497123000	1r03_A:0.0000020000):0.1145560000	3e6s_A:0.1540140000):0.0769715000	((1eum_A:0.0667480000	1krq_A:0.1221490000):0.0317182000	(2jd7_A:0.0846840000	1vlg_A:0.1143280000):0.0499732000):0.0972694000):0.0419693000	(1z6o_A:0.3349820000	1z6o_M:0.2887630000):0.0599044000):0.1014330000):0.0475495000	1nfv_A:0.1816160000):0.0129150000):0.1104210000):0.0312606000	(1qgh_A:0.1888860000	2ux1_A:0.1445080000):0.2374740000):0.0434234000	(2vzb_A:0.3040700000	(1otk_A:0.6469870000	(((((((1oqu_A:0.0797030000	1r2f_A:0.0633790000):0.0191024000	1uzr_A:0.0000020000):0.4810700000	1mxr_A:0.3817330000):0.1276340000	((1jk0_A:0.4562790000	2uw2_A:0.0555280000):0.0614049000	1w68_A:0.0418130000):0.2820300000):0.0912732000	3ee4_A:0.5154920000):0.1074500000	(((2uw1_A:0.0000010000	2uw1_B:0.0000010000):0.1318300000	1afr_A:0.0396700000):0.3081860000	1za0_A:0.6058170000):0.1155550000):0.0465329000	(((2inc_B:0.4030830000	2inp_C:0.5849520000):0.0570932000	1mty_B:0.5256420000):0.0933646000	(1mty_D:0.4367460000	3dhg_A:0.5526970000):0.2434770000):0.2988610000):0.0965097000):0.1736030000):0.1095240000):0.0603613000):0.0094860800	1n1q_A:0.1566500000);
(1ji5_A:0.1696050000	1jig_A:0.0179080000	(1n1q_A:0.1004980000	(((2chp_A:0.1009770000	2vzb_A:0.3839270000):0.0308165000	(((((((2fzf_A:0.6849730000	1yuz_A:0.4890770000):0.2889430000	3qhb_A:0.4305120000):0.0931321000	1lko_A:0.4005630000):0.2180390000	(((1bcf_A:0.0000010000	3e1q_A:0.0000010000):0.0765325000	2fkz_A:0.0092110000):0.0173810000	1jgc_A:0.1070350000):0.0785826000):0.0148127000	(((((1lb3_A:0.0525950000	2za7_A:0.0475430000):0.1211530000	1bg7_A:0.0238920000):0.0731947000	1r03_A:0.0035610000):0.0751900000	3e6s_A:0.1520660000):0.0552867000	((1z6o_A:0.4693780000	1z6o_M:0.2335740000):0.0959658000	((1eum_A:0.0741190000	1krq_A:0.0860730000):0.1004810000	(2jd7_A:0.0952290000	1vlg_A:0.1800090000):0.0455344000):0.0115740000):0.0495511000):0.0778344000):0.0783729000	(((1otk_A:0.5713720000	(((2uw1_A:0.0000010000	2uw1_B:0.0000010000):0.1515950000	1afr_A:0.0200680000):0.3429420000	1za0_A:0.6274110000):0.0366560000):0.0647741000	3ee4_A:0.6797270000):0.0584388000	(((((1oqu_A:0.1247840000	1r2f_A:0.0914340000):0.0209006000	1uzr_A:0.0000020000):0.3791720000	1mxr_A:0.4941850000):0.0622698000	((1jk0_A:0.3898590000	2uw2_A:0.0767830000):0.0523487000	1w68_A:0.0628730000):0.2654750000):0.1737900000	(((2inc_B:0.5204940000	2inp_C:0.3264110000):0.1268110000	1mty_B:0.5873410000):0.0561583000	(1mty_D:0.5782740000	3dhg_A:0.5633290000):0.1491320000):0.3283610000):0.0504425000):0.4105890000):0.1945750000	1nfv_A:0.1882250000):0.1717800000):0.0562349000	(((1qgh_A:0.2265940000	1ji4_A:0.1149740000):0.1092420000	2fjc_A:0.1063930000):0.0748322000	(2ux1_A:0.1753700000	((((1dps_A:0.0000010000	1jts_A:0.0000010000):0.1154390000	1uvh_A:0.4198310000):0.0895797000	1o9r_A:0.1245910000):0.0725144000	(1tjo_A:0.0000010000	1tk6_A:0.0000010000):0.3503360000):0.0915117000):0.0932752000):0.0723799000):0.0576358000):0.0220532000);
(1ji5_A:0.1369280000	(1jig_A:0.0288950000	(((((2chp_A:0.1476210000	((((1dps_A:0.0000010000	1jts_A:0.0000010000):0.1047940000	1o9r_A:0.1140960000):0.2257000000	(1tjo_A:0.0000010000	1tk6_A:0.0000010000):0.2481820000):0.0950981000	1uvh_A:0.3884940000):0.1126430000):0.0043876200	(((((2fzf_A:0.6310020000	(1lko_A:0.3784440000	(1yuz_A:0.6038850000	3qhb_A:0.5026130000):0.1464350000):0.0594612000):0.2905970000	((((1lb3_A:0.0416930000	2za7_A:0.0111240000):0.0216533000	(1bg7_A:0.0555640000	(1r03_A:0.0031840000	3e6s_A:0.2298610000):0.0490350000):0.0761180000):0.0892161000	(1z6o_A:0.3508790000	1z6o_M:0.2181400000):0.1493620000):0.0771554000	((1eum_A:0.0159260000	1krq_A:0.1586480000):0.0786207000	(2jd7_A:0.0308670000	1vlg_A:0.0975880000):0.0965483000):0.0682299000):0.0491289000):0.0245793000	(((1bcf_A:0.0000010000	3e1q_A:0.0000010000):0.0607991000	2fkz_A:0.0087830000):0.0242968000	1jgc_A:0.1168180000):0.0817815000):0.0938343000	(1otk_A:0.6967890000	(((((((1oqu_A:0.1073720000	1r2f_A:0.0830890000):0.0341463000	1uzr_A:0.0117010000):0.3387090000	1mxr_A:0.5353070000):0.1005930000	3ee4_A:0.5674090000):0.1174930000	((1jk0_A:0.4144080000	2uw2_A:0.0730120000):0.0583341000	1w68_A:0.0184200000):0.3496470000):0.1294130000	(((2inc_B:0.6228680000	2inp_C:0.3172580000):0.1106460000	1mty_B:0.7730710000):0.0158809000	(1mty_D:0.4956130000	3dhg_A:0.5576260000):0.3113840000):0.3322480000):0.1127950000	(((2uw1_A:0.0000010000	2uw1_B:0.0000010000):0.0983953000	1afr_A:0.0592260000):0.3745960000	1za0_A:0.5069050000):0.1055320000):0.0978935000):0.4195870000):0.0442987000	1nfv_A:0.1231100000):0.2584590000):0.0191372000	(1ji4_A:0.2146550000	2fjc_A:0.1182050000):0.0450225000):0.0983972000	(1qgh_A:0.1811060000	2ux1_A:0.1664810000):0.2234740000):0.0572032000	2vzb_A:0.3615670000):0.0424793000):0.0000023495	1n1q_A:0.1292900000);
(1ji5_A:0.0862860000	1jig_A:0.0460570000	(1n1q_A:0.0569430000	(((((2chp_A:0.1742220000	2vzb_A:0.2781330000):0.0580248000	((2fzf_A:0.6300090000	((((((1bcf_A:0.0000010000	3e1q_A:0.0000010000):0.0921111000	2fkz_A:0.0000020000):0.0498484000	1jgc_A:0.0997250000):0.1550900000	(((((1lb3_A:0.0344820000	2za7_A:0.0480470000):0.0975541000	1bg7_A:0.0415590000):0.0292805000	1r03_A:0.0041750000):0.1100110000	3e6s_A:0.1287030000):0.0735315000	(((1z6o_A:0.3835900000	1z6o_M:0.2146330000):0.1499210000	(2jd7_A:0.0762860000	1vlg_A:0.1349780000):0.0533776000):0.0214195000	(1eum_A:0.1047300000	1krq_A:0.1098500000):0.0418214000):0.0943089000):0.0809493000):0.0734706000	((1lko_A:0.1951670000	3qhb_A:0.4230980000):0.0568366000	1yuz_A:0.4576700000):0.2523200000):0.0572179000	1nfv_A:0.2902010000):0.0582788000):0.0305416000	(1otk_A:0.5737360000	(((((((1oqu_A:0.0777940000	1r2f_A:0.0816760000):0.0244118000	1uzr_A:0.0022040000):0.3188640000	1mxr_A:0.3851710000):0.1186210000	((1jk0_A:0.4437770000	2uw2_A:0.0638330000):0.0342527000	1w68_A:0.0674820000):0.4001950000):0.2046560000	(((2inc_B:0.4908260000	2inp_C:0.4697140000):0.1074050000	1mty_B:0.5456260000):0.1335280000	(1mty_D:0.6313750000	3dhg_A:0.5401200000):0.2493950000):0.3374930000):0.0561788000	3ee4_A:0.5684790000):0.0731365000	(((2uw1_A:0.0000010000	2uw1_B:0.0000010000):0.1380620000	1afr_A:0.0531260000):0.2828750000	1za0_A:0.5787930000):0.1813890000):0.0208900000):0.3026880000):0.0544048000):0.0564527000	((((1dps_A:0.0000010000	1jts_A:0.0000010000):0.1638460000	1uvh_A:0.3531550000):0.0783970000	1o9r_A:0.1121620000):0.1100870000	(1tjo_A:0.0000010000	1tk6_A:0.0000010000):0.2607060000):0.0842256000):0.0000020973	(1qgh_A:0.1707760000	2ux1_A:0.2179930000):0.1386190000):0.0373474000	(1ji4_A:0.0922240000	2fjc_A:0.1034220000):0.0613282000):0.1211790000):0.0330311000);
(1ji5_A:0.0827670000	1jig_A:0.0216260000	(1n1q_A:0.1115790000	((((2chp_A:0.0872230000	2vzb_A:0.3075310000):0.1271480000	((1qgh_A:0.1461960000	2ux1_A:0.1324090000):0.1353540000	((((1dps_A:0.0000010000	1jts_A:0.0000010000):0.1278650000	1uvh_A:0.4145220000):0.0650188000	1o9r_A:0.1674370000):0.1118360000	(1tjo_A:0.0000010000	1tk6_A:0.0000010000):0.2238840000):0.1437410000):0.0253273000):0.0399056000	(((((2fzf_A:0.5656030000	((1lko_A:0.3110930000	3qhb_A:0.5165680000):0.1158270000	1yuz_A:0.4690050000):0.1862230000):0.0987956000	(((((1lb3_A:0.0244590000	(2za7_A:0.0268640000	(1z6o_A:0.4243360000	1z6o_M:0.2629330000):0.1800180000):0.0133152000):0.0899588000	1bg7_A:0.0567670000):0.0477638000	1r03_A:0.0098420000):0.1181440000	3e6s_A:0.1212100000):0.0679031000	((1eum_A:0.0998030000	1krq_A:0.1843810000):0.0658930000	(2jd7_A:0.0854090000	1vlg_A:0.1607100000):0.0642159000):0.1167790000):0.0753437000):0.0871834000	(((1bcf_A:0.0000010000	3e1q_A:0.0000010000):0.1034570000	2fkz_A:0.0133640000):0.0421268000	1jgc_A:0.0745850000):0.0698400000):0.0791622000	1nfv_A:0.3898880000):0.0627313000	(1otk_A:0.5250340000	((((((1oqu_A:0.1036050000	1r2f_A:0.0749830000):0.0495630000	1uzr_A:0.0078500000):0.2683070000	(1mxr_A:0.5400280000	(1jk0_A:0.3639910000	(2uw2_A:0.0658810000	1w68_A:0.0995110000):0.1418870000):0.3317500000):0.0373407000):0.1342100000	3ee4_A:0.5421660000):0.1116710000	(((2inc_B:0.4145460000	1mty_B:0.6810720000):0.2379620000	2inp_C:0.3967980000):0.0873115000	(1mty_D:0.3505240000	3dhg_A:0.5774340000):0.3262990000):0.2154860000):0.0852796000	(((2uw1_A:0.0000010000	2uw1_B:0.0000010000):0.1348090000	1afr_A:0.0468360000):0.4604730000	1za0_A:0.6576570000):0.1097020000):0.1269410000):0.2661070000):0.1507090000):0.0245277000	(1ji4_A:0.0795860000	2fjc_A:0.0736620000):0.0391698000):0.1051010000):0.0000022522);
(1ji5_A:0.0922130000	(1jig_A:0.0661010000	1n1q_A:0.0762540000):0.0000022048	(((((2chp_A:0.0810050000	2vzb_A:0.3271460000):0.0632601000	((((1dps_A:0.0000010000	1jts_A:0.0000010000):0.1269830000	1o9r_A:0.1470520000):0.1421950000	1uvh_A:0.3071390000):0.0912458000	(1tjo_A:0.0000010000	1tk6_A:0.0000010000):0.1955090000):0.0589612000):0.0276727000	(((2fzf_A:0.6268380000	1nfv_A:0.1663660000):0.0354254000	((((1bcf_A:0.0000010000	3e1q_A:0.0000010000):0.0716289000	2fkz_A:0.0103060000):0.0085881300	1jgc_A:0.1085280000):0.0452234000	(((1lko_A:0.2790690000	3qhb_A:0.4226320000):0.1119210000	1yuz_A:0.4547060000):0.1555640000	(((((1lb3_A:0.0469270000	2za7_A:0.0541130000):0.0244932000	(1bg7_A:0.0677680000	1r03_A:0.0378890000):0.0561264000):0.0220971000	(1z6o_A:0.3028330000	1z6o_M:0.1807460000):0.1426550000):0.0847119000	((1eum_A:0.0767120000	1krq_A:0.1543370000):0.0345115000	(2jd7_A:0.0742360000	1vlg_A:0.0902690000):0.0474797000):0.0000024297):0.0724677000	3e6s_A:0.1487520000):0.0853446000):0.0478049000):0.1029660000):0.0371947000	(1otk_A:0.6201840000	(((((((1oqu_A:0.1607170000	1uzr_A:0.0090250000):0.0396068000	1r2f_A:0.0521880000):0.2985500000	1mxr_A:0.4430040000):0.1042350000	((1jk0_A:0.3778010000	2uw2_A:0.0585400000):0.0393572000	1w68_A:0.0411180000):0.3126470000):0.1081010000	3ee4_A:0.5948480000):0.1773810000	(((2uw1_A:0.0000010000	2uw1_B:0.0000010000):0.1144100000	1afr_A:0.0462740000):0.3801660000	1za0_A:0.4986680000):0.1605350000):0.0652847000	(((2inc_B:0.6836880000	2inp_C:0.3635730000):0.0425189000	1mty_B:0.8509550000):0.1081210000	(1mty_D:0.4854010000	3dhg_A:0.4448220000):0.2811670000):0.2444880000):0.1073530000):0.3300790000):0.1978950000):0.0000021052	(1ji4_A:0.1523430000	2fjc_A:0.0923000000):0.0504826000):0.0581602000	(1qgh_A:0.1632250000	2ux1_A:0.1834090000):0.1298280000):0.0439486000);
(1ji5_A:0.0478930000	(1jig_A:0.0411720000	(1n1q_A:0.0700700000	((((2chp_A:0.1206460000	((2fzf_A:0.8135840000	((1otk_A:0.6952560000	(((2inc_B:0.6457450000	2inp_C:0.4611010000):0.0527227000	1mty_B:0.7300600000):0.0559058000	(1mty_D:0.6217580000	3dhg_A:0.4289550000):0.2452600000):0.3653760000):0.0555465000	((((((1oqu_A:0.1044740000	1uzr_A:0.0254950000):0.0803788000	1r2f_A:0.0000030000):0.2282140000	1mxr_A:0.5028010000):0.0813798000	(1jk0_A:0.4210360000	(2uw2_A:0.0865400000	1w68_A:0.0997830000):0.0539721000):0.2469210000):0.1582480000	(((2uw1_A:0.0000010000	2uw1_B:0.0000010000):0.1027720000	1afr_A:0.0623170000):0.3467460000	1za0_A:0.5604430000):0.2239980000):0.0590122000	3ee4_A:0.5104260000):0.0124017000):0.3374670000):0.0888632000	(((((1bcf_A:0.0000010000	3e1q_A:0.0000010000):0.0305696000	2fkz_A:0.0110480000):0.0464858000	1jgc_A:0.1031330000):0.0544446000	((1lko_A:0.3606670000	(1yuz_A:0.5579950000	3qhb_A:0.4496170000):0.0836617000):0.1437260000	(((((1lb3_A:0.0139120000	2za7_A:0.0584600000):0.0964195000	1bg7_A:0.0201630000):0.0359742000	1r03_A:0.0065480000):0.1183730000	3e6s_A:0.1314440000):0.0848340000	(((1z6o_A:0.4466920000	1z6o_M:0.2598080000):0.1496780000	(2jd7_A:0.0834350000	1vlg_A:0.1305440000):0.0439334000):0.0091002400	(1eum_A:0.1069290000	1krq_A:0.1251800000):0.0458929000):0.0532138000):0.0703039000):0.0542156000):0.0860714000	1nfv_A:0.1766180000):0.0523940000):0.1693670000):0.0433476000	((((1dps_A:0.0000010000	1jts_A:0.0000010000):0.1696610000	1o9r_A:0.0816350000):0.1803510000	(1tjo_A:0.0000010000	1tk6_A:0.0000010000):0.1952560000):0.0954998000	1uvh_A:0.4300650000):0.0369460000):0.0321138000	(1ji4_A:0.1456270000	2fjc_A:0.1681980000):0.0446415000):0.0559887000	(1qgh_A:0.1833500000	2ux1_A:0.1615840000):0.1830150000):0.0663912000):0.0453610000):0.1131640000	2vzb_A:0.3539630000);
(1ji5_A:0.0937530000	(1jig_A:0.0350250000	(((((2chp_A:0.0672200000	2vzb_A:0.3679700000):0.0990811000	((((1dps_A:0.0000010000	1jts_A:0.0000010000):0.1091910000	1o9r_A:0.1805160000):0.1213390000	1uvh_A:0.4429730000):0.0809275000	(1tjo_A:0.0000010000	1tk6_A:0.0000010000):0.2438990000):0.0568051000):0.0062864400	((1qgh_A:0.2329120000	2ux1_A:0.1438650000):0.1265520000	((2fzf_A:0.7404830000	(1otk_A:0.5088900000	(((((((1oqu_A:0.0944080000	1r2f_A:0.0648360000):0.0368016000	1uzr_A:0.0058880000):0.2990850000	3ee4_A:0.4389970000):0.1101370000	1mxr_A:0.5604530000):0.0484302000	(1jk0_A:0.3435050000	(2uw2_A:0.0489610000	1w68_A:0.0800560000):0.0861012000):0.2073130000):0.1232810000	(((2inc_B:0.6629270000	1mty_B:0.6293040000):0.1033550000	2inp_C:0.5716460000):0.0332910000	(1mty_D:0.4258110000	3dhg_A:0.5908350000):0.2342170000):0.1867560000):0.1233870000	(((2uw1_A:0.0000010000	2uw1_B:0.0000010000):0.0951937000	1afr_A:0.0597180000):0.3397460000	1za0_A:0.5974980000):0.1459840000):0.0952697000):0.3059120000):0.0000028429	((((((1bcf_A:0.0000010000	3e1q_A:0.0000010000):0.0246179000	2fkz_A:0.0408910000):0.0175152000	1jgc_A:0.0794170000):0.0518510000	((((((((1lb3_A:0.0212180000	2za7_A:0.0389320000):0.1007230000	1bg7_A:0.0611140000):0.0364274000	1r03_A:0.0000020000):0.0990378000	3e6s_A:0.1498550000):0.1052210000	1krq_A:0.1286670000):0.0180241000	(1z6o_A:0.3806210000	1z6o_M:0.3050490000):0.1340650000):0.0130956000	(2jd7_A:0.0498180000	1vlg_A:0.1337260000):0.0445142000):0.0207166000	1eum_A:0.0235390000):0.0772643000):0.0487944000	((1lko_A:0.3200930000	3qhb_A:0.2465870000):0.0717991000	1yuz_A:0.5117060000):0.1914030000):0.0230058000	1nfv_A:0.1778930000):0.1304860000):0.0896803000):0.0423287000):0.0184218000	2fjc_A:0.1526440000):0.0123901000	1ji4_A:0.1568160000):0.0499671000):0.0408192000	1n1q_A:0.0824230000);
(1ji5_A:0.1140850000	1jig_A:0.0389480000	(1n1q_A:0.0386600000	((((((2chp_A:0.0711750000	2vzb_A:0.4415170000):0.1175770000	((((1dps_A:0.0000010000	1jts_A:0.0000010000):0.1665720000	1uvh_A:0.3261420000):0.1027030000	1o9r_A:0.1278020000):0.0896542000	(1tjo_A:0.0000010000	1tk6_A:0.0000010000):0.1762650000):0.0784202000):0.0176837000	((((2fzf_A:0.7651910000	(1lko_A:0.3991810000	(1yuz_A:0.6419830000	3qhb_A:0.2436020000):0.2024750000):0.1637130000):0.1177630000	((((1bcf_A:0.0000010000	3e1q_A:0.0000010000):0.0754652000	2fkz_A:0.0172740000):0.0541534000	1jgc_A:0.0714990000):0.1049650000	((((1lb3_A:0.0693550000	(1bg7_A:0.0520190000	(1r03_A:0.0001160000	3e6s_A:0.2677720000):0.0329480000):0.0756174000):0.0328054000	2za7_A:0.0254800000):0.0986296000	1z6o_A:0.4497840000):0.0448303000	(1z6o_M:0.3026490000	((1eum_A:0.0451600000	1krq_A:0.1564510000):0.0590038000	(2jd7_A:0.0235280000	1vlg_A:0.1934720000):0.0322442000):0.1042530000):0.0328465000):0.1208880000):0.0726640000):0.0452521000	1nfv_A:0.2209470000):0.0621852000	((1otk_A:0.5826610000	(((2uw1_A:0.0000010000	2uw1_B:0.0000010000):0.1045130000	1afr_A:0.0415700000):0.4067290000	1za0_A:0.6136390000):0.1831270000):0.0905441000	((((((1oqu_A:0.1187830000	1r2f_A:0.0557880000):0.0249127000	1uzr_A:0.0091140000):0.2570630000	3ee4_A:0.5570240000):0.0738123000	1mxr_A:0.4147740000):0.0577847000	(1jk0_A:0.3379010000	(2uw2_A:0.0600050000	1w68_A:0.0670070000):0.0692067000):0.2624470000):0.1310960000	(((2inc_B:0.5268090000	1mty_B:0.8409960000):0.0906641000	2inp_C:0.4424420000):0.0431796000	(1mty_D:0.5429300000	3dhg_A:0.5125720000):0.3050680000):0.3378480000):0.1405710000):0.4061820000):0.1562240000):0.0380193000	(1qgh_A:0.1316880000	2ux1_A:0.1578290000):0.1455820000):0.0543520000	2fjc_A:0.1751300000):0.0196450000	1ji4_A:0.0731710000):0.0539951000):0.0326847000);
(1ji5_A:0.1697340000	1jig_A:0.0560410000	(1n1q_A:0.0784440000	((((((2chp_A:0.1365050000	((((1dps_A:0.0000010000	1jts_A:0.0000010000):0.1253620000	1uvh_A:0.4509720000):0.1144520000	1o9r_A:0.1298310000):0.0881262000	(1tjo_A:0.0000010000	1tk6_A:0.0000010000):0.2357390000):0.1431180000):0.0199208000	(((2fzf_A:0.6857410000	1yuz_A:0.6054690000):0.1601780000	(1lko_A:0.2978320000	3qhb_A:0.3804100000):0.1466900000):0.2275530000	(((((1bcf_A:0.0000010000	3e1q_A:0.0000010000):0.0299256000	2fkz_A:0.0382880000):0.0158298000	1jgc_A:0.0896930000):0.0577782000	(((((((1lb3_A:0.0279510000	2za7_A:0.1189600000):0.0956616000	(1bg7_A:0.0590940000	1r03_A:0.0287320000):0.0293707000):0.0942445000	3e6s_A:0.1682210000):0.0863355000	1krq_A:0.1418510000):0.0427005000	(2jd7_A:0.0278770000	1vlg_A:0.1456320000):0.1011680000):0.0286419000	1eum_A:0.0196900000):0.0141878000	(1z6o_A:0.3974850000	1z6o_M:0.2594690000):0.0851749000):0.1034270000):0.0595451000	1nfv_A:0.2406080000):0.0212879000):0.1326600000):0.0402983000	(2vzb_A:0.1836900000	(1otk_A:0.7241310000	(((((((1oqu_A:0.1118630000	1r2f_A:0.0768790000):0.0254746000	1uzr_A:0.0087960000):0.3982150000	1mxr_A:0.4848140000):0.0988670000	(1jk0_A:0.4675450000	(2uw2_A:0.0574140000	1w68_A:0.0651180000):0.0586961000):0.2721140000):0.2023380000	3ee4_A:0.4686090000):0.0577697000	(((2inc_B:0.5963920000	1mty_B:0.5109350000):0.0753566000	2inp_C:0.6003110000):0.1395830000	(1mty_D:0.5176430000	3dhg_A:0.5327080000):0.1756390000):0.2113650000):0.1434340000	(((2uw1_A:0.0000010000	2uw1_B:0.0000010000):0.1131360000	1afr_A:0.0288370000):0.3560090000	1za0_A:0.5587840000):0.0946252000):0.0337337000):0.2799240000):0.1203240000):0.0164854000	(1qgh_A:0.1657320000	2ux1_A:0.1034680000):0.2082050000):0.0722745000	2fjc_A:0.1629550000):0.0212620000	1ji4_A:0.1213310000):0.0620749000):0.0315689000);
(1ji5_A:0.0754580000	((1jig_A:0.0280910000	(((1qgh_A:0.2235650000	2ux1_A:0.1822630000):0.1202580000	((((1dps_A:0.0000010000	1jts_A:0.0000010000):0.1192780000	1o9r_A:0.1552720000):0.1677190000	1uvh_A:0.4428010000):0.1148710000	(1tjo_A:0.0000010000	1tk6_A:0.0000010000):0.1936180000):0.0173508000):0.0317782000	(1ji4_A:0.1541480000	(2fjc_A:0.1140530000	((2fzf_A:0.7533870000	(((((1bcf_A:0.0000010000	3e1q_A:0.0000010000):0.0344577000	2fkz_A:0.0412100000):0.0318176000	((1lko_A:0.5678140000	(1yuz_A:0.5700800000	3qhb_A:0.4465410000):0.1201520000):0.2163800000	((((((((1lb3_A:0.0450100000	2za7_A:0.0828120000):0.1372000000	1bg7_A:0.0763730000):0.0780075000	1r03_A:0.0081260000):0.0986733000	3e6s_A:0.1766370000):0.0723758000	1z6o_M:0.3664990000):0.0277797000	1krq_A:0.2013470000):0.0185839000	(2jd7_A:0.0659530000	1vlg_A:0.1881470000):0.0601391000):0.0415089000	1eum_A:0.0452880000):0.0633237000):0.0562580000):0.0092220600	1jgc_A:0.1566800000):0.1272960000	1nfv_A:0.2679500000):0.0754961000):0.0223261000	(1z6o_A:0.2684260000	(1otk_A:0.5481630000	(((((((1oqu_A:0.1529550000	1r2f_A:0.0594260000):0.0237428000	1uzr_A:0.0075630000):0.2983410000	3ee4_A:0.6797330000):0.0596590000	1mxr_A:0.4670670000):0.1254610000	(1jk0_A:0.3113870000	(2uw2_A:0.0935470000	1w68_A:0.0546910000):0.0821989000):0.1743260000):0.1356010000	(((2inc_B:0.5722780000	1mty_B:0.6754800000):0.0978155000	2inp_C:0.4945100000):0.1131240000	(1mty_D:0.6148770000	3dhg_A:0.4927420000):0.2366900000):0.2638690000):0.1211170000	(((2uw1_A:0.0000010000	2uw1_B:0.0000010000):0.1216180000	1afr_A:0.0559270000):0.3324930000	1za0_A:0.6072100000):0.2125160000):0.1141920000):0.2704880000):0.1077850000):0.2074610000):0.0000025333):0.0531663000):0.0528451000):0.0432928000	1n1q_A:0.0509230000):0.0035566400	(2chp_A:0.0148900000	2vzb_A:0.3128510000):0.1668940000);
(1ji5_A:0.1154770000	1jig_A:0.0411500000	(1n1q_A:0.0599990000	(((((2chp_A:0.1821570000	2vzb_A:0.3066350000):0.0522250000	((2fzf_A:0.8115830000	((((((1bcf_A:0.0000010000	3e1q_A:0.0000010000):0.0548769000	2fkz_A:0.0146650000):0.0376416000	1jgc_A:0.0813480000):0.1208240000	(((((1lb3_A:0.0245300000	2za7_A:0.0696780000):0.1230150000	1bg7_A:0.0600620000):0.0372599000	1r03_A:0.0228090000):0.0169885000	3e6s_A:0.1483960000):0.1065790000	(1z6o_A:0.4529290000	(1z6o_M:0.3303400000	(1eum_A:0.0671190000	(1krq_A:0.1655610000	(2jd7_A:0.0549900000	1vlg_A:0.1548130000):0.0662817000):0.0209217000):0.0418197000):0.0569418000):0.0359851000):0.1143380000):0.0326278000	((1lko_A:0.3102160000	1yuz_A:0.7690310000):0.1068850000	3qhb_A:0.4626670000):0.2211380000):0.0807629000	1nfv_A:0.2627860000):0.0616696000):0.0000020261	(1otk_A:0.8066420000	(((((((1oqu_A:0.1177510000	1uzr_A:0.0200470000):0.0567966000	1r2f_A:0.0279110000):0.3014390000	((1jk0_A:0.4551030000	2uw2_A:0.0534090000):0.0447582000	1w68_A:0.0350860000):0.3648720000):0.0760847000	1mxr_A:0.4440280000):0.1991150000	(((2uw1_A:0.0000010000	2uw1_B:0.0000010000):0.1213100000	1afr_A:0.0043860000):0.3669770000	1za0_A:0.4976900000):0.1643460000):0.0252240000	(((2inc_B:0.5453080000	2inp_C:0.4774490000):0.1252230000	(1mty_D:0.6550800000	3dhg_A:0.5520720000):0.1692400000):0.0888821000	1mty_B:0.5839040000):0.3160730000):0.0421565000	3ee4_A:0.5211350000):0.1041420000):0.2713370000):0.0987628000):0.0344376000	((1qgh_A:0.1853070000	2ux1_A:0.2163900000):0.1403610000	((((1dps_A:0.0000010000	1jts_A:0.0000010000):0.1294970000	1uvh_A:0.5308390000):0.0855021000	1o9r_A:0.1073400000):0.1518440000	(1tjo_A:0.0000010000	1tk6_A:0.0000010000):0.2796950000):0.1129100000):0.0249683000):0.0469827000	2fjc_A:0.1598220000):0.0290713000	1ji4_A:0.0894830000):0.0903266000):0.0337427000);
(1ji5_A:0.0428860000	1jig_A:0.0341050000	(1n1q_A:0.0674080000	((((((2chp_A:0.1638480000	2vzb_A:0.3053530000):0.0935781000	(((((1bcf_A:0.0000010000	3e1q_A:0.0000010000):0.0156937000	(2fkz_A:0.0340530000	1jgc_A:0.1181160000):0.0533253000):0.1663880000	(((1lko_A:0.4030650000	3qhb_A:0.3313500000):0.1008750000	1yuz_A:0.5820370000):0.2098890000	(((((1lb3_A:0.0185800000	2za7_A:0.0746980000):0.0855031000	1bg7_A:0.0633950000):0.0382592000	1r03_A:0.0000020000):0.1102630000	3e6s_A:0.1220410000):0.0744426000	((1z6o_A:0.4244090000	1z6o_M:0.2481090000):0.1315080000	((1eum_A:0.0743000000	(2jd7_A:0.0443960000	1vlg_A:0.2121810000):0.0422065000):0.0265479000	1krq_A:0.1264330000):0.0308883000):0.0572568000):0.0520204000):0.0563178000):0.0883774000	1nfv_A:0.2612000000):0.0447313000	((1otk_A:0.7420940000	(((2uw1_A:0.0000010000	2uw1_B:0.0000010000):0.1578510000	1afr_A:0.0118710000):0.4295470000	1za0_A:0.5654900000):0.0761148000):0.1182680000	(((((1oqu_A:0.0910350000	1r2f_A:0.1006120000):0.0287689000	1uzr_A:0.0109370000):0.2657620000	(1mxr_A:0.3974120000	((1jk0_A:0.4891990000	2uw2_A:0.0579880000):0.0500518000	1w68_A:0.0653080000):0.3394680000):0.0850605000):0.1280660000	(((2inc_B:0.5686400000	1mty_B:0.6446790000):0.0726148000	(1mty_D:0.5204980000	3dhg_A:0.5674970000):0.1859520000):0.0258792000	2inp_C:0.6498450000):0.3555050000):0.0801054000	3ee4_A:0.5209790000):0.1048970000):0.1985860000):0.0496436000):0.0558223000	((1qgh_A:0.1074400000	2ux1_A:0.1756750000):0.1331760000	((((1dps_A:0.0000010000	1jts_A:0.0000010000):0.1191830000	1o9r_A:0.0544750000):0.1550840000	(1tjo_A:0.0000010000	1tk6_A:0.0000020000):0.2173910000):0.0719784000	1uvh_A:0.4929190000):0.0424294000):0.0097587100):0.0621114000	2fjc_A:0.1928320000):0.0443667000	1ji4_A:0.1078000000):0.0415895000	2fzf_A:0.5898310000):0.0444624000):0.0229493000);
(1ji5_A:0.1320800000	1jig_A:0.0516480000	(1n1q_A:0.0863040000	((((2chp_A:0.0895480000	2vzb_A:0.3185980000):0.0852883000	(((1qgh_A:0.2363700000	2ux1_A:0.2157950000):0.1022220000	(((1dps_A:0.0000010000	1jts_A:0.0000010000):0.2021520000	1o9r_A:0.1668500000):0.1352500000	(1tjo_A:0.0000010000	1tk6_A:0.0000010000):0.2758020000):0.0494224000):0.0386272000	1uvh_A:0.4975970000):0.0208603000):0.0399456000	(2fzf_A:0.6864560000	((((((1bcf_A:0.0000010000	3e1q_A:0.0000010000):0.1014030000	2fkz_A:0.0152070000):0.0347039000	1jgc_A:0.0806300000):0.0769961000	((((((1lb3_A:0.0134140000	2za7_A:0.0764320000):0.1079980000	1bg7_A:0.0402920000):0.0545016000	1r03_A:0.0000020000):0.0951122000	3e6s_A:0.1599400000):0.1184520000	((1eum_A:0.0678340000	1krq_A:0.1621170000):0.0515402000	(2jd7_A:0.0836850000	1vlg_A:0.1464880000):0.0304362000):0.0524895000):0.0632681000	(1z6o_A:0.3725680000	1z6o_M:0.3960570000):0.0675534000):0.0959244000):0.0223373000	(1nfv_A:0.2317300000	(1lko_A:0.5180140000	(1yuz_A:0.7083550000	3qhb_A:0.3696090000):0.1206160000):0.1022410000):0.1042480000):0.1018450000	((1otk_A:0.7666070000	(((((1oqu_A:0.1136190000	1r2f_A:0.0555310000):0.0303927000	1uzr_A:0.0058760000):0.3070720000	(1mxr_A:0.6475060000	((1jk0_A:0.4271350000	2uw2_A:0.0719450000):0.0332184000	1w68_A:0.0412060000):0.2860160000):0.0296020000):0.1606810000	(((2inc_B:0.5518060000	2inp_C:0.3593360000):0.0896859000	1mty_B:0.8330190000):0.0520295000	(1mty_D:0.4296020000	3dhg_A:0.5967230000):0.2184220000):0.3263390000):0.0248905000	3ee4_A:0.5500090000):0.0872363000):0.0785874000	(((2uw1_A:0.0000010000	2uw1_B:0.0000010000):0.0761707000	1afr_A:0.0653680000):0.4100490000	1za0_A:0.5256670000):0.1213870000):0.3617250000):0.0334440000):0.1037330000):0.0165103000	(1ji4_A:0.1405070000	2fjc_A:0.1404250000):0.0315065000):0.1002520000):0.0057658200);
(1ji5_A:0.0595900000	((1jig_A:0.0256840000	((((2chp_A:0.1151830000	((((1dps_A:0.0000010000	1jts_A:0.0000010000):0.1804180000	1o9r_A:0.1352080000):0.1588890000	1uvh_A:0.2444940000):0.0565639000	(1tjo_A:0.0000010000	1tk6_A:0.0000010000):0.2960670000):0.0794576000):0.0742253000	(1ji4_A:0.1823860000	2fjc_A:0.1682580000):0.0285404000):0.0152268000	((2fzf_A:0.8581320000	((((1bcf_A:0.0000010000	3e1q_A:0.0000010000):0.0391192000	(2fkz_A:0.0000020000	1jgc_A:0.0994070000):0.0185367000):0.1034670000	(((1lko_A:0.3177330000	3qhb_A:0.4893230000):0.1347320000	1yuz_A:0.5746300000):0.3706180000	(((((1lb3_A:0.0233690000	2za7_A:0.0602820000):0.0427538000	1bg7_A:0.0160990000):0.0924199000	1r03_A:0.0042840000):0.0746738000	((1z6o_A:0.2932450000	1z6o_M:0.2344810000):0.1105830000	((1eum_A:0.0311740000	1krq_A:0.0701610000):0.0393511000	(2jd7_A:0.1024530000	1vlg_A:0.1410740000):0.0524203000):0.0579427000):0.0426337000):0.0239070000	3e6s_A:0.1392870000):0.0802167000):0.0575313000):0.0864772000	1nfv_A:0.2122960000):0.0971528000):0.0000026768	((1otk_A:0.7547860000	(((2uw1_A:0.0000010000	2uw1_B:0.0000010000):0.0964098000	1afr_A:0.0464930000):0.4115600000	1za0_A:0.5284960000):0.0872063000):0.0537427000	(((((1oqu_A:0.1050160000	1r2f_A:0.0716500000):0.0386453000	1uzr_A:0.0019590000):0.3513130000	(1mxr_A:0.4797470000	((1jk0_A:0.3841360000	2uw2_A:0.0592740000):0.0376994000	1w68_A:0.0588060000):0.2926200000):0.0902773000):0.1140940000	3ee4_A:0.5337360000):0.0850240000	((2inc_B:0.4944690000	(2inp_C:0.5990290000	1mty_B:0.7141490000):0.0510215000):0.1432520000	(1mty_D:0.4802040000	3dhg_A:0.5037390000):0.2715350000):0.2173040000):0.1769390000):0.2443360000):0.1700240000):0.0210356000	2vzb_A:0.4323740000):0.0437231000):0.0125981000	1n1q_A:0.1046780000):0.1262030000	(1qgh_A:0.1622100000	2ux1_A:0.2783000000):0.1180620000);
(1ji5_A:0.1139780000	1jig_A:0.0675940000	(1n1q_A:0.1121410000	(((((2chp_A:0.0580340000	2vzb_A:0.2837440000):0.0717555000	((((1dps_A:0.0000010000	1jts_A:0.0000010000):0.1447290000	1o9r_A:0.1195900000):0.0875356000	1uvh_A:0.3263760000):0.0818846000	(1tjo_A:0.0000010000	1tk6_A:0.0000010000):0.2160810000):0.0815515000):0.0340289000	((((((2fzf_A:0.5008840000	((1lko_A:0.4479800000	3qhb_A:0.3154060000):0.1018560000	1yuz_A:0.4902600000):0.1306810000):0.1286210000	(((1eum_A:0.0459390000	1krq_A:0.1191260000):0.0396458000	2jd7_A:0.0680920000):0.0118249000	1vlg_A:0.1267840000):0.0348502000):0.0364605000	(((((1lb3_A:0.0486920000	2za7_A:0.0389390000):0.0660799000	(1z6o_A:0.3710010000	1z6o_M:0.3178200000):0.1156850000):0.0659937000	1bg7_A:0.0109340000):0.0737983000	1r03_A:0.0057380000):0.0991656000	3e6s_A:0.1349830000):0.0660590000):0.0795003000	(((1bcf_A:0.0000010000	3e1q_A:0.0000010000):0.0676837000	2fkz_A:0.0245980000):0.0219165000	1jgc_A:0.1160000000):0.0716937000):0.0497029000	1nfv_A:0.1926040000):0.0330340000	(1otk_A:0.7594650000	(((((((1oqu_A:0.0787760000	1r2f_A:0.0872980000):0.0301441000	1uzr_A:0.0085670000):0.2808990000	1mxr_A:0.3956080000):0.1030540000	((1jk0_A:0.4365100000	2uw2_A:0.0868960000):0.0498970000	1w68_A:0.0738570000):0.2797060000):0.0936293000	3ee4_A:0.3889180000):0.0982759000	((2inc_B:0.5889050000	(2inp_C:0.4599760000	1mty_B:0.6477530000):0.0798031000):0.0938799000	(1mty_D:0.4894490000	3dhg_A:0.5688930000):0.2069400000):0.3006090000):0.0643946000	(((2uw1_A:0.0000010000	2uw1_B:0.0000010000):0.1343490000	1afr_A:0.0514970000):0.3153230000	1za0_A:0.4511590000):0.0971242000):0.1159140000):0.1843450000):0.1037930000):0.0190792000	(1ji4_A:0.1264350000	2fjc_A:0.1232890000):0.0561059000):0.0468731000	(1qgh_A:0.2513120000	2ux1_A:0.1266930000):0.1019950000):0.0558319000):0.0170167000);
(1ji5_A:0.1749830000	1jig_A:0.0330100000	(1n1q_A:0.1077060000	((((2chp_A:0.0298370000	2vzb_A:0.3723210000):0.1051380000	(((1qgh_A:0.2536050000	2ux1_A:0.1157570000):0.1569490000	(((((((2fzf_A:0.6476330000	((1lko_A:0.2419320000	3qhb_A:0.3152650000):0.1078210000	1yuz_A:0.5430770000):0.2264770000):0.0480290000	((1eum_A:0.0483220000	1krq_A:0.1779470000):0.0081942600	(2jd7_A:0.0368460000	1vlg_A:0.1126360000):0.0599718000):0.0269960000):0.0584427000	((((1lb3_A:0.0119860000	2za7_A:0.0273570000):0.0974647000	1bg7_A:0.0602000000):0.0270994000	1r03_A:0.0000020000):0.1174050000	3e6s_A:0.1766170000):0.0934725000):0.0454343000	(1z6o_A:0.3527910000	1z6o_M:0.2983170000):0.0617943000):0.0380454000	((1bcf_A:0.0000010000	3e1q_A:0.0000010000):0.0525362000	(2fkz_A:0.0089390000	1jgc_A:0.1037330000):0.0086609800):0.0680336000):0.0883334000	1nfv_A:0.1830860000):0.0848949000	(1otk_A:0.7474020000	(((((((1oqu_A:0.0972390000	1uzr_A:0.0220900000):0.0589310000	1r2f_A:0.0255730000):0.2450840000	1mxr_A:0.4773460000):0.1062980000	((1jk0_A:0.4585230000	2uw2_A:0.0521390000):0.0471557000	1w68_A:0.0273920000):0.3273100000):0.1159100000	3ee4_A:0.4589250000):0.1527350000	(((2uw1_A:0.0000010000	2uw1_B:0.0000010000):0.1024070000	1afr_A:0.0343960000):0.4394810000	1za0_A:0.4954290000):0.1158510000):0.0623848000	(((2inc_B:0.5933940000	2inp_C:0.4213100000):0.0979166000	(1mty_D:0.5624560000	3dhg_A:0.4106440000):0.1886590000):0.0158343000	1mty_B:0.6707880000):0.3997240000):0.0100177000):0.3004820000):0.0988764000):0.0364827000	((((1dps_A:0.0000010000	1jts_A:0.0000010000):0.1267440000	1o9r_A:0.1268280000):0.1376320000	(1tjo_A:0.0000020000	1tk6_A:0.0000020000):0.2413350000):0.0763897000	1uvh_A:0.2929930000):0.0552496000):0.0100337000):0.0342783000	2fjc_A:0.1310910000):0.0216612000	1ji4_A:0.1005590000):0.0502963000):0.0162714000);
(1ji5_A:0.0623220000	(1jig_A:0.0221130000	(1n1q_A:0.0902580000	((((2chp_A:0.1098330000	((((1dps_A:0.0000010000	1jts_A:0.0000010000):0.1589690000	1o9r_A:0.1066030000):0.1048840000	1uvh_A:0.2754230000):0.0834187000	(1tjo_A:0.0000010000	1tk6_A:0.0000010000):0.2410990000):0.0594364000):0.0285456000	(1ji4_A:0.1301060000	2fjc_A:0.1065560000):0.0330099000):0.0216983000	((((((2fzf_A:0.5930290000	1yuz_A:0.5560340000):0.1336660000	1lko_A:0.3336990000):0.1551830000	(((((1lb3_A:0.0199000000	2za7_A:0.0787370000):0.0840639000	1bg7_A:0.0636850000):0.0221363000	1r03_A:0.0102970000):0.0653246000	3e6s_A:0.1289840000):0.0837330000	((1z6o_A:0.3362450000	1z6o_M:0.2972620000):0.0851792000	((1eum_A:0.0965040000	1krq_A:0.1259220000):0.0408388000	(2jd7_A:0.1003860000	1vlg_A:0.1513070000):0.0339729000):0.0230481000):0.0376265000):0.1201010000):0.0314827000	(((1bcf_A:0.0000010000	3e1q_A:0.0000010000):0.0452641000	2fkz_A:0.0186340000):0.0308467000	1jgc_A:0.0532760000):0.1379910000):0.0310195000	(3qhb_A:0.5197440000	(1otk_A:0.6322240000	((((((1oqu_A:0.0740130000	1r2f_A:0.0485730000):0.0211942000	1uzr_A:0.0146410000):0.3083900000	(1mxr_A:0.3834650000	((1jk0_A:0.4035990000	2uw2_A:0.0569010000):0.0563625000	1w68_A:0.0522420000):0.3274110000):0.0670495000):0.1341810000	3ee4_A:0.4400580000):0.0880076000	((2inc_B:0.5419900000	2inp_C:0.4002000000):0.0886400000	(1mty_B:0.7521820000	(1mty_D:0.5075630000	3dhg_A:0.5228790000):0.2753800000):0.0532544000):0.3101470000):0.1024260000	(((2uw1_A:0.0000010000	2uw1_B:0.0000010000):0.1139610000	1afr_A:0.0169710000):0.3039660000	1za0_A:0.6102990000):0.1927960000):0.0749352000):0.2977090000):0.0828721000):0.0953144000	1nfv_A:0.1759590000):0.2155080000):0.0041092000	(1qgh_A:0.1803970000	2ux1_A:0.1060950000):0.1819400000):0.0639726000):0.0178606000):0.0753065000	2vzb_A:0.2781500000);
(1ji5_A:0.0738270000	1jig_A:0.0259160000	(1n1q_A:0.0566700000	((2chp_A:0.1010790000	2vzb_A:0.3670740000):0.0420826000	(((((1qgh_A:0.2357630000	2ux1_A:0.1780670000):0.1615710000	((((1dps_A:0.0000010000	1jts_A:0.0000010000):0.1315230000	1o9r_A:0.1048780000):0.0959554000	1uvh_A:0.3742190000):0.0455272000	(1tjo_A:0.0000010000	1tk6_A:0.0000010000):0.2490830000):0.1455820000):0.0171039000	(1ji4_A:0.1637360000	2fjc_A:0.0960410000):0.0556787000):0.0000027270	(1otk_A:0.5356190000	(((((((1oqu_A:0.1203320000	1r2f_A:0.0765120000):0.0326070000	1uzr_A:0.0004940000):0.4147550000	1mxr_A:0.5424100000):0.0685964000	(1jk0_A:0.3804230000	(2uw2_A:0.0929670000	1w68_A:0.0878160000):0.1127740000):0.2597960000):0.1733630000	3ee4_A:0.4681930000):0.1107920000	(((2inc_B:0.6252000000	2inp_C:0.3928380000):0.1224910000	1mty_B:0.7416100000):0.0889136000	(1mty_D:0.4594420000	3dhg_A:0.7070980000):0.1548640000):0.2897360000):0.0308256000	(((2uw1_A:0.0000010000	2uw1_B:0.0000010000):0.1278990000	1afr_A:0.0511870000):0.3336510000	1za0_A:0.6157350000):0.1684000000):0.2070510000):0.2368700000):0.0443509000	(((2fzf_A:0.7267540000	((1lko_A:0.2922460000	3qhb_A:0.3487470000):0.1560450000	1yuz_A:0.5238920000):0.0737088000):0.0974500000	(((1bcf_A:0.0000010000	3e1q_A:0.0000010000):0.0596730000	(2fkz_A:0.0185770000	1jgc_A:0.0878030000):0.0073458800):0.1274390000	((((((((1lb3_A:0.0097930000	2za7_A:0.1098920000):0.0766425000	1bg7_A:0.0313840000):0.0354788000	(1z6o_A:0.3992210000	1z6o_M:0.2660380000):0.1637380000):0.0229327000	1r03_A:0.0048560000):0.1091340000	3e6s_A:0.1222520000):0.0893038000	1krq_A:0.0549030000):0.0407773000	(2jd7_A:0.0729250000	1vlg_A:0.1635340000):0.0640886000):0.0349394000	1eum_A:0.0000020000):0.0583376000):0.0385019000):0.0631303000	1nfv_A:0.1492430000):0.1428880000):0.0243984000):0.1132690000):0.0159002000);
(1ji5_A:0.0580220000	1jig_A:0.0498850000	(1n1q_A:0.0927810000	(((2chp_A:0.0495880000	2vzb_A:0.2865200000):0.0584750000	((((1dps_A:0.0000010000	1jts_A:0.0000010000):0.1175050000	1o9r_A:0.1057220000):0.0634747000	(1tjo_A:0.0000010000	1tk6_A:0.0000010000):0.2150410000):0.0298902000	1uvh_A:0.2924060000):0.0410166000):0.0288035000	((((1qgh_A:0.1118110000	2ux1_A:0.1985540000):0.1368530000	1ji4_A:0.1355190000):0.0310694000	2fjc_A:0.1419400000):0.0108144000	((2fzf_A:0.6818360000	((((((1bcf_A:0.0000010000	3e1q_A:0.0000010000):0.0440453000	2fkz_A:0.0149580000):0.0342158000	(1jgc_A:0.0000030000	1yuz_A:0.5940030000):0.1001980000):0.0656490000	(((((1lb3_A:0.0348130000	2za7_A:0.0315360000):0.0442109000	1bg7_A:0.0264760000):0.0849692000	1r03_A:0.0000020000):0.0950788000	3e6s_A:0.1560430000):0.0557386000	((1z6o_A:0.3006390000	1z6o_M:0.1966290000):0.1121840000	((1eum_A:0.0571950000	1krq_A:0.1235390000):0.0305763000	(2jd7_A:0.0625970000	1vlg_A:0.1780490000):0.0356870000):0.0152193000):0.0936452000):0.1024120000):0.0524199000	(1lko_A:0.4788400000	3qhb_A:0.4300640000):0.1892690000):0.0528975000	(1otk_A:0.4070760000	(((((((1oqu_A:0.0946180000	1r2f_A:0.0414550000):0.0477293000	1uzr_A:0.0127470000):0.3162370000	1mxr_A:0.4260690000):0.0748630000	((1jk0_A:0.3562940000	2uw2_A:0.0760580000):0.0492541000	1w68_A:0.0546580000):0.2476140000):0.1230990000	3ee4_A:0.4935030000):0.0461762000	(((2inc_B:0.4244900000	1mty_B:0.5634870000):0.0433989000	2inp_C:0.5616670000):0.0699713000	(1mty_D:0.3703950000	3dhg_A:0.5791970000):0.2987910000):0.3238860000):0.0572223000	(((2uw1_A:0.0000010000	2uw1_B:0.0000010000):0.0992037000	1afr_A:0.0356850000):0.3296500000	1za0_A:0.3659640000):0.1057900000):0.1628100000):0.2362710000):0.0258773000):0.0009217000	1nfv_A:0.2229010000):0.1616990000):0.0293870000):0.0634880000):0.0056354800);
(1ji5_A:0.0631330000	(1jig_A:0.0383390000	1n1q_A:0.1763920000):0.0000020504	((((2chp_A:0.0762760000	((((1dps_A:0.0000010000	1jts_A:0.0000010000):0.1666000000	1o9r_A:0.1474170000):0.0843267000	1uvh_A:0.2678820000):0.1028510000	(1tjo_A:0.0000010000	1tk6_A:0.0000010000):0.2199420000):0.1121630000):0.0227716000	((1qgh_A:0.1086510000	2ux1_A:0.1851740000):0.1791760000	(1ji4_A:0.1764070000	2fjc_A:0.1283140000):0.0582128000):0.0623869000):0.0163997000	(((((2fzf_A:0.5331580000	(1lko_A:0.3393010000	(1yuz_A:0.5542150000	3qhb_A:0.4411500000):0.0702853000):0.1690900000):0.1771900000	(((((((1lb3_A:0.0491540000	(2za7_A:0.0600920000	(1z6o_A:0.4052330000	1z6o_M:0.2323120000):0.1702130000):0.0400846000):0.0266953000	1bg7_A:0.0394020000):0.0456058000	1r03_A:0.0214110000):0.0849556000	3e6s_A:0.1454660000):0.0660121000	1krq_A:0.1099820000):0.0205715000	(2jd7_A:0.0327450000	1vlg_A:0.2347360000):0.0644124000):0.0700023000	1eum_A:0.0560880000):0.0822667000):0.0585519000	(((1bcf_A:0.0000010000	3e1q_A:0.0000010000):0.0948738000	2fkz_A:0.0488420000):0.0490987000	1jgc_A:0.0786050000):0.0676489000):0.0964330000	1nfv_A:0.1718510000):0.0444946000	(1otk_A:0.5223060000	((((((1oqu_A:0.0771000000	1r2f_A:0.0482340000):0.0353893000	1uzr_A:0.0098160000):0.3167380000	(1mxr_A:0.4569570000	(1jk0_A:0.3392890000	(2uw2_A:0.0895580000	1w68_A:0.0977450000):0.0923141000):0.2372780000):0.0982478000):0.1052780000	3ee4_A:0.5704880000):0.0980787000	(((2inc_B:0.6131080000	1mty_B:0.6868160000):0.1653100000	2inp_C:0.4187530000):0.0246420000	(1mty_D:0.4503680000	3dhg_A:0.5053960000):0.3468570000):0.4199050000):0.0965458000	(((2uw1_A:0.0000010000	2uw1_B:0.0000010000):0.1625290000	1afr_A:0.0262210000):0.4780190000	1za0_A:0.4874680000):0.0557672000):0.1531140000):0.1737680000):0.1253120000):0.0706070000	2vzb_A:0.2753660000):0.0358665000);
(1ji5_A:0.1628400000	(1jig_A:0.0345540000	(((2chp_A:0.1690980000	(((((1dps_A:0.0000010000	1jts_A:0.0000010000):0.1359120000	1o9r_A:0.1245890000):0.0844726000	(1tjo_A:0.0000010000	1tk6_A:0.0000010000):0.2411160000):0.1053180000	1uvh_A:0.4191430000):0.0614531000	((2fzf_A:0.8631590000	((((((1bcf_A:0.0000010000	3e1q_A:0.0000010000):0.0379976000	2fkz_A:0.0378560000):0.0065383000	1jgc_A:0.0690490000):0.1473370000	((((((((1lb3_A:0.0412270000	2za7_A:0.0542090000):0.0778393000	1bg7_A:0.0119440000):0.0730019000	1r03_A:0.0038090000):0.1172920000	3e6s_A:0.1495260000):0.1323400000	1krq_A:0.1307060000):0.0071950600	(2jd7_A:0.1032130000	1vlg_A:0.1086580000):0.0431597000):0.0553890000	(1z6o_A:0.4509520000	1z6o_M:0.3001700000):0.0887600000):0.0418115000	1eum_A:0.0183070000):0.0559576000):0.0182140000	(1lko_A:0.3422950000	(1yuz_A:0.6022900000	3qhb_A:0.5132130000):0.0333240000):0.2829870000):0.0405214000	(1otk_A:0.6274420000	(((((((1oqu_A:0.1355170000	1r2f_A:0.0979700000):0.0262343000	1uzr_A:0.0049280000):0.4378510000	1mxr_A:0.4307130000):0.1508820000	((1jk0_A:0.4736320000	2uw2_A:0.0705180000):0.0564621000	1w68_A:0.0466690000):0.2692820000):0.1167780000	3ee4_A:0.5598420000):0.1193450000	(((2uw1_A:0.0000010000	2uw1_B:0.0000010000):0.1423890000	1afr_A:0.0652190000):0.3840800000	1za0_A:0.4756760000):0.1034810000):0.0693835000	((2inc_B:0.5354240000	2inp_C:0.3506810000):0.0940300000	(1mty_B:0.5832400000	(1mty_D:0.5713870000	3dhg_A:0.5055510000):0.3028960000):0.1167580000):0.2815590000):0.0892406000):0.4351030000):0.0015950400):0.0587418000	1nfv_A:0.2001110000):0.1264810000):0.0214821000):0.0101539000	((1qgh_A:0.2081500000	2ux1_A:0.1729430000):0.1109880000	(1ji4_A:0.1711270000	2fjc_A:0.1250150000):0.0585258000):0.0423853000):0.0331302000	2vzb_A:0.3921620000):0.0741451000):0.0000024548	1n1q_A:0.1092960000);
(1ji5_A:0.1710730000	(1jig_A:0.0048560000	(((2chp_A:0.1352820000	((((1qgh_A:0.1575250000	2ux1_A:0.1907700000):0.1785250000	2fjc_A:0.0702980000):0.0319032000	1ji4_A:0.1605380000):0.0298680000	((((1dps_A:0.0000010000	1jts_A:0.0000010000):0.1235820000	1o9r_A:0.0857050000):0.1131410000	1uvh_A:0.3198460000):0.1091760000	(1tjo_A:0.0000010000	1tk6_A:0.0000010000):0.3064810000):0.1287280000):0.0466273000):0.0081316300	(((((2fzf_A:0.7403050000	1yuz_A:0.4378270000):0.1942510000	(1lko_A:0.3559150000	3qhb_A:0.4503560000):0.1680980000):0.1143110000	((((1bcf_A:0.0000010000	3e1q_A:0.0000010000):0.0556081000	2fkz_A:0.0258550000):0.0091405600	1jgc_A:0.0565060000):0.0785301000	((((((((1lb3_A:0.0313980000	2za7_A:0.0466550000):0.0681364000	1bg7_A:0.0569950000):0.0122511000	(1z6o_A:0.4726430000	1z6o_M:0.2767350000):0.1449630000):0.0106998000	1r03_A:0.0261010000):0.0836618000	3e6s_A:0.1460890000):0.0388991000	1krq_A:0.1358950000):0.0353773000	(2jd7_A:0.0729490000	1vlg_A:0.1003050000):0.0732518000):0.0618409000	1eum_A:0.0572000000):0.0661734000):0.0386587000):0.1032700000	1nfv_A:0.1439550000):0.0980895000	(1otk_A:0.5841960000	((((((1oqu_A:0.0897150000	1r2f_A:0.0791650000):0.0391346000	1uzr_A:0.0138070000):0.3658100000	(1mxr_A:0.5641810000	(1jk0_A:0.3743690000	(2uw2_A:0.0956930000	1w68_A:0.0774290000):0.0750751000):0.2740020000):0.0442429000):0.1323500000	3ee4_A:0.4129030000):0.1362050000	(((2inc_B:0.5200990000	1mty_B:0.6897180000):0.1168260000	2inp_C:0.4837470000):0.0594270000	(1mty_D:0.4443310000	3dhg_A:0.5950490000):0.3060700000):0.2139100000):0.0957014000	(((2uw1_A:0.0000010000	2uw1_B:0.0000010000):0.1304200000	1afr_A:0.0242150000):0.3654080000	1za0_A:0.6633220000):0.1329900000):0.1206350000):0.3042870000):0.1513380000):0.0441746000	2vzb_A:0.4256810000):0.0362645000):0.0000023793	1n1q_A:0.1011400000);
(1ji5_A:0.1020850000	(1jig_A:0.0379980000	1n1q_A:0.1189910000):0.0109581000	((((2chp_A:0.2050650000	((((1dps_A:0.0000020000	1jts_A:0.0000020000):0.1525680000	1o9r_A:0.1057770000):0.0737208000	(1tjo_A:0.0000020000	1tk6_A:0.0000020000):0.2616590000):0.0847988000	1uvh_A:0.4814910000):0.0564100000):0.0030703300	((((2fzf_A:0.4444490000	1yuz_A:0.4383930000):0.1125930000	(1lko_A:0.2632440000	3qhb_A:0.4876940000):0.0739193000):0.3025480000	((((1bcf_A:0.0000010000	3e1q_A:0.0000010000):0.0588712000	2fkz_A:0.0077820000):0.0335818000	1jgc_A:0.0251980000):0.1343650000	((((((1lb3_A:0.0602340000	2za7_A:0.0274010000):0.0788871000	1bg7_A:0.0562950000):0.0582096000	1r03_A:0.0000020000):0.0573898000	3e6s_A:0.1338020000):0.0668839000	((1z6o_A:0.4380630000	1z6o_M:0.3281240000):0.0784398000	((1eum_A:0.0698430000	1krq_A:0.1151010000):0.0436890000	(2jd7_A:0.0895320000	1vlg_A:0.1449300000):0.1002720000):0.0141341000):0.1117530000):0.0408734000	(1otk_A:0.6075250000	(((((((1oqu_A:0.1136380000	1r2f_A:0.1143110000):0.0255125000	1uzr_A:0.0088980000):0.3305400000	1mxr_A:0.4827150000):0.0766403000	((1jk0_A:0.4446040000	2uw2_A:0.0566470000):0.0382069000	1w68_A:0.0492950000):0.3663560000):0.1504590000	3ee4_A:0.5060670000):0.0765252000	(((2inc_B:0.4583260000	2inp_C:0.4217670000):0.1349620000	1mty_B:0.5781080000):0.0689173000	(1mty_D:0.4950450000	3dhg_A:0.6197140000):0.2234570000):0.2787570000):0.0893733000	(((2uw1_A:0.0000010000	2uw1_B:0.0000010000):0.1112490000	1afr_A:0.0257410000):0.4862040000	1za0_A:0.3769770000):0.1037230000):0.0509781000):0.4040190000):0.0710891000):0.1103300000):0.0650725000	1nfv_A:0.1026600000):0.1587650000):0.0175097000	((1qgh_A:0.1093000000	2ux1_A:0.1861500000):0.1182260000	(1ji4_A:0.1936330000	2fjc_A:0.0565750000):0.0655877000):0.0741061000):0.0746100000	2vzb_A:0.3236670000):0.0747309000);
(1ji5_A:0.1343350000	(1jig_A:0.0430810000	(((((2chp_A:0.0844560000	((((((1bcf_A:0.0000010000	3e1q_A:0.0000010000):0.0523450000	2fkz_A:0.0079550000):0.0448730000	1jgc_A:0.1069340000):0.0734757000	(1yuz_A:0.6856820000	(((((1lb3_A:0.0366040000	2za7_A:0.0522030000):0.1472600000	1bg7_A:0.0385120000):0.0416927000	1r03_A:0.0193810000):0.0847118000	3e6s_A:0.1384510000):0.0806177000	((1z6o_A:0.4369390000	1z6o_M:0.2359540000):0.0813652000	((1eum_A:0.0726770000	1krq_A:0.1566740000):0.0351963000	(2jd7_A:0.0195330000	1vlg_A:0.1950020000):0.0388147000):0.0610986000):0.0916191000):0.0054207900):0.0584360000):0.0126359000	(1lko_A:0.3391290000	3qhb_A:0.3462710000):0.2264560000):0.0823235000	1nfv_A:0.1776460000):0.1104860000):0.0431482000	((((1dps_A:0.0000010000	1jts_A:0.0000010000):0.1173200000	1o9r_A:0.0762880000):0.1604460000	(1tjo_A:0.0000010000	1tk6_A:0.0000020000):0.2523910000):0.0459342000	1uvh_A:0.3893350000):0.0347508000):0.0114302000	((1ji4_A:0.0739600000	2fzf_A:0.5184270000):0.1030540000	2fjc_A:0.2042010000):0.0484449000):0.0371401000	(1qgh_A:0.2491930000	2ux1_A:0.1544260000):0.2054420000):0.0240466000	(2vzb_A:0.2578000000	(1otk_A:0.5683590000	((((((((1oqu_A:0.0812000000	1uzr_A:0.0066870000):0.0316914000	1r2f_A:0.0352590000):0.2583330000	3ee4_A:0.6728540000):0.0635863000	1mxr_A:0.5403300000):0.1214240000	(1jk0_A:0.4194250000	(2uw2_A:0.0832040000	1w68_A:0.0491600000):0.0762810000):0.1634650000):0.2153820000	(((2inc_B:0.4370910000	1mty_B:0.5886940000):0.0907582000	2inp_C:0.4232330000):0.0198676000	(1mty_D:0.5090230000	3dhg_A:0.5142530000):0.2800610000):0.3012360000):0.1298160000	1za0_A:0.5833910000):0.0666580000	((2uw1_A:0.0000010000	2uw1_B:0.0000010000):0.1588690000	1afr_A:0.0146120000):0.4140960000):0.1133770000):0.2167880000):0.0190652000):0.0365326000):0.0565196000	1n1q_A:0.1156300000);
(1ji5_A:0.1679490000	1jig_A:0.0159420000	(((1n1q_A:0.0527780000	1ji4_A:0.1033060000):0.0825995000	2fjc_A:0.1334360000):0.0397322000	(((2chp_A:0.0878160000	2vzb_A:0.3633550000):0.0884610000	((1qgh_A:0.1659190000	2ux1_A:0.0972140000):0.1470000000	((((1dps_A:0.0000010000	1jts_A:0.0000010000):0.1194770000	1uvh_A:0.3861150000):0.1337900000	1o9r_A:0.1409560000):0.1268070000	(1tjo_A:0.0000010000	1tk6_A:0.0000010000):0.2303730000):0.1558040000):0.0689019000):0.0409511000	(2fzf_A:0.7233390000	(((((((1bcf_A:0.0000010000	3e1q_A:0.0000010000):0.0452711000	2fkz_A:0.0235910000):0.0219866000	1jgc_A:0.0858140000):0.1129980000	((((((1lb3_A:0.0680190000	2za7_A:0.0532970000):0.0897927000	1bg7_A:0.0587030000):0.0698832000	1r03_A:0.0000020000):0.0776504000	3e6s_A:0.1246430000):0.0793606000	((1eum_A:0.0956070000	1krq_A:0.1187010000):0.0277923000	(2jd7_A:0.0627040000	1vlg_A:0.1583900000):0.0582969000):0.0589480000):0.0647553000	(1z6o_A:0.4168450000	1z6o_M:0.3608900000):0.0808128000):0.0258583000):0.0341546000	1nfv_A:0.2365530000):0.0085180200	((1lko_A:0.3507310000	3qhb_A:0.3399390000):0.0204705000	1yuz_A:0.7709450000):0.3154660000):0.0563999000	((((1otk_A:0.7104860000	(((2inc_B:0.5500280000	2inp_C:0.4901080000):0.0471672000	1mty_B:0.6283210000):0.0252858000	(1mty_D:0.4451170000	3dhg_A:0.4618300000):0.3988150000):0.2944740000):0.0406649000	(((2uw1_A:0.0000010000	2uw1_B:0.0000010000):0.1581090000	1afr_A:0.0425860000):0.3558260000	1za0_A:0.4888960000):0.0772075000):0.1040330000	3ee4_A:0.4981910000):0.0791663000	((((1oqu_A:0.1185100000	1uzr_A:0.0246810000):0.0566392000	1r2f_A:0.0407120000):0.3758250000	((1jk0_A:0.4400070000	2uw2_A:0.0633460000):0.0329476000	1w68_A:0.0416250000):0.3068730000):0.0885178000	1mxr_A:0.4995850000):0.1133480000):0.2439880000):0.0000021629):0.1721260000):0.0116549000):0.0145672000);
(1ji5_A:0.1150150000	1jig_A:0.0092260000	(1n1q_A:0.0969750000	((2chp_A:0.0931200000	2vzb_A:0.4305310000):0.1317750000	((((1qgh_A:0.2063070000	2ux1_A:0.1271770000):0.1269900000	((((2fzf_A:0.6134040000	((1lko_A:0.3260680000	1yuz_A:0.4674270000):0.1553830000	3qhb_A:0.4218450000):0.1741570000):0.0985469000	((1otk_A:0.7877220000	((2inc_B:0.6073270000	(2inp_C:0.3828780000	(1mty_B:0.6375350000	(1mty_D:0.6292630000	3dhg_A:0.5519850000):0.1657210000):0.0429313000):0.1429520000):0.2108380000	(((2uw1_A:0.0000010000	2uw1_B:0.0000010000):0.1038740000	1afr_A:0.0324350000):0.2234710000	1za0_A:0.8777920000):0.2421710000):0.0000025765):0.0962260000	(((((1oqu_A:0.0923580000	1r2f_A:0.0806210000):0.0265145000	1uzr_A:0.0000020000):0.4227140000	1mxr_A:0.3896220000):0.1588450000	((1jk0_A:0.4967610000	2uw2_A:0.0814040000):0.0518650000	1w68_A:0.0465270000):0.4206640000):0.1194900000	3ee4_A:0.5235620000):0.0496845000):0.2426320000):0.0495373000	((((1bcf_A:0.0000010000	3e1q_A:0.0000010000):0.0224563000	2fkz_A:0.0177010000):0.0428210000	1jgc_A:0.0590410000):0.0929342000	(((((1lb3_A:0.0396390000	2za7_A:0.0077140000):0.0272006000	1z6o_A:0.4103010000):0.0491970000	(1bg7_A:0.0611770000	1r03_A:0.0291180000):0.0291730000):0.0393299000	1z6o_M:0.2946440000):0.0570700000	(((1eum_A:0.0386680000	1krq_A:0.1874950000):0.0270472000	(2jd7_A:0.0541260000	1vlg_A:0.1242700000):0.0463373000):0.0628572000	3e6s_A:0.1522530000):0.0258541000):0.0831161000):0.0137869000):0.1160490000	1nfv_A:0.1696710000):0.1977410000):0.0222492000	((((1dps_A:0.0000010000	1jts_A:0.0000010000):0.0856458000	1uvh_A:0.5259870000):0.2163310000	1o9r_A:0.1405820000):0.1391330000	(1tjo_A:0.0000010000	1tk6_A:0.0000010000):0.2031950000):0.1372110000):0.0382886000	(1ji4_A:0.1083530000	2fjc_A:0.0949930000):0.0277658000):0.0548980000):0.0224324000):0.0109497000);
(1ji5_A:0.1044540000	(1jig_A:0.0258900000	(((((2chp_A:0.0960980000	((((1dps_A:0.0000010000	1jts_A:0.0000010000):0.2163630000	1o9r_A:0.0717860000):0.0942018000	(1tjo_A:0.0000010000	1tk6_A:0.0000020000):0.2831140000):0.1085590000	1uvh_A:0.3915480000):0.0962585000):0.0577250000	(((2fzf_A:0.4263060000	((1lko_A:0.2757920000	3qhb_A:0.3709560000):0.1589380000	1yuz_A:0.5051490000):0.1395890000):0.2657210000	1nfv_A:0.2127900000):0.0000023047	(((((1bcf_A:0.0000010000	3e1q_A:0.0000010000):0.0580930000	2fkz_A:0.0089470000):0.0086296700	1jgc_A:0.0689880000):0.0949493000	((((((1lb3_A:0.0133020000	2za7_A:0.0900140000):0.1082360000	1bg7_A:0.0144770000):0.0407177000	1r03_A:0.0115340000):0.1135400000	3e6s_A:0.1383410000):0.1147250000	((1eum_A:0.0585440000	1krq_A:0.1681310000):0.0145652000	(2jd7_A:0.0320550000	1vlg_A:0.1488190000):0.0600117000):0.0910759000):0.0574930000	(1z6o_A:0.2816640000	1z6o_M:0.1903120000):0.1082940000):0.0617607000):0.0931303000	(1otk_A:0.5850660000	((((((((1oqu_A:0.0868490000	1r2f_A:0.0758540000):0.0194816000	1uzr_A:0.0126010000):0.2479450000	3ee4_A:0.6555740000):0.2039630000	1mxr_A:0.4341340000):0.0541694000	((1jk0_A:0.4109750000	2uw2_A:0.0747450000):0.0471907000	1w68_A:0.0532180000):0.2457820000):0.2871530000	(((2inc_B:0.4565180000	1mty_B:0.6839880000):0.1841030000	2inp_C:0.5576070000):0.0528846000	(1mty_D:0.4909340000	3dhg_A:0.5375040000):0.1296430000):0.4280450000):0.0970981000	((2uw1_A:0.0000010000	2uw1_B:0.0000010000):0.0990286000	1afr_A:0.0378390000):0.3727830000):0.0493524000	1za0_A:0.6222060000):0.1200220000):0.4548220000):0.0329146000):0.1613710000):0.0138994000	(1ji4_A:0.1519470000	2fjc_A:0.0665530000):0.0696138000):0.0614619000	(1qgh_A:0.2321220000	2ux1_A:0.1807200000):0.1091100000):0.0348316000	2vzb_A:0.4557650000):0.0420369000):0.0000026741	1n1q_A:0.1271750000);
(1ji5_A:0.0170350000	(1jig_A:0.0249580000	((1n1q_A:0.1437730000	(1qgh_A:0.1905970000	2ux1_A:0.1399810000):0.1107870000):0.0666597000	(((2chp_A:0.1287250000	((((1dps_A:0.0000010000	1jts_A:0.0000010000):0.1958430000	1o9r_A:0.0947830000):0.1610950000	(1tjo_A:0.0000010000	1tk6_A:0.0000010000):0.2833620000):0.0422490000	1uvh_A:0.3748360000):0.1159400000):0.0249496000	((1ji4_A:0.1430970000	2fzf_A:0.6196470000):0.0378762000	2fjc_A:0.1323130000):0.0578154000):0.0052286600	((((((1bcf_A:0.0000010000	3e1q_A:0.0000010000):0.0417043000	2fkz_A:0.0193940000):0.0198463000	1jgc_A:0.0672310000):0.0622390000	((((1lb3_A:0.0006930000	2za7_A:0.0708410000):0.1085730000	(1bg7_A:0.0158540000	1r03_A:0.0189510000):0.0429307000):0.0662013000	3e6s_A:0.1299810000):0.0673343000	(((1z6o_A:0.3457680000	1z6o_M:0.2026640000):0.1041590000	(2jd7_A:0.1005930000	1vlg_A:0.1120060000):0.0264818000):0.0121077000	(1eum_A:0.0646670000	1krq_A:0.1464940000):0.0162095000):0.0712229000):0.0664234000):0.0416900000	(1nfv_A:0.2846250000	((1lko_A:0.3632190000	3qhb_A:0.5030330000):0.0622009000	1yuz_A:0.5411910000):0.1649130000):0.0000024790):0.1146500000	(1otk_A:0.6533280000	(((((((1oqu_A:0.0528390000	1uzr_A:0.0264140000):0.0489966000	1r2f_A:0.0000030000):0.3322520000	1mxr_A:0.4010850000):0.0714078000	((1jk0_A:0.4166650000	2uw2_A:0.0481000000):0.0694672000	1w68_A:0.0491420000):0.2962250000):0.1649460000	3ee4_A:0.4217420000):0.0194015000	((2inc_B:0.5356170000	(2inp_C:0.4158780000	1mty_B:0.7344890000):0.0892185000):0.1082430000	(1mty_D:0.3882660000	3dhg_A:0.6164020000):0.2452370000):0.3741620000):0.1370580000	(((2uw1_A:0.0000010000	2uw1_B:0.0000010000):0.1178610000	1afr_A:0.0390670000):0.4002600000	1za0_A:0.4092890000):0.1417780000):0.0673095000):0.3402690000):0.1038590000):0.0896991000):0.0259238000):0.1307890000	2vzb_A:0.2423890000);
(1ji5_A:0.0966970000	((1jig_A:0.0310620000	1n1q_A:0.1600690000):0.0170191000	((2chp_A:0.1252030000	((((1dps_A:0.0000020000	1jts_A:0.0000020000):0.1691040000	1o9r_A:0.1011320000):0.0977246000	(1tjo_A:0.0000020000	1tk6_A:0.0000020000):0.2240730000):0.0955056000	1uvh_A:0.3402680000):0.0282690000):0.0237947000	((((1qgh_A:0.1621270000	2ux1_A:0.1977810000):0.1075040000	2fjc_A:0.1939740000):0.0476021000	1ji4_A:0.2062080000):0.0142666000	((2fzf_A:0.6731960000	((((((1bcf_A:0.0000020000	3e1q_A:0.0000020000):0.0373920000	2fkz_A:0.0079830000):0.0064597000	1jgc_A:0.0979850000):0.0850570000	((((1lb3_A:0.0232990000	2za7_A:0.0643310000):0.0301718000	(1bg7_A:0.0607880000	1r03_A:0.0489440000):0.0276862000):0.0490092000	(1z6o_A:0.3704920000	1z6o_M:0.1883170000):0.1086700000):0.0777181000	((1eum_A:0.0470530000	(1krq_A:0.0787660000	3e6s_A:0.0834350000):0.0343970000):0.0289220000	(2jd7_A:0.0769060000	1vlg_A:0.0720940000):0.0304500000):0.0224972000):0.0757118000):0.0277775000	1nfv_A:0.2454350000):0.0496353000	(1lko_A:0.4591100000	(1yuz_A:0.6000720000	3qhb_A:0.2439600000):0.0391774000):0.1524880000):0.0615204000):0.0314699000	(1otk_A:0.7201700000	((((((1oqu_A:0.0877920000	1r2f_A:0.0757370000):0.0192642000	1uzr_A:0.0044660000):0.3157280000	(1mxr_A:0.4246790000	(1jk0_A:0.3723920000	(2uw2_A:0.0827030000	1w68_A:0.1031740000):0.0769158000):0.2190710000):0.0484721000):0.0932486000	3ee4_A:0.5871100000):0.0841042000	(2inc_B:0.5634080000	((2inp_C:0.4093720000	(1mty_D:0.4473670000	3dhg_A:0.5462810000):0.3234840000):0.0352962000	1mty_B:0.6673570000):0.1197260000):0.2439010000):0.1552600000	(((2uw1_A:0.0000020000	2uw1_B:0.0000020000):0.1359890000	1afr_A:0.0045920000):0.3981140000	1za0_A:0.4733770000):0.0701174000):0.0424002000):0.2539150000):0.1351230000):0.0223137000):0.0491146000):0.0290538000	2vzb_A:0.3484270000);
(1ji5_A:0.0637820000	((1jig_A:0.0583500000	(((((2chp_A:0.1153250000	1uvh_A:0.5334390000):0.0701389000	(1ji4_A:0.1153090000	2fjc_A:0.0770780000):0.0586794000):0.0352888000	(((2fzf_A:0.6104180000	((1otk_A:0.5746630000	(((2uw1_A:0.0000010000	2uw1_B:0.0000010000):0.1384200000	1afr_A:0.0374220000):0.2643280000	1za0_A:0.5792560000):0.1653730000):0.1470460000	((((((1oqu_A:0.1251610000	1r2f_A:0.0847310000):0.0228327000	1uzr_A:0.0027120000):0.2656380000	1mxr_A:0.4868480000):0.0853014000	(1jk0_A:0.3771960000	(2uw2_A:0.0992070000	1w68_A:0.0387480000):0.0546423000):0.2382630000):0.1263490000	3ee4_A:0.5536570000):0.0746825000	(((2inc_B:0.6079930000	1mty_B:0.5004690000):0.0980194000	2inp_C:0.5143020000):0.0963251000	(1mty_D:0.3954080000	3dhg_A:0.6178180000):0.2751600000):0.3435960000):0.0976708000):0.1758240000):0.1107340000	((((1bcf_A:0.0000010000	3e1q_A:0.0000010000):0.0231644000	2fkz_A:0.0116200000):0.0232979000	1jgc_A:0.1883860000):0.0640221000	((1lko_A:0.4652730000	(1yuz_A:0.5654110000	3qhb_A:0.3430310000):0.1073690000):0.1392720000	(((((1lb3_A:0.0553480000	2za7_A:0.0487380000):0.0809526000	1bg7_A:0.0447960000):0.0423006000	1r03_A:0.0073920000):0.0524830000	3e6s_A:0.1852450000):0.1269040000	((1z6o_A:0.3433460000	1z6o_M:0.2516780000):0.1129770000	((1eum_A:0.0357800000	1krq_A:0.1652310000):0.0529541000	(2jd7_A:0.0544000000	1vlg_A:0.1394310000):0.0777119000):0.0142456000):0.0673897000):0.0376401000):0.0337216000):0.0644416000):0.0682500000	1nfv_A:0.2101360000):0.2202090000):0.0000027594	(((1dps_A:0.0000010000	1jts_A:0.0000010000):0.1124950000	1o9r_A:0.1442570000):0.0891327000	(1tjo_A:0.0000010000	1tk6_A:0.0000010000):0.2933600000):0.1765950000):0.0168301000	2vzb_A:0.2524740000):0.0870312000):0.0000026195	1n1q_A:0.1193670000):0.0480990000	(1qgh_A:0.1175390000	2ux1_A:0.1586980000):0.1730540000);
(1ji5_A:0.0752170000	(1jig_A:0.0586190000	(((2chp_A:0.1327270000	2vzb_A:0.2784290000):0.0996894000	(2fzf_A:0.7011390000	(((((1bcf_A:0.0000010000	3e1q_A:0.0000010000):0.0252497000	(2fkz_A:0.0163820000	1jgc_A:0.1229380000):0.0119100000):0.0410568000	(((1lko_A:0.4557040000	3qhb_A:0.4921300000):0.1779440000	1yuz_A:0.4555340000):0.3516400000	((((((1lb3_A:0.0271680000	2za7_A:0.0340470000):0.0220749000	1z6o_A:0.4821540000):0.0015477000	(1bg7_A:0.0409500000	1r03_A:0.0478260000):0.0247824000):0.0586691000	1z6o_M:0.2592100000):0.0978540000	((1eum_A:0.0555160000	1krq_A:0.0940450000):0.0458946000	(2jd7_A:0.0658420000	1vlg_A:0.1450640000):0.0174151000):0.0532460000):0.0394782000	3e6s_A:0.1185720000):0.0439389000):0.0581726000):0.1102650000	1nfv_A:0.2656200000):0.0965054000	(1otk_A:0.6403380000	((((((((1oqu_A:0.1067310000	1uzr_A:0.0385150000):0.0622554000	1r2f_A:0.0110720000):0.2794630000	3ee4_A:0.6275010000):0.1079650000	1mxr_A:0.4514350000):0.1663120000	((1jk0_A:0.4547750000	2uw2_A:0.0305260000):0.0727822000	1w68_A:0.0456500000):0.1551890000):0.1669560000	(((2inc_B:0.5292530000	2inp_C:0.5819900000):0.0891174000	1mty_B:0.7539350000):0.0578317000	(1mty_D:0.6008540000	3dhg_A:0.4728350000):0.2257430000):0.2381990000):0.1622480000	((2uw1_A:0.0000010000	2uw1_B:0.0000010000):0.1345400000	1afr_A:0.0401830000):0.3954090000):0.0652231000	1za0_A:0.5253780000):0.0540407000):0.3382880000):0.0000020198):0.1101360000):0.0245078000	((((1qgh_A:0.1495940000	2ux1_A:0.1765730000):0.1301450000	2fjc_A:0.1273080000):0.0303817000	1ji4_A:0.2044470000):0.0000020720	((((1dps_A:0.0000010000	1jts_A:0.0000010000):0.1001140000	1o9r_A:0.1754650000):0.1884010000	(1tjo_A:0.0000010000	1tk6_A:0.0000010000):0.1966100000):0.1297250000	1uvh_A:0.2668760000):0.1346440000):0.0751733000):0.0759623000):0.0037493600	1n1q_A:0.1189140000);
(1ji5_A:0.1207630000	(1jig_A:0.0110270000	((((2chp_A:0.2049070000	(((2fzf_A:0.7331950000	1yuz_A:0.5807220000):0.1272820000	(1lko_A:0.3413880000	3qhb_A:0.4366040000):0.0396524000):0.2364430000	((((1bcf_A:0.0000010000	3e1q_A:0.0000010000):0.0605642000	(2fkz_A:0.0081620000	1jgc_A:0.0898390000):0.0000021085):0.1334080000	((((((((1lb3_A:0.0125240000	2za7_A:0.0417710000):0.1086400000	1bg7_A:0.0254920000):0.0451345000	1r03_A:0.0000030000):0.1632100000	3e6s_A:0.1417840000):0.0425789000	1krq_A:0.0980650000):0.0201157000	(2jd7_A:0.0798870000	1vlg_A:0.1561530000):0.0507245000):0.0507841000	1eum_A:0.0296560000):0.0655663000	(1z6o_A:0.4338190000	1z6o_M:0.2837030000):0.1235430000):0.0430460000):0.0529263000	1nfv_A:0.1321430000):0.0318085000):0.1465200000):0.0376640000	((((1dps_A:0.0000010000	1jts_A:0.0000010000):0.1436380000	1o9r_A:0.1027260000):0.1620830000	1uvh_A:0.3760410000):0.0425093000	(1tjo_A:0.0000010000	1tk6_A:0.0000010000):0.3294860000):0.0368236000):0.0259582000	(((1qgh_A:0.2377210000	1ji4_A:0.1470330000):0.0475124000	2ux1_A:0.2163990000):0.0423036000	2fjc_A:0.1901880000):0.0321226000):0.0552671000	(2vzb_A:0.3744360000	(((1otk_A:0.6922180000	(((2uw1_A:0.0000010000	2uw1_B:0.0000010000):0.1271800000	1afr_A:0.0352140000):0.3677270000	1za0_A:0.4766850000):0.1166830000):0.0737284000	(((2inc_B:0.5201340000	2inp_C:0.6544920000):0.0918558000	1mty_B:0.7418390000):0.1206430000	(1mty_D:0.4818310000	3dhg_A:0.5738540000):0.2779600000):0.2671940000):0.1086050000	((((1oqu_A:0.1152600000	1r2f_A:0.0653150000):0.0194722000	1uzr_A:0.0185630000):0.3127420000	(1mxr_A:0.5960050000	((1jk0_A:0.5072790000	2uw2_A:0.0684100000):0.0306186000	1w68_A:0.0555820000):0.3212140000):0.0919813000):0.1726400000	3ee4_A:0.4690850000):0.0829750000):0.3139620000):0.0000027841):0.0333620000):0.0398626000	1n1q_A:0.1103960000);
(1ji5_A:0.1569600000	1jig_A:0.0324480000	(1n1q_A:0.0986720000	((((2chp_A:0.0990810000	2vzb_A:0.4133740000):0.0979629000	((1qgh_A:0.2343050000	2ux1_A:0.1336250000):0.1647880000	((((1dps_A:0.0000010000	1jts_A:0.0000010000):0.1179800000	1uvh_A:0.4471130000):0.0765395000	1o9r_A:0.0963000000):0.1028120000	(1tjo_A:0.0000010000	1tk6_A:0.0000010000):0.1898680000):0.0830125000):0.0380649000):0.0450348000	((2fzf_A:0.6298660000	(1otk_A:0.7484870000	(((((((1oqu_A:0.1288490000	1uzr_A:0.0328120000):0.0690189000	1r2f_A:0.0332600000):0.3696560000	1mxr_A:0.5222980000):0.0608242000	(1jk0_A:0.4232930000	(2uw2_A:0.0647710000	1w68_A:0.0820770000):0.0822960000):0.2891960000):0.1891190000	3ee4_A:0.5237910000):0.1243790000	(((2uw1_A:0.0000010000	2uw1_B:0.0000010000):0.1037720000	1afr_A:0.0463160000):0.3613550000	1za0_A:0.6949400000):0.1994600000):0.0976469000	(2inc_B:0.4872420000	((2inp_C:0.5538960000	1mty_B:0.5594910000):0.0406223000	(1mty_D:0.4532870000	3dhg_A:0.5199200000):0.3165510000):0.1203150000):0.2504920000):0.0910114000):0.2776100000):0.0192168000	(((((1bcf_A:0.0000010000	3e1q_A:0.0000010000):0.0297367000	2fkz_A:0.0066430000):0.0656043000	1jgc_A:0.0503140000):0.1285070000	(((1lko_A:0.3037810000	3qhb_A:0.4847800000):0.0792757000	1yuz_A:0.4622390000):0.2274920000	(((((1lb3_A:0.0369640000	2za7_A:0.0329500000):0.1163430000	1bg7_A:0.0636540000):0.0346666000	1r03_A:0.0019280000):0.1146910000	3e6s_A:0.1257060000):0.0781307000	((1z6o_A:0.4390170000	1z6o_M:0.3594150000):0.0946593000	((1eum_A:0.0921620000	1krq_A:0.1493690000):0.0245547000	(2jd7_A:0.0481670000	1vlg_A:0.1781240000):0.0769134000):0.0553247000):0.0877654000):0.0711967000):0.0920333000):0.0831172000	1nfv_A:0.1928250000):0.0984580000):0.0917609000):0.0129675000	(1ji4_A:0.1021120000	2fjc_A:0.1323230000):0.0569935000):0.0396754000):0.0202220000);
(1ji5_A:0.0516950000	(1jig_A:0.0773640000	((((2chp_A:0.1382880000	((((1dps_A:0.0000010000	1jts_A:0.0000010000):0.1265590000	1o9r_A:0.1358130000):0.1922200000	(1tjo_A:0.0000010000	1tk6_A:0.0000010000):0.2202940000):0.0520105000	1uvh_A:0.3083350000):0.0773600000):0.0170902000	(((((2fzf_A:0.6522250000	((1lko_A:0.2411200000	3qhb_A:0.4797360000):0.1518070000	1yuz_A:0.6097360000):0.0886162000):0.0643662000	(((((1lb3_A:0.0228070000	2za7_A:0.0526340000):0.0949406000	1bg7_A:0.0471920000):0.0542181000	1r03_A:0.0161670000):0.0892454000	3e6s_A:0.1196400000):0.0803342000	((1z6o_A:0.4186730000	1z6o_M:0.2172060000):0.1401100000	((1eum_A:0.0428160000	1krq_A:0.1144700000):0.0342235000	(2jd7_A:0.0466380000	1vlg_A:0.1410880000):0.0452782000):0.0219709000):0.0435808000):0.0605135000):0.0310400000	(((1bcf_A:0.0000010000	3e1q_A:0.0000010000):0.0363616000	2fkz_A:0.0162430000):0.0124685000	1jgc_A:0.1004330000):0.1000460000):0.0593561000	1nfv_A:0.1894820000):0.0434502000	(1otk_A:0.5775700000	(((((((1oqu_A:0.0994140000	1r2f_A:0.0926660000):0.0384178000	1uzr_A:0.0025970000):0.4189890000	(1mxr_A:0.3939150000	((1jk0_A:0.4621330000	2uw2_A:0.0381170000):0.0280669000	1w68_A:0.0636440000):0.2919900000):0.0554072000):0.1350130000	(2inc_B:0.6381690000	((2inp_C:0.5465970000	1mty_B:0.5952170000):0.0848236000	(1mty_D:0.5981890000	3dhg_A:0.5610600000):0.1944560000):0.0917918000):0.1955680000):0.0612679000	3ee4_A:0.5738820000):0.0968470000	((2uw1_A:0.0000010000	2uw1_B:0.0000010000):0.0975388000	1afr_A:0.0603320000):0.4761690000):0.1023210000	1za0_A:0.4324950000):0.1029710000):0.2006330000):0.1460360000):0.0255416000	((1qgh_A:0.1350140000	2ux1_A:0.2447460000):0.1364860000	(1ji4_A:0.2467230000	2fjc_A:0.1073090000):0.0525926000):0.0329431000):0.0465734000	2vzb_A:0.3534000000):0.0776012000):0.0012083600	1n1q_A:0.1470740000);
(1ji5_A:0.0801000000	1jig_A:0.0424630000	(1n1q_A:0.0785850000	(((2chp_A:0.1059100000	2vzb_A:0.4582710000):0.0401237000	((1qgh_A:0.1158520000	2ux1_A:0.1681170000):0.1823250000	((((1dps_A:0.0000010000	1jts_A:0.0000010000):0.0872017000	1uvh_A:0.4093270000):0.0731439000	1o9r_A:0.1231220000):0.1189810000	(1tjo_A:0.0000010000	1tk6_A:0.0000010000):0.2163370000):0.1003270000):0.0208395000):0.0267716000	((1ji4_A:0.1179520000	2fjc_A:0.1557100000):0.0093638500	((2fzf_A:0.7692790000	((((1bcf_A:0.0000010000	3e1q_A:0.0000010000):0.0714605000	(2fkz_A:0.0000020000	1jgc_A:0.1091620000):0.0262395000):0.1617080000	((1lko_A:0.4577050000	(1yuz_A:0.3983450000	3qhb_A:0.4806200000):0.1217510000):0.3597840000	(((((1lb3_A:0.0413030000	2za7_A:0.0495970000):0.0676167000	1bg7_A:0.0545510000):0.0321468000	1r03_A:0.0226540000):0.0850204000	3e6s_A:0.1875150000):0.1130470000	((1z6o_A:0.4148510000	1z6o_M:0.2220900000):0.1296090000	((1eum_A:0.0680950000	1krq_A:0.1521360000):0.0541979000	(2jd7_A:0.0680190000	1vlg_A:0.1290570000):0.0426872000):0.0841525000):0.0426266000):0.1286040000):0.0088712400):0.0506017000	1nfv_A:0.3305400000):0.0691757000):0.0000020951	(1otk_A:0.9112220000	(((((((1oqu_A:0.1295850000	1uzr_A:0.0147070000):0.0696828000	1r2f_A:0.0440040000):0.3397260000	1mxr_A:0.3985470000):0.0854099000	((1jk0_A:0.3706500000	2uw2_A:0.0463540000):0.0573194000	1w68_A:0.0548970000):0.2544970000):0.0633958000	3ee4_A:0.5198840000):0.1342590000	(((2inc_B:0.4976530000	1mty_B:0.7363940000):0.1197940000	2inp_C:0.3560510000):0.0710147000	(1mty_D:0.4654710000	3dhg_A:0.5397430000):0.2670040000):0.3069690000):0.1021780000	(((2uw1_A:0.0000010000	2uw1_B:0.0000010000):0.1308170000	1afr_A:0.0162670000):0.2677370000	1za0_A:0.5324830000):0.1589990000):0.1476660000):0.1580110000):0.1545060000):0.0099300700):0.0865317000):0.0000020688);
(1ji5_A:0.1050440000	(1jig_A:0.0000020000	2vzb_A:0.4250440000):0.0505398000	(1n1q_A:0.0812830000	((2chp_A:0.2189480000	(((1ji4_A:0.1805600000	2fjc_A:0.1967190000):0.0446047000	((((1dps_A:0.0000010000	1jts_A:0.0000010000):0.1596540000	1o9r_A:0.1294020000):0.1494530000	1uvh_A:0.3742290000):0.0571417000	(1tjo_A:0.0000010000	1tk6_A:0.0000010000):0.4151100000):0.0319962000):0.0206317000	((((2fzf_A:0.8692070000	1yuz_A:0.6035300000):0.2189350000	(1lko_A:0.5603740000	3qhb_A:0.4732560000):0.1674440000):0.1075760000	(((((1bcf_A:0.0000010000	3e1q_A:0.0000010000):0.0764280000	2fkz_A:0.0562370000):0.0000028118	1jgc_A:0.1027840000):0.1411480000	((((((((1lb3_A:0.0362950000	2za7_A:0.0366410000):0.1070230000	1bg7_A:0.0563520000):0.0373753000	1r03_A:0.0000020000):0.1496610000	3e6s_A:0.1534540000):0.1002360000	1krq_A:0.0872710000):0.0570578000	(2jd7_A:0.0468930000	1vlg_A:0.1934910000):0.0367650000):0.0243909000	1eum_A:0.0332290000):0.0517500000	(1z6o_A:0.4452860000	1z6o_M:0.2384950000):0.1431710000):0.1214230000):0.0925146000	1nfv_A:0.1995800000):0.0196924000):0.0890713000	(1otk_A:0.6602060000	((((((1oqu_A:0.1108470000	1r2f_A:0.0644950000):0.0226805000	1uzr_A:0.0069220000):0.2536930000	(1mxr_A:0.4444790000	(1jk0_A:0.2593200000	(2uw2_A:0.0540520000	1w68_A:0.0674740000):0.0932969000):0.2096500000):0.0873209000):0.1729080000	3ee4_A:0.4426290000):0.0603174000	(((2inc_B:0.5361250000	2inp_C:0.5040860000):0.1093570000	1mty_B:0.8013150000):0.0502014000	(1mty_D:0.4325960000	3dhg_A:0.5665330000):0.3636400000):0.2355070000):0.0760231000	(((2uw1_A:0.0000010000	2uw1_B:0.0000010000):0.1223410000	1afr_A:0.0531890000):0.4317900000	1za0_A:0.4790690000):0.1906280000):0.0985216000):0.3531160000):0.1338360000):0.0216660000):0.0714913000	(1qgh_A:0.2376090000	2ux1_A:0.1310960000):0.1029090000):0.0463954000):0.0211505000);
(1ji5_A:0.0778070000	(1jig_A:0.0321910000	(((2chp_A:0.0640240000	2vzb_A:0.3411450000):0.1593090000	((((1qgh_A:0.2078560000	2ux1_A:0.1590540000):0.1113700000	2fjc_A:0.1184860000):0.0315204000	1ji4_A:0.1101050000):0.0000024003	((((1dps_A:0.0000020000	1jts_A:0.0000020000):0.1315060000	1o9r_A:0.1449910000):0.1629440000	1uvh_A:0.3363630000):0.0695994000	(1tjo_A:0.0000020000	1tk6_A:0.0000020000):0.4132720000):0.0486592000):0.0346515000):0.0000024961	(2fzf_A:0.7439850000	(((((((1bcf_A:0.0000020000	3e1q_A:0.0000020000):0.0636281000	2fkz_A:0.0097670000):0.0059248700	1jgc_A:0.0769510000):0.0790065000	((((1lb3_A:0.0069700000	(1bg7_A:0.0341010000	1r03_A:0.0346420000):0.0624441000):0.0234244000	2za7_A:0.0215460000):0.0598252000	(1z6o_A:0.3479620000	1z6o_M:0.2601240000):0.0903577000):0.0618145000	(1eum_A:0.0481690000	(((1krq_A:0.1314800000	3e6s_A:0.1942810000):0.0364036000	2jd7_A:0.0743320000):0.0061733300	1vlg_A:0.0949500000):0.0212733000):0.0482138000):0.0279879000):0.0375753000	1nfv_A:0.2198630000):0.0269226000	(1lko_A:0.6273670000	(1yuz_A:0.6602840000	3qhb_A:0.4255800000):0.0245414000):0.1340110000):0.0668067000	(1otk_A:0.8407220000	(((((1oqu_A:0.1193640000	1r2f_A:0.0856130000):0.0255783000	1uzr_A:0.0041040000):0.4044580000	((1mxr_A:0.3687460000	(1jk0_A:0.4088610000	(2uw2_A:0.0636690000	1w68_A:0.0782560000):0.0634028000):0.2168190000):0.0900281000	3ee4_A:0.5399420000):0.0769082000):0.1263030000	(((2inc_B:0.4525820000	1mty_B:0.5712880000):0.1006710000	2inp_C:0.4581320000):0.0508392000	(1mty_D:0.5023750000	3dhg_A:0.4221930000):0.2477620000):0.3188010000):0.1309730000	(((2uw1_A:0.0000020000	2uw1_B:0.0000020000):0.1250970000	1afr_A:0.0170490000):0.4813240000	1za0_A:0.4656850000):0.0928871000):0.0388733000):0.2975590000):0.0000027784):0.1417600000):0.0518562000):0.0239707000	1n1q_A:0.0783830000);
(1ji5_A:0.1054170000	1jig_A:0.0170460000	(1n1q_A:0.0442170000	((((((2chp_A:0.0790780000	2vzb_A:0.3088580000):0.0786727000	((((((((2fzf_A:0.4858070000	((1lko_A:0.3214950000	3qhb_A:0.3643440000):0.0511875000	1yuz_A:0.6598140000):0.1458870000):0.1161050000	(2jd7_A:0.0898100000	1vlg_A:0.1175700000):0.0298292000):0.0169953000	(1eum_A:0.0387160000	1krq_A:0.1191430000):0.0445065000):0.0375139000	((((1lb3_A:0.0382690000	2za7_A:0.0762530000):0.0829752000	1bg7_A:0.0300820000):0.0439920000	1r03_A:0.0139070000):0.0876103000	3e6s_A:0.1240810000):0.1037100000):0.0498892000	(1z6o_A:0.4414600000	1z6o_M:0.1822840000):0.0760421000):0.0969896000	((1bcf_A:0.0000010000	3e1q_A:0.0000010000):0.0199775000	(2fkz_A:0.0085720000	1jgc_A:0.0877920000):0.0269877000):0.0830896000):0.0617948000	1nfv_A:0.1895960000):0.0733009000	(1otk_A:0.8044580000	(((((((1oqu_A:0.0734930000	1r2f_A:0.0947210000):0.0267135000	1uzr_A:0.0028620000):0.3766800000	1mxr_A:0.4563730000):0.1460980000	((1jk0_A:0.4723010000	2uw2_A:0.0772360000):0.0368190000	1w68_A:0.0422090000):0.3836530000):0.1794810000	(((2uw1_A:0.0000010000	2uw1_B:0.0000010000):0.1058200000	1afr_A:0.0252820000):0.3085010000	1za0_A:0.5247310000):0.1866600000):0.0889125000	3ee4_A:0.5553030000):0.0547706000	(((2inc_B:0.5885400000	1mty_B:0.5775460000):0.1012400000	2inp_C:0.5467580000):0.0245679000	(1mty_D:0.4549000000	3dhg_A:0.5468350000):0.2212560000):0.2987130000):0.0038790100):0.4019120000):0.0910600000):0.0396092000	((((1dps_A:0.0000010000	1jts_A:0.0000010000):0.1298850000	1o9r_A:0.0833020000):0.1039460000	(1tjo_A:0.0000020000	1tk6_A:0.0000020000):0.2157200000):0.1409260000	1uvh_A:0.3821350000):0.0686243000):0.0159973000	(1qgh_A:0.1785070000	2ux1_A:0.1554450000):0.1105160000):0.0302523000	2fjc_A:0.1468830000):0.0164341000	1ji4_A:0.0548240000):0.0635531000):0.0354209000);
(1ji5_A:0.1466190000	((1jig_A:0.0776890000	(1ji4_A:0.1056640000	2fjc_A:0.0764280000):0.0599084000):0.0382115000	1n1q_A:0.0977640000):0.0347776000	(((2chp_A:0.0813390000	2vzb_A:0.2609400000):0.0727013000	((1qgh_A:0.1622680000	2ux1_A:0.1833180000):0.1446150000	((((1dps_A:0.0000010000	1jts_A:0.0000010000):0.1334410000	1uvh_A:0.3429260000):0.0569137000	1o9r_A:0.0849080000):0.0800010000	(1tjo_A:0.0000010000	1tk6_A:0.0000010000):0.2519210000):0.1258870000):0.0150880000):0.0109317000	((2fzf_A:0.7345050000	(1otk_A:0.5726720000	(((((((1oqu_A:0.0846880000	1r2f_A:0.0820270000):0.0200700000	1uzr_A:0.0118910000):0.4050120000	1mxr_A:0.4385680000):0.0775012000	((1jk0_A:0.4902000000	2uw2_A:0.0893630000):0.0426254000	1w68_A:0.0472090000):0.3231200000):0.1764840000	3ee4_A:0.4083260000):0.0734873000	(((2inc_B:0.5078980000	1mty_B:0.4781580000):0.0959081000	2inp_C:0.4878230000):0.0376728000	(1mty_D:0.4590530000	3dhg_A:0.5914990000):0.2137680000):0.2811590000):0.0556844000	(((2uw1_A:0.0000010000	2uw1_B:0.0000010000):0.1334230000	1afr_A:0.0038880000):0.3640320000	1za0_A:0.5267170000):0.1432690000):0.0611782000):0.2476440000):0.0489739000	(((((1bcf_A:0.0000010000	3e1q_A:0.0000010000):0.0854859000	2fkz_A:0.0248140000):0.0686350000	1jgc_A:0.0934380000):0.0958911000	(((1lko_A:0.3611280000	1yuz_A:0.5052170000):0.1292060000	3qhb_A:0.3317310000):0.2544390000	(((((1lb3_A:0.0385320000	2za7_A:0.1048090000):0.1392770000	1bg7_A:0.0813980000):0.0600627000	1r03_A:0.0000020000):0.1054730000	3e6s_A:0.0911870000):0.0468765000	(((1z6o_A:0.4923790000	1z6o_M:0.3098830000):0.1130670000	(2jd7_A:0.0792260000	1vlg_A:0.1221510000):0.0767898000):0.0405882000	(1eum_A:0.1378060000	1krq_A:0.1168270000):0.0221960000):0.0896190000):0.1241490000):0.0157626000):0.0795923000	1nfv_A:0.2504280000):0.0691362000):0.0936676000):0.0557543000);
(1ji5_A:0.0828190000	(1jig_A:0.0297670000	((2chp_A:0.1134210000	((((1qgh_A:0.1513290000	2ux1_A:0.1310070000):0.1642940000	(1ji4_A:0.1266350000	2fjc_A:0.1155680000):0.0478200000):0.0000025938	((((1dps_A:0.0000010000	1jts_A:0.0000010000):0.1336630000	1o9r_A:0.1063740000):0.0812521000	1uvh_A:0.3279250000):0.0768934000	(1tjo_A:0.0000010000	1tk6_A:0.0000010000):0.2746320000):0.0691529000):0.0530973000	((2fzf_A:0.6843180000	(((((1bcf_A:0.0000010000	3e1q_A:0.0000010000):0.0421727000	2fkz_A:0.0098190000):0.0182469000	1jgc_A:0.0548900000):0.0812230000	((1lko_A:0.3934840000	(1yuz_A:0.7159770000	3qhb_A:0.5447720000):0.0595431000):0.1436890000	(((((((((1lb3_A:0.0405260000	2za7_A:0.0307000000):0.0998723000	1bg7_A:0.0061530000):0.0588456000	1r03_A:0.0060940000):0.1120930000	3e6s_A:0.1479800000):0.0714027000	1z6o_M:0.3662270000):0.0364541000	1krq_A:0.1104590000):0.0693200000	(2jd7_A:0.0483400000	1vlg_A:0.1497250000):0.0545445000):0.0065912100	1eum_A:0.0564210000):0.0692062000	1z6o_A:0.4626040000):0.0437518000):0.0417029000):0.0608630000	1nfv_A:0.1640760000):0.0996276000):0.0335930000	(1otk_A:0.7230730000	(((((((1oqu_A:0.0888030000	1uzr_A:0.0254030000):0.0547162000	1r2f_A:0.0003280000):0.2394140000	1mxr_A:0.5791520000):0.0220541000	(1jk0_A:0.3875900000	(2uw2_A:0.0529440000	1w68_A:0.1015530000):0.0651847000):0.2317840000):0.1493630000	3ee4_A:0.5784880000):0.2209150000	(((2uw1_A:0.0000010000	2uw1_B:0.0000010000):0.1060270000	1afr_A:0.0414660000):0.5400850000	1za0_A:0.4627330000):0.0844617000):0.0612552000	(((2inc_B:0.6253950000	1mty_B:0.8536250000):0.1390380000	2inp_C:0.4619100000):0.0733755000	(1mty_D:0.4302860000	3dhg_A:0.6178670000):0.2342470000):0.3412890000):0.1108870000):0.3053610000):0.0654239000):0.0465193000):0.0396941000	2vzb_A:0.2580240000):0.0653538000):0.0000027309	1n1q_A:0.1095680000);
(1ji5_A:0.0867790000	(1jig_A:0.0651340000	((((2chp_A:0.1323730000	((((2fzf_A:0.5532330000	1yuz_A:0.5501500000):0.2627130000	(1lko_A:0.3355550000	3qhb_A:0.4760570000):0.1206700000):0.2693330000	(((1bcf_A:0.0000010000	3e1q_A:0.0000010000):0.0480410000	(2fkz_A:0.0075240000	1jgc_A:0.0818990000):0.0079810200):0.1134030000	((((((1lb3_A:0.0523680000	2za7_A:0.0765480000):0.0682454000	1bg7_A:0.0305520000):0.0357900000	1r03_A:0.0192500000):0.0649389000	3e6s_A:0.1371830000):0.0812554000	((1eum_A:0.1008180000	(2jd7_A:0.0483090000	1vlg_A:0.1328380000):0.0564999000):0.0101917000	1krq_A:0.0830530000):0.0761686000):0.0641359000	(1z6o_A:0.5073150000	1z6o_M:0.2951020000):0.0705965000):0.0991098000):0.0447283000):0.1035430000	1nfv_A:0.1783130000):0.0866325000):0.0126705000	((((1dps_A:0.0000010000	1jts_A:0.0000010000):0.1461680000	1o9r_A:0.1294860000):0.1050560000	(1tjo_A:0.0000010000	1tk6_A:0.0000020000):0.2212650000):0.1144920000	1uvh_A:0.3187720000):0.1069230000):0.0198290000	((1qgh_A:0.1469060000	2ux1_A:0.1706990000):0.1098910000	(1ji4_A:0.0954670000	2fjc_A:0.1536620000):0.0337656000):0.0181755000):0.0652767000	(2vzb_A:0.4105420000	(1otk_A:0.7194070000	(((((((1oqu_A:0.1215960000	1uzr_A:0.0088870000):0.0530548000	1r2f_A:0.0473520000):0.3249350000	1mxr_A:0.4541590000):0.1242710000	((1jk0_A:0.4083360000	2uw2_A:0.0505120000):0.0459201000	1w68_A:0.0288300000):0.3727320000):0.1260950000	3ee4_A:0.3949120000):0.1663130000	(((2uw1_A:0.0000010000	2uw1_B:0.0000010000):0.0938272000	1afr_A:0.0358320000):0.4349370000	1za0_A:0.5255450000):0.0922217000):0.0522311000	(((2inc_B:0.4844310000	2inp_C:0.4432510000):0.0931592000	1mty_B:0.7810600000):0.0698361000	(1mty_D:0.5290240000	3dhg_A:0.5677320000):0.1828660000):0.3080000000):0.1220760000):0.1818500000):0.0927823000):0.0646507000):0.0300109000	1n1q_A:0.1340160000);
(1ji5_A:0.1431930000	(1jig_A:0.0073830000	1n1q_A:0.1666200000):0.0000028669	((((2chp_A:0.1842200000	((((1dps_A:0.0000010000	1jts_A:0.0000010000):0.0928452000	(1o9r_A:0.1161630000	(1tjo_A:0.0000010000	1tk6_A:0.0000010000):0.2599540000):0.0727946000):0.1342480000	1uvh_A:0.3516540000):0.1064840000	(((((2fzf_A:0.4098900000	(1lko_A:0.3720030000	(1yuz_A:0.6197520000	3qhb_A:0.3710460000):0.1233400000):0.0943771000):0.3084570000	(((((1lb3_A:0.0537970000	2za7_A:0.0577550000):0.0655992000	1bg7_A:0.0760270000):0.0739783000	1r03_A:0.0000020000):0.0476128000	3e6s_A:0.1478850000):0.0674873000	((1z6o_A:0.3572890000	1z6o_M:0.2675820000):0.0902088000	((1eum_A:0.0341040000	(2jd7_A:0.0728320000	1vlg_A:0.2076310000):0.0817752000):0.0193868000	1krq_A:0.0703430000):0.0556739000):0.0572022000):0.0626918000):0.0548320000	(((1bcf_A:0.0000010000	3e1q_A:0.0000010000):0.0436267000	2fkz_A:0.0317710000):0.0194023000	1jgc_A:0.1112320000):0.1108700000):0.0949731000	(1otk_A:0.4938840000	(((((((1oqu_A:0.1413700000	1uzr_A:0.0282000000):0.0315752000	1r2f_A:0.0681460000):0.3364970000	1mxr_A:0.5259670000):0.0731506000	((1jk0_A:0.4008070000	2uw2_A:0.0482560000):0.0310500000	1w68_A:0.0850140000):0.2989510000):0.1329450000	3ee4_A:0.4958630000):0.1299220000	((2inc_B:0.5206070000	1mty_B:0.5654180000):0.0915047000	(2inp_C:0.4966630000	(1mty_D:0.5361730000	3dhg_A:0.6331910000):0.1869150000):0.0359773000):0.4067960000):0.1109800000	(((2uw1_A:0.0000010000	2uw1_B:0.0000010000):0.1508810000	1afr_A:0.0359000000):0.4235560000	1za0_A:0.4676320000):0.1863750000):0.0320409000):0.3657870000):0.0488958000	1nfv_A:0.1438960000):0.1693930000):0.0000029814):0.0486390000	(1ji4_A:0.1352980000	2fjc_A:0.1550460000):0.0403344000):0.0561336000	(1qgh_A:0.1825400000	2ux1_A:0.1770590000):0.1699350000):0.0189129000	2vzb_A:0.3294570000):0.1176460000);
(1ji5_A:0.1234640000	(1jig_A:0.0331760000	((((2chp_A:0.1887080000	(((1dps_A:0.0000010000	1jts_A:0.0000010000):0.1957060000	(1o9r_A:0.1534960000	(1tjo_A:0.0000010000	1tk6_A:0.0000010000):0.1910560000):0.0314426000):0.0767107000	1uvh_A:0.3421780000):0.0577970000):0.0000020204	(((((2fzf_A:0.7678060000	(1lko_A:0.3316990000	(1yuz_A:0.5087890000	3qhb_A:0.3521290000):0.1116460000):0.1949860000):0.1034010000	(((((1lb3_A:0.0407570000	2za7_A:0.0421540000):0.0908593000	1bg7_A:0.0223690000):0.0233363000	1r03_A:0.0000020000):0.1388520000	3e6s_A:0.1824670000):0.0512161000	((1z6o_A:0.3817520000	1z6o_M:0.3304070000):0.0732884000	((1eum_A:0.0551490000	1krq_A:0.1201790000):0.0108310000	(2jd7_A:0.0514610000	1vlg_A:0.1131500000):0.0399636000):0.0490031000):0.0800728000):0.0939026000):0.0488694000	(((1bcf_A:0.0000010000	3e1q_A:0.0000010000):0.0665358000	2fkz_A:0.0416870000):0.0344834000	1jgc_A:0.0590380000):0.1446420000):0.0323080000	(1otk_A:0.5922090000	(((((((1oqu_A:0.1531970000	1r2f_A:0.0649370000):0.0294797000	1uzr_A:0.0339030000):0.3135600000	((1jk0_A:0.4144020000	2uw2_A:0.0698840000):0.0745875000	1w68_A:0.0000020000):0.3694580000):0.0578267000	1mxr_A:0.4988950000):0.0777667000	(((2inc_B:0.4885320000	1mty_B:0.6344640000):0.0691341000	(1mty_D:0.6460670000	3dhg_A:0.4601720000):0.2919070000):0.0430751000	2inp_C:0.5154830000):0.3922440000):0.0531679000	3ee4_A:0.4419310000):0.1099980000	(((2uw1_A:0.0000010000	2uw1_B:0.0000010000):0.1464060000	1afr_A:0.0231590000):0.4309170000	1za0_A:0.4324030000):0.0911689000):0.1193210000):0.3088710000):0.0394083000	1nfv_A:0.1862060000):0.1200320000):0.0074460500	(((1qgh_A:0.2124870000	2ux1_A:0.0585150000):0.1338450000	2fjc_A:0.1022810000):0.0229475000	1ji4_A:0.1585110000):0.0399655000):0.0389415000	2vzb_A:0.3994230000):0.0759195000):0.0000025710	1n1q_A:0.1232320000);
(1ji5_A:0.0794270000	((1jig_A:0.0298150000	(((2chp_A:0.1948590000	((((1dps_A:0.0000010000	1jts_A:0.0000010000):0.1213940000	1o9r_A:0.1021400000):0.1470650000	1uvh_A:0.3920680000):0.1379120000	(1tjo_A:0.0000010000	1tk6_A:0.0000010000):0.2576700000):0.0505953000):0.0821277000	((1ji4_A:0.2108470000	2fjc_A:0.1173370000):0.0244503000	((2fzf_A:0.9692130000	((((1bcf_A:0.0000010000	3e1q_A:0.0000010000):0.0332415000	(2fkz_A:0.0278710000	1jgc_A:0.1216560000):0.0387160000):0.1168080000	((1lko_A:0.3896340000	(1yuz_A:0.8001040000	3qhb_A:0.3160130000):0.0532829000):0.3883070000	((((((1lb3_A:0.0441100000	2za7_A:0.0360780000):0.1644290000	1bg7_A:0.0356630000):0.0738458000	1r03_A:0.0000020000):0.1189810000	((1eum_A:0.1042710000	(2jd7_A:0.0183290000	1vlg_A:0.1471920000):0.0618445000):0.0535287000	1krq_A:0.1400420000):0.1126280000):0.0376755000	3e6s_A:0.1916480000):0.0531157000	(1z6o_A:0.4557400000	1z6o_M:0.3465140000):0.0869760000):0.0633415000):0.0144156000):0.0658135000	1nfv_A:0.2321480000):0.1074090000):0.0000025753	(1otk_A:0.6065160000	(((((((1oqu_A:0.1255050000	1uzr_A:0.0065730000):0.0496002000	1r2f_A:0.0454230000):0.3424120000	1mxr_A:0.6423600000):0.0864522000	((1jk0_A:0.4351580000	2uw2_A:0.0777500000):0.0521056000	1w68_A:0.0440810000):0.2757260000):0.1283390000	3ee4_A:0.5023730000):0.1519110000	(((2inc_B:0.5680220000	2inp_C:0.3798680000):0.1336020000	1mty_B:0.7201140000):0.0914745000	(1mty_D:0.5770300000	3dhg_A:0.5577690000):0.3623290000):0.2706560000):0.1260460000	(((2uw1_A:0.0000010000	2uw1_B:0.0000010000):0.1454720000	1afr_A:0.0224720000):0.3562310000	1za0_A:0.5607360000):0.1072210000):0.0605083000):0.2995950000):0.1595920000):0.0028514400):0.0824749000	(1qgh_A:0.2840050000	2ux1_A:0.1594590000):0.0820193000):0.1018180000):0.0374210000	1n1q_A:0.1044710000):0.0000020140	2vzb_A:0.4739490000);
(1ji5_A:0.0943330000	(1jig_A:0.0405290000	(((((2chp_A:0.1765060000	((((1dps_A:0.0000010000	1jts_A:0.0000010000):0.1917330000	1o9r_A:0.0936780000):0.1804520000	(1tjo_A:0.0000010000	1tk6_A:0.0000010000):0.2640200000):0.1225200000	1uvh_A:0.3569910000):0.0793550000):0.0236326000	(1ji4_A:0.1406130000	2fjc_A:0.1356860000):0.0421575000):0.0103110000	((2fzf_A:0.6768610000	(1otk_A:0.6485000000	(((((((1oqu_A:0.1101150000	1r2f_A:0.0918810000):0.0406635000	1uzr_A:0.0050130000):0.2981860000	1mxr_A:0.4588120000):0.0818175000	((1jk0_A:0.4614850000	2uw2_A:0.0756830000):0.0564156000	1w68_A:0.0326890000):0.3947100000):0.1890090000	(((2uw1_A:0.0000010000	2uw1_B:0.0000010000):0.1137760000	1afr_A:0.0496080000):0.3302860000	1za0_A:0.5058740000):0.2312310000):0.0212365000	(((2inc_B:0.5131450000	1mty_B:0.6809170000):0.0951205000	2inp_C:0.4276860000):0.0859409000	(1mty_D:0.6321970000	3dhg_A:0.4446120000):0.2010800000):0.3628480000):0.0300233000	3ee4_A:0.6410620000):0.0463760000):0.3059380000):0.0000020243	(((((1bcf_A:0.0000010000	3e1q_A:0.0000010000):0.0757527000	2fkz_A:0.0342340000):0.0088665500	1jgc_A:0.1211790000):0.0679593000	((1lko_A:0.3347850000	(1yuz_A:0.5835490000	3qhb_A:0.5366850000):0.0665156000):0.2355690000	((((((((1lb3_A:0.0413990000	2za7_A:0.1093760000):0.0961547000	1bg7_A:0.0385500000):0.0440324000	1r03_A:0.0115680000):0.1204840000	3e6s_A:0.1519810000):0.0936574000	1krq_A:0.1610940000):0.0000028035	(2jd7_A:0.0287200000	1vlg_A:0.1277590000):0.0637004000):0.0272599000	(1z6o_A:0.3962230000	1z6o_M:0.1735290000):0.1955950000):0.0265565000	1eum_A:0.0088510000):0.0494800000):0.0530643000):0.0786090000	1nfv_A:0.2452950000):0.0646560000):0.2242130000):0.0288508000	2vzb_A:0.4159140000):0.0037556800	(1qgh_A:0.2403590000	2ux1_A:0.1809130000):0.2233160000):0.0843644000):0.0492538000	1n1q_A:0.1400470000);
(1ji5_A:0.0993120000	(1jig_A:0.0554210000	((((2chp_A:0.1064330000	2vzb_A:0.2502200000):0.0799297000	((1qgh_A:0.1703610000	2ux1_A:0.1799260000):0.1590220000	((((1dps_A:0.0000010000	1jts_A:0.0000010000):0.2508410000	1o9r_A:0.0566950000):0.1338470000	(1tjo_A:0.0000010000	1tk6_A:0.0000010000):0.2158640000):0.1112190000	1uvh_A:0.2786520000):0.0176753000):0.0359188000):0.0246520000	((2fzf_A:0.8437260000	(((((1bcf_A:0.0000010000	3e1q_A:0.0000010000):0.0834511000	2fkz_A:0.0094310000):0.0177008000	(1jgc_A:0.0957670000	1yuz_A:0.8841090000):0.0525879000):0.1172050000	(((1lko_A:0.2747140000	3qhb_A:0.7119570000):0.2253070000	1z6o_A:0.3818610000):0.0875025000	((((((1lb3_A:0.0517850000	2za7_A:0.0667600000):0.0832561000	1bg7_A:0.0138670000):0.0472411000	1r03_A:0.0293580000):0.0821096000	3e6s_A:0.1741420000):0.0613970000	((1eum_A:0.0496360000	1krq_A:0.1441590000):0.0413439000	(2jd7_A:0.0676950000	1vlg_A:0.0925370000):0.0867600000):0.0599913000):0.0545321000	1z6o_M:0.2934360000):0.0818730000):0.0479173000):0.1218920000	1nfv_A:0.1951640000):0.0542423000):0.0000026688	(1otk_A:0.5932690000	(((((((1oqu_A:0.0936770000	1r2f_A:0.0591940000):0.0298367000	1uzr_A:0.0099110000):0.3994430000	1mxr_A:0.3806610000):0.0762614000	3ee4_A:0.6128630000):0.1297740000	((1jk0_A:0.4272490000	2uw2_A:0.0416320000):0.0519264000	1w68_A:0.0281610000):0.2631730000):0.1042750000	(((2uw1_A:0.0000010000	2uw1_B:0.0000010000):0.1135160000	1afr_A:0.0378600000):0.4438120000	1za0_A:0.5014500000):0.1328790000):0.0423531000	(((2inc_B:0.5226670000	1mty_B:0.7558580000):0.1639390000	2inp_C:0.4322850000):0.0834953000	(1mty_D:0.4554930000	3dhg_A:0.4973880000):0.2735150000):0.3056270000):0.0918951000):0.3189750000):0.0846034000):0.0223294000	(1ji4_A:0.1548810000	2fjc_A:0.1270560000):0.0419861000):0.1046480000):0.0215169000	1n1q_A:0.1514240000);
(1ji5_A:0.1227940000	1jig_A:0.0303040000	(1n1q_A:0.1103190000	((((2chp_A:0.1060020000	2vzb_A:0.3478680000):0.0644333000	(((1qgh_A:0.1627260000	2ux1_A:0.1598800000):0.1921790000	((((1dps_A:0.0000010000	1jts_A:0.0000010000):0.1106710000	1uvh_A:0.3564700000):0.0564144000	1o9r_A:0.1395800000):0.0650584000	(1tjo_A:0.0000010000	1tk6_A:0.0000010000):0.2840450000):0.1237770000):0.0206925000	(2fzf_A:0.8377640000	(((((((1bcf_A:0.0000010000	3e1q_A:0.0000010000):0.0594336000	2fkz_A:0.0000020000):0.0606539000	1jgc_A:0.0557640000):0.0465139000	(((((1lb3_A:0.0102640000	2za7_A:0.0659290000):0.1382030000	1bg7_A:0.0290020000):0.0248321000	1r03_A:0.0000020000):0.1090670000	3e6s_A:0.1487530000):0.0966885000	(((1z6o_A:0.3845820000	1z6o_M:0.2821670000):0.0852524000	(2jd7_A:0.0708740000	1vlg_A:0.2034410000):0.0391629000):0.0257419000	(1eum_A:0.0295230000	1krq_A:0.1643670000):0.0678127000):0.0918966000):0.1030340000):0.0677840000	((1lko_A:0.4699150000	3qhb_A:0.3955470000):0.0663819000	1yuz_A:0.6773560000):0.1637700000):0.0503517000	1nfv_A:0.1661900000):0.0574659000	(1otk_A:0.7401280000	(((((((1oqu_A:0.1185860000	1uzr_A:0.0161240000):0.0619235000	1r2f_A:0.0524230000):0.2662220000	1mxr_A:0.6695350000):0.0727986000	((1jk0_A:0.5356820000	2uw2_A:0.0625280000):0.0681407000	1w68_A:0.0581660000):0.4026290000):0.1859500000	3ee4_A:0.4316520000):0.1571060000	(((2uw1_A:0.0000010000	2uw1_B:0.0000010000):0.1176550000	1afr_A:0.0314200000):0.3742420000	1za0_A:0.5084810000):0.0941654000):0.0505368000	((2inc_B:0.6655900000	1mty_B:0.5653490000):0.1214950000	(2inp_C:0.4843550000	(1mty_D:0.5306980000	3dhg_A:0.7285670000):0.1493950000):0.0000020380):0.3199080000):0.1749110000):0.2213170000):0.0000020261):0.1096950000):0.0238938000):0.0114644000	2fjc_A:0.1273650000):0.0115125000	1ji4_A:0.1232900000):0.0296872000):0.0302807000);
(1ji5_A:0.0943840000	(1jig_A:0.0553290000	1n1q_A:0.1415440000):0.0000024061	((2chp_A:0.1973120000	2vzb_A:0.2487150000):0.0453833000	((((1qgh_A:0.1813570000	2ux1_A:0.2120830000):0.1569600000	((((1dps_A:0.0000010000	1jts_A:0.0000010000):0.1039110000	1o9r_A:0.1382070000):0.0951300000	1uvh_A:0.5080870000):0.0792074000	(1tjo_A:0.0000010000	1tk6_A:0.0000010000):0.2869130000):0.1144780000):0.0168065000	(1ji4_A:0.1076790000	2fjc_A:0.1920860000):0.0358278000):0.0000024183	(((((2fzf_A:0.6427930000	((1lko_A:0.2251300000	3qhb_A:0.4966200000):0.1655700000	1yuz_A:0.5235060000):0.2033130000):0.1495290000	((((((((1lb3_A:0.0395400000	2za7_A:0.0643190000):0.0496823000	(1z6o_A:0.4554730000	1z6o_M:0.2498910000):0.1123480000):0.0437116000	1bg7_A:0.0121020000):0.0596998000	1r03_A:0.0080870000):0.1196270000	3e6s_A:0.1244120000):0.0709286000	1krq_A:0.0663380000):0.0532368000	(2jd7_A:0.0797290000	1vlg_A:0.1777510000):0.0905252000):0.0352127000	1eum_A:0.0191740000):0.0812156000):0.0624008000	((1bcf_A:0.0000010000	3e1q_A:0.0000010000):0.0498781000	(2fkz_A:0.0380500000	1jgc_A:0.1136170000):0.0000028638):0.0975739000):0.0578983000	1nfv_A:0.2188050000):0.1097130000	(1otk_A:0.5403680000	(((((((1oqu_A:0.0883830000	1r2f_A:0.0792200000):0.0370717000	1uzr_A:0.0029150000):0.2661390000	1mxr_A:0.4355950000):0.1132260000	3ee4_A:0.5119860000):0.1415850000	(1jk0_A:0.3453530000	(2uw2_A:0.0697380000	1w68_A:0.0628240000):0.0647747000):0.3048370000):0.1154670000	(((2inc_B:0.6217450000	2inp_C:0.4983090000):0.0777309000	1mty_B:0.8050500000):0.0418129000	(1mty_D:0.4100670000	3dhg_A:0.6370870000):0.2971730000):0.3146350000):0.1001950000	(((2uw1_A:0.0000010000	2uw1_B:0.0000010000):0.1523460000	1afr_A:0.0268120000):0.3473370000	1za0_A:0.5943770000):0.1101660000):0.1060750000):0.2697580000):0.0837133000):0.0277646000):0.1033170000);
(1ji5_A:0.1475000000	(1jig_A:0.0115370000	((((2chp_A:0.0968630000	((((1dps_A:0.0000010000	1jts_A:0.0000010000):0.0690586000	1uvh_A:0.3590410000):0.0834422000	1o9r_A:0.1949950000):0.0756525000	(1tjo_A:0.0000010000	1tk6_A:0.0000010000):0.1910680000):0.0975015000):0.0387622000	((2fzf_A:0.4905560000	(((((1bcf_A:0.0000010000	3e1q_A:0.0000010000):0.0754898000	2fkz_A:0.0247390000):0.0226812000	1jgc_A:0.0654020000):0.0270285000	(((1lko_A:0.2701820000	1yuz_A:0.4708850000):0.0813022000	3qhb_A:0.2827500000):0.1872910000	(((((((1lb3_A:0.0143230000	(2za7_A:0.0553670000	(1z6o_A:0.2957410000	1z6o_M:0.2640930000):0.1863280000):0.0256347000):0.0861075000	1bg7_A:0.0412840000):0.0333248000	1r03_A:0.0024230000):0.0816333000	3e6s_A:0.1498720000):0.0616976000	1krq_A:0.0873420000):0.0297957000	(2jd7_A:0.0637820000	1vlg_A:0.1008240000):0.0516176000):0.0547453000	1eum_A:0.0381760000):0.0541210000):0.0499554000):0.1119380000	1nfv_A:0.2442500000):0.0157606000):0.0290276000	(1otk_A:0.6003720000	(((((((1oqu_A:0.0715320000	1r2f_A:0.0602950000):0.0281700000	1uzr_A:0.0036510000):0.3193770000	1mxr_A:0.4582220000):0.0306274000	(1jk0_A:0.3185720000	(2uw2_A:0.1039400000	1w68_A:0.0521790000):0.0673791000):0.2563850000):0.0635647000	3ee4_A:0.4642010000):0.0900047000	(((2inc_B:0.3577430000	2inp_C:0.4649060000):0.0937458000	1mty_B:0.5646740000):0.0852730000	(1mty_D:0.5379710000	3dhg_A:0.5034980000):0.2296190000):0.2792140000):0.0839562000	(((2uw1_A:0.0000010000	2uw1_B:0.0000010000):0.1237140000	1afr_A:0.0222190000):0.3064980000	1za0_A:0.5483650000):0.1407360000):0.0754548000):0.3168760000):0.0719181000):0.0256675000	(((1qgh_A:0.1220940000	2ux1_A:0.1742860000):0.1510120000	2fjc_A:0.0363420000):0.0744533000	1ji4_A:0.1121080000):0.0469707000):0.0245577000	2vzb_A:0.3529740000):0.0532740000):0.0000024061	1n1q_A:0.0911090000);
(1ji5_A:0.0922720000	1jig_A:0.0330350000	(1n1q_A:0.0497960000	((2chp_A:0.0592690000	2vzb_A:0.3766140000):0.0438583000	(((((1qgh_A:0.1731470000	2ux1_A:0.1350840000):0.0856485000	(((((2fzf_A:0.4411900000	((1lko_A:0.3500250000	3qhb_A:0.3123320000):0.1215670000	1yuz_A:0.4523720000):0.1469830000):0.1708400000	(((((((1lb3_A:0.0207410000	(2za7_A:0.0180850000	(1z6o_A:0.2955150000	1z6o_M:0.3280160000):0.1569150000):0.0479392000):0.0462354000	1bg7_A:0.0793240000):0.0767127000	1r03_A:0.0000020000):0.1367180000	3e6s_A:0.1066420000):0.0578746000	1krq_A:0.0949680000):0.0342057000	(2jd7_A:0.0714740000	1vlg_A:0.1871390000):0.0340073000):0.0594989000	1eum_A:0.0042780000):0.0820595000):0.0687647000	(((1bcf_A:0.0000010000	3e1q_A:0.0000010000):0.0387933000	2fkz_A:0.0063430000):0.0204813000	1jgc_A:0.0734810000):0.1070780000):0.0293383000	1nfv_A:0.1310560000):0.1303720000	(1otk_A:0.6098690000	((((((1oqu_A:0.0940100000	1r2f_A:0.0909640000):0.0222425000	1uzr_A:0.0144790000):0.3610790000	(1mxr_A:0.4720830000	(1jk0_A:0.3233750000	(2uw2_A:0.0762600000	1w68_A:0.1001040000):0.0809366000):0.2643690000):0.0518587000):0.1573890000	3ee4_A:0.5197380000):0.1272960000	(((2uw1_A:0.0000010000	2uw1_B:0.0000010000):0.1437400000	1afr_A:0.0543030000):0.4325960000	1za0_A:0.4847950000):0.1511740000):0.0536856000	(((2inc_B:0.6276870000	1mty_B:0.6722770000):0.1056430000	2inp_C:0.4270650000):0.0369416000	(1mty_D:0.4966660000	3dhg_A:0.6047110000):0.3172580000):0.2869000000):0.1142450000):0.2705460000):0.0661292000):0.0000022284	((((1dps_A:0.0000010000	1jts_A:0.0000010000):0.0901365000	1uvh_A:0.3299610000):0.1046460000	1o9r_A:0.0996290000):0.0933564000	(1tjo_A:0.0000010000	1tk6_A:0.0000010000):0.2487020000):0.1287520000):0.0177746000	2fjc_A:0.1049440000):0.0362222000	1ji4_A:0.1439800000):0.0190206000):0.0540859000):0.0062502800);
(1ji5_A:0.1449150000	1jig_A:0.0468430000	(1n1q_A:0.0528230000	(((((2chp_A:0.0671980000	2vzb_A:0.3325200000):0.0544427000	((2fzf_A:0.6888320000	(1otk_A:0.5984060000	(((((((1oqu_A:0.1379850000	1r2f_A:0.0929660000):0.0336464000	1uzr_A:0.0095740000):0.3727590000	1mxr_A:0.4204930000):0.0806256000	((1jk0_A:0.4325060000	2uw2_A:0.0640350000):0.0544816000	1w68_A:0.0496280000):0.3113610000):0.1183850000	(((2uw1_A:0.0000010000	2uw1_B:0.0000010000):0.1510850000	1afr_A:0.0272220000):0.3818050000	1za0_A:0.4622810000):0.1417390000):0.0377450000	(((2inc_B:0.4029100000	1mty_B:0.5946370000):0.1339900000	2inp_C:0.4049000000):0.0863698000	(1mty_D:0.4854280000	3dhg_A:0.5911900000):0.3161520000):0.2926160000):0.0778766000	3ee4_A:0.4477840000):0.0721128000):0.2763160000):0.0486382000	(((((((1bcf_A:0.0000010000	3e1q_A:0.0000010000):0.0364390000	2fkz_A:0.0000020000):0.0141350000	1jgc_A:0.1023070000):0.1034160000	1nfv_A:0.2201290000):0.0500659000	((1lko_A:0.3397150000	1yuz_A:0.7181940000):0.1484100000	3qhb_A:0.3323860000):0.2931660000):0.0396274000	((((((1lb3_A:0.0262440000	2za7_A:0.0759220000):0.0661654000	1bg7_A:0.0341100000):0.0542282000	1r03_A:0.0000020000):0.0567009000	3e6s_A:0.1590460000):0.0428258000	1z6o_M:0.3120430000):0.0794477000	((1eum_A:0.0874030000	1krq_A:0.1788940000):0.0472976000	(2jd7_A:0.1068290000	1vlg_A:0.0543950000):0.0762553000):0.0475124000):0.0839383000):0.0742574000	1z6o_A:0.3055730000):0.0527567000):0.1202460000):0.0311181000	((((1dps_A:0.0000010000	1jts_A:0.0000010000):0.1016690000	1o9r_A:0.1631410000):0.0659345000	1uvh_A:0.3831680000):0.0757080000	(1tjo_A:0.0000010000	1tk6_A:0.0000010000):0.1612290000):0.0750105000):0.0422949000	(1qgh_A:0.1491540000	2ux1_A:0.1881030000):0.1596090000):0.0264474000	(1ji4_A:0.1333100000	2fjc_A:0.1941500000):0.0219660000):0.0672574000):0.0324751000);
(1ji5_A:0.1657030000	(1jig_A:0.0282260000	((((2chp_A:0.1724400000	((((1dps_A:0.0000010000	1jts_A:0.0000010000):0.1271020000	1o9r_A:0.2076550000):0.1053160000	1uvh_A:0.3318990000):0.1098350000	(1tjo_A:0.0000010000	1tk6_A:0.0000010000):0.3358080000):0.0355755000):0.0207199000	((((((2fzf_A:0.6679580000	1yuz_A:0.4549430000):0.2494880000	1lko_A:0.4830220000):0.1684510000	3qhb_A:0.4413010000):0.1679460000	((((((((1lb3_A:0.0502640000	2za7_A:0.0578610000):0.1169330000	1bg7_A:0.0154060000):0.0686741000	1r03_A:0.0081790000):0.1690440000	3e6s_A:0.1322480000):0.1055950000	1krq_A:0.1239780000):0.0567340000	1eum_A:0.0843530000):0.0452655000	(2jd7_A:0.0671640000	1vlg_A:0.1108210000):0.0363687000):0.0513200000	(1z6o_A:0.2940310000	1z6o_M:0.2864160000):0.1074590000):0.0304568000):0.0480199000	(((1bcf_A:0.0000010000	3e1q_A:0.0000010000):0.0966126000	1jgc_A:0.1255370000):0.0096198100	2fkz_A:0.0089530000):0.1042940000):0.0993579000	1nfv_A:0.1823480000):0.2437420000):0.0323202000	((1qgh_A:0.1834520000	2ux1_A:0.0910520000):0.1897270000	(2vzb_A:0.3136070000	(1otk_A:0.6672740000	(((((((1oqu_A:0.1159760000	1r2f_A:0.0543630000):0.0188955000	1uzr_A:0.0095030000):0.3011070000	1mxr_A:0.6362650000):0.0789017000	(1jk0_A:0.3685320000	(2uw2_A:0.1251030000	1w68_A:0.0718650000):0.0550406000):0.2905800000):0.1510960000	3ee4_A:0.4719740000):0.1028910000	((((2inc_B:0.5903280000	1mty_B:0.7625170000):0.1509640000	2inp_C:0.4426110000):0.1746790000	(1mty_D:0.6505160000	3dhg_A:0.4771580000):0.2029300000):0.3243760000	((2uw1_A:0.0000010000	2uw1_B:0.0000010000):0.1625320000	1afr_A:0.0418320000):0.4706080000):0.1180210000):0.1207060000	1za0_A:0.5355980000):0.0881493000):0.2489420000):0.0995123000):0.0099569700):0.0371007000	(1ji4_A:0.2066050000	2fjc_A:0.1530830000):0.0370540000):0.0615451000):0.0061740900	1n1q_A:0.0653860000);
(1ji5_A:0.1779320000	(1jig_A:0.0413740000	((2chp_A:0.0866670000	2vzb_A:0.4095090000):0.1087870000	(((((1qgh_A:0.2085820000	2ux1_A:0.1588580000):0.2293050000	2fjc_A:0.1170620000):0.0212378000	((((1dps_A:0.0000010000	1jts_A:0.0000010000):0.1535570000	1o9r_A:0.1059130000):0.1322060000	1uvh_A:0.4250450000):0.0781589000	(1tjo_A:0.0000010000	1tk6_A:0.0000010000):0.3013040000):0.0658863000):0.0516802000	1ji4_A:0.0962200000):0.0765072000	((((((2fzf_A:0.5314210000	1yuz_A:0.5136330000):0.0941128000	(1lko_A:0.4182190000	3qhb_A:0.5732090000):0.0935737000):0.1444420000	((((((((1lb3_A:0.0000020000	2za7_A:0.0966440000):0.0770205000	(1z6o_A:0.4517410000	1z6o_M:0.2194670000):0.1649530000):0.0362025000	1bg7_A:0.0425730000):0.0451252000	1r03_A:0.0000020000):0.1474750000	3e6s_A:0.1265020000):0.0666331000	1krq_A:0.1669330000):0.0220998000	(2jd7_A:0.0234410000	1vlg_A:0.1231110000):0.0614602000):0.0171122000	1eum_A:0.0262380000):0.0834705000):0.0427546000	1nfv_A:0.2788180000):0.0456706000	(((1bcf_A:0.0000010000	3e1q_A:0.0000010000):0.0675358000	2fkz_A:0.0087610000):0.0147278000	1jgc_A:0.0657120000):0.0904310000):0.1363120000	(1otk_A:0.8315940000	((((((1oqu_A:0.0858880000	1r2f_A:0.0831300000):0.0276621000	1uzr_A:0.0028140000):0.2767760000	(1mxr_A:0.5224600000	(1jk0_A:0.3339590000	(2uw2_A:0.0517350000	1w68_A:0.0607190000):0.1645490000):0.3563180000):0.0470866000):0.1704070000	(((2inc_B:0.4653820000	1mty_B:0.6415170000):0.1721600000	(1mty_D:0.5788350000	3dhg_A:0.4441900000):0.2626890000):0.0000022671	2inp_C:0.6325380000):0.2359080000):0.0653515000	3ee4_A:0.4653840000):0.0856712000	(((2uw1_A:0.0000010000	2uw1_B:0.0000010000):0.0869841000	1afr_A:0.0406700000):0.2792730000	1za0_A:0.6471320000):0.1519320000):0.0537453000):0.3615900000):0.1030650000):0.0180512000):0.0759298000):0.0000025163	1n1q_A:0.0882710000);
(1ji5_A:0.1182220000	(1jig_A:0.0131810000	((((2chp_A:0.1512250000	((((1dps_A:0.0000020000	1jts_A:0.0000020000):0.2346080000	1o9r_A:0.0836140000):0.0976811000	(1tjo_A:0.0000020000	1tk6_A:0.0000020000):0.1351230000):0.1051510000	1uvh_A:0.3809950000):0.0304294000):0.0402147000	2vzb_A:0.3712320000):0.0257858000	((2fzf_A:0.5902260000	((1otk_A:0.6085050000	(((2uw1_A:0.0000020000	2uw1_B:0.0000020000):0.1073100000	1afr_A:0.0402320000):0.3085910000	1za0_A:0.5685090000):0.1176270000):0.0529876000	((((((1oqu_A:0.1128310000	1r2f_A:0.0702510000):0.0128212000	1uzr_A:0.0097950000):0.4535790000	1mxr_A:0.4310030000):0.0360613000	(1jk0_A:0.2870170000	(2uw2_A:0.0905480000	1w68_A:0.0785040000):0.0732460000):0.2384690000):0.0849506000	(((2inc_B:0.5416970000	2inp_C:0.3939280000):0.0152637000	1mty_B:0.5629660000):0.0589717000	(1mty_D:0.6209340000	3dhg_A:0.4756950000):0.2788370000):0.3949760000):0.0835864000	3ee4_A:0.4994790000):0.0834884000):0.2860970000):0.0536828000	((((((1bcf_A:0.0000020000	3e1q_A:0.0000020000):0.0277257000	2fkz_A:0.0081160000):0.0346758000	1jgc_A:0.0621260000):0.0494948000	(((((1lb3_A:0.0294300000	2za7_A:0.0469800000):0.0315067000	1z6o_A:0.4502590000):0.0499405000	(1bg7_A:0.0616540000	1r03_A:0.0074800000):0.0212756000):0.0849779000	1z6o_M:0.2986600000):0.0579976000	((1eum_A:0.0459360000	(1krq_A:0.0908940000	3e6s_A:0.1836600000):0.0392861000):0.0374150000	(2jd7_A:0.0692090000	1vlg_A:0.1270780000):0.0564436000):0.0240293000):0.0894471000):0.0988770000	1nfv_A:0.2292580000):0.0477268000	((1lko_A:0.3403310000	3qhb_A:0.3517550000):0.1048990000	1yuz_A:0.6673120000):0.2506940000):0.1077410000):0.0621113000):0.0035223200	(((1qgh_A:0.2075300000	2ux1_A:0.1385340000):0.0846744000	2fjc_A:0.1137580000):0.0540675000	1ji4_A:0.0998690000):0.0112508000):0.0538169000):0.0235146000	1n1q_A:0.1263260000);
(1ji5_A:0.0926590000	(1jig_A:0.0548670000	1n1q_A:0.1129400000):0.0000024061	(((2chp_A:0.0693080000	2vzb_A:0.3363490000):0.0940501000	(((1qgh_A:0.2073950000	2ux1_A:0.1703640000):0.1385620000	(1ji4_A:0.1501540000	2fjc_A:0.0897800000):0.0279046000):0.0249294000	(((((2fzf_A:0.5780180000	((1lko_A:0.3619030000	3qhb_A:0.5983480000):0.1510520000	1yuz_A:0.4746250000):0.1256050000):0.1000690000	((((((((1lb3_A:0.0213550000	2za7_A:0.0506510000):0.0220589000	(1z6o_A:0.3937910000	1z6o_M:0.2566170000):0.1301080000):0.0822085000	1bg7_A:0.0253670000):0.0427874000	1r03_A:0.0018850000):0.0878634000	3e6s_A:0.1607960000):0.0693808000	1krq_A:0.1326420000):0.0264373000	(2jd7_A:0.0652070000	1vlg_A:0.1351340000):0.0725965000):0.0523519000	1eum_A:0.0757450000):0.0728948000):0.0748075000	(((1bcf_A:0.0000010000	3e1q_A:0.0000010000):0.0605066000	2fkz_A:0.0396940000):0.0159436000	1jgc_A:0.0912430000):0.0978024000):0.0748607000	1nfv_A:0.2903170000):0.0245238000	(1otk_A:0.6981320000	(((((((1oqu_A:0.1127660000	1r2f_A:0.0691860000):0.0188085000	1uzr_A:0.0114430000):0.3583810000	1mxr_A:0.5972530000):0.0512682000	(1jk0_A:0.3125780000	(2uw2_A:0.1052110000	1w68_A:0.0707330000):0.0710591000):0.2446260000):0.1525310000	3ee4_A:0.5783190000):0.1001480000	(((2inc_B:0.6487450000	1mty_B:0.6352780000):0.1568330000	2inp_C:0.5710930000):0.0568455000	(1mty_D:0.4702970000	3dhg_A:0.5849180000):0.2702790000):0.3202880000):0.0709972000	(((2uw1_A:0.0000010000	2uw1_B:0.0000010000):0.1782620000	1afr_A:0.0082000000):0.4975060000	1za0_A:0.5198100000):0.1418860000):0.1084960000):0.2533680000):0.2092890000):0.0324847000):0.0285749000	((((1dps_A:0.0000010000	1jts_A:0.0000010000):0.1873310000	1o9r_A:0.1237900000):0.0809365000	1uvh_A:0.3208220000):0.0967437000	(1tjo_A:0.0000010000	1tk6_A:0.0000010000):0.2489570000):0.0835400000):0.0328740000);
(1ji5_A:0.1158150000	(1jig_A:0.0321360000	(1n1q_A:0.0795870000	(((((1qgh_A:0.1828750000	2ux1_A:0.1379040000):0.1375470000	((((1dps_A:0.0000010000	1jts_A:0.0000010000):0.1146380000	1uvh_A:0.3381340000):0.0411156000	1o9r_A:0.1262180000):0.0967616000	(1tjo_A:0.0000010000	1tk6_A:0.0000010000):0.2362790000):0.1124150000):0.0302060000	(((((2fzf_A:0.6963130000	((1lko_A:0.2147440000	3qhb_A:0.4383530000):0.1166000000	1yuz_A:0.4025860000):0.1202170000):0.1605380000	(((((1lb3_A:0.0305100000	2za7_A:0.0227530000):0.0661873000	1bg7_A:0.0092080000):0.0548892000	1r03_A:0.0154590000):0.0894905000	((1z6o_A:0.3303890000	1z6o_M:0.2154760000):0.1080560000	((1eum_A:0.0486600000	1krq_A:0.1245370000):0.0680380000	(2jd7_A:0.0947650000	1vlg_A:0.1907990000):0.0451452000):0.0875370000):0.1073300000):0.0312733000	3e6s_A:0.1569070000):0.0716857000):0.0351011000	(((1bcf_A:0.0000010000	3e1q_A:0.0000010000):0.0398519000	2fkz_A:0.0376540000):0.0540445000	1jgc_A:0.0260390000):0.0684752000):0.0580855000	1nfv_A:0.2840710000):0.1001860000	(1otk_A:0.7376100000	(((((((1oqu_A:0.1143250000	1r2f_A:0.0673980000):0.0279396000	1uzr_A:0.0115740000):0.2555660000	1mxr_A:0.4735460000):0.0796303000	((1jk0_A:0.3725070000	2uw2_A:0.0740840000):0.0391295000	1w68_A:0.0454810000):0.2805640000):0.1283330000	3ee4_A:0.4012530000):0.1171630000	(((2inc_B:0.4720260000	1mty_B:0.6009750000):0.1797900000	2inp_C:0.3906720000):0.0847798000	(1mty_D:0.3839710000	3dhg_A:0.4526010000):0.2543830000):0.2375120000):0.0933142000	(((2uw1_A:0.0000010000	2uw1_B:0.0000010000):0.1241590000	1afr_A:0.0401100000):0.3474860000	1za0_A:0.5989780000):0.1352280000):0.1246730000):0.1529080000):0.1320080000):0.0318907000	2fjc_A:0.1459330000):0.0054617300	1ji4_A:0.1730420000):0.0679373000):0.0563511000):0.0447368000	(2chp_A:0.0486720000	2vzb_A:0.3351530000):0.0411041000);
(1ji5_A:0.0794540000	(1jig_A:0.0153180000	1n1q_A:0.1669310000):0.0410837000	(((((2chp_A:0.1282300000	((((1dps_A:0.0000020000	1jts_A:0.0000020000):0.1385570000	1o9r_A:0.0786530000):0.1028720000	(1tjo_A:0.0000020000	1tk6_A:0.0000020000):0.2433340000):0.0832403000	1uvh_A:0.3222170000):0.0873825000):0.0095851300	(1ji4_A:0.2055830000	2fjc_A:0.1300220000):0.0779685000):0.0274480000	((((2fzf_A:0.4567240000	1yuz_A:0.4887170000):0.1248840000	(1lko_A:0.3129710000	3qhb_A:0.4687560000):0.0741560000):0.2566460000	((((1bcf_A:0.0000010000	3e1q_A:0.0000010000):0.0743067000	2fkz_A:0.0000020000):0.0165649000	1jgc_A:0.0648410000):0.1136620000	((((((((1lb3_A:0.0774360000	2za7_A:0.0991730000):0.0708544000	1bg7_A:0.0802230000):0.0358970000	1r03_A:0.0419710000):0.1296880000	3e6s_A:0.1834190000):0.0284994000	1z6o_M:0.3991810000):0.0530226000	((1eum_A:0.1056920000	2jd7_A:0.0881530000):0.0513721000	1krq_A:0.2215270000):0.0507046000):0.0399415000	(1z6o_A:0.4639890000	1vlg_A:0.1489040000):0.0451805000):0.0084185600	(1otk_A:0.5398010000	((((((((1oqu_A:0.0804600000	1uzr_A:0.0291050000):0.0347026000	1r2f_A:0.0442990000):0.1793020000	3ee4_A:0.5777580000):0.1290850000	1mxr_A:0.4386300000):0.0918360000	((1jk0_A:0.5049880000	2uw2_A:0.0591910000):0.0555879000	1w68_A:0.0630180000):0.2586820000):0.1991880000	(((2inc_B:0.5862480000	1mty_B:0.5865830000):0.1361950000	(1mty_D:0.5752950000	3dhg_A:0.4544490000):0.3878900000):0.0281783000	2inp_C:0.3769280000):0.3838740000):0.0346460000	1za0_A:0.6796670000):0.0751781000	((2uw1_A:0.0000010000	2uw1_B:0.0000010000):0.1259180000	1afr_A:0.0431840000):0.4379820000):0.1440240000):0.3177340000):0.1459840000):0.0608002000):0.0767733000	1nfv_A:0.1318230000):0.1694100000):0.0345256000	(1qgh_A:0.1683650000	2ux1_A:0.1283150000):0.1407720000):0.0674834000	2vzb_A:0.3504860000):0.0066041400);
(1ji5_A:0.0858450000	1jig_A:0.0447010000	(1n1q_A:0.1104120000	((((2chp_A:0.1000630000	((((1dps_A:0.0000020000	1jts_A:0.0000020000):0.1588060000	1o9r_A:0.1097460000):0.0740321000	1uvh_A:0.2572190000):0.0635392000	(1tjo_A:0.0000020000	1tk6_A:0.0000020000):0.2658090000):0.0530123000):0.0158666000	((1qgh_A:0.1464720000	2ux1_A:0.2166180000):0.1020240000	((2fzf_A:0.6167520000	(2vzb_A:0.2166670000	((1otk_A:1.0099260000	(((((1oqu_A:0.1136760000	1uzr_A:0.0195670000):0.0546306000	1r2f_A:0.0170910000):0.2991250000	(1mxr_A:0.4757350000	(1jk0_A:0.3329420000	(2uw2_A:0.1046110000	1w68_A:0.0648620000):0.0716424000):0.2817180000):0.0417723000):0.1892950000	(((2uw1_A:0.0000020000	2uw1_B:0.0000020000):0.1338910000	1afr_A:0.0228650000):0.4003480000	1za0_A:0.5320310000):0.1931280000):0.0435073000	(((2inc_B:0.5345030000	1mty_B:0.6126610000):0.0569336000	2inp_C:0.4782270000):0.0880811000	(1mty_D:0.4168400000	3dhg_A:0.6011480000):0.2485150000):0.1909610000):0.0365596000):0.0543985000	3ee4_A:0.5446990000):0.2084120000):0.0717899000):0.0387691000	(((((1bcf_A:0.0000020000	3e1q_A:0.0000020000):0.0597871000	2fkz_A:0.0000030000):0.0060826300	((((1lb3_A:0.0169000000	2za7_A:0.0410920000):0.0729456000	(1bg7_A:0.0000020000	1r03_A:0.0548060000):0.0440153000):0.0294913000	(1z6o_A:0.3911540000	1z6o_M:0.2908980000):0.0692275000):0.0758949000	((1eum_A:0.0790290000	(1krq_A:0.1118180000	3e6s_A:0.1268350000):0.0346591000):0.0437233000	(2jd7_A:0.0920230000	1vlg_A:0.0962740000):0.0107980000):0.0180666000):0.1695470000):0.0476563000	1jgc_A:0.0285330000):0.0687531000	(1nfv_A:0.2196990000	(1lko_A:0.3672090000	(1yuz_A:0.6787700000	3qhb_A:0.3899740000):0.0283061000):0.1799190000):0.0379586000):0.1733250000):0.0081388100):0.0084409700):0.0113675000	2fjc_A:0.1395830000):0.0129150000	1ji4_A:0.1459770000):0.0775671000):0.0065922500);
(1ji5_A:0.1071350000	(1jig_A:0.0359640000	1n1q_A:0.1060160000):0.0000023058	(((2chp_A:0.1581160000	((((1dps_A:0.0000010000	1jts_A:0.0000010000):0.1598420000	1o9r_A:0.1195390000):0.0803695000	(1tjo_A:0.0000010000	1tk6_A:0.0000010000):0.1987330000):0.0831679000	1uvh_A:0.4020250000):0.0478894000):0.0396928000	(1ji4_A:0.0971840000	2fjc_A:0.0870920000):0.0102279000):0.0114371000	((1qgh_A:0.1658670000	2ux1_A:0.1871680000):0.1766970000	(((((((2fzf_A:0.5937240000	((1lko_A:0.2461550000	3qhb_A:0.3261290000):0.0823017000	1yuz_A:0.5139490000):0.0556925000):0.2568240000	((((((1lb3_A:0.0495350000	(1bg7_A:0.0609180000	(1r03_A:0.0048390000	3e6s_A:0.2720650000):0.0340552000):0.0565640000):0.0362995000	2za7_A:0.0574000000):0.0128312000	1z6o_A:0.4652330000):0.1165230000	1z6o_M:0.2713160000):0.0855277000	(1krq_A:0.1481620000	(2jd7_A:0.0626850000	1vlg_A:0.1686250000):0.0328617000):0.0321313000):0.0582477000	1eum_A:0.0648980000):0.1023580000):0.0576112000	((1bcf_A:0.0000010000	3e1q_A:0.0000010000):0.0679486000	2fkz_A:0.0329340000):0.0062820100):0.0301289000	1jgc_A:0.0499550000):0.1248440000	1nfv_A:0.2445900000):0.0206834000	(1otk_A:0.6777650000	(((((((1oqu_A:0.0712660000	1r2f_A:0.0725480000):0.0300174000	1uzr_A:0.0036230000):0.3148750000	3ee4_A:0.3825500000):0.1342760000	1mxr_A:0.4643970000):0.1414340000	((1jk0_A:0.4315930000	2uw2_A:0.0513740000):0.0226093000	1w68_A:0.0431530000):0.2525210000):0.1210730000	(((2inc_B:0.5772240000	1mty_B:0.5101980000):0.1074270000	(1mty_D:0.5163460000	3dhg_A:0.4829270000):0.2003680000):0.1011860000	2inp_C:0.6100190000):0.2089700000):0.1277760000	(((2uw1_A:0.0000010000	2uw1_B:0.0000010000):0.0714096000	1afr_A:0.0551680000):0.3402830000	1za0_A:0.5295360000):0.0886540000):0.1514770000):0.3872970000):0.0601571000	2vzb_A:0.3926950000):0.0000020999):0.0209293000):0.1007160000);
(1ji5_A:0.0945640000	(1jig_A:0.0606270000	1n1q_A:0.0912490000):0.0000021709	((((2chp_A:0.1198640000	((((1dps_A:0.0000010000	1jts_A:0.0000010000):0.1285950000	1o9r_A:0.1426180000):0.1602810000	1uvh_A:0.2896380000):0.0598835000	(1tjo_A:0.0000010000	1tk6_A:0.0000010000):0.2110880000):0.0958024000):0.0551314000	(1ji4_A:0.1182330000	2fjc_A:0.1477810000):0.0329891000):0.0238127000	((((((((((2fzf_A:0.6013190000	((1lko_A:0.3961350000	3qhb_A:0.2489540000):0.2128430000	1yuz_A:0.4355890000):0.1512380000):0.1029230000	1eum_A:0.0196800000):0.0601542000	(2jd7_A:0.0524750000	1vlg_A:0.1234460000):0.0662643000):0.0144376000	1krq_A:0.1343580000):0.1054750000	3e6s_A:0.0956860000):0.0620169000	(((1lb3_A:0.0426950000	2za7_A:0.0466000000):0.1280900000	1bg7_A:0.0331180000):0.0550128000	1r03_A:0.0158000000):0.1091260000):0.0859864000	(1z6o_A:0.2871510000	1z6o_M:0.2402380000):0.1223060000):0.0927953000	(1otk_A:0.6675990000	(((((((1oqu_A:0.1268640000	1uzr_A:0.0065220000):0.0442279000	1r2f_A:0.0453480000):0.3548380000	1mxr_A:0.5765230000):0.0405656000	((1jk0_A:0.3704640000	2uw2_A:0.0801620000):0.0656212000	1w68_A:0.0290790000):0.2972090000):0.1013420000	3ee4_A:0.5227400000):0.2194200000	(((2inc_B:0.7160470000	2inp_C:0.2949150000):0.1092430000	1mty_B:0.7699210000):0.0243333000	(1mty_D:0.3979190000	3dhg_A:0.5016940000):0.2522160000):0.2872500000):0.1123540000	(((2uw1_A:0.0000010000	2uw1_B:0.0000010000):0.1078600000	1afr_A:0.0501950000):0.3464420000	1za0_A:0.5561580000):0.1191200000):0.0438088000):0.3341810000):0.0565640000	(((1bcf_A:0.0000010000	3e1q_A:0.0000010000):0.0592215000	2fkz_A:0.0526810000):0.0309067000	1jgc_A:0.1518240000):0.0661087000):0.0609983000	1nfv_A:0.2104100000):0.2896360000):0.0532807000	((1qgh_A:0.1613710000	2ux1_A:0.1418490000):0.1023310000	2vzb_A:0.4279120000):0.0380758000):0.0376132000);
(1ji5_A:0.0685600000	(((1jig_A:0.0065010000	(((2chp_A:0.1457650000	1ji4_A:0.2171390000):0.0188468000	2fjc_A:0.1208830000):0.0203590000	(((((1dps_A:0.0000010000	1jts_A:0.0000010000):0.1636070000	1o9r_A:0.2537110000):0.0688002000	(1tjo_A:0.0000010000	1tk6_A:0.0000010000):0.3169690000):0.0525561000	1uvh_A:0.4442800000):0.0243061000	2vzb_A:0.4303900000):0.0720044000):0.0224489000):0.0755547000	1n1q_A:0.0525800000):0.0205004000	(1qgh_A:0.2033420000	2ux1_A:0.1449090000):0.1593670000):0.0593865000	(2fzf_A:0.6658770000	((((((1bcf_A:0.0000010000	3e1q_A:0.0000010000):0.0885882000	2fkz_A:0.0361550000):0.0567050000	1jgc_A:0.0597280000):0.0929354000	(((((1lb3_A:0.0450160000	2za7_A:0.0451430000):0.1317640000	1bg7_A:0.0304260000):0.0326197000	1r03_A:0.0056240000):0.1186790000	3e6s_A:0.1874890000):0.0890482000	(((1z6o_A:0.2923010000	1z6o_M:0.1733940000):0.1598730000	((1eum_A:0.0359310000	1krq_A:0.1869210000):0.1040410000	2jd7_A:0.1054650000):0.0070151400):0.0091922600	1vlg_A:0.1974170000):0.0549166000):0.0855284000):0.0940845000	(((1lko_A:0.3411400000	3qhb_A:0.2876310000):0.1693320000	1yuz_A:0.6618770000):0.0999943000	(1otk_A:0.4984330000	((((((1oqu_A:0.1133520000	1r2f_A:0.0493950000):0.0267049000	1uzr_A:0.0271800000):0.4003510000	(1mxr_A:0.3671830000	((1jk0_A:0.4287790000	2uw2_A:0.0471750000):0.0633886000	1w68_A:0.0460730000):0.3472720000):0.0743651000):0.1286390000	((2inc_B:0.4364650000	2inp_C:0.4557280000):0.1546190000	(1mty_B:0.7902130000	(1mty_D:0.5100030000	3dhg_A:0.4491860000):0.2776110000):0.0531871000):0.3167810000):0.0949411000	3ee4_A:0.4853550000):0.1279280000	(((2uw1_A:0.0000010000	2uw1_B:0.0000010000):0.1367840000	1afr_A:0.0172130000):0.3757300000	1za0_A:0.4443320000):0.1938750000):0.0659784000):0.3030120000):0.0777390000):0.0317038000	1nfv_A:0.4229340000):0.0794812000):0.0801599000);
(1ji5_A:0.1355450000	(1jig_A:0.1109710000	((((2chp_A:0.0703300000	2vzb_A:0.3965320000):0.0858889000	((1qgh_A:0.1733010000	2ux1_A:0.1460270000):0.1347480000	(((2fzf_A:0.7376310000	1otk_A:0.6632830000):0.1927030000	(((((((1oqu_A:0.0901870000	1uzr_A:0.0130910000):0.0191435000	1r2f_A:0.0558150000):0.2483820000	1mxr_A:0.4380110000):0.0664457000	(1jk0_A:0.3652530000	(2uw2_A:0.0698910000	1w68_A:0.0733390000):0.0814104000):0.2319960000):0.1103320000	3ee4_A:0.4567160000):0.0747704000	(((2inc_B:0.4508890000	2inp_C:0.4596900000):0.1377550000	1mty_B:0.6459280000):0.0786208000	(1mty_D:0.5272090000	3dhg_A:0.4284270000):0.3014450000):0.3698810000):0.0854463000	(((2uw1_A:0.0000010000	2uw1_B:0.0000010000):0.1369960000	1afr_A:0.0088730000):0.3693460000	1za0_A:0.5911810000):0.0588505000):0.2637190000):0.0014221800	((((((1bcf_A:0.0000010000	3e1q_A:0.0000010000):0.0698781000	2fkz_A:0.0085490000):0.0000024195	(1jgc_A:0.0331170000	((1lko_A:0.4617660000	3qhb_A:0.0903850000):0.2299870000	1yuz_A:0.5911310000):0.1730710000):0.1060060000):0.0861588000	(((((((((1lb3_A:0.0387940000	2za7_A:0.0293190000):0.0810416000	1bg7_A:0.0334920000):0.0409465000	1r03_A:0.0265440000):0.1007860000	3e6s_A:0.1359510000):0.0371144000	1z6o_M:0.3359200000):0.0076885600	1krq_A:0.1207960000):0.0231634000	2jd7_A:0.0584980000):0.0406447000	1vlg_A:0.0810170000):0.0242524000	1eum_A:0.0488910000):0.0577963000):0.0818702000	1nfv_A:0.1619100000):0.0920360000	1z6o_A:0.3608840000):0.0809682000):0.0863409000):0.0127881000):0.0000026730	((((1dps_A:0.0000010000	1jts_A:0.0000010000):0.0753511000	1o9r_A:0.1496750000):0.1081670000	1uvh_A:0.2674170000):0.1039850000	(1tjo_A:0.0000010000	1tk6_A:0.0000010000):0.2745680000):0.0479455000):0.0429139000	(1ji4_A:0.1521930000	2fjc_A:0.1438330000):0.0314909000):0.0364536000):0.0194606000	1n1q_A:0.1180670000);
(1ji5_A:0.1108300000	(1jig_A:0.0386740000	1n1q_A:0.1906550000):0.0646413000	((((2chp_A:0.1648020000	(((1ji4_A:0.1317540000	2fzf_A:0.7880540000):0.0556787000	2fjc_A:0.1576620000):0.0536561000	((((1dps_A:0.0000010000	1jts_A:0.0000010000):0.2038460000	1o9r_A:0.2047460000):0.0703301000	1uvh_A:0.4357640000):0.1056890000	(1tjo_A:0.0000010000	1tk6_A:0.0000010000):0.3691300000):0.0997910000):0.0409861000):0.0724379000	(1qgh_A:0.1560110000	2ux1_A:0.1499680000):0.1612150000):0.0000026903	(((((1bcf_A:0.0000010000	3e1q_A:0.0000010000):0.0409201000	2fkz_A:0.0480570000):0.0518294000	1jgc_A:0.0413430000):0.0612388000	((1lko_A:0.3807680000	1yuz_A:0.5233110000):0.1263160000	3qhb_A:0.3118780000):0.2449740000):0.0509084000	(1nfv_A:0.2369290000	((((((1lb3_A:0.0338830000	2za7_A:0.0489900000):0.0859480000	1bg7_A:0.0638130000):0.0404889000	1r03_A:0.0000030000):0.0629673000	3e6s_A:0.1318060000):0.1137850000	(((1eum_A:0.0841780000	1krq_A:0.1332210000):0.0368818000	2jd7_A:0.1126780000):0.0186186000	1vlg_A:0.1433280000):0.0319054000):0.0477574000	(1z6o_A:0.4683810000	1z6o_M:0.2167080000):0.1015450000):0.0390940000):0.0330342000):0.1202420000):0.0420375000	(2vzb_A:0.3280440000	((1otk_A:0.6241340000	(((2uw1_A:0.0000010000	2uw1_B:0.0000010000):0.0836313000	1afr_A:0.0344130000):0.5035760000	1za0_A:0.3854720000):0.1582980000):0.0518958000	((((((1oqu_A:0.1012450000	1r2f_A:0.0579950000):0.0099730600	1uzr_A:0.0183090000):0.3141590000	1mxr_A:0.4516090000):0.0386432000	((1jk0_A:0.4703060000	1w68_A:0.0525330000):0.0831696000	2uw2_A:0.0153880000):0.2763480000):0.1830070000	(2inc_B:0.5195000000	((2inp_C:0.4179060000	(1mty_D:0.5778700000	3dhg_A:0.6734620000):0.2114590000):0.0541725000	1mty_B:0.7498660000):0.1031090000):0.1753360000):0.0814385000	3ee4_A:0.4344470000):0.0584404000):0.2500030000):0.0117990000):0.0481300000);
(1ji5_A:0.1106810000	1jig_A:0.0493670000	(1n1q_A:0.1211370000	((((2chp_A:0.0783680000	2vzb_A:0.2850360000):0.0495116000	((((1dps_A:0.0000010000	1jts_A:0.0000010000):0.1390330000	1o9r_A:0.1178260000):0.0796678000	1uvh_A:0.3890040000):0.0372851000	(1tjo_A:0.0000010000	1tk6_A:0.0000010000):0.2194560000):0.1387750000):0.0212116000	((1qgh_A:0.1390430000	2ux1_A:0.1306240000):0.1665710000	(((((2fzf_A:0.6176620000	((1lko_A:0.3747100000	3qhb_A:0.5448600000):0.1041470000	1yuz_A:0.5735030000):0.1067340000):0.0912193000	(((((1lb3_A:0.0423270000	(1bg7_A:0.0478250000	(1r03_A:0.0157640000	3e6s_A:0.2598600000):0.0539134000):0.0502422000):0.0172942000	2za7_A:0.0642290000):0.0585926000	1z6o_A:0.5128570000):0.0561225000	1z6o_M:0.2518730000):0.0681139000	((1eum_A:0.0556520000	1krq_A:0.1614260000):0.0638136000	(2jd7_A:0.0403570000	1vlg_A:0.1310410000):0.0473168000):0.0581498000):0.0899338000):0.0473288000	(((1bcf_A:0.0000010000	3e1q_A:0.0000010000):0.0607316000	2fkz_A:0.0117060000):0.0334210000	1jgc_A:0.1035440000):0.1244220000):0.0740045000	1nfv_A:0.1561720000):0.0942330000	(1otk_A:0.6414150000	(((((1oqu_A:0.1045480000	1r2f_A:0.0986940000):0.0199445000	1uzr_A:0.0000020000):0.3330210000	(1mxr_A:0.4238590000	(1jk0_A:0.3233620000	(2uw2_A:0.0599090000	1w68_A:0.0781930000):0.1222310000):0.2887710000):0.1018510000):0.2066680000	3ee4_A:0.4906120000):0.1578500000	((((2inc_B:0.5296460000	2inp_C:0.4125160000):0.1588570000	1mty_B:0.7616930000):0.0114370000	(1mty_D:0.5167380000	3dhg_A:0.5632210000):0.1480520000):0.2942100000	(((2uw1_A:0.0000010000	2uw1_B:0.0000010000):0.1228930000	1afr_A:0.0544040000):0.3811070000	1za0_A:0.4466100000):0.0989903000):0.0659152000):0.1137850000):0.2369120000):0.0881443000):0.0169403000):0.0398387000	(1ji4_A:0.1578090000	2fjc_A:0.1188850000):0.0763300000):0.0684296000):0.0128500000);
(1ji5_A:0.0929440000	(1jig_A:0.0517000000	1n1q_A:0.1212120000):0.0202494000	(((((2chp_A:0.1438420000	((1ji4_A:0.2221960000	2fjc_A:0.1290800000):0.0582883000	1uvh_A:0.4442260000):0.0275139000):0.0116923000	((2fzf_A:0.7144610000	((((((1bcf_A:0.0000010000	3e1q_A:0.0000010000):0.0530275000	2fkz_A:0.0088720000):0.0083168500	1jgc_A:0.0586680000):0.0331562000	(((((1lb3_A:0.0161500000	2za7_A:0.0801840000):0.0754977000	1bg7_A:0.0482420000):0.0474652000	1r03_A:0.0156070000):0.0823040000	3e6s_A:0.1167530000):0.0756210000	((1z6o_A:0.3263210000	1z6o_M:0.1787570000):0.0934295000	((1eum_A:0.0235420000	(2jd7_A:0.0785560000	1vlg_A:0.2071450000):0.0294594000):0.0103992000	1krq_A:0.1924680000):0.0194578000):0.0485899000):0.0757388000):0.0184303000	(1lko_A:0.2769690000	(1yuz_A:0.5572000000	3qhb_A:0.3346810000):0.1243750000):0.2804200000):0.0203227000	1nfv_A:0.1377680000):0.0727578000):0.0061593100	(1otk_A:0.7432130000	((((((1oqu_A:0.1254510000	1uzr_A:0.0131440000):0.0498334000	1r2f_A:0.0431200000):0.3330020000	(1mxr_A:0.4926730000	((1jk0_A:0.4431280000	2uw2_A:0.0415740000):0.0677672000	1w68_A:0.0334620000):0.3034000000):0.0708792000):0.1554520000	3ee4_A:0.5886300000):0.0595591000	(((2inc_B:0.5810780000	2inp_C:0.4771670000):0.0993842000	1mty_B:0.6959040000):0.0972524000	(1mty_D:0.5553120000	3dhg_A:0.4968620000):0.3619080000):0.2429090000):0.1396390000	(((2uw1_A:0.0000010000	2uw1_B:0.0000010000):0.0974571000	1afr_A:0.0844750000):0.3454300000	1za0_A:0.4607290000):0.0981125000):0.0226639000):0.3665720000):0.1220980000):0.0024250400	(((1dps_A:0.0000010000	1jts_A:0.0000010000):0.1135930000	1o9r_A:0.1484920000):0.1309710000	(1tjo_A:0.0000010000	1tk6_A:0.0000010000):0.2205030000):0.1132420000):0.0683035000	(1qgh_A:0.1237140000	2ux1_A:0.2159070000):0.1120260000):0.0277199000	2vzb_A:0.2777370000):0.0767241000);
(1ji5_A:0.1152960000	(1jig_A:0.0190670000	1n1q_A:0.1746850000):0.0000027854	((((2chp_A:0.1985390000	((((1dps_A:0.0000010000	1jts_A:0.0000010000):0.1668260000	(1o9r_A:0.0732930000	(1tjo_A:0.0000010000	1tk6_A:0.0000010000):0.2975180000):0.0201101000):0.1473400000	1uvh_A:0.3302820000):0.0827856000	(((2fzf_A:0.7380440000	1yuz_A:0.5946470000):0.0868778000	(1lko_A:0.4424020000	3qhb_A:0.4980440000):0.0826724000):0.1528920000	((((((1bcf_A:0.0000010000	3e1q_A:0.0000010000):0.0969005000	2fkz_A:0.0170470000):0.0100204000	(((((1lb3_A:0.0408990000	2za7_A:0.0818370000):0.0710714000	1bg7_A:0.0389450000):0.0202330000	1r03_A:0.0000020000):0.1416630000	3e6s_A:0.1792300000):0.0575792000	(((1z6o_A:0.5551380000	1z6o_M:0.1884870000):0.1898340000	(2jd7_A:0.0622100000	1vlg_A:0.1766910000):0.0255671000):0.0057173800	(1eum_A:0.1270410000	1krq_A:0.1362540000):0.0339184000):0.1196790000):0.1127830000):0.0286185000	1jgc_A:0.0380410000):0.1217810000	(1otk_A:0.5071870000	(((((((1oqu_A:0.0922310000	1r2f_A:0.0747730000):0.0251163000	1uzr_A:0.0089900000):0.2151260000	1mxr_A:0.5174340000):0.1316060000	(1jk0_A:0.3963990000	(2uw2_A:0.0904980000	1w68_A:0.0638550000):0.1245000000):0.2105580000):0.1488130000	3ee4_A:0.5608810000):0.1854470000	(((2uw1_A:0.0000010000	2uw1_B:0.0000010000):0.1135080000	1afr_A:0.0387800000):0.4491900000	1za0_A:0.4716680000):0.1288690000):0.0599381000	(((2inc_B:0.5626020000	1mty_B:0.6287070000):0.1517380000	2inp_C:0.5986710000):0.0646366000	(1mty_D:0.4769760000	3dhg_A:0.5973310000):0.1734070000):0.3736500000):0.1241540000):0.4314860000):0.0232169000	1nfv_A:0.2809610000):0.0629089000):0.1437630000):0.0268637000):0.0286538000	(1ji4_A:0.1378880000	2fjc_A:0.1149930000):0.0254850000):0.0790404000	2vzb_A:0.2942750000):0.0226518000	(1qgh_A:0.1364060000	2ux1_A:0.2129730000):0.2175360000):0.0552466000);
(1ji5_A:0.0876030000	(1jig_A:0.0423660000	(1n1q_A:0.0804470000	(((1qgh_A:0.1924150000	2ux1_A:0.1460240000):0.0643376000	(2fjc_A:0.1207860000	((((1dps_A:0.0000010000	1jts_A:0.0000010000):0.1492550000	1uvh_A:0.5167650000):0.0980982000	(1o9r_A:0.1861230000	(1tjo_A:0.0000010000	1tk6_A:0.0000010000):0.2102450000):0.0546109000):0.1011640000	((((((2fzf_A:0.6201600000	1yuz_A:0.5555730000):0.0911361000	(1lko_A:0.4037090000	3qhb_A:0.3669790000):0.0940633000):0.1688850000	(((((1lb3_A:0.0450890000	2za7_A:0.0435350000):0.1205020000	1bg7_A:0.0442540000):0.0346911000	1r03_A:0.0002960000):0.0827151000	3e6s_A:0.1391930000):0.0988282000	(((1z6o_A:0.3179040000	1z6o_M:0.2605240000):0.0972754000	(2jd7_A:0.0707250000	1vlg_A:0.1011380000):0.0256809000):0.0429455000	(1eum_A:0.0498570000	1krq_A:0.1716430000):0.0226257000):0.0475544000):0.0814348000):0.0583917000	(((1bcf_A:0.0000010000	3e1q_A:0.0000010000):0.0779673000	2fkz_A:0.0331720000):0.0596718000	1jgc_A:0.0780480000):0.0547062000):0.0719248000	1nfv_A:0.2733050000):0.0523753000	(1otk_A:0.7177040000	(((((((1oqu_A:0.0983630000	1r2f_A:0.0642020000):0.0228119000	1uzr_A:0.0109130000):0.3012550000	1mxr_A:0.4510750000):0.0659311000	((1jk0_A:0.4579910000	2uw2_A:0.0724130000):0.0636875000	1w68_A:0.0455530000):0.2846820000):0.1783730000	3ee4_A:0.4681180000):0.0841740000	(((2inc_B:0.5209870000	2inp_C:0.5092300000):0.1115200000	1mty_B:0.6223930000):0.1104530000	(1mty_D:0.4455640000	3dhg_A:0.5911710000):0.2640810000):0.3364640000):0.0977273000	(((2uw1_A:0.0000010000	2uw1_B:0.0000010000):0.0963109000	1afr_A:0.0371590000):0.3064490000	1za0_A:0.6619900000):0.1256850000):0.0656839000):0.3702340000):0.1032310000):0.0284996000):0.0469709000):0.0176738000	1ji4_A:0.1367500000):0.0318641000):0.0351320000):0.0332294000	(2chp_A:0.0786320000	2vzb_A:0.3282140000):0.1302140000);
(1ji5_A:0.0900700000	(1jig_A:0.0183700000	1n1q_A:0.0584870000):0.0000020664	(((((2chp_A:0.1072490000	2vzb_A:0.2795830000):0.1334230000	((1qgh_A:0.1313810000	2ux1_A:0.1755020000):0.1840850000	((((1dps_A:0.0000010000	1jts_A:0.0000010000):0.0731220000	1uvh_A:0.4420400000):0.0563568000	1o9r_A:0.0978710000):0.0520499000	(1tjo_A:0.0000010000	1tk6_A:0.0000010000):0.1900520000):0.0868439000):0.0440694000):0.0109377000	(((((((1bcf_A:0.0000010000	3e1q_A:0.0000010000):0.0475684000	2fkz_A:0.0359990000):0.0246760000	1jgc_A:0.0723760000):0.0888622000	(((((1lb3_A:0.0276420000	2za7_A:0.0487610000):0.0736430000	1r03_A:0.0151720000):0.0146304000	1bg7_A:0.0387720000):0.0785261000	3e6s_A:0.2076060000):0.0746895000	((1z6o_A:0.3958300000	1z6o_M:0.2359280000):0.0826381000	(1eum_A:0.0618220000	((1krq_A:0.1098330000	1vlg_A:0.1475690000):0.0434648000	2jd7_A:0.0664610000):0.0313976000):0.0646183000):0.0386222000):0.0637998000):0.0606448000	(1lko_A:0.3520300000	(1yuz_A:0.5169720000	3qhb_A:0.2729840000):0.0553758000):0.1668580000):0.0349628000	1nfv_A:0.2393200000):0.0723425000	(1otk_A:0.5088880000	(((((((1oqu_A:0.1049510000	1r2f_A:0.0947880000):0.0302774000	1uzr_A:0.0014710000):0.2371680000	3ee4_A:0.5372070000):0.0932365000	1mxr_A:0.4455520000):0.0976048000	((1jk0_A:0.4227030000	2uw2_A:0.0652460000):0.0316653000	1w68_A:0.0430320000):0.3618470000):0.1431040000	(((2inc_B:0.5779720000	1mty_B:0.6536430000):0.0937428000	2inp_C:0.4992420000):0.0204416000	(1mty_D:0.4697580000	3dhg_A:0.4877290000):0.3128770000):0.3134210000):0.0857024000	(((2uw1_A:0.0000010000	2uw1_B:0.0000010000):0.1528620000	1afr_A:0.0471250000):0.3660420000	1za0_A:0.5675140000):0.1055070000):0.1483420000):0.2045790000):0.0619832000):0.0320449000	(1ji4_A:0.0943880000	2fjc_A:0.1278420000):0.0389357000):0.0227877000	2fzf_A:0.7089170000):0.0189242000);
(1ji5_A:0.1029320000	(1jig_A:0.0337220000	(1n1q_A:0.0812880000	((1qgh_A:0.1104760000	2ux1_A:0.1221360000):0.1312640000	(1ji4_A:0.1467760000	2fjc_A:0.1148550000):0.0370863000):0.0283832000):0.0264696000):0.0316022000	(((2chp_A:0.1026250000	2vzb_A:0.2822690000):0.0728694000	(((((2fzf_A:0.5306960000	1yuz_A:0.6130000000):0.1605120000	1lko_A:0.3728780000):0.0548931000	3qhb_A:0.5089100000):0.1512650000	((((1bcf_A:0.0000010000	3e1q_A:0.0000010000):0.0327383000	2fkz_A:0.0228490000):0.0129402000	1jgc_A:0.0328040000):0.0690861000	((((((1lb3_A:0.0342610000	2za7_A:0.0575220000):0.0835317000	1bg7_A:0.0691640000):0.0254552000	1r03_A:0.0000020000):0.0714268000	3e6s_A:0.1364780000):0.0832099000	((1z6o_A:0.3434750000	1z6o_M:0.2530650000):0.1762200000	(1eum_A:0.0772380000	(1krq_A:0.1188420000	(2jd7_A:0.0912090000	1vlg_A:0.1319230000):0.0213626000):0.0150086000):0.0323584000):0.0469007000):0.0466593000	(1otk_A:0.7929280000	(((((((1oqu_A:0.1197110000	1uzr_A:0.0124720000):0.0578776000	1r2f_A:0.0227330000):0.2589850000	1mxr_A:0.4871750000):0.0942680000	((1jk0_A:0.4378330000	2uw2_A:0.0412270000):0.0503250000	1w68_A:0.0424140000):0.2394080000):0.1993010000	(((2uw1_A:0.0000010000	2uw1_B:0.0000010000):0.0925304000	1afr_A:0.0672110000):0.4169240000	1za0_A:0.5774330000):0.1794480000):0.0494072000	(((2inc_B:0.5719010000	2inp_C:0.4423120000):0.0683192000	1mty_B:0.5974990000):0.0151923000	(1mty_D:0.5027720000	3dhg_A:0.5466270000):0.2181630000):0.2910560000):0.0232441000	3ee4_A:0.4931360000):0.0640068000):0.3376700000):0.0521496000):0.0241558000):0.1240670000	1nfv_A:0.2069620000):0.1547790000):0.0219835000	((((1dps_A:0.0000010000	1jts_A:0.0000010000):0.0940012000	1uvh_A:0.4722880000):0.0723689000	1o9r_A:0.1414490000):0.0919848000	(1tjo_A:0.0000020000	1tk6_A:0.0000020000):0.2018380000):0.1150710000):0.0253123000);
(1ji5_A:0.1136130000	(1jig_A:0.0538760000	((((((2chp_A:0.0962820000	2vzb_A:0.4327550000):0.1133060000	((((1dps_A:0.0000010000	1jts_A:0.0000010000):0.1741490000	1o9r_A:0.1329400000):0.1691420000	1uvh_A:0.2563870000):0.0707866000	(1tjo_A:0.0000010000	1tk6_A:0.0000010000):0.2793200000):0.0741400000):0.0174941000	(1qgh_A:0.2227320000	2ux1_A:0.2380070000):0.2012980000):0.0248827000	((2fzf_A:0.7878270000	(((((1bcf_A:0.0000010000	3e1q_A:0.0000010000):0.0255580000	2fkz_A:0.0098170000):0.0111966000	1jgc_A:0.0396210000):0.0335163000	((((((((1lb3_A:0.0479010000	2za7_A:0.0511980000):0.0723819000	1bg7_A:0.0445530000):0.0604917000	1r03_A:0.0332160000):0.0861969000	3e6s_A:0.1702090000):0.0392801000	1z6o_M:0.2852970000):0.0334062000	1krq_A:0.1280370000):0.0336260000	(2jd7_A:0.0074020000	1vlg_A:0.1737210000):0.0769651000):0.0222098000	1eum_A:0.0418910000):0.1544630000):0.0685182000	(1nfv_A:0.1411340000	((1lko_A:0.3662110000	3qhb_A:0.2879670000):0.1131590000	1yuz_A:0.6031970000):0.1312430000):0.0798789000):0.0921307000):0.0083809400	(1z6o_A:0.3469950000	(1otk_A:0.8305530000	((((((1oqu_A:0.0913130000	1r2f_A:0.0684120000):0.0181477000	1uzr_A:0.0149920000):0.3201640000	(1mxr_A:0.5124050000	((1jk0_A:0.4687740000	2uw2_A:0.0588380000):0.0439563000	1w68_A:0.0402960000):0.2620160000):0.0858498000):0.1909220000	(((2inc_B:0.6036650000	1mty_B:0.5827570000):0.0763621000	2inp_C:0.5864060000):0.0922252000	(1mty_D:0.5285570000	3dhg_A:0.5329510000):0.2551270000):0.2411650000):0.0449659000	3ee4_A:0.6077480000):0.0950460000	(((2uw1_A:0.0000010000	2uw1_B:0.0000010000):0.0977644000	1afr_A:0.0309550000):0.4142470000	1za0_A:0.4110010000):0.0554841000):0.0327915000):0.1798110000):0.1046560000):0.1711760000):0.0576759000	2fjc_A:0.0779140000):0.0332562000	1ji4_A:0.1594070000):0.1054450000):0.0437942000	1n1q_A:0.0809150000);
(1ji5_A:0.0953080000	(1jig_A:0.0124440000	(1n1q_A:0.0634250000	((((2chp_A:0.1191830000	((((((2fzf_A:0.7583440000	3e6s_A:0.0835210000):0.0328142000	(((1lb3_A:0.0410180000	2za7_A:0.0147910000):0.1206640000	1bg7_A:0.0236780000):0.0294901000	1r03_A:0.0000020000):0.1387060000):0.1168930000	((1z6o_A:0.4307010000	1z6o_M:0.2748920000):0.0991816000	((1eum_A:0.0256640000	1krq_A:0.1635660000):0.0227632000	(2jd7_A:0.0761060000	1vlg_A:0.1067810000):0.0524077000):0.0302019000):0.0221793000):0.0933446000	((((1bcf_A:0.0000010000	3e1q_A:0.0000010000):0.0670251000	2fkz_A:0.0000020000):0.0085265300	1jgc_A:0.0909220000):0.0953956000	(1lko_A:0.3405600000	(1yuz_A:0.5732320000	3qhb_A:0.4217410000):0.1435620000):0.2823360000):0.0451176000):0.0780303000	(1otk_A:0.4146820000	(((((((1oqu_A:0.1029150000	1r2f_A:0.0684290000):0.0256195000	1uzr_A:0.0070410000):0.2875990000	1mxr_A:0.4196340000):0.1317400000	(1jk0_A:0.3396290000	(2uw2_A:0.0758400000	1w68_A:0.0435520000):0.0789026000):0.2501480000):0.0660879000	((2inc_B:0.5415550000	2inp_C:0.3386030000):0.1330090000	(1mty_B:0.6750080000	(1mty_D:0.5737420000	3dhg_A:0.4191440000):0.3104540000):0.0553582000):0.3847100000):0.0745044000	3ee4_A:0.5900240000):0.1330540000	(((2uw1_A:0.0000010000	2uw1_B:0.0000010000):0.1352800000	1afr_A:0.0277600000):0.4066230000	1za0_A:0.4633450000):0.0694239000):0.1833020000):0.2914600000):0.0676821000	1nfv_A:0.1524750000):0.1728480000):0.0242992000	((((1dps_A:0.0000010000	1jts_A:0.0000010000):0.1212150000	1o9r_A:0.0981090000):0.1412780000	(1tjo_A:0.0000010000	1tk6_A:0.0000010000):0.1914660000):0.0446590000	1uvh_A:0.2640610000):0.0625015000):0.0650355000	(1ji4_A:0.1904290000	2fjc_A:0.1676360000):0.0291090000):0.0618142000	(1qgh_A:0.2242350000	2ux1_A:0.1425200000):0.1297540000):0.1035570000):0.0674966000):0.0480324000	2vzb_A:0.3486280000);
(1ji5_A:0.1024760000	1jig_A:0.0195020000	(1n1q_A:0.0824700000	((((2chp_A:0.1551220000	((((1dps_A:0.0000010000	1jts_A:0.0000010000):0.1034830000	1o9r_A:0.1634420000):0.1041550000	(1tjo_A:0.0000010000	1tk6_A:0.0000010000):0.2560020000):0.0671119000	1uvh_A:0.4433140000):0.0763222000):0.0085720600	((1ji4_A:0.0650200000	2fjc_A:0.1006760000):0.0353771000	((((2fzf_A:0.4149720000	((1lko_A:0.3180990000	3qhb_A:0.3932340000):0.1127780000	1yuz_A:0.5227630000):0.1785020000):0.0589430000	((((1bcf_A:0.0000010000	3e1q_A:0.0000010000):0.0741637000	2fkz_A:0.0000020000):0.0536745000	1jgc_A:0.0646050000):0.0955701000	(((((1lb3_A:0.0199790000	2za7_A:0.0861280000):0.0346957000	(1bg7_A:0.0458770000	(1r03_A:0.0161070000	3e6s_A:0.2653590000):0.0345633000):0.0740164000):0.0636885000	1z6o_A:0.4463190000):0.0680340000	1z6o_M:0.3212870000):0.0708184000	((1eum_A:0.0629130000	1krq_A:0.1605230000):0.0495400000	(2jd7_A:0.0806630000	1vlg_A:0.1513660000):0.0301406000):0.0202854000):0.0969173000):0.0551513000):0.0543945000	1nfv_A:0.3390330000):0.0553797000	(1otk_A:0.6154250000	(((((((1oqu_A:0.1151540000	1r2f_A:0.0488000000):0.0320554000	1uzr_A:0.0072610000):0.2877670000	3ee4_A:0.5370970000):0.1208480000	1mxr_A:0.5291540000):0.0903057000	((1jk0_A:0.4359900000	2uw2_A:0.0539410000):0.0395074000	1w68_A:0.0708190000):0.3057540000):0.1048280000	(((2inc_B:0.4968800000	2inp_C:0.4129000000):0.1199570000	1mty_B:0.6981640000):0.0021632100	(1mty_D:0.4933620000	3dhg_A:0.5977940000):0.3386300000):0.2119820000):0.0581907000	(((2uw1_A:0.0000010000	2uw1_B:0.0000010000):0.0905564000	1afr_A:0.0619230000):0.4388160000	1za0_A:0.5156320000):0.2066670000):0.1681690000):0.3427910000):0.1268700000):0.0133330000):0.0525139000	2vzb_A:0.4231650000):0.0205213000	(1qgh_A:0.1761510000	2ux1_A:0.1483190000):0.1736740000):0.0577993000):0.0119013000);
(1ji5_A:0.0727900000	(1jig_A:0.0274030000	(((2chp_A:0.0471420000	2vzb_A:0.2740650000):0.0550554000	((1qgh_A:0.1189430000	(2ux1_A:0.1680780000	((((1dps_A:0.0000010000	1jts_A:0.0000010000):0.0515929000	1uvh_A:0.3868130000):0.0847208000	1o9r_A:0.0939730000):0.1263340000	(1tjo_A:0.0000010000	1tk6_A:0.0000010000):0.1839850000):0.0377714000):0.0653585000):0.0516635000	(((((2fzf_A:0.6396820000	((1lko_A:0.2122820000	1yuz_A:0.5659120000):0.0984516000	3qhb_A:0.3220220000):0.1825620000):0.1809430000	((((1lb3_A:0.0259490000	(2za7_A:0.0400930000	(1bg7_A:0.0067630000	(1r03_A:0.0092840000	3e6s_A:0.2198710000):0.0447629000):0.0889233000):0.0072896000):0.0728443000	1z6o_M:0.1849930000):0.0703310000	1z6o_A:0.4185770000):0.0268137000	((1eum_A:0.0593850000	1krq_A:0.2224940000):0.0383523000	(2jd7_A:0.0472480000	1vlg_A:0.0847480000):0.0689071000):0.0542838000):0.0228646000):0.0118142000	(((1bcf_A:0.0000010000	3e1q_A:0.0000010000):0.0729432000	1jgc_A:0.0946490000):0.0005271950	2fkz_A:0.0082620000):0.1246960000):0.0614771000	1nfv_A:0.2395350000):0.1033600000	(1otk_A:0.7141000000	((((((1oqu_A:0.1147080000	1r2f_A:0.0692640000):0.0219055000	1uzr_A:0.0000020000):0.3889990000	(1mxr_A:0.5073930000	(1jk0_A:0.4571530000	(2uw2_A:0.0748960000	1w68_A:0.0523690000):0.0746441000):0.2479840000):0.0582756000):0.1745850000	(((2inc_B:0.4596160000	2inp_C:0.5073720000):0.0854312000	1mty_B:0.7336350000):0.0608435000	(1mty_D:0.5487960000	3dhg_A:0.4741570000):0.2870070000):0.3290190000):0.0057721500	3ee4_A:0.6780240000):0.1223880000	(((2uw1_A:0.0000010000	2uw1_B:0.0000010000):0.1034070000	1afr_A:0.0704010000):0.3433890000	1za0_A:0.4349010000):0.2299980000):0.0408377000):0.2984810000):0.2120950000):0.0217000000):0.0601601000	(1ji4_A:0.0867310000	2fjc_A:0.0802280000):0.0107479000):0.0382373000):0.0000028546	1n1q_A:0.0473990000);
(1ji5_A:0.1602410000	(1jig_A:0.0354420000	((((((2chp_A:0.0972290000	1nfv_A:0.1873940000):0.1272460000	(((2fzf_A:0.5235980000	(1lko_A:0.2759540000	(1yuz_A:0.6384720000	3qhb_A:0.3450000000):0.0939397000):0.0258658000):0.2256460000	((((((1lb3_A:0.0393230000	2za7_A:0.0715450000):0.0759436000	1bg7_A:0.0296440000):0.0904114000	1r03_A:0.0000020000):0.1085090000	3e6s_A:0.1712910000):0.0708403000	((1eum_A:0.0723010000	1krq_A:0.1321350000):0.0461254000	(2jd7_A:0.0602320000	1vlg_A:0.1803810000):0.0476890000):0.0873870000):0.0417076000	(1z6o_A:0.3033740000	1z6o_M:0.2814970000):0.0684206000):0.0571013000):0.0277187000	(((1bcf_A:0.0000010000	3e1q_A:0.0000010000):0.0476900000	2fkz_A:0.0167730000):0.0533023000	1jgc_A:0.0504530000):0.0888265000):0.1309020000):0.0128220000	((((1dps_A:0.0000010000	1jts_A:0.0000010000):0.1322320000	1o9r_A:0.1309910000):0.0765149000	1uvh_A:0.4855340000):0.0730929000	(1tjo_A:0.0000010000	1tk6_A:0.0000020000):0.3186740000):0.0746184000):0.0373371000	(1ji4_A:0.1602460000	2fjc_A:0.1289980000):0.0581484000):0.0536554000	(1qgh_A:0.2128310000	2ux1_A:0.1930830000):0.1258150000):0.0135270000	(2vzb_A:0.3706290000	(1otk_A:0.8713340000	(((((((1oqu_A:0.0773850000	1uzr_A:0.0249370000):0.0556116000	1r2f_A:0.0088990000):0.2528590000	1mxr_A:0.4625470000):0.0757113000	(1jk0_A:0.4191130000	(2uw2_A:0.0787600000	1w68_A:0.0679160000):0.0821366000):0.2612510000):0.2085180000	3ee4_A:0.3336070000):0.1455200000	(((2inc_B:0.4861140000	2inp_C:0.4615190000):0.0825227000	(1mty_D:0.4790120000	3dhg_A:0.4698740000):0.2502550000):0.0728644000	1mty_B:0.4878050000):0.3331740000):0.1054230000	(((2uw1_A:0.0000010000	2uw1_B:0.0000010000):0.1284990000	1afr_A:0.0443590000):0.3261350000	1za0_A:0.4687450000):0.0928330000):0.0883598000):0.2548950000):0.0282318000):0.0402548000):0.0175823000	1n1q_A:0.1006390000);
(1ji5_A:0.0791820000	((1jig_A:0.0362090000	((((1qgh_A:0.2103910000	2ux1_A:0.1604930000):0.0781070000	((((1dps_A:0.0000010000	1jts_A:0.0000010000):0.1681840000	1o9r_A:0.0938370000):0.1147200000	1uvh_A:0.3359560000):0.0610728000	(1tjo_A:0.0000010000	1tk6_A:0.0000010000):0.2111460000):0.0567749000):0.0105470000	(((((2fzf_A:0.7245440000	(1lko_A:0.4074170000	(1yuz_A:0.4436520000	3qhb_A:0.4024870000):0.0502874000):0.0927320000):0.0860543000	(((((1lb3_A:0.0361320000	2za7_A:0.0267090000):0.0863589000	1bg7_A:0.0419170000):0.0632944000	1r03_A:0.0000030000):0.1354670000	3e6s_A:0.1152670000):0.0689317000	((1z6o_A:0.3680180000	1z6o_M:0.3005790000):0.1276300000	((1eum_A:0.0912390000	1krq_A:0.1803020000):0.0000029850	(2jd7_A:0.0963840000	1vlg_A:0.0950730000):0.0353081000):0.0492771000):0.0427137000):0.1302620000):0.0769352000	(((1bcf_A:0.0000010000	3e1q_A:0.0000010000):0.0251549000	2fkz_A:0.0411190000):0.0428180000	1jgc_A:0.0584180000):0.0799156000):0.0539148000	1nfv_A:0.2080190000):0.1226080000	(1otk_A:0.6863720000	((((((1oqu_A:0.0975030000	1r2f_A:0.0732760000):0.0223499000	1uzr_A:0.0179580000):0.3227010000	(1mxr_A:0.4051990000	((1jk0_A:0.3911300000	2uw2_A:0.0776530000):0.0757058000	1w68_A:0.0265860000):0.3068240000):0.0703271000):0.2095480000	3ee4_A:0.3841080000):0.0470507000	(((2inc_B:0.4951060000	1mty_B:0.6042460000):0.1164120000	2inp_C:0.5167090000):0.0847568000	(1mty_D:0.4175030000	3dhg_A:0.6640410000):0.2862820000):0.3068730000):0.1592630000	(((2uw1_A:0.0000010000	2uw1_B:0.0000010000):0.0664114000	1afr_A:0.0606410000):0.3632600000	1za0_A:0.5173300000):0.1670660000):0.0483860000):0.2094760000):0.1200410000):0.0296513000	(1ji4_A:0.1821530000	2fjc_A:0.1041030000):0.0362715000):0.0590205000):0.0320757000	1n1q_A:0.0830230000):0.0366638000	(2chp_A:0.0335930000	2vzb_A:0.3744070000):0.0804099000);
(1ji5_A:0.0745740000	1jig_A:0.0685480000	(1n1q_A:0.0636270000	((2chp_A:0.0431460000	2vzb_A:0.3557560000):0.0925724000	((((((1qgh_A:0.1599750000	2ux1_A:0.1488830000):0.1274780000	2fjc_A:0.0902680000):0.0301803000	(((1dps_A:0.0000010000	1jts_A:0.0000010000):0.1057270000	1o9r_A:0.1872330000):0.1865270000	1uvh_A:0.3206550000):0.0476863000):0.0765576000	(1tjo_A:0.0000010000	1tk6_A:0.0000010000):0.2826880000):0.0062129800	1ji4_A:0.0938140000):0.0110634000	((2fzf_A:0.7433190000	((((((1bcf_A:0.0000010000	3e1q_A:0.0000010000):0.0700987000	2fkz_A:0.0297130000):0.0037922600	1jgc_A:0.1154690000):0.0660354000	(((1lko_A:0.4860640000	1yuz_A:0.4900960000):0.1104500000	3qhb_A:0.2426920000):0.1560610000	((((((((1lb3_A:0.0382390000	2za7_A:0.0646250000):0.1123680000	1bg7_A:0.0319920000):0.0300944000	1r03_A:0.0137450000):0.1080130000	3e6s_A:0.1317260000):0.0478172000	1z6o_M:0.2982130000):0.0212259000	1krq_A:0.1444920000):0.0267281000	(2jd7_A:0.0559070000	1vlg_A:0.1239150000):0.0433210000):0.0358020000	1eum_A:0.0417700000):0.0484920000):0.0332932000):0.1064420000	1z6o_A:0.3756810000):0.0262331000	1nfv_A:0.1975500000):0.0505246000):0.0217562000	(1otk_A:0.6428890000	((((((1oqu_A:0.0999980000	1r2f_A:0.0651660000):0.0266384000	1uzr_A:0.0047300000):0.3930630000	(1mxr_A:0.5167460000	((1jk0_A:0.4507980000	2uw2_A:0.0675270000):0.0489200000	1w68_A:0.0672640000):0.3530100000):0.0528471000):0.1233950000	3ee4_A:0.5118990000):0.1795740000	(((2uw1_A:0.0000010000	2uw1_B:0.0000010000):0.1022120000	1afr_A:0.0334110000):0.3507620000	1za0_A:0.7859100000):0.2084860000):0.0913881000	((2inc_B:0.6354740000	2inp_C:0.4299430000):0.1181350000	(1mty_B:0.8036110000	(1mty_D:0.5297550000	3dhg_A:0.6241200000):0.2964910000):0.0000026570):0.2641480000):0.0927039000):0.1882170000):0.1506120000):0.0423816000):0.0566364000):0.0070429700);
(1ji5_A:0.0939490000	(1jig_A:0.0796460000	1n1q_A:0.1146100000):0.0248639000	(((((2chp_A:0.1393680000	((((1dps_A:0.0000010000	1jts_A:0.0000010000):0.1122650000	1o9r_A:0.1028420000):0.1133100000	(1tjo_A:0.0000010000	1tk6_A:0.0000010000):0.2297630000):0.0742327000	1uvh_A:0.3699000000):0.0412885000):0.0238947000	(1ji4_A:0.1687130000	2fjc_A:0.1036560000):0.1061900000):0.0392222000	((((((2fzf_A:0.4186640000	1yuz_A:0.4667180000):0.1658710000	(1lko_A:0.3981360000	3qhb_A:0.5760850000):0.0892750000):0.1539800000	((((1lb3_A:0.0104470000	2za7_A:0.0206050000):0.0343850000	(1bg7_A:0.0299820000	(1r03_A:0.0035630000	3e6s_A:0.2669060000):0.0416849000):0.0437051000):0.0539578000	(1z6o_A:0.3343350000	1z6o_M:0.1944010000):0.1206770000):0.0894771000	((1eum_A:0.0552420000	1krq_A:0.1447370000):0.0715073000	(2jd7_A:0.0754800000	1vlg_A:0.1470300000):0.0617216000):0.0000024158):0.0413945000):0.1415960000	(((1bcf_A:0.0000010000	3e1q_A:0.0000010000):0.0599405000	2fkz_A:0.0196350000):0.0384315000	1jgc_A:0.1192050000):0.1006790000):0.0512184000	1nfv_A:0.2508550000):0.0607179000	(1otk_A:0.7628000000	(((((((1oqu_A:0.1250400000	1uzr_A:0.0128820000):0.0371208000	1r2f_A:0.0288740000):0.3347990000	1mxr_A:0.4846130000):0.1066690000	3ee4_A:0.6399890000):0.1195010000	((1jk0_A:0.5190770000	2uw2_A:0.1116920000):0.0438147000	1w68_A:0.0434640000):0.2847240000):0.1032450000	(((2inc_B:0.5914360000	2inp_C:0.3237690000):0.1404790000	1mty_B:0.6328230000):0.0057096400	(1mty_D:0.5738060000	3dhg_A:0.5369300000):0.2267090000):0.3368890000):0.0878635000	(((2uw1_A:0.0000010000	2uw1_B:0.0000010000):0.1067340000	1afr_A:0.0439560000):0.3516560000	1za0_A:0.5736460000):0.1021340000):0.0924121000):0.2051700000):0.1558220000):0.0366024000	2vzb_A:0.3179400000):0.0206035000	(1qgh_A:0.1624600000	2ux1_A:0.2073450000):0.1058930000):0.1209820000);
(1ji5_A:0.1758750000	(1jig_A:0.0483280000	((((2chp_A:0.0916990000	2vzb_A:0.4475710000):0.0773385000	(2fzf_A:0.8216240000	((((((1bcf_A:0.0000010000	3e1q_A:0.0000010000):0.0633115000	(2fkz_A:0.0000030000	1nfv_A:0.2617800000):0.0301108000):0.0732020000	1jgc_A:0.0516060000):0.0915408000	((((1lko_A:0.3951490000	3qhb_A:0.3845400000):0.1195070000	1yuz_A:0.6438680000):0.2359710000	((1z6o_M:0.3100900000	(2jd7_A:0.1174830000	1vlg_A:0.1317310000):0.0073954500):0.0452542000	(1eum_A:0.1010800000	1krq_A:0.1266860000):0.0533046000):0.0489368000):0.0303557000	((((1lb3_A:0.0435530000	2za7_A:0.0813180000):0.1297630000	1bg7_A:0.0463550000):0.0258982000	1r03_A:0.0115780000):0.1034150000	3e6s_A:0.1440980000):0.0434336000):0.0892301000):0.0957330000	1z6o_A:0.4137260000):0.0361788000	(1otk_A:0.5993000000	(((((((1oqu_A:0.0953990000	1r2f_A:0.0657320000):0.0221276000	1uzr_A:0.0089290000):0.3359440000	1mxr_A:0.4962670000):0.0574735000	((1jk0_A:0.4276810000	2uw2_A:0.0488560000):0.0636316000	1w68_A:0.0621690000):0.3673130000):0.1321800000	3ee4_A:0.4977570000):0.1165720000	(((2inc_B:0.5314000000	1mty_B:0.5753790000):0.1321190000	2inp_C:0.4541760000):0.0299115000	(1mty_D:0.4421420000	3dhg_A:0.5314730000):0.3766990000):0.2702310000):0.1344820000	(((2uw1_A:0.0000010000	2uw1_B:0.0000010000):0.1525280000	1afr_A:0.0131870000):0.3708550000	1za0_A:0.3903080000):0.1259540000):0.0226273000):0.2889930000):0.0513529000):0.1405210000):0.0242704000	((1qgh_A:0.1951510000	2ux1_A:0.0703380000):0.1484250000	((((1dps_A:0.0000010000	1jts_A:0.0000010000):0.0982088000	1o9r_A:0.1396590000):0.1128610000	1uvh_A:0.3206830000):0.1350710000	(1tjo_A:0.0000010000	1tk6_A:0.0000010000):0.1674840000):0.0670578000):0.0941610000):0.0360839000	(1ji4_A:0.0982050000	2fjc_A:0.1315190000):0.0170025000):0.0286365000):0.0199262000	1n1q_A:0.1097880000);
(1ji5_A:0.1017080000	(1jig_A:0.0391950000	(((((2chp_A:0.1875220000	((((1dps_A:0.0000020000	1jts_A:0.0000010000):0.1717630000	1o9r_A:0.1254870000):0.0987842000	(1tjo_A:0.0000020000	1tk6_A:0.0000020000):0.2682700000):0.0729050000	1uvh_A:0.3125530000):0.0814052000):0.0153672000	(1ji4_A:0.1523560000	2fjc_A:0.0719620000):0.0407018000):0.0072888700	((((((2fzf_A:0.7335950000	((((1lb3_A:0.0045170000	2za7_A:0.0856740000):0.0330160000	(1bg7_A:0.0401720000	(1z6o_A:0.4031030000	1z6o_M:0.1815970000):0.1405080000):0.0246664000):0.0622082000	1r03_A:0.0115410000):0.0982196000	3e6s_A:0.1829080000):0.0178179000):0.0146433000	((1eum_A:0.0432630000	1krq_A:0.1442950000):0.0402377000	(2jd7_A:0.0649440000	1vlg_A:0.1193950000):0.0827937000):0.0482123000):0.1046410000	((1lko_A:0.3362620000	3qhb_A:0.4226670000):0.1139310000	1yuz_A:0.4163210000):0.1538660000):0.0345994000	(((1bcf_A:0.0000010000	3e1q_A:0.0000010000):0.0650323000	2fkz_A:0.0193380000):0.0287837000	1jgc_A:0.1075710000):0.0950420000):0.0814349000	1nfv_A:0.2517420000):0.0325850000	(1otk_A:0.3608430000	(((((((1oqu_A:0.1097160000	1r2f_A:0.0695050000):0.0304671000	1uzr_A:0.0223390000):0.3395520000	1mxr_A:0.4317060000):0.0964254000	((1jk0_A:0.4757630000	2uw2_A:0.0615920000):0.0540033000	1w68_A:0.0779250000):0.2740180000):0.1089580000	3ee4_A:0.4827980000):0.0876961000	(((2inc_B:0.6163660000	1mty_B:0.5668800000):0.1053930000	2inp_C:0.5379020000):0.0488749000	(1mty_D:0.5385560000	3dhg_A:0.5537980000):0.1759070000):0.2734450000):0.0533966000	(((2uw1_A:0.0000010000	2uw1_B:0.0000010000):0.1348940000	1afr_A:0.0135020000):0.3707450000	1za0_A:0.5108560000):0.0539569000):0.1727450000):0.1828950000):0.2033920000):0.0481455000	(1qgh_A:0.2030980000	2ux1_A:0.1118900000):0.1535780000):0.0187518000	2vzb_A:0.3453280000):0.0630256000):0.0028932800	1n1q_A:0.1412900000);
(1ji5_A:0.1086110000	(1jig_A:0.0397960000	1n1q_A:0.1210430000):0.0000027249	(2chp_A:0.1317610000	(((((1qgh_A:0.1791570000	2ux1_A:0.1912330000):0.0584053000	(1ji4_A:0.1707390000	2fjc_A:0.1028940000):0.0444297000):0.0692389000	(((((2fzf_A:0.6244170000	((1lko_A:0.2038050000	3qhb_A:0.5133510000):0.1853270000	1yuz_A:0.4347100000):0.1162710000):0.1697410000	(((((((1lb3_A:0.0324890000	2za7_A:0.0632940000):0.0760938000	(1bg7_A:0.0000030000	(1z6o_A:0.3477280000	1z6o_M:0.2718740000):0.1210550000):0.0383984000):0.0429987000	1r03_A:0.0195920000):0.1028930000	3e6s_A:0.1213600000):0.0707562000	1krq_A:0.1200800000):0.0332994000	(2jd7_A:0.0687630000	1vlg_A:0.1107730000):0.0632389000):0.0459180000	1eum_A:0.0512920000):0.0872069000):0.1119430000	(((1bcf_A:0.0000010000	3e1q_A:0.0000010000):0.0497590000	2fkz_A:0.0492450000):0.0229755000	1jgc_A:0.0641470000):0.0453625000):0.0206337000	1nfv_A:0.2595060000):0.0525973000	((((1otk_A:0.9361750000	(((2inc_B:0.5216210000	2inp_C:0.4160560000):0.0775094000	1mty_B:0.5304190000):0.0318132000	(1mty_D:0.5502660000	3dhg_A:0.5073770000):0.2318930000):0.1899960000):0.0488550000	(((2uw1_A:0.0000010000	2uw1_B:0.0000010000):0.0762450000	1afr_A:0.0614660000):0.2536720000	1za0_A:0.5544100000):0.2936070000):0.0872099000	(((1oqu_A:0.1357020000	1r2f_A:0.0543820000):0.0338091000	1uzr_A:0.0049710000):0.4051410000	(1mxr_A:0.4186710000	(1jk0_A:0.3734410000	(2uw2_A:0.0601120000	1w68_A:0.0694970000):0.0843145000):0.2456630000):0.0744970000):0.1182730000):0.0466507000	3ee4_A:0.4671650000):0.3455730000):0.1244290000):0.0041212100	2vzb_A:0.2656110000):0.0000023229	(((1dps_A:0.0000010000	1jts_A:0.0000010000):0.0582324000	(1o9r_A:0.1182310000	1uvh_A:0.4213580000):0.0933619000):0.0701722000	(1tjo_A:0.0000010000	1tk6_A:0.0000010000):0.2318380000):0.0855171000):0.0532046000):0.0491405000);
(1ji5_A:0.0288440000	(1jig_A:0.0428170000	(1n1q_A:0.0397570000	(((((1qgh_A:0.1241570000	2ux1_A:0.1824610000):0.1481440000	((((((2fzf_A:0.5364990000	1yuz_A:0.5028670000):0.1565630000	(1lko_A:0.4691450000	3qhb_A:0.3201770000):0.0961914000):0.0749438000	((((((1lb3_A:0.0139270000	2za7_A:0.0637140000):0.0827383000	1bg7_A:0.0228290000):0.0504876000	1r03_A:0.0064620000):0.0863763000	3e6s_A:0.1462620000):0.0706427000	(1z6o_A:0.3946580000	1z6o_M:0.1930040000):0.1071730000):0.0526223000	((1eum_A:0.0868050000	1krq_A:0.1266320000):0.0493106000	(2jd7_A:0.0661740000	1vlg_A:0.1371540000):0.0168160000):0.0407539000):0.1095830000):0.0290705000	(((1bcf_A:0.0000010000	3e1q_A:0.0000010000):0.0346523000	2fkz_A:0.0297190000):0.0261438000	1jgc_A:0.0600400000):0.1013120000):0.0863343000	1nfv_A:0.2310680000):0.0494629000	(1otk_A:0.6275490000	(((((((1oqu_A:0.0861580000	1r2f_A:0.0767270000):0.0257018000	1uzr_A:0.0196760000):0.3059110000	1mxr_A:0.4287830000):0.0586626000	((1jk0_A:0.3820850000	2uw2_A:0.0581430000):0.0702216000	1w68_A:0.0431590000):0.3312030000):0.1683740000	3ee4_A:0.5164270000):0.1151260000	(((2inc_B:0.5550340000	2inp_C:0.4781300000):0.1670510000	1mty_B:0.6717250000):0.0856746000	(1mty_D:0.4440440000	3dhg_A:0.5267870000):0.2567800000):0.3498940000):0.0747335000	(((2uw1_A:0.0000010000	2uw1_B:0.0000010000):0.1040960000	1afr_A:0.0553130000):0.4637480000	1za0_A:0.5089630000):0.1230870000):0.1389750000):0.2709980000):0.1415980000):0.0000029993	((((1dps_A:0.0000010000	1jts_A:0.0000010000):0.1409430000	1o9r_A:0.1465280000):0.0955046000	(1tjo_A:0.0000010000	1tk6_A:0.0000010000):0.2526230000):0.1070690000	1uvh_A:0.3114060000):0.1087790000):0.0180838000	2fjc_A:0.1242110000):0.0801587000	1ji4_A:0.1187630000):0.0543974000):0.0337444000):0.0514010000	(2chp_A:0.0581230000	2vzb_A:0.3023190000):0.0985036000);
(1ji5_A:0.1388560000	1jig_A:0.0412470000	(1n1q_A:0.0542570000	((((((2chp_A:0.2060890000	1uvh_A:0.4015270000):0.0000021177	(1ji4_A:0.1094440000	2fjc_A:0.1177470000):0.0236982000):0.0848582000	(((((2fzf_A:0.7232510000	1yuz_A:0.5122890000):0.0090510200	1lko_A:0.2878630000):0.1820730000	3qhb_A:0.4336430000):0.0635329000	((((1bcf_A:0.0000010000	3e1q_A:0.0000010000):0.0337410000	(2fkz_A:0.0250020000	1jgc_A:0.0845440000):0.0280996000):0.0939731000	(((((1lb3_A:0.0175690000	2za7_A:0.0437620000):0.0588043000	1bg7_A:0.0425870000):0.0314647000	1r03_A:0.0000020000):0.1188580000	3e6s_A:0.1330080000):0.0959762000	(((1z6o_A:0.3805130000	1z6o_M:0.2563410000):0.1229800000	(2jd7_A:0.0482130000	1vlg_A:0.1843550000):0.0322387000):0.0054775100	(1eum_A:0.1136930000	1krq_A:0.1312670000):0.0322662000):0.0302821000):0.0619399000):0.0505501000	(((1otk_A:0.6182840000	(((2uw1_A:0.0000010000	2uw1_B:0.0000010000):0.0792594000	1afr_A:0.0718400000):0.3690040000	1za0_A:0.4851620000):0.1579180000):0.0223941000	((2inc_B:0.4522680000	2inp_C:0.3432840000):0.0931562000	(1mty_B:0.5816270000	(1mty_D:0.4776780000	3dhg_A:0.5982470000):0.2904750000):0.0580784000):0.3522650000):0.1344350000	(((((1oqu_A:0.1089660000	1r2f_A:0.0797940000):0.0316501000	1uzr_A:0.0000020000):0.4450990000	1mxr_A:0.3440430000):0.0590118000	((1jk0_A:0.4344250000	2uw2_A:0.0654750000):0.0390057000	1w68_A:0.0356240000):0.2985580000):0.0879027000	3ee4_A:0.5744500000):0.0327251000):0.3210320000):0.0403619000):0.1029070000	1nfv_A:0.1571800000):0.2508640000):0.0058940000	(((1dps_A:0.0000010000	1jts_A:0.0000010000):0.1527850000	1o9r_A:0.1748910000):0.1149200000	(1tjo_A:0.0000010000	1tk6_A:0.0000010000):0.2865340000):0.0803997000):0.0176436000	2vzb_A:0.4204670000):0.0277006000	(1qgh_A:0.1277920000	2ux1_A:0.1679190000):0.1239360000):0.0480799000):0.0000026195);
(1ji5_A:0.0697250000	(1jig_A:0.0447870000	(((((2chp_A:0.1373630000	((((1dps_A:0.0000010000	1jts_A:0.0000010000):0.1573770000	1o9r_A:0.1505000000):0.0965769000	(1tjo_A:0.0000010000	1tk6_A:0.0000010000):0.1634580000):0.1318240000	1uvh_A:0.2873940000):0.0469104000):0.0087470400	((((((2fzf_A:0.4170330000	1yuz_A:0.5785490000):0.2119580000	(1lko_A:0.2737100000	3qhb_A:0.3182000000):0.0942263000):0.1522630000	((((1lb3_A:0.0380710000	2za7_A:0.0534530000):0.0449843000	(1bg7_A:0.0108200000	(1r03_A:0.0101090000	3e6s_A:0.2822770000):0.0337776000):0.0443192000):0.0649337000	(1z6o_A:0.2713480000	1z6o_M:0.2202210000):0.1391200000):0.0718854000	((1eum_A:0.0682470000	1krq_A:0.1429130000):0.0768448000	(2jd7_A:0.0978930000	1vlg_A:0.1587980000):0.0562111000):0.0683289000):0.0616144000):0.0507213000	(((1bcf_A:0.0000010000	3e1q_A:0.0000010000):0.0699649000	2fkz_A:0.0000020000):0.0043645800	1jgc_A:0.0983260000):0.1106160000):0.1038810000	1nfv_A:0.2310640000):0.0875523000	(1otk_A:0.4482290000	((((((1oqu_A:0.0931370000	1r2f_A:0.1032560000):0.0265873000	1uzr_A:0.0146780000):0.3397260000	3ee4_A:0.4928440000):0.1638250000	(1mxr_A:0.3592450000	((1jk0_A:0.3196390000	2uw2_A:0.0597090000):0.0440308000	1w68_A:0.0640940000):0.3380250000):0.0244236000):0.2208920000	(((2inc_B:0.5275600000	2inp_C:0.3545320000):0.1463300000	1mty_B:0.7253350000):0.0000028850	(1mty_D:0.4345810000	3dhg_A:0.4614550000):0.2018740000):0.3178230000):0.0794714000	(((2uw1_A:0.0000010000	2uw1_B:0.0000010000):0.1171300000	1afr_A:0.0438440000):0.4172430000	1za0_A:0.5041010000):0.0775044000):0.1612690000):0.3585520000):0.0957902000):0.0131200000	(1ji4_A:0.0725530000	2fjc_A:0.1101700000):0.0786573000):0.0554313000	(1qgh_A:0.1101920000	2ux1_A:0.0960620000):0.1533880000):0.0157761000	2vzb_A:0.4113270000):0.0461852000):0.0000028452	1n1q_A:0.1236230000);
(1ji5_A:0.1012480000	(1jig_A:0.0318330000	1n1q_A:0.1194040000):0.0069055300	((((2chp_A:0.1693280000	((((1dps_A:0.0000010000	1jts_A:0.0000010000):0.1336120000	1o9r_A:0.1613030000):0.0915655000	1uvh_A:0.2674600000):0.0797017000	(1tjo_A:0.0000010000	1tk6_A:0.0000010000):0.2793740000):0.1174330000):0.0132712000	(((((2fzf_A:0.7175460000	((1lko_A:0.3054570000	3qhb_A:0.3703300000):0.0711965000	1yuz_A:0.5427180000):0.2139460000):0.1537050000	((((1lb3_A:0.0280160000	(1bg7_A:0.0254980000	(1r03_A:0.0000030000	3e6s_A:0.2109930000):0.0580280000):0.0435967000):0.0210514000	2za7_A:0.0427580000):0.0886830000	(1z6o_A:0.3931910000	1z6o_M:0.2787570000):0.0707108000):0.0841179000	((1eum_A:0.0621480000	1krq_A:0.1312800000):0.0469094000	(2jd7_A:0.0683560000	1vlg_A:0.0979890000):0.0467973000):0.0297869000):0.0765148000):0.0640038000	(((1bcf_A:0.0000010000	3e1q_A:0.0000010000):0.0649861000	1jgc_A:0.1217850000):0.0000025972	2fkz_A:0.0175560000):0.0843278000):0.0789354000	1nfv_A:0.1781850000):0.1143130000	(1otk_A:0.6770170000	((((((1oqu_A:0.1068170000	1r2f_A:0.0662920000):0.0236507000	1uzr_A:0.0026570000):0.2754600000	3ee4_A:0.4892130000):0.1428940000	(1mxr_A:0.4697030000	((1jk0_A:0.4544930000	2uw2_A:0.0171900000):0.0668225000	1w68_A:0.0552230000):0.3139830000):0.0730245000):0.2355080000	((2inc_B:0.5422110000	(2inp_C:0.5594300000	1mty_B:0.7763180000):0.0832999000):0.1064920000	(1mty_D:0.4365820000	3dhg_A:0.4671390000):0.2637170000):0.2143570000):0.0930942000	(((2uw1_A:0.0000010000	2uw1_B:0.0000010000):0.1643960000	1afr_A:0.0225720000):0.3615980000	1za0_A:0.3990970000):0.1287560000):0.0785116000):0.3302410000):0.0972367000):0.0251040000	((1qgh_A:0.1844630000	2ux1_A:0.1302970000):0.1522910000	(1ji4_A:0.1456830000	2fjc_A:0.1421440000):0.0391901000):0.0350341000):0.0318528000	2vzb_A:0.4609850000):0.0800470000);
(1ji5_A:0.0915830000	(1jig_A:0.0459840000	1n1q_A:0.0946940000):0.0000024061	((2chp_A:0.1158600000	2vzb_A:0.2467820000):0.0446363000	((((1qgh_A:0.1463720000	2ux1_A:0.1002400000):0.1324640000	((((1dps_A:0.0000010000	1jts_A:0.0000010000):0.1327290000	1o9r_A:0.0887200000):0.0393470000	1uvh_A:0.3681490000):0.0422989000	(1tjo_A:0.0000010000	1tk6_A:0.0000010000):0.2247870000):0.1492030000):0.0260047000	(1ji4_A:0.0713140000	2fjc_A:0.1101830000):0.0490810000):0.0096241600	(((((2fzf_A:0.4953500000	((1lko_A:0.3990510000	3qhb_A:0.3085530000):0.1315220000	1yuz_A:0.4927920000):0.1414760000):0.0940053000	((((((((1lb3_A:0.0005210000	(1z6o_A:0.3409680000	1z6o_M:0.3141000000):0.0950510000):0.0207604000	2za7_A:0.0263850000):0.0752707000	1bg7_A:0.0241050000):0.0395418000	1r03_A:0.0040550000):0.0938861000	3e6s_A:0.1239720000):0.0711803000	1krq_A:0.0583300000):0.0085452700	(2jd7_A:0.0588240000	1vlg_A:0.1170980000):0.0523247000):0.0670277000	1eum_A:0.0152930000):0.0809510000):0.0789951000	(((1bcf_A:0.0000010000	3e1q_A:0.0000010000):0.0398543000	2fkz_A:0.0324020000):0.0153047000	1jgc_A:0.0705030000):0.0983263000):0.0312503000	1nfv_A:0.1643230000):0.0691352000	(((1otk_A:0.5623580000	(((2inc_B:0.5069450000	1mty_B:0.5084060000):0.0949232000	2inp_C:0.3918030000):0.0435539000	(1mty_D:0.4640770000	3dhg_A:0.4966830000):0.4038810000):0.2530790000):0.0629059000	(((2uw1_A:0.0000010000	2uw1_B:0.0000010000):0.1204660000	1afr_A:0.0825820000):0.3252390000	1za0_A:0.4909420000):0.2155390000):0.0977042000	((((1oqu_A:0.1352030000	1r2f_A:0.0431020000):0.0375236000	1uzr_A:0.0000490000):0.2843930000	(1mxr_A:0.3999080000	(1jk0_A:0.2225810000	(2uw2_A:0.1076760000	1w68_A:0.0578560000):0.0954707000):0.2841710000):0.0803092000):0.1836390000	3ee4_A:0.3824110000):0.0729321000):0.2900950000):0.0936097000):0.0296965000):0.0759044000);
(1ji5_A:0.0881290000	(1jig_A:0.0579640000	(((((2chp_A:0.1324000000	((((1dps_A:0.0000010000	1jts_A:0.0000010000):0.1696610000	1o9r_A:0.1486460000):0.0730419000	(1tjo_A:0.0000010000	1tk6_A:0.0000020000):0.2247390000):0.0578465000	1uvh_A:0.2661840000):0.0243461000):0.0313544000	(((((2fzf_A:0.8108290000	((1lko_A:0.3715880000	3qhb_A:0.3063640000):0.1425660000	1yuz_A:0.7048740000):0.1816310000):0.1603410000	(((((1lb3_A:0.0216210000	2za7_A:0.0369070000):0.1177250000	1bg7_A:0.0279690000):0.0261825000	1r03_A:0.0019690000):0.1214000000	3e6s_A:0.1559890000):0.0673884000	((1z6o_A:0.3570070000	1z6o_M:0.1992540000):0.1537660000	((1eum_A:0.0570480000	1krq_A:0.2037880000):0.0476709000	(2jd7_A:0.0520440000	1vlg_A:0.1965950000):0.0592307000):0.0235909000):0.0562642000):0.0260772000):0.0740472000	(((1bcf_A:0.0000010000	3e1q_A:0.0000010000):0.0840999000	2fkz_A:0.0240230000):0.0440700000	1jgc_A:0.0633630000):0.0438321000):0.1007150000	1nfv_A:0.2129600000):0.0394478000	(1otk_A:0.7357790000	(((((((1oqu_A:0.1099090000	1r2f_A:0.0614970000):0.0156439000	1uzr_A:0.0000030000):0.2680740000	3ee4_A:0.6684530000):0.1799590000	(1mxr_A:0.5532620000	((1jk0_A:0.4313590000	2uw2_A:0.0447840000):0.0481766000	1w68_A:0.0601430000):0.3490660000):0.0694028000):0.2084750000	((2inc_B:0.5512160000	1mty_B:0.7009770000):0.1248610000	(2inp_C:0.5445000000	(1mty_D:0.3835590000	3dhg_A:0.7093480000):0.1755270000):0.0814966000):0.3743300000):0.1337160000	((2uw1_A:0.0000010000	2uw1_B:0.0000010000):0.1089860000	1afr_A:0.0190980000):0.5781830000):0.0590163000	1za0_A:0.5708360000):0.0564475000):0.3007630000):0.1891900000):0.0000024815	(1ji4_A:0.0796090000	2fjc_A:0.0952710000):0.0521115000):0.0361066000	(1qgh_A:0.1617830000	2ux1_A:0.1458820000):0.1566610000):0.0238848000	2vzb_A:0.4323090000):0.0762452000):0.0027384800	1n1q_A:0.0674130000);
(1ji5_A:0.1361900000	(1jig_A:0.0391280000	((((2chp_A:0.2151410000	((((((((2fzf_A:0.5586480000	1yuz_A:0.5745850000):0.1058260000	(1lko_A:0.5166720000	3qhb_A:0.6093970000):0.2765980000):0.2705570000	((1eum_A:0.0842740000	1krq_A:0.1604220000):0.0397288000	(2jd7_A:0.1099990000	1vlg_A:0.1003870000):0.0959057000):0.0210417000):0.0064931100	((((1lb3_A:0.0500780000	2za7_A:0.0349000000):0.0962331000	1bg7_A:0.0403180000):0.0617690000	1r03_A:0.0000020000):0.1156190000	3e6s_A:0.1511750000):0.0681302000):0.1223600000	(1z6o_A:0.3520480000	(1otk_A:0.5596050000	((((((1oqu_A:0.0845360000	(1r2f_A:0.0978770000	1uzr_A:0.0255080000):0.0557659000):0.2950870000	1mxr_A:0.4622090000):0.1814040000	(1jk0_A:0.3709340000	(2uw2_A:0.1251270000	1w68_A:0.0528570000):0.0372846000):0.2881260000):0.1045680000	3ee4_A:0.5059080000):0.0717280000	(((2uw1_A:0.0000010000	2uw1_B:0.0000010000):0.1501740000	1afr_A:0.0109440000):0.3435070000	1za0_A:0.5270360000):0.0464446000):0.0940181000	((2inc_B:0.6572010000	2inp_C:0.3656900000):0.0813474000	(1mty_B:0.5857510000	(1mty_D:0.5410350000	3dhg_A:0.3441400000):0.2287000000):0.0231245000):0.2857170000):0.1673640000):0.2745190000):0.0727551000):0.0522855000	1z6o_M:0.3365040000):0.1077500000	(((1bcf_A:0.0000010000	3e1q_A:0.0000010000):0.0308566000	2fkz_A:0.0000020000):0.0106966000	1jgc_A:0.0905900000):0.0492908000):0.1231140000	1nfv_A:0.1834070000):0.1791830000):0.0088305600	((((1dps_A:0.0000010000	1jts_A:0.0000010000):0.0820855000	1o9r_A:0.1906910000):0.1577470000	1uvh_A:0.2692850000):0.0514243000	(1tjo_A:0.0000010000	1tk6_A:0.0000010000):0.2814300000):0.0861677000):0.0465666000	(1ji4_A:0.1139640000	2fjc_A:0.1841540000):0.0506115000):0.0418879000	((1qgh_A:0.1779380000	2ux1_A:0.1649000000):0.1301860000	2vzb_A:0.3456300000):0.0624637000):0.0880992000):0.0151671000	1n1q_A:0.1101700000);
(1ji5_A:0.1233860000	(1jig_A:0.0312370000	(((((2chp_A:0.1268290000	((((1dps_A:0.0000010000	1jts_A:0.0000010000):0.2311560000	1o9r_A:0.0701020000):0.0689195000	(1tjo_A:0.0000010000	1tk6_A:0.0000010000):0.2573660000):0.0793048000	1uvh_A:0.3894190000):0.0622340000):0.0369518000	((2fzf_A:0.7157150000	1nfv_A:0.1968200000):0.0316945000	((((1bcf_A:0.0000010000	3e1q_A:0.0000010000):0.0312585000	2fkz_A:0.0103970000):0.0302629000	1jgc_A:0.0701480000):0.0798457000	((1lko_A:0.2567750000	(1yuz_A:0.6996080000	3qhb_A:0.2073830000):0.1286680000):0.3891030000	(((((1lb3_A:0.0342410000	2za7_A:0.0949790000):0.0901970000	1bg7_A:0.0546790000):0.0462944000	1r03_A:0.0089300000):0.0918379000	3e6s_A:0.1347940000):0.0684064000	((1z6o_A:0.4293170000	1z6o_M:0.2694990000):0.1134370000	((1eum_A:0.1090750000	1krq_A:0.1347400000):0.0173944000	(2jd7_A:0.0534790000	1vlg_A:0.1495160000):0.0476939000):0.0580271000):0.0658853000):0.0554559000):0.0149699000):0.1304650000):0.1582000000):0.0154990000	(1ji4_A:0.1546970000	2fjc_A:0.0934350000):0.0389866000):0.0384337000	(1qgh_A:0.2195590000	2ux1_A:0.1936170000):0.1580520000):0.0204482000	(2vzb_A:0.2380070000	((((1otk_A:0.5146320000	1za0_A:0.3662900000):0.0672905000	((2uw1_A:0.0000010000	2uw1_B:0.0000010000):0.1544760000	1afr_A:0.0242280000):0.4297860000):0.0651445000	(((((1oqu_A:0.0908420000	1r2f_A:0.0589650000):0.0115684000	1uzr_A:0.0256360000):0.3582840000	1mxr_A:0.4160500000):0.0636602000	((1jk0_A:0.4383800000	2uw2_A:0.0376080000):0.0596226000	1w68_A:0.0195010000):0.2764530000):0.0949404000	(((2inc_B:0.4031480000	1mty_B:0.7896530000):0.0955635000	2inp_C:0.3173930000):0.0971776000	(1mty_D:0.5299310000	3dhg_A:0.5245160000):0.2339300000):0.2498400000):0.1032430000):0.0960483000	3ee4_A:0.3623730000):0.3889600000):0.0666186000):0.0658315000):0.0137230000	1n1q_A:0.1687860000);
(1ji5_A:0.0677740000	(1jig_A:0.0234360000	(1n1q_A:0.1047420000	((((2chp_A:0.0981640000	(((((2fzf_A:0.6021140000	((1lko_A:0.4721910000	1yuz_A:0.4545190000):0.0941126000	3qhb_A:0.5186040000):0.1221410000):0.1451990000	(((((1lb3_A:0.0285870000	2za7_A:0.0598010000):0.0743797000	1bg7_A:0.0212710000):0.0801065000	1r03_A:0.0036580000):0.0416565000	3e6s_A:0.1884470000):0.0870864000	(1z6o_A:0.4104490000	((1z6o_M:0.4196230000	1eum_A:0.0000020000):0.0270132000	(1krq_A:0.1199350000	(2jd7_A:0.1347140000	1vlg_A:0.1653140000):0.0662141000):0.0151665000):0.0888475000):0.0210369000):0.0497299000):0.0392136000	(((1bcf_A:0.0000010000	3e1q_A:0.0000010000):0.0000026184	2fkz_A:0.0326730000):0.0243611000	1jgc_A:0.0927210000):0.0851101000):0.0427061000	(((1otk_A:0.6679840000	(((2uw1_A:0.0000010000	2uw1_B:0.0000010000):0.1083840000	1afr_A:0.0366540000):0.4305320000	1za0_A:0.5259910000):0.0791818000):0.0188198000	(((2inc_B:0.4611400000	2inp_C:0.4769770000):0.0624879000	(1mty_D:0.6003480000	3dhg_A:0.5462560000):0.2254080000):0.0000022483	1mty_B:0.6878380000):0.2821770000):0.0647004000	(((((1oqu_A:0.0749910000	1r2f_A:0.0610910000):0.0111895000	1uzr_A:0.0201430000):0.2129310000	1mxr_A:0.4174800000):0.0599961000	(1jk0_A:0.3337360000	(2uw2_A:0.0933760000	1w68_A:0.0547760000):0.1251160000):0.1701170000):0.1999620000	3ee4_A:0.3996500000):0.0540523000):0.2628000000):0.0393636000	1nfv_A:0.1481620000):0.1049620000):0.0091569800	((((1dps_A:0.0000010000	1jts_A:0.0000010000):0.2105480000	1o9r_A:0.1040960000):0.0946936000	(1tjo_A:0.0000010000	1tk6_A:0.0000010000):0.2299970000):0.0930159000	1uvh_A:0.4352110000):0.0181432000):0.0235195000	(1ji4_A:0.1626270000	2fjc_A:0.1426660000):0.0106710000):0.0419236000	(1qgh_A:0.2214440000	2ux1_A:0.1098270000):0.1475000000):0.0261271000):0.0403643000):0.1009200000	2vzb_A:0.1823700000);
(1ji5_A:0.0902800000	(1jig_A:0.0777430000	(((((2chp_A:0.1255830000	2vzb_A:0.3063210000):0.0909650000	((((1dps_A:0.0000010000	1jts_A:0.0000010000):0.1536840000	1o9r_A:0.0882510000):0.2153960000	(1tjo_A:0.0000010000	1tk6_A:0.0000010000):0.2514620000):0.1296450000	1uvh_A:0.3429620000):0.0332324000):0.0381548000	((2fzf_A:0.5520000000	(((((1bcf_A:0.0000010000	3e1q_A:0.0000010000):0.0795717000	2fkz_A:0.0151180000):0.0387437000	1jgc_A:0.1099690000):0.0630834000	(((1lko_A:0.2065960000	3qhb_A:0.5383440000):0.1499660000	1yuz_A:0.8808130000):0.1276030000	((((1lb3_A:0.0471400000	2za7_A:0.0904850000):0.0603430000	(1bg7_A:0.0281290000	1r03_A:0.0835700000):0.0327839000):0.0164470000	(1z6o_A:0.4250880000	1z6o_M:0.1953870000):0.1237870000):0.0797785000	((1eum_A:0.0559350000	(1krq_A:0.1246220000	3e6s_A:0.1557670000):0.0502018000):0.0281574000	(2jd7_A:0.0574810000	1vlg_A:0.1325010000):0.0819306000):0.0386111000):0.0821171000):0.0334220000):0.1087110000	1nfv_A:0.2249640000):0.0833392000):0.0482658000	(1otk_A:0.5955830000	((((((1oqu_A:0.1067420000	1r2f_A:0.0687990000):0.0131538000	1uzr_A:0.0291830000):0.3987990000	(1mxr_A:0.5325760000	((1jk0_A:0.4131890000	2uw2_A:0.0926760000):0.0574585000	1w68_A:0.0350320000):0.3107870000):0.0599850000):0.1318680000	(((2uw1_A:0.0000010000	2uw1_B:0.0000010000):0.1185710000	1afr_A:0.0500730000):0.4831410000	1za0_A:0.6282470000):0.1359020000):0.0719045000	(((2inc_B:0.5305090000	2inp_C:0.4088130000):0.2175750000	1mty_B:0.6433630000):0.0437277000	(1mty_D:0.4709540000	3dhg_A:0.5397910000):0.2568660000):0.3036040000):0.0316107000	3ee4_A:0.5474110000):0.0722764000):0.3627930000):0.0947275000):0.0078588600	(1ji4_A:0.0878680000	2fjc_A:0.0929050000):0.0584643000):0.1041620000	(1qgh_A:0.1416920000	2ux1_A:0.2273820000):0.0723145000):0.0972690000):0.0230560000	1n1q_A:0.0532350000);
(1ji5_A:0.0938360000	(1jig_A:0.0361080000	((((2chp_A:0.1036060000	(((2fzf_A:0.5720210000	1yuz_A:0.5568190000):0.0757291000	(1lko_A:0.3558760000	3qhb_A:0.5422200000):0.1247640000):0.1489880000	(((((1bcf_A:0.0000010000	3e1q_A:0.0000010000):0.0349345000	2fkz_A:0.0154020000):0.0098031400	1nfv_A:0.2045570000):0.0596603000	1jgc_A:0.1163880000):0.0474258000	((((((1lb3_A:0.0397620000	2za7_A:0.0307020000):0.0713791000	1bg7_A:0.0343610000):0.0434959000	1r03_A:0.0037480000):0.0809792000	3e6s_A:0.1644450000):0.0420178000	(((1z6o_A:0.3353000000	1z6o_M:0.2660370000):0.1344650000	(2jd7_A:0.0437430000	1vlg_A:0.1280220000):0.0598409000):0.0221084000	(1eum_A:0.0318390000	1krq_A:0.1139450000):0.0696321000):0.0626415000):0.0682537000	(1otk_A:0.6699800000	((((((1oqu_A:0.1386460000	1r2f_A:0.0944160000):0.0442585000	1uzr_A:0.0074010000):0.4322850000	(1mxr_A:0.4982220000	((1jk0_A:0.5088100000	2uw2_A:0.0320910000):0.0624085000	1w68_A:0.0476790000):0.3510330000):0.0619306000):0.1250800000	3ee4_A:0.5936920000):0.0669185000	((2inc_B:0.5623630000	2inp_C:0.5024590000):0.1622800000	(1mty_B:0.7064920000	(1mty_D:0.5568370000	3dhg_A:0.5480990000):0.1546230000):0.0000024394):0.3064750000):0.1004630000	(((2uw1_A:0.0000010000	2uw1_B:0.0000010000):0.0961527000	1afr_A:0.0270890000):0.3559510000	1za0_A:0.4282150000):0.2186490000):0.0679300000):0.3211190000):0.0310737000):0.1051850000):0.1852160000):0.0389241000	((((1dps_A:0.0000020000	1jts_A:0.0000020000):0.0844793000	1o9r_A:0.1722600000):0.1460960000	1uvh_A:0.3067160000):0.0548729000	(1tjo_A:0.0000020000	1tk6_A:0.0000020000):0.2921530000):0.0424836000):0.0535834000	(1ji4_A:0.1173200000	2fjc_A:0.0654750000):0.0367626000):0.0661484000	2vzb_A:0.2379340000):0.0597476000):0.0919425000	(1n1q_A:0.0607760000	(1qgh_A:0.1145710000	2ux1_A:0.1532250000):0.0677843000):0.0213776000);
(1ji5_A:0.1382420000	(1jig_A:0.0320710000	(((2chp_A:0.1303350000	((2ux1_A:0.2883230000	((((1dps_A:0.0000010000	1jts_A:0.0000010000):0.0371074000	1uvh_A:0.5394550000):0.1325100000	1o9r_A:0.1066740000):0.0584254000	(1tjo_A:0.0000010000	1tk6_A:0.0000010000):0.2136400000):0.0750586000):0.0646716000	((((((2fzf_A:0.5864870000	1yuz_A:0.3848840000):0.0979263000	(1lko_A:0.2958370000	3qhb_A:0.4132140000):0.1576200000):0.3502520000	(((((1lb3_A:0.0410810000	2za7_A:0.0639280000):0.0931054000	1bg7_A:0.0593710000):0.0455324000	1r03_A:0.0000030000):0.1126670000	3e6s_A:0.0900250000):0.0593572000	((1z6o_A:0.6240110000	1z6o_M:0.2501770000):0.1262190000	((1eum_A:0.0476280000	1krq_A:0.1359500000):0.0340284000	(2jd7_A:0.0889480000	1vlg_A:0.1254800000):0.0240051000):0.0010390200):0.0643961000):0.0693568000):0.0438424000	((1bcf_A:0.0000010000	3e1q_A:0.0000010000):0.0473410000	(2fkz_A:0.0000020000	1jgc_A:0.0393870000):0.0132333000):0.1112730000):0.0729368000	(1otk_A:0.5933780000	(((((((1oqu_A:0.1290140000	1uzr_A:0.0199160000):0.0708066000	1r2f_A:0.0780110000):0.3611380000	1mxr_A:0.4055700000):0.0952911000	(1jk0_A:0.4174400000	(2uw2_A:0.0674420000	1w68_A:0.0820600000):0.0590084000):0.1462890000):0.1217000000	(((2inc_B:0.7166230000	2inp_C:0.5465980000):0.0378695000	1mty_B:0.6735800000):0.0626253000	(1mty_D:0.5756380000	3dhg_A:0.6651500000):0.0997017000):0.4058480000):0.0486994000	3ee4_A:0.6079460000):0.0915393000	(((2uw1_A:0.0000010000	2uw1_B:0.0000010000):0.0809632000	1afr_A:0.0109420000):0.4429140000	1za0_A:0.6090170000):0.0929984000):0.1498550000):0.3447320000):0.1199900000	1nfv_A:0.1821310000):0.1136440000):0.0386491000):0.0889647000	2vzb_A:0.4245240000):0.0410146000	((1qgh_A:0.1559920000	1ji4_A:0.0847120000):0.0918994000	2fjc_A:0.1527070000):0.0344875000):0.0564741000):0.0048648600	1n1q_A:0.1361970000);
(1ji5_A:0.0892740000	(1jig_A:0.0643370000	1n1q_A:0.1041840000):0.0000024061	((2chp_A:0.0694040000	2vzb_A:0.3215990000):0.0683880000	(((((1qgh_A:0.1741830000	2ux1_A:0.1888040000):0.0610162000	2fjc_A:0.1596410000):0.0339387000	1ji4_A:0.1432160000):0.0071153500	((((1dps_A:0.0000010000	1jts_A:0.0000010000):0.1414490000	1o9r_A:0.0789870000):0.0967110000	(1tjo_A:0.0000010000	1tk6_A:0.0000010000):0.2155580000):0.0785154000	1uvh_A:0.3315350000):0.0863477000):0.0428769000	(((((((2fzf_A:0.5467470000	1yuz_A:0.5445530000):0.1641110000	(1lko_A:0.3663010000	3qhb_A:0.3510810000):0.1093190000):0.1573830000	((((((((1lb3_A:0.0367410000	2za7_A:0.0782820000):0.0768951000	(1z6o_A:0.3537240000	1z6o_M:0.1614100000):0.1055570000):0.0215500000	1bg7_A:0.0605450000):0.0565074000	1r03_A:0.0423270000):0.0636101000	3e6s_A:0.1115410000):0.0998951000	1krq_A:0.1564260000):0.0379093000	(2jd7_A:0.0373750000	1vlg_A:0.2027340000):0.0345070000):0.0320064000	1eum_A:0.0517600000):0.0662718000):0.0584308000	((1bcf_A:0.0000010000	3e1q_A:0.0000010000):0.0374174000	2fkz_A:0.0141060000):0.0240487000):0.0299475000	1jgc_A:0.0998320000):0.1308490000	1nfv_A:0.1846690000):0.0499687000	(1otk_A:0.6075380000	((((((1oqu_A:0.0980100000	1r2f_A:0.0630820000):0.0383460000	1uzr_A:0.0000030000):0.3573720000	(1mxr_A:0.4183070000	(1jk0_A:0.3281280000	(2uw2_A:0.0618990000	1w68_A:0.0719640000):0.0685852000):0.2559010000):0.0432364000):0.1374860000	3ee4_A:0.5515110000):0.1453600000	(((2inc_B:0.4641250000	2inp_C:0.4315700000):0.1283190000	1mty_B:0.6435400000):0.0472324000	(1mty_D:0.4349860000	3dhg_A:0.4935200000):0.3313940000):0.2398880000):0.0965023000	(((2uw1_A:0.0000010000	2uw1_B:0.0000010000):0.1375920000	1afr_A:0.0121990000):0.3789380000	1za0_A:0.5550150000):0.1260260000):0.1107820000):0.3572890000):0.1365890000):0.0423567000):0.0624585000);
(1ji5_A:0.1328000000	(1jig_A:0.0663000000	1n1q_A:0.1247070000):0.0000024040	((((2chp_A:0.1391810000	2vzb_A:0.2935690000):0.1167160000	((1qgh_A:0.2150340000	2ux1_A:0.1933800000):0.1625390000	((((1dps_A:0.0000010000	1jts_A:0.0000010000):0.1169830000	1uvh_A:0.5092950000):0.1400710000	1o9r_A:0.1132800000):0.1086750000	(1tjo_A:0.0000010000	1tk6_A:0.0000010000):0.2992710000):0.1042390000):0.0687814000):0.0316088000	(((((((2fzf_A:0.6313050000	3e6s_A:0.1124300000):0.0203161000	(((1lb3_A:0.0122580000	2za7_A:0.0584780000):0.1401300000	1bg7_A:0.0446790000):0.0640027000	1r03_A:0.0088830000):0.0804668000):0.0629805000	((1z6o_A:0.3594000000	1z6o_M:0.1753580000):0.1268980000	((1eum_A:0.0553830000	(2jd7_A:0.0785960000	1vlg_A:0.0965930000):0.0347698000):0.0370598000	1krq_A:0.1929630000):0.0389584000):0.0900006000):0.0468662000	(1lko_A:0.3214570000	(1yuz_A:0.6352470000	3qhb_A:0.1872830000):0.0818450000):0.3211690000):0.0690497000	((1bcf_A:0.0000010000	3e1q_A:0.0000010000):0.0267920000	(2fkz_A:0.0371210000	1jgc_A:0.0499880000):0.0368224000):0.0356693000):0.0698688000	((1otk_A:0.6521220000	(((((1oqu_A:0.1232970000	1r2f_A:0.0629200000):0.0444581000	1uzr_A:0.0000020000):0.4276030000	(1mxr_A:0.4525050000	((1jk0_A:0.4204200000	2uw2_A:0.0796700000):0.0726806000	1w68_A:0.0216860000):0.3918100000):0.0521935000):0.1357220000	3ee4_A:0.4285910000):0.0956684000	(((2inc_B:0.5259310000	2inp_C:0.4642390000):0.0681384000	1mty_B:0.6104630000):0.0988086000	(1mty_D:0.5534900000	3dhg_A:0.5196680000):0.1825190000):0.2380960000):0.0951169000):0.0175284000	(((2uw1_A:0.0000010000	2uw1_B:0.0000010000):0.1549250000	1afr_A:0.0351470000):0.3717960000	1za0_A:0.5644710000):0.1259330000):0.3458570000):0.0820348000	1nfv_A:0.1593740000):0.1470260000):0.0252383000	(1ji4_A:0.1742220000	2fjc_A:0.1312750000):0.0652995000):0.1005110000);
(1ji5_A:0.0898230000	(1jig_A:0.0580960000	1n1q_A:0.1166160000):0.0000024970	(((((2chp_A:0.2249950000	((((1dps_A:0.0000010000	1jts_A:0.0000010000):0.1717690000	1o9r_A:0.0976500000):0.1426950000	(1tjo_A:0.0000010000	1tk6_A:0.0000010000):0.2655290000):0.1032500000	1uvh_A:0.2871720000):0.0148266000):0.0615433000	(1ji4_A:0.1298800000	2fjc_A:0.1279330000):0.0481870000):0.0469247000	((((((2fzf_A:0.6763860000	1yuz_A:0.5656830000):0.3601670000	(1lko_A:0.5832460000	3qhb_A:0.4313180000):0.0781736000):0.1019310000	((((1lb3_A:0.0949570000	2za7_A:0.0718520000):0.0488403000	(1bg7_A:0.1024060000	(1r03_A:0.0111390000	3e6s_A:0.2272370000):0.0192040000):0.0651175000):0.1187480000	(1z6o_A:0.4108750000	1z6o_M:0.3183320000):0.0786270000):0.0544207000	((1eum_A:0.0456150000	1krq_A:0.1276650000):0.0619955000	(2jd7_A:0.0492870000	1vlg_A:0.2087150000):0.0631909000):0.0222080000):0.1277880000):0.0247072000	(((1bcf_A:0.0000010000	3e1q_A:0.0000010000):0.0731627000	2fkz_A:0.0096510000):0.0263302000	1jgc_A:0.1330400000):0.0620829000):0.1063190000	1nfv_A:0.2171830000):0.0766491000	(1otk_A:0.9549710000	(((((((1oqu_A:0.1327470000	1r2f_A:0.1154460000):0.0240578000	1uzr_A:0.0064900000):0.3581260000	3ee4_A:0.5458190000):0.1083760000	1mxr_A:0.4374430000):0.1143830000	((1jk0_A:0.3702850000	2uw2_A:0.0606540000):0.0573916000	1w68_A:0.0436930000):0.3063320000):0.1487560000	((2inc_B:0.5579150000	2inp_C:0.3664470000):0.1181630000	(1mty_B:0.6599470000	(1mty_D:0.6204330000	3dhg_A:0.4346110000):0.2726740000):0.0721578000):0.3117010000):0.1126300000	(((2uw1_A:0.0000010000	2uw1_B:0.0000010000):0.1184450000	1afr_A:0.0439070000):0.4380880000	1za0_A:0.7111910000):0.0791033000):0.1294570000):0.2778540000):0.1529750000):0.0339320000	(1qgh_A:0.1302520000	2ux1_A:0.1684840000):0.1080570000):0.0460507000	2vzb_A:0.4243450000):0.0461283000);
(1ji5_A:0.1041050000	(1jig_A:0.0648600000	1n1q_A:0.0838420000):0.0086779100	(((((2chp_A:0.1911270000	((((1dps_A:0.0000010000	1jts_A:0.0000010000):0.1525490000	1o9r_A:0.1097360000):0.1275390000	1uvh_A:0.2351140000):0.1298930000	(1tjo_A:0.0000010000	1tk6_A:0.0000010000):0.2963360000):0.0237387000):0.0430038000	((((((2fzf_A:0.4281350000	1yuz_A:0.5511250000):0.1297500000	1lko_A:0.4506790000):0.0954805000	3qhb_A:0.4999060000):0.1887460000	((((((((1lb3_A:0.0226980000	2za7_A:0.1329890000):0.0950528000	1bg7_A:0.0701210000):0.0539422000	1r03_A:0.0000020000):0.0916317000	3e6s_A:0.0770420000):0.1258760000	1krq_A:0.0955570000):0.0104235000	(2jd7_A:0.0816640000	1vlg_A:0.1010650000):0.0340066000):0.0460174000	(1z6o_A:0.4412480000	1z6o_M:0.2644650000):0.1011140000):0.0357345000	1eum_A:0.0456420000):0.0692390000):0.0470748000	(((1bcf_A:0.0000010000	3e1q_A:0.0000010000):0.0562566000	2fkz_A:0.0118460000):0.0200629000	1jgc_A:0.0638450000):0.0995766000):0.1162300000	1nfv_A:0.1995240000):0.1204800000):0.0232974000	(1ji4_A:0.1270000000	2fjc_A:0.1258140000):0.0921870000):0.0186179000	(1qgh_A:0.1616000000	2ux1_A:0.1431390000):0.0909688000):0.0386627000	(2vzb_A:0.2709550000	(1otk_A:0.9705860000	(((((((1oqu_A:0.1018160000	1r2f_A:0.0942590000):0.0253538000	1uzr_A:0.0163290000):0.3405660000	1mxr_A:0.3705810000):0.0759224000	((1jk0_A:0.5066470000	2uw2_A:0.0804050000):0.0575465000	1w68_A:0.0207540000):0.3395770000):0.1772340000	3ee4_A:0.5459180000):0.0737981000	(((2inc_B:0.4922300000	1mty_B:0.6810260000):0.1448790000	2inp_C:0.3813340000):0.1113060000	(1mty_D:0.5907010000	3dhg_A:0.4573310000):0.2765640000):0.3929590000):0.0913358000	(((2uw1_A:0.0000010000	2uw1_B:0.0000010000):0.1245020000	1afr_A:0.0515680000):0.3953730000	1za0_A:0.5376930000):0.1225680000):0.1470820000):0.1693300000):0.0600612000):0.0362995000);
(1ji5_A:0.1908000000	1jig_A:0.0410190000	(1n1q_A:0.0885190000	(((((2chp_A:0.1121540000	2vzb_A:0.3101420000):0.1031330000	(((2fzf_A:0.7412670000	(((((1bcf_A:0.0000010000	3e1q_A:0.0000010000):0.1067460000	2fkz_A:0.0144450000):0.0429255000	1jgc_A:0.0650070000):0.0817445000	(((((1lb3_A:0.0239520000	2za7_A:0.1005780000):0.0777269000	1bg7_A:0.0758700000):0.0297018000	1r03_A:0.0120290000):0.1127290000	((1z6o_A:0.5348370000	1z6o_M:0.1606470000):0.1117500000	((1eum_A:0.0918690000	1krq_A:0.1057190000):0.0467240000	(2jd7_A:0.0692640000	1vlg_A:0.1292600000):0.0507129000):0.0488830000):0.1008380000):0.0728099000	3e6s_A:0.0946670000):0.1483830000):0.0466498000	((1lko_A:0.4254450000	3qhb_A:0.3825850000):0.2075080000	1yuz_A:0.4023700000):0.1710190000):0.0935293000):0.0242612000	(1otk_A:0.6753550000	(((((((1oqu_A:0.1481650000	1uzr_A:0.0329210000):0.0400017000	1r2f_A:0.0477140000):0.3374700000	((1jk0_A:0.3999940000	2uw2_A:0.0763250000):0.0397843000	1w68_A:0.0603910000):0.3231370000):0.0508305000	1mxr_A:0.5764020000):0.1931930000	3ee4_A:0.4307530000):0.0943061000	(((2inc_B:0.5107980000	1mty_B:0.6618280000):0.1422290000	2inp_C:0.6145980000):0.0641589000	(1mty_D:0.5777700000	3dhg_A:0.5543660000):0.2270020000):0.3626060000):0.0909525000	(((2uw1_A:0.0000010000	2uw1_B:0.0000010000):0.1315360000	1afr_A:0.0436760000):0.3252580000	1za0_A:0.5748080000):0.0845057000):0.2269520000):0.2493890000):0.0482973000	1nfv_A:0.3526500000):0.1283670000):0.0806945000	((1qgh_A:0.1455800000	2ux1_A:0.1234390000):0.1818320000	((((1dps_A:0.0000010000	1jts_A:0.0000010000):0.1439360000	1uvh_A:0.3697560000):0.0589817000	1o9r_A:0.1741970000):0.0889724000	(1tjo_A:0.0000010000	1tk6_A:0.0000010000):0.1619510000):0.1668950000):0.0095602900):0.0312138000	2fjc_A:0.1176880000):0.0218941000	1ji4_A:0.0796190000):0.0269340000):0.0192330000);
(1ji5_A:0.1230400000	(1jig_A:0.0456290000	(((2chp_A:0.0881350000	2vzb_A:0.3307940000):0.1047090000	((((1qgh_A:0.0784930000	2ux1_A:0.2712410000):0.2090790000	2fjc_A:0.1034490000):0.0397893000	1ji4_A:0.0936820000):0.0560541000	(((((2fzf_A:0.5177390000	((1lko_A:0.3286520000	3qhb_A:0.3743350000):0.2152630000	1yuz_A:0.5272150000):0.1409990000):0.1793760000	((((1lb3_A:0.0594140000	2za7_A:0.0821420000):0.0565523000	((1bg7_A:0.0832360000	1r03_A:0.0298510000):0.0275451000	3e6s_A:0.1778730000):0.0464320000):0.0808716000	(1z6o_A:0.4215930000	1z6o_M:0.2102900000):0.1563810000):0.0752551000	((1eum_A:0.0558640000	1krq_A:0.1874740000):0.0502848000	(2jd7_A:0.0333290000	1vlg_A:0.1437070000):0.0835257000):0.0337783000):0.0679859000):0.0686395000	(((1bcf_A:0.0000010000	3e1q_A:0.0000010000):0.0991871000	2fkz_A:0.0000020000):0.0335845000	1jgc_A:0.1039760000):0.0583180000):0.1496950000	1nfv_A:0.3102690000):0.0749463000	(1otk_A:0.6232930000	((((((((1oqu_A:0.1372310000	1uzr_A:0.0488180000):0.0706770000	1r2f_A:0.0170960000):0.3242430000	((1jk0_A:0.3581490000	2uw2_A:0.0512620000):0.0451642000	1w68_A:0.0304180000):0.2335030000):0.0909200000	1mxr_A:0.4641410000):0.2240340000	3ee4_A:0.5176150000):0.0366736000	(((2inc_B:0.5962810000	2inp_C:0.4491400000):0.1335800000	1mty_B:0.6851240000):0.0000024749	(1mty_D:0.4758840000	3dhg_A:0.4752510000):0.2381440000):0.3533020000):0.1206390000	((2uw1_A:0.0000010000	2uw1_B:0.0000010000):0.1791200000	1afr_A:0.0176970000):0.4989830000):0.1199580000	1za0_A:0.6038060000):0.0860557000):0.3467780000):0.1123750000):0.0271197000):0.0173403000	((((1dps_A:0.0000010000	1jts_A:0.0000010000):0.0921584000	1o9r_A:0.1614100000):0.0781025000	1uvh_A:0.4382630000):0.0687002000	(1tjo_A:0.0000010000	1tk6_A:0.0000010000):0.2101290000):0.2229930000):0.0288296000):0.0008540070	1n1q_A:0.1131300000);
(1ji5_A:0.0665580000	(1jig_A:0.0246800000	(1n1q_A:0.1000510000	((((2chp_A:0.1023130000	(((((((2fzf_A:0.7654480000	3e6s_A:0.1439200000):0.0497836000	(((1lb3_A:0.0471170000	2za7_A:0.0616820000):0.0883660000	1bg7_A:0.0328540000):0.0260834000	1r03_A:0.0054380000):0.0850405000):0.1052390000	((1z6o_A:0.4612160000	1z6o_M:0.2764950000):0.0783890000	((1eum_A:0.0713610000	1krq_A:0.0789680000):0.0919089000	(2jd7_A:0.0850320000	1vlg_A:0.1750710000):0.0270210000):0.0521246000):0.0722043000):0.0856747000	(((1bcf_A:0.0000010000	3e1q_A:0.0000010000):0.0736887000	2fkz_A:0.0228690000):0.0388800000	1jgc_A:0.0856490000):0.1609040000):0.0209733000	((1lko_A:0.3569930000	1yuz_A:0.4493550000):0.1236320000	3qhb_A:0.5953850000):0.3410430000):0.0706930000	1nfv_A:0.2053130000):0.0879379000	(1otk_A:0.4950840000	(((((((1oqu_A:0.1314940000	1r2f_A:0.0719400000):0.0361305000	1uzr_A:0.0000020000):0.2897100000	1mxr_A:0.5127250000):0.1281030000	(1jk0_A:0.3815190000	(2uw2_A:0.1096920000	1w68_A:0.0390720000):0.0808752000):0.3823400000):0.1093800000	3ee4_A:0.5055190000):0.1271720000	(((2uw1_A:0.0000010000	2uw1_B:0.0000010000):0.1267690000	1afr_A:0.0479730000):0.3933490000	1za0_A:0.5287820000):0.1310710000):0.0219475000	(2inc_B:0.4423530000	(2inp_C:0.6030120000	(1mty_B:0.7436920000	(1mty_D:0.4861010000	3dhg_A:0.5437900000):0.1984150000):0.1190890000):0.1112160000):0.2262840000):0.1642340000):0.2494460000):0.1542990000):0.0527339000	((1qgh_A:0.2540410000	2ux1_A:0.0786330000):0.1693300000	((((1dps_A:0.0000010000	1jts_A:0.0000010000):0.1453340000	1o9r_A:0.0923350000):0.1661930000	(1tjo_A:0.0000010000	1tk6_A:0.0000010000):0.2359180000):0.0811589000	1uvh_A:0.4352710000):0.1118430000):0.0000020553):0.0469857000	2fjc_A:0.1567190000):0.0220986000	1ji4_A:0.1929240000):0.0820753000):0.0531986000):0.0469822000	2vzb_A:0.2882640000);
(1ji5_A:0.0864420000	(1jig_A:0.0366100000	1n1q_A:0.1284750000):0.0436257000	(((2chp_A:0.0777960000	((1qgh_A:0.3115240000	(2ux1_A:0.2184400000	((((1dps_A:0.0000010000	1jts_A:0.0000010000):0.1675220000	1o9r_A:0.0946760000):0.1256640000	1uvh_A:0.4741930000):0.0323592000	(1tjo_A:0.0000010000	1tk6_A:0.0000010000):0.2556330000):0.0506432000):0.0371834000):0.0485616000	(1ji4_A:0.1312970000	2fjc_A:0.1061510000):0.0566124000):0.0829517000):0.0153425000	(((((((((((2fzf_A:0.4296700000	1yuz_A:0.5413150000):0.2866500000	(1lko_A:0.3425040000	3qhb_A:0.4081180000):0.2798660000):0.0828923000	2jd7_A:0.0702960000):0.0085677800	1z6o_M:0.2158800000):0.0373660000	((1lb3_A:0.0687580000	2za7_A:0.0582220000):0.0386013000	((1bg7_A:0.0502420000	1r03_A:0.0275170000):0.0391747000	3e6s_A:0.1947840000):0.0368386000):0.1091930000):0.0335289000	(1eum_A:0.0546290000	1krq_A:0.2095080000):0.1047990000):0.0488449000	1vlg_A:0.1259060000):0.0545124000	(1otk_A:0.5472250000	(((((((1oqu_A:0.1152070000	1r2f_A:0.0972890000):0.0413108000	1uzr_A:0.0000030000):0.3737030000	1mxr_A:0.4101720000):0.1427420000	((1jk0_A:0.4807370000	2uw2_A:0.0967760000):0.0283298000	1w68_A:0.0441870000):0.3023430000):0.0881118000	3ee4_A:0.6505750000):0.0544179000	((2inc_B:0.6245890000	2inp_C:0.3475180000):0.0829851000	(1mty_B:0.6940210000	(1mty_D:0.4855470000	3dhg_A:0.5154740000):0.3157240000):0.0379805000):0.2761690000):0.0522281000	(((2uw1_A:0.0000010000	2uw1_B:0.0000010000):0.1756750000	1afr_A:0.0370520000):0.2805720000	1za0_A:0.5671480000):0.1775990000):0.1025380000):0.2546020000):0.0043800600	1z6o_A:0.3748190000):0.0835829000	((1bcf_A:0.0000010000	3e1q_A:0.0000010000):0.0976771000	(2fkz_A:0.0163680000	1jgc_A:0.1409300000):0.0000022419):0.1217810000):0.0437096000	1nfv_A:0.1765140000):0.1132870000):0.0306952000	2vzb_A:0.2513370000):0.1010400000);
(1ji5_A:0.0925010000	1jig_A:0.0895070000	(1n1q_A:0.1438920000	(2chp_A:0.1580340000	((((1qgh_A:0.1856720000	2ux1_A:0.1539380000):0.1405750000	(1ji4_A:0.2298030000	2fjc_A:0.1068520000):0.1135700000):0.0137829000	((((1dps_A:0.0000010000	1jts_A:0.0000010000):0.0941055000	1o9r_A:0.1437380000):0.1008600000	1uvh_A:0.3164850000):0.0732693000	(1tjo_A:0.0000010000	1tk6_A:0.0000010000):0.2968160000):0.0850240000):0.0886267000	(((((2fzf_A:0.4668720000	1yuz_A:0.5937350000):0.2564940000	(1lko_A:0.4790050000	3qhb_A:0.4019070000):0.1634460000):0.0698922000	(((((1bcf_A:0.0000010000	3e1q_A:0.0000010000):0.0716844000	2fkz_A:0.0337790000):0.0252642000	1jgc_A:0.0958650000):0.0524055000	1nfv_A:0.2383000000):0.0206156000	(((((((1lb3_A:0.0231860000	2za7_A:0.0952260000):0.1085840000	1bg7_A:0.0389790000):0.0536715000	1r03_A:0.0000030000):0.1100580000	3e6s_A:0.1556280000):0.0958307000	1krq_A:0.1067230000):0.0233861000	((1z6o_A:0.4845150000	1z6o_M:0.3053630000):0.1362180000	(2jd7_A:0.0573110000	1vlg_A:0.1670390000):0.0387480000):0.0452916000):0.0550744000	1eum_A:0.0369420000):0.1465540000):0.0588462000):0.0723016000	((1otk_A:0.7143500000	(((2uw1_A:0.0000010000	2uw1_B:0.0000010000):0.1627900000	1afr_A:0.0431720000):0.3416700000	1za0_A:0.5114160000):0.0944639000):0.0861429000	(((((1oqu_A:0.1065880000	1r2f_A:0.0706640000):0.0132171000	1uzr_A:0.0190520000):0.3414550000	(1mxr_A:0.4674300000	((1jk0_A:0.4444100000	2uw2_A:0.0805630000):0.0407526000	1w68_A:0.0534400000):0.3637390000):0.0691379000):0.1466160000	(2inc_B:0.4563120000	((2inp_C:0.6266150000	1mty_B:0.4974520000):0.0530660000	(1mty_D:0.5544020000	3dhg_A:0.4551480000):0.2331580000):0.1019030000):0.3175640000):0.1258750000	3ee4_A:0.5199690000):0.0649381000):0.1605160000):0.1141400000	2vzb_A:0.2798470000):0.0713911000):0.0383915000):0.0468522000):0.0032326600);
(1ji5_A:0.2057640000	(1jig_A:0.0200480000	(((((2chp_A:0.1148470000	(((1dps_A:0.0000020000	1jts_A:0.0000010000):0.1163440000	(1o9r_A:0.1641250000	(1tjo_A:0.0000020000	1tk6_A:0.0000020000):0.2613800000):0.0808019000):0.1038130000	1uvh_A:0.2992240000):0.1447300000):0.0392454000	(((((2fzf_A:0.6380400000	(((((1lb3_A:0.0274440000	2za7_A:0.0515420000):0.0399990000	(1z6o_A:0.3872460000	1z6o_M:0.2170520000):0.1190950000):0.0552641000	1bg7_A:0.0534980000):0.0391919000	1r03_A:0.0128080000):0.1247330000	3e6s_A:0.1099790000):0.0341118000):0.0348027000	((1eum_A:0.0249320000	1krq_A:0.1158720000):0.0287345000	(2jd7_A:0.0602110000	1vlg_A:0.1478660000):0.0921723000):0.0423041000):0.0670554000	((1lko_A:0.2897100000	3qhb_A:0.3380710000):0.1866650000	1yuz_A:0.5208150000):0.2630280000):0.0582825000	(((1bcf_A:0.0000010000	3e1q_A:0.0000010000):0.0592241000	2fkz_A:0.0000020000):0.0627995000	1jgc_A:0.0681560000):0.0360754000):0.0644256000	1nfv_A:0.2313360000):0.1866670000):0.0426186000	(1ji4_A:0.2592640000	2fjc_A:0.1265000000):0.0598295000):0.0548320000	(1qgh_A:0.2039170000	2ux1_A:0.1244280000):0.2361010000):0.0643264000	(2vzb_A:0.3572750000	(1otk_A:0.6255740000	(((((((1oqu_A:0.0869870000	1r2f_A:0.1013060000):0.0326736000	1uzr_A:0.0277400000):0.3957230000	1mxr_A:0.4630310000):0.0922601000	((1jk0_A:0.4048930000	2uw2_A:0.0476070000):0.0752096000	1w68_A:0.0514020000):0.3006210000):0.1504500000	((2inc_B:0.4056760000	(2inp_C:0.4230770000	1mty_B:0.7438680000):0.0936904000):0.0934631000	(1mty_D:0.7270600000	3dhg_A:0.4380200000):0.3245440000):0.1595180000):0.1814140000	(((2uw1_A:0.0000010000	2uw1_B:0.0000010000):0.1512260000	1afr_A:0.0298120000):0.2585300000	1za0_A:0.5711490000):0.0771654000):0.0608620000	3ee4_A:0.5633690000):0.0120484000):0.2954530000):0.0302569000):0.0653753000):0.0421544000	1n1q_A:0.1187470000);
(1ji5_A:0.0354370000	(1jig_A:0.0356630000	1n1q_A:0.1095420000):0.0000023610	((((2chp_A:0.1544010000	((((1dps_A:0.0000010000	1jts_A:0.0000010000):0.1315080000	1o9r_A:0.0947060000):0.0868283000	(1tjo_A:0.0000010000	1tk6_A:0.0000010000):0.2215420000):0.1208080000	1uvh_A:0.3714950000):0.0541283000):0.0098122900	((1ji4_A:0.1555110000	2fjc_A:0.0621040000):0.0764254000	((((2fzf_A:0.7070230000	1yuz_A:0.3486610000):0.0255640000	1lko_A:0.3416790000):0.1145840000	3qhb_A:0.4054850000):0.2748560000	((((1bcf_A:0.0000010000	3e1q_A:0.0000010000):0.0501931000	2fkz_A:0.0215190000):0.0584176000	1jgc_A:0.0653890000):0.1482580000	((1nfv_A:0.2545210000	((1z6o_A:0.3096160000	1z6o_M:0.2106870000):0.0975381000	((1eum_A:0.0119280000	1krq_A:0.1703840000):0.0611452000	(2jd7_A:0.0621300000	1vlg_A:0.1322250000):0.0309553000):0.0286781000):0.0749467000):0.0395386000	((((1lb3_A:0.0315360000	2za7_A:0.0805880000):0.0947584000	1bg7_A:0.0222990000):0.0447757000	1r03_A:0.0151750000):0.1414480000	3e6s_A:0.1030280000):0.1203380000):0.0138840000):0.0793033000):0.1543510000):0.0116365000):0.0449085000	(1qgh_A:0.0851690000	2ux1_A:0.1770930000):0.1841170000):0.0318352000	(2vzb_A:0.3492020000	((1otk_A:0.8833520000	((((((1oqu_A:0.0966210000	1r2f_A:0.0720920000):0.0236484000	1uzr_A:0.0053100000):0.4248370000	1mxr_A:0.3617160000):0.0997655000	(1jk0_A:0.3461190000	(2uw2_A:0.0771740000	1w68_A:0.0905130000):0.0801722000):0.3770610000):0.0711705000	(((2uw1_A:0.0000010000	2uw1_B:0.0000010000):0.1126290000	1afr_A:0.0599120000):0.3572440000	1za0_A:0.5740880000):0.2632550000):0.0331480000	(2inc_B:0.5180970000	((2inp_C:0.4798250000	(1mty_D:0.4412500000	3dhg_A:0.5603700000):0.3887960000):0.1259820000	1mty_B:0.6319520000):0.1028710000):0.2047200000):0.0471938000):0.0959740000	3ee4_A:0.4679300000):0.3862490000):0.0406948000):0.0533442000);
(1ji5_A:0.0842970000	(1jig_A:0.0666120000	(1n1q_A:0.0697650000	(1ji4_A:0.0635170000	2fjc_A:0.1121020000):0.1098050000):0.0466687000):0.0140596000	(((2chp_A:0.0892420000	2vzb_A:0.3068870000):0.0264175000	((1qgh_A:0.1647690000	2ux1_A:0.1630800000):0.1593800000	((((1dps_A:0.0000010000	1jts_A:0.0000010000):0.0999728000	1uvh_A:0.3546570000):0.0443528000	1o9r_A:0.1126170000):0.0509445000	(1tjo_A:0.0000010000	1tk6_A:0.0000010000):0.2099700000):0.0959733000):0.1020520000):0.0452866000	((2fzf_A:0.7187970000	(1otk_A:0.8092800000	(((((1oqu_A:0.1424490000	1uzr_A:0.0295670000):0.0511554000	1r2f_A:0.0569800000):0.3689440000	((1mxr_A:0.4301300000	((1jk0_A:0.4198600000	2uw2_A:0.0761780000):0.0503170000	1w68_A:0.0551580000):0.2967360000):0.0536726000	(((2inc_B:0.5162000000	1mty_B:0.7138610000):0.1288220000	2inp_C:0.4473800000):0.0744861000	(1mty_D:0.6023560000	3dhg_A:0.4730000000):0.3093370000):0.3685460000):0.0998885000):0.1111490000	3ee4_A:0.3979220000):0.0880043000	(((2uw1_A:0.0000010000	2uw1_B:0.0000010000):0.1670720000	1afr_A:0.0345980000):0.4299820000	1za0_A:0.5536820000):0.1050720000):0.0776399000):0.1800610000):0.0103669000	(((((1bcf_A:0.0000010000	3e1q_A:0.0000010000):0.0599000000	2fkz_A:0.0175860000):0.0320889000	1jgc_A:0.1285940000):0.0669902000	1nfv_A:0.3104450000):0.0801436000	(((1lko_A:0.4857940000	3qhb_A:0.2793030000):0.0844671000	1yuz_A:0.6505630000):0.2881780000	(((((1lb3_A:0.0684860000	2za7_A:0.0791710000):0.1067080000	1bg7_A:0.0339590000):0.0536184000	1r03_A:0.0231170000):0.0701057000	3e6s_A:0.1342460000):0.0657007000	((1z6o_A:0.4095000000	1z6o_M:0.2551670000):0.0382069000	((1eum_A:0.0346920000	1krq_A:0.1497590000):0.0559838000	(2jd7_A:0.0610250000	1vlg_A:0.1179160000):0.0614386000):0.0568899000):0.0919000000):0.0634487000):0.0458464000):0.1110510000):0.0963643000):0.0623041000);
(1ji5_A:0.1548660000	((1jig_A:0.0397880000	2fjc_A:0.1021130000):0.0661265000	(1n1q_A:0.0586310000	1ji4_A:0.1547400000):0.0198980000):0.0183472000	((((2chp_A:0.1189900000	2vzb_A:0.3400320000):0.0897411000	1qgh_A:0.2112750000):0.0390314000	(2ux1_A:0.1396590000	((((1dps_A:0.0000010000	1jts_A:0.0000010000):0.1874950000	1o9r_A:0.1842160000):0.1013590000	1uvh_A:0.2825360000):0.1294790000	(1tjo_A:0.0000010000	1tk6_A:0.0000010000):0.2254250000):0.0672691000):0.0568811000):0.0140307000	((((((2fzf_A:0.6117430000	1yuz_A:0.4987100000):0.1135430000	(1lko_A:0.2925120000	3qhb_A:0.4923980000):0.1064870000):0.0987898000	(((((((1lb3_A:0.0244680000	2za7_A:0.0528010000):0.0536890000	(1z6o_A:0.3906130000	1z6o_M:0.2111980000):0.1464450000):0.0313669000	(1bg7_A:0.0852610000	1r03_A:0.0281580000):0.0273212000):0.0925557000	3e6s_A:0.1309540000):0.0870358000	1krq_A:0.1366290000):0.0373168000	(2jd7_A:0.0955240000	1vlg_A:0.1571270000):0.0726858000):0.0536086000	1eum_A:0.0334730000):0.0829877000):0.0320412000	(((1bcf_A:0.0000010000	3e1q_A:0.0000010000):0.0562528000	2fkz_A:0.0193610000):0.0286624000	1jgc_A:0.0947930000):0.0874810000):0.1179100000	1nfv_A:0.2290610000):0.1090060000	(1otk_A:0.7276470000	((((((1oqu_A:0.1213850000	1r2f_A:0.0928020000):0.0349660000	1uzr_A:0.0000020000):0.3601630000	(1mxr_A:0.4658860000	(1jk0_A:0.3407670000	(2uw2_A:0.0924130000	1w68_A:0.0645140000):0.1002200000):0.2114250000):0.0418875000):0.1571020000	3ee4_A:0.4577360000):0.1127130000	(((2inc_B:0.5305640000	2inp_C:0.5416990000):0.0808333000	1mty_B:0.6844820000):0.1070430000	(1mty_D:0.4391650000	3dhg_A:0.6261020000):0.2561630000):0.2152250000):0.1266860000	(((2uw1_A:0.0000010000	2uw1_B:0.0000010000):0.1136910000	1afr_A:0.0771240000):0.4200220000	1za0_A:0.5739750000):0.1332770000):0.0585061000):0.2917890000):0.1215280000):0.0250100000);
(1ji5_A:0.0734740000	(1jig_A:0.0165110000	(1n1q_A:0.0217320000	(((((1qgh_A:0.1992360000	2ux1_A:0.1344410000):0.1652910000	((((1dps_A:0.0000010000	1jts_A:0.0000010000):0.1472840000	1o9r_A:0.1151040000):0.0721777000	1uvh_A:0.3925480000):0.0000026185	(1tjo_A:0.0000010000	1tk6_A:0.0000010000):0.3332660000):0.0679407000):0.0393341000	((((((2fzf_A:0.5015080000	(1lko_A:0.3947960000	1yuz_A:0.6970250000):0.0158669000):0.1612720000	3qhb_A:0.5606260000):0.1358270000	(((((((1lb3_A:0.0209340000	(2za7_A:0.0599120000	(1z6o_A:0.3950320000	1z6o_M:0.1829870000):0.1699800000):0.0444571000):0.0813771000	1bg7_A:0.0526430000):0.0614652000	1r03_A:0.0171190000):0.0846701000	3e6s_A:0.1419830000):0.1019000000	1krq_A:0.1148390000):0.0101026000	(2jd7_A:0.0466230000	1vlg_A:0.1873750000):0.0973261000):0.0798155000	1eum_A:0.0063230000):0.0814314000):0.0556652000	(((1bcf_A:0.0000010000	3e1q_A:0.0000010000):0.0686797000	2fkz_A:0.0576970000):0.0684245000	1jgc_A:0.0949620000):0.0888357000):0.0558278000	1nfv_A:0.2880700000):0.0525782000	((1otk_A:0.7616720000	((2inc_B:0.5755780000	((2inp_C:0.5481680000	1mty_B:0.6266760000):0.0820763000	(1mty_D:0.4783760000	3dhg_A:0.6269380000):0.2682960000):0.0993962000):0.2607410000	(((2uw1_A:0.0000010000	2uw1_B:0.0000010000):0.1559710000	1afr_A:0.0511680000):0.3956390000	1za0_A:0.5534530000):0.1266100000):0.0519637000):0.0847668000	((((1oqu_A:0.0940630000	1r2f_A:0.0651000000):0.0328482000	1uzr_A:0.0117000000):0.2930970000	(1mxr_A:0.3813950000	((1jk0_A:0.3672580000	2uw2_A:0.0906420000):0.0586194000	1w68_A:0.0220310000):0.3076520000):0.1273190000):0.1483050000	3ee4_A:0.3812240000):0.0198847000):0.3831640000):0.2032420000):0.0212527000	2fjc_A:0.1006670000):0.1063650000	1ji4_A:0.0707500000):0.0056249500):0.0661847000):0.0458955000	(2chp_A:0.0717250000	2vzb_A:0.3164260000):0.0894851000);
(1ji5_A:0.0781530000	(1jig_A:0.0344110000	1n1q_A:0.1145310000):0.0000029093	(((((2chp_A:0.0920260000	((((1dps_A:0.0000020000	1jts_A:0.0000010000):0.1107010000	1o9r_A:0.0671840000):0.0784414000	(1tjo_A:0.0000020000	1tk6_A:0.0000020000):0.1867820000):0.0979756000	1uvh_A:0.3839620000):0.0584652000):0.0151623000	(((((((2fzf_A:0.7350880000	3e6s_A:0.0870550000):0.0248172000	((((1lb3_A:0.0315260000	2za7_A:0.0468580000):0.0714664000	(1z6o_A:0.4015910000	1z6o_M:0.2182300000):0.1760090000):0.0501516000	1bg7_A:0.0388070000):0.0402048000	1r03_A:0.0269840000):0.0624260000):0.0916095000	((1eum_A:0.0307160000	1krq_A:0.1467310000):0.0219645000	(2jd7_A:0.0513750000	1vlg_A:0.1224490000):0.0773232000):0.0938139000):0.0569381000	(1lko_A:0.3329850000	(1yuz_A:0.4761120000	3qhb_A:0.5564680000):0.1175950000):0.3423840000):0.0505183000	(((1bcf_A:0.0000010000	3e1q_A:0.0000010000):0.0331123000	2fkz_A:0.0181870000):0.0376254000	1jgc_A:0.0832280000):0.1280830000):0.0368026000	1nfv_A:0.3012930000):0.0796340000	(1otk_A:0.6531270000	(((((((1oqu_A:0.0857750000	1r2f_A:0.0737200000):0.0193112000	1uzr_A:0.0000020000):0.3282980000	1mxr_A:0.4493700000):0.1279110000	((1jk0_A:0.5994510000	2uw2_A:0.0595590000):0.0508431000	1w68_A:0.0833730000):0.3398500000):0.0864091000	3ee4_A:0.5139250000):0.0998008000	((2inc_B:0.4614260000	2inp_C:0.3407900000):0.0599313000	(1mty_B:0.6243810000	(1mty_D:0.5688960000	3dhg_A:0.5483440000):0.2819520000):0.1677000000):0.2429840000):0.1594480000	(((2uw1_A:0.0000010000	2uw1_B:0.0000010000):0.1414070000	1afr_A:0.0218440000):0.2992900000	1za0_A:0.5693380000):0.1780920000):0.0197803000):0.2541860000):0.1724260000):0.0221973000	(1qgh_A:0.1325500000	2ux1_A:0.1309570000):0.1144410000):0.0302843000	(1ji4_A:0.1033680000	2fjc_A:0.1517700000):0.0000025780):0.0303642000	2vzb_A:0.4123690000):0.0256247000);
(1ji5_A:0.0987110000	(1jig_A:0.0581170000	((((2chp_A:0.0529680000	2vzb_A:0.2572750000):0.0573385000	((((1dps_A:0.0000010000	1jts_A:0.0000010000):0.1355550000	1uvh_A:0.4367870000):0.1132270000	1o9r_A:0.1160890000):0.1774540000	(1tjo_A:0.0000010000	1tk6_A:0.0000010000):0.1930980000):0.1973570000):0.0116690000	(((((((2fzf_A:0.5182160000	((1lko_A:0.3158340000	1yuz_A:0.4922420000):0.1090110000	3qhb_A:0.3688790000):0.2135740000):0.2206630000	(((((1lb3_A:0.0327500000	2za7_A:0.0413110000):0.0500613000	(1bg7_A:0.0448980000	(1r03_A:0.0000030000	3e6s_A:0.2816370000):0.0611756000):0.0851663000):0.0625037000	1z6o_A:0.5511120000):0.0490670000	1z6o_M:0.2690020000):0.0448024000	((1eum_A:0.0722260000	1krq_A:0.1746420000):0.0376354000	(2jd7_A:0.0461100000	1vlg_A:0.0999190000):0.0434676000):0.0336247000):0.0656409000):0.1130620000	2fkz_A:0.0229380000):0.0020454300	(1bcf_A:0.0000010000	3e1q_A:0.0000010000):0.0878101000):0.0789345000	1jgc_A:0.0597230000):0.0949304000	1nfv_A:0.2246520000):0.1247730000	(1otk_A:0.5072450000	(((((((1oqu_A:0.0953360000	1r2f_A:0.0655360000):0.0205657000	1uzr_A:0.0000020000):0.3430290000	1mxr_A:0.5481960000):0.1206910000	(1jk0_A:0.3011400000	(2uw2_A:0.0661870000	1w68_A:0.0554570000):0.0583201000):0.2322000000):0.1104900000	(((2inc_B:0.5037270000	1mty_B:0.7267610000):0.1563110000	2inp_C:0.4102730000):0.1044800000	(1mty_D:0.5761390000	3dhg_A:0.4371000000):0.3071560000):0.3534630000):0.0414294000	(((2uw1_A:0.0000010000	2uw1_B:0.0000010000):0.0907751000	1afr_A:0.0495070000):0.6310440000	1za0_A:0.5016770000):0.1057770000):0.0634001000	3ee4_A:0.5240230000):0.0784851000):0.2894530000):0.0784340000):0.0588915000	(((1qgh_A:0.1420220000	2ux1_A:0.2495910000):0.1431190000	2fjc_A:0.1003850000):0.0221285000	1ji4_A:0.0988920000):0.0870899000):0.0804584000):0.0000023323	1n1q_A:0.0943170000);
(1ji5_A:0.1034440000	(1jig_A:0.0170530000	(((((2chp_A:0.0875310000	((((((1bcf_A:0.0000010000	3e1q_A:0.0000010000):0.0365398000	2fkz_A:0.0078090000):0.0348479000	1jgc_A:0.0586800000):0.1221430000	1nfv_A:0.1646570000):0.1164880000	(1lko_A:0.2907360000	(1yuz_A:0.5798260000	3qhb_A:0.3784420000):0.0181642000):0.2641830000):0.0456310000	((((((((((1lb3_A:0.0163620000	2za7_A:0.0677840000):0.0982736000	1bg7_A:0.0271020000):0.0395178000	1r03_A:0.0059370000):0.1235430000	3e6s_A:0.1032440000):0.1182170000	1krq_A:0.0730190000):0.0143161000	1eum_A:0.0664570000):0.0358348000	2jd7_A:0.0812280000):0.0257610000	1vlg_A:0.1337690000):0.0544432000	1z6o_A:0.4240650000):0.0314266000	1z6o_M:0.3125330000):0.0000024582):0.2218270000):0.0486225000	((((1dps_A:0.0000010000	1jts_A:0.0000010000):0.2171220000	1o9r_A:0.0584130000):0.0904714000	1uvh_A:0.3366240000):0.1127050000	(1tjo_A:0.0000010000	1tk6_A:0.0000010000):0.2275820000):0.1371430000):0.0570643000	(((1qgh_A:0.1614440000	2ux1_A:0.1663360000):0.1357700000	2fjc_A:0.0835620000):0.0250384000	1ji4_A:0.1348430000):0.0392231000):0.0663562000	((1otk_A:0.8609520000	(((2uw1_A:0.0000010000	2uw1_B:0.0000010000):0.0952968000	1afr_A:0.0770900000):0.3127450000	1za0_A:0.4333980000):0.1150590000):0.0860854000	(((((1oqu_A:0.0674670000	1r2f_A:0.1001530000):0.0408874000	1uzr_A:0.0162540000):0.3568320000	(1mxr_A:0.4869900000	(1jk0_A:0.3317090000	(2uw2_A:0.0755650000	1w68_A:0.0641280000):0.0769520000):0.2898050000):0.1373130000):0.1821660000	3ee4_A:0.3974890000):0.1144320000	((((2inc_B:0.5998040000	1mty_B:0.6451460000):0.0957167000	2inp_C:0.6024710000):0.1474670000	3dhg_A:0.5617170000):0.0628444000	1mty_D:0.5708710000):0.3011440000):0.1234720000):0.2608050000):0.0106897000	(2fzf_A:0.8382900000	2vzb_A:0.1858890000):0.2467130000):0.0306449000):0.0254540000	1n1q_A:0.1147620000);
(1ji5_A:0.1033380000	(1jig_A:0.0207620000	(1n1q_A:0.0874780000	((((1qgh_A:0.2135740000	2ux1_A:0.1684730000):0.1359220000	((((1dps_A:0.0000010000	1jts_A:0.0000010000):0.1103100000	1uvh_A:0.3528210000):0.1002800000	1o9r_A:0.0954260000):0.1496700000	(1tjo_A:0.0000010000	1tk6_A:0.0000010000):0.1929380000):0.1396420000):0.0358279000	(2fjc_A:0.1766450000	(((((2fzf_A:0.6675950000	(1lko_A:0.4433480000	(1yuz_A:0.5597110000	3qhb_A:0.3210680000):0.0362668000):0.1330560000):0.1422470000	((((1lb3_A:0.0543490000	2za7_A:0.0612620000):0.0649632000	(1bg7_A:0.0576040000	1r03_A:0.0264040000):0.0381329000):0.0660467000	3e6s_A:0.1582240000):0.0866536000	((1z6o_A:0.4225560000	1z6o_M:0.1276600000):0.1057480000	(((1eum_A:0.0540290000	1krq_A:0.1549580000):0.0926574000	2jd7_A:0.0834310000):0.0369602000	1vlg_A:0.1139420000):0.0737296000):0.0406200000):0.0105579000):0.0686861000	(((1bcf_A:0.0000010000	3e1q_A:0.0000010000):0.0707427000	2fkz_A:0.0329590000):0.0449582000	1jgc_A:0.0755760000):0.1246630000):0.0569271000	1nfv_A:0.1929560000):0.1632610000	(1otk_A:0.5505990000	((((((1oqu_A:0.1079000000	1r2f_A:0.0778650000):0.0305754000	1uzr_A:0.0011270000):0.2989960000	1mxr_A:0.4006580000):0.1078860000	((1jk0_A:0.4471420000	2uw2_A:0.0363690000):0.0605502000	1w68_A:0.0860820000):0.3421110000):0.0998800000	(((2inc_B:0.5650730000	1mty_B:0.6272450000):0.1550060000	2inp_C:0.3617420000):0.1598510000	(1mty_D:0.4869970000	3dhg_A:0.4833200000):0.2380170000):0.2552840000):0.0666797000	(3ee4_A:0.3982330000	(((2uw1_A:0.0000010000	2uw1_B:0.0000010000):0.1033940000	1afr_A:0.0437000000):0.3740420000	1za0_A:0.4899060000):0.0855895000):0.0687678000):0.1225050000):0.2584000000):0.1611610000):0.0260793000):0.0097877800	1ji4_A:0.1866020000):0.0445725000):0.0502859000):0.0336948000	(2chp_A:0.0947610000	2vzb_A:0.3847520000):0.0702056000);
(1ji5_A:0.1301380000	1jig_A:0.0722120000	(1n1q_A:0.0733030000	((((((2chp_A:0.1020740000	2vzb_A:0.3942000000):0.0834259000	(2fzf_A:0.9483940000	((((((1bcf_A:0.0000010000	3e1q_A:0.0000010000):0.0538332000	(2fkz_A:0.0266040000	1jgc_A:0.1268140000):0.0597172000):0.1196220000	1nfv_A:0.2734330000):0.0328268000	(((((((1lb3_A:0.0210360000	2za7_A:0.0558890000):0.0745024000	1bg7_A:0.0489090000):0.0619283000	1r03_A:0.0086650000):0.0996148000	3e6s_A:0.1309490000):0.0757401000	1z6o_M:0.3163680000):0.0423610000	((1eum_A:0.0868890000	(2jd7_A:0.0676450000	1vlg_A:0.0976400000):0.0350298000):0.0350242000	1krq_A:0.1846190000):0.0498282000):0.0615020000	1z6o_A:0.3875120000):0.0916151000):0.0581407000	((1lko_A:0.3973570000	3qhb_A:0.3590400000):0.1294740000	1yuz_A:0.4004870000):0.3389120000):0.0449304000	(1otk_A:0.6405580000	(((((((1oqu_A:0.1534070000	1uzr_A:0.0262080000):0.0600381000	1r2f_A:0.0175890000):0.2253130000	(1jk0_A:0.3337580000	(2uw2_A:0.0510820000	1w68_A:0.0756950000):0.1234260000):0.2530240000):0.0633009000	1mxr_A:0.5277040000):0.1054460000	3ee4_A:0.5541190000):0.0876411000	(((2inc_B:0.5716030000	2inp_C:0.4702750000):0.1735650000	1mty_B:0.7639140000):0.0395891000	(1mty_D:0.3751720000	3dhg_A:0.6655660000):0.3253500000):0.2382500000):0.1105440000	(((2uw1_A:0.0000010000	2uw1_B:0.0000010000):0.1736140000	1afr_A:0.0335430000):0.4664720000	1za0_A:0.5448030000):0.0920887000):0.1237750000):0.2961960000):0.0000022478):0.1885480000):0.0481479000	((((1dps_A:0.0000010000	1jts_A:0.0000010000):0.0922948000	1o9r_A:0.1593620000):0.1317070000	(1tjo_A:0.0000010000	1tk6_A:0.0000010000):0.1911290000):0.0343868000	1uvh_A:0.4332780000):0.0925063000):0.0000023903	(1qgh_A:0.1980680000	2ux1_A:0.1753310000):0.1378820000):0.0305643000	2fjc_A:0.2091400000):0.0343205000	1ji4_A:0.1791070000):0.0755877000):0.0204590000);
(1ji5_A:0.0926530000	((1jig_A:0.0251690000	((((1qgh_A:0.1759030000	2ux1_A:0.1405090000):0.0891851000	((((2fzf_A:0.8934860000	(1lko_A:0.3149100000	(1yuz_A:0.5846120000	3qhb_A:0.4116540000):0.0601231000):0.1506890000):0.1170790000	(((((1lb3_A:0.0096370000	2za7_A:0.0545240000):0.0890346000	1bg7_A:0.0297900000):0.0660121000	1r03_A:0.0000020000):0.0827106000	3e6s_A:0.1503220000):0.1108370000	((1z6o_A:0.4409010000	1z6o_M:0.2867850000):0.1215440000	((1eum_A:0.0765550000	1krq_A:0.1137340000):0.0535402000	(2jd7_A:0.0990210000	1vlg_A:0.1050650000):0.0457916000):0.0000021543):0.0587529000):0.0589688000):0.0430225000	(((1bcf_A:0.0000010000	3e1q_A:0.0000010000):0.0190257000	2fkz_A:0.0367530000):0.0411687000	1jgc_A:0.0778610000):0.0998839000):0.0882197000	1nfv_A:0.2290570000):0.2736430000):0.0075574200	(1ji4_A:0.1951860000	2fjc_A:0.0838830000):0.0735198000):0.0692785000	(((((1dps_A:0.0000010000	1jts_A:0.0000010000):0.1830160000	1o9r_A:0.1124050000):0.0838484000	1uvh_A:0.4723830000):0.0893901000	(1tjo_A:0.0000010000	1tk6_A:0.0000010000):0.3453420000):0.0588269000	(1otk_A:0.6389080000	((((((((1oqu_A:0.1059230000	1uzr_A:0.0295660000):0.0766290000	1r2f_A:0.0160420000):0.2335920000	3ee4_A:0.4752090000):0.1036400000	1mxr_A:0.5183160000):0.0565615000	(1jk0_A:0.4212240000	(2uw2_A:0.0723000000	1w68_A:0.0817550000):0.0823130000):0.1672930000):0.0965858000	(((2inc_B:0.4752360000	2inp_C:0.5519680000):0.1170260000	1mty_B:0.6464380000):0.1046590000	(1mty_D:0.5455750000	3dhg_A:0.5996600000):0.1873540000):0.3078050000):0.1850910000	((2uw1_A:0.0000010000	2uw1_B:0.0000010000):0.1516570000	1afr_A:0.0363270000):0.3466710000):0.0932955000	1za0_A:0.4493050000):0.0875171000):0.3511270000):0.0085818600):0.0514740000):0.0407189000	1n1q_A:0.0452710000):0.0273978000	(2chp_A:0.0868690000	2vzb_A:0.3729660000):0.0622940000);
(1ji5_A:0.0944430000	((1jig_A:0.0167110000	(((2chp_A:0.0809810000	(((((1dps_A:0.0000010000	1jts_A:0.0000010000):0.0330905000	1uvh_A:0.4759900000):0.0919550000	1o9r_A:0.1856100000):0.1069050000	(1tjo_A:0.0000010000	1tk6_A:0.0000010000):0.2099320000):0.0734824000	(((((2fzf_A:0.3810510000	((1lko_A:0.2370070000	3qhb_A:0.3630390000):0.1281010000	1yuz_A:0.5329710000):0.2091880000):0.2009580000	(((((1lb3_A:0.0169650000	(2za7_A:0.0160580000	(1z6o_A:0.2967360000	1z6o_M:0.2347010000):0.1551480000):0.0202054000):0.0582670000	1bg7_A:0.0368410000):0.0504008000	1r03_A:0.0000020000):0.0716870000	3e6s_A:0.1919140000):0.0258471000	(((1eum_A:0.0434080000	1krq_A:0.0655600000):0.0360340000	2jd7_A:0.0983790000):0.0386396000	1vlg_A:0.1450510000):0.0806108000):0.0355982000):0.0505090000	(((1bcf_A:0.0000010000	3e1q_A:0.0000010000):0.0585570000	2fkz_A:0.0000020000):0.0473200000	1jgc_A:0.0543970000):0.0209331000):0.0817297000	1nfv_A:0.1689270000):0.0266624000	(1otk_A:0.6406820000	(((((((1oqu_A:0.0908740000	1r2f_A:0.0781170000):0.0174711000	1uzr_A:0.0082660000):0.2669370000	1mxr_A:0.5448390000):0.0777378000	3ee4_A:0.5243990000):0.0560550000	(1jk0_A:0.3044550000	(2uw2_A:0.0390850000	1w68_A:0.0651560000):0.0686081000):0.2464960000):0.1028070000	(((2inc_B:0.6449250000	1mty_B:0.7154770000):0.0964841000	(1mty_D:0.4795710000	3dhg_A:0.5184700000):0.3034390000):0.0354588000	2inp_C:0.3639120000):0.2844770000):0.1430280000	(((2uw1_A:0.0000010000	2uw1_B:0.0000010000):0.1273650000	1afr_A:0.0251370000):0.3669700000	1za0_A:0.5888230000):0.1112950000):0.1217330000):0.2612300000):0.1315240000):0.0200730000):0.0662712000	(1ji4_A:0.1437310000	2fjc_A:0.1220040000):0.0246676000):0.0218781000	2vzb_A:0.2455650000):0.0482768000):0.0570731000	1n1q_A:0.0665970000):0.0507981000	(1qgh_A:0.1252440000	2ux1_A:0.2166190000):0.0755168000);
(1ji5_A:0.0346630000	(1jig_A:0.0169480000	((1n1q_A:0.0778630000	(((1qgh_A:0.1108170000	2ux1_A:0.0800340000):0.1611850000	(1ji4_A:0.1238790000	2fjc_A:0.0527730000):0.0431225000):0.0254760000	((((1dps_A:0.0000010000	1jts_A:0.0000010000):0.1069590000	1o9r_A:0.1221300000):0.0840850000	(1tjo_A:0.0000010000	1tk6_A:0.0000010000):0.2400200000):0.0389906000	1uvh_A:0.2536100000):0.1416720000):0.0229190000):0.0250473000	(2chp_A:0.0648470000	((((((2fzf_A:0.5864070000	1yuz_A:0.5554870000):0.1911270000	3qhb_A:0.4916150000):0.0413964000	1lko_A:0.2434050000):0.1519840000	(((((1bcf_A:0.0000010000	3e1q_A:0.0000010000):0.0400681000	2fkz_A:0.0183800000):0.0115171000	1jgc_A:0.0422180000):0.1061430000	(1z6o_A:0.3145990000	1z6o_M:0.2601840000):0.0588246000):0.0264007000	(((((1lb3_A:0.0493450000	2za7_A:0.0645360000):0.0601511000	1bg7_A:0.0278830000):0.0489625000	1r03_A:0.0000020000):0.0602414000	3e6s_A:0.2382410000):0.0349087000	((1eum_A:0.0601560000	1krq_A:0.0670940000):0.0272906000	(2jd7_A:0.0809370000	1vlg_A:0.1247530000):0.0391612000):0.1159560000):0.1088270000):0.0592328000):0.0558000000	1nfv_A:0.1488570000):0.0510063000	(1otk_A:0.7233370000	((((((1oqu_A:0.1276540000	1r2f_A:0.0982480000):0.0295143000	1uzr_A:0.0000020000):0.3611340000	(1mxr_A:0.3762840000	((1jk0_A:0.4086800000	2uw2_A:0.0623410000):0.0654646000	1w68_A:0.0229520000):0.3237760000):0.0659998000):0.0944131000	(((2uw1_A:0.0000010000	2uw1_B:0.0000010000):0.1468880000	1afr_A:0.0398260000):0.4681080000	1za0_A:0.5092150000):0.1598290000):0.0504085000	3ee4_A:0.6287590000):0.0601438000	(((2inc_B:0.7173070000	1mty_B:0.6447080000):0.1643140000	2inp_C:0.6143690000):0.0000024794	(1mty_D:0.4397600000	3dhg_A:0.6157600000):0.2049790000):0.4806930000):0.1247160000):0.3244220000):0.1023040000):0.0390746000):0.0376917000):0.0316047000	2vzb_A:0.3288780000);
(1ji5_A:0.1377580000	(1jig_A:0.0424640000	((((2chp_A:0.1384620000	1nfv_A:0.2729360000):0.0721336000	((((1dps_A:0.0000010000	1jts_A:0.0000010000):0.1756290000	1o9r_A:0.1587000000):0.1025960000	(1tjo_A:0.0000010000	1tk6_A:0.0000020000):0.3127680000):0.1017300000	1uvh_A:0.3287410000):0.0423499000):0.0222489000	((1qgh_A:0.1586940000	2ux1_A:0.1744280000):0.1958210000	(((((2fzf_A:0.3855800000	1yuz_A:0.5914620000):0.2132750000	(1lko_A:0.4253950000	3qhb_A:0.3135590000):0.1937840000):0.0658082000	((((1bcf_A:0.0000010000	3e1q_A:0.0000010000):0.0538179000	2fkz_A:0.0253800000):0.0265015000	1jgc_A:0.0620800000):0.1005360000	(((((1lb3_A:0.0153970000	2za7_A:0.0721360000):0.1076010000	1bg7_A:0.0618140000):0.0549802000	1r03_A:0.0000030000):0.0540225000	3e6s_A:0.1556230000):0.1082500000	((1z6o_A:0.4032310000	1z6o_M:0.3269370000):0.0809058000	((1eum_A:0.0503290000	1krq_A:0.1193890000):0.0499083000	(2jd7_A:0.0768850000	1vlg_A:0.1014500000):0.0227780000):0.0165526000):0.1127940000):0.0155481000):0.0592991000):0.0550181000	(1otk_A:0.9311820000	((((((((1oqu_A:0.1078660000	1uzr_A:0.0164020000):0.0425996000	1r2f_A:0.0408860000):0.2340620000	3ee4_A:0.5688990000):0.0902646000	1mxr_A:0.5176560000):0.0772688000	(1jk0_A:0.3695080000	(2uw2_A:0.0903220000	1w68_A:0.0555220000):0.1071990000):0.1341250000):0.1836880000	(((2inc_B:0.6115040000	2inp_C:0.5112730000):0.0888224000	(1mty_D:0.5257470000	3dhg_A:0.5689020000):0.3155490000):0.0756199000	1mty_B:0.6121000000):0.2682270000):0.0781574000	((2uw1_A:0.0000010000	2uw1_B:0.0000010000):0.1045020000	1afr_A:0.0566690000):0.4304610000):0.0424022000	1za0_A:0.5801360000):0.0801952000):0.2684240000):0.0901130000	2vzb_A:0.3169500000):0.0408871000):0.0300058000):0.0234785000	(1ji4_A:0.1323720000	2fjc_A:0.1173020000):0.0404049000):0.1103550000):0.0000029084	1n1q_A:0.0825340000);
(1ji5_A:0.1182640000	(1jig_A:0.0360700000	(((2chp_A:0.1648710000	2vzb_A:0.2264900000):0.1033810000	((1qgh_A:0.1784990000	2ux1_A:0.1607400000):0.1017620000	((((1dps_A:0.0000010000	1jts_A:0.0000010000):0.1399250000	1o9r_A:0.1647420000):0.1279310000	1uvh_A:0.4604240000):0.1124290000	(1tjo_A:0.0000010000	1tk6_A:0.0000010000):0.2366550000):0.1070030000):0.0547913000):0.0284268000	((1ji4_A:0.1338830000	2fjc_A:0.0929640000):0.0626163000	((2fzf_A:0.6384420000	((((((1bcf_A:0.0000010000	3e1q_A:0.0000010000):0.0896559000	2fkz_A:0.0198560000):0.0431535000	1jgc_A:0.0884110000):0.0473100000	((1lko_A:0.4162300000	1yuz_A:0.6139990000):0.0484263000	3qhb_A:0.4992520000):0.2634450000):0.0307861000	(((((1lb3_A:0.0224710000	2za7_A:0.1065970000):0.1514200000	1bg7_A:0.0588410000):0.0554571000	1r03_A:0.0036920000):0.1225640000	3e6s_A:0.1386500000):0.0678416000	(((1z6o_A:0.3700360000	1z6o_M:0.2549190000):0.1003080000	(2jd7_A:0.0800760000	1vlg_A:0.1244170000):0.0761430000):0.0202818000	(1eum_A:0.0710780000	1krq_A:0.1659840000):0.0454178000):0.0605760000):0.0705761000):0.1020480000	1nfv_A:0.4067410000):0.0917966000):0.0000027774	(1otk_A:0.6991410000	(((((((1oqu_A:0.0821960000	1r2f_A:0.0723150000):0.0236949000	1uzr_A:0.0000030000):0.3282250000	3ee4_A:0.5635280000):0.1104530000	1mxr_A:0.5852830000):0.0748037000	((1jk0_A:0.4074250000	2uw2_A:0.0977720000):0.0395789000	1w68_A:0.0209530000):0.3085100000):0.1458560000	(((2inc_B:0.5014040000	2inp_C:0.3474750000):0.1630310000	1mty_B:0.8140560000):0.0122927000	(1mty_D:0.5973100000	3dhg_A:0.5996570000):0.2574390000):0.3270230000):0.0580624000	(((2uw1_A:0.0000010000	2uw1_B:0.0000010000):0.1090350000	1afr_A:0.0515280000):0.3605650000	1za0_A:0.6187480000):0.1381730000):0.1202850000):0.3267760000):0.1979030000):0.0000029037):0.0622326000):0.0118633000	1n1q_A:0.0994850000);
(1ji5_A:0.1287570000	(1jig_A:0.0260630000	((((2chp_A:0.1166600000	2vzb_A:0.2917020000):0.0545428000	((1qgh_A:0.1505870000	2ux1_A:0.1482150000):0.0894311000	((((1dps_A:0.0000010000	1jts_A:0.0000010000):0.1133920000	1uvh_A:0.3610890000):0.1039200000	1o9r_A:0.0758350000):0.1145470000	(1tjo_A:0.0000010000	1tk6_A:0.0000010000):0.2270920000):0.1045590000):0.0590514000):0.0155156000	((2fzf_A:0.6265830000	(1otk_A:0.6651000000	(((((((1oqu_A:0.1002470000	1uzr_A:0.0174250000):0.0433883000	1r2f_A:0.0351120000):0.3020110000	1mxr_A:0.5748420000):0.0395845000	(1jk0_A:0.3686850000	(2uw2_A:0.0462520000	1w68_A:0.0907770000):0.1021180000):0.2528310000):0.1659180000	3ee4_A:0.4785690000):0.0426387000	((2inc_B:0.5211760000	2inp_C:0.3802750000):0.0931805000	(1mty_B:0.6870380000	(1mty_D:0.5437180000	3dhg_A:0.5883600000):0.2120220000):0.0456528000):0.2892300000):0.1484780000	(((2uw1_A:0.0000010000	2uw1_B:0.0000010000):0.1063740000	1afr_A:0.0333440000):0.3943910000	1za0_A:0.4169770000):0.1295990000):0.1488510000):0.2278950000):0.0000026057	(((((1bcf_A:0.0000010000	3e1q_A:0.0000010000):0.0230450000	2fkz_A:0.0000020000):0.0310227000	1jgc_A:0.0852070000):0.0855639000	((1lko_A:0.3725900000	(1yuz_A:0.5994200000	3qhb_A:0.5192410000):0.0228872000):0.2590970000	(((((1lb3_A:0.0365280000	2za7_A:0.0315420000):0.0755912000	1bg7_A:0.0603940000):0.0507071000	1r03_A:0.0046430000):0.0790074000	3e6s_A:0.0994820000):0.0842003000	((1z6o_A:0.4257880000	1z6o_M:0.2170860000):0.1565580000	((1eum_A:0.0761560000	1krq_A:0.1231750000):0.0378610000	(2jd7_A:0.0575660000	1vlg_A:0.1327680000):0.1208360000):0.0525856000):0.0709750000):0.0797124000):0.0617663000):0.0879288000	1nfv_A:0.2191750000):0.0717260000):0.1304090000):0.0369887000	(1ji4_A:0.1026930000	2fjc_A:0.1043990000):0.0607540000):0.0781233000):0.0151330000	1n1q_A:0.0946670000);
(1ji5_A:0.2167110000	(1jig_A:0.0217080000	1n1q_A:0.1302380000):0.0190176000	((((2chp_A:0.1228930000	((((((1bcf_A:0.0000010000	3e1q_A:0.0000010000):0.0534851000	2fkz_A:0.0094280000):0.0487793000	1jgc_A:0.0810000000):0.0666897000	(1z6o_A:0.2741970000	1z6o_M:0.2613130000):0.0804078000):0.0196071000	(((1lko_A:0.2925030000	1yuz_A:0.5844480000):0.0992946000	3qhb_A:0.5399620000):0.3500830000	(((((1lb3_A:0.0229130000	2za7_A:0.0532500000):0.0432810000	1bg7_A:0.0487540000):0.0727586000	1r03_A:0.0000030000):0.0653015000	3e6s_A:0.1225950000):0.0597514000	((1eum_A:0.0323910000	1krq_A:0.1417050000):0.0608202000	(2jd7_A:0.0760540000	1vlg_A:0.1319780000):0.0712931000):0.0645877000):0.0323754000):0.0192624000):0.0700730000	1nfv_A:0.2514220000):0.0795093000):0.0000029720	((((1dps_A:0.0000010000	1jts_A:0.0000010000):0.1694050000	1o9r_A:0.1094640000):0.0527065000	(1tjo_A:0.0000010000	1tk6_A:0.0000010000):0.2644050000):0.0699990000	1uvh_A:0.4854170000):0.0608780000):0.0401810000	((((1qgh_A:0.2071150000	2ux1_A:0.1710220000):0.1563900000	2fjc_A:0.1648130000):0.0918959000	1ji4_A:0.1745740000):0.0172687000	2fzf_A:0.7119990000):0.0147139000):0.0320725000	(2vzb_A:0.2393290000	(1otk_A:0.6181170000	((((((((1oqu_A:0.1581650000	1uzr_A:0.0204860000):0.0441116000	1r2f_A:0.0522600000):0.2970900000	1mxr_A:0.4514650000):0.0762912000	(1jk0_A:0.3775920000	(2uw2_A:0.0997710000	1w68_A:0.0446840000):0.0681255000):0.2294700000):0.1426400000	3ee4_A:0.6552080000):0.0503998000	(2inc_B:0.6179400000	(2inp_C:0.5127680000	(1mty_B:0.7074990000	(1mty_D:0.4363590000	3dhg_A:0.4968020000):0.2509010000):0.0365445000):0.0813312000):0.2227940000):0.0501424000	((2uw1_A:0.0000010000	2uw1_B:0.0000010000):0.1124090000	1afr_A:0.0391650000):0.4248420000):0.0533239000	1za0_A:0.5960560000):0.0192425000):0.2428440000):0.0673804000):0.0201373000);
(1ji5_A:0.1318000000	(1jig_A:0.0230970000	(((((2chp_A:0.0733240000	2vzb_A:0.2814900000):0.0763130000	((((1dps_A:0.0000010000	1jts_A:0.0000010000):0.0901868000	1uvh_A:0.3722170000):0.1194960000	1o9r_A:0.1005760000):0.1087920000	(1tjo_A:0.0000010000	1tk6_A:0.0000010000):0.1227650000):0.1124380000):0.0100096000	((((2fzf_A:0.5978800000	(1lko_A:0.2782040000	(1yuz_A:0.4384640000	3qhb_A:0.3509360000):0.0676687000):0.0812960000):0.1391120000	((((1bcf_A:0.0000010000	3e1q_A:0.0000010000):0.1131860000	2fkz_A:0.0168210000):0.0286232000	1jgc_A:0.1103850000):0.0621053000	(((((((1lb3_A:0.0000020000	(2za7_A:0.0250880000	(1z6o_A:0.4059360000	1z6o_M:0.2730320000):0.1137400000):0.0833164000):0.1270910000	1bg7_A:0.0223930000):0.0303911000	1r03_A:0.0000030000):0.0987877000	3e6s_A:0.1332100000):0.0857403000	1krq_A:0.0781950000):0.0363720000	(2jd7_A:0.0281330000	1vlg_A:0.1438940000):0.0785676000):0.0725311000	1eum_A:0.0252820000):0.1021770000):0.0437730000):0.0728860000	1nfv_A:0.1999610000):0.1126160000	(1otk_A:0.7071450000	(((((((1oqu_A:0.0930280000	1uzr_A:0.0125960000):0.0518322000	1r2f_A:0.0388350000):0.2896180000	1mxr_A:0.5635200000):0.0609084000	(1jk0_A:0.2802030000	(2uw2_A:0.0767130000	1w68_A:0.0628740000):0.0840736000):0.2812340000):0.2085090000	3ee4_A:0.3921290000):0.1450040000	(((2inc_B:0.6480270000	2inp_C:0.4669550000):0.1090930000	(1mty_D:0.5397070000	3dhg_A:0.5166660000):0.2109160000):0.1204490000	1mty_B:0.6929630000):0.1986180000):0.0970243000	(((2uw1_A:0.0000010000	2uw1_B:0.0000010000):0.1209350000	1afr_A:0.0411540000):0.3728940000	1za0_A:0.4540790000):0.1542760000):0.0163271000):0.3675950000):0.1109560000):0.0177520000	((1qgh_A:0.1574740000	2ux1_A:0.0922750000):0.1358660000	2fjc_A:0.0783680000):0.1152190000):0.0462570000	1ji4_A:0.1048740000):0.0441100000):0.0151848000	1n1q_A:0.0241770000);
(1ji5_A:0.0521480000	(1jig_A:0.0251370000	1n1q_A:0.1526850000):0.0000026741	(((((2chp_A:0.1667070000	((((1dps_A:0.0000010000	1jts_A:0.0000010000):0.1584040000	1uvh_A:0.2640260000):0.0991153000	1o9r_A:0.1781770000):0.1118320000	(1tjo_A:0.0000010000	1tk6_A:0.0000020000):0.2541640000):0.0829977000):0.0021686600	(((((2fzf_A:0.3840090000	((1lko_A:0.3967200000	3qhb_A:0.4964050000):0.0629528000	1yuz_A:0.4019900000):0.1457150000):0.2991050000	(((((1lb3_A:0.0479320000	2za7_A:0.0624800000):0.0927369000	1bg7_A:0.0564820000):0.0570010000	1r03_A:0.0000020000):0.0447631000	3e6s_A:0.1196320000):0.0595013000	((1z6o_A:0.4480720000	1z6o_M:0.2145740000):0.1483590000	((1eum_A:0.0628360000	1krq_A:0.0559590000):0.0413864000	(2jd7_A:0.0382620000	1vlg_A:0.1517090000):0.0761135000):0.0572712000):0.0767922000):0.0701300000):0.0946880000	(((1bcf_A:0.0000010000	3e1q_A:0.0000010000):0.0543296000	2fkz_A:0.0000020000):0.0434251000	1jgc_A:0.0190820000):0.0855868000):0.0823455000	1nfv_A:0.1443930000):0.0647869000	(1otk_A:0.6297100000	(((((((1oqu_A:0.0900350000	1r2f_A:0.0877600000):0.0196313000	1uzr_A:0.0012730000):0.2841450000	3ee4_A:0.6025310000):0.1381160000	1mxr_A:0.4359590000):0.0940172000	((1jk0_A:0.4072960000	2uw2_A:0.0303700000):0.0760512000	1w68_A:0.0257240000):0.3111780000):0.0545912000	(2inc_B:0.6617870000	(2inp_C:0.4538810000	(1mty_B:0.7263370000	(1mty_D:0.6236070000	3dhg_A:0.5039300000):0.1949790000):0.1864600000):0.0338753000):0.2487960000):0.0993990000	(((2uw1_A:0.0000010000	2uw1_B:0.0000010000):0.1198280000	1afr_A:0.0338240000):0.3066710000	1za0_A:0.5224580000):0.1031900000):0.1644460000):0.1370140000):0.1003710000):0.0095135200	(1ji4_A:0.1837710000	2fjc_A:0.0957610000):0.0640686000):0.0365302000	(1qgh_A:0.0940080000	2ux1_A:0.1642100000):0.1250110000):0.0126741000	2vzb_A:0.3314000000):0.0874923000);
(1ji5_A:0.1161740000	(1jig_A:0.0587960000	1n1q_A:0.2150420000):0.0000027854	(((((2chp_A:0.1153490000	((((1dps_A:0.0000010000	1jts_A:0.0000010000):0.1920630000	1o9r_A:0.0778790000):0.1517720000	(1tjo_A:0.0000010000	1tk6_A:0.0000010000):0.2555170000):0.1052050000	1uvh_A:0.3689360000):0.0842403000):0.0202371000	((((((2fzf_A:0.4439520000	1yuz_A:0.3869500000):0.1863600000	(1lko_A:0.2601830000	3qhb_A:0.2785840000):0.1684900000):0.2204170000	(((1bcf_A:0.0000010000	3e1q_A:0.0000010000):0.0664824000	2fkz_A:0.0531470000):0.0130292000	(((((1lb3_A:0.0526220000	2za7_A:0.0865940000):0.1266340000	((1bg7_A:0.0941990000	1r03_A:0.0306670000):0.0369766000	3e6s_A:0.2264390000):0.0348742000):0.0841563000	1z6o_A:0.4414820000):0.0592502000	((1eum_A:0.1255520000	1krq_A:0.1816580000):0.0599356000	(2jd7_A:0.0939390000	1vlg_A:0.1403990000):0.0518683000):0.0608211000):0.0593582000	1z6o_M:0.2467420000):0.1048670000):0.0340395000):0.0087438000	1jgc_A:0.0840050000):0.0422730000	(1otk_A:0.6478450000	(((((((1oqu_A:0.1153830000	1r2f_A:0.0841320000):0.0455421000	1uzr_A:0.0044660000):0.3878980000	1mxr_A:0.4036930000):0.0914425000	(1jk0_A:0.3277680000	(2uw2_A:0.0816150000	1w68_A:0.0827350000):0.0958389000):0.2258890000):0.1009150000	3ee4_A:0.4862840000):0.1396530000	(((2inc_B:0.5598480000	1mty_B:0.5781910000):0.0746061000	2inp_C:0.3939160000):0.0435691000	(1mty_D:0.5497250000	3dhg_A:0.4983560000):0.2704590000):0.3492070000):0.0671076000	(((2uw1_A:0.0000010000	2uw1_B:0.0000010000):0.1121850000	1afr_A:0.0229180000):0.2965010000	1za0_A:0.7365880000):0.1951110000):0.0799745000):0.3393990000):0.0305622000	1nfv_A:0.2603950000):0.2049970000):0.0203035000	(1ji4_A:0.1259940000	2fjc_A:0.0792700000):0.0574632000):0.0429038000	(1qgh_A:0.2144420000	2ux1_A:0.1849040000):0.1301160000):0.0274322000	2vzb_A:0.2776810000):0.0597228000);
(1ji5_A:0.1817490000	(1jig_A:0.0322180000	((((2chp_A:0.1097230000	2vzb_A:0.3911740000):0.0260922000	(((1qgh_A:0.1952630000	2ux1_A:0.1148090000):0.1749510000	((((1dps_A:0.0000010000	1jts_A:0.0000010000):0.0843181000	1uvh_A:0.5265850000):0.1432720000	1o9r_A:0.0915230000):0.0915458000	(1tjo_A:0.0000010000	1tk6_A:0.0000010000):0.2690110000):0.0346642000):0.0692314000	((2fzf_A:0.7742750000	(1otk_A:0.6120370000	(((((((1oqu_A:0.0950780000	1uzr_A:0.0214940000):0.0582886000	1r2f_A:0.0237880000):0.2731190000	1mxr_A:0.4833630000):0.0706839000	(1jk0_A:0.3818950000	(2uw2_A:0.0670220000	1w68_A:0.0755360000):0.0853590000):0.2349340000):0.1622340000	(((2inc_B:0.4048110000	1mty_B:0.5903480000):0.0921965000	2inp_C:0.3326210000):0.0725321000	(1mty_D:0.6000840000	3dhg_A:0.4834240000):0.1703570000):0.2435270000):0.0522914000	3ee4_A:0.4821110000):0.1004390000	(((2uw1_A:0.0000010000	2uw1_B:0.0000010000):0.1127530000	1afr_A:0.0401510000):0.1698490000	1za0_A:0.5696220000):0.1258600000):0.0351258000):0.3282210000):0.0162775000	(((((1bcf_A:0.0000010000	3e1q_A:0.0000010000):0.0539869000	2fkz_A:0.0159050000):0.0508808000	1jgc_A:0.0828900000):0.0500812000	(((1lko_A:0.4919020000	1yuz_A:0.3762830000):0.0913101000	3qhb_A:0.4083980000):0.2439800000	(((((1lb3_A:0.0268610000	2za7_A:0.0756240000):0.0923988000	1bg7_A:0.0242890000):0.0572551000	1r03_A:0.0038560000):0.1108460000	3e6s_A:0.1543850000):0.0637424000	(((1z6o_A:0.3785250000	1z6o_M:0.2470670000):0.1571440000	(2jd7_A:0.0641050000	1vlg_A:0.1304680000):0.0296560000):0.0121726000	(1eum_A:0.0637980000	1krq_A:0.1634570000):0.0256497000):0.0862166000):0.0584590000):0.0592252000):0.0979454000	1nfv_A:0.2580120000):0.0749333000):0.1025890000):0.0146325000):0.0351818000	2fjc_A:0.0914190000):0.0247484000	1ji4_A:0.1724980000):0.0479787000):0.0000021056	1n1q_A:0.0927240000);
(1ji5_A:0.1113760000	((1jig_A:0.0518680000	(((2chp_A:0.1428480000	((((1dps_A:0.0000010000	1jts_A:0.0000010000):0.1261870000	1o9r_A:0.1509310000):0.0845048000	1uvh_A:0.3641430000):0.0592540000	(1tjo_A:0.0000010000	1tk6_A:0.0000010000):0.4013710000):0.0537563000):0.0251710000	(1ji4_A:0.2353000000	2fjc_A:0.1574960000):0.0691934000):0.0316353000	((((2fzf_A:0.8665880000	(((((1bcf_A:0.0000010000	3e1q_A:0.0000010000):0.0281577000	2fkz_A:0.0522360000):0.0108723000	1jgc_A:0.1402300000):0.0913244000	(((((1lb3_A:0.0469020000	2za7_A:0.0254840000):0.0824620000	1bg7_A:0.0328460000):0.0731889000	1r03_A:0.0000030000):0.1128010000	3e6s_A:0.1769750000):0.0917020000	((1z6o_A:0.2920500000	1z6o_M:0.2629360000):0.1458210000	((1eum_A:0.0482470000	1krq_A:0.1359340000):0.0513716000	(2jd7_A:0.0517960000	1vlg_A:0.1144370000):0.0369426000):0.0446606000):0.0473067000):0.0447484000):0.0279148000	(1lko_A:0.3317400000	(1yuz_A:0.4914540000	3qhb_A:0.4198000000):0.0211167000):0.1779360000):0.0418768000):0.0418170000	(1otk_A:0.4748600000	((((((1oqu_A:0.1195030000	1uzr_A:0.0218540000):0.0434224000	1r2f_A:0.0598010000):0.3427720000	1mxr_A:0.4257420000):0.0472745000	((1jk0_A:0.4331200000	2uw2_A:0.0470020000):0.0457980000	1w68_A:0.0329580000):0.2951890000):0.1190650000	3ee4_A:0.5789010000):0.0735372000	(((2inc_B:0.4448640000	2inp_C:0.3049790000):0.1248120000	(1mty_B:0.6114340000	(1mty_D:0.5042330000	3dhg_A:0.5150110000):0.2202670000):0.0302843000):0.2046900000	(((2uw1_A:0.0000010000	2uw1_B:0.0000010000):0.1391050000	1afr_A:0.0666090000):0.3575400000	1za0_A:0.3153730000):0.1426290000):0.0603351000):0.1165120000):0.1802470000):0.0848832000	1nfv_A:0.2932100000):0.1843440000	2vzb_A:0.2859220000):0.1028670000):0.0619190000):0.0159244000	1n1q_A:0.1547710000):0.0999945000	(1qgh_A:0.2449310000	2ux1_A:0.1999800000):0.0909964000);
(1ji5_A:0.0792270000	(1jig_A:0.0476590000	(1n1q_A:0.0620000000	((((2chp_A:0.1088890000	((((1dps_A:0.0000010000	1jts_A:0.0000010000):0.1570530000	1o9r_A:0.1399820000):0.1041650000	(1tjo_A:0.0000010000	1tk6_A:0.0000010000):0.2687220000):0.0688849000	1uvh_A:0.4115830000):0.0535643000):0.0369506000	(((((((2fzf_A:0.6310780000	3e6s_A:0.1328560000):0.0535905000	(((1lb3_A:0.0199340000	2za7_A:0.0342800000):0.0580706000	1bg7_A:0.0231550000):0.0262457000	1r03_A:0.0066660000):0.0802335000):0.1026280000	(((1z6o_A:0.2909560000	1z6o_M:0.3091860000):0.0943563000	(2jd7_A:0.1087510000	1vlg_A:0.0946270000):0.0275931000):0.0011086100	(1eum_A:0.0300460000	1krq_A:0.1707170000):0.0672091000):0.0532695000):0.0557661000	((1lko_A:0.2009800000	3qhb_A:0.5052170000):0.0375745000	1yuz_A:0.6473750000):0.2538310000):0.0325855000	(((1bcf_A:0.0000010000	3e1q_A:0.0000010000):0.0237918000	2fkz_A:0.0171510000):0.0000027804	1jgc_A:0.0819980000):0.0891633000):0.0441825000	(1otk_A:0.6911620000	(((((((1oqu_A:0.1256860000	1r2f_A:0.0753890000):0.0225887000	1uzr_A:0.0000020000):0.3472940000	1mxr_A:0.4994950000):0.0914588000	(1jk0_A:0.3642510000	(2uw2_A:0.0973440000	1w68_A:0.0663880000):0.0989400000):0.2325110000):0.1051470000	(((2uw1_A:0.0000010000	2uw1_B:0.0000010000):0.0839533000	1afr_A:0.0731440000):0.3707070000	1za0_A:0.4051430000):0.1345210000):0.0420236000	(((2inc_B:0.5033970000	2inp_C:0.4808030000):0.1031660000	1mty_B:0.7461110000):0.0481826000	(1mty_D:0.4771760000	3dhg_A:0.5573010000):0.1924800000):0.2487370000):0.0420901000	3ee4_A:0.5617320000):0.1153180000):0.3450770000):0.0347567000	1nfv_A:0.1531830000):0.1225950000):0.0394727000	(1ji4_A:0.1766990000	2fjc_A:0.1012930000):0.0622462000):0.0695663000	(1qgh_A:0.1721590000	2ux1_A:0.1416700000):0.1370410000):0.0747972000):0.0659682000):0.0485504000	2vzb_A:0.2672390000);
(1ji5_A:0.1012860000	1jig_A:0.0730810000	(1n1q_A:0.0847830000	(((((2chp_A:0.1090870000	2vzb_A:0.2403120000):0.1076610000	((((1dps_A:0.0000010000	1jts_A:0.0000010000):0.1085300000	1o9r_A:0.1070950000):0.0896571000	1uvh_A:0.3051300000):0.0360218000	(1tjo_A:0.0000010000	1tk6_A:0.0000010000):0.2579940000):0.0905796000):0.0124919000	(1qgh_A:0.1833570000	2ux1_A:0.2011920000):0.1186320000):0.0443068000	(2fzf_A:0.6849210000	(((((((1bcf_A:0.0000010000	3e1q_A:0.0000010000):0.0458967000	2fkz_A:0.0204200000):0.0096832500	1nfv_A:0.3572680000):0.0323661000	1jgc_A:0.0715410000):0.0891618000	((1lko_A:0.3052380000	3qhb_A:0.4769290000):0.0804436000	1yuz_A:0.5283560000):0.1817230000):0.1452080000	((((((1lb3_A:0.0068860000	2za7_A:0.0656470000):0.0880081000	1bg7_A:0.0573670000):0.0459389000	1r03_A:0.0241480000):0.0445918000	3e6s_A:0.1296020000):0.0763887000	1z6o_M:0.2514370000):0.0718405000	((1eum_A:0.0857650000	1krq_A:0.1080490000):0.0637084000	(2jd7_A:0.0577740000	1vlg_A:0.1267390000):0.1264580000):0.0516973000):0.0455237000):0.1427980000	(1z6o_A:0.2451590000	(1otk_A:0.5680180000	((((((1oqu_A:0.0651270000	1r2f_A:0.0707190000):0.0162721000	1uzr_A:0.0157270000):0.3531710000	(1mxr_A:0.4825980000	((1jk0_A:0.4151980000	2uw2_A:0.0565650000):0.0434629000	1w68_A:0.0579020000):0.2327710000):0.0713283000):0.1802340000	(((2uw1_A:0.0000010000	2uw1_B:0.0000010000):0.1002260000	1afr_A:0.0300390000):0.5013910000	1za0_A:0.4244570000):0.1292090000):0.0113360000	(2inc_B:0.5833260000	(2inp_C:0.3968810000	(1mty_B:0.7095030000	(1mty_D:0.4811860000	3dhg_A:0.5738620000):0.2336250000):0.0516724000):0.1517230000):0.2719140000):0.0372119000	3ee4_A:0.5920480000):0.0601585000):0.1779660000):0.1003940000):0.1050000000):0.1294190000):0.0795482000	(1ji4_A:0.1487170000	2fjc_A:0.1085020000):0.0511321000):0.0989109000):0.0166189000);
(1ji5_A:0.0979320000	1jig_A:0.0684410000	(1n1q_A:0.0792330000	(((2chp_A:0.0999320000	2vzb_A:0.3771080000):0.1379960000	(((((2fzf_A:0.7376550000	((((((((1lb3_A:0.0287440000	2za7_A:0.0549480000):0.0355686000	(1z6o_A:0.5457020000	1z6o_M:0.1945220000):0.1964100000):0.0680797000	1bg7_A:0.0408100000):0.0482960000	1r03_A:0.0102400000):0.0681632000	3e6s_A:0.1642880000):0.0966553000	1krq_A:0.1258430000):0.0165830000	(2jd7_A:0.0949280000	1vlg_A:0.1680130000):0.0605740000):0.0526978000	1eum_A:0.0536370000):0.0483336000):0.0412189000	(((1bcf_A:0.0000010000	3e1q_A:0.0000010000):0.0461980000	2fkz_A:0.0175770000):0.0354773000	1jgc_A:0.0845870000):0.0824966000):0.0072312400	(1lko_A:0.4201890000	(1yuz_A:0.5016470000	3qhb_A:0.4962550000):0.0702544000):0.2845780000):0.0866240000	(1otk_A:0.6508250000	((((((1oqu_A:0.0817110000	1r2f_A:0.0662080000):0.0303626000	1uzr_A:0.0045130000):0.2961540000	(1mxr_A:0.3999700000	(1jk0_A:0.3246350000	(2uw2_A:0.0633050000	1w68_A:0.0770950000):0.1157210000):0.2889620000):0.0692311000):0.1496180000	3ee4_A:0.4817590000):0.1038840000	(((2inc_B:0.5332830000	2inp_C:0.4324090000):0.1977320000	1mty_B:0.9367840000):0.0000022685	(1mty_D:0.4580720000	3dhg_A:0.5169420000):0.3406010000):0.2991570000):0.1035070000	(((2uw1_A:0.0000010000	2uw1_B:0.0000010000):0.1213920000	1afr_A:0.0283950000):0.3861760000	1za0_A:0.6755300000):0.0924624000):0.0470339000):0.3676530000):0.0488213000	1nfv_A:0.2558980000):0.1931250000):0.0147996000	(((1qgh_A:0.2087010000	2ux1_A:0.0716610000):0.1974500000	((((1dps_A:0.0000010000	1jts_A:0.0000010000):0.2003860000	1o9r_A:0.0742580000):0.1371990000	1uvh_A:0.2401830000):0.0729501000	(1tjo_A:0.0000010000	1tk6_A:0.0000010000):0.2589400000):0.0220862000):0.0588241000	(1ji4_A:0.1437570000	2fjc_A:0.0830780000):0.0313080000):0.0384099000):0.1514110000):0.0260699000);
(1ji5_A:0.1439860000	(1jig_A:0.0609880000	1n1q_A:0.1193570000):0.0002907810	(((((2chp_A:0.2098340000	1uvh_A:0.3822140000):0.0324525000	(1ji4_A:0.1545820000	2fjc_A:0.1516660000):0.0705450000):0.0511061000	((((1dps_A:0.0000010000	1jts_A:0.0000010000):0.1270580000	1o9r_A:0.1188500000):0.0323390000	(1tjo_A:0.0000010000	1tk6_A:0.0000010000):0.2545830000):0.0539947000	(((((((2fzf_A:0.3609540000	1yuz_A:0.5457890000):0.0967999000	1lko_A:0.3264160000):0.0457866000	3qhb_A:0.4500080000):0.1851090000	(((1lb3_A:0.0338340000	2za7_A:0.0353170000):0.0217060000	(1bg7_A:0.0404040000	(1r03_A:0.0028060000	3e6s_A:0.1559710000):0.0294271000):0.0531509000):0.1220090000	((1z6o_A:0.2506210000	1z6o_M:0.2097720000):0.0919935000	((1eum_A:0.0225710000	1krq_A:0.1416620000):0.0672537000	(2jd7_A:0.1026800000	1vlg_A:0.0951700000):0.0212158000):0.0199661000):0.0729017000):0.0782849000):0.0409290000	(((1bcf_A:0.0000010000	3e1q_A:0.0000010000):0.0405104000	2fkz_A:0.0171410000):0.0188091000	1jgc_A:0.0591170000):0.1023440000):0.0762662000	(1otk_A:0.5788140000	((((((((1oqu_A:0.1343290000	1r2f_A:0.0652840000):0.0277004000	1uzr_A:0.0000020000):0.3119650000	3ee4_A:0.5632080000):0.0804963000	1mxr_A:0.5411680000):0.1073230000	((1jk0_A:0.4574850000	2uw2_A:0.0681800000):0.0633027000	1w68_A:0.0222490000):0.2544760000):0.1477220000	(((2inc_B:0.5998620000	2inp_C:0.4101460000):0.0709868000	1mty_B:0.6869670000):0.0381445000	(1mty_D:0.4724960000	3dhg_A:0.6183060000):0.2695140000):0.2770680000):0.1283000000	((2uw1_A:0.0000010000	2uw1_B:0.0000010000):0.0979067000	1afr_A:0.0795520000):0.3921020000):0.0370266000	1za0_A:0.4892580000):0.0347782000):0.3437030000):0.0331555000	1nfv_A:0.1407720000):0.1607080000):0.0158978000):0.0227738000	(1qgh_A:0.1647480000	2ux1_A:0.0744470000):0.1386680000):0.0161060000	2vzb_A:0.3549930000):0.0468024000);
(1ji5_A:0.1330930000	1jig_A:0.0375590000	(1n1q_A:0.0612720000	((2chp_A:0.0639620000	2vzb_A:0.4085530000):0.1035050000	(((1qgh_A:0.2019080000	2ux1_A:0.0894360000):0.1886660000	((1ji4_A:0.1088580000	2fjc_A:0.1105460000):0.0203962000	((((1dps_A:0.0000010000	1jts_A:0.0000010000):0.1615250000	1o9r_A:0.1550910000):0.1082310000	1uvh_A:0.1779690000):0.0566013000	(1tjo_A:0.0000010000	1tk6_A:0.0000010000):0.2477490000):0.1208720000):0.0152441000):0.0367681000	(((((2fzf_A:0.7442600000	(((((((1lb3_A:0.0229620000	2za7_A:0.0374720000):0.0424377000	1r03_A:0.0233670000):0.0231027000	(1bg7_A:0.0328300000	(1z6o_A:0.3753510000	1z6o_M:0.1730460000):0.1699630000):0.0314771000):0.0889262000	3e6s_A:0.1259100000):0.0523006000	1krq_A:0.1065660000):0.0205296000	(2jd7_A:0.1050560000	1vlg_A:0.1505990000):0.0667857000):0.0259228000	1eum_A:0.0939860000):0.0380129000):0.0088593300	((1lko_A:0.4023980000	3qhb_A:0.3544420000):0.1389910000	1yuz_A:0.5035440000):0.1319500000):0.0860328000	(((1bcf_A:0.0000010000	3e1q_A:0.0000010000):0.0535810000	2fkz_A:0.0000030000):0.0494778000	1jgc_A:0.0631050000):0.0390408000):0.1540480000	1nfv_A:0.1766310000):0.0958011000	(1otk_A:0.8045390000	(((((((1oqu_A:0.1194070000	1r2f_A:0.0532020000):0.0202655000	1uzr_A:0.0058180000):0.2934810000	3ee4_A:0.5789610000):0.0553322000	1mxr_A:0.5461790000):0.0637457000	(1jk0_A:0.3648170000	(2uw2_A:0.0987350000	1w68_A:0.0872820000):0.0836121000):0.2184410000):0.0643618000	(2inc_B:0.6091570000	(2inp_C:0.4842130000	(1mty_B:0.7676250000	(1mty_D:0.5537240000	3dhg_A:0.4994010000):0.2645510000):0.0839903000):0.0784197000):0.3515620000):0.1418970000	(((2uw1_A:0.0000010000	2uw1_B:0.0000010000):0.0957151000	1afr_A:0.0414380000):0.4835220000	1za0_A:0.5478580000):0.0652986000):0.2841190000):0.1579060000):0.1292090000):0.0226504000):0.0429779000):0.0192271000);
(1ji5_A:0.0566510000	(1jig_A:0.0649700000	(1n1q_A:0.0960140000	((2chp_A:0.0632370000	(((1ji4_A:0.1348610000	2fjc_A:0.1013630000):0.0484107000	((2fzf_A:0.5353340000	(1otk_A:0.5101520000	(((((((1oqu_A:0.1171730000	1r2f_A:0.0727410000):0.0170271000	1uzr_A:0.0039740000):0.3161020000	1mxr_A:0.5265110000):0.0663038000	((1jk0_A:0.4506350000	2uw2_A:0.0642210000):0.0605942000	1w68_A:0.0071660000):0.3349080000):0.1206570000	3ee4_A:0.4083440000):0.0529073000	((2inc_B:0.4063070000	2inp_C:0.5364290000):0.1543570000	(1mty_B:0.6942170000	(1mty_D:0.5420880000	3dhg_A:0.5158730000):0.1787710000):0.0246217000):0.3880760000):0.0447319000	(((2uw1_A:0.0000010000	2uw1_B:0.0000010000):0.1339170000	1afr_A:0.0393840000):0.3358500000	1za0_A:0.3775290000):0.1781320000):0.1450190000):0.3960210000):0.0126455000	((((((1bcf_A:0.0000010000	3e1q_A:0.0000010000):0.0885489000	2fkz_A:0.0087950000):0.0179494000	(((((1lb3_A:0.0317030000	2za7_A:0.0795550000):0.1261370000	1bg7_A:0.0462300000):0.0646359000	1r03_A:0.0184290000):0.0982276000	((1z6o_A:0.3851220000	1z6o_M:0.2822120000):0.0740285000	(1eum_A:0.0633800000	(1krq_A:0.0884700000	(2jd7_A:0.0184360000	1vlg_A:0.1927510000):0.0757827000):0.0073113600):0.0451345000):0.0979622000):0.0436254000	3e6s_A:0.1241760000):0.1163140000):0.0174456000	1jgc_A:0.0622200000):0.0988393000	(1lko_A:0.2819780000	(1yuz_A:0.4855930000	3qhb_A:0.4006930000):0.0876261000):0.2726990000):0.0482786000	1nfv_A:0.1852410000):0.0706467000):0.1097590000):0.0042069100	((((1dps_A:0.0000010000	1jts_A:0.0000010000):0.1359920000	1o9r_A:0.0648260000):0.1112440000	(1tjo_A:0.0000010000	1tk6_A:0.0000010000):0.2152870000):0.0686147000	1uvh_A:0.3284460000):0.0378746000):0.0575501000):0.0350000000	(1qgh_A:0.1353050000	2ux1_A:0.1961370000):0.1338280000):0.0406812000):0.0210413000):0.0349617000	2vzb_A:0.2482800000);
(1ji5_A:0.0884340000	1jig_A:0.0324350000	(1n1q_A:0.1015060000	((2chp_A:0.1032100000	2vzb_A:0.3159430000):0.0788482000	((((1qgh_A:0.1725460000	2ux1_A:0.2109880000):0.0913621000	(1ji4_A:0.2292280000	2fjc_A:0.0904410000):0.0524591000):0.0262170000	((((2fzf_A:0.5098950000	1yuz_A:0.5600230000):0.0193057000	1lko_A:0.4891100000):0.2678780000	(((((1bcf_A:0.0000010000	3e1q_A:0.0000010000):0.0609325000	2fkz_A:0.0297480000):0.0181221000	(((((3qhb_A:0.5705610000	1vlg_A:0.0355090000):0.0793393000	2jd7_A:0.0440920000):0.0229476000	(1eum_A:0.0345920000	1krq_A:0.1045390000):0.0518921000):0.0104595000	(1z6o_A:0.4642490000	1z6o_M:0.2299240000):0.1697370000):0.0765594000	((((1lb3_A:0.0589270000	2za7_A:0.0314010000):0.0625308000	1bg7_A:0.0557970000):0.0887977000	1r03_A:0.0000020000):0.0789756000	3e6s_A:0.1446060000):0.0837488000):0.1257090000):0.0263370000	1jgc_A:0.0939860000):0.0661420000	1nfv_A:0.3291970000):0.0776625000):0.0418284000	(1otk_A:0.6568330000	(((((1oqu_A:0.1135020000	1r2f_A:0.0932910000):0.0328472000	1uzr_A:0.0000020000):0.2475780000	(1mxr_A:0.5558250000	((1jk0_A:0.3191510000	(2uw2_A:0.0695050000	1w68_A:0.0747390000):0.1147230000):0.2010350000	((2inc_B:0.5014290000	1mty_B:0.6663180000):0.1039190000	(2inp_C:0.4720380000	(1mty_D:0.5090550000	3dhg_A:0.5662140000):0.3818340000):0.1006180000):0.3295870000):0.1116890000):0.0736846000):0.1352700000	3ee4_A:0.4954350000):0.1976040000	(((2uw1_A:0.0000010000	2uw1_B:0.0000010000):0.1347060000	1afr_A:0.0259950000):0.3449170000	1za0_A:0.6627160000):0.1520360000):0.1643660000):0.2308080000):0.2673470000):0.0207292000	((((1dps_A:0.0000010000	1jts_A:0.0000010000):0.1580560000	1o9r_A:0.1005270000):0.0936067000	1uvh_A:0.5471990000):0.0484327000	(1tjo_A:0.0000010000	1tk6_A:0.0000010000):0.2856840000):0.0940231000):0.0262936000):0.0696239000):0.0140226000);
(1ji5_A:0.1528970000	(1jig_A:0.0842160000	(((2chp_A:0.0926560000	((((1dps_A:0.0000020000	1jts_A:0.0000010000):0.0554122000	1o9r_A:0.1639610000):0.1686380000	1uvh_A:0.2299560000):0.0860332000	(1tjo_A:0.0000020000	1tk6_A:0.0000020000):0.3481940000):0.1289460000):0.0615591000	(1ji4_A:0.2536240000	2fjc_A:0.1197610000):0.1013890000):0.0169363000	(((1qgh_A:0.1878970000	2ux1_A:0.2486240000):0.1394380000	(((((((2fzf_A:0.7010760000	((((1lb3_A:0.0452020000	2za7_A:0.0395870000):0.0332114000	(1z6o_A:0.4721380000	1z6o_M:0.2335780000):0.2113620000):0.0371329000	1bg7_A:0.0318180000):0.0598989000	1r03_A:0.0000030000):0.1021520000):0.0588561000	3e6s_A:0.1215900000):0.0827503000	((1eum_A:0.0504810000	1krq_A:0.1171970000):0.0330205000	(2jd7_A:0.0555290000	1vlg_A:0.1039040000):0.0657509000):0.0161289000):0.0630284000	((1lko_A:0.4751820000	3qhb_A:0.3753910000):0.0949099000	1yuz_A:0.5021030000):0.1696660000):0.0450560000	(((1bcf_A:0.0000010000	3e1q_A:0.0000010000):0.0475912000	2fkz_A:0.0000020000):0.0263480000	1jgc_A:0.1529360000):0.0405664000):0.1168290000	(1otk_A:0.5317050000	((((((((1oqu_A:0.0832460000	1r2f_A:0.0514380000):0.0082204200	1uzr_A:0.0098690000):0.3105420000	1mxr_A:0.3998830000):0.0768782000	3ee4_A:0.5683470000):0.1030930000	((1jk0_A:0.4988030000	2uw2_A:0.0377170000):0.0488419000	1w68_A:0.0721260000):0.2394040000):0.2465270000	(((2inc_B:0.3865780000	2inp_C:0.3148860000):0.1145650000	1mty_B:0.8144460000):0.0593674000	(1mty_D:0.5344120000	3dhg_A:0.4020170000):0.2891120000):0.1813960000):0.0516666000	((2uw1_A:0.0000010000	2uw1_B:0.0000010000):0.1582950000	1afr_A:0.0235570000):0.3931090000):0.0730939000	1za0_A:0.5436280000):0.1057050000):0.2639420000):0.0299991000	1nfv_A:0.1792080000):0.1623100000):0.0005818120	2vzb_A:0.5094990000):0.0878324000):0.0906728000):0.0228753000	1n1q_A:0.0897980000);
(1ji5_A:0.0679200000	(1jig_A:0.0151540000	(1n1q_A:0.0868480000	((((2chp_A:0.1510780000	((((1dps_A:0.0000020000	1jts_A:0.0000010000):0.1130170000	1o9r_A:0.1206780000):0.1098350000	(1tjo_A:0.0000020000	1tk6_A:0.0000020000):0.2096980000):0.1100020000	1uvh_A:0.3670230000):0.0492183000):0.0086032800	((((((2fzf_A:0.6467690000	(((((1lb3_A:0.0000020000	(1z6o_A:0.3504530000	1z6o_M:0.2277780000):0.1707510000):0.0346021000	2za7_A:0.0777940000):0.0472597000	1bg7_A:0.0537500000):0.0251710000	1r03_A:0.0049880000):0.0964326000	3e6s_A:0.1516560000):0.0311935000):0.0414588000	((1eum_A:0.0643830000	1krq_A:0.1352300000):0.0234789000	(2jd7_A:0.0931680000	1vlg_A:0.1058460000):0.0929196000):0.0568715000):0.0227682000	((1lko_A:0.3107630000	3qhb_A:0.4902630000):0.1468050000	1yuz_A:0.4420490000):0.2466460000):0.0669351000	(((1bcf_A:0.0000010000	3e1q_A:0.0000010000):0.0268274000	2fkz_A:0.0189710000):0.0472085000	1jgc_A:0.0552810000):0.0430010000):0.0989942000	(1otk_A:0.8423800000	((((((1oqu_A:0.1113820000	1uzr_A:0.0315090000):0.0705647000	1r2f_A:0.0334420000):0.3660450000	(1mxr_A:0.5330840000	((1jk0_A:0.3702260000	2uw2_A:0.0684020000):0.0822725000	1w68_A:0.0171310000):0.3157230000):0.1052920000):0.1209660000	3ee4_A:0.4812370000):0.1283250000	(((2uw1_A:0.0000010000	2uw1_B:0.0000010000):0.1172470000	1afr_A:0.0267290000):0.2783410000	1za0_A:0.6066340000):0.1000270000):0.1069380000	(((2inc_B:0.5987750000	2inp_C:0.3609070000):0.1344840000	1mty_B:0.6619830000):0.0148924000	(1mty_D:0.5344960000	3dhg_A:0.5010220000):0.2592060000):0.3207590000):0.1163040000):0.3131080000):0.0445084000	1nfv_A:0.2415740000):0.1606740000):0.0237337000	2fjc_A:0.1315750000):0.0173987000	1ji4_A:0.1438890000):0.0892618000):0.0206745000):0.0570675000	((1qgh_A:0.1520190000	2ux1_A:0.1741500000):0.1029710000	2vzb_A:0.2931390000):0.0188686000);
(1ji5_A:0.0808050000	1jig_A:0.0668420000	(1n1q_A:0.0847180000	((((((2chp_A:0.0207460000	2vzb_A:0.5088320000):0.1250880000	((((1dps_A:0.0000010000	1jts_A:0.0000010000):0.1144600000	1uvh_A:0.4153560000):0.1430650000	1o9r_A:0.0970310000):0.1246090000	(1tjo_A:0.0000010000	1tk6_A:0.0000010000):0.3574780000):0.0764999000):0.0032724000	((2fzf_A:0.5727840000	(1lko_A:0.2491400000	(1yuz_A:0.4477940000	3qhb_A:0.5104540000):0.1125140000):0.1664590000):0.1725360000	((((1bcf_A:0.0000010000	3e1q_A:0.0000010000):0.0636918000	(2fkz_A:0.0000020000	1jgc_A:0.1259030000):0.0023941600):0.1402970000	(((((((1lb3_A:0.0322620000	(2za7_A:0.0573500000	(1z6o_A:0.4191620000	1z6o_M:0.3262730000):0.1712020000):0.0387395000):0.0867735000	1bg7_A:0.0465340000):0.0429579000	1r03_A:0.0000020000):0.1138520000	3e6s_A:0.1786530000):0.0923138000	1krq_A:0.1155770000):0.0254832000	(2jd7_A:0.0634890000	1vlg_A:0.1077990000):0.0547231000):0.0671260000	1eum_A:0.0000020000):0.1090150000):0.0541035000	1nfv_A:0.1740300000):0.0213435000):0.1367250000):0.0212837000	(((1otk_A:0.9312540000	(((2inc_B:0.5970570000	2inp_C:0.5821390000):0.1269270000	1mty_B:0.8125190000):0.1115320000	(1mty_D:0.5860600000	3dhg_A:0.5387260000):0.2253970000):0.1992430000):0.1089250000	(((2uw1_A:0.0000010000	2uw1_B:0.0000010000):0.1616900000	1afr_A:0.0495390000):0.5121820000	1za0_A:0.5539330000):0.1063920000):0.1661510000	(((((1oqu_A:0.1430090000	1uzr_A:0.0244620000):0.0492981000	1r2f_A:0.0445430000):0.3101000000	3ee4_A:0.5236630000):0.0618608000	1mxr_A:0.5659240000):0.0512950000	(1jk0_A:0.3166620000	(2uw2_A:0.0302750000	1w68_A:0.0885020000):0.0785513000):0.2935770000):0.0730279000):0.4932130000):0.0494485000	(1ji4_A:0.0942780000	2fjc_A:0.0983460000):0.0680174000):0.0664901000	(1qgh_A:0.1371380000	2ux1_A:0.2077310000):0.0534794000):0.0331812000):0.0538355000);
(1ji5_A:0.1349720000	(1jig_A:0.0070020000	(((2chp_A:0.1278260000	((((1dps_A:0.0000010000	1jts_A:0.0000010000):0.1095410000	1o9r_A:0.1437570000):0.0647268000	1uvh_A:0.3386210000):0.0461267000	(1tjo_A:0.0000010000	1tk6_A:0.0000010000):0.3028350000):0.0672917000):0.0289672000	(((1qgh_A:0.1299840000	2ux1_A:0.2294790000):0.1071870000	1ji4_A:0.1419400000):0.0580939000	2fjc_A:0.1466320000):0.0462007000):0.0114063000	(((2fzf_A:0.8629810000	(1otk_A:0.7010940000	((((((1oqu_A:0.1007540000	1r2f_A:0.0800500000):0.0333097000	1uzr_A:0.0079100000):0.3079370000	(1mxr_A:0.4235450000	((1jk0_A:0.4471970000	2uw2_A:0.0406770000):0.0825294000	1w68_A:0.0424530000):0.2734240000):0.0538263000):0.0864742000	3ee4_A:0.5390620000):0.0535609000	(2inc_B:0.6561400000	((2inp_C:0.4528770000	1mty_B:0.7167890000):0.0232373000	(1mty_D:0.4586630000	3dhg_A:0.5793490000):0.3165000000):0.1054460000):0.1842890000):0.0912134000	(((2uw1_A:0.0000010000	2uw1_B:0.0000010000):0.1240540000	1afr_A:0.0579070000):0.3253280000	1za0_A:0.4429340000):0.1574390000):0.0658978000):0.2676950000):0.0000024188	((((((1bcf_A:0.0000010000	3e1q_A:0.0000010000):0.0332402000	2fkz_A:0.0164270000):0.0152032000	1jgc_A:0.0556470000):0.0975080000	(((((1lb3_A:0.0295910000	2za7_A:0.0248130000):0.0711112000	1bg7_A:0.0327750000):0.0339222000	1r03_A:0.0018360000):0.0697729000	3e6s_A:0.1307330000):0.1222870000	(((1z6o_A:0.3608460000	1z6o_M:0.2934810000):0.0717098000	(2jd7_A:0.0679550000	1vlg_A:0.0956730000):0.0670500000):0.0084392300	(1eum_A:0.0376370000	1krq_A:0.1074170000):0.0261886000):0.0233430000):0.1445330000):0.0693725000	1nfv_A:0.2007910000):0.0357253000	((1lko_A:0.3520960000	1yuz_A:0.6032370000):0.1065570000	3qhb_A:0.4713410000):0.1554280000):0.0547784000):0.1210910000	2vzb_A:0.3922730000):0.0734634000):0.0779690000):0.0083614100	1n1q_A:0.0727370000);
(1ji5_A:0.0707330000	(1jig_A:0.0166600000	1n1q_A:0.1104230000):0.0000023945	(((((2chp_A:0.1579020000	((((1dps_A:0.0000020000	1jts_A:0.0000020000):0.1579300000	1o9r_A:0.1195660000):0.1069180000	(1tjo_A:0.0000020000	1tk6_A:0.0000020000):0.3482300000):0.0393649000	1uvh_A:0.4173990000):0.0379970000):0.0299123000	(((2fzf_A:0.7563800000	1yuz_A:0.5001790000):0.1549920000	(1lko_A:0.4712740000	3qhb_A:0.3060270000):0.1855750000):0.1944690000	(((((1bcf_A:0.0000010000	3e1q_A:0.0000010000):0.0574155000	2fkz_A:0.0378280000):0.0428241000	1jgc_A:0.0703120000):0.1392560000	((((((1lb3_A:0.0406330000	2za7_A:0.0490370000):0.1065450000	1bg7_A:0.0400260000):0.0679026000	1r03_A:0.0099450000):0.0564969000	3e6s_A:0.1710810000):0.1285090000	(((1z6o_A:0.3364260000	1z6o_M:0.3035390000):0.1089730000	(2jd7_A:0.0835770000	1vlg_A:0.1204720000):0.0517925000):0.0185290000	(1eum_A:0.0647550000	1krq_A:0.1714730000):0.0692283000):0.0493800000):0.0745680000	(1otk_A:0.8522680000	(((((((1oqu_A:0.1200990000	1r2f_A:0.1007920000):0.0357728000	1uzr_A:0.0141290000):0.3641090000	1mxr_A:0.4129430000):0.1032470000	((1jk0_A:0.4369940000	2uw2_A:0.1103650000):0.0197229000	1w68_A:0.0256650000):0.3539350000):0.1669770000	(((2uw1_A:0.0000010000	2uw1_B:0.0000010000):0.1865030000	1afr_A:0.0170140000):0.4483910000	1za0_A:0.6564270000):0.2172290000):0.0440930000	(((2inc_B:0.5830180000	2inp_C:0.5440080000):0.1019060000	1mty_B:0.5896850000):0.1010130000	(1mty_D:0.5081970000	3dhg_A:0.5872180000):0.2969800000):0.3683080000):0.0410997000	3ee4_A:0.5500670000):0.1388270000):0.3102350000):0.0279063000):0.1652850000	1nfv_A:0.2130420000):0.0295369000):0.0981238000):0.0134309000	(1ji4_A:0.1967950000	2fjc_A:0.1072610000):0.0659799000):0.0620324000	(1qgh_A:0.1539560000	2ux1_A:0.1550630000):0.1062750000):0.0335732000	2vzb_A:0.5186460000):0.0664198000);
(1ji5_A:0.1548130000	(1jig_A:0.0097350000	(((2chp_A:0.0655500000	(1ji4_A:0.1900710000	2fjc_A:0.2095300000):0.0230810000):0.0112600000	(((1qgh_A:0.2868140000	2ux1_A:0.0658190000):0.1814920000	((((1dps_A:0.0000010000	1jts_A:0.0000010000):0.0531128000	1uvh_A:0.3695000000):0.1159510000	1o9r_A:0.1022470000):0.0730957000	(1tjo_A:0.0000010000	1tk6_A:0.0000010000):0.2199170000):0.0000022195):0.0822970000	(((((2fzf_A:0.5567020000	(1lko_A:0.2599420000	(1yuz_A:0.4241580000	3qhb_A:0.3041370000):0.1468040000):0.3330260000):0.0942953000	(((((1lb3_A:0.0674020000	2za7_A:0.0890800000):0.0929777000	1bg7_A:0.0238980000):0.0473627000	1r03_A:0.0070860000):0.0563110000	3e6s_A:0.2197890000):0.0709934000	(((1z6o_A:0.3817310000	1z6o_M:0.3074080000):0.1544740000	(2jd7_A:0.0743350000	1vlg_A:0.1545180000):0.0301655000):0.0225099000	(1eum_A:0.0526220000	1krq_A:0.1212380000):0.0173396000):0.0825422000):0.0504734000):0.0269064000	(((1bcf_A:0.0000010000	3e1q_A:0.0000010000):0.0582735000	2fkz_A:0.0135280000):0.0329968000	1jgc_A:0.0670590000):0.0542596000):0.0532038000	(1otk_A:0.5212180000	((((((1oqu_A:0.1225730000	1r2f_A:0.1004870000):0.0303929000	1uzr_A:0.0027130000):0.3578560000	(1mxr_A:0.4478160000	((1jk0_A:0.3578300000	2uw2_A:0.0406640000):0.0464793000	1w68_A:0.0274450000):0.2847960000):0.0507395000):0.1139240000	3ee4_A:0.5933100000):0.0920717000	((2inc_B:0.4830290000	2inp_C:0.2870910000):0.0808077000	(1mty_B:0.8008370000	(1mty_D:0.4255390000	3dhg_A:0.4745360000):0.2453030000):0.1346720000):0.2666830000):0.0759686000	(((2uw1_A:0.0000010000	2uw1_B:0.0000010000):0.1227460000	1afr_A:0.0275200000):0.3063140000	1za0_A:0.6340490000):0.1806850000):0.0657173000):0.4117020000):0.1242400000	1nfv_A:0.0824310000):0.2330350000):0.0552237000):0.0474948000	2vzb_A:0.3257070000):0.0427763000):0.0108563000	1n1q_A:0.1079460000);
(1ji5_A:0.1030100000	(1jig_A:0.0256990000	(((((2chp_A:0.0796440000	2vzb_A:0.3092020000):0.0697285000	(((2fzf_A:0.6283510000	(1otk_A:0.5725400000	(((((1oqu_A:0.1008870000	1r2f_A:0.0534900000):0.0415766000	1uzr_A:0.0045230000):0.3815840000	(1mxr_A:0.4534760000	((1jk0_A:0.4112640000	2uw2_A:0.0549080000):0.0584325000	1w68_A:0.0390620000):0.3170110000):0.0193466000):0.0877302000	3ee4_A:0.5207540000):0.1137310000	((2inc_B:0.5833180000	((2inp_C:0.5467510000	1mty_B:0.6731960000):0.0070691600	(1mty_D:0.5534820000	3dhg_A:0.5699920000):0.1551280000):0.1176760000):0.2770530000	(((2uw1_A:0.0000010000	2uw1_B:0.0000010000):0.1159830000	1afr_A:0.0323970000):0.3875660000	1za0_A:0.4583010000):0.1006810000):0.0815112000):0.1324940000):0.2806990000):0.0174860000	(((((1bcf_A:0.0000010000	3e1q_A:0.0000010000):0.0465838000	(2fkz_A:0.0169430000	1jgc_A:0.1193760000):0.0242182000):0.0541012000	((((1lb3_A:0.0387030000	2za7_A:0.0724780000):0.0433902000	(1bg7_A:0.0448920000	1r03_A:0.0368400000):0.0372399000):0.1228460000	(1z6o_A:0.3188300000	1z6o_M:0.2171640000):0.1237550000):0.1029550000	((1eum_A:0.0565850000	(1krq_A:0.1248640000	3e6s_A:0.1897430000):0.0310251000):0.0107999000	(2jd7_A:0.0298120000	1vlg_A:0.1369450000):0.0709685000):0.0447553000):0.0943085000):0.0169842000	1yuz_A:0.7637270000):0.0270068000	(1lko_A:0.2596120000	3qhb_A:0.3274440000):0.2268220000):0.0751629000):0.1165430000	1nfv_A:0.1941490000):0.1439710000):0.0765422000	((1qgh_A:0.1931180000	2ux1_A:0.1869600000):0.1984500000	((((1dps_A:0.0000010000	1jts_A:0.0000010000):0.0344139000	1o9r_A:0.1190360000):0.0772429000	1uvh_A:0.3841450000):0.0548295000	(1tjo_A:0.0000010000	1tk6_A:0.0000010000):0.2292440000):0.1067390000):0.0000026552):0.0398759000	2fjc_A:0.1312110000):0.0154001000	1ji4_A:0.0684950000):0.0536552000):0.0390411000	1n1q_A:0.0437370000);
(1ji5_A:0.1581950000	1jig_A:0.0550320000	(1n1q_A:0.1299230000	((((((2chp_A:0.1818960000	2vzb_A:0.3498170000):0.1257820000	(1otk_A:0.6051340000	((((((1oqu_A:0.0873660000	1r2f_A:0.0630690000):0.0255993000	1uzr_A:0.0214460000):0.3458890000	(1mxr_A:0.4186760000	((1jk0_A:0.4688620000	2uw2_A:0.0330420000):0.0728863000	1w68_A:0.0398600000):0.2979560000):0.0429619000):0.1755190000	(((2uw1_A:0.0000010000	2uw1_B:0.0000010000):0.1322510000	1afr_A:0.0122280000):0.3782240000	1za0_A:0.5055450000):0.1454260000):0.0361455000	(((2inc_B:0.6707360000	1mty_B:0.6773200000):0.0430841000	2inp_C:0.5786930000):0.0679287000	(1mty_D:0.4901390000	3dhg_A:0.5404750000):0.1660400000):0.2747120000):0.0159119000	3ee4_A:0.4285270000):0.1459210000):0.2767940000):0.0000027113	(1qgh_A:0.2107540000	2ux1_A:0.1113020000):0.1358280000):0.0060497700	((((1dps_A:0.0000010000	1jts_A:0.0000010000):0.1788260000	1uvh_A:0.4028330000):0.1088070000	1o9r_A:0.2132270000):0.1086070000	(1tjo_A:0.0000010000	1tk6_A:0.0000010000):0.3452790000):0.1635740000):0.0327467000	(2fzf_A:0.6648340000	(((((1bcf_A:0.0000010000	3e1q_A:0.0000010000):0.0728659000	2fkz_A:0.0250590000):0.0145953000	1jgc_A:0.0393690000):0.0402961000	(((1lko_A:0.4432280000	3qhb_A:0.2094690000):0.2131660000	1yuz_A:0.5417310000):0.2422610000	(((((1lb3_A:0.0317120000	2za7_A:0.0462840000):0.0865180000	1bg7_A:0.0750430000):0.0503166000	1r03_A:0.0000020000):0.1058300000	3e6s_A:0.1125360000):0.0620596000	((1z6o_A:0.4511830000	1z6o_M:0.2091420000):0.1395260000	((1eum_A:0.0495770000	1krq_A:0.1223830000):0.0445407000	(2jd7_A:0.0672650000	1vlg_A:0.1737450000):0.0000021927):0.0291025000):0.0846850000):0.0805331000):0.0389639000):0.0768187000	1nfv_A:0.2768400000):0.1020320000):0.0183473000):0.0269978000	(1ji4_A:0.1041020000	2fjc_A:0.1656650000):0.0406728000):0.0661826000):0.0281359000);
(1ji5_A:0.1217340000	1jig_A:0.0000020000	(1n1q_A:0.0777650000	(((2chp_A:0.0626550000	2vzb_A:0.4349240000):0.0961215000	((((1dps_A:0.0000020000	1jts_A:0.0000020000):0.1309540000	1o9r_A:0.0947830000):0.0958440000	(1tjo_A:0.0000020000	1tk6_A:0.0000020000):0.2680480000):0.0729256000	1uvh_A:0.4426500000):0.0813043000):0.0089534100	((((1qgh_A:0.1578080000	2ux1_A:0.1763560000):0.1625810000	2fjc_A:0.1331210000):0.0320737000	1ji4_A:0.1172630000):0.0425521000	(((2fzf_A:0.8724770000	(((1otk_A:0.8585760000	((((2inc_B:0.6914120000	(1mty_D:0.4398410000	3dhg_A:0.5903680000):0.2220710000):0.0756283000	2inp_C:0.4241790000):0.0287846000	1mty_B:0.5986040000):0.3716940000	(((2uw1_A:0.0000020000	2uw1_B:0.0000020000):0.1326750000	1afr_A:0.0263810000):0.4162950000	1za0_A:0.4326280000):0.1913370000):0.0520821000):0.1019220000	(((1oqu_A:0.1169530000	1r2f_A:0.0755260000):0.0324210000	1uzr_A:0.0101480000):0.2926740000	(1mxr_A:0.5094640000	(1jk0_A:0.3240200000	(2uw2_A:0.0520930000	1w68_A:0.0637680000):0.1560380000):0.2103520000):0.0726483000):0.1626560000):0.0236649000	3ee4_A:0.5214270000):0.3803730000):0.0067993600	(((((1bcf_A:0.0000020000	3e1q_A:0.0000020000):0.0189169000	2fkz_A:0.0357600000):0.0099597500	1jgc_A:0.0456720000):0.0580241000	(((((1lb3_A:0.0332540000	2za7_A:0.0657100000):0.0565864000	(1bg7_A:0.0657380000	1r03_A:0.0133420000):0.0198522000):0.0941437000	(1z6o_A:0.3937520000	1z6o_M:0.2515190000):0.0777649000):0.0743284000	((1krq_A:0.1205560000	3e6s_A:0.1368840000):0.0510575000	(2jd7_A:0.0381600000	1vlg_A:0.1580180000):0.0617452000):0.0102546000):0.0206567000	1eum_A:0.0248340000):0.0841088000):0.0682490000	1nfv_A:0.2019970000):0.0642991000):0.0444799000	((1lko_A:0.3939190000	1yuz_A:0.4617210000):0.0974226000	3qhb_A:0.4366860000):0.1683130000):0.1866520000):0.0083391300):0.0519175000):0.0202223000);
(1ji5_A:0.0859040000	(1jig_A:0.0000020000	(2chp_A:0.0791270000	2vzb_A:0.3547630000):0.0834474000):0.0276607000	(1n1q_A:0.0511400000	(((1qgh_A:0.1155650000	2ux1_A:0.1652480000):0.0924867000	1ji4_A:0.1391690000):0.0656475000	((2fjc_A:0.1193850000	((((1dps_A:0.0000010000	1jts_A:0.0000010000):0.0572678000	1o9r_A:0.1905270000):0.0851474000	1uvh_A:0.3361660000):0.1113560000	(1tjo_A:0.0000010000	1tk6_A:0.0000010000):0.2669890000):0.0698825000):0.0439110000	((((2fzf_A:0.8011470000	(((1bcf_A:0.0000010000	3e1q_A:0.0000010000):0.0814555000	2fkz_A:0.0000020000):0.0322010000	1jgc_A:0.0779240000):0.0668971000):0.0543959000	(((((1lb3_A:0.0568090000	2za7_A:0.0401430000):0.0337940000	(1bg7_A:0.0431700000	1r03_A:0.0387710000):0.0700719000):0.0548989000	((1eum_A:0.0864370000	(1krq_A:0.1094060000	3e6s_A:0.1496810000):0.0231260000):0.0444487000	(2jd7_A:0.0592950000	1vlg_A:0.1127390000):0.0171352000):0.0475073000):0.0742088000	(1z6o_A:0.3400600000	1z6o_M:0.2618290000):0.0605193000):0.0467119000	(1otk_A:0.8145560000	(((((((1oqu_A:0.0814500000	1r2f_A:0.0499530000):0.0269839000	1uzr_A:0.0120180000):0.2261220000	3ee4_A:0.6522640000):0.0925245000	1mxr_A:0.4264550000):0.1016340000	((1jk0_A:0.4264600000	2uw2_A:0.0538510000):0.0381150000	1w68_A:0.0502020000):0.3327600000):0.1667670000	(((2uw1_A:0.0000010000	2uw1_B:0.0000010000):0.1445360000	1afr_A:0.0178690000):0.3420450000	1za0_A:0.5986540000):0.2366590000):0.0454661000	(((2inc_B:0.5620590000	(1mty_D:0.4854950000	3dhg_A:0.5103470000):0.2757960000):0.1065930000	1mty_B:0.6812000000):0.0503086000	2inp_C:0.4785500000):0.3013570000):0.1686260000):0.4214700000):0.0406787000):0.0319784000	1nfv_A:0.3143580000):0.0789075000	((1lko_A:0.3937430000	3qhb_A:0.4681350000):0.0259042000	1yuz_A:0.6586210000):0.1670270000):0.1520380000):0.0441272000):0.0409820000):0.0195607000);
(1ji5_A:0.0146680000	((1jig_A:0.0463610000	((((2chp_A:0.1078970000	((((1dps_A:0.0000010000	1jts_A:0.0000010000):0.1010030000	1uvh_A:0.3223020000):0.0915204000	1o9r_A:0.1482620000):0.0969767000	(1tjo_A:0.0000010000	1tk6_A:0.0000010000):0.3170820000):0.0804272000):0.0364200000	((2fzf_A:0.6921580000	(((((1bcf_A:0.0000010000	3e1q_A:0.0000010000):0.0865128000	2fkz_A:0.0171930000):0.0341683000	1jgc_A:0.0922580000):0.0945462000	(((1lko_A:0.3664000000	3qhb_A:0.4055400000):0.0834719000	1yuz_A:0.4445140000):0.2672270000	(((((1lb3_A:0.0325500000	2za7_A:0.0330220000):0.0718916000	1bg7_A:0.0549750000):0.0379348000	1r03_A:0.0000020000):0.1037650000	3e6s_A:0.1547110000):0.0472153000	(((1z6o_A:0.3765860000	1z6o_M:0.2314310000):0.2232220000	(2jd7_A:0.0687140000	1vlg_A:0.1291970000):0.0197077000):0.0234461000	(1eum_A:0.0361670000	1krq_A:0.1184900000):0.0223192000):0.0441362000):0.0398219000):0.0253467000):0.0517435000	1nfv_A:0.2931530000):0.0924560000):0.0613712000	(1otk_A:0.6772800000	(((((((1oqu_A:0.0986340000	1r2f_A:0.1050670000):0.0210333000	1uzr_A:0.0137400000):0.3541490000	1mxr_A:0.3875650000):0.1356230000	((1jk0_A:0.4274930000	2uw2_A:0.0770450000):0.0625779000	1w68_A:0.0708090000):0.2999780000):0.1289850000	3ee4_A:0.5250130000):0.1446330000	(((2inc_B:0.5070820000	1mty_B:0.6671410000):0.1012170000	2inp_C:0.4230090000):0.1195430000	(1mty_D:0.5039780000	3dhg_A:0.5369720000):0.2272940000):0.2051410000):0.0868329000	(((2uw1_A:0.0000010000	2uw1_B:0.0000010000):0.1195430000	1afr_A:0.0321580000):0.3170600000	1za0_A:0.4740630000):0.1679930000):0.0475171000):0.2485990000):0.0870404000):0.0000024806	(1ji4_A:0.1671140000	2fjc_A:0.1083310000):0.0404954000):0.0312149000	2vzb_A:0.3433520000):0.0544490000):0.0522881000	(1n1q_A:0.1331670000	2ux1_A:0.2334940000):0.0140572000):0.1075690000	1qgh_A:0.1454680000);
(1ji5_A:0.0726580000	(1jig_A:0.0221630000	(1n1q_A:0.0839040000	1ji4_A:0.1115420000):0.0840319000):0.0093044300	((((2chp_A:0.1450620000	((((1dps_A:0.0000010000	1jts_A:0.0000010000):0.0662745000	1uvh_A:0.2409190000):0.0399180000	1o9r_A:0.1590680000):0.0697146000	(1tjo_A:0.0000010000	1tk6_A:0.0000010000):0.1747100000):0.0958451000):0.0433895000	(((((((1bcf_A:0.0000010000	3e1q_A:0.0000010000):0.0436813000	2fkz_A:0.0109580000):0.0172036000	1jgc_A:0.0806480000):0.0198114000	((1lko_A:0.4285090000	1yuz_A:0.4129300000):0.2026500000	3qhb_A:0.2766160000):0.4456070000):0.0918060000	((((((1lb3_A:0.0607340000	2za7_A:0.0683790000):0.0731536000	(1bg7_A:0.0368140000	1r03_A:0.0310600000):0.0169772000):0.0190301000	1z6o_M:0.3306200000):0.0551737000	3e6s_A:0.1753290000):0.0767784000	((1eum_A:0.0544040000	1krq_A:0.1486510000):0.0907819000	(2jd7_A:0.1229500000	1vlg_A:0.1268780000):0.0432038000):0.0291291000):0.0701392000	1z6o_A:0.4296290000):0.0590105000):0.0375306000	1nfv_A:0.2846200000):0.0984049000	(1otk_A:0.5575290000	((((((1oqu_A:0.1088340000	1r2f_A:0.0769610000):0.0257975000	1uzr_A:0.0210090000):0.3718960000	(((1jk0_A:0.4051080000	2uw2_A:0.0611040000):0.0439537000	1w68_A:0.0684260000):0.2519860000	(((2inc_B:0.5628190000	2inp_C:0.3415210000):0.1177220000	1mty_B:0.6780960000):0.0494119000	(1mty_D:0.5590750000	3dhg_A:0.4837180000):0.1617950000):0.4151510000):0.1135930000):0.0421429000	1mxr_A:0.5595820000):0.0857508000	3ee4_A:0.5389770000):0.0939110000	(((2uw1_A:0.0000010000	2uw1_B:0.0000010000):0.1322050000	1afr_A:0.0412630000):0.4718740000	1za0_A:0.4233700000):0.1469900000):0.0686668000):0.2080020000):0.1661010000):0.0237375000	((1qgh_A:0.0801310000	2ux1_A:0.1056710000):0.1178160000	2fjc_A:0.1357170000):0.0518858000):0.0164261000	(2fzf_A:0.8288550000	2vzb_A:0.1304950000):0.2165530000):0.0358890000);
(1ji5_A:0.1511370000	1jig_A:0.0133870000	(1n1q_A:0.0507710000	((((2chp_A:0.1777630000	(((((1dps_A:0.0000020000	1jts_A:0.0000020000):0.1824010000	1o9r_A:0.0812440000):0.1607500000	(1tjo_A:0.0000020000	1tk6_A:0.0000020000):0.1507430000):0.0457372000	1uvh_A:0.3431580000):0.0265288000	((2fzf_A:0.8905980000	(1otk_A:0.7365930000	(((((1oqu_A:0.0763770000	(1r2f_A:0.0695910000	1uzr_A:0.0278520000):0.0304858000):0.2584820000	1mxr_A:0.3041280000):0.2209090000	(3ee4_A:0.4836770000	(1jk0_A:0.3991880000	(2uw2_A:0.0919140000	1w68_A:0.0437270000):0.1108470000):0.1782230000):0.0577660000):0.1831010000	(((2uw1_A:0.0000020000	2uw1_B:0.0000020000):0.1260740000	1afr_A:0.0409280000):0.3071820000	1za0_A:0.5698070000):0.1054010000):0.0212431000	(((2inc_B:0.5395740000	2inp_C:0.4377970000):0.1089340000	1mty_B:0.8420840000):0.0167812000	(1mty_D:0.4959330000	3dhg_A:0.4723710000):0.2298370000):0.2955350000):0.1423140000):0.3070330000):0.0503568000	(((((1bcf_A:0.0000020000	3e1q_A:0.0000020000):0.0572341000	1jgc_A:0.0945830000):0.0068915700	2fkz_A:0.0000020000):0.1226330000	(((1lko_A:0.3025670000	1yuz_A:0.6015070000):0.1528640000	3qhb_A:0.4308220000):0.2014090000	((((1lb3_A:0.0241140000	2za7_A:0.0360900000):0.0320005000	(1bg7_A:0.0382540000	1r03_A:0.0364670000):0.0294038000):0.0424010000	(1z6o_A:0.3929970000	1z6o_M:0.2417970000):0.1035440000):0.1028930000	(1eum_A:0.0627900000	((1krq_A:0.1086510000	3e6s_A:0.1205270000):0.0000026746	(2jd7_A:0.0636840000	1vlg_A:0.1451610000):0.0675950000):0.0457274000):0.0570603000):0.0570324000):0.0234873000):0.1381910000	1nfv_A:0.1626330000):0.0003716180):0.1143250000):0.0134950000):0.0454617000	2vzb_A:0.4094020000):0.0000021637	((1qgh_A:0.1731810000	2ux1_A:0.1830950000):0.0569789000	2fjc_A:0.1305030000):0.0821229000):0.0314062000	1ji4_A:0.1309310000):0.0568627000):0.0000029350);
(1ji5_A:0.0846120000	1jig_A:0.0638890000	(1n1q_A:0.0650070000	((((((2chp_A:0.0497760000	2vzb_A:0.4179800000):0.0950261000	(((((((2fzf_A:0.7125550000	3e6s_A:0.1381980000):0.0440210000	(((1lb3_A:0.0492570000	2za7_A:0.0750920000):0.0776911000	1bg7_A:0.0485200000):0.0557695000	1r03_A:0.0000020000):0.1193460000):0.1151130000	((1eum_A:0.0709840000	1krq_A:0.1178100000):0.0239312000	(2jd7_A:0.0800730000	1vlg_A:0.1565100000):0.0271518000):0.0424424000):0.0792908000	(1z6o_A:0.4025530000	1z6o_M:0.2637450000):0.0996524000):0.0833627000	((((1bcf_A:0.0000010000	3e1q_A:0.0000010000):0.0615558000	2fkz_A:0.0214190000):0.0144922000	1jgc_A:0.0902650000):0.1139760000	(1lko_A:0.4140360000	(1yuz_A:0.5709770000	3qhb_A:0.3156020000):0.0640556000):0.2226870000):0.0356689000):0.0749148000	(1otk_A:0.5139650000	(((((((1oqu_A:0.0802720000	1r2f_A:0.0512190000):0.0209399000	1uzr_A:0.0000030000):0.2417420000	3ee4_A:0.6658680000):0.1120010000	1mxr_A:0.3979110000):0.0560207000	((1jk0_A:0.4293930000	2uw2_A:0.0743550000):0.0262065000	1w68_A:0.0488570000):0.2935300000):0.1603380000	(((2uw1_A:0.0000010000	2uw1_B:0.0000010000):0.1198730000	1afr_A:0.0220930000):0.4771670000	1za0_A:0.5962120000):0.1433360000):0.0872930000	(((2inc_B:0.5201130000	2inp_C:0.4203570000):0.1374300000	1mty_B:0.7559070000):0.0456108000	(1mty_D:0.4170020000	3dhg_A:0.6018960000):0.1770210000):0.2867900000):0.2566420000):0.3104640000):0.0660141000	1nfv_A:0.2715360000):0.1716070000):0.0116510000	((((1dps_A:0.0000010000	1jts_A:0.0000010000):0.1306240000	1o9r_A:0.1214000000):0.0617697000	1uvh_A:0.2664840000):0.0542566000	(1tjo_A:0.0000010000	1tk6_A:0.0000010000):0.2312730000):0.0710610000):0.0247854000	(1qgh_A:0.1392150000	2ux1_A:0.1611290000):0.1033870000):0.0449843000	2fjc_A:0.1397820000):0.0138793000	1ji4_A:0.0877200000):0.0503363000):0.0087857800);
(1ji5_A:0.0947990000	(1jig_A:0.0215790000	(((((2chp_A:0.1139370000	((((1dps_A:0.0000010000	1jts_A:0.0000010000):0.1392860000	1o9r_A:0.1206700000):0.1118050000	(1tjo_A:0.0000010000	1tk6_A:0.0000010000):0.1785170000):0.0988441000	1uvh_A:0.3209340000):0.0396647000):0.0633131000	(((((2fzf_A:0.5205030000	1yuz_A:0.6932010000):0.1394920000	(1lko_A:0.2327340000	3qhb_A:0.4552340000):0.2039260000):0.1560670000	((((((1lb3_A:0.0000020000	2za7_A:0.0557890000):0.1045340000	1bg7_A:0.0378670000):0.0247849000	1r03_A:0.0000020000):0.0997623000	3e6s_A:0.1402640000):0.0573084000	((1eum_A:0.0671650000	1krq_A:0.0991250000):0.0596200000	(2jd7_A:0.0785850000	1vlg_A:0.1022260000):0.0735825000):0.0970844000):0.0316850000	(1z6o_A:0.3957540000	1z6o_M:0.2553720000):0.0591571000):0.0761558000):0.0105194000	(((1bcf_A:0.0000010000	3e1q_A:0.0000010000):0.1045030000	2fkz_A:0.0000020000):0.0351395000	1jgc_A:0.0698460000):0.0910578000):0.1009560000	1nfv_A:0.1897770000):0.1298330000):0.0124673000	(1ji4_A:0.1130200000	2fjc_A:0.0808910000):0.0339000000):0.0186048000	(1qgh_A:0.1557860000	2ux1_A:0.1432560000):0.1912220000):0.0326065000	(2vzb_A:0.2626630000	(1otk_A:0.5983000000	(((((((1oqu_A:0.0870860000	1uzr_A:0.0144800000):0.0414331000	1r2f_A:0.0592170000):0.2583140000	1mxr_A:0.4446330000):0.0721249000	((1jk0_A:0.3754610000	2uw2_A:0.0790820000):0.0431813000	1w68_A:0.0423890000):0.3380900000):0.1120410000	3ee4_A:0.5040640000):0.1057840000	(2inc_B:0.4824180000	((2inp_C:0.4503790000	1mty_B:0.8862100000):0.0493651000	(1mty_D:0.4700000000	3dhg_A:0.5673400000):0.2334010000):0.1077100000):0.3122770000):0.0690741000	(((2uw1_A:0.0000010000	2uw1_B:0.0000010000):0.1241480000	1afr_A:0.0171760000):0.3484300000	1za0_A:0.6382780000):0.0562421000):0.1057650000):0.2843350000):0.0775542000):0.0452200000):0.0065788900	1n1q_A:0.0528780000);
(1ji5_A:0.1211990000	1jig_A:0.0276860000	(1n1q_A:0.0917240000	((2chp_A:0.1352260000	2vzb_A:0.3664760000):0.0934720000	((((1qgh_A:0.1874150000	2fjc_A:0.0848510000):0.0370719000	(2ux1_A:0.1909840000	((((1dps_A:0.0000010000	1jts_A:0.0000010000):0.1855540000	1o9r_A:0.1113350000):0.0562730000	1uvh_A:0.3127920000):0.0578411000	(1tjo_A:0.0000010000	1tk6_A:0.0000010000):0.2739530000):0.0955156000):0.0557908000):0.0000024452	1ji4_A:0.1577500000):0.0421706000	((((((2fzf_A:0.5127720000	1yuz_A:0.6375130000):0.3199920000	(1lko_A:0.4417980000	3qhb_A:0.4852980000):0.0671100000):0.1456470000	(((((1lb3_A:0.0188770000	2za7_A:0.0158260000):0.0803075000	1bg7_A:0.0344240000):0.0284112000	1r03_A:0.0000020000):0.1428710000	3e6s_A:0.1305900000):0.0510189000	((1z6o_A:0.3239120000	1z6o_M:0.1760490000):0.1630800000	((1eum_A:0.0833750000	1krq_A:0.1383360000):0.0454602000	(2jd7_A:0.0887820000	1vlg_A:0.1473770000):0.0526440000):0.0364340000):0.0689345000):0.0502645000):0.0473273000	(((1bcf_A:0.0000010000	3e1q_A:0.0000010000):0.0398110000	2fkz_A:0.0212710000):0.0112410000	1jgc_A:0.0812340000):0.0583239000):0.1475390000	1nfv_A:0.2249390000):0.0541937000	(1otk_A:0.7681890000	(((((((1oqu_A:0.1078170000	1r2f_A:0.0632910000):0.0254773000	1uzr_A:0.0031660000):0.2686580000	1mxr_A:0.6009280000):0.1500560000	(1jk0_A:0.3412830000	(2uw2_A:0.0834470000	1w68_A:0.0566340000):0.0901216000):0.3162290000):0.0703517000	3ee4_A:0.6264710000):0.0681821000	(((2inc_B:0.5172120000	1mty_B:0.6300590000):0.0955214000	2inp_C:0.4739760000):0.0370776000	(1mty_D:0.4411850000	3dhg_A:0.5537180000):0.2665300000):0.3448090000):0.1389330000	(((2uw1_A:0.0000010000	2uw1_B:0.0000010000):0.0692348000	1afr_A:0.0468890000):0.4087840000	1za0_A:0.4053760000):0.0729709000):0.0865841000):0.3504690000):0.1209890000):0.0687586000):0.0774276000):0.0137335000);
(1ji5_A:0.0766050000	(1jig_A:0.0443750000	1n1q_A:0.1071400000):0.0039484400	((2chp_A:0.1141150000	((((1qgh_A:0.2302730000	2ux1_A:0.1198520000):0.1445990000	((((1dps_A:0.0000010000	1jts_A:0.0000010000):0.1556710000	1o9r_A:0.1002350000):0.1127750000	1uvh_A:0.3912180000):0.1187160000	(1tjo_A:0.0000020000	1tk6_A:0.0000020000):0.2482930000):0.0760505000):0.0006553570	(1ji4_A:0.1396170000	2fjc_A:0.1077700000):0.0177208000):0.0454972000	((((((((2fzf_A:0.4312910000	1yuz_A:0.7839480000):0.3028910000	((1eum_A:0.0716670000	1krq_A:0.1384970000):0.0311489000	(2jd7_A:0.0873270000	1vlg_A:0.1093830000):0.0549761000):0.0846963000):0.0000027069	((((1lb3_A:0.0214590000	2za7_A:0.0331320000):0.1144670000	1bg7_A:0.0578900000):0.0276114000	1r03_A:0.0000020000):0.0928664000	3e6s_A:0.1921070000):0.0868154000):0.0719426000	(1z6o_A:0.4332330000	1z6o_M:0.3328990000):0.0994306000):0.0495296000	(1lko_A:0.3193650000	3qhb_A:0.4637410000):0.3276820000):0.0176913000	(((1bcf_A:0.0000010000	3e1q_A:0.0000010000):0.0507983000	2fkz_A:0.0086510000):0.0088447400	1jgc_A:0.1088940000):0.1418240000):0.1121400000	1nfv_A:0.2520070000):0.0992556000	(1otk_A:0.8303460000	(((((((1oqu_A:0.1180700000	1uzr_A:0.0215000000):0.0582421000	1r2f_A:0.0545760000):0.2989160000	1mxr_A:0.5182790000):0.1104050000	((1jk0_A:0.4109420000	2uw2_A:0.0602250000):0.0506957000	1w68_A:0.0678350000):0.2497860000):0.1777210000	(((2uw1_A:0.0000010000	2uw1_B:0.0000010000):0.1079020000	1afr_A:0.0459770000):0.3869910000	1za0_A:0.6233120000):0.1584060000):0.0430476000	(((2inc_B:0.5251510000	1mty_B:0.7596960000):0.1530870000	2inp_C:0.4805810000):0.0995785000	(1mty_D:0.6623610000	3dhg_A:0.4186690000):0.3070170000):0.2141380000):0.1288910000	3ee4_A:0.4683550000):0.0649653000):0.3191270000):0.0856579000):0.0083326500):0.0538031000	2vzb_A:0.3504030000):0.0419516000);
(1ji5_A:0.1024720000	1jig_A:0.0177590000	(1n1q_A:0.0879560000	(((2chp_A:0.0736610000	2vzb_A:0.3202540000):0.0627372000	((((1qgh_A:0.2110840000	2ux1_A:0.1068430000):0.1810770000	(((1dps_A:0.0000010000	1jts_A:0.0000010000):0.0674864000	1o9r_A:0.0987860000):0.1032180000	(1tjo_A:0.0000010000	1tk6_A:0.0000010000):0.2332310000):0.0793002000):0.0342050000	1uvh_A:0.4081870000):0.0324093000	(((2fzf_A:0.7120040000	(1otk_A:0.6133600000	(((((((1oqu_A:0.1285130000	1r2f_A:0.0810630000):0.0548041000	1uzr_A:0.0118030000):0.2766650000	3ee4_A:0.4842150000):0.0619404000	1mxr_A:0.3627160000):0.1207240000	((1jk0_A:0.4255410000	2uw2_A:0.0707780000):0.0553797000	1w68_A:0.0565790000):0.3567010000):0.1208520000	(((2uw1_A:0.0000010000	2uw1_B:0.0000010000):0.1805930000	1afr_A:0.0071300000):0.3426420000	1za0_A:0.8002870000):0.1704470000):0.0522557000	(2inc_B:0.5997060000	(2inp_C:0.6013160000	(1mty_B:0.7852930000	(1mty_D:0.6162610000	3dhg_A:0.5785420000):0.3418910000):0.0651551000):0.0873215000):0.2025360000):0.0934536000):0.2479580000):0.0266444000	(((((1bcf_A:0.0000010000	3e1q_A:0.0000010000):0.0364253000	2fkz_A:0.0213320000):0.0346156000	1jgc_A:0.1152260000):0.1481600000	((1lko_A:0.4138080000	3qhb_A:0.3680630000):0.0428202000	1yuz_A:0.6960300000):0.1807380000):0.0000028825	((((1lb3_A:0.0519340000	2za7_A:0.0374360000):0.0091010200	(1bg7_A:0.0844560000	1r03_A:0.0463260000):0.0278328000):0.0570318000	(1z6o_A:0.4035600000	1z6o_M:0.2631830000):0.1180660000):0.1031810000	((1eum_A:0.0446600000	(1krq_A:0.0824160000	3e6s_A:0.1382810000):0.0552538000):0.0319920000	(2jd7_A:0.0476320000	1vlg_A:0.1106700000):0.0924416000):0.0544963000):0.0571756000):0.0680858000):0.1078430000	1nfv_A:0.2022430000):0.2040230000):0.0203942000):0.0241339000	(1ji4_A:0.0909490000	2fjc_A:0.1109450000):0.0339222000):0.0741169000):0.0071479300);
(1ji5_A:0.1045300000	1jig_A:0.0462360000	(1n1q_A:0.0461910000	((((2chp_A:0.0469140000	2vzb_A:0.3511990000):0.0745398000	(((2fzf_A:0.6090180000	1nfv_A:0.1426880000):0.0465553000	(((((1bcf_A:0.0000010000	3e1q_A:0.0000010000):0.0400186000	2fkz_A:0.0231300000):0.0545134000	1jgc_A:0.0307840000):0.1294560000	(((((1lb3_A:0.0110780000	2za7_A:0.0318120000):0.0838700000	1bg7_A:0.0413440000):0.0466157000	1r03_A:0.0000020000):0.0508650000	3e6s_A:0.1438570000):0.0664936000	((1z6o_A:0.3695430000	1z6o_M:0.2367230000):0.1042890000	((1eum_A:0.0879750000	(2jd7_A:0.0855840000	1vlg_A:0.1184790000):0.0269370000):0.0140587000	1krq_A:0.1255950000):0.0228215000):0.0841964000):0.1104560000):0.0133535000	(1lko_A:0.4129520000	(1yuz_A:0.4154310000	3qhb_A:0.4300690000):0.0834246000):0.2030690000):0.0365544000):0.0568025000	(1otk_A:0.6376550000	(((((((1oqu_A:0.1140670000	1r2f_A:0.0697780000):0.0253837000	1uzr_A:0.0000020000):0.3957230000	1mxr_A:0.4025830000):0.0697012000	(1jk0_A:0.3367710000	(2uw2_A:0.1140320000	1w68_A:0.0373940000):0.1296690000):0.1769290000):0.1036670000	3ee4_A:0.5093830000):0.1563650000	(2inc_B:0.5578950000	((2inp_C:0.4513760000	(1mty_D:0.4550160000	3dhg_A:0.5945530000):0.2161110000):0.0083101500	1mty_B:0.6648070000):0.0934588000):0.2628020000):0.0770989000	(((2uw1_A:0.0000010000	2uw1_B:0.0000010000):0.1722670000	1afr_A:0.0096130000):0.3068470000	1za0_A:0.5997290000):0.1018100000):0.0917407000):0.3782560000):0.1169400000):0.0000029409	((1qgh_A:0.1350790000	2ux1_A:0.0804460000):0.1733400000	((((1dps_A:0.0000010000	1jts_A:0.0000010000):0.0562728000	1uvh_A:0.3496380000):0.0940391000	1o9r_A:0.1331830000):0.1098100000	(1tjo_A:0.0000010000	1tk6_A:0.0000010000):0.2342020000):0.0425859000):0.0246784000):0.0429351000	(1ji4_A:0.0333650000	2fjc_A:0.1271390000):0.0458793000):0.0251049000):0.0097530100);
(1ji5_A:0.1439980000	1jig_A:0.0245060000	(1n1q_A:0.0613240000	(((((2chp_A:0.1385970000	2vzb_A:0.4099450000):0.0342388000	((2fzf_A:0.6106970000	((((((1bcf_A:0.0000010000	3e1q_A:0.0000010000):0.0307612000	2fkz_A:0.0186020000):0.0136151000	1jgc_A:0.0770970000):0.1159620000	((((((1lb3_A:0.0256950000	2za7_A:0.0361100000):0.0617394000	1bg7_A:0.0409330000):0.0559915000	1r03_A:0.0040850000):0.0341504000	3e6s_A:0.1837790000):0.0449448000	(1z6o_M:0.3117460000	((1eum_A:0.0549630000	1krq_A:0.0973650000):0.0462200000	(2jd7_A:0.0568520000	1vlg_A:0.1526460000):0.0724396000):0.0431997000):0.0711157000):0.0573812000	1z6o_A:0.4719460000):0.0522909000):0.0396814000	1nfv_A:0.2617690000):0.0218204000	((1lko_A:0.3010050000	1yuz_A:0.5699260000):0.1217930000	3qhb_A:0.3747470000):0.2064740000):0.0154099000):0.0000028239	((1otk_A:0.6464050000	(((2uw1_A:0.0000010000	2uw1_B:0.0000010000):0.1129570000	1afr_A:0.0262590000):0.3485550000	1za0_A:0.5127270000):0.1165690000):0.0379083000	((((((1oqu_A:0.1239980000	1uzr_A:0.0000020000):0.0569282000	1r2f_A:0.0366580000):0.3188900000	1mxr_A:0.4721480000):0.0625919000	(1jk0_A:0.3221300000	(2uw2_A:0.0704420000	1w68_A:0.0643700000):0.1194490000):0.2843410000):0.1288930000	3ee4_A:0.5069910000):0.1069280000	(2inc_B:0.4642630000	((2inp_C:0.4895360000	1mty_B:0.6915480000):0.0000020741	(1mty_D:0.4489420000	3dhg_A:0.4874390000):0.2722730000):0.0549564000):0.1981070000):0.0763063000):0.2483880000):0.1109970000):0.0407466000	((1qgh_A:0.2018640000	2ux1_A:0.1167800000):0.1844410000	((((1dps_A:0.0000010000	1jts_A:0.0000010000):0.1641010000	1o9r_A:0.1371700000):0.0242426000	1uvh_A:0.4426230000):0.0701261000	(1tjo_A:0.0000010000	1tk6_A:0.0000010000):0.2490270000):0.0774494000):0.0098838700):0.0413965000	2fjc_A:0.1617040000):0.0393955000	1ji4_A:0.1061420000):0.0750257000):0.0477322000);
(1ji5_A:0.0875740000	1jig_A:0.0713370000	(1n1q_A:0.1033070000	(((((2chp_A:0.0849960000	2vzb_A:0.4301890000):0.1161480000	((((1dps_A:0.0000010000	1jts_A:0.0000010000):0.1593510000	1o9r_A:0.1222340000):0.1173550000	(1tjo_A:0.0000010000	1tk6_A:0.0000010000):0.2337460000):0.1136640000	1uvh_A:0.3094490000):0.0550010000):0.0456985000	(2fjc_A:0.1754000000	((2fzf_A:0.6801970000	1nfv_A:0.1987880000):0.0119817000	((((((1bcf_A:0.0000010000	3e1q_A:0.0000010000):0.0358315000	2fkz_A:0.0325350000):0.0089442300	1jgc_A:0.0770050000):0.0937378000	((((1lb3_A:0.0215050000	2za7_A:0.0400380000):0.0556819000	(1bg7_A:0.0426110000	1r03_A:0.0237290000):0.0277127000):0.0449917000	(1z6o_A:0.3317240000	1z6o_M:0.2113560000):0.0979366000):0.0587335000	(((1eum_A:0.0733980000	1krq_A:0.0810460000):0.0305690000	3e6s_A:0.1686210000):0.0246250000	(2jd7_A:0.0794610000	1vlg_A:0.1890200000):0.0506291000):0.0613385000):0.1208150000):0.0557143000	((1lko_A:0.2215960000	3qhb_A:0.4690340000):0.1622820000	1yuz_A:0.5954900000):0.1894030000):0.0760354000	(1otk_A:0.6045880000	(((((((1oqu_A:0.0839610000	1r2f_A:0.0769980000):0.0266471000	1uzr_A:0.0151320000):0.3663610000	3ee4_A:0.6059920000):0.0913821000	1mxr_A:0.5149710000):0.0829569000	((1jk0_A:0.4232340000	2uw2_A:0.0325290000):0.0439033000	1w68_A:0.0535520000):0.3167600000):0.0982450000	(((2inc_B:0.6526500000	1mty_B:0.7500070000):0.0631090000	2inp_C:0.4283190000):0.1048340000	(1mty_D:0.5013580000	3dhg_A:0.5400920000):0.1371620000):0.3278130000):0.1057200000	(((2uw1_A:0.0000010000	2uw1_B:0.0000010000):0.0810711000	1afr_A:0.0547510000):0.4622850000	1za0_A:0.5424500000):0.1442510000):0.0864362000):0.4252040000):0.0447442000):0.1153510000):0.0288876000):0.0336933000	1ji4_A:0.1476340000):0.0509520000	(1qgh_A:0.1207400000	2ux1_A:0.1701180000):0.1679020000):0.0301813000):0.0071986700);
(1ji5_A:0.0647800000	(1jig_A:0.0368830000	(((((2chp_A:0.0551980000	(((2fzf_A:0.4398480000	1yuz_A:0.6386490000):0.2202940000	(1lko_A:0.3182260000	3qhb_A:0.3851570000):0.1725960000):0.1396170000	(((((1bcf_A:0.0000010000	3e1q_A:0.0000010000):0.0561224000	2fkz_A:0.0138440000):0.0022487600	1jgc_A:0.0658030000):0.1257410000	1nfv_A:0.1392990000):0.0953031000	(((((((1lb3_A:0.0163360000	2za7_A:0.0315080000):0.0611988000	1bg7_A:0.0187940000):0.0409465000	1r03_A:0.0000020000):0.0682332000	3e6s_A:0.1335640000):0.0783122000	((1eum_A:0.0490270000	1krq_A:0.0525780000):0.0157142000	(2jd7_A:0.0593630000	1vlg_A:0.0848190000):0.0705764000):0.0707317000):0.0484913000	1z6o_A:0.3784630000):0.0184047000	1z6o_M:0.1932330000):0.1083290000):0.0405404000):0.1256740000):0.0312187000	((((1dps_A:0.0000010000	1jts_A:0.0000010000):0.1176150000	1o9r_A:0.0832430000):0.0592599000	(1tjo_A:0.0000010000	1tk6_A:0.0000020000):0.1528790000):0.0491650000	1uvh_A:0.3297600000):0.1086730000):0.0314631000	2vzb_A:0.3106020000):0.0269589000	((1otk_A:0.7795330000	(((2uw1_A:0.0000010000	2uw1_B:0.0000010000):0.1207060000	1afr_A:0.0289500000):0.4110560000	1za0_A:0.4024350000):0.0616407000):0.0783077000	(((((1oqu_A:0.0826870000	1r2f_A:0.0472900000):0.0195595000	1uzr_A:0.0184410000):0.2358800000	1mxr_A:0.4345440000):0.1473860000	(((1jk0_A:0.4529380000	2uw2_A:0.0711250000):0.0417223000	1w68_A:0.0700040000):0.2319030000	(((2inc_B:0.4534360000	1mty_B:0.7219550000):0.0806717000	2inp_C:0.5568940000):0.0412371000	(1mty_D:0.4364840000	3dhg_A:0.5070140000):0.3025530000):0.3511390000):0.1000910000):0.0869430000	3ee4_A:0.4696660000):0.0801537000):0.3039350000):0.0116443000	(((1qgh_A:0.1758110000	2ux1_A:0.1654980000):0.0901228000	2fjc_A:0.1131870000):0.0076913000	1ji4_A:0.1325720000):0.0723023000):0.0831291000):0.0026765800	1n1q_A:0.1469440000);
(1ji5_A:0.1558990000	1jig_A:0.0477840000	(1n1q_A:0.0763790000	(((((2chp_A:0.0720830000	2vzb_A:0.4910890000):0.0815138000	((((1dps_A:0.0000010000	1jts_A:0.0000010000):0.1634320000	1o9r_A:0.0949540000):0.0866196000	(1tjo_A:0.0000010000	1tk6_A:0.0000010000):0.3722450000):0.0715136000	1uvh_A:0.4639160000):0.0818773000):0.0179548000	((((2fzf_A:0.6893470000	(1otk_A:0.6163870000	((((((1oqu_A:0.1018820000	1uzr_A:0.0276470000):0.0536437000	1r2f_A:0.0345050000):0.4211060000	1mxr_A:0.3823130000):0.0605007000	((1jk0_A:0.3988270000	2uw2_A:0.0360500000):0.0711628000	1w68_A:0.0345070000):0.2659040000):0.1294290000	(3ee4_A:0.6200540000	(((2inc_B:0.7920330000	2inp_C:0.3627470000):0.1182930000	1mty_B:0.7277760000):0.0336298000	(1mty_D:0.5435080000	3dhg_A:0.6057960000):0.2701240000):0.3627650000):0.0328138000):0.1237050000	(((2uw1_A:0.0000010000	2uw1_B:0.0000010000):0.1269900000	1afr_A:0.0329360000):0.2672100000	1za0_A:0.6773610000):0.1545590000):0.1174210000):0.2249540000):0.0464431000	((1lko_A:0.3077940000	3qhb_A:0.3454030000):0.2328110000	1yuz_A:0.6716330000):0.1773240000):0.0521806000	(((1bcf_A:0.0000010000	3e1q_A:0.0000010000):0.0851525000	(2fkz_A:0.0345960000	1jgc_A:0.0930860000):0.0047727400):0.0888581000	((((1lb3_A:0.0424380000	2za7_A:0.0581950000):0.0356715000	(1bg7_A:0.0822730000	1r03_A:0.0120730000):0.0835397000):0.0860155000	(1z6o_A:0.4006760000	1z6o_M:0.2341930000):0.1121670000):0.0598855000	((1eum_A:0.0939100000	((1krq_A:0.1379040000	3e6s_A:0.1757590000):0.0411165000	2jd7_A:0.0385460000):0.0198309000):0.0354952000	1vlg_A:0.2175150000):0.0079411500):0.1317270000):0.0741945000):0.1672790000	1nfv_A:0.2100220000):0.1891080000):0.0549975000	(1ji4_A:0.1258090000	2fjc_A:0.1665950000):0.0471808000):0.0931816000	(1qgh_A:0.1902670000	2ux1_A:0.1402340000):0.1647180000):0.0319773000):0.0184280000);
(1ji5_A:0.1437500000	(1jig_A:0.0669480000	1n1q_A:0.1006210000):0.0217051000	(((((2chp_A:0.1637470000	((((1dps_A:0.0000010000	1jts_A:0.0000010000):0.1904460000	1o9r_A:0.2138480000):0.0871541000	(1tjo_A:0.0000010000	1tk6_A:0.0000020000):0.2483580000):0.0657395000	1uvh_A:0.3877890000):0.0632502000):0.0272705000	(((((1bcf_A:0.0000010000	3e1q_A:0.0000010000):0.0370915000	2fkz_A:0.0323350000):0.0111095000	1jgc_A:0.1025280000):0.0776064000	(((1lko_A:0.4555220000	1yuz_A:0.6260350000):0.0303593000	3qhb_A:0.3219290000):0.3454410000	(((((((1lb3_A:0.0311640000	2za7_A:0.0364510000):0.0831727000	1bg7_A:0.0224150000):0.0735105000	1r03_A:0.0011700000):0.0969733000	3e6s_A:0.1623850000):0.1036720000	1z6o_A:0.4543960000):0.0385043000	1z6o_M:0.2522890000):0.0340844000	((1eum_A:0.0233610000	1krq_A:0.1778430000):0.0179979000	(2jd7_A:0.0896950000	1vlg_A:0.0964440000):0.0295851000):0.0230912000):0.0659441000):0.0269465000):0.0921700000	1nfv_A:0.2328950000):0.1221680000):0.0604881000	((1qgh_A:0.1648520000	2ux1_A:0.2031790000):0.0827546000	((1ji4_A:0.2160500000	2fjc_A:0.1789310000):0.0260409000	2fzf_A:0.6926700000):0.0615967000):0.0246831000):0.0519357000	(1otk_A:0.8164790000	(((((((1oqu_A:0.1083540000	1uzr_A:0.0221930000):0.0767873000	1r2f_A:0.0000020000):0.3383290000	1mxr_A:0.4529780000):0.0202353000	(1jk0_A:0.3671890000	(2uw2_A:0.0747110000	1w68_A:0.0729030000):0.1055300000):0.2369320000):0.1794870000	3ee4_A:0.5644260000):0.0568770000	(((2inc_B:0.5525490000	1mty_B:0.5642340000):0.0564255000	2inp_C:0.4570700000):0.1824460000	(1mty_D:0.5191920000	3dhg_A:0.5250420000):0.2511240000):0.2750840000):0.0724436000	(((2uw1_A:0.0000010000	2uw1_B:0.0000010000):0.1052380000	1afr_A:0.0558870000):0.3482790000	1za0_A:0.4413920000):0.0907608000):0.1157580000):0.2502510000):0.0098459800	2vzb_A:0.3745440000):0.0718656000);
(1ji5_A:0.1489320000	1jig_A:0.0528130000	(1n1q_A:0.0820020000	((((((2chp_A:0.1043030000	2vzb_A:0.3509420000):0.0971658000	((((1dps_A:0.0000010000	1jts_A:0.0000010000):0.1341070000	1o9r_A:0.1494500000):0.0523328000	(1tjo_A:0.0000010000	1tk6_A:0.0000010000):0.3094570000):0.0938491000	1uvh_A:0.3712530000):0.0277016000):0.0232305000	(((((2fzf_A:0.4917860000	((1lko_A:0.2811640000	3qhb_A:0.4009360000):0.2046360000	1yuz_A:0.5952220000):0.1213950000):0.3232870000	(((((1lb3_A:0.0484260000	(2za7_A:0.0854800000	(1z6o_A:0.3641420000	1z6o_M:0.2910150000):0.1102560000):0.0279384000):0.0753905000	1bg7_A:0.0633100000):0.0485252000	1r03_A:0.0000030000):0.0541038000	3e6s_A:0.1653130000):0.0405164000	((1eum_A:0.0588010000	1krq_A:0.1442220000):0.0719046000	(2jd7_A:0.0552180000	1vlg_A:0.1387890000):0.0827295000):0.0856487000):0.0090741000):0.1048560000	(((1bcf_A:0.0000010000	3e1q_A:0.0000010000):0.0680195000	2fkz_A:0.0000020000):0.0692540000	1jgc_A:0.0909700000):0.0651003000):0.0705652000	(1otk_A:0.8706140000	((((((1oqu_A:0.0937650000	1r2f_A:0.0839310000):0.0347773000	1uzr_A:0.0005720000):0.4448770000	(1mxr_A:0.6119280000	(1jk0_A:0.3980760000	(2uw2_A:0.1039970000	1w68_A:0.0580930000):0.1184180000):0.1827380000):0.0508027000):0.1363750000	(((2inc_B:0.3781900000	2inp_C:0.5097490000):0.0568941000	1mty_B:0.6616680000):0.0253593000	(1mty_D:0.5259190000	3dhg_A:0.5930840000):0.2406900000):0.3377090000):0.0722811000	(((2uw1_A:0.0000010000	2uw1_B:0.0000010000):0.1479920000	1afr_A:0.0394950000):0.3099780000	1za0_A:0.6239750000):0.1298510000):0.1110740000	3ee4_A:0.4770760000):0.0771053000):0.1966550000):0.1448160000	1nfv_A:0.1920920000):0.0878234000):0.0228969000	2fjc_A:0.1329770000):0.0315160000	1ji4_A:0.1261140000):0.0407707000	(1qgh_A:0.2065620000	2ux1_A:0.1955530000):0.1422030000):0.1058880000):0.0102406000);
(1ji5_A:0.0585100000	(1jig_A:0.0616590000	1n1q_A:0.0897520000):0.0053929900	(((((2chp_A:0.1536400000	((((1dps_A:0.0000010000	1jts_A:0.0000010000):0.0688141000	1o9r_A:0.1555850000):0.1036330000	1uvh_A:0.3720740000):0.0999339000	(1tjo_A:0.0000010000	1tk6_A:0.0000010000):0.3314100000):0.0985898000):0.0276277000	(1ji4_A:0.0549800000	2fjc_A:0.0823270000):0.0748860000):0.0247692000	((((2fzf_A:0.4736760000	1yuz_A:0.4745170000):0.1152880000	(1lko_A:0.4131340000	3qhb_A:0.5335540000):0.1796740000):0.2564500000	(((((1bcf_A:0.0000010000	3e1q_A:0.0000010000):0.0386956000	2fkz_A:0.0229750000):0.0127991000	1jgc_A:0.0551070000):0.1081570000	((((((((1lb3_A:0.0260130000	2za7_A:0.0492340000):0.0627035000	1bg7_A:0.0502610000):0.0910581000	1r03_A:0.0000020000):0.1151750000	3e6s_A:0.1340990000):0.1223470000	1krq_A:0.1179900000):0.0186228000	(2jd7_A:0.0429040000	1vlg_A:0.1701580000):0.0687102000):0.0566184000	1eum_A:0.0136030000):0.0473529000	(1z6o_A:0.4152920000	1z6o_M:0.2433640000):0.1314270000):0.1290530000):0.0485954000	1nfv_A:0.2379800000):0.0979334000):0.0489128000	(1otk_A:0.6151350000	(((((((1oqu_A:0.1354650000	1uzr_A:0.0346040000):0.0581629000	1r2f_A:0.0350830000):0.3429170000	1mxr_A:0.3928990000):0.0840224000	(1jk0_A:0.3652540000	(2uw2_A:0.0672960000	1w68_A:0.1025040000):0.1047670000):0.2244810000):0.1465660000	(((2inc_B:0.5064170000	2inp_C:0.5024820000):0.1261190000	1mty_B:0.6344680000):0.0698826000	(1mty_D:0.5377890000	3dhg_A:0.5170970000):0.1859710000):0.2457760000):0.0752104000	(((2uw1_A:0.0000010000	2uw1_B:0.0000010000):0.0992664000	1afr_A:0.0415000000):0.4063060000	1za0_A:0.5075850000):0.1855800000):0.0349998000	3ee4_A:0.5065680000):0.1727730000):0.1022980000):0.1372540000):0.0534336000	(1qgh_A:0.1084280000	2ux1_A:0.1866450000):0.1633310000):0.0101969000	2vzb_A:0.3913990000):0.0913841000);
(1ji5_A:0.1155110000	(1jig_A:0.0678270000	(((2chp_A:0.1502130000	(((1qgh_A:0.1263280000	2ux1_A:0.1075570000):0.1642710000	(((2fzf_A:0.5675010000	1nfv_A:0.2337900000):0.0218921000	((((1bcf_A:0.0000010000	3e1q_A:0.0000010000):0.0523725000	(2fkz_A:0.0316420000	1jgc_A:0.1179500000):0.0337674000):0.0483900000	(((1lko_A:0.4209840000	3qhb_A:0.3226050000):0.1512650000	1yuz_A:0.5703490000):0.0867745000	((((1lb3_A:0.0354290000	2za7_A:0.0848950000):0.0422028000	(1bg7_A:0.0385930000	1r03_A:0.0555070000):0.0342196000):0.0961188000	(1z6o_A:0.3087570000	1z6o_M:0.2905440000):0.1075180000):0.0678472000	((1eum_A:0.1336630000	(1krq_A:0.1264890000	3e6s_A:0.2073590000):0.0279250000):0.0254489000	(2jd7_A:0.1077980000	1vlg_A:0.1194470000):0.0480655000):0.0348487000):0.1767860000):0.0151051000):0.1245340000	(1otk_A:0.6993820000	((((((1oqu_A:0.1057180000	1r2f_A:0.0682720000):0.0189854000	1uzr_A:0.0097740000):0.2881240000	(1mxr_A:0.4246130000	((1jk0_A:0.4020440000	2uw2_A:0.0730830000):0.0465952000	1w68_A:0.0510710000):0.2972960000):0.0648420000):0.1437630000	3ee4_A:0.4871240000):0.1190760000	(2inc_B:0.5680040000	((2inp_C:0.5020230000	1mty_B:0.7159630000):0.0408048000	(1mty_D:0.4675050000	3dhg_A:0.4579150000):0.2351480000):0.1356470000):0.3006270000):0.1092530000	(((2uw1_A:0.0000010000	2uw1_B:0.0000010000):0.0985274000	1afr_A:0.0335830000):0.3472110000	1za0_A:0.4639610000):0.1062190000):0.1552080000):0.1466400000):0.0000026416):0.0730047000	2vzb_A:0.3488070000):0.1178270000):0.0081702500	((((1dps_A:0.0000010000	1jts_A:0.0000010000):0.0969928000	1o9r_A:0.1897930000):0.1137250000	1uvh_A:0.2694290000):0.0664289000	(1tjo_A:0.0000010000	1tk6_A:0.0000010000):0.2294830000):0.0249334000):0.0343832000):0.0397189000	2fjc_A:0.1030590000):0.0426230000	1ji4_A:0.1162130000):0.0549331000):0.0192659000	1n1q_A:0.0439710000);
(1ji5_A:0.1123750000	(1jig_A:0.0230690000	(((((2chp_A:0.0978810000	2vzb_A:0.2317880000):0.1177810000	((1qgh_A:0.2009850000	2ux1_A:0.1384130000):0.0998038000	((((1dps_A:0.0000010000	1jts_A:0.0000010000):0.0821020000	1o9r_A:0.1131630000):0.1227030000	1uvh_A:0.4126630000):0.0385892000	(1tjo_A:0.0000010000	1tk6_A:0.0000010000):0.2121170000):0.0738023000):0.0530087000):0.0141520000	(2fzf_A:0.5871460000	((((((((1bcf_A:0.0000010000	3e1q_A:0.0000010000):0.0520974000	2fkz_A:0.0146320000):0.0212216000	1jgc_A:0.0906080000):0.1169860000	1nfv_A:0.2083080000):0.0703726000	((1lko_A:0.4055150000	3qhb_A:0.2721030000):0.0587043000	1yuz_A:0.6943650000):0.2288510000):0.0202239000	(((((((1lb3_A:0.0594540000	2za7_A:0.0351900000):0.1080680000	1bg7_A:0.0316160000):0.0567413000	1r03_A:0.0141880000):0.1141810000	3e6s_A:0.1970120000):0.0617863000	1z6o_M:0.3376380000):0.0578113000	((1eum_A:0.0795660000	1krq_A:0.1680510000):0.0397383000	2jd7_A:0.0898010000):0.0306301000):0.0232303000	1vlg_A:0.1372710000):0.0619159000):0.0804057000	1z6o_A:0.3694930000):0.0479472000	(1otk_A:0.5323060000	((((((1oqu_A:0.1191720000	1r2f_A:0.0627040000):0.0293823000	1uzr_A:0.0125800000):0.2526790000	1mxr_A:0.4131900000):0.1150380000	((1jk0_A:0.3988810000	2uw2_A:0.0549010000):0.0556840000	1w68_A:0.0618020000):0.2753000000):0.1500370000	(2inc_B:0.4899620000	(((2inp_C:0.4609550000	1mty_D:0.6017400000):0.0345557000	1mty_B:0.6888060000):0.0630256000	3dhg_A:0.6705710000):0.0763431000):0.2480940000):0.1430210000	(3ee4_A:0.6127810000	(((2uw1_A:0.0000010000	2uw1_B:0.0000010000):0.0947805000	1afr_A:0.0283470000):0.3012020000	1za0_A:0.4648570000):0.0953019000):0.0645297000):0.1099030000):0.2181660000):0.0592596000):0.2126230000):0.0397411000	2fjc_A:0.0887230000):0.0182255000	1ji4_A:0.1957060000):0.0480738000):0.0618907000	1n1q_A:0.0947150000);
(1ji5_A:0.1115880000	(1jig_A:0.0306890000	(((((2chp_A:0.1787230000	((((1dps_A:0.0000010000	1jts_A:0.0000010000):0.1510740000	1o9r_A:0.1764910000):0.1535980000	(1tjo_A:0.0000010000	1tk6_A:0.0000020000):0.1891410000):0.0649401000	1uvh_A:0.3488350000):0.0501449000):0.0404039000	(((((1bcf_A:0.0000010000	3e1q_A:0.0000010000):0.0913808000	2fkz_A:0.0378470000):0.0306494000	(((1lko_A:0.4564160000	3qhb_A:0.3908920000):0.1181490000	1yuz_A:0.6193580000):0.1836100000	((((((1lb3_A:0.0582160000	2za7_A:0.0756300000):0.0894700000	(1z6o_A:0.4206500000	1z6o_M:0.1578520000):0.1016200000):0.0314375000	1bg7_A:0.0283820000):0.0608423000	1r03_A:0.0227180000):0.0625716000	3e6s_A:0.1868300000):0.0705867000	((1eum_A:0.0607490000	1krq_A:0.1683950000):0.0706348000	(2jd7_A:0.0597840000	1vlg_A:0.1296890000):0.0505235000):0.0527985000):0.0406563000):0.0629120000):0.0106051000	1jgc_A:0.1146820000):0.1502680000	1nfv_A:0.2644380000):0.2175180000):0.0182511000	((1ji4_A:0.0533220000	2fzf_A:0.7416210000):0.0369870000	2fjc_A:0.1126650000):0.0140612000):0.0479301000	(1qgh_A:0.2656660000	2ux1_A:0.1305470000):0.1083310000):0.0515193000	(2vzb_A:0.2894750000	(1otk_A:0.6278040000	(((((((1oqu_A:0.1344870000	1uzr_A:0.0259540000):0.0691431000	1r2f_A:0.0229510000):0.3722680000	(1mxr_A:0.5900700000	(1jk0_A:0.3977080000	(2uw2_A:0.0683900000	1w68_A:0.1005990000):0.0768396000):0.2357540000):0.0383301000):0.1805860000	3ee4_A:0.4120870000):0.1478200000	(((2inc_B:0.5515080000	2inp_C:0.4663390000):0.1062370000	1mty_B:0.7048830000):0.1259730000	(1mty_D:0.4510330000	3dhg_A:0.6455400000):0.2420890000):0.2260500000):0.1199450000	((2uw1_A:0.0000010000	2uw1_B:0.0000010000):0.1224460000	1afr_A:0.0223080000):0.4749240000):0.0750128000	1za0_A:0.4969710000):0.1400470000):0.2020100000):0.0195069000):0.0714742000):0.0536068000	1n1q_A:0.0696520000);
(1ji5_A:0.1284000000	(1jig_A:0.0797330000	(((((2chp_A:0.1308230000	2vzb_A:0.3298380000):0.0666799000	(1qgh_A:0.1397670000	2ux1_A:0.1659570000):0.1903870000):0.0051721200	((((1dps_A:0.0000010000	1jts_A:0.0000010000):0.0555175000	1uvh_A:0.4332290000):0.0957313000	1o9r_A:0.1532480000):0.1314710000	(1tjo_A:0.0000010000	1tk6_A:0.0000010000):0.2634540000):0.0683584000):0.0349986000	((2fzf_A:0.5640020000	(1otk_A:0.7772650000	(((((((1oqu_A:0.1151640000	1uzr_A:0.0294560000):0.0572331000	1r2f_A:0.0418070000):0.2781140000	3ee4_A:0.6099610000):0.0808668000	1mxr_A:0.4859080000):0.0802229000	((1jk0_A:0.3946910000	2uw2_A:0.0845570000):0.0568161000	1w68_A:0.0281450000):0.3448600000):0.1449650000	(((2inc_B:0.5886120000	2inp_C:0.4639100000):0.1125180000	1mty_B:0.8220150000):0.0258672000	(1mty_D:0.5081990000	3dhg_A:0.4519010000):0.2940260000):0.3668660000):0.0502926000	(((2uw1_A:0.0000010000	2uw1_B:0.0000010000):0.1330230000	1afr_A:0.0221340000):0.3638700000	1za0_A:0.5801030000):0.1049200000):0.0976208000):0.2757000000):0.0226186000	((((((1bcf_A:0.0000010000	3e1q_A:0.0000010000):0.0367234000	2fkz_A:0.0000020000):0.0384823000	1jgc_A:0.0459000000):0.1039680000	(1lko_A:0.2599350000	(1yuz_A:0.7366400000	3qhb_A:0.3096820000):0.1007270000):0.3251620000):0.0303919000	1nfv_A:0.2493840000):0.0532982000	(((((1lb3_A:0.0111010000	2za7_A:0.0339160000):0.0777466000	1bg7_A:0.0443370000):0.0513812000	1r03_A:0.0000020000):0.0766266000	3e6s_A:0.2131280000):0.0779655000	((1z6o_A:0.4246890000	1z6o_M:0.3611510000):0.0630138000	((1eum_A:0.0575980000	1krq_A:0.1251360000):0.0306785000	(2jd7_A:0.1070770000	1vlg_A:0.1230810000):0.0688904000):0.1084490000):0.0509302000):0.1275980000):0.1026740000):0.1296560000):0.0246863000	(1ji4_A:0.1383920000	2fjc_A:0.1624800000):0.0450674000):0.0478542000):0.0062838200	1n1q_A:0.0551590000);
(1ji5_A:0.1312570000	(1jig_A:0.0583480000	((((2chp_A:0.1677400000	2vzb_A:0.2661020000):0.0590607000	((2ux1_A:0.2500650000	1uvh_A:0.3856070000):0.0360637000	(((1dps_A:0.0000010000	1jts_A:0.0000010000):0.1544330000	1o9r_A:0.1480430000):0.1283800000	(1tjo_A:0.0000010000	1tk6_A:0.0000010000):0.1930490000):0.0359193000):0.0591051000):0.0123187000	(2fzf_A:0.7931390000	((((((1bcf_A:0.0000010000	3e1q_A:0.0000010000):0.1091710000	2fkz_A:0.0153480000):0.0170179000	(((1lko_A:0.4078720000	1yuz_A:0.5105220000):0.1192830000	3qhb_A:0.4760380000):0.1852960000	(((((1lb3_A:0.0272870000	2za7_A:0.0182050000):0.1375990000	1bg7_A:0.0137330000):0.0307949000	1r03_A:0.0165640000):0.0930055000	((1z6o_A:0.4770770000	1z6o_M:0.2992940000):0.0573474000	((1eum_A:0.0551370000	1krq_A:0.1250220000):0.0243862000	(2jd7_A:0.0586550000	1vlg_A:0.0814470000):0.0474734000):0.0170015000):0.0435710000):0.0280314000	3e6s_A:0.1140480000):0.0589768000):0.0911240000):0.0307295000	1jgc_A:0.0530290000):0.0749111000	1nfv_A:0.3337190000):0.0698256000	(1otk_A:0.6876860000	(((((((1oqu_A:0.0875280000	1r2f_A:0.0619160000):0.0339020000	1uzr_A:0.0055170000):0.2549400000	1mxr_A:0.4866100000):0.0514691000	(1jk0_A:0.3795400000	(2uw2_A:0.1132610000	1w68_A:0.0478480000):0.1276700000):0.2597520000):0.0917345000	(((2inc_B:0.4828460000	1mty_B:0.7662670000):0.0705555000	2inp_C:0.4551460000):0.1430260000	(1mty_D:0.4195440000	3dhg_A:0.5510340000):0.4248620000):0.2284790000):0.0775232000	3ee4_A:0.5035100000):0.0721694000	(((2uw1_A:0.0000010000	2uw1_B:0.0000010000):0.1235970000	1afr_A:0.0196750000):0.4471360000	1za0_A:0.2715660000):0.2738300000):0.0681786000):0.1741560000):0.0277043000):0.0723522000):0.0297411000	((1qgh_A:0.2737470000	1ji4_A:0.1413360000):0.0424140000	2fjc_A:0.1007530000):0.0354001000):0.1899290000):0.0264047000	1n1q_A:0.0832650000);
(1ji5_A:0.0778160000	((1jig_A:0.0295650000	((((1qgh_A:0.1428890000	2ux1_A:0.1601460000):0.1877830000	(1ji4_A:0.1420760000	2fjc_A:0.1436340000):0.0345028000):0.0000020360	((((1dps_A:0.0000010000	1jts_A:0.0000010000):0.1726230000	1o9r_A:0.1525770000):0.0859582000	(1tjo_A:0.0000010000	1tk6_A:0.0000010000):0.2473750000):0.1005530000	1uvh_A:0.2839230000):0.0859910000):0.0405053000	((2fzf_A:0.6979100000	((((((1bcf_A:0.0000010000	3e1q_A:0.0000010000):0.0860267000	2fkz_A:0.0087370000):0.0049621600	1jgc_A:0.1245890000):0.0924832000	((((((((1lb3_A:0.0192850000	2za7_A:0.0618690000):0.0600626000	1bg7_A:0.0762790000):0.0997759000	1r03_A:0.0000020000):0.1638770000	3e6s_A:0.0816690000):0.0995243000	1krq_A:0.1219840000):0.0569841000	(2jd7_A:0.0403540000	1vlg_A:0.1869850000):0.0671135000):0.0164757000	1eum_A:0.0522360000):0.0320640000	(1z6o_A:0.3916230000	1z6o_M:0.2186210000):0.1262480000):0.1075350000):0.0342885000	((1lko_A:0.4369760000	3qhb_A:0.5105380000):0.1906220000	1yuz_A:0.7555580000):0.1385260000):0.0938816000	1nfv_A:0.2100310000):0.0574893000):0.0962056000	(1otk_A:1.0460720000	(((((((1oqu_A:0.1101470000	1uzr_A:0.0000020000):0.0480158000	1r2f_A:0.0460550000):0.3037500000	1mxr_A:0.5169490000):0.0946988000	3ee4_A:0.5238230000):0.0687108000	(1jk0_A:0.3405280000	(2uw2_A:0.0512910000	1w68_A:0.0775030000):0.0939883000):0.2998580000):0.0477943000	(((2inc_B:0.6214530000	2inp_C:0.5316790000):0.0465962000	(1mty_D:0.4798320000	3dhg_A:0.5175460000):0.2308640000):0.0393407000	1mty_B:0.6048320000):0.3507070000):0.1050040000	(((2uw1_A:0.0000010000	2uw1_B:0.0000010000):0.1154560000	1afr_A:0.0312400000):0.3413700000	1za0_A:0.6046440000):0.1334220000):0.0855856000):0.2699190000):0.0479145000):0.0456757000):0.0247081000	1n1q_A:0.1160620000):0.0148549000	(2chp_A:0.0562610000	2vzb_A:0.3948410000):0.1307080000);
(1ji5_A:0.0829570000	(1jig_A:0.0102580000	((((2chp_A:0.1941190000	(((1dps_A:0.0000010000	1jts_A:0.0000010000):0.0982100000	1o9r_A:0.1360690000):0.0494678000	(1uvh_A:0.3526880000	(1tjo_A:0.0000010000	1tk6_A:0.0000010000):0.1675670000):0.0834201000):0.0952372000):0.0061940300	((((((2fzf_A:0.4322650000	1yuz_A:0.4089420000):0.1806190000	3qhb_A:0.4366890000):0.0546680000	1lko_A:0.3236940000):0.1758750000	(((((1lb3_A:0.0455980000	2za7_A:0.0654580000):0.0641444000	1bg7_A:0.0342560000):0.0385391000	1r03_A:0.0101870000):0.0683001000	3e6s_A:0.1204580000):0.0772995000	((1z6o_A:0.4100550000	1z6o_M:0.2402450000):0.1056410000	((1eum_A:0.0482270000	1krq_A:0.0770790000):0.0415979000	(2jd7_A:0.0460730000	1vlg_A:0.1131210000):0.0178125000):0.0284204000):0.0494549000):0.0499171000):0.0738447000	(((1bcf_A:0.0000010000	3e1q_A:0.0000010000):0.0514342000	2fkz_A:0.0089130000):0.0155537000	1jgc_A:0.0522200000):0.0835509000):0.1087090000	1nfv_A:0.1027650000):0.1108660000):0.0321440000	(((1qgh_A:0.1007550000	2ux1_A:0.1516310000):0.1103720000	2fjc_A:0.1053410000):0.0224836000	1ji4_A:0.1429370000):0.0169325000):0.0525293000	(2vzb_A:0.3325890000	(1otk_A:0.7221340000	(((((((1oqu_A:0.0919890000	1r2f_A:0.1016180000):0.0244078000	1uzr_A:0.0000020000):0.2650890000	3ee4_A:0.5304340000):0.0851247000	1mxr_A:0.5693860000):0.0945549000	((1jk0_A:0.4842660000	2uw2_A:0.0458180000):0.0461241000	1w68_A:0.0396900000):0.3772160000):0.0477195000	(((2inc_B:0.6550270000	1mty_B:0.5667970000):0.0919655000	2inp_C:0.5667420000):0.0574138000	(1mty_D:0.5050120000	3dhg_A:0.5947230000):0.1769620000):0.3393340000):0.1153920000	(((2uw1_A:0.0000010000	2uw1_B:0.0000010000):0.1275380000	1afr_A:0.0531110000):0.3607310000	1za0_A:0.5325350000):0.1027780000):0.1053950000):0.2412830000):0.0205493000):0.0740299000):0.0057521200	1n1q_A:0.1190190000);
(1ji5_A:0.1466690000	(1jig_A:0.0000030000	((2chp_A:0.1173000000	2vzb_A:0.3406500000):0.0987888000	((((1qgh_A:0.1925410000	2ux1_A:0.1407600000):0.1778590000	((((1dps_A:0.0000010000	1jts_A:0.0000010000):0.1540760000	1uvh_A:0.3938110000):0.1107730000	1o9r_A:0.2339450000):0.0572016000	(1tjo_A:0.0000010000	1tk6_A:0.0000010000):0.1827120000):0.1863050000):0.0274266000	(1ji4_A:0.1951070000	2fjc_A:0.1027060000):0.0252869000):0.0163432000	(((((((2fzf_A:0.5968240000	1yuz_A:0.4641100000):0.1042560000	1lko_A:0.3658010000):0.0701668000	3qhb_A:0.4397930000):0.1805230000	(((((1lb3_A:0.0631270000	2za7_A:0.0584700000):0.0679854000	1bg7_A:0.0626760000):0.0635646000	1r03_A:0.0052060000):0.0816256000	3e6s_A:0.1416930000):0.0365306000	(((1z6o_A:0.3837820000	1z6o_M:0.2384880000):0.1050090000	(2jd7_A:0.0629370000	1vlg_A:0.2166680000):0.0431220000):0.0178303000	(1eum_A:0.0737530000	1krq_A:0.1552900000):0.0353136000):0.0413142000):0.0981304000):0.0429452000	(((1bcf_A:0.0000010000	3e1q_A:0.0000010000):0.0256029000	2fkz_A:0.0275470000):0.0390791000	1jgc_A:0.0601700000):0.0295946000):0.0950567000	1nfv_A:0.2533540000):0.0849503000	(1otk_A:0.7165350000	((((((((1oqu_A:0.1467650000	1uzr_A:0.0430490000):0.0676449000	1r2f_A:0.0325290000):0.3517950000	1mxr_A:0.4361860000):0.1203820000	(1jk0_A:0.3906090000	(2uw2_A:0.0734420000	1w68_A:0.1084820000):0.0876556000):0.2624590000):0.1074180000	(((2inc_B:0.5525980000	1mty_B:0.6858240000):0.0632187000	2inp_C:0.4714970000):0.0580787000	(1mty_D:0.6246990000	3dhg_A:0.5871240000):0.2958310000):0.2377110000):0.1107640000	3ee4_A:0.4755560000):0.0817152000	((2uw1_A:0.0000010000	2uw1_B:0.0000010000):0.1183540000	1afr_A:0.0412850000):0.4426760000):0.0515494000	1za0_A:0.6316300000):0.1391800000):0.1638380000):0.0866702000):0.0677750000):0.0663653000):0.0000024218	1n1q_A:0.1052410000);
(1ji5_A:0.1314750000	(1jig_A:0.0325570000	(((((2chp_A:0.1375330000	((((1dps_A:0.0000010000	1jts_A:0.0000010000):0.1580260000	1o9r_A:0.1569150000):0.1209610000	(1tjo_A:0.0000010000	1tk6_A:0.0000010000):0.2216630000):0.0599670000	1uvh_A:0.3668180000):0.0909178000):0.0000024516	(((((2fzf_A:0.5648400000	(1lko_A:0.3464830000	(1yuz_A:0.6052510000	3qhb_A:0.2495780000):0.1079550000):0.1281740000):0.2080550000	((((1lb3_A:0.0717020000	2za7_A:0.0560210000):0.0504099000	((1bg7_A:0.0500430000	1r03_A:0.0212510000):0.0303528000	3e6s_A:0.2098600000):0.0627360000):0.0717129000	(1z6o_A:0.3490430000	1z6o_M:0.2900770000):0.0945511000):0.0405534000	((1eum_A:0.0604750000	1krq_A:0.1391560000):0.0486269000	(2jd7_A:0.0649590000	1vlg_A:0.1266260000):0.0242597000):0.0466944000):0.1731480000):0.0441984000	(((1bcf_A:0.0000010000	3e1q_A:0.0000010000):0.0655594000	2fkz_A:0.0086160000):0.0464490000	1jgc_A:0.0604900000):0.0832763000):0.0345047000	(1otk_A:0.6994870000	((((((1oqu_A:0.1178770000	1uzr_A:0.0209950000):0.0421651000	1r2f_A:0.0483830000):0.2190160000	3ee4_A:0.6210200000):0.0994410000	(1mxr_A:0.4450100000	((1jk0_A:0.3527100000	2uw2_A:0.0389950000):0.0517552000	1w68_A:0.0642070000):0.2979500000):0.0493316000):0.1803860000	(((2inc_B:0.5572220000	1mty_B:0.7046510000):0.0994741000	2inp_C:0.4743870000):0.0530813000	(1mty_D:0.4911780000	3dhg_A:0.4743550000):0.3120600000):0.3452090000):0.1742380000	(((2uw1_A:0.0000010000	2uw1_B:0.0000010000):0.1387040000	1afr_A:0.0082580000):0.4191460000	1za0_A:0.5106120000):0.0584155000):0.0549070000):0.4150330000):0.0462716000	1nfv_A:0.1433550000):0.1251630000):0.0385513000	(1ji4_A:0.1252000000	2fjc_A:0.1533330000):0.0298422000):0.0218024000	(1qgh_A:0.1172940000	2ux1_A:0.1833470000):0.1305060000):0.0316228000	2vzb_A:0.4954540000):0.0549437000):0.0000022158	1n1q_A:0.1097980000);
(1ji5_A:0.0943050000	(1jig_A:0.0480050000	1n1q_A:0.0944390000):0.0000028644	(((((2chp_A:0.0835650000	((((1dps_A:0.0000010000	1jts_A:0.0000010000):0.0826534000	1o9r_A:0.0670200000):0.1243080000	1uvh_A:0.3001360000):0.0725431000	(1tjo_A:0.0000010000	1tk6_A:0.0000010000):0.2731470000):0.0992349000):0.0418732000	((2fzf_A:0.6939630000	((((((1bcf_A:0.0000010000	3e1q_A:0.0000010000):0.0723992000	2fkz_A:0.0140700000):0.0222502000	1jgc_A:0.1261650000):0.0831292000	((((((1lb3_A:0.0304040000	2za7_A:0.0835780000):0.0681555000	1bg7_A:0.0243890000):0.0787464000	1r03_A:0.0081640000):0.0716602000	3e6s_A:0.2605260000):0.0937464000	(1z6o_A:0.3414820000	1z6o_M:0.3381500000):0.1018230000):0.0829206000	(((1eum_A:0.0452070000	1krq_A:0.1637850000):0.0472773000	2jd7_A:0.0722770000):0.0539187000	1vlg_A:0.0889480000):0.0125958000):0.0977326000):0.0448543000	((1lko_A:0.3027700000	3qhb_A:0.3202010000):0.1304830000	1yuz_A:0.5407720000):0.3708880000):0.0371416000	1nfv_A:0.1499060000):0.0927621000):0.0302990000	(1otk_A:0.6210110000	((((((1oqu_A:0.1534200000	1r2f_A:0.0830350000):0.0184264000	1uzr_A:0.0000020000):0.3103000000	3ee4_A:0.4531420000):0.1157920000	(1mxr_A:0.5276370000	((1jk0_A:0.4406160000	2uw2_A:0.0317670000):0.0483234000	1w68_A:0.0471270000):0.3760210000):0.0727204000):0.1528250000	(((2inc_B:0.4608410000	2inp_C:0.3033800000):0.1562790000	1mty_B:0.7387250000):0.1331980000	(1mty_D:0.3810640000	3dhg_A:0.6677230000):0.1543160000):0.2252590000):0.0963803000	(((2uw1_A:0.0000010000	2uw1_B:0.0000010000):0.1094790000	1afr_A:0.0365120000):0.3715660000	1za0_A:0.5910830000):0.1218770000):0.2053070000):0.3111010000):0.1421640000):0.0000025515	(1ji4_A:0.1561980000	2fjc_A:0.1143940000):0.0454119000):0.0485307000	(1qgh_A:0.1958480000	2ux1_A:0.1553520000):0.1096430000):0.0280149000	2vzb_A:0.3286890000):0.0440659000);
(1ji5_A:0.1140410000	(1jig_A:0.0615860000	1n1q_A:0.0980320000):0.0099658200	(((((2chp_A:0.1578060000	((((1dps_A:0.0000010000	1jts_A:0.0000010000):0.1416360000	1o9r_A:0.0934680000):0.1105900000	(1tjo_A:0.0000010000	1tk6_A:0.0000010000):0.2332790000):0.0734081000	1uvh_A:0.3425140000):0.0399726000):0.0225840000	((((((2fzf_A:0.7045590000	1yuz_A:0.5278430000):0.1061240000	(1lko_A:0.5605440000	3qhb_A:0.3182790000):0.1792390000):0.2231950000	(((((1lb3_A:0.0148340000	2za7_A:0.0337880000):0.0726280000	1bg7_A:0.0697640000):0.0612935000	1r03_A:0.0000020000):0.1035720000	3e6s_A:0.1445540000):0.0903471000	(((1z6o_A:0.4710370000	1z6o_M:0.2652270000):0.1105030000	(2jd7_A:0.1002230000	1vlg_A:0.1181690000):0.0478226000):0.0127428000	(1eum_A:0.0772790000	1krq_A:0.1576860000):0.0340307000):0.0578928000):0.0917342000):0.0293307000	(((1bcf_A:0.0000010000	3e1q_A:0.0000010000):0.0585420000	2fkz_A:0.0263410000):0.0310015000	1jgc_A:0.1297610000):0.0496156000):0.0670824000	(1otk_A:0.5840590000	((((((1oqu_A:0.1132610000	1uzr_A:0.0320840000):0.0387944000	1r2f_A:0.0402920000):0.2914840000	(1mxr_A:0.4195430000	(1jk0_A:0.3180810000	(2uw2_A:0.1176050000	1w68_A:0.0533270000):0.1147070000):0.1889600000):0.0547895000):0.1787900000	3ee4_A:0.3587070000):0.0302667000	(((2inc_B:0.4130190000	1mty_B:0.5843930000):0.1003720000	2inp_C:0.4346510000):0.1218540000	(1mty_D:0.4754080000	3dhg_A:0.4713860000):0.2456120000):0.2016450000):0.1338380000	(((2uw1_A:0.0000010000	2uw1_B:0.0000010000):0.1150690000	1afr_A:0.0291640000):0.4101410000	1za0_A:0.4653580000):0.1419780000):0.0984755000):0.3183580000):0.0886903000	1nfv_A:0.2491070000):0.1508720000):0.0164680000	(1ji4_A:0.1367420000	2fjc_A:0.1579300000):0.0412240000):0.0715955000	(1qgh_A:0.1715140000	2ux1_A:0.1675220000):0.0599299000):0.0314737000	2vzb_A:0.4583040000):0.0458121000);
(1ji5_A:0.0845490000	(1jig_A:0.0413330000	(1n1q_A:0.1090800000	((((1qgh_A:0.2819230000	2ux1_A:0.1630680000):0.1397330000	((((1dps_A:0.0000010000	1jts_A:0.0000010000):0.0654733000	1uvh_A:0.4648750000):0.1452320000	1o9r_A:0.0873360000):0.2467870000	(1tjo_A:0.0000010000	1tk6_A:0.0000010000):0.2075960000):0.1218420000):0.0010678100	(((((((2fzf_A:0.5677360000	1yuz_A:0.5452540000):0.1940470000	1lko_A:0.4097650000):0.0940997000	3qhb_A:0.4097600000):0.1431660000	(((((1lb3_A:0.0489590000	2za7_A:0.0421600000):0.1771960000	1bg7_A:0.0514580000):0.0461266000	1r03_A:0.0175920000):0.1135590000	3e6s_A:0.1570470000):0.0467839000	(1z6o_A:0.5541430000	(1z6o_M:0.4041250000	((1eum_A:0.1136200000	1krq_A:0.1781380000):0.0468882000	(2jd7_A:0.0666670000	1vlg_A:0.1354480000):0.0660736000):0.0092623200):0.0525054000):0.0244261000):0.0761063000):0.0393355000	(((1bcf_A:0.0000010000	3e1q_A:0.0000010000):0.0457858000	2fkz_A:0.0304550000):0.0619189000	1jgc_A:0.1223910000):0.0849042000):0.0990195000	1nfv_A:0.2154300000):0.1624270000	(1otk_A:0.5893680000	((((((1oqu_A:0.1046130000	1uzr_A:0.0178020000):0.0365003000	1r2f_A:0.0265990000):0.2923680000	(1mxr_A:0.4332960000	(1jk0_A:0.3389890000	(2uw2_A:0.0459060000	1w68_A:0.0645650000):0.0985393000):0.1803640000):0.1167720000):0.1575070000	3ee4_A:0.4975020000):0.1026560000	((((2inc_B:0.4901150000	1mty_B:0.6096370000):0.1294410000	2inp_C:0.3140480000):0.0875983000	(1mty_D:0.6629450000	3dhg_A:0.3989320000):0.2729100000):0.3371930000	((2uw1_A:0.0000010000	2uw1_B:0.0000010000):0.1060930000	1afr_A:0.0235550000):0.4958930000):0.0448910000):0.0939681000	1za0_A:0.6368720000):0.0880035000):0.2490320000):0.1291160000):0.0152052000	(1ji4_A:0.0847230000	2fjc_A:0.1369960000):0.0368478000):0.0663958000):0.0596168000):0.0748823000	(2chp_A:0.1180240000	2vzb_A:0.2649160000):0.0667292000);
(1ji5_A:0.1030100000	1jig_A:0.0433270000	(1n1q_A:0.0614380000	((((2chp_A:0.0500960000	2vzb_A:0.2651590000):0.0843730000	((((1dps_A:0.0000020000	1jts_A:0.0000020000):0.1473930000	1o9r_A:0.0949660000):0.1617480000	(1tjo_A:0.0000020000	1tk6_A:0.0000020000):0.2104920000):0.0636028000	1uvh_A:0.3338480000):0.0611725000):0.0155936000	(2fzf_A:0.5709940000	(((((((1bcf_A:0.0000020000	3e1q_A:0.0000020000):0.0272865000	2fkz_A:0.0000020000):0.0249468000	1jgc_A:0.0866350000):0.0951987000	((((1lb3_A:0.0214960000	2za7_A:0.0508810000):0.0116912000	(1bg7_A:0.0389870000	1r03_A:0.0316460000):0.0213129000):0.0619535000	1z6o_A:0.3009720000):0.0779202000	((1z6o_M:0.3420800000	(2jd7_A:0.0584390000	1vlg_A:0.1506670000):0.0432477000):0.0039845700	(1eum_A:0.0556120000	(1krq_A:0.1098890000	3e6s_A:0.1453730000):0.0324094000):0.0326343000):0.0468228000):0.0436385000):0.0283610000	(1lko_A:0.4058990000	(1yuz_A:0.4673870000	3qhb_A:0.3961680000):0.0523700000):0.2950620000):0.0654353000	1nfv_A:0.1660960000):0.0767673000	(1otk_A:0.7056120000	(((((((1oqu_A:0.0897110000	1r2f_A:0.0649790000):0.0225318000	1uzr_A:0.0073840000):0.3569610000	3ee4_A:0.5029960000):0.1234380000	1mxr_A:0.3962090000):0.0762531000	(1jk0_A:0.3657810000	(2uw2_A:0.0870620000	1w68_A:0.0406900000):0.0595681000):0.2060030000):0.1601130000	(((2inc_B:0.4550830000	1mty_B:0.7376710000):0.1110090000	2inp_C:0.4244440000):0.0683130000	(1mty_D:0.5460070000	3dhg_A:0.4773970000):0.1662380000):0.2843980000):0.0837394000	(((2uw1_A:0.0000020000	2uw1_B:0.0000020000):0.1098760000	1afr_A:0.0231010000):0.3495750000	1za0_A:0.5865540000):0.0698041000):0.0497476000):0.5345540000):0.0208571000):0.0857810000):0.0493240000	(((1qgh_A:0.1277700000	2ux1_A:0.1680530000):0.1203420000	2fjc_A:0.1598460000):0.0684729000	1ji4_A:0.1218190000):0.0133698000):0.0671330000):0.0124813000);
(1ji5_A:0.1084700000	1jig_A:0.0081490000	(1n1q_A:0.1315450000	(((2chp_A:0.1845550000	2vzb_A:0.3992670000):0.0833609000	(((1qgh_A:0.2492860000	2ux1_A:0.1907930000):0.1904530000	((((1dps_A:0.0000010000	1jts_A:0.0000010000):0.1191380000	1o9r_A:0.1199200000):0.0925222000	1uvh_A:0.4349790000):0.0918954000	(1tjo_A:0.0000010000	1tk6_A:0.0000010000):0.2392100000):0.1172550000):0.0180076000	((2fzf_A:0.6891600000	(((((1bcf_A:0.0000010000	3e1q_A:0.0000010000):0.0597524000	2fkz_A:0.0162340000):0.0314182000	1jgc_A:0.0277350000):0.0829632000	((1lko_A:0.4573780000	(1yuz_A:0.5459060000	3qhb_A:0.2785030000):0.0482840000):0.2342980000	(((((((1lb3_A:0.0229450000	2za7_A:0.0874970000):0.0852585000	(1bg7_A:0.0652030000	1r03_A:0.0056960000):0.0370256000):0.1110960000	3e6s_A:0.0982920000):0.0706596000	1krq_A:0.0751250000):0.0398616000	(2jd7_A:0.0430880000	1vlg_A:0.1076170000):0.0564617000):0.0340018000	1eum_A:0.0157870000):0.0250968000	(1z6o_A:0.4702350000	1z6o_M:0.2514280000):0.0737434000):0.0905607000):0.0296150000):0.0726832000	1nfv_A:0.3040920000):0.0462227000):0.0295833000	(1otk_A:0.6883440000	(((((((1oqu_A:0.0901210000	1uzr_A:0.0103900000):0.0595223000	1r2f_A:0.0566010000):0.2643930000	1mxr_A:0.4336510000):0.0651122000	(1jk0_A:0.3521070000	(2uw2_A:0.0517040000	1w68_A:0.0928410000):0.0872399000):0.2894260000):0.1845140000	3ee4_A:0.5203650000):0.0724993000	(((2inc_B:0.4526430000	1mty_B:0.6229770000):0.0973911000	2inp_C:0.3938760000):0.0923604000	(1mty_D:0.6339540000	3dhg_A:0.4750390000):0.1956050000):0.2157880000):0.1059530000	(((2uw1_A:0.0000010000	2uw1_B:0.0000010000):0.1427980000	1afr_A:0.0085670000):0.3195790000	1za0_A:0.6275230000):0.1546610000):0.0895614000):0.3054350000):0.0889881000):0.0026466800):0.0243730000	(1ji4_A:0.1362880000	2fjc_A:0.1506600000):0.0034500100):0.0904646000):0.0220285000);
(1ji5_A:0.0823960000	1jig_A:0.0000020000	(1n1q_A:0.1219340000	(((((2chp_A:0.0981560000	((((1dps_A:0.0000010000	1jts_A:0.0000010000):0.1163710000	1o9r_A:0.1873810000):0.0908525000	1uvh_A:0.3469370000):0.0367275000	(1tjo_A:0.0000010000	1tk6_A:0.0000010000):0.2458980000):0.1022350000):0.0046817300	((((((2fzf_A:0.5086010000	(1lko_A:0.2852620000	1yuz_A:0.4128390000):0.0922142000):0.2369240000	(((((1lb3_A:0.0148720000	2za7_A:0.0675810000):0.0552666000	1bg7_A:0.0230890000):0.0325105000	1r03_A:0.0000020000):0.0797389000	3e6s_A:0.1569300000):0.0865292000	((1z6o_A:0.3807090000	1z6o_M:0.2656300000):0.1135230000	((1eum_A:0.0668160000	1krq_A:0.0794250000):0.0511460000	(2jd7_A:0.0658080000	1vlg_A:0.0913730000):0.0351361000):0.0316934000):0.0331260000):0.0140934000):0.0674970000	(((1bcf_A:0.0000010000	3e1q_A:0.0000010000):0.0549643000	2fkz_A:0.0085970000):0.0130178000	1jgc_A:0.0900380000):0.0509509000):0.0365784000	3qhb_A:0.4893560000):0.0546961000	1nfv_A:0.2100360000):0.0530084000	(1otk_A:0.6805510000	(((((((1oqu_A:0.1122070000	1r2f_A:0.0592190000):0.0537207000	1uzr_A:0.0000030000):0.3767450000	1mxr_A:0.4193530000):0.0812411000	((1jk0_A:0.3832810000	2uw2_A:0.0814620000):0.0793431000	1w68_A:0.0186370000):0.2906440000):0.1150210000	3ee4_A:0.4581780000):0.0726544000	(((2inc_B:0.4829900000	1mty_B:0.5672340000):0.0954787000	2inp_C:0.4419250000):0.0634411000	(1mty_D:0.3803710000	3dhg_A:0.6874840000):0.2570200000):0.3097710000):0.0738954000	(((2uw1_A:0.0000010000	2uw1_B:0.0000010000):0.1365300000	1afr_A:0.0470490000):0.2989740000	1za0_A:0.4694580000):0.1998280000):0.0783360000):0.2004470000):0.1353310000):0.0008731870	(1ji4_A:0.1099030000	2fjc_A:0.0800700000):0.0154777000):0.0666849000	(1qgh_A:0.1572930000	2ux1_A:0.1068020000):0.1583590000):0.0422234000	2vzb_A:0.2904560000):0.0519787000):0.0000025076);
(1ji5_A:0.1309580000	1jig_A:0.0160180000	(1n1q_A:0.1016250000	(((2chp_A:0.0560580000	2vzb_A:0.2771240000):0.0593470000	(((1qgh_A:0.2507920000	2ux1_A:0.0647210000):0.0877643000	((((1dps_A:0.0000010000	1jts_A:0.0000010000):0.1059300000	1uvh_A:0.4654940000):0.0930600000	1o9r_A:0.1033170000):0.0969100000	(1tjo_A:0.0000010000	1tk6_A:0.0000010000):0.2177760000):0.0594762000):0.0100485000	(((((2fzf_A:0.5851210000	(1lko_A:0.3632190000	(1yuz_A:0.5374300000	3qhb_A:0.3868490000):0.0410718000):0.1130590000):0.1193230000	(((((1lb3_A:0.0246610000	2za7_A:0.0165580000):0.0759422000	1bg7_A:0.0333240000):0.0579382000	1r03_A:0.0000020000):0.0982048000	3e6s_A:0.1397630000):0.0795058000	((1z6o_A:0.3428540000	1z6o_M:0.2990070000):0.0674104000	((1eum_A:0.0523710000	1krq_A:0.1266630000):0.0580076000	(2jd7_A:0.0965350000	1vlg_A:0.1242900000):0.0448540000):0.0423515000):0.0349486000):0.1057830000):0.0302550000	(((1bcf_A:0.0000010000	3e1q_A:0.0000010000):0.0318559000	2fkz_A:0.0310620000):0.0428762000	1jgc_A:0.0452890000):0.0884936000):0.0774129000	(1otk_A:0.8391640000	(((((((1oqu_A:0.0826250000	1r2f_A:0.0904490000):0.0282572000	1uzr_A:0.0120970000):0.3080360000	1mxr_A:0.5429590000):0.0617305000	(1jk0_A:0.3338540000	(2uw2_A:0.0913980000	1w68_A:0.0658170000):0.0927741000):0.2908460000):0.0848359000	3ee4_A:0.6204070000):0.1027670000	((2inc_B:0.5112800000	1mty_B:0.7068550000):0.0530849000	(2inp_C:0.5447050000	(1mty_D:0.5140470000	3dhg_A:0.4846180000):0.3359820000):0.0954583000):0.3000010000):0.1065630000	(((2uw1_A:0.0000010000	2uw1_B:0.0000010000):0.1324160000	1afr_A:0.0231660000):0.3459220000	1za0_A:0.5874360000):0.2243440000):0.0729390000):0.2718960000):0.0489298000	1nfv_A:0.2560880000):0.1133960000):0.0388974000):0.0250061000	(1ji4_A:0.1928290000	2fjc_A:0.0748410000):0.0624664000):0.0821011000):0.0139370000);
```
