## Supplementary material for "Tertiary-interaction characters enable fast, model-based structural phylogenetics beyond the twilight zone": 53fer.fasta.bionj

```
(((((1ji5_A:0.093365625,(1jig_A:0.012515932,1n1q_A:0.11363441):0.015792847):0.01009829,(1qgh_A:0.14703974,2ux1_A:0.17535397):0.099337801):0.022577194,(2chp_A:0.11163178,((((1dps_A:5e-07,1jts_A:5e-07):0.10037874,1o9r_A:0.17260696):0.057620138,1uvh_A:0.44079128):0.031197146,(1tjo_A:5e-07,1tk6_A:5e-07):0.29137629):0.060105532):0.023013966):0.065795034,(1ji4_A:0.082896233,2fjc_A:0.14828682):-0.014586795):0.077648401,(((((((1eum_A:0.053679831,(1krq_A:0.15662853,(1vlg_A:0.074803747,2jd7_A:0.13099845):0.048545673):0.015218861):0.017256483,1z6o_M:0.43911326):0.052202303,(3e6s_A:0.20843805,(((1lb3_A:0.029267788,2za7_A:0.058333278):0.059539698,1bg7_A:0.073742263):0.024575671,1r03_A:0.034655482):0.118789):0.054264527):0.051416352,1z6o_A:0.42239392):0.076418824,((((1bcf_A:5e-07,3e1q_A:5e-07):0.028952723,2fkz_A:0.043266363):0.023259815,1jgc_A:0.07567513):0.091862023,((1lko_A:0.35286123,1yuz_A:0.58898115):0.026947722,3qhb_A:0.4434669):0.14815202):0.082200773):0.095357656,(2fzf_A:0.81973529,1nfv_A:0.24369156):-0.030480627):0.14776918,2vzb_A:0.32053283):-0.0086101592,(1otk_A:0.91727602,((((((1oqu_A:0.14977637,1r2f_A:0.055579983):0.070151642,1uzr_A:-0.037995685):0.27856892,(1jk0_A:0.55524188,(2uw2_A:0.04150714,1w68_A:0.15225109):0.04233706):0.5419414):0.16539752,1mxr_A:0.44706142):0.30978578,3ee4_A:0.59404284):0.13068911,((((2uw1_B:5e-07,2uw1_A:5e-07):0.12753347,1afr_A:0.04367473):0.61751276,1za0_A:0.60346824):0.082793072,((1mty_D:0.65996301,3dhg_A:0.78200996):0.28889674,((2inp_C:1.0520899,1mty_B:0.7061156):0.32130992,2inc_B:0.28894478):0.18560664):0.45665836):0.073544413):0.30347762):0.24240597);
```
