## Supplementary material for "Tertiary-interaction characters enable fast, model-based structural phylogenetics beyond the twilight zone": 53fer.fasta.ckp (part 1 of 2)

```
--- # IQ-TREE Checkpoint ver >= 1.6
CandidateSet:
 00: -15810.3506842 (0:0.0744300805,((1:0.0356992127,(((3:0.1043397592,15:0.4691480567):0.097978459,(((((8:0.0000010009,9:0.0000010009):0.1985775765,10:0.1375454923):0.1406308988,(12:0.0000026397,13:0.0000010009):0.3209938215):0.09178018024,11:0.4834892366):0.09116468848,((14:0.9908179159,20:0.2549852114):0.1017055777,(((((16:0.0000010009,17:0.0000010009):0.04753710546,(18:0.0215757698,(19:0.0574582547,(21:0.5581889715,(22:0.7498966671,23:0.4793959638):0.07256791287):0.3831061098):0.07089585436):0.02484248001):0.1378195541,((((((24:0.0288359983,25:0.0734528720):0.06236654848,29:0.4955235494):0.05469743506,26:0.0399303116):0.06313682701,27:0.0093179027):0.1127193457,32:0.1808707090):0.09493673372,((30:0.0841549336,31:0.1581089472):0.04284763164,(33:0.0747980433,34:0.1714503990):0.06503368059):0.07823188479):0.08440514113):0.1265198476,28:0.4718663726):0.07044983214,(35:0.8599721101,(((((((36:0.1172850315,37:0.0917989126):0.02443937406,38:0.0121510088):0.426864183,39:0.5897179290):0.0965309534,((41:0.5477971193,42:0.0781820042):0.05611881457,43:0.0532424455):0.4167170037):0.1502235207,(44:0.6281984703,(45:0.6104668252,(46:0.9247826831,(47:0.7090931125,48:0.6189841732):0.2900980937):0.107905502):0.1137999541):0.3758336582):0.08211057183,40:0.6083304339):0.1207423396,(((49:0.0000010009,50:0.0000010009):0.1103915721,51:0.0570238450):0.5200832295,52:0.6021425421):0.1676187664):0.1380842059):0.2922677926):0.09579399703):0.2108213945):0.009211438792):0.05135762016,(6:0.1630857739,7:0.1560701168):0.03797012883):0.09963201463):0.02229305482,2:0.1219052228):0.06854899599,(4:0.1735159541,5:0.2204688529):0.2001576398);
 01: -15810.3731612 (0:0.0749519328,((1:0.0360489077,((((3:0.1017960462,15:0.4633570996):0.08900726909,((14:0.9966098953,20:0.2481844936):0.1056801885,(((((16:0.0000022598,17:0.0000020139):0.04722501965,(18:0.0215467469,(19:0.0574747961,(21:0.5585103588,(22:0.7502133056,23:0.4792811583):0.07259344876):0.3830932143):0.07091725874):0.02523428936):0.1356605625,((((((24:0.0288135208,25:0.0734954120):0.06244216601,29:0.4956430026):0.05472055783,26:0.0399640837):0.06312759239,27:0.0093451138):0.1129317872,32:0.1807534810):0.09559721001,((30:0.0844216699,31:0.1578952695):0.04270134994,(33:0.0747757948,34:0.1714158188):0.06517570353):0.07759306707):0.08496562917):0.1261337104,28:0.4715810128):0.06724442879,(35:0.8613744123,(((((((36:0.1173606505,37:0.0918663654):0.02444843985,38:0.0121688347):0.426450434,39:0.5905154742):0.09618396529,((41:0.5481492641,42:0.0782823488):0.05612721111,43:0.0532719733):0.4175054791):0.1507759697,(44:0.6287872027,(45:0.6111321221,(46:0.9249991928,(47:0.7095006525,48:0.6193319152):0.290065658):0.1081863658):0.1142784752):0.3745732646):0.08276067763,40:0.6096011122):0.1220114703,(((49:0.0000010008,50:0.0000010008):0.1104857409,51:0.0571596965):0.5197410241,52:0.6032652282):0.1679201382):0.1358831255):0.2957514161):0.09763266722):0.2069001473):0.01712844243,((((8:0.0000010008,9:0.0000010008):0.1989673287,10:0.1365997308):0.1491411363,(12:0.0000026396,13:0.0000010008):0.3147380255):0.09280377248,11:0.4880574426):0.09189352902):0.05168614116,(6:0.1636282743,7:0.1565497334):0.03537072276):0.1008001574):0.02224212754,2:0.1215475350):0.06810220507,(4:0.1741283905,5:0.2198517256):0.1992245706);
 02: -15810.3879158 (0:0.0745667147,((1:0.0357349383,((((3:0.1036147788,15:0.4699272811):0.09546447973,((((8:0.0000010008,9:0.0000010008):0.1994705258,10:0.1355073902):0.1484497775,(12:0.0000026396,13:0.0000010008):0.3125070365):0.09258698851,11:0.4879900401):0.0897623337):0.005669879604,((14:0.9933351967,20:0.2484066398):0.1053623626,(((((16:0.0000022598,17:0.0000020139):0.04758030968,(18:0.0214947126,(19:0.0570450819,(21:0.5580552295,(22:0.7493143382,23:0.4787322520):0.07258667639):0.3827961909):0.07156918877):0.02476924707):0.1329874396,((((((24:0.0288179272,25:0.0733379062):0.06226863178,29:0.4947260956):0.05461272083,26:0.0398987597):0.06303337615,27:0.0093191978):0.1129384968,32:0.1802738170):0.09393748969,((30:0.0844466583,31:0.1573950470):0.04249003658,(33:0.0743510671,34:0.1716572114):0.06542980068):0.07739474119):0.08947351509):0.1247984364,28:0.4735886964):0.07058411543,(35:0.8612056715,(((((((36:0.1171811236,37:0.0917192878):0.02442614076,38:0.0121301873):0.4264253626,39:0.5891380839):0.09637391918,((41:0.5473125160,42:0.0781089585):0.05605160334,43:0.0532596972):0.4164078965):0.150115841,(44:0.6275586187,(45:0.6097802426,(46:0.9234821611,(47:0.7088421144,48:0.6184498524):0.2898290688):0.1084127588):0.1136702397):0.37550933):0.08184072877,40:0.6073485138):0.1207061337,(((49:0.0000010008,50:0.0000010008):0.1100043635,51:0.0573294651):0.5188137059,52:0.6012961058):0.1688667294):0.1361160335):0.2918123613):0.09427974223):0.2188192293):0.04827783406,(6:0.1629823853,7:0.1562501622):0.03821949084):0.1002242981):0.02205885336,2:0.1221578489):0.06793011565,(4:0.1739389864,5:0.2192095960):0.1996249909);
 03: -15810.4337802 (0:0.0751067923,((1:0.0360131421,((((3:0.1022575629,15:0.4649976373):0.08836044935,((14:1.0007804165,20:0.2542449233):0.09723086292,(((((16:0.0000010008,17:0.0000010008):0.04727846373,(18:0.0216298374,(19:0.0594814458,((21:0.5104772063,22:0.7108040496):0.1239922084,23:0.4928082529):0.394218595):0.06933867007):0.02546102779):0.1381227318,((((((24:0.0290797669,25:0.0737993647):0.06275262324,29:0.4989861674):0.05512867898,26:0.0400857648):0.06361988719,27:0.0093725651):0.1136428726,32:0.1814424472):0.09646118539,((30:0.0847720474,31:0.1589780036):0.04314244297,(33:0.0755034254,34:0.1721934871):0.06531012034):0.07772543214):0.08469881184):0.125870011,28:0.4708935051):0.06621528597,(35:0.8594562206,(((((((36:0.1174372129,37:0.0919358233):0.02449147872,38:0.0120622577):0.4261975906,39:0.5915175401):0.09644059055,((41:0.5482997442,42:0.0784998256):0.05621108024,43:0.0526126008):0.4180306782):0.1506747254,(44:0.6310978352,(45:0.6133489227,(46:0.9284770204,(47:0.7064509770,48:0.6208202180):0.2904369591):0.1037222138):0.1165353379):0.3745135277):0.08133006016,40:0.6132257056):0.1233916855,(((49:0.0000010008,50:0.0000010008):0.1111429549,51:0.0566267953):0.5210030391,52:0.6027633112):0.1625533554):0.1390628954):0.2892185373):0.09966772456):0.2090892104):0.01897846794,((((8:0.0000010008,9:0.0000010008):0.2000636504,10:0.1363642194):0.1494885736,(12:0.0000026396,13:0.0000010008):0.3149650016):0.09312642249,11:0.4893230293):0.09104077349):0.0522542617,(6:0.1640293834,7:0.1563168766):0.03685871613):0.1013790484):0.02214210143,2:0.1220804315):0.06823406782,(4:0.1745350996,5:0.2205732619):0.1996240662);
 04: -15810.438538 (0:0.0773013594,((1:0.0385334727,(((((3:0.0985483401,15:0.4632665258):0.08699667966,((14:1.0024860263,20:0.2464145195):0.1004654343,(((((16:0.0000022598,17:0.0000020139):0.04692999019,(18:0.0215815704,(19:0.0579208838,(21:0.5611141839,(22:0.7532575882,23:0.4813700071):0.07285211344):0.3838139216):0.07092665623):0.02565472792):0.1382552217,((((((24:0.0288507741,25:0.0738936378):0.06263897004,29:0.4977002556):0.05503161893,26:0.0400171752):0.06349338113,27:0.0093375520):0.1133565721,32:0.1813357279):0.09739496839,((30:0.0846419457,31:0.1587569269):0.04303701437,(33:0.0755019544,34:0.1717682587):0.06538625072):0.07637335894):0.08485750336):0.1249225721,28:0.4705280222):0.06498575731,(35:0.8589679880,(((((((36:0.1174819261,37:0.0919631430):0.02447791602,38:0.0121122202):0.4264572319,39:0.5916428952):0.09573460924,((41:0.5486747316,42:0.0785842209):0.05618822921,43:0.0525987988):0.4198733978):0.1510710968,(44:0.6313543559,(45:0.6144690757,(46:0.9280480436,(47:0.7080558433,48:0.6205039776):0.2901356501):0.1050973623):0.1168086709):0.3724444995):0.08152590195,40:0.6136633638):0.124645692,(((49:0.0000010008,50:0.0000010008):0.1112394696,51:0.0567530143):0.5215306815,52:0.6043883434):0.1628336294):0.1382191808):0.2927065684):0.1032116377):0.1969331405):0.03182225623,((((8:0.0000010008,9:0.0000010008):0.1994358229,10:0.1352478425):0.1462816243,(12:0.0000026396,13:0.0000010008):0.3174458629):0.09487122571,11:0.4806133183):0.08713210649):0.05143797883,7:0.1729006281):0.02117438453,6:0.1785113783):0.09382265946):0.02204831128,2:0.1164743704):0.07048261522,(4:0.1741193267,5:0.2193569603):0.1950573506);
 05: -15810.4994392 (0:0.0747729285,((1:0.0358969416,(((3:0.1049313563,15:0.4713982027):0.09807164404,(((((8:0.0000010008,9:0.0000010008):0.1995435149,10:0.1376872112):0.1425126103,(12:0.0000028979,13:0.0000010008):0.3202369686):0.09231538387,11:0.4861458401):0.09095714621,((14:0.9985888748,20:0.2551698159):0.1016999781,(((((16:0.0000022598,17:0.0000020139):0.04772510479,(18:0.0216425478,(19:0.0578098693,(21:0.5617015945,(22:0.7522744586,23:0.4797655461):0.07254993229):0.3833461754):0.07078948906):0.02483877826):0.1370769443,((((((24:0.0288702236,25:0.0736870343):0.0625790614,29:0.4970311681):0.05484118862,26:0.0400483370):0.0632986265,27:0.0093249226):0.1126996893,32:0.1816716117):0.09518629012,((30:0.0841725114,31:0.1588248575):0.04294408667,(33:0.0751482931,34:0.1718794844):0.06526946139):0.07868057331):0.0848788813):0.1264970518,28:0.4752521967):0.07023360412,(35:0.8610248885,(((((((36:0.1174126559,37:0.0919404452):0.02444149166,38:0.0122208452):0.4293043428,39:0.5896115675):0.1079172615,((41:0.5489963514,42:0.0783893503):0.05603439822,43:0.0534079797):0.4105774813):0.1540305054,(44:0.6342714668,((45:0.6052812377,46:0.9578973841):0.06100311863,(47:0.6983224698,48:0.6380851482):0.3089269079):0.1246863189):0.3717327402):0.08329431884,40:0.6035469663):0.1215038651,(((49:0.0000010008,50:0.0000010008):0.1119925963,51:0.0558230761):0.525159787,52:0.6056980478):0.1545441972):0.1496409345):0.2916043263):0.09474024989):0.2125938141):0.008967850866):0.05150543534,(6:0.1637486453,7:0.1564831464):0.03806809032):0.1000067886):0.02226639901,2:0.1223854803):0.06884571876,(4:0.1741572108,5:0.2210449771):0.2008186958);
 06: -15810.5019567 (0:0.0774923981,((1:0.0386736469,(((((3:0.0978087174,15:0.4640186721):0.08556080609,((14:1.0021463077,20:0.2521080939):0.09527929309,(((((16:0.0000010008,17:0.0000010008):0.04743056053,(18:0.0214870157,(19:0.0599789244,((21:0.5096496587,22:0.7124627593):0.1229742365,23:0.4918862936):0.3927211891):0.06868533519):0.02558289995):0.1411428209,((((((24:0.0290645190,25:0.0740696486):0.06269705876,29:0.4993946249):0.05523501594,26:0.0400236049):0.06377501994,27:0.0092156927):0.1131342435,32:0.1813488150):0.09953504258,((30:0.0843635741,31:0.1596777278):0.04441877203,(33:0.0765201018,34:0.1706083365):0.06326467718):0.07695090404):0.081885827):0.1260732682,28:0.4671062416):0.0673137955,(35:0.8673852790,(((((((36:0.1176226689,37:0.0920881385):0.02449988256,38:0.0121458596):0.4261244683,39:0.5929676853):0.09566048036,((41:0.5494144697,42:0.0784808249):0.05621763965,43:0.0532557558):0.4193896422):0.1500236258,(44:0.6302562235,(45:0.6125573695,(46:0.9288146388,(47:0.7091561498,48:0.6214035642):0.2900637644):0.107394842):0.1149827212):0.3742643194):0.08304846181,40:0.6124515012):0.1209821556,(((49:0.0000010008,50:0.0000010008):0.1107011768,51:0.0576677768):0.520957401,52:0.6044263591):0.1712892397):0.1412732023):0.2927418659):0.1022169075):0.196215497):0.03406381172,((((8:0.0000010008,9:0.0000010008):0.2000372934,10:0.1352036249):0.1468170747,(12:0.0000026396,13:0.0000010008):0.3174888579):0.09564141075,11:0.4812879518):0.08590439603):0.05184118982,7:0.1728284459):0.02113275782,6:0.1785513405):0.09417982999):0.02197239465,2:0.1164871321):0.07049920056,(4:0.1742551705,5:0.2196349811):0.1949738862);
 07: -15810.5123797 (0:0.0754612546,((1:0.0355898301,(((3:0.1086651869,15:0.4684286694):0.09492830694,(((((8:0.0000010008,9:0.0000010008):0.1986188531,10:0.1403688201):0.1308761996,(12:0.0000026396,13:0.0000010008):0.3328840631):0.09006503702,11:0.4810401769):0.0896216084,((14:0.9976943859,20:0.2621943912):0.09505842903,(((((16:0.0000010008,17:0.0000010008):0.04808443321,(18:0.0218438830,(19:0.0613330889,((21:0.5101705405,22:0.7121463671):0.1227602621,23:0.4922117321):0.3918690359):0.06610281933):0.02490389216):0.1370148633,((((((24:0.0287119902,25:0.0743187689):0.06302782099,29:0.5000959910):0.05502461966,26:0.0402944784):0.06350127622,27:0.0093632900):0.1132902959,32:0.1820783021):0.09561768916,((30:0.0846807966,31:0.1593722426):0.04352712787,(33:0.0753451597,34:0.1726362234):0.06505790222):0.07957303723):0.08476650148):0.1290579784,28:0.4762513068):0.07276488206,(35:0.8702787311,(((((((36:0.1177821243,37:0.0921915125):0.02455997294,38:0.0121696976):0.4286585949,39:0.5925042359):0.09759371845,((41:0.5499030505,42:0.0784843491):0.05627599385,43:0.0534833120):0.4174534433):0.151577174,(44:0.6305661461,(45:0.6141740671,(46:0.9298068790,(47:0.7102268573,48:0.6212441185):0.2915871469):0.1060493323):0.1157224932):0.3756720039):0.08283128003,40:0.6106415550):0.1197662807,(((49:0.0000010008,50:0.0000010008):0.1099898303,51:0.0584844170):0.5198114377,52:0.6023238152):0.171304318):0.1370856762):0.2919578434):0.09826013646):0.1999320052):0.01270990767):0.04947597053,(6:0.1634469969,7:0.1556036134):0.04043649529):0.1000795355):0.02246620919,2:0.1227522709):0.06704510051,(4:0.1747777038,5:0.2207583185):0.2010353841);
 08: -15810.5854826 (0:0.0748424829,((1:0.0360424419,((((3:0.1019396142,15:0.4671590933):0.09104348222,((14:0.9966741582,20:0.2550954208):0.09916128883,(((((16:0.0000022598,17:0.0000020139):0.04726083035,(18:0.0216050059,(19:0.0579481061,(21:0.5606754186,(22:0.7515659286,23:0.4784082924):0.07267892285):0.3827399779):0.0702641922):0.02519233686):0.1392796545,((((((24:0.0289081679,25:0.0736040135):0.06252388821,29:0.4965013626):0.05488835151,26:0.0400314742):0.0632978064,27:0.0093597597):0.1125465169,32:0.1816336461):0.09603006427,((30:0.0840468188,31:0.1586602105):0.04306516932,(33:0.0752722688,34:0.1714151854):0.06511567266):0.07771435234):0.0840466227):0.1248711969,28:0.4703851544):0.06886014392,(35:0.8609526927,(((((((36:0.1177175738,37:0.0922204938):0.02442781894,38:0.0124040983):0.4347566344,39:0.5873635641):0.1022643953,((41:0.5507672322,42:0.0785425917):0.05527488676,43:0.0548625010):0.4108226412):0.1649896766,(44:0.6367489905,((45:0.6098147828,46:0.9543973365):0.05442297634,(47:0.7030584245,48:0.6395670888):0.3044039986):0.123980664):0.3578056878):0.08189451176,40:0.6043707867):0.1202913436,(((49:0.0000010008,50:0.0000010008):0.1116926784,51:0.0562042123):0.5227604516,52:0.6045121057):0.1574893223):0.1471913064):0.2921779889):0.09640470145):0.2104196271):0.0154000932,((((8:0.0000010008,9:0.0000010008):0.199391044,10:0.1365085097):0.1492944055,(12:0.0000026396,13:0.0000010008):0.31442649):0.09346343884,11:0.4884649847):0.0898859693):0.05267587583,(6:0.1635087939,7:0.1558523529):0.03734340831):0.101068301):0.02217997355,2:0.1219822125):0.06866694678,(4:0.1742099763,5:0.2202267769):0.1995842701);
 09: -15810.6597086 (0:0.0767666250,((1:0.0369109657,((((3:0.1021815237,15:0.4644194122):0.07945611445,((14:1.0083237881,20:0.2597247655):0.09654841073,(((((16:0.0000010008,17:0.0000010008):0.04759608252,(18:0.0217951448,(19:0.0604837606,((21:0.5131146049,22:0.7144137681):0.1266006543,23:0.4930736019):0.3947987797):0.06855849588):0.02565550786):0.1408673667,((((((24:0.0289335497,25:0.0745066086):0.06324231463,29:0.5019648294):0.05531382937,26:0.0404143667):0.06383471324,27:0.0094754005):0.1144690657,32:0.1820938199):0.09684761227,((30:0.0850991547,31:0.1599392148):0.0432888852,(33:0.0759688505,34:0.1729380695):0.06573593008):0.07817611359):0.08421456338):0.1243602243,28:0.4716512404):0.06925531316,(35:0.8674357734,(((((((36:0.1180003617,37:0.0924097846):0.02458126439,38:0.0122549704):0.4299583668,39:0.5939506045):0.108996961,((41:0.5516836124,42:0.0787638450):0.0564917301,43:0.0534370076):0.4117925726):0.1567645543,(44:0.6373582888,((45:0.6106058761,46:0.9589837539):0.06316270952,(47:0.7020487752,48:0.6383795113):0.3083820788):0.1257515747):0.3723608625):0.08263792976,40:0.6077552513):0.1182986544,(((49:0.0000010008,50:0.0000010008):0.1117536617,51:0.0571216326):0.5240421599,52:0.6101930704):0.1595298137):0.1593266383):0.2944651743):0.0964803347):0.2009071103):0.01859792873,((((8:0.0000010008,9:0.0000010008):0.2025696883,10:0.1375042257):0.1526732456,(12:0.0000026396,13:0.0000010008):0.3166271313):0.09239676678,11:0.4934546688):0.09255592582):0.05320601803,(6:0.1639013577,7:0.1581380108):0.03684284001):0.101167114):0.02324382009,2:0.1218341108):0.0654718725,(4:0.1762000794,5:0.2201335849):0.2004327418);
 10: -15810.6608531 (0:0.0763826317,((1:0.0365964204,((((3:0.1068992867,15:0.4830570737):0.09735029654,((((8:0.0000010008,9:0.0000010008):0.2051712888,10:0.1383091085):0.1520383228,(12:0.0000026396,13:0.0000010008):0.3201047647):0.09439781518,11:0.4998116489):0.09148100913):0.005223955076,((14:1.0257336534,20:0.2556455819):0.1050509651,(((((16:0.0000022598,17:0.0000020139):0.05004369927,(18:0.0221626417,(19:0.0566903344,(21:0.5762020510,(22:0.7665988771,23:0.4933082307):0.07430745921):0.3911933506):0.07668495588):0.02522403888):0.1330715469,((((((24:0.0295761246,25:0.0753516256):0.06406631985,29:0.5087354229):0.05597540853,26:0.0408767561):0.06473345088,27:0.0095003055):0.1156103857,32:0.1860538691):0.09522258977,((30:0.0865380757,31:0.1619119176):0.04443995523,(33:0.0764310329,34:0.1765273426):0.06666223466):0.08085706851):0.09061498661):0.1306690191,28:0.4905167408):0.07116169769,(35:0.8761167951,(((((((36:0.1183535228,37:0.0926552562):0.02450627648,38:0.0123204927):0.4337486019,39:0.5943142449):0.1070617448,((41:0.5546418852,42:0.0790148686):0.05689688669,43:0.0532180589):0.4129063284):0.154383006,(44:0.6426588594,((45:0.6124271912,46:0.9700928259):0.0617276849,(47:0.7035604605,48:0.6462824220):0.3103845658):0.1254718874):0.3757189887):0.0850687669,40:0.6144664396):0.1235720972,(((49:0.0000010008,50:0.0000010008):0.1136587463,51:0.0562249229):0.5348582141,52:0.6148240763):0.1542845205):0.1522175025):0.2914272658):0.09502287517):0.2259735554):0.04988017855,(6:0.1673860066,7:0.1600527194):0.03841834489):0.1026671621):0.02233329608,2:0.1252690614):0.0694725145,(4:0.1777379931,5:0.2244369179):0.2040507552);
 11: -15810.7200774 (0:0.0745291421,((1:0.0357166344,(((3:0.1055334572,15:0.4702383737):0.09627669524,(((((8:0.0000010008,9:0.0000010008):0.2001397032,10:0.1370621993):0.1391122726,(12:0.0000026396,13:0.0000010008):0.3241374403):0.09189876855,11:0.4827046191):0.09039132354,((14:0.9899217897,20:0.2673878786):0.09455207554,(((((16:0.0000022598,17:0.0000020139):0.05034285157,(18:0.0220211359,(19:0.0590500474,((21:0.5110064852,22:0.7107266159):0.1254283372,23:0.4941582722):0.3957144656):0.07012670152):0.024572136):0.1485767604,((((((24:0.0290216573,25:0.0745457944):0.06320692635,29:0.5017315554):0.05466086741,26:0.0410307510):0.06326613973,27:0.0107156633):0.1088011696,32:0.1850462129):0.09466854568,((30:0.0832778870,31:0.1613256352):0.04285573732,(33:0.0766800806,34:0.1714384652):0.06601751623):0.08212902814):0.06938390309):0.1267765766,28:0.4729054589):0.07420340873,(35:0.8640326843,(((((((36:0.1173267000,37:0.0918808317):0.02441156517,38:0.0121215887):0.4283109692,39:0.5901121244):0.1086683964,((41:0.5487639531,42:0.0783818176):0.05603095117,43:0.0532112651):0.4085782081):0.1537793945,(44:0.6347815052,((45:0.6057539423,46:0.9570510700):0.06194901864,(47:0.6980304719,48:0.6382973194):0.3065203592):0.1240828368):0.372887473):0.08335093236,40:0.6025096950):0.1189366655,(((49:0.0000010008,50:0.0000010008):0.1125634701,51:0.0553534498):0.5247857077,52:0.6072383401):0.1532429174):0.1540761314):0.2806458231):0.09716124961):0.2073433051):0.0100234094):0.05247339957,(6:0.1635929191,7:0.1562784420):0.03849612086):0.09954191739):0.02237614004,2:0.1222878678):0.06896623824,(4:0.1738180307,5:0.2213142422):0.2008389599);
 12: -15810.7438475 (0:0.0783805403,((1:0.0391080214,(((((3:0.0999772255,15:0.4677193328):0.0864820035,((14:1.0155868906,20:0.2573457024):0.08927194407,(((((16:0.0000022598,17:0.0000020139):0.04770191883,(18:0.0219154799,(19:0.0600629017,((21:0.5180175798,22:0.7208690000):0.1247234722,23:0.4976975042):0.3954540853):0.07069094504):0.02583638045):0.1398000187,((((((24:0.0291641212,25:0.0751419772):0.06370847958,29:0.5061375763):0.05575028554,26:0.0406933223):0.06432860558,27:0.0095200597):0.1152877229,32:0.1837040468):0.09809441237,((30:0.0859053223,31:0.1611910467):0.04367919305,(33:0.0766438700,34:0.1745122218):0.06641631199):0.07781351356):0.08437070036):0.1241725847,28:0.4759480670):0.06777814737,(35:0.8691332769,(((((((36:0.1179893641,37:0.0924022479):0.0244686949,38:0.0124510640):0.4289285375,39:0.5952469870):0.1077411387,((41:0.5530181686,42:0.0791277003):0.05634182059,43:0.0530689302):0.4099226729):0.1494736895,(44:0.6368753624,((45:0.6090874418,46:0.9643642537):0.06043805558,(47:0.7023945169,48:0.6447025676):0.3051382189):0.1249687204):0.3788930524):0.09026532326,40:0.6143543116):0.124484163,(((49:0.0000010008,50:0.0000010008):0.1134673915,51:0.0557963464):0.5340692978,52:0.6131542458):0.153468198):0.1613506207):0.2918622917):0.1051396911):0.1984986633):0.03368846585,((((8:0.0000010008,9:0.0000010008):0.2017630142,10:0.1363494706):0.1477989379,(12:0.0000026396,13:0.0000010008):0.3209856019):0.09562567434,11:0.4838716868):0.08733178204):0.05237511774,7:0.1737861945):0.02138323239,6:0.1800126244):0.09457786133):0.02214233407,2:0.1173359256):0.0709475238,(4:0.1756200959,5:0.2212036367):0.1962847283);
 13: -15811.292631 (0:0.0793791552,((1:0.0398990087,(((((3:0.1029148663,15:0.4606873860):0.05046195531,((((16:0.0000010008,17:0.0000010008):0.04585648856,(18:0.0207796126,(19:0.0558609080,(21:0.5669347467,(22:0.7567250937,23:0.4915226270):0.07680720235):0.3910521797):0.07441985578):0.026759416):0.1110806588,(((((((24:0.0291003499,25:0.0744763570):0.06345858703,29:0.5029899195):0.05529214787,26:0.0402370271):0.0642304145,27:0.0095090223):0.1113682896,32:0.1868180445):0.1131235589,((30:0.0792607951,31:0.1661502612):0.04558813573,(33:0.0825680223,34:0.1636692613):0.06233118774):0.08286874145):0.08291648598,(28:0.4221149493,(35:0.8576897807,(((((((36:0.1187782799,37:0.0929585060):0.02473533758,38:0.0124289382):0.4272365514,39:0.5996669341):0.09530819546,((41:0.5545950419,42:0.0788884167):0.05706186132,43:0.0532574923):0.4263124837):0.1485059306,(44:0.6358351082,(45:0.6137792430,(46:0.9411992334,(47:0.7142109101,48:0.6256100587):0.2959283633):0.1079945726):0.1157196304):0.3789050064):0.07937796584,40:0.6234180365):0.1305523738,(((49:0.0000010008,50:0.0000010008):0.1124175345,51:0.0564131479):0.5366139958,52:0.6130779233):0.1692945725):0.1329210886):0.3484839556):0.1101191871):0.09140617311):0.163640991,20:0.2604338657):0.2411059485):0.07918097036,((((8:0.0000010008,9:0.0000010008):0.1992590409,10:0.1358085870):0.1369732488,(12:0.0000026396,13:0.0000010008):0.3321702458):0.09005001796,(11:0.3814996967,14:1.0433555804):0.07866283735):0.09622189817):0.04946970405,7:0.1679430204):0.02345200953,6:0.1766817609):0.0958531552):0.02205456205,2:0.1145552100):0.07156588857,(4:0.1746787096,5:0.2206388677):0.19429158);
 14: -15811.4263422 (0:0.1533514254,1:0.0336821133,(2:0.1165132434,((((((3:0.0938471552,15:0.4852702637):0.09637166102,((14:1.0316491757,20:0.2631461908):0.08306911392,(((((16:0.0000010008,17:0.0000010008):0.04835961164,(18:0.0221909126,(19:0.0598168887,(21:0.5700597022,(22:0.7641608061,23:0.4853316733):0.07324848913):0.389356456):0.06982086392):0.02597205901):0.1487791321,((((((24:0.0288683358,25:0.0751947500):0.06376710725,29:0.5052048749):0.05572182358,26:0.0405761199):0.06458578085,27:0.0092222756):0.1148845964,32:0.1832251114):0.1005322574,((30:0.0860936636,31:0.1615524641):0.04476282863,(33:0.0764086903,34:0.1748339661):0.06571997565):0.07427792871):0.07813586758):0.1298622491,28:0.4551273568):0.05592472439,(35:0.8744216181,(((((((36:0.1185139613,37:0.0927545959):0.02466603034,38:0.0124364687):0.4303732971,39:0.5972257079):0.1085179605,((41:0.5541040290,42:0.0790191185):0.05663300489,43:0.0537536654):0.4170120971):0.1525656843,(44:0.6408896299,((45:0.6107430583,46:0.9641574514):0.06534733955,(47:0.7021018812,48:0.6429756038):0.3107731003):0.1265506005):0.3750618667):0.08462667011,40:0.6130230270):0.1218810576,(((49:0.0000010008,50:0.0000010008):0.1139086582,51:0.0551912302):0.5340271481,52:0.6120223570):0.157397274):0.1525717539):0.2951639829):0.1075414319):0.2004622838):0.04596640108,((((8:0.0000010008,9:0.0000010008):0.2011772124,10:0.1386631516):0.159039233,(12:0.0000024689,13:0.0000021726):0.3132978199):0.09399609398,11:0.4914420322):0.08482225542):0.02365136474,(4:0.2461351277,5:0.1626308021):0.2148996659):0.04204808155,7:0.1665711990):0.01627121493,6:0.1675855286):0.08743029902):0.02393131312);
 15: -15811.4299651 (0:0.0748683952,((1:0.0358871879,(((3:0.1050648329,15:0.4700607125):0.09913315133,(((((8:0.0000010008,9:0.0000010008):0.1992143165,10:0.1376865631):0.141711597,(12:0.0000026396,13:0.0000010008):0.3204581036):0.09242633009,11:0.4856243361):0.0909184826,((14:0.9985510208,20:0.2590029401):0.1051251022,((((((16:0.0000010008,17:0.0000010008):0.06811265133,18:0.0239300784):0.02147464341,(19:0.0539755620,((21:0.5153485159,22:0.7016931941):0.1234131994,23:0.4959851909):0.3959545215):0.05738272924):0.1269125686,((((((24:0.0289697585,25:0.0737922640):0.06270797344,29:0.4978261613):0.05500778436,26:0.0399275468):0.06371914599,27:0.0090853689):0.1125349262,32:0.1817835802):0.08918647935,((30:0.0825809498,31:0.1602802953):0.04527723116,(33:0.0757025860,34:0.1714481487):0.06341890277):0.08545592112):0.09024362076):0.1270456381,28:0.4881043136):0.06752664659,(35:0.8629580890,(((((((36:0.1173230740,37:0.0918754879):0.0244470973,38:0.0121765506):0.428991886,39:0.5893362656):0.1083117804,((41:0.5481987694,42:0.0783729445):0.05590413981,43:0.0533923270):0.4102714523):0.1557282337,(44:0.6328564412,((45:0.6047689306,46:0.9557270159):0.06162348583,(47:0.6964249906,48:0.6366435108):0.3079371936):0.1245736846):0.3708750229):0.08333835967,40:0.5996806535):0.1172891868,(((49:0.0000010008,50:0.0000010008):0.1119500748,51:0.0559315350):0.5236353013,52:0.6061366715):0.1572019718):0.1508898298):0.2924684548):0.08825000736):0.205378965):0.009442302469):0.05039717311,(6:0.1636930537,7:0.1568573606):0.03810398383):0.09969073657):0.02229515444,2:0.1223471921):0.06858366055,(4:0.1742146433,5:0.2209006072):0.2006301175);
 16: -15811.4783922 (0:0.0747503896,((1:0.0358805620,(((3:0.1036965966,15:0.4727221050):0.09907339949,(((((8:0.0000010008,9:0.0000010008):0.2014770519,10:0.1379870204):0.1418794561,(12:0.0000010008,13:0.0000010008):0.3207991229):0.0927794203,11:0.4883273898):0.08944043706,((14:0.9909768905,20:0.2547469487):0.1069017008,(((((16:0.0000010008,17:0.0000010008):0.04714854062,(18:0.0221813231,(19:0.0588244199,(21:0.5585390602,(22:0.7637338119,23:0.4710573468):0.07381968885):0.3842870716):0.07118579347):0.02501545292):0.1370313731,(((((24:0.0395652485,25:0.0616077331):0.1042803302,26:0.0488726802):0.05936331797,27:0.0032249809):0.1229977292,32:0.1823405228):0.1080284774,((29:0.5001398346,(33:0.0719565444,34:0.1734705530):0.05173314767):0.01972458008,(30:0.0914129408,31:0.1524344321):0.04829434086):0.07203574769):0.08493104843):0.1310104127,28:0.4723665516):0.06754844525,(35:0.8637515364,(((((((36:0.1178431770,37:0.0922284514):0.02456966039,38:0.0121859626):0.4308062653,39:0.5928210206):0.09774081067,((41:0.5494891274,42:0.0788375105):0.05606879849,43:0.0532649602):0.4169266498):0.1507695105,(44:0.6316334264,(45:0.6144481553,(46:0.9229924112,(47:0.7081859893,48:0.6226916363):0.2941185486):0.1089041338):0.1147803856):0.3764232449):0.0822491104,40:0.6135386797):0.1170630306,(((49:0.0000010008,50:0.0000010008):0.1079240056,51:0.0600114710):0.5229020844,52:0.6024481636):0.1704155599):0.1402759406):0.2929051308):0.09543726134):0.2115274383):0.009565306559):0.05233878811,(6:0.1633670755,7:0.1581348104):0.03820888362):0.1004188137):0.02210886138,2:0.1224582848):0.06916616742,(4:0.1746865708,5:0.2213359893):0.2012394923);
 17: -15811.5338863 (0:0.0746427646,((1:0.0359031509,(((3:0.1043288878,15:0.4741541539):0.09855811818,(((((8:0.0000010008,9:0.0000010008):0.2017759491,10:0.1379046601):0.1413808633,(12:0.0000010008,13:0.0000010008):0.3190433181):0.09199947209,11:0.4900300967):0.08892609377,((14:0.9929691827,20:0.2575922229):0.1081208338,(((((16:0.0000010008,17:0.0000010008):0.04732805372,(18:0.0213665185,(19:0.0595942608,(21:0.5588393545,(22:0.7643257162,23:0.4713696177):0.07385084786):0.384484558):0.07147279472):0.02449507804):0.148107815,(((((24:0.0391371617,25:0.0623431134):0.1049533483,26:0.0476885285):0.05864054983,27:0.0050745131):0.1150567594,32:0.1910098133):0.1063465697,(29:0.4817689735,((30:0.0902648930,31:0.1552281051):0.05495196567,(33:0.0728515308,34:0.1730332335):0.05689310958):0.03523120529):0.06356751679):0.08361561285):0.1232238361,28:0.4655984241):0.06767930048,(35:0.8654552416,(((((((36:0.1178659398,37:0.0922319996):0.02456610631,38:0.0121953487):0.4315671624,39:0.5920752317):0.09804006866,((41:0.5498503811,42:0.0786860240):0.05632093954,43:0.0532074322):0.4166212089):0.149967966,(44:0.6322290070,(45:0.6151352371,(46:0.9248005699,(47:0.7089931482,48:0.6239382286):0.2936049439):0.1092401704):0.1149720045):0.3775183244):0.08218454265,40:0.6151861104):0.1173417576,(((49:0.0000010008,50:0.0000010008):0.1075542292,51:0.0604442929):0.5236330868,52:0.6023748421):0.1715594532):0.1404266819):0.2926891507):0.09533684233):0.209191004):0.009931950559):0.05262051776,(6:0.1633722180,7:0.1582871240):0.03827206775):0.1002205253):0.02216056033,2:0.1224926898):0.06948806557,(4:0.1745937972,5:0.2215853578):0.2020155973);
 18: -15811.5453272 (0:0.0747167956,((1:0.0358418899,(((3:0.1026978820,15:0.4729344728):0.1009204771,(((((8:0.0000010007,9:0.0000010007):0.2009359842,10:0.1371638419):0.1426857176,(12:0.0000010007,13:0.0000021615):0.3178133205):0.09285515808,11:0.4874054577):0.0884465685,((14:0.9889547793,20:0.2512379050):0.1097506044,(((((16:0.0000010007,17:0.0000010007):0.04631428167,(18:0.0220932719,(19:0.0604020845,((21:0.5039532943,22:0.7148391482):0.1270303594,23:0.4810293497):0.3937305129):0.06914564868):0.02524609223):0.1362623974,(((((24:0.0394616131,25:0.0614490697):0.1040326442,26:0.0487636972):0.05921965716,27:0.0031899736):0.1231850766,32:0.1813968602):0.1079423973,((29:0.4996092899,(33:0.0718669458,34:0.1728883434):0.05133522289):0.01982566476,(30:0.0912646599,31:0.1519009142):0.04803663967):0.0709603647):0.08535626821):0.1302225078,28:0.4683962020):0.0651277852,(35:0.8612437590,(((((((36:0.1176791835,37:0.0921013193):0.02454453134,38:0.0121625569):0.429079247,39:0.5925944031):0.09748249168,((41:0.5485482404,42:0.0787221302):0.05600757285,43:0.0531514021):0.4164214983):0.1503635137,(44:0.6297762875,(45:0.6128254596,(46:0.9210636572,(47:0.7070214884,48:0.6213133949):0.2931908195):0.1090991019):0.11498035):0.3752923101):0.08144691323,40:0.6125105369):0.1161713572,(((49:0.0000010007,50:0.0000010007):0.1078197629,51:0.0597842732):0.5220119301,52:0.6003636846):0.1698277108):0.1413929241):0.2919854182):0.09772878948):0.2120164416):0.009227816892):0.05243726616,(6:0.1630323548,7:0.1576801287):0.03832669119):0.1004132938):0.02220415895,2:0.1221432416):0.06889719716,(4:0.1746304035,5:0.2206961806):0.2008290948);
 19: -15811.6000484 (0:0.0744720781,((1:0.0357866502,(((3:0.1043008273,15:0.4723365439):0.09813724459,(((((8:0.0000010007,9:0.0000010007):0.2011768004,10:0.1376707725):0.1411667568,(12:0.0000010007,13:0.0000010007):0.3181970709):0.09182348853,11:0.4888683675):0.08872325301,((14:0.9889309320,20:0.2574401376):0.1080921175,(((((16:0.0000010007,17:0.0000010007):0.04711569639,(18:0.0213147078,(19:0.0612367141,((21:0.5042589717,22:0.7151173365):0.1267419462,23:0.4815813620):0.3944791161):0.06937862828):0.02447086057):0.1470526453,(((((24:0.0390638093,25:0.0622295470):0.104776301,26:0.0476020665):0.05853068275,27:0.0050642832):0.1150124341,32:0.1904217504):0.106038083,(29:0.4817538203,((30:0.0900863486,31:0.1547340360):0.05489307905,(33:0.0727643090,34:0.1725437367):0.05675265515):0.03479296018):0.06365459855):0.08357384802):0.1230695758,28:0.4633600139):0.06779521374,(35:0.8637733014,(((((((36:0.1176124091,37:0.0920436010):0.024538714,38:0.0121442774):0.4294927233,39:0.5909306945):0.09805200999,((41:0.5482969683,42:0.0785397941):0.056173078,43:0.0531347128):0.4151697805):0.1499929146,(44:0.6295214920,(45:0.6129166265,(46:0.9213247358,(47:0.7068947160,48:0.6216918601):0.2921167083):0.1093929438):0.1149079725):0.3763944673):0.08202174354,40:0.6127123045):0.1168483811,(((49:0.0000010007,50:0.0000010007):0.1074466907,51:0.0601904937):0.5214020184,52:0.5999650365):0.1712724881):0.1408745708):0.288898529):0.09507566243):0.2090163491):0.009957486485):0.05247994724,(6:0.1629076725,7:0.1579547153):0.03842414996):0.0999265127):0.02216735201,2:0.1221684784):0.06925442533,(4:0.1742549063,5:0.2210164278):0.2015150669);
PhyloTree:
 newick: (0:0.0744300805,((1:0.0356992127,(((3:0.1043397592,15:0.4691480567)84.3/50:0.097978459,(((((8:0.0000010009,9:0.0000010009)99.2/100:0.1985775765,10:0.1375454923)94.6/91:0.1406308988,(12:0.0000026397,13:0.0000010009)99.9/100:0.3209938215)66.7/72:0.09178018024,11:0.4834892366)85.7/68:0.09116468848,((14:0.9908179159,20:0.2549852114)78.8/44:0.1017055777,(((((16:0.0000010009,17:0.0000010009)91.3/100:0.04753710546,(18:0.0215757698,(19:0.0574582547,(21:0.5581889715,(22:0.7498966671,23:0.4793959638)3.9/43:0.07256791287)98.5/96:0.3831061098)84.9/62:0.07089585436)38.1/39:0.02484248001)94.7/76:0.1378195541,((((((24:0.0288359983,25:0.0734528720)88.7/96:0.06236654848,29:0.4955235494)79.6/26:0.05469743506,26:0.0399303116)90.6/32:0.06313682701,27:0.0093179027)99.4/38:0.1127193457,32:0.1808707090)96.3/36:0.09493673372,((30:0.0841549336,31:0.1581089472)81.1/66:0.04284763164,(33:0.0747980433,34:0.1714503990)89.4/87:0.06503368059)94/53:0.07823188479)89.8/65:0.08440514113)89.6/61:0.1265198476,28:0.4718663726)85.2/63:0.07044983214,(35:0.8599721101,(((((((36:0.1172850315,37:0.0917989126)45.5/61:0.02443937406,38:0.0121510088)100/100:0.426864183,39:0.5897179290)46.5/65:0.0965309534,((41:0.5477971193,42:0.0781820042)82.1/85:0.05611881457,43:0.0532424455)100/100:0.4167170037)79.4/74:0.1502235207,(44:0.6281984703,(45:0.6104668252,(46:0.9247826831,(47:0.7090931125,48:0.6189841732)92.4/91:0.2900980937)15/46:0.107905502)54.5/64:0.1137999541)99.6/100:0.3758336582)38.7/58:0.08211057183,40:0.6083304339)70.7/61:0.1207423396,(((49:0.0000010009,50:0.0000010009)99/100:0.1103915721,51:0.0570238450)100/100:0.5200832295,52:0.6021425421)90.4/85:0.1676187664)81.5/77:0.1380842059)97.9/98:0.2922677926)88.2/50:0.09579399703)96.5/61:0.2108213945)0/13:0.009211438792)86.9/51:0.05135762016,(6:0.1630857739,7:0.1560701168)16.2/49:0.03797012883)96.5/46:0.09963201463)72.4/32:0.02229305482,2:0.1219052228)90.9/44:0.06854899599,(4:0.1735159541,5:0.2204688529)96.3/91:0.2001576398);
RateGamma:
 gamma_shape: 1.540700077
RateGammaInvar:
 gamma_shape: 1.945472996
 p_invar: 0.02224251022
RateInvar:
 p_invar: 0.03874090317
StopRule:
 curIteration: 192
 start_real_time: 1699691427
 time_vec: 91, 55, 43, 25, 9, 2, 1
UFBoot:
 000: 2 -14924.60204 -15811.32676 (0:0.011640,((1:0.000002,((((3:0.140317,(15:0.413081,((((16:0.000001,17:0.000001):0.0301486,(18:0.000002,(19:0.078256,(21:0.493351,(22:0.735318,23:0.643104):0.0561495):0.351467):0.0474677):0.0652647):0.0254519,(((((((24:0.006704,25:0.073044):0.0760251,29:0.446518):0.0786867,26:0.034776):0.0665238,27:0.000002):0.11281,32:0.137367):0.0790368,((30:0.043011,(33:0.057811,34:0.092780):0.0882423):0.0609674,31:0.137333):0.0758578):0.0898899,(28:0.421531,((35:0.762051,(((49:0.000001,50:0.000001):0.0860024,51:0.011262):0.585368,52:0.802546):0.100787):0.0327367,((((((36:0.099175,37:0.071891):0.0200837,38:0.000003):0.262005,39:0.635677):0.0787107,((41:0.537077,43:0.025121):0.0644202,42:0.075487):0.522376):0.164916,(44:0.606191,(45:0.620662,((46:0.799602,48:0.473965):0.247316,47:0.720432):0.121412):0.211361):0.25091):0.134363,40:0.363948):0.0631825):0.356641):0.160329):0.113148):0.184136,20:0.281897):0.194835):0.0597781):0.125151,((((8:0.000001,9:0.000001):0.148282,10:0.087814):0.137966,(12:0.000002,13:0.000001):0.348251):0.0544645,(11:0.309748,14:0.959654):0.106555):0.0674543):0.0491286,7:0.085839):0.0477093,6:0.209367):0.129176):0.0449052,2:0.144498):0.135175,(4:0.105504,5:0.268269):0.172553);
 001: 1 -15169.11482 -15817.59156 (0:0.086983,((1:0.014100,(((3:0.101547,15:0.280149):0.0849594,((((8:0.000001,9:0.000001):0.176155,10:0.177847):0.128443,(11:0.456426,(12:0.000002,13:0.000001):0.347543):0.0738474):0.118746,((14:0.837740,(35:0.797846,(((((((36:0.144916,38:0.018819):0.0705902,37:0.029446):0.381732,39:0.483222):0.0573101,((41:0.465301,42:0.080846):0.0639717,43:0.042026):0.365736):0.173555,(44:0.583994,(45:0.468443,(46:1.246203,(47:0.654626,48:0.583945):0.147076):0.0644133):0.128951):0.252974):0.0566185,40:0.609007):0.0825332,(((49:0.000001,50:0.000001):0.128521,51:0.042589):0.425977,52:0.567033):0.255723):0.121464):0.22873):2.07926e-06,((((((16:0.000002,17:0.000002):0.0650567,18:0.023894):0.0232027,(19:0.095238,(21:0.723534,(22:0.616715,23:0.485358):0.103428):0.321196):0.0402896):0.10003,((((((24:0.040851,25:0.075973):0.0602077,29:0.467057):0.0543111,26:0.055899):0.0791761,27:0.016709):0.115941,32:0.188333):0.0975902,((30:0.072288,31:0.220154):0.0720182,(33:0.043660,34:0.152778):0.0263104):0.0607307):0.0672413):0.1225,20:0.350948):0.104648,28:0.418312):0.16205):0.188224):0.0362984):0.00422382,(6:0.115866,7:0.161826):0.0437026):0.0566066):0.048002,2:0.097096):0.0454653,(4:0.199559,5:0.222455):0.175461);
 002: 1 -15030.84506 -15832.35438 (0:0.068504,((1:0.000003,(2:0.133971,(6:0.143669,7:0.112206):0.0763324):0.0843872):0.0711049,(3:0.164677,((((8:0.000001,9:0.000001):0.0880502,10:0.220488):0.0411017,(11:0.558578,(12:0.000002,13:0.000001):0.324482):0.103599):0.121772,(((14:0.867535,20:0.038449):0.16299,(((16:0.000001,17:0.000001):0.00554391,(18:0.032510,(19:0.043784,(21:0.493267,(22:0.627283,23:0.489158):0.0612477):0.361075):0.0647881):0.0364414):0.0704656,(((((((24:0.048023,25:0.044604):0.0483088,29:0.544483):0.0252947,26:0.024476):0.106361,27:0.000002):0.119698,32:0.205222):0.0928164,((30:0.049804,31:0.135433):0.0420996,(33:0.058089,34:0.194646):0.0636376):0.0615386):0.0581801,(28:0.336001,(35:0.640406,((((((36:0.118432,37:0.092831):0.0302201,38:0.002386):0.375749,40:0.423695):0.165801,(39:0.443927,((41:0.524607,42:0.052603):0.0733451,43:0.038840):0.510226):0.131393):0.0740313,(44:0.707229,((45:0.677680,46:0.807508):0.0493145,(47:0.558420,48:0.563246):0.179701):0.208551):0.277055):0.147736,(((49:0.000001,50:0.000001):0.12884,51:0.023485):0.564266,52:0.427203):0.216468):0.15099):0.205122):0.0815273):0.145052):0.081355):0.171227,15:0.352540):0.0777471):0.0423454):0.0455059):0.0915891,(4:0.190459,5:0.176424):0.194491);
 003: 3 -15296.4919 -15822.33235 (0:0.120131,(1:0.063461,(((((3:0.098367,((15:0.315040,(35:0.699515,(((((((36:0.088310,38:0.045245):0.110069,37:0.020340):0.37517,39:0.652321):0.085664,((41:0.551668,42:0.074474):0.0839616,43:0.044554):0.452729):0.19148,40:0.483542):0.123572,(((49:0.000001,50:0.000001):0.13403,51:0.089286):0.417066,52:0.440179):0.280317):0.0416812,(44:0.705024,((45:0.595650,46:0.974098):0.0613151,(47:0.530877,48:0.915119):0.177722):0.217286):0.371708):0.139912):0.391852):0.12691,(((((16:0.000001,17:0.000001):0.0116226,(18:0.000002,19:0.077575):0.0763101):0.176431,(21:0.353223,(22:0.668411,23:0.418945):0.167896):0.295225):0.0617619,(((((24:0.039800,25:0.083230):0.0567637,(26:0.043471,(27:0.024846,32:0.323475):0.0399867):0.08327):0.100224,29:0.366328):0.113532,(30:0.026399,(31:0.237927,(33:0.041166,34:0.123332):0.0724904):2.61057e-06):0.0738058):0.105172,28:0.412992):0.127341):0.0590343,20:0.277870):0.223829):0.035451):0.110536,((((8:0.000001,9:0.000001):0.140293,10:0.124831):0.185701,(12:0.000001,13:0.000001):0.245054):0.123259,(11:0.332897,14:1.313796):0.0276133):0.0693231):0.0154054,(4:0.162086,5:0.248259):0.183768):0.091633,7:0.129604):0.0328671,6:0.082242):0.110073):0.0284036,2:0.121603);
 004: 1 -15895.77574 -15822.28803 (0:0.161286,1:0.079519,(2:0.127877,((((3:0.127802,(14:0.819395,15:0.204325):0.373038):0.10836,((((4:0.344809,5:0.107309):0.191634,11:0.513803):0.0432175,(((8:0.000001,9:0.000001):0.290366,10:0.165093):0.156002,(12:0.000001,13:0.000001):0.425605):0.0797494):0.0372519,(((((((16:0.000001,17:0.000001):0.0992596,18:0.009238):0.0446682,(19:0.054051,((21:0.332752,22:0.794028):0.193879,23:0.553545):0.529826):0.152151):0.143752,((((24:0.040696,25:0.025841):0.029642,(26:0.050768,27:0.071973):0.0910512):0.0582108,29:0.478800):0.056842,(((30:0.141804,(31:0.157216,32:0.251414):0.0262328):0.0924105,33:0.113544):0.0387003,34:0.191046):0.109326):0.0827513):0.132218,28:0.404304):0.0625409,(35:0.983446,(((((((36:0.086693,37:0.087108):0.0281249,38:0.005792):0.436981,39:0.650201):0.057956,((41:0.575428,42:0.123854):0.0537566,43:0.017946):0.511053):0.243255,(44:0.579352,(45:0.539042,((46:1.009433,48:0.464069):0.275068,47:0.642993):0.255167):0.109531):0.318785):0.15211,40:0.672982):0.0692479,(((49:0.000001,50:0.000001):0.11721,51:0.085893):0.730504,52:0.697922):0.184964):0.047026):0.31232):0.213786,20:0.330980):0.222803):0.00631561):0.0310495,7:0.168273):0.0299024,6:0.223943):0.0566542):0.030985);
 005: 1 -15158.68369 -15820.73214 (0:0.229961,1:0.000002,((2:0.136566,6:0.137548):0.0864617,(((3:0.067309,15:0.579689):0.134259,((((4:0.254607,5:0.028950):0.223815,(((8:0.000002,9:0.000002):0.347362,10:0.176064):0.0494777,(12:0.000001,13:0.000001):0.276693):0.106376):0.0668657,11:0.612354):0.0656738,((14:1.337685,20:0.251439):0.0750462,(((((16:0.000001,17:0.000001):0.0234881,(18:0.020135,19:0.104620):0.016732):0.161819,((21:0.490110,22:0.735858):0.045669,23:0.400603):0.146038):0.109159,(((((24:0.051428,25:0.064625):0.0237161,26:0.111166):0.040356,27:0.000003):0.218131,32:0.251233):0.125477,(((29:0.563261,33:0.027148):0.0219662,34:0.185002):0.0753298,(30:0.108660,31:0.178161):0.037305):0.0798243):0.0730939):0.164569,(28:0.626531,(35:0.931391,((((((((36:0.125816,38:0.033884):0.068273,37:0.025525):0.390357,39:0.584795):0.146173,(41:0.477155,(42:0.064006,43:0.106203):0.0956222):0.297159):0.366771,(44:0.634228,((45:0.600562,46:0.984524):0.0743027,(47:0.824490,48:0.546598):0.150006):0.165952):0.311233):0.11995,40:0.676425):0.116068,((49:0.000001,50:0.000001):0.125229,51:0.029166):0.692626):0.0387744,52:0.560810):0.195412):0.188745):2.80442e-06):0.061386):0.255398):0.0312784):0.0630604,7:0.088903):0.0309888):0.0734061);
 006: 1 -14945.91363 -15816.53813 (0:0.149060,((1:0.041046,((((3:0.088282,15:0.653072):0.070491,((14:0.971139,(((((16:0.000001,17:0.000001):0.037145,(18:0.000002,(19:0.072887,(21:0.349604,(22:0.859082,23:0.357768):0.113078):0.391397):0.0631847):0.00980756):0.10392,((((((24:0.027642,25:0.057887):0.0485377,29:0.531893):0.0289745,26:0.046155):0.0566747,27:0.014651):0.0628561,32:0.272307):0.0879192,((30:0.091265,31:0.173954):0.00403004,(33:0.142205,34:0.182840):0.0469201):0.104961):0.0712425):0.144488,28:0.498766):0.0222097,(35:0.533534,((((((((36:0.090029,38:0.018249):0.0411827,37:0.047284):0.338344,40:0.661814):0.186566,39:0.703263):0.0979494,((41:0.525585,42:0.098024):0.0423724,43:0.026004):0.376921):0.140833,(44:0.779833,(45:0.498536,(46:1.005718,(47:0.686459,48:0.423900):0.318385):0.25826):0.0670835):0.250353):0.129087,52:0.550638):0.0462393,((49:0.000001,50:0.000001):0.090576,51:0.058626):0.490905):0.216198):0.498852):0.139168):0.0138204,20:0.191668):0.111728):0.033434,((((8:0.000001,9:0.000001):0.191367,10:0.242062):0.146384,(12:0.000002,13:0.000001):0.30817):0.0993682,11:0.530126):0.0185233):0.0282138,(6:0.182031,7:0.174087):0.0520286):0.154843):0.0317581,2:0.111130):0.0514007,(4:0.294545,5:0.174826):0.202526);
 007: 2 -15779.54618 -15826.87184 (0:0.180570,(1:0.021091,2:0.169407):0.0085266,((3:0.115162,15:0.262099):0.063852,((((4:0.279760,5:0.128776):0.130878,(((8:0.000001,9:0.000001):0.142829,(10:0.158151,11:0.359250):0.0505753):0.139471,(12:0.000002,13:0.000001):0.174283):0.1693):0.0297064,(6:0.151914,7:0.075540):0.0168244):0.135899,((14:1.083331,20:0.048072):0.113565,((((16:0.000002,17:0.000002):0.0582612,(18:0.010833,(19:0.045872,(21:0.652663,22:0.668980):0.364422):0.14783):0.00691695):0.0960324,23:0.668544):0.0679934,(((((((24:0.042519,25:0.086351):0.0706471,29:0.588272):0.066894,26:0.051455):0.071208,27:0.015645):0.119213,32:0.163893):0.0835291,((30:0.109304,31:0.163224):0.0524553,(33:0.056374,34:0.180965):0.0506797):0.0891265):0.0819142,(28:0.332025,(35:0.947479,(((((((36:0.140047,37:0.074957):0.0197967,38:0.004347):0.446277,39:0.487867):0.145789,((41:0.540216,43:0.056021):0.0926674,42:0.071692):0.32826):0.146931,40:0.702941):0.0828424,((44:0.595734,(45:0.675670,46:0.741742):0.162356):0.123456,(47:0.811624,48:0.535260):0.323916):0.424778):0.106605,(((49:0.000001,50:0.000001):0.100224,51:0.040127):0.559597,52:0.639357):0.0856482):0.209142):0.1748):0.241018):0.150937):0.0693159):0.366617):0.0368749):0.0658096);
 008: 1 -15642.10895 -15822.89007 (0:0.104694,(1:0.035761,(((3:0.083558,15:0.520728):0.116151,(((((8:0.000001,9:0.000001):0.168943,10:0.133938):0.228312,(12:0.000001,13:0.000001):0.175455):0.106615,11:0.513592):0.0775173,((14:1.065533,((((((16:0.000001,17:0.000001):0.0496874,18:0.030497):2.17385e-06,19:0.180699):0.0876785,((21:0.645786,22:0.925778):0.11242,23:0.457261):0.321473):0.0410666,((((((((24:0.053468,25:0.054289):0.106498,26:0.072381):0.0384455,27:0.000002):0.155612,32:0.282578):0.161522,31:0.113343):0.0335629,(33:0.091191,34:0.180869):0.0641567):0.0536622,29:0.574565):0.0196229,30:0.019338):0.109434):0.0966696,20:0.186072):0.126613):0.0792629,(28:0.467289,(35:0.996022,((((((36:0.082471,37:0.085610):0.0270718,38:0.015623):0.352451,(39:0.482759,(41:0.394543,(42:0.092616,43:0.061030):0.17495):0.432684):0.145034):0.279451,(((49:0.000001,50:0.000001):0.0989622,51:0.056655):0.580475,52:0.792785):0.246555):0.0265635,(((44:0.666121,(47:0.883818,48:0.343684):0.385991):0.150026,46:0.763388):0.166304,45:0.658939):0.401448):0.0692688,40:0.448837):0.126294):0.236396):0.157915):0.185458):0.0272813):0.0245979,(((4:0.313165,5:0.159254):0.201617,7:0.193866):0.0573432,6:0.196772):0.0471732):0.0808347):0.0373397,2:0.147086);
 009: 2 -15829.6873 -15820.3068 (0:0.086138,(1:0.028996,2:0.183795):2.81663e-06,(((3:0.209134,((((8:0.000001,9:0.000001):0.228704,10:0.074598):0.233781,(12:0.000001,13:0.000001):0.375196):0.0721403,11:0.580665):0.0778445):0.0399097,(6:0.132126,7:0.125368):0.0440166):0.0943501,((4:0.261667,5:0.131204):0.263857,((14:0.862435,15:0.188313):0.231552,(((((((16:0.000001,17:0.000001):0.0844543,(19:0.083444,((21:0.688539,22:0.460294):0.244205,23:0.549132):0.426392):0.0814501):2.00378e-06,18:0.050095):0.0186715,((((((((24:0.055178,25:0.049060):0.0811748,26:0.029453):0.0637409,27:0.000003):0.230107,32:0.075194):0.0718552,31:0.123520):0.0496826,(33:0.066291,34:0.105761):0.0905946):0.108488,30:0.049982):0.081888,29:0.467037):0.120222):0.130095,28:0.589265):0.133965,20:0.258942):0.104454,(35:0.669014,(((((((36:0.084859,38:0.021186):0.0186597,37:0.049550):0.277732,39:0.634586):0.228409,40:0.576759):0.0922901,((41:0.610595,42:0.063023):0.0651771,43:0.046726):0.343219):0.207799,(((49:0.000001,50:0.000001):0.103871,51:0.041856):0.63741,52:0.601269):0.15811):0.0550005,(44:0.425073,((45:0.431429,46:1.087818):0.0442546,(47:0.574388,48:0.712476):0.393118):0.233593):0.358929):0.178264):0.350721):0.234427):2.35195e-06):0.0189856):0.0766708);
 010: 1 -15801.0767 -15816.76426 (0:0.121672,(1:0.025663,(2:0.092631,((((3:0.100737,(15:0.506491,(((((16:0.000001,17:0.000001):0.0171563,(18:0.007935,(19:0.018601,(21:0.381573,(22:0.861666,23:0.422524):0.110239):0.258136):0.0684552):0.0472191):0.152666,(((((24:0.036849,25:0.040858):0.0460256,26:0.044668):0.0749466,27:0.007455):0.0857703,32:0.207548):0.112254,(29:0.433496,((30:0.121927,(33:0.089227,34:0.169232):0.0789785):0.037896,31:0.189909):0.0450046):0.0596875):0.0370347):0.108251,(28:0.415020,(35:0.622129,((((((((36:0.125267,37:0.119126):0.0271578,38:0.008330):0.380826,39:0.718136):0.149605,((41:0.558418,42:0.086528):0.0644971,43:0.043788):0.328804):0.114173,40:0.685018):0.133964,(((44:0.683427,(47:0.595182,48:0.713344):0.267519):0.143227,45:0.553492):0.024281,46:1.205741):0.415037):0.18027,((49:0.000001,50:0.000001):0.0927271,51:0.085202):0.695344):0.0572137,52:0.578380):0.106455):0.320489):0.00313681):0.207222,20:0.149526):0.122398):0.0444933):0.049941,(((((8:0.000001,9:0.000001):0.182332,10:0.137404):0.150519,(12:0.000001,13:0.000001):0.164181):0.0787177,14:1.151629):0.0446338,11:0.521380):0.0849041):0.0385064,7:0.173827):0.0216994,6:0.238990):0.0711176):2.36763e-06):0.0850886,(4:0.221296,5:0.166163):0.175364);
 011: 1 -15484.72853 -15819.86704 (0:0.015543,((1:0.049193,(((3:0.096394,15:0.511410):0.140311,((5:0.335780,((((8:0.000001,9:0.000001):0.216704,10:0.130698):0.083592,11:0.341656):0.104617,(12:0.000002,13:0.000002):0.281132):0.0250241):0.0736857,(14:0.947025,((((((16:0.000001,17:0.000001):0.0309417,(18:0.023986,(19:0.074210,((21:0.498331,22:0.771329):0.205344,23:0.527920):0.297472):0.0499909):0.0210122):0.0891143,((((((24:0.000003,29:0.369827):0.0451734,25:0.072237):0.0404544,26:0.021811):0.0793099,27:0.013483):0.0983039,32:0.200241):0.0937718,((30:0.047716,(33:0.081459,34:0.097736):0.0878831):0.0120668,31:0.199787):0.142026):0.0580608):0.159344,28:0.429658):0.0390911,(35:1.053889,(((((((36:0.107014,38:0.023140):0.0447766,37:0.019542):0.401589,(39:0.636799,((41:0.610015,42:0.103450):0.0643463,43:0.041201):0.355766):0.130789):0.112437,(44:0.605777,(45:0.552136,(46:0.862583,(47:0.864333,48:0.498450):0.289407):0.124796):0.13998):0.495172):0.0786035,40:0.623369):0.0910149,((49:0.000001,50:0.000001):0.137074,51:0.056551):0.640722):0.0994932,52:0.779621):0.162874):0.389044):0.107906,20:0.429734):0.041988):0.111899):2.82539e-06):0.0528005,(6:0.140754,7:0.132041):0.0738405):0.0932018):0.0160462,2:0.080784):0.159101,4:0.304849);
 012: 1 -16047.78383 -15828.23576 (0:0.040818,((1:0.038884,2:0.115587):0.0058826,((((3:0.222764,((((8:0.000001,9:0.000001):0.219976,10:0.187965):0.138622,(12:0.000002,13:0.000001):0.309672):0.0786367,11:0.401333):0.0483934):0.0246933,((14:1.064373,20:0.170214):0.10816,((((((16:0.000002,17:0.000002):0.0592416,18:0.011660):0.0313085,(19:0.063043,(21:0.506852,(22:0.766473,23:0.368852):0.100506):0.372357):0.0279392):0.0787508,((((((24:0.045296,25:0.053535):0.0467606,29:0.433897):0.0449749,26:0.033599):0.0720775,27:0.005524):0.0885617,32:0.155726):0.0813945,((30:0.072070,31:0.134097):0.0693558,(33:0.078399,34:0.184354):0.0418722):0.0578366):0.0951173):0.137034,28:0.466027):0.0378173,(35:0.981102,(((((36:0.166271,37:0.109798):0.0393549,38:0.006792):0.463301,(39:0.641363,((41:0.654598,42:0.064726):0.0555223,43:0.102349):0.241829):0.156697):0.1611,(40:0.639907,(44:0.710437,(45:0.679816,(46:0.715501,(47:0.815661,48:0.600122):0.253689):0.16088):0.144829):0.385997):0.0421229):0.180036,(((49:0.000001,50:0.000001):0.103402,51:0.040230):0.501072,52:0.821898):0.19115):0.163022):0.205735):0.0761564):0.284239):0.0176251,(6:0.160482,7:0.082429):0.0709305):0.0398847,(5:0.224793,15:0.435451):0.0313777):0.101735):0.114739,4:0.230768);
 013: 1 -16398.75105 -15831.57333 (0:0.087614,((1:0.039345,(15:0.470539,(35:0.764261,((((((36:0.136602,38:0.032744):0.0753612,37:0.041139):0.390947,39:0.652234):0.0517352,((41:0.388444,(42:0.081905,43:0.101185):0.111721):0.166296,(44:0.810807,(45:0.565341,(46:1.178933,(47:0.654306,48:0.722757):0.198751):0.220454):0.131093):0.341681):0.159419):0.143034,40:0.496430):0.197759,(((49:0.000001,50:0.000001):0.0937753,51:0.085695):0.646829,52:0.563944):0.119724):0.148165):0.406391):0.0389486):0.0266209,(((2:0.130408,7:0.258766):0.0452586,6:0.199544):0.0601298,((3:0.129114,(((((16:0.000001,17:0.000001):0.0584409,18:0.032546):0.0485597,(19:0.047166,(21:0.625441,(22:0.911329,23:0.432495):0.192266):0.543066):0.021788):0.2107,((((((24:0.062200,25:0.049064):0.120766,26:0.080855):0.0464906,27:0.015657):0.12766,32:0.271989):0.145827,((29:0.548472,(33:0.102665,34:0.277320):0.037593):0.0246247,(30:0.060695,31:0.184004):0.0754115):0.093066):0.0453498,28:0.715785):0.100446):0.126807,20:0.311614):0.126335):0.0355932,((((8:0.000001,9:0.000001):0.254534,10:0.149374):0.109551,(12:0.000001,13:0.000001):0.35017):0.0986208,(11:0.598642,14:1.240072):0.0517539):0.188478):0.0526176):0.0252112):0.0644032,(4:0.151628,5:0.229117):0.2396);
 014: 2 -15294.93883 -15829.69236 (0:0.094416,((1:0.025381,((((3:0.111392,15:0.509078):0.101385,(((((8:0.000001,9:0.000001):0.109812,10:0.221685):0.165994,11:0.489634):0.0672467,(((((((14:0.544730,29:0.364184):0.207652,((((24:0.028316,25:0.041862):0.0663403,26:0.046859):0.0632719,27:0.007820):0.113266,32:0.219592):0.155709):0.0599515,((30:0.063457,31:0.110842):0.0591715,(33:0.116954,34:0.143309):0.0602778):0.0262006):0.11386,(((16:0.000001,17:0.000001):0.0172364,(18:0.036545,19:0.090838):0.0308984):0.151087,(21:0.604289,(22:0.692883,23:0.402419):0.09506):0.200241):0.0307647):0.0916661,20:0.328637):0.129427,28:0.439916):0.0573228,((35:0.965959,(((((((36:0.153555,38:0.027639):0.0674676,37:0.011951):0.411912,39:0.371730):0.0892567,((41:0.456529,42:0.047980):0.0453678,43:0.057994):0.296279):0.167579,(44:0.623506,(45:0.533172,((46:0.954571,48:0.391948):0.141342,47:0.692695):0.118086):0.117524):0.302592):0.0992094,52:0.549529):0.0723417,((49:0.000001,50:0.000001):0.110332,51:0.035760):0.65285):0.0363484):0.0943004,40:0.614834):0.457551):0.0911585):0.0762093,(12:0.000001,13:0.000001):0.434777):0.0403617):0.0654545,7:0.211339):0.0582613,6:0.183887):0.0883495):0.0306052,2:0.080224):0.074204,(4:0.190502,5:0.128492):0.254236);
 015: 1 -14842.76808 -15828.40915 (0:0.115751,(1:0.044451,((((3:0.142530,((((8:0.000001,9:0.000001):0.262209,10:0.033502):0.196086,(12:0.000001,13:0.000001):0.38952):0.0803182,11:0.426311):0.160778):0.0315674,(6:0.195683,7:0.143305):0.0229798):0.0515669,(4:0.278870,5:0.165351):0.145648):0.0402886,((14:1.183215,((((((16:0.000001,17:0.000001):0.0450988,19:0.164101):2.05953e-06,18:0.035038):0.028142,(21:0.489260,(22:0.742475,23:0.350078):0.259265):0.311812):0.0565075,((((24:0.012777,25:0.057633):0.0592814,(26:0.027972,27:0.031797):0.0727983):0.0587897,(28:0.515435,29:0.340358):0.152099):0.143521,((30:0.080101,(31:0.107968,32:0.275933):0.0145523):2.17341e-06,(33:0.048282,34:0.244654):0.0667855):0.0473891):0.0873288):0.201733,20:0.167304):0.1968):0.119737,(15:0.309022,(35:0.756155,(((((((36:0.087765,37:0.070013):0.0177534,38:0.006840):0.234394,39:0.528306):0.203814,((41:0.610711,42:0.092010):0.094833,43:0.055682):0.413654):0.229609,((44:0.702092,(46:0.767539,(47:1.074184,48:0.375570):0.297451):0.140043):0.103604,45:0.508628):0.377092):0.0735973,40:0.424583):0.101884,(((49:0.000001,50:0.000001):0.0844777,51:0.057780):0.438947,52:0.619935):0.0662423):0.107181):0.263914):0.072888):0.0562594):0.0450521):0.0212086,2:0.260399);
 016: 2 -15811.89534 -15814.35122 (0:0.021616,((1:0.000002,((((3:0.131520,(((14:1.218209,20:0.173047):0.0942325,((((((16:0.000001,17:0.000001):0.0104358,18:0.018168):2.20268e-06,(19:0.016875,((21:0.509354,22:1.034368):0.217093,23:0.391585):0.43355):0.129024):0.167381,(((((24:0.082099,25:0.000003):0.0837992,26:0.045930):0.0748427,27:0.000003):0.141855,32:0.146776):0.119619,((29:0.550615,(33:0.061989,34:0.240176):0.0381562):0.0438496,(30:0.087310,31:0.143622):2.44862e-06):0.0944135):0.0753163):0.142158,28:0.379139):0.0673497,(35:0.899811,((((((36:0.177795,37:0.125359):0.0285515,38:0.013912):0.383641,(39:0.562794,((41:0.490674,42:0.063747):0.106276,43:0.057432):0.308534):0.0984642):0.157233,(44:0.509058,(45:0.454708,(46:0.710692,(47:0.556842,48:0.631301):0.308731):0.0907929):0.100421):0.28937):0.0940032,40:0.539867):0.0920648,(((49:0.000001,50:0.000001):0.12167,51:0.050332):0.379466,52:0.762728):0.133784):0.0953759):0.29751):0.124668):0.111345,15:0.408460):0.126361):0.102676,((((8:0.000001,9:0.000001):0.135683,10:0.129123):0.0666268,(12:0.000001,13:0.000002):0.413222):0.10988,11:0.517477):0.142204):0.0283635,7:0.066501):0.0202777,6:0.173087):0.115766):0.0576099,2:0.091959):0.0938743,(4:0.039194,5:0.298420):0.229339);
 017: 1 -15693.43461 -15823.88218 (0:0.099638,1:0.000003,(2:0.122366,((((3:0.052836,(14:0.804058,15:0.128353):0.353365):0.0978611,(((((((16:0.000001,17:0.000001):0.0901812,18:0.021695):0.0215619,(19:0.089668,(21:0.385994,(22:0.678089,23:0.621716):0.0655511):0.360784):0.0824191):0.243412,((((24:0.061805,25:0.040992):0.024172,(26:0.058186,27:0.056224):0.0737997):0.135729,29:0.404472):0.0691672,((30:0.097481,(31:0.126609,32:0.265248):0.0300327):0.0570671,(33:0.085657,34:0.218226):0.0458517):0.113347):0.0719416):0.0595329,28:0.412658):0.0432971,(35:0.841289,(((((((36:0.121903,37:0.077736):0.0321913,38:0.002541):0.533913,39:0.518674):0.119889,((41:0.656000,42:0.086892):0.0521156,43:0.061274):0.371954):0.23254,(((49:0.000001,50:0.000001):0.109253,51:0.070115):0.613977,52:0.871479):0.221286):0.0739669,(44:0.794427,((45:0.613074,46:1.190361):0.0532897,(47:0.817067,48:0.533678):0.370628):0.0925071):0.311384):0.0699398,40:0.881884):0.143548):0.340756):0.125752,20:0.329381):0.359594):0.0452593,((4:0.258383,5:0.136601):0.250787,((((8:0.000001,9:0.000001):0.283266,10:0.078156):0.219311,(12:0.000001,13:0.000001):0.285521):0.0878879,11:0.592184):0.114705):0.00352706):0.0635311,(6:0.102894,7:0.205904):0.0570695):0.0282652):0.0335382);
 018: 1 -15155.81712 -15830.65076 (0:0.205744,(1:0.014469,((((3:0.132122,11:0.713007):0.0460221,(((8:0.000001,9:0.000001):0.206566,10:0.179142):0.168986,(12:0.000001,13:0.000001):0.286974):0.120456):0.0409474,(((4:0.256046,5:0.107649):0.230944,(14:1.147517,15:0.043987):0.399024):2.32066e-06,(((((((16:0.000001,17:0.000001):0.0707385,(18:0.008802,19:0.112827):2.48706e-06):0.0379974,((21:0.229238,22:0.801150):0.180739,23:0.393716):0.34373):0.0817274,20:0.244367):0.122008,((((24:0.057487,25:0.020694):0.0211627,(26:0.022186,27:0.060053):0.070432):0.0917953,29:0.399756):0.0905944,(((30:0.079421,(31:0.066698,32:0.242362):0.0590087):0.0696236,33:0.091827):0.0272257,34:0.114958):0.0559794):0.0320492):0.0879885,28:0.326948):0.138593,(35:0.812892,(((((((36:0.127055,37:0.107517):0.0223131,38:0.008054):0.551624,39:0.582721):0.137756,((41:0.509023,42:0.090801):0.0583182,43:0.043456):0.245419):0.179381,((44:0.539891,45:0.559917):0.161212,(46:1.096936,(47:0.813847,48:0.521349):0.208056):0.125226):0.338272):0.0909613,(((49:0.000001,50:0.000001):0.106184,51:0.069919):0.453144,52:0.965739):0.27225):0.0451984,40:0.676243):0.0956561):0.270356):0.383076):0.0771933):0.0445035,(6:0.154090,7:0.134108):0.0726713):0.116074):0.0023158,2:0.092478);
 019: 1 -16501.46877 -15826.75269 (0:0.054817,((1:0.006848,((((3:0.125908,(((14:1.157166,20:0.189671):0.114314,((((16:0.000002,17:0.000002):0.0504627,(18:0.019872,(19:0.092430,((21:0.496120,22:0.863895):0.180849,23:0.466282):0.43726):0.0591449):0.0481576):0.122938,((((((24:0.008247,25:0.091487):0.11959,29:0.441873):0.0327522,26:0.023955):0.0911716,27:0.016074):0.0634636,32:0.175752):0.0378298,((30:0.088648,(33:0.050151,34:0.137986):0.0676456):0.0335548,31:0.133916):0.0381338):0.111254):0.109463,28:0.490222):0.15009):0.0643946,(35:0.953956,((((((36:0.108975,37:0.066208):0.017809,38:0.022880):0.424973,(39:0.462391,((41:0.453855,42:0.080194):0.0589762,43:0.030130):0.337453):0.133435):0.162456,(44:0.532389,(45:0.563964,(46:1.100363,(47:0.478438,48:0.826659):0.261707):0.0980324):0.11234):0.304688):0.128935,(((49:0.000001,50:0.000001):0.0921944,51:0.071943):0.513809,52:0.640049):0.246833):0.0468221,40:0.520495):0.133647):0.238922):0.14325):0.00685257,((((8:0.000001,9:0.000001):0.224802,10:0.164241):0.0519583,(12:0.000002,13:0.000002):0.328168):0.0438539,11:0.390398):0.0490533):0.0464221,7:0.120668):0.0588962,15:0.417505):0.0727586):0.0103874,(2:0.018426,6:0.154847):0.0664232):0.0726149,(4:0.073346,5:0.124431):0.212501);
 020: 1 -16350.18007 -15829.21632 (0:0.202271,(1:0.040911,((((((3:0.090211,((((((14:0.948646,(35:1.039284,((((((36:0.129029,37:0.114427):0.0266842,38:0.000002):0.551079,(40:0.670661,((41:0.591388,42:0.111948):0.0796606,43:0.023344):0.389009):0.106547):0.0829489,39:0.584708):0.196619,(((49:0.000001,50:0.000001):0.10284,51:0.055815):0.484637,52:0.783366):0.230098):0.0701931,(44:0.764324,(45:0.680417,(46:1.026488,(47:0.792898,48:0.634113):0.403382):0.070756):0.217168):0.344272):0.092102):0.291952):0.21997,((((24:0.046313,25:0.056648):0.0746359,(26:0.060499,27:0.035984):0.0744535):0.0613454,(28:0.463534,29:0.306307):0.181243):0.122842,((30:0.070578,(31:0.074344,32:0.313615):0.0618278):0.0843563,(33:0.087614,34:0.090089):0.0348614):0.0397201):0.12936):0.081333,((16:0.000001,17:0.000001):0.0766379,(18:0.008709,19:0.124854):0.0362631):0.109847):0.105797,(21:0.570702,(22:1.194655,23:0.366109):0.137969):0.151197):0.102658,20:0.213341):0.102424,15:0.434232):0.168832):0.104233,(((8:0.000001,9:0.000001):0.141089,10:0.224681):0.18664,(12:0.000001,13:0.000001):0.334534):0.131538):0.0767049,(4:0.365231,5:0.062313):0.245417):0.095937,11:0.540998):0.0709673,7:0.070282):0.099981,6:0.187539):0.0983229):0.0395861,2:0.100688);
 021: 1 -15632.85104 -15828.00367 (0:0.000002,(((1:0.026933,(((((3:0.066758,15:0.376839):0.10864,((((8:0.000001,9:0.000001):0.13079,10:0.131257):0.28461,(12:0.000002,13:0.000001):0.135203):0.0737673,11:0.708611):0.0913519):0.0200288,(((((((14:0.661156,29:0.254076):0.0586078,((24:0.071188,25:0.075290):0.0391966,((26:0.108968,27:0.038722):0.0174752,32:0.289182):0.0848107):0.0573368):0.0820434,((30:0.044638,31:0.263536):0.0488036,(33:0.083882,34:0.154173):0.0925593):0.0126126):0.0476262,20:0.357060):0.0237706,(((16:0.000001,17:0.000001):0.0439296,18:0.028318):0.047147,(19:0.132313,(21:0.585974,(22:0.760760,23:0.328093):0.0883425):0.398241):0.0846359):0.0561764):0.120552,(35:0.955771,(((((((36:0.096477,37:0.079399):0.0347884,38:0.007906):0.449549,39:0.494626):0.0870608,((41:0.468442,42:0.096405):0.0438242,43:0.042397):0.512628):0.217682,(((49:0.000001,50:0.000001):0.100464,51:0.067858):0.351933,52:0.655743):0.230513):0.0263333,(((44:0.486249,46:1.060422):0.120001,45:0.509003):0.133018,(47:0.771679,48:0.539718):0.436212):0.290173):0.0575823,40:0.508678):0.127902):0.285685):0.00402411,28:0.428558):0.179471):0.0265403,7:0.173918):0.0412038,6:0.141812):0.0566649):0.0127448,2:0.126968):0.0805751,5:0.254825):0.128378,4:0.223277);
 022: 1 -15515.01644 -15833.60876 (0:0.103893,1:0.002275,(2:0.129857,((((((3:0.107835,15:0.522406):0.146322,((((8:0.000002,9:0.000002):0.2663,10:0.103362):0.133129,(12:0.000001,13:0.000001):0.386783):0.127524,11:0.423796):0.0580297):0.0111623,(4:0.354814,5:0.045048):0.192717):2.3321e-06,((14:1.250212,(((((((16:0.000001,17:0.000001):0.05847,18:0.043442):0.0301444,(19:0.056615,(21:0.425690,(22:0.732927,23:0.635173):0.0375707):0.417417):0.0914928):0.0969868,((((((((24:0.042825,25:0.051669):0.125152,26:0.068690):0.0562395,27:0.000002):0.228406,32:0.155156):0.12958,31:0.126047):0.0579699,34:0.236818):0.057143,33:0.033354):0.0789599,30:0.100264):0.0856746):0.0639436,28:0.516602):0.0749219,29:0.390911):0.0522638,((35:0.697887,(((49:0.000001,50:0.000001):0.0927808,51:0.104895):0.522104,52:0.582161):0.346427):0.147828,((((((36:0.110041,37:0.073901):0.0273038,38:0.005207):0.413215,39:0.492677):0.00359599,(41:0.401402,(42:0.072185,43:0.084298):0.149264):0.352422):0.148845,(44:0.574431,(45:0.612038,(46:0.684863,(47:0.931754,48:0.460247):0.416456):0.310294):0.105643):0.466273):0.138661,40:0.634636):0.0715888):0.376226):0.0875869):0.0217169,20:0.412168):0.257007):0.0656237,7:0.144275):0.0225711,6:0.121365):0.0852802):0.035606);
 023: 1 -15834.95639 -15838.23695 (0:0.162689,((1:0.026502,(((((3:0.098651,15:0.455843):0.0771696,((14:1.109202,20:0.328239):0.0562101,((((((16:0.000001,17:0.000001):0.0420819,(19:0.051604,((21:0.473854,22:0.735265):0.264623,23:0.502147):0.349188):0.0548251):2.52197e-06,18:0.022463):0.203399,(((((24:0.058387,25:0.050248):0.0789207,26:0.079378):0.038782,27:0.017701):0.0564044,32:0.276986):0.0981781,(29:0.409417,((30:0.157029,31:0.154568):0.116358,(33:0.163405,34:0.127776):0.0334886):0.0416171):0.0777161):0.080974):0.0615666,28:0.447727):0.0702035,(35:0.994988,(((((((36:0.127126,37:0.086659):0.0228804,38:0.000002):0.402429,39:0.558988):0.156927,40:0.669574):0.146018,((41:0.519263,42:0.066981):0.0342784,43:0.041512):0.37202):0.17796,(((49:0.000001,50:0.000002):0.0898115,51:0.069937):0.511361,52:0.547486):0.207163):0.166298,(44:0.671571,(45:0.576713,(46:0.722620,(47:0.660470,48:0.501701):0.247385):0.221284):0.184099):0.107357):0.272674):0.241582):0.103829):0.248899):0.0321293,((((8:0.000001,9:0.000001):0.170343,10:0.203208):0.121434,(12:0.000001,13:0.000002):0.339465):0.125953,11:0.608531):0.02776):0.0711129,7:0.092785):0.033821,6:0.166435):0.0364239):0.0126748,2:0.091210):0.0906393,(4:0.201482,5:0.150208):0.104976);
 024: 1 -16009.89053 -15835.29039 (0:0.116277,((1:0.060842,((((3:0.138968,15:0.522938):0.100487,((((14:0.912476,20:0.193217):0.167617,(((16:0.000001,17:0.000001):0.0463521,18:0.010387):0.0376213,(19:0.026781,((21:0.370243,22:0.577554):0.162325,23:0.514563):0.420066):0.0642453):0.119703):0.0838298,((((((24:0.036907,25:0.068837):0.0354534,(29:0.285079,((30:0.083738,31:0.083245):0.0447909,(33:0.071307,34:0.182140):0.0420877):0.0993006):0.156022):0.0596882,26:0.054770):0.0531578,27:0.000002):0.0915652,32:0.147118):0.0961961,28:0.393937):0.0670555):0.107033,((35:1.067266,(((49:0.000001,50:0.000001):0.137879,51:0.083873):0.325868,52:0.664419):0.0727249):0.148178,((((((36:0.128821,37:0.101610):0.0398025,38:0.014486):0.363154,39:0.654394):0.169106,((41:0.520568,42:0.093561):0.0528065,43:0.038704):0.470219):0.157579,40:0.514886):0.109761,((44:0.823274,(47:0.731731,48:0.596846):0.290963):0.207611,(45:0.517838,46:0.824247):0.145813):0.379909):0.0987047):0.203361):0.180357):0.0365195,((((8:0.000001,9:0.000001):0.289915,10:0.109980):0.138911,(12:0.000001,13:0.000001):0.228693):0.115577,11:0.588587):0.0887599):0.0984983,(6:0.155236,7:0.178393):0.0716122):0.0580993):0.00353184,2:0.156116):0.0716941,(4:0.147141,5:0.121874):0.286821);
 025: 3 -16146.8563 -15823.78709 (0:0.168370,1:0.026528,(2:0.070623,(((((3:0.102351,15:0.511437):0.100297,(((14:1.193859,((35:0.785337,(((49:0.000001,50:0.000001):0.146995,51:0.018863):0.827524,52:0.705473):0.0803746):0.136976,(((((36:0.092720,37:0.096928):0.0242689,38:0.017743):0.501682,39:0.601939):0.109772,(((41:0.530054,42:0.095237):0.0510647,43:0.054910):0.333209,(44:0.580810,(45:0.510274,(46:1.271092,(47:0.785608,48:0.614636):0.216333):0.228456):0.203543):0.423662):0.173956):0.268672,40:0.618996):0.112154):0.40219):0.0322171,((((16:0.000001,17:0.000001):0.0382733,(18:0.044286,19:0.134191):0.00338663):0.119092,(((((24:0.043492,25:0.034569):0.140549,27:0.000002):0.031478,26:0.053705):0.113194,32:0.214891):0.123392,(((28:0.513760,29:0.264047):0.279224,(33:0.113659,34:0.166175):0.0429616):0.0163806,(30:0.062319,31:0.170531):0.0754535):0.0297491):0.126983):0.163089,(21:0.652736,(22:0.622893,23:0.426615):0.242141):0.0694537):0.053465):0.151493,20:0.420762):0.102145):0.0365905,((((8:0.000001,9:0.000001):0.180345,10:0.170509):0.163674,(12:0.000001,13:0.000001):0.263571):0.0653007,11:0.525176):0.0473756):0.0337304,((4:0.201643,5:0.124869):0.202469,7:0.143621):0.0497197):0.0173755,6:0.166260):0.110804):0.0187042);
 026: 1 -15713.5451 -15820.82165 (0:0.200276,1:0.011586,(2:0.091147,(((((3:0.093262,15:0.503564):0.106731,((14:0.978172,20:0.172915):0.168402,(((((((16:0.000001,17:0.000001):0.0166061,18:0.049893):0.0114283,19:0.053964):0.0742851,(((((24:0.037357,25:0.041880):0.132046,26:0.035608):0.0623551,27:0.002597):0.0821929,32:0.170989):0.122061,((29:0.456575,(33:0.088389,34:0.125472):0.0176351):0.0189399,(30:0.065259,31:0.205105):0.0401965):0.0730405):0.141139):0.0359171,((21:0.672894,22:0.702648):0.146571,23:0.334772):0.139751):0.0624239,(((((36:0.149743,38:0.033657):0.0933467,37:0.044205):0.490685,((39:0.668670,((41:0.540546,42:0.101754):0.0587146,43:0.035816):0.261724):0.123386,(44:0.527234,((45:0.663626,46:0.798480):0.105134,(47:0.433313,48:0.774238):0.415028):0.234257):0.346553):0.154187):0.139656,40:0.400556):0.120775,(((49:0.000001,50:0.000001):0.0862493,51:0.053995):0.477202,52:0.476141):0.227498):0.216598):0.0716621,(28:0.277965,35:1.002739):0.173528):0.0899397):0.196406):0.107074,((4:0.344486,5:0.095705):0.166024,((((8:0.000002,9:0.000002):0.144519,10:0.218597):0.126978,11:0.533059):0.110032,(12:0.000001,13:0.000001):0.348684):0.056913):0.0302088):0.0319566,7:0.159476):0.0405901,6:0.226615):0.0677274):0.0269103);
 027: 2 -16041.78491 -15817.46172 (0:0.027451,((1:0.034797,2:0.231420):0.00970536,((((3:0.166598,((((8:0.000002,9:0.000001):0.195733,10:0.064593):0.162331,(12:0.000002,13:0.000002):0.341441):0.132046,11:0.432332):0.0619516):0.0287857,(6:0.197959,7:0.187690):0.0767444):0.0357553,((14:0.798863,20:0.145820):0.189366,(((((16:0.000001,17:0.000001):0.0610405,(18:0.031211,(19:0.098530,((21:0.611586,23:0.504202):0.047456,22:0.574023):0.436554):0.062511):0.0191387):0.046168,((((((24:0.041251,25:0.066295):0.0518518,29:0.420433):0.0902074,26:0.002850):0.0868823,27:0.037995):0.141454,32:0.138155):0.0805755,((30:0.091606,31:0.190708):0.0282295,(33:0.077609,34:0.241256):0.0372727):0.108291):0.112882):0.153218,28:0.476885):0.0713815,(35:0.839611,(((((((36:0.108210,37:0.085836):0.0213483,38:0.013457):0.389687,39:0.497815):0.199457,((41:0.538773,42:0.103735):0.0584689,43:0.056377):0.326324):0.131414,((44:0.590620,(45:0.448636,46:0.967374):0.127615):0.153033,(47:0.729409,48:0.581135):0.251038):0.293694):0.126061,40:0.541304):0.07072,(((49:0.000001,50:0.000001):0.101645,51:0.064749):0.409384,52:0.447041):0.171606):0.178676):0.349518):0.0432119):0.260485):0.0990882,15:0.339913):0.0557479):0.0928638,(4:0.229826,5:0.164937):0.193794);
 028: 1 -14741.97669 -15838.92082 (0:0.112104,1:0.026167,(2:0.101029,((((3:0.047053,15:0.503129):0.129944,((((8:0.000001,9:0.000001):0.197886,10:0.145241):0.200746,(12:0.000002,13:0.000001):0.201012):0.0720871,11:0.321448):0.0890343):0.0193261,(((14:1.193661,28:0.482234):0.01737,(35:0.970981,(((((((36:0.146091,38:0.025349):0.0421643,37:0.064950):0.324294,(39:0.570615,((41:0.544992,42:0.000003):0.0994018,43:0.094474):0.395209):0.0897895):0.210233,(44:0.746819,((45:0.730001,46:0.731163):0.115244,(47:0.466603,48:0.539098):0.247892):0.168621):0.300017):0.0732937,40:0.571764):0.130261,((49:0.000001,50:0.000001):0.131649,51:0.037288):0.970345):0.0652071,52:0.418954):0.12438):0.188638):0.0753402,((((((16:0.000002,17:0.000002):0.0505083,18:0.009837):2.27394e-06,23:0.757124):0.0169691,(19:0.000002,(21:0.558066,22:0.796407):0.358708):0.0488516):0.0233283,((((((24:0.020643,25:0.089585):0.110137,29:0.355280):0.0269983,26:0.039062):0.0834571,27:0.005194):0.116309,32:0.126491):0.0821955,((30:0.075409,31:0.206482):0.0396764,(33:0.086148,34:0.198996):0.0431153):0.12443):0.15289):0.132778,20:0.189234):0.191397):0.222259):0.0121487,(((4:0.209493,5:0.136710):0.0859177,7:0.092999):0.0450767,6:0.178785):0.0631517):0.0321049):0.0283558);
 029: 2 -15991.39048 -15830.13862 (0:0.045770,(1:0.026456,2:0.086424):2.79974e-06,((3:0.230112,(6:0.138067,(7:0.071646,11:0.534778):0.0646516):0.043566):0.0621125,(((4:0.136840,5:0.194246):0.297665,(((8:0.000001,9:0.000001):0.182294,10:0.116535):0.159889,(12:0.000001,13:0.000001):0.432865):0.0704207):0.0474899,((14:0.776083,15:0.194335):0.152168,((((((((((16:0.000001,17:0.000001):0.0199935,(18:0.023340,19:0.114319):0.00878037):0.137054,(20:0.303560,(21:0.490952,(22:0.593620,23:0.514798):0.138935):0.262054):0.0791585):0.175012,30:0.007340):0.0538718,31:0.137551):0.0520765,(33:0.110029,34:0.125813):0.065377):0.0853004,29:0.491080):0.0799059,((((24:0.026050,25:0.040400):0.0963271,26:0.021971):0.022897,27:0.000002):0.0472751,32:0.155062):0.0499247):0.126524,28:0.450298):0.104432,((35:0.828662,(((49:0.000001,50:0.000001):0.12851,51:0.058424):0.502308,52:0.464627):0.15566):0.145871,((((36:0.093959,38:0.014989):0.0656616,37:0.030949):0.338058,((39:0.626971,((41:0.496476,42:0.068493):0.0555045,43:0.079614):0.306741):0.0832611,(44:0.410394,(45:0.559187,(46:0.931154,(47:0.624772,48:0.571479):0.210669):0.17717):0.13819):0.272791):0.179054):0.0925775,40:0.541593):0.0872087):0.229017):0.187568):0.097023):0.0216327):0.0452808);
 030: 1 -15372.65184 -15819.07653 (0:0.021499,(1:0.010035,(2:0.106786,((((3:0.154887,15:0.299370):0.0459435,((14:1.013366,20:0.088935):0.192941,((((((16:0.000001,17:0.000001):0.0703246,18:0.042553):0.0269116,(19:0.060053,((21:0.528085,22:0.564666):0.10584,23:0.528379):0.327347):0.0754709):0.0599147,((((((24:0.061084,25:0.087968):0.0987015,29:0.414321):0.0475703,26:0.023861):0.122615,27:0.009374):0.109728,32:0.210010):0.0376269,((30:0.071573,31:0.129972):0.0431207,(33:0.059696,34:0.212289):0.0529671):0.10036):0.130015):0.119565,28:0.556228):0.00925647,(35:0.844575,(((((((36:0.104456,37:0.084153):0.0268389,38:0.004631):0.362928,39:0.605806):0.0971398,((41:0.508894,42:0.135495):0.0681579,43:0.045073):0.425582):0.175018,(44:0.550029,(45:0.660483,(46:0.846200,(47:0.759747,48:0.739250):0.225048):0.101011):0.134318):0.361343):0.0763652,(((49:0.000001,50:0.000001):0.0995499,51:0.084772):0.38918,52:0.526571):0.200204):0.064839,40:0.562173):0.227541):0.26773):0.0742906):0.192617):0.0619498,((5:0.234108,((((8:0.000001,9:0.000001):0.139468,10:0.058041):0.106535,(12:0.000002,13:0.000002):0.36529):0.0566424,11:0.453578):0.0559309):0.0925214,7:0.084464):0.0186325):0.0503076,6:0.189840):0.0395418):0.0136887):0.0840703,4:0.277921);
 031: 1 -15256.20759 -15831.27036 (0:0.112643,((1:0.026160,((((3:0.233640,((14:1.155897,20:0.212580):0.226226,((((((16:0.000002,17:0.000002):0.105304,18:0.024395):0.0163286,(19:0.045490,(21:0.743549,(22:0.941636,23:0.507248):0.103132):0.243991):0.0572574):0.197671,((((((24:0.040599,25:0.054577):0.0753503,29:0.344332):0.0935233,26:0.039185):0.111614,27:0.000002):0.152992,32:0.094139):0.0500044,((30:0.146683,31:0.224571):0.0430052,(33:0.051738,34:0.141451):0.0638348):0.0851338):0.0551749):0.147638,28:0.354647):0.121844,(35:0.735500,(((((((36:0.112535,37:0.089144):0.0441243,38:0.018039):0.362919,39:0.472641):0.351264,((41:0.552753,42:0.106112):0.0397939,43:0.000507):0.236744):0.256293,40:0.567374):0.132907,(((44:0.461479,(45:0.572085,46:0.690244):0.156457):0.180122,48:0.692707):0.20242,47:0.859419):0.295704):0.103487,(((49:0.000001,50:0.000001):0.103318,51:0.049089):0.481894,52:0.607737):0.123256):0.241939):0.158295):0.0707039):0.390654):2.08328e-06,((((8:0.000001,9:0.000001):0.162273,10:0.159889):0.11999,11:0.625077):0.0733231,(12:0.000002,13:0.000001):0.330066):0.177452):0.0734854,(5:0.223923,15:0.536843):0.102693):0.0582385,(6:0.134028,7:0.157741):2.65627e-06):0.117239):0.042805,2:0.098261):0.116891,4:0.295038);
 032: 1 -15366.65021 -15817.29565 (0:0.104774,((1:0.011365,((3:0.249988,(((((8:0.000001,9:0.000001):0.118321,10:0.189899):0.106817,11:0.628008):0.0789752,(12:0.000002,13:0.000001):0.325863):0.231694,((14:0.949933,(((((((16:0.000002,17:0.000002):0.042234,18:0.018931):0.0246573,(19:0.011403,(21:0.321159,(22:0.735822,23:0.479213):0.0744499):0.539473):0.0480232):0.0977121,(((((24:0.039112,25:0.105713):0.0496002,29:0.392724):0.0497923,26:0.009080):0.0700616,27:0.022002):0.159114,32:0.183897):0.104329):0.0768468,(20:0.487460,((30:0.029704,31:0.185542):0.0836387,(33:0.083916,34:0.171377):0.0310607):0.0668632):0.0445444):0.187512,28:0.411386):0.0874932,(35:0.972258,(((((((36:0.083399,37:0.109797):0.0426024,38:0.003503):0.449646,39:0.528727):0.142427,((41:0.550072,42:0.087697):0.0603802,43:0.051659):0.410104):0.14416,40:0.643117):0.115242,(((49:0.000001,50:0.000001):0.0879087,51:0.074967):0.575276,52:0.443092):0.21568):0.0497362,(44:0.455694,(45:0.633439,(46:0.977841,(47:0.751906,48:0.613616):0.141397):0.141356):0.193329):0.378021):0.0525194):0.351521):0.0611103):0.0986957,15:0.376715):0.147131):0.0361285):0.0218977,(6:0.270682,7:0.238320):0.0630594):0.0814283):0.010033,2:0.154882):0.074655,(4:0.237409,5:0.142447):0.321059);
 033: 2 -15818.099 -15821.60482 (0:0.135800,1:0.008793,(2:0.030241,(((3:0.097011,((((8:0.000001,9:0.000001):0.262342,10:0.108929):0.185901,(12:0.000001,13:0.000001):0.265706):0.0833962,11:0.519913):0.0341028):0.0761133,(6:0.124328,7:0.094026):0.0178843):0.0191213,((4:0.410341,5:0.184059):0.104622,((14:1.097808,15:0.131622):0.483119,((((((16:0.000001,17:0.000001):0.049625,(18:0.059675,(19:0.126238,((21:0.417581,22:0.641632):0.257351,23:0.335446):0.558625):2.70768e-06):0.0500596):0.0941283,((((((((24:0.045140,25:0.061781):0.0953731,26:0.031453):0.0696357,27:0.000003):0.100386,32:0.252227):0.110232,31:0.164786):0.0155144,(33:0.092445,34:0.179644):0.101684):0.0442409,30:0.037311):0.0265172,29:0.323757):0.136494):0.136541,28:0.435545):0.0354533,20:0.341788):0.102483,((35:0.891247,(((49:0.000001,50:0.000001):0.137366,51:0.037903):0.722481,52:0.645244):0.176986):0.0758941,(((((36:0.118393,37:0.106049):0.0418238,38:0.015049):0.55098,(39:0.584566,((41:0.526779,42:0.102816):0.0663005,43:0.046094):0.517772):0.132937):0.149868,(44:0.674972,((45:0.743535,46:1.000587):0.0407487,(47:0.641940,48:0.609237):0.333333):0.449335):0.254406):0.104396,40:0.482782):0.125222):0.419087):0.10022):0.137537):0.0324972):0.0454988):0.0288842);
 034: 1 -15622.80236 -15815.13899 (0:0.089321,1:0.045403,(2:0.069317,((((((3:0.068386,15:0.436415):0.124041,((((8:0.000001,9:0.000001):0.225698,10:0.155469):0.182521,(12:0.000001,13:0.000001):0.275671):0.0953772,11:0.394666):0.0943403):0.0411234,((14:1.092959,20:0.213393):0.0717651,((((((16:0.000001,17:0.000001):0.0333631,18:0.000003):0.0468912,(19:0.034465,(21:0.443282,(22:0.619732,23:0.501542):0.149235):0.400992):0.111488):0.121942,(((((24:0.032497,25:0.060319):0.0500666,26:0.072778):0.075916,27:0.000003):0.0224245,32:0.197379):0.12695,(((29:0.481617,33:0.054897):0.0340376,34:0.213571):0.0448989,(30:0.117752,31:0.075270):0.061489):0.0846535):0.0529575):0.119144,28:0.402489):0.00930143,(35:1.101615,(((((36:0.134661,37:0.087765):0.0405052,38:0.012948):0.358806,(39:0.546862,((41:0.619636,42:0.079406):0.038163,43:0.042238):0.605129):0.129094):0.0935831,40:0.508440):0.0662929,(((44:0.705841,45:0.652982):0.0782912,(46:0.968802,(47:0.858739,48:0.572976):0.222923):0.147722):0.32817,(((49:0.000001,50:0.000001):0.0853639,51:0.068802):0.73569,52:0.516546):0.26472):0.144181):0.220163):0.215365):0.147827):0.185511):0.00567191,(4:0.175318,5:0.170288):0.0848757):0.0412701,7:0.155686):0.0258562,6:0.159778):0.0938862):0.0353791);
 035: 1 -15950.10547 -15815.10176 (0:0.037596,((1:0.037852,(((3:0.059437,15:0.768485):0.141318,(((((8:0.000001,9:0.000001):0.150502,10:0.197535):0.16881,(12:0.000002,13:0.000001):0.362874):0.0377216,11:0.599710):0.179802,((14:0.854970,20:0.248337):0.17923,((((((16:0.000001,17:0.000001):2.08157e-06,((21:0.444293,22:0.722329):0.221273,23:0.493394):0.357301):0.0780096,18:0.016282):0.0297258,19:0.042432):0.0681405,((((((24:0.021209,25:0.086881):0.0642082,29:0.410769):0.0343288,26:0.033167):0.0514721,27:0.012016):0.130647,32:0.119984):0.0771847,((30:0.071965,31:0.150868):0.0159623,(33:0.020881,34:0.261397):0.0372973):0.129924):0.0870242):0.115582,(28:0.460237,(35:1.028854,(((((((36:0.148369,38:0.019432):0.0353083,37:0.041843):0.226689,39:0.663597):0.185213,((41:0.521821,42:0.079907):0.0245028,43:0.044137):0.461429):0.131945,40:0.576651):0.0964681,(((49:0.000001,50:0.000001):0.100943,51:0.054624):0.703482,52:0.525996):0.164914):0.115499,((44:0.585733,45:0.566907):0.146645,(46:0.947108,(47:0.834171,48:0.519794):0.343321):0.050445):0.354331):0.15884):0.141041):0.0345395):0.0242836):0.306198):0.00243775):0.0270942,(6:0.180881,7:0.215950):0.0638388):0.123196):0.0253767,2:0.150914):0.193217,(4:0.060738,5:0.339074):0.250005);
 036: 1 -15033.85928 -15827.70393 (0:0.139923,1:0.077266,(((2:0.143193,6:0.153107):0.0545989,7:0.151287):0.0616611,((3:0.035009,(15:0.504056,((((((16:0.000001,17:0.000001):0.0189818,19:0.119578):0.00601928,18:0.000002):0.0707338,(((21:0.370131,22:0.526460):0.0950473,23:0.364013):0.360352,((((24:0.012887,25:0.047601):0.0221855,(26:0.048900,(27:0.000003,32:0.310635):0.04329):0.0508874):0.0583957,(28:0.423444,29:0.278566):0.207132):0.122139,(30:0.026698,(31:0.057006,(33:0.057268,34:0.190471):0.0475431):0.00474053):0.0593534):0.0693869):0.0413881):0.161323,(35:0.800199,((((((((36:0.098704,38:0.022125):0.0613618,37:0.013682):0.312251,39:0.705942):0.0665979,((41:0.605913,42:0.117257):0.0419513,43:0.029151):0.456959):0.146631,40:0.646767):0.224437,((49:0.000001,50:0.000001):0.0712454,51:0.068961):0.700415):0.0389417,52:0.740485):0.105,(((44:0.700529,45:0.493558):0.245343,46:0.830036):0.0427779,(47:0.558566,48:0.639726):0.279033):0.45041):0.0608811):0.352794):0.134292,20:0.110551):0.217949):0.102021):0.0637597,((4:0.197610,5:0.079736):0.361955,((((8:0.000001,9:0.000001):0.190521,10:0.115111):0.142019,(12:0.000001,13:0.000001):0.25064):0.0815636,(11:0.269345,14:0.838069):2.5233e-06):0.0393974):0.0356733):0.0818022):0.0352591);
 037: 2 -15786.68159 -15829.14618 (0:0.135584,(1:0.028271,((((3:0.071843,(14:0.979282,15:0.165237):0.450292):0.11773,(((((8:0.000001,9:0.000001):0.153291,10:0.198519):0.129633,11:0.608562):0.0860258,(12:0.000001,13:0.000001):0.341762):0.132812,(((((((((16:0.000001,17:0.000001):0.0449757,(18:0.021373,19:0.136686):0.0433189):0.117139,((21:0.668951,22:0.663292):0.0952602,23:0.458335):0.22671):0.0492906,20:0.523629):0.209959,((30:0.054251,(31:0.071944,32:0.288242):0.0706558):0.0637645,(33:0.075139,34:0.119763):0.0573276):0.0394529):0.0874239,((24:0.053606,25:0.058041):0.0698418,(26:0.069834,27:0.042360):0.0712834):0.0637145):0.05917,29:0.323835):0.130968,28:0.307873):0.167441,((35:1.175366,(((49:0.000001,50:0.000001):0.085701,51:0.069791):0.664468,52:0.527836):0.26091):0.159694,((((((36:0.098066,37:0.112351):0.0321743,38:0.003900):0.509992,39:0.542031):0.109388,(41:0.416499,(42:0.076482,43:0.106552):0.117036):0.351651):0.209122,(44:0.703874,((45:0.747954,46:0.832932):0.102787,(47:0.793287,48:0.673939):0.29341):0.18084):0.428962):0.0964809,40:0.703712):0.0876213):0.264236):0.208541):0.0536341):0.0595723,((4:0.230573,5:0.219617):0.261612,7:0.131266):0.0855359):0.0271064,6:0.159280):0.080181):0.0321839,2:0.139116);
 038: 1 -15466.13511 -15828.63927 (0:0.125868,(1:0.025656,(((((3:0.207476,((((8:0.000001,9:0.000001):0.124565,10:0.140977):0.118938,(12:0.000001,13:0.000001):0.374039):0.120039,11:0.486605):0.0851424):0.0411735,7:0.099367):2.68986e-06,6:0.172353):0.0960632,(((14:0.933809,((35:0.812132,(((49:0.000001,50:0.000001):0.112663,51:0.032188):0.45582,52:0.603246):0.177302):0.0927731,((((36:0.113920,37:0.080870):0.0479639,38:0.000002):0.331107,(39:0.542611,(((41:0.642103,42:0.090923):0.0344548,43:0.058531):0.254651,(44:0.387938,(45:0.671973,(46:0.901577,(47:0.804193,48:0.634595):0.250358):0.0897146):0.137721):0.624085):0.230884):0.141913):0.242758,40:0.500547):0.0901634):0.213996):0.0236074,(((((16:0.000001,17:0.000001):0.0631195,18:0.030851):0.0357023,((21:0.530152,(22:0.742138,23:0.436437):0.0680784):0.4473,((((24:0.033840,25:0.099050):0.0579813,(26:0.074073,27:0.026994):0.0423667):0.0678119,(28:0.452590,29:0.375417):0.0958988):0.0662069,((30:0.062156,(31:0.108765,32:0.179168):0.0464569):0.0539213,(33:0.076610,34:0.165552):0.107999):0.011241):0.0201068):0.133053):0.040159,19:0.042627):0.0976222,20:0.491885):0.174699):0.0945554,15:0.276345):0.117814):0.0538061,(4:0.217983,5:0.163279):0.176359):0.0298429):0.0117821,2:0.148393);
 039: 2 -15691.11859 -15815.59706 (0:0.073983,(1:0.052498,2:0.133160):2.06404e-06,((((3:0.115456,(((8:0.000001,9:0.000001):0.138568,11:0.271725):0.0769993,(10:0.129672,(12:0.000002,13:0.000001):0.33139):0.0585438):0.0868698):0.022379,(6:0.140467,7:0.078701):0.0883712):0.0240704,((14:0.701543,15:0.084665):0.111198,((((((16:0.000001,17:0.000001):0.0993018,(18:0.009589,(19:0.042207,((21:0.470485,23:0.416950):0.103629,22:0.764358):0.335106):0.118488):0.0316098):0.0895884,((((((24:0.035975,25:0.027503):0.0792594,29:0.401440):0.0759996,26:0.000002):0.076932,27:0.007135):0.104865,32:0.144513):0.080295,((30:0.102898,31:0.156786):0.0448996,(33:0.086168,34:0.136675):0.0501556):0.053068):0.0694462):0.116312,28:0.280976):0.0679918,(35:0.777224,((((((36:0.133622,38:0.000003):0.0601917,37:0.071109):0.422728,(39:0.599056,((41:0.579911,42:0.071491):0.0443264,43:0.079310):0.390496):0.104468):0.131226,(44:0.680385,(45:0.386851,(46:0.816989,(47:0.652586,48:0.602991):0.273578):0.128431):0.133615):0.37822):0.0791437,40:0.796489):0.0931115,(((49:0.000001,50:0.000001):0.158743,51:0.039995):0.532345,52:0.401324):0.211055):0.0942569):0.216217):0.191063,20:0.291488):0.160004):0.0652321):0.0753591,(4:0.196357,5:0.199507):0.0795606):0.0442858);
 040: 1 -16169.81794 -15826.12155 (0:0.013334,((1:0.039849,(((3:0.058181,15:0.558818):0.133813,((((8:0.000001,9:0.000001):0.230666,10:0.166669):0.268215,(12:0.000002,13:0.000001):0.201123):0.111205,11:0.630818):0.0844323):0.0609324,((6:0.244484,7:0.191816):0.0397998,((((14:1.573730,20:0.190055):0.098624,28:0.593172):0.0525,(((16:0.000002,17:0.000002):0.0376534,(18:0.041144,19:0.099233):0.0233876):0.0649902,((21:0.502456,(22:0.734245,23:0.506072):0.0894919):0.235662,((((((((24:0.010352,25:0.090118):0.0475155,29:0.440556):0.0372149,26:0.048036):0.0246029,27:0.000002):0.159483,32:0.114546):0.109877,31:0.169346):0.0330101,(33:0.060915,34:0.095455):0.0524037):0.0957385,30:0.022702):0.130006):0.119387):0.148578):0.124447,(35:0.934905,(((((((36:0.093308,37:0.075327):0.0249465,38:0.013427):0.412227,39:0.507917):0.107298,((41:0.522416,42:0.073529):0.0615766,43:0.038139):0.385544):0.106755,(44:0.624280,((45:0.519975,46:0.982525):0.0918009,(47:0.856062,48:0.532918):0.276217):0.169241):0.383671):0.116018,40:0.523725):0.133352,(((49:0.000001,50:0.000001):0.0789533,51:0.069037):0.489651,52:0.691576):0.144474):0.240265):0.320853):0.207595):2.50722e-06):0.0541809):2.80828e-06,2:0.091752):0.161109,(4:0.103639,5:0.445786):0.201443);
 041: 1 -15562.00616 -15828.00986 (0:0.078964,(1:0.013434,((((3:0.148639,((((8:0.000001,9:0.000001):0.154304,10:0.211328):0.130595,(12:0.000001,13:0.000001):0.341759):0.0986409,11:0.422043):0.0515013):0.0661345,7:0.121110):0.0122298,6:0.154094):0.103037,((4:0.266829,5:0.178795):0.175563,(((14:0.812215,(((((((16:0.000001,17:0.000001):0.0864599,18:0.008053):2.59226e-06,19:0.132234):0.161465,(((((((24:0.026675,25:0.066996):0.10233,26:0.009186):0.0963273,27:0.011558):0.176531,32:0.109792):0.108507,31:0.128108):0.0124732,(33:0.041359,34:0.157328):0.0564904):0.0181988,30:0.052371):0.104871):0.0299046,(28:0.411265,29:0.246654):0.193479):0.0339179,(21:0.618855,(22:0.829414,23:0.424797):0.122947):0.307488):0.0657172,20:0.282775):0.277845):0.0550733,((35:0.889544,((((((36:0.151452,38:0.043834):0.0901242,37:0.000003):0.485985,39:0.719814):0.0924854,((41:0.695729,42:0.056504):0.0480692,43:0.129432):0.253477):0.18739,(((49:0.000001,50:0.000001):0.135786,51:0.099625):0.596609,52:0.738845):0.209005):0.0422116,(44:0.559095,((45:0.836506,46:0.768500):0.078264,(47:0.603033,48:0.615838):0.376196):0.248476):0.357211):0.142615):0.098896,40:0.679751):0.239477):0.162406,15:0.334921):0.0682358):0.0406343):0.087379):0.0192178,2:0.117922);
 042: 2 -15349.99833 -15819.05954 (0:0.024922,(1:0.035939,(2:0.063388,(((((3:0.135714,15:0.294444):0.144062,((14:0.808055,20:0.452220):0.093813,(((((16:0.000001,17:0.000001):0.059669,(18:0.036784,(19:0.067884,(21:0.348747,(22:0.558779,23:0.579881):0.130213):0.28005):0.0460089):0.0349422):0.220515,(((((24:0.021438,(25:0.050454,29:0.547327):0.0334283):0.0655997,26:0.038627):0.0662684,27:0.021861):0.0614795,32:0.192969):0.0777561,((30:0.116260,31:0.119260):0.0541743,(33:0.119904,34:0.076919):0.16831):0.0894085):0.102887):0.0515853,28:0.736780):0.0681096,(35:0.956337,(((((((36:0.126173,37:0.119283):0.0333196,38:0.018375):0.48801,39:0.556451):0.131604,40:0.703849):0.0652156,(((41:0.577906,42:0.070178):0.0839564,43:0.031768):0.365652,(44:0.538799,((45:0.695663,46:1.012930):0.120928,(47:0.639000,48:0.665042):0.191336):0.108483):0.297141):0.102287):0.172971,((49:0.000001,50:0.000001):0.185978,51:0.053087):0.562813):0.0931578,52:0.479292):0.106913):0.325571):0.037031):0.102306):0.0538707,((5:0.232730,11:0.472116):0.0562344,(((8:0.000001,9:0.000001):0.160933,10:0.144156):0.137572,(12:0.000002,13:0.000002):0.403816):0.0575429):0.118872):0.0597847,7:0.152501):0.0490277,6:0.170963):0.0455615):0.0372378):0.102851,4:0.323970);
 043: 1 -16674.7101 -15834.16463 (0:0.135315,(1:0.007161,2:0.119877):0.0145603,((3:0.203785,(6:0.121876,(7:0.066302,11:0.615967):0.0661675):0.0547405):0.0382935,(((4:0.266483,5:0.094499):0.233069,((14:1.165444,15:0.023196):0.37807,(((((((((16:0.000001,17:0.000001):0.0609891,(18:0.014482,19:0.070887):0.044459):0.085699,(20:0.264235,(21:0.632885,(22:0.481170,23:0.495454):0.124917):0.353966):0.0502503):0.171084,(((30:0.057100,31:0.190411):0.0458919,33:0.099083):0.0571354,34:0.168042):0.0211092):0.128688,32:0.197823):0.0402949,29:0.426740):0.0537431,(((24:0.024947,25:0.061517):0.0637753,26:0.027396):0.0703039,27:0.000003):0.0343093):0.250653,28:0.373738):0.18059,((35:0.842571,(((49:0.000001,50:0.000001):0.153535,51:0.013132):0.514358,52:0.708810):0.181722):0.208879,((((36:0.142861,38:0.019645):0.0411942,37:0.019018):0.374368,(39:0.426034,(((41:0.441447,42:0.100578):0.0309845,43:0.051355):0.292096,(44:0.425463,((45:0.557873,46:1.127887):0.100951,(47:0.722899,48:0.712688):0.230023):0.146634):0.412724):0.147149):0.118781):0.107913,40:0.572497):0.12004):0.286045):0.174879):0.0298414):0.0375135,(((8:0.000001,9:0.000001):0.222161,10:0.198120):0.0851832,(12:0.000001,13:0.000001):0.268923):0.0800604):0.0929971):0.0791655);
 044: 1 -15961.75526 -15817.76668 (0:0.000002,((1:0.008521,((((3:0.063747,15:0.420743):0.107562,((14:0.748184,20:0.289757):0.14289,(((((16:0.000001,17:0.000001):0.0822107,(18:0.049601,(19:0.074109,(21:0.472861,(22:0.655922,23:0.580749):0.129284):0.381474):0.0633415):0.0236777):0.137845,(((((24:0.009168,25:0.082406):0.129665,26:0.055729):0.0262024,27:0.000003):0.145131,32:0.073390):0.146221,((29:0.329615,(33:0.018211,34:0.152570):0.0769148):0.0710427,(30:0.114233,31:0.162823):2.9273e-06):0.0221073):0.0702384):0.0906634,28:0.379409):0.0541641,(35:0.984303,(((((((36:0.063258,37:0.108084):0.0157187,38:0.008461):0.504358,39:0.761763):0.170541,((41:0.559302,42:0.066679):0.08002,43:0.030687):0.422678):0.176781,(((49:0.000001,50:0.000001):0.122729,51:0.054906):0.71617,52:0.506340):0.130368):0.0254726,(44:0.636917,(45:0.607139,(46:0.893314,(47:0.548184,48:0.594950):0.324492):0.130987):0.113024):0.186546):0.127642,40:0.755527):0.0964044):0.338482):0.0401097):0.252776):2.13333e-06,((((8:0.000001,9:0.000001):0.058172,11:0.622029):0.165461,10:0.178156):0.125429,(12:0.000001,13:0.000002):0.19116):0.206515):0.0304681,(6:0.133071,7:0.178707):0.0941633):0.0820465):0.0136082,2:0.093613):0.130594,(4:0.157433,5:0.224122):0.185561);
 045: 2 -16007.56315 -15828.09351 (0:0.129887,(1:0.000002,(((3:0.126604,11:0.693661):0.0812763,(6:0.169160,7:0.083764):0.0545326):0.0674076,(((4:0.358001,5:0.074050):0.233951,(((14:0.901149,20:0.131155):0.104246,((((((16:0.000001,17:0.000001):0.0512675,18:0.036713):0.0352486,19:0.136574):0.034466,((((24:0.048853,25:0.037488):0.0832745,(26:0.026588,27:0.042477):0.0562454):0.0522654,(28:0.413043,29:0.371489):0.141988):0.107936,((30:0.107796,(31:0.145732,32:0.267440):0.0757308):0.0824788,(33:0.097355,34:0.301885):0.0467806):0.0209044):0.125318):0.0390717,(21:0.553792,(22:0.796586,23:0.599821):0.0593116):0.216264):0.0924742,((35:1.196520,(((49:0.000001,50:0.000001):0.115506,51:0.054883):0.423579,52:0.812114):0.0784219):0.122971,((((((36:0.113444,38:0.017214):0.0648011,37:0.038952):0.407555,39:0.651498):0.0824487,((41:0.620141,42:0.095840):0.0502442,43:0.061352):0.408397):0.16655,(44:0.571685,(45:0.586700,(46:0.864562,(47:1.176942,48:0.538768):0.248472):0.357763):0.257601):0.424228):0.108739,40:0.435181):0.0642109):0.3427):0.155681):0.0904504,15:0.279295):0.0869866):0.0177898,(((8:0.000001,9:0.000001):0.1868,10:0.141734):0.0856615,(12:0.000001,13:0.000001):0.367633):0.151157):0.0101207):0.0694705):0.0130444,2:0.081355);
 046: 1 -15899.23346 -15827.35987 (0:0.107719,1:0.050050,(2:0.143437,(((((3:0.189302,((((8:0.000001,9:0.000001):0.21685,10:0.156934):0.144333,(12:0.000001,13:0.000001):0.267495):0.121527,(11:0.418707,14:0.806198):0.0581742):0.076188):0.0642036,(((((16:0.000001,17:0.000001):0.0597289,18:0.008419):2.74334e-06,19:0.147027):0.114946,((((((24:0.030252,25:0.102446):0.0264337,(26:0.072053,(27:0.021115,32:0.280802):0.0449035):0.0596081):0.0974129,(28:0.645663,29:0.347745):0.0910712):0.127324,(33:0.070871,34:0.199160):0.0293929):0.0171508,31:0.158684):0.060077,30:0.000003):0.21273):0.100016,(20:0.160260,(21:0.377928,(22:0.560434,23:0.632859):0.120102):0.302658):0.121759):0.216967):0.0233333,((4:0.204060,5:0.209610):0.297356,(15:0.417746,((((35:0.811703,52:0.614091):0.00174525,((49:0.000001,50:0.000001):0.103371,51:0.046485):0.579418):0.160301,(((((36:0.174935,38:0.029412):0.0551447,37:0.032224):0.414193,39:0.676994):0.14186,((41:0.539206,42:0.066780):0.0476556,43:0.059137):0.246242):0.144325,((44:0.527067,(45:0.342691,46:1.623744):0.149655):0.151157,(47:0.687618,48:0.736279):0.519484):0.195293):0.232933):0.030474,40:0.499854):0.520152):0.0705719):0.012918):0.0297942,7:0.160362):0.0218786,6:0.126392):0.159049):0.0200861);
 047: 1 -16647.04743 -15830.12763 (0:0.115418,(1:0.020720,((3:0.175984,(6:0.188032,(7:0.107536,11:0.527790):0.0415211):0.0494324):0.0612379,(((4:0.250473,5:0.149224):0.240526,((14:0.920149,15:0.253611):0.0700339,((((((((((16:0.000001,17:0.000001):0.0113742,18:0.035907):2.18962e-06,19:0.069062):0.0794235,(21:0.301943,(22:0.682499,23:0.436867):0.10475):0.239648):0.0886198,20:0.432646):0.181294,((30:0.057957,31:0.203147):0.0641601,(33:0.071754,34:0.198489):0.0295786):0.0165762):0.120544,29:0.402115):0.08804,((((24:0.041501,25:0.056838):0.14541,26:0.026828):0.0277041,27:0.027142):0.0646898,32:0.296077):0.143424):0.204514,28:0.481328):0.100332,(35:0.769926,((((((((36:0.111220,38:0.012783):0.0863289,37:0.019588):0.248935,40:0.772652):0.206718,39:0.627197):0.160113,((41:0.522722,42:0.043733):0.0574745,43:0.052704):0.336777):0.179792,((44:0.586214,45:0.571769):0.0947288,(46:1.089033,(47:0.593018,48:0.685621):0.206658):0.0883009):0.318682):0.104663,((49:0.000001,50:0.000001):0.122805,51:0.092227):0.603073):0.0817086,52:0.643689):0.202382):0.236549):0.197198):0.0678989):0.0523966,(((8:0.000001,9:0.000001):0.1654,10:0.134482):0.104544,(12:0.000001,13:0.000001):0.224083):0.126734):0.0454475):0.0840888):0.0280478,2:0.090602);
 048: 1 -15139.26943 -15826.21579 (0:0.125230,(1:0.015751,(((((3:0.130013,(11:0.353301,(12:0.000001,13:0.000001):0.377865):0.0245222):0.0721312,((8:0.000001,9:0.000001):0.144162,10:0.123122):0.2134):0.0301859,((4:0.191777,5:0.134903):0.167075,((14:0.893418,15:0.153580):0.188612,(((((((16:0.000001,17:0.000001):0.0439041,(18:0.008450,19:0.085024):0.0377939):0.0923812,(21:0.449341,(22:0.716338,23:0.359955):0.0410442):0.230424):0.0363453,20:0.292408):0.0655174,((((24:0.010489,25:0.048489):0.081079,(26:0.033900,27:0.067651):0.038381):0.0242551,29:0.403017):0.103759,((30:0.060566,(31:0.069005,32:0.136947):0.0316879):0.0621543,(33:0.097756,34:0.157545):0.0435716):0.0131248):0.0536761):0.115637,28:0.368659):0.0747355,((35:0.811071,(((49:0.000001,50:0.000001):0.158852,51:0.035270):0.634797,52:0.635104):0.20668):0.180722,((((((36:0.128331,37:0.083740):0.0401926,38:0.000002):0.41547,40:0.562687):0.138031,(44:0.827491,((45:0.663759,46:1.104555):0.0959267,(47:0.441455,48:0.698709):0.330401):0.189004):0.113924):0.176116,((41:0.434820,42:0.077290):0.0279987,43:0.090130):0.39521):0.0794056,39:0.522596):0.130778):0.289188):0.30348):0.0288419):0.0264251):0.0186173,7:0.132736):0.0110628,6:0.167125):0.0586593):0.0253531,2:0.026041);
 049: 1 -15386.68917 -15829.62908 (0:0.175094,1:0.034030,(2:0.176778,(((((3:0.105485,15:0.410472):0.134039,((14:0.941929,20:0.210360):0.174031,((((((16:0.000001,17:0.000001):0.0460688,(18:0.020653,19:0.082066):0.0291512):0.118751,((21:0.592559,22:0.389558):0.170243,23:0.543143):0.227883):0.0715631,(((((24:0.039226,25:0.055380):0.0309401,26:0.069728):0.089993,27:0.000002):0.116575,32:0.176491):0.144792,((29:0.331507,(33:0.051678,34:0.100791):0.0312533):0.0437714,(30:0.085942,31:0.118536):0.0228543):0.0672665):0.136589):0.0701364,28:0.630375):0.084198,(35:0.600489,((((((36:0.126427,38:0.010132):0.0770412,37:0.044639):0.367253,39:0.499411):0.206031,(41:0.408995,(42:0.074639,43:0.085751):0.140772):0.273707):0.103263,40:0.520144):0.080541,(((44:0.680590,((45:0.655905,46:0.974341):2.00774e-06,(47:0.597060,48:0.684867):0.273019):0.182355):0.276243,52:0.468131):0.0655335,((49:0.000001,50:0.000001):0.0591385,51:0.063019):0.688627):0.154325):0.228266):0.311199):0.0873958):0.288137):0.0840088,((4:0.258073,5:0.165922):0.305892,(((8:0.000002,9:0.000002):0.173987,(10:0.133037,(12:0.000001,13:0.000001):0.557591):0.111157):0.140339,11:0.420741):0.128741):0.0243607):0.0890265,7:0.170837):0.0164017,6:0.166130):0.0820012):0.030062);
 050: 1 -16045.74472 -15818.87651 (0:0.087497,(1:0.036052,((((3:0.133825,15:0.311283):0.092482,(((14:0.908692,20:0.209465):0.187513,(((((16:0.000001,17:0.000001):0.0150176,(18:0.040670,(19:0.051411,((21:0.391847,22:0.448426):0.0899943,23:0.350210):0.396567):0.0556016):0.0694381):0.181302,((29:0.551898,(33:0.108874,34:0.152896):0.084586):0.0153865,(30:0.111384,31:0.101839):0.054499):0.099868):0.0711417,((((24:0.062038,25:0.057004):0.150707,26:0.044104):0.0863169,27:0.007765):0.115367,32:0.178749):0.103313):0.12464,28:0.402189):0.0446503):0.146164,(35:0.812504,(((((((36:0.125438,37:0.084316):0.0378135,38:0.004244):0.325118,39:0.687485):0.0903865,(41:0.482958,(42:0.076788,43:0.073647):0.0855484):0.339135):0.118177,((44:0.657393,45:0.663831):0.101121,(46:0.808476,(47:0.712114,48:0.670862):0.262494):0.131169):0.459952):0.0950511,40:0.524946):0.131357,(((49:0.000001,50:0.000001):0.156341,51:0.021643):0.533091,52:0.607255):0.258076):0.173041):0.113671):0.106287):0.0439633,((4:0.181452,5:0.203654):0.083756,(((8:0.000001,9:0.000001):0.1859,10:0.128293):0.173001,(11:0.502621,(12:0.000001,13:0.000001):0.265474):0.0730842):0.135454):0.0330558):0.0585212,(6:0.184143,7:0.082396):0.00191277):0.0414279):0.0227409,2:0.125848);
 051: 1 -15979.24342 -15824.16516 (0:0.140406,1:0.081565,(2:0.146502,(((((3:0.117542,15:0.506350):0.0850611,(((14:1.204783,(((35:0.960603,(((49:0.000001,50:0.000001):0.111084,51:0.057097):0.396873,52:0.663810):0.202235):0.103424,(((((36:0.151961,37:0.098203):0.0344059,38:0.003134):0.523093,39:0.673112):0.121301,((41:0.658623,42:0.049922):0.0731965,43:0.049875):0.465462):0.096882,((44:0.532752,45:0.591510):0.103096,((46:1.054868,48:0.585599):0.175971,47:0.851208):0.28556):0.341951):0.198643):0.0525726,40:0.587952):0.516036):0.00517198,(((((16:0.000001,17:0.000001):0.119686,18:0.026481):0.0450042,19:0.152785):0.067329,(((((24:0.075162,25:0.090349):0.211863,26:0.096392):0.0637325,27:0.004647):0.151803,32:0.247056):0.103884,(((28:0.569304,29:0.387653):0.255139,(33:0.110815,34:0.231688):0.047309):0.0432062,(30:0.131897,31:0.206418):0.063709):0.120688):0.178893):0.0802322,(21:0.619470,(22:0.578488,23:1.138111):0.0797337):0.343294):0.0571671):0.107658,20:0.337143):0.288587):0.0165587,((4:0.368866,5:0.182072):0.263767,(((8:0.000001,9:0.000001):0.144118,10:0.221580):0.288903,(12:0.000001,13:0.000001):0.404176):0.085176):0.0505706):0.0529184,(7:0.103382,11:0.612974):0.0770737):0.0376904,6:0.258839):0.153585):0.020159);
 052: 4 -15089.55793 -15825.99375 (0:0.116886,(1:0.035558,(((3:0.127219,((((8:0.000001,9:0.000001):0.134467,10:0.178510):0.15221,(12:0.000001,13:0.000001):0.134667):0.0686835,11:0.586605):0.130252):0.011604,((14:0.792983,15:0.170938):0.138538,(((((((16:0.000001,17:0.000001):0.0383838,((21:0.490841,22:0.677499):0.24637,23:0.231149):0.378544):0.0101282,(18:0.024481,19:0.091097):0.01967):0.0776213,20:0.276032):0.13269,((((24:0.022560,25:0.063413):0.0653466,(26:0.013292,27:0.019714):0.0463468):0.0683116,29:0.457847):0.10971,((30:0.082039,(31:0.122981,32:0.240377):0.0823818):0.0342501,(33:0.097137,34:0.173057):0.0101062):0.0541369):0.0748549):0.196773,28:0.452033):0.0521293,(35:1.073353,(((((36:0.104597,38:0.020535):0.0808514,37:0.021301):0.268602,((39:0.742660,((41:0.576248,42:0.032370):0.0777648,43:0.060091):0.308618):0.101011,((44:0.455115,(46:0.825635,(47:0.516639,48:0.752745):0.180022):0.21983):0.15276,45:0.558008):0.299004):0.184226):0.146225,40:0.590494):0.259554,(((49:0.000001,50:0.000001):0.116656,51:0.047789):0.583381,52:0.488458):0.0885669):0.14188):0.208887):0.0558317):0.154902):0.0379364,(((4:0.145076,5:0.191940):0.289996,7:0.185082):0.0519118,6:0.094461):0.052568):0.0481823):0.0249952,2:0.073515);
 053: 1 -15917.52971 -15825.42804 (0:0.071804,(1:0.040612,((((3:0.069758,15:0.421422):0.148286,((((8:0.000001,9:0.000001):0.159863,10:0.160423):0.173581,(12:0.000001,13:0.000001):0.22407):0.128315,(11:0.432374,(14:1.208210,((((((16:0.000001,17:0.000001):0.0491707,18:0.077871):0.00486888,19:0.077286):0.0442697,(((21:0.607116,(22:0.671325,23:0.356802):0.0741181):0.291927,(((((((24:0.027492,25:0.071267):0.143028,26:0.020617):0.0397532,27:0.008290):0.146788,32:0.126967):0.115598,31:0.171992):0.0451964,(33:0.055978,34:0.169690):0.0514817):0.0316375,30:0.075023):0.0390487):0.0277707,29:0.265015):0.0616033):0.0995181,20:0.304973):0.120536,(28:0.253096,(35:0.819498,((((((36:0.115849,37:0.067125):0.0184597,38:0.013528):0.408429,39:0.477502):0.0763783,(((41:0.473641,42:0.081101):0.0701887,43:0.054779):0.270971,(44:0.647452,(45:0.834732,(46:0.934906,(47:0.666207,48:0.589491):0.193867):0.324984):0.284363):0.336267):0.106324):0.0883733,40:0.598626):0.120773,(((49:0.000001,50:0.000001):0.0776579,51:0.075184):0.606966,52:0.656884):0.161501):0.121419):0.197692):0.0980248):0.059583):0.163347):0.050167):2.74677e-06):0.0261719,(6:0.082922,7:0.211712):0.0500495):0.0957548,(4:0.237918,5:0.150952):0.164719):0.0558519):0.0227825,2:0.125454);
 054: 2 -16744.75414 -15824.4394 (0:0.049049,((1:0.021887,(((((3:0.132952,15:0.355724):0.131693,(((8:0.000001,9:0.000001):0.14577,10:0.154432):0.157807,(12:0.000002,13:0.000001):0.327045):0.138365):0.00649907,(11:0.517167,((14:0.944988,20:0.364474):0.0269468,(((((16:0.000002,17:0.000002):0.0104106,(18:0.017986,(19:0.065644,((21:0.560510,23:0.362401):0.0559648,22:0.889041):0.41125):0.0530579):0.0454701):0.18267,((((((((24:0.009043,25:0.090113):0.159732,29:0.518759):0.0346759,26:0.014078):0.0340213,27:0.000003):0.169071,32:0.151956):0.12864,31:0.088032):0.0532479,30:0.048835):0.0561404,(33:0.044410,34:0.130483):0.0524249):0.0676848):0.158779,28:0.489993):0.0707827,(35:0.778436,((((((36:0.116722,37:0.072679):0.00829151,38:0.004507):0.334144,(39:0.551419,((41:0.471342,42:0.065157):0.0395056,43:0.048951):0.387002):0.101438):0.0880583,(44:0.498400,(45:0.898663,((46:0.894089,48:0.573498):0.121365,47:0.774240):0.207676):0.111239):0.431382):0.0810755,40:0.596833):0.0840275,(((49:0.000001,50:0.000001):0.0755899,51:0.072135):0.588511,52:0.605811):0.155885):0.119336):0.33481):0.112999):0.102841):0.0161664):0.0124016,7:0.113098):0.0245647,6:0.147046):0.102754):0.0918018,2:0.071499):0.0546024,(4:0.127436,5:0.192715):0.124302);
 055: 4 -15777.76995 -15821.76487 (0:0.078367,(1:0.037163,(((((3:0.167150,15:0.518184):0.106587,((14:1.796511,20:0.296003):0.159054,((((((16:0.000001,17:0.000001):0.0647341,(18:0.034843,19:0.178510):0.0158156):0.324744,(((((((24:0.037355,25:0.109549):0.0795315,29:0.591690):0.0871873,26:0.059002):0.0351954,27:0.000002):0.108552,32:0.214272):0.189105,(30:0.094080,31:0.146507):0.0191483):0.0319651,(33:0.069531,34:0.137531):0.0844332):0.0819414):0.0467013,((21:0.413777,22:0.994150):0.129747,23:0.418450):0.38251):0.131811,28:0.426849):0.0521537,(35:0.687432,((((((36:0.088710,37:0.121723):0.0325999,38:0.021283):0.514253,39:0.516973):0.067564,((41:0.594863,42:0.100514):0.0398795,43:0.030994):0.399919):0.153526,(40:0.546623,(((49:0.000001,50:0.000001):0.0903,51:0.084578):0.547655,52:0.658300):0.179658):0.114562):0.102402,(44:0.464993,(45:0.552957,(46:0.830445,(47:0.744754,48:0.449283):0.456979):0.128309):0.123633):0.355634):0.225887):0.360803):0.125685):0.206977):0.0355047,(((8:0.000001,9:0.000001):0.197534,10:0.106082):0.262987,(12:0.000002,13:0.000001):0.276078):0.173169):0.039489,(4:0.365249,5:0.197611):0.149009):0.114214,(6:0.192798,(7:0.086931,11:0.726859):0.0294036):0.0548519):0.166082):0.0161072,2:0.119029);
 056: 1 -15150.85204 -15839.7074 (0:0.038826,(1:0.020689,(2:0.088194,((((3:0.096369,15:0.535469):0.101207,((((8:0.000001,9:0.000001):0.123491,11:0.652865):0.0836772,10:0.158021):0.151533,(12:0.000001,13:0.000001):0.0982789):0.267298):2.7803e-06,((14:0.688696,20:0.155460):0.166454,((((((16:0.000001,17:0.000001):0.114632,18:0.026224):0.0444929,(19:0.024683,((21:0.489731,23:0.481782):0.180928,22:0.795836):0.496204):0.0625374):0.144385,(((((24:0.019832,25:0.122868):0.0282439,(29:0.322558,((30:0.084811,31:0.174907):0.0336754,(33:0.044768,34:0.273119):0.105227):0.0784678):0.186484):0.0662233,26:0.055889):0.0254932,27:0.001060):0.0916497,32:0.196002):0.106923):0.163828,28:0.404932):0.0335678,(35:0.680360,((((((36:0.105687,37:0.136199):0.0310245,38:0.013733):0.393951,(39:0.572382,((41:0.570575,42:0.103786):0.0647476,43:0.015882):0.4255):0.117499):0.255952,((44:0.699131,((45:0.577330,46:1.032050):0.124916,(47:0.702159,48:0.814148):0.386507):0.0776909):0.437238,52:0.501388):0.0441531):0.112434,((49:0.000001,50:0.000001):0.0965748,51:0.053825):0.616022):0.0685148,40:0.717786):0.256307):0.266249):0.133383):0.233723):0.0497462,(6:0.102200,7:0.161444):0.0405109):0.0593873):2.38478e-06):0.0599685,(4:0.146750,5:0.222037):0.190623);
 057: 1 -15922.08496 -15827.35987 (0:0.055754,(1:0.047013,2:0.126232):0.0236306,(((((3:0.065716,((((8:0.000001,9:0.000001):0.185466,10:0.118533):0.157283,(12:0.000001,13:0.000001):0.268102):0.031229,(11:0.320897,14:0.945637):0.129689):0.122969):0.0289958,(((((16:0.000001,17:0.000001):0.09809,(18:0.000002,19:0.129261):0.00226893):0.0798529,((((24:0.040320,25:0.064158):0.0362392,(26:0.032337,(27:0.009584,32:0.273531):0.0492989):0.0655698):0.0549156,(28:0.483361,29:0.219965):0.128774):0.0507185,((30:0.055205,31:0.141517):0.0598287,(33:0.055219,34:0.217593):0.0268642):0.0541773):0.152956):0.0371316,(21:0.501181,(22:0.710818,23:0.332460):0.139974):0.163858):0.0897363,20:0.147268):0.292285):2.29982e-06,(6:0.109289,7:0.135294):0.0990699):0.0357364,(4:0.115776,5:0.143322):0.154389):0.0334739,(15:0.252316,((35:0.758450,(((49:0.000001,50:0.000001):0.068416,51:0.100616):0.523647,52:0.535601):0.0632891):0.213726,((((((36:0.108261,38:0.042936):0.0468872,37:0.000002):0.451553,39:0.635092):0.136646,((41:0.633533,42:0.063691):0.0436779,43:0.090987):0.4241):0.174337,(44:0.780632,((45:0.660676,46:0.986172):0.0590157,(47:0.743018,48:0.604376):0.211779):0.0701877):0.39968):0.118095,40:0.523724):0.114113):0.365315):0.0840243):0.0323859);
 058: 1 -16261.96447 -15822.40083 (0:0.160492,1:0.038660,(2:0.051245,(((((3:0.117767,((((((16:0.000001,17:0.000001):0.0835604,18:0.025367):0.00281944,19:0.065373):0.0694721,((21:0.355771,22:0.813184):0.124372,23:0.311140):0.367625):0.0600656,((((24:0.013145,25:0.042365):0.0337433,(26:0.040033,(27:0.011428,32:0.288539):0.0538363):0.0375911):0.115097,(28:0.493108,29:0.254499):0.0863524):0.106083,(((30:0.060537,31:0.165582):0.0807902,33:0.107046):0.0156511,34:0.074948):0.0516501):0.139275):0.125698,20:0.404926):0.234939):0.0632142,(15:0.421672,((35:1.133799,(((49:0.000001,50:0.000001):0.102598,51:0.065655):0.56832,52:0.513626):0.0685133):0.0804737,((((((36:0.131544,38:0.033914):0.0884661,37:0.002448):0.468569,40:0.604632):0.164326,39:0.613066):0.0388762,((41:0.498176,42:0.031526):0.0819221,43:0.050957):0.310698):0.159039,(44:0.571437,((45:0.690293,46:0.802889):0.164295,(47:0.533132,48:0.792054):0.23704):0.0816207):0.406181):0.129765):0.485857):0.0985863):0.0645735,((((8:0.000001,9:0.000001):0.221441,10:0.179892):0.105829,(12:0.000001,13:0.000001):0.421365):0.0196022,(11:0.373413,14:1.091984):0.134919):0.158151):2.88959e-06,(4:0.255308,5:0.189462):0.12974):0.058421,(6:0.126498,7:0.078037):0.0251666):0.104597):0.0447782);
 059: 1 -16182.96634 -15831.71554 (0:0.182084,(1:0.049667,(((((3:0.258962,((((8:0.000001,9:0.000001):0.24546,10:0.088602):0.193379,(12:0.000001,13:0.000001):0.403907):0.0773456,(11:0.312552,14:0.942886):0.105946):0.0471467):0.0510779,((((16:0.000001,17:0.000001):0.0211888,(18:0.019595,(19:0.168973,((((24:0.011864,25:0.119753):0.072285,(26:0.088321,(27:0.009701,32:0.394806):0.040331):0.110979):0.0618809,(28:0.438851,29:0.248995):0.034206):0.0564666,(((30:0.107544,31:0.209407):0.0745078,33:0.089616):0.0478824,34:0.234486):0.0295539):0.18153):0.00574968):0.0291283):0.171351,(21:0.452443,(22:0.879179,23:0.468070):0.146384):0.26377):0.0691153,20:0.210678):0.35927):0.0218057,((4:0.256877,5:0.263106):0.215626,(15:0.318285,((35:0.783313,(((49:0.000001,50:0.000001):0.0494854,51:0.091912):0.540521,52:0.428528):0.154932):0.153484,((((((36:0.120406,38:0.025336):0.0512464,37:0.044097):0.453564,39:0.680450):0.0691717,((41:0.478968,42:0.074175):0.0618853,43:0.055771):0.403994):0.199263,(44:0.543037,((45:0.549265,46:0.704923):0.0825253,(47:0.824783,48:0.614221):0.302842):0.0763713):0.329569):0.266107,40:0.572515):0.12859):0.313103):0.0833823):0.0328168):0.0354475,7:0.174960):0.0486463,6:0.170366):0.12726):0.0384549,2:0.101281);
 060: 1 -16231.62395 -15816.48166 (0:0.025306,(1:0.043590,(2:0.109181,((((3:0.091944,(14:1.238924,15:0.115164):0.409741):0.104552,((((8:0.000001,9:0.000001):0.134988,10:0.137990):0.115752,11:0.348514):0.0966045,(12:0.000002,13:0.000001):0.47582):0.097441):0.0257883,(((((16:0.000002,17:0.000002):0.066614,(18:0.024061,(19:0.103229,((21:0.568194,22:0.733377):0.13766,23:0.576272):0.456441):0.0190917):0.0512913):0.0850402,(((((((24:0.042548,25:0.082754):0.0382895,29:0.424946):0.0836604,26:0.032832):0.119962,27:0.000002):0.160521,32:0.191498):0.0640642,((30:0.054784,(33:0.045837,34:0.073483):0.0944463):0.0337715,31:0.168807):0.0621598):0.067976,28:0.739207):0.130635):0.149229,20:0.285224):0.0970859,(35:0.821022,(((((((36:0.128233,37:0.095717):0.00796862,38:0.012921):0.409016,39:0.577432):0.0844915,((41:0.612719,42:0.069429):0.0773648,43:0.027753):0.512871):0.178237,40:0.551955):0.150288,((44:0.493243,45:0.525526):0.209432,(46:1.050122,(47:0.694791,48:0.730555):0.0842571):0.141175):0.456417):0.0822693,(((49:0.000001,50:0.000001):0.124436,51:0.075913):0.582694,52:0.566104):0.158646):0.152152):0.419767):0.257855):0.0460929,(6:0.215505,7:0.141581):0.0445642):0.0686262):2.79778e-06):0.122604,(4:0.143984,5:0.191996):0.187205);
 061: 1 -15585.35342 -15821.60482 (0:0.065355,(1:0.063370,((((3:0.146670,((((8:0.000001,9:0.000001):0.262097,10:0.179229):0.0812948,11:0.499612):0.0477898,(12:0.000001,13:0.000001):0.450122):0.143655):0.0297406,(6:0.158452,7:0.177500):0.0135625):0.0729054,(4:0.282590,5:0.147917):0.15964):0.052182,((14:0.750228,15:0.115206):0.284847,((((((((16:0.000001,17:0.000001):0.0821637,18:0.017982):0.0122449,(19:0.075839,((21:0.558194,23:0.407734):0.200342,22:0.679790):0.310054):0.0820671):0.169851,(((((((24:0.025410,25:0.044479):0.0918485,26:0.059808):0.0548846,27:0.000003):0.216021,32:0.146928):0.204395,31:0.083194):0.0487303,(33:0.123459,34:0.154975):0.0634742):0.0492454,30:0.048461):0.146468):0.0735263,29:0.487837):0.110723,28:0.430206):0.148487,20:0.476514):0.159141,(35:0.994165,((((((36:0.109930,37:0.088330):0.0314368,38:0.022798):0.469922,(39:0.678778,((41:0.512285,42:0.075008):0.0468826,43:0.037922):0.269477):0.131807):0.197739,(44:0.572681,((45:0.413234,46:1.136677):0.100084,(47:0.631407,48:0.629637):0.343443):0.146156):0.291132):0.0962215,40:0.611675):0.101256,(((49:0.000001,50:0.000001):0.0837963,51:0.065472):0.564791,52:0.668645):0.332339):0.1072):0.0477467):0.114933):0.0504848):0.0948947):0.0156571,2:0.192787);
 062: 1 -15244.39558 -15844.33821 (0:0.121378,(1:0.021501,(((3:0.158891,((((8:0.000001,9:0.000001):0.215627,10:0.196930):0.0982774,11:0.389296):0.0597519,(12:0.000001,13:0.000001):0.277537):0.108403):0.0229314,(((14:0.995176,15:0.101082):0.337424,(35:0.714583,((((((36:0.089963,37:0.080990):0.0332107,38:0.021402):0.336919,(39:0.585409,((41:0.462902,42:0.107941):0.0501086,43:0.025263):0.324075):0.149776):0.279342,(((49:0.000001,50:0.000001):0.114492,51:0.049873):0.592255,52:0.606541):0.0936662):0.0392251,40:0.514309):0.0326676,(44:0.511519,(45:0.725008,((46:0.760099,48:0.527460):0.225435,47:0.591459):0.106497):0.179796):0.271768):0.193648):0.213468):0.0416621,((((((16:0.000001,17:0.000001):0.0569831,(18:0.019326,19:0.141618):2.18139e-06):0.111786,((21:0.499636,22:0.655507):0.126369,23:0.285135):0.198113):0.089335,((((24:0.047317,25:0.023582):0.0240246,(26:0.011305,27:0.054201):0.0671528):0.0615686,29:0.551818):0.0540942,((30:0.103977,(31:0.053252,32:0.272665):0.0769021):0.0759585,(33:0.098661,34:0.209869):0.0260113):0.0991814):0.0431857):0.150907,28:0.521240):0.0985986,20:0.253818):0.163764):0.0573807):0.0355083,(((4:0.170780,5:0.204271):0.13892,7:0.084018):0.0186763,6:0.161407):0.0480832):0.039989):0.0106535,2:0.098013);
 063: 1 -15931.46189 -15834.54021 (0:0.059284,((1:0.038867,((((3:0.059562,(((((16:0.000001,17:0.000001):0.0414363,(18:0.015271,(19:0.062951,(21:0.470348,(22:0.839102,23:0.314629):0.155008):0.372403):0.0500905):0.0237612):0.125769,(((((24:0.029753,25:0.042764):0.10072,26:0.011781):0.0699452,27:0.000002):0.141065,32:0.122202):0.104228,(29:0.526089,((30:0.063507,31:0.112259):0.034724,(33:0.098530,34:0.164971):0.0458164):0.0041999):0.0515449):0.0404824):0.0747175,28:0.323057):0.0852976,20:0.193282):0.210439):0.0692847,(((((8:0.000001,9:0.000001):0.254442,10:0.148956):0.158758,(12:0.000001,13:0.000001):0.322819):0.070648,14:0.893741):0.0642789,11:0.500864):0.0434501):0.0301645,(6:0.181323,7:0.186393):0.0444894):0.0427177,(15:0.344963,(35:0.889859,(((((36:0.122037,38:0.026162):0.0518991,37:0.006720):0.373251,((39:0.605273,((41:0.411327,42:0.082597):0.0395777,43:0.047864):0.304673):0.0569975,(44:0.513694,((45:0.559427,46:1.110419):2.35205e-06,(47:0.584290,48:0.710318):0.256726):0.0392818):0.544214):0.10102):0.13573,40:0.554459):0.109938,(((49:0.000001,50:0.000001):0.104684,51:0.069541):0.524853,52:0.541249):0.167453):0.107622):0.280708):0.0399506):0.0409953):0.0577628,2:0.086192):0.0355514,(4:0.075668,5:0.261021):0.152731);
 064: 1 -15246.80709 -15842.25869 (0:0.138911,1:0.008579,((2:0.113771,(4:0.297639,5:0.128356):0.143775):2.63609e-06,(((3:0.042620,(14:1.315517,15:0.000003):0.6013):0.0827395,(((((8:0.000001,9:0.000001):0.192531,10:0.122128):0.153087,11:0.395841):0.0794793,((((((((((16:0.000001,17:0.000001):0.0683754,18:0.017030):0.0438497,19:0.088811):0.0772975,20:0.373151):0.0454045,((21:0.426076,22:0.611030):0.150388,23:0.469797):0.442064):0.14871,34:0.220411):2.28314e-06,((30:0.052616,31:0.186328):0.107666,33:0.097202):0.0496889):0.0469608,(((((24:0.039284,25:0.077805):0.150086,26:0.035952):0.0560532,27:0.015193):0.0769571,32:0.223409):0.080364,29:0.388050):0.0740014):0.289567,28:0.287237):0.193388,((35:0.913028,((((44:0.688829,45:0.539666):0.16204,(46:0.901696,48:0.557067):0.285262):0.146386,47:0.674311):0.318957,(((49:0.000001,50:0.000001):0.0865753,51:0.054196):0.509721,52:0.436946):0.250831):0.0678244):0.071557,((((36:0.154763,38:0.017093):0.0831006,37:0.033354):0.399171,(39:0.568660,(41:0.317663,(42:0.064036,43:0.122730):0.149315):0.307203):0.208754):0.304487,40:0.420982):0.121377):0.385262):0.303681):0.034603,(12:0.000001,13:0.000001):0.286428):0.0418555):0.0600293,(6:0.234874,7:0.123227):2.11996e-06):0.0402059):0.0203681);
 065: 1 -15623.02112 -15831.71146 (0:0.029489,((1:0.024851,(((((3:0.244421,((((8:0.000001,9:0.000001):0.240024,10:0.103362):0.283209,(12:0.000002,13:0.000001):0.237572):0.217205,11:0.555359):0.0554972):0.0465729,((14:0.909541,20:0.271630):0.0487837,((((((16:0.000002,17:0.000002):0.104659,18:0.012429):0.0426428,(19:0.038409,((21:0.451569,23:0.605081):0.147263,22:0.735693):0.396792):0.073339):0.147524,(((((24:0.077773,25:0.086210):0.103611,(26:0.019150,29:0.541281):0.0643624):0.0651587,27:0.026812):0.0892385,32:0.209099):0.0571496,((30:0.066047,31:0.154112):0.0417894,(33:0.037872,34:0.194552):0.0880939):0.0937279):0.104128):0.125169,28:0.561583):0.0527203,(35:0.887418,((((((((36:0.096081,37:0.115498):0.0510322,38:0.013752):0.391971,39:0.868960):0.189854,40:0.502276):0.0972551,((41:0.460524,42:0.117172):0.054931,43:0.029699):0.489185):0.130662,((44:0.625971,(45:0.600663,46:1.042832):0.160487):0.147335,(47:0.847270,48:0.748844):0.311837):0.307838):0.107494,((49:0.000001,50:0.000001):0.129786,51:0.070031):0.651609):0.0763674,52:0.561548):0.172161):0.338504):0.157172):0.178801):0.0433245,5:0.349900):0.0383977,(6:0.215403,7:0.105624):0.0438255):0.0772406,15:0.474981):0.0933149):0.038228,2:0.163025):0.114811,4:0.427685);
 066: 1 -15129.36619 -15811.29263 (0:0.082698,((1:0.081564,(((((3:0.092594,15:0.462156):2.53995e-06,((((16:0.000001,17:0.000001):0.0311116,(18:0.008346,(19:0.038654,(21:0.555112,(22:0.610310,23:0.539742):0.0995439):0.231753):0.089933):0.0566351):0.113797,(((((((24:0.003299,25:0.064716):0.0657659,29:0.496103):0.0484234,26:0.037414):0.094023,27:0.000002):0.0747888,32:0.197770):0.112693,((30:0.074035,31:0.237455):0.0488246,(33:0.044750,34:0.105701):0.0804636):0.0823675):0.0631278,(28:0.445532,(35:0.760880,(((((((36:0.105782,37:0.070769):0.0206277,38:0.004226):0.398564,40:0.659782):0.121379,39:0.505482):0.160835,((41:0.530912,42:0.037492):0.102408,43:0.060946):0.278947):0.183606,(((44:0.631179,(47:0.524699,48:0.746861):0.197996):0.116119,46:1.079620):0.0974923,45:0.646989):0.30162):0.089984,(((49:0.000001,50:0.000001):0.0837934,51:0.038119):0.638693,52:0.720182):0.0983929):0.128161):0.3269):0.062289):0.181098):0.141805,20:0.156044):0.211612):0.0546127,((((8:0.000001,9:0.000001):0.0981366,10:0.069791):0.0942765,(12:0.000002,13:0.000001):0.34586):0.0479332,(11:0.170213,14:1.047082):0.16649):0.132703):0.0403948,7:0.121992):0.0251716,6:0.122649):0.112428):0.022177,2:0.116892):0.0747282,(4:0.147098,5:0.291097):0.135066);
 067: 2 -14665.04902 -15813.55108 (0:0.082672,((1:0.029623,(((((3:0.099522,15:0.379576):0.108649,(11:0.325725,(14:0.717623,(((((((((16:0.000002,17:0.000002):0.073892,18:0.010922):0.0433258,(19:0.000003,(21:0.471898,(22:0.553143,23:0.405672):0.15017):0.224565):0.0524353):0.169507,32:0.204534):0.0437359,(((30:0.075152,31:0.148704):0.0642099,33:0.082561):0.037697,34:0.142107):0.0603079):0.058469,(((24:0.108159,25:0.013240):0.10077,(26:0.024548,29:0.505371):0.0320447):0.073637,27:0.006567):0.0729588):0.140392,28:0.420007):2.15303e-06,(35:1.025641,((((((36:0.117067,38:0.036538):0.09256,37:0.043778):0.301479,(39:0.560174,((41:0.536171,42:0.073685):0.0622232,43:0.050843):0.413418):0.122311):0.199873,(44:0.731907,((45:0.607277,46:0.992363):0.0587369,(47:0.786063,48:0.631462):0.238235):0.168368):0.321706):0.0832387,40:0.644806):0.140994,(((49:0.000001,50:0.000001):0.131896,51:0.062828):0.488072,52:0.592111):0.111288):0.137196):0.318118):0.210752,20:0.284705):0.0882106):0.0505605):0.0278764):2.33961e-06,(((8:0.000001,9:0.000001):0.18472,10:0.114624):0.131203,(12:0.000002,13:0.000001):0.348969):0.0312743):0.0352277,7:0.153229):2.26923e-06,6:0.219034):0.0435367):0.0262209,2:0.118377):0.0525894,(4:0.111950,5:0.222888):0.133254);
 068: 3 -14405.43958 -15822.11168 (0:0.165756,1:0.046169,(2:0.042653,((((((3:0.135654,15:0.512665):0.01947,((14:1.036603,((((16:0.000001,17:0.000001):0.0330675,(18:0.027386,19:0.147322):0.0128743):0.0969412,(((21:0.472024,22:0.374370):0.129529,23:0.326403):0.290673,(((((24:0.050701,25:0.044275):0.0760925,26:0.061678):0.0912709,27:0.004497):0.0607436,32:0.172930):0.0576949,((29:0.352699,(33:0.072818,34:0.141811):0.0516631):0.0574741,(30:0.068013,31:0.101165):0.0346836):0.0723145):0.096671):0.0544814):0.105311,(20:0.195271,28:0.463758):0.0446432):0.0667265):0.00172907,(35:0.598033,((((((36:0.109601,37:0.065909):0.0357272,38:0.002810):0.478778,39:0.578944):0.128616,(((41:0.542883,42:0.070854):0.0521849,43:0.049715):0.467411,(44:0.848105,(45:0.729740,(46:1.040322,(47:0.638846,48:0.574635):0.242071):0.146843):0.140377):0.174819):0.0761461):0.129518,40:0.631065):0.114082,(((49:0.000001,50:0.000001):0.0998524,51:0.061708):0.483902,52:0.555831):0.16777):0.115461):0.362708):0.15872):0.042049,(((8:0.000001,9:0.000001):0.256386,10:0.195014):0.160314,(12:0.000001,13:0.000001):0.215737):0.0847269):0.0077192,((4:0.220167,5:0.149459):0.100073,11:0.430463):0.054821):0.0763002,7:0.142510):0.0542925,6:0.079432):0.0930245):0.0523059);
 069: 1 -15629.44908 -15822.83357 (0:0.079443,1:0.020765,(2:0.098541,(((3:0.136305,((((8:0.000001,9:0.000001):0.164365,10:0.120917):0.251658,(12:0.000001,13:0.000001):0.147529):0.093379,11:0.434955):0.0618867):0.0344847,(6:0.128422,7:0.173952):0.122043):0.0104639,((4:0.270923,5:0.139702):0.230713,((14:0.924436,15:0.183207):0.241168,((((((16:0.000001,17:0.000001):0.0591259,(18:0.000002,(19:0.054111,(21:0.617517,(22:0.701019,23:0.542842):0.148658):0.256644):0.0861676):0.0277812):0.0787561,((((((((24:0.017648,25:0.051244):0.107263,26:0.032948):0.0540457,27:0.000003):0.132392,32:0.154140):0.0684395,31:0.072083):0.0818651,(33:0.183347,34:0.129701):0.0552779):0.0931317,30:0.116331):0.0270669,29:0.331745):0.0567168):0.0900996,28:0.316559):0.0547811,20:0.259151):0.0852786,((35:0.832689,(((49:0.000001,50:0.000001):0.122773,51:0.064269):0.657053,52:0.621536):0.152456):0.150099,((((((36:0.130864,37:0.079521):0.0245219,38:0.025204):0.712224,39:0.611885):0.137088,((41:0.606266,42:0.077913):0.0730751,43:0.056411):0.452379):0.131244,((44:0.488750,(45:0.592561,46:0.768257):0.159178):0.177217,(47:0.584627,48:0.477643):0.273811):0.281519):0.187215,40:0.774227):0.119047):0.442995):0.19848):2.20572e-06):0.0134406):0.0335393):0.0157928);
 070: 1 -14954.82659 -15827.36396 (0:0.094303,((1:0.025674,((((3:0.165915,((((8:0.000002,9:0.000001):0.242487,10:0.170621):0.024527,(12:0.000001,13:0.000001):0.402988):0.179144,11:0.474229):0.0949211):2.11012e-06,((14:0.558939,20:0.162499):0.216415,(((((((16:0.000001,17:0.000001):0.0480905,18:0.012257):0.0107494,(19:0.019733,((21:0.333133,23:0.188291):0.137934,22:0.823746):0.313286):0.077951):0.137498,(((29:0.481130,33:0.077391):0.0151923,34:0.157805):0.0391844,(30:0.065546,31:0.149813):0.021827):0.109302):0.0349877,((((24:0.055264,25:0.085703):0.105312,26:0.080046):0.0380259,27:0.018290):0.0719486,32:0.212959):0.0886927):0.0589847,28:0.494309):0.122674,(35:0.570586,((((((((36:0.081591,37:0.079841):0.0391312,38:0.009364):0.369273,39:0.488975):0.101429,((41:0.503656,42:0.111611):0.0483373,43:0.027599):0.337198):0.200598,(44:0.408019,(((45:0.596590,46:0.803857):0.114459,47:0.947043):0.0547665,48:0.490172):0.256047):0.499807):0.0582852,40:0.499386):0.127904,((49:0.000001,50:0.000001):0.105485,51:0.016539):0.525321):0.0880505,52:0.724378):0.137379):0.236036):0.0534101):0.129841):0.0329477,(6:0.168745,7:0.167664):0.0532457):0.0326718,15:0.417015):0.0454377):2.29505e-06,2:0.291819):0.0594088,(4:0.202666,5:0.248128):0.228178);
 071: 2 -15926.25401 -15822.69865 (0:0.105672,(1:0.084871,(2:0.052668,((((3:0.098081,((14:1.306065,(((((16:0.000002,17:0.000002):0.0286876,(18:0.018299,(19:0.000002,(21:0.592559,(22:0.913916,23:0.476120):0.177692):0.327696):0.141472):0.00986795):0.109585,((((((24:0.022919,25:0.078931):0.0270164,29:0.491967):0.0587104,26:0.036946):0.0976953,27:0.015765):0.11844,32:0.132995):0.174068,((30:0.118127,31:0.215648):0.0339817,(33:0.061230,34:0.276860):0.0410205):0.0508152):0.0513624):0.136213,(28:0.516568,(35:0.899189,(((((36:0.109292,37:0.107424):0.0330869,38:0.012688):0.474986,((39:0.718720,((41:0.621409,42:0.057308):0.0975154,43:0.056879):0.320965):0.0549149,40:1.074124):0.118511):0.160125,(((44:0.783830,(47:0.722630,48:0.700731):0.154922):0.206841,45:0.453769):0.0484291,46:1.127340):0.393915):0.183636,(((49:0.000001,50:0.000001):0.105001,51:0.038573):0.550862,52:0.574570):0.235306):0.140397):0.391805):0.0211522):0.190091,20:0.202690):0.0410836):0.280492,15:0.410867):0.0532253):0.122429,((((8:0.000001,9:0.000001):0.189969,10:0.110605):0.113133,(12:0.000002,13:0.000001):0.471264):0.123401,11:0.449743):0.102821):0.101707,7:0.167971):2.55001e-06,6:0.124547):0.160198):0.0392407):0.0561476,(4:0.161554,5:0.276637):0.177934);
 072: 1 -15494.83196 -15822.33338 (0:0.151553,1:0.025907,(2:0.114481,((((3:0.123486,((15:0.232977,(35:0.901058,((((((36:0.113440,38:0.043272):0.0560345,37:0.046975):0.397039,(39:0.777904,((41:0.463976,42:0.062844):0.062792,43:0.028863):0.357439):0.0859401):0.112349,(44:0.285078,((45:0.561846,46:1.177373):0.103997,(47:0.649854,48:0.797754):0.186341):0.121672):0.275188):0.154267,(((49:0.000001,50:0.000001):0.0915432,51:0.054047):0.467592,52:0.634413):0.197265):0.0483381,40:0.540384):0.20109):0.151678):0.152466,((((16:0.000001,17:0.000001):0.0215529,(18:0.023487,19:0.147038):0.0268436):0.101445,((21:0.336893,(22:0.454084,23:0.364701):0.0952306):0.177575,((((24:0.000002,25:0.101715):0.0277111,(26:0.040135,(27:0.000003,32:0.211773):0.0415386):0.0429493):0.0791455,(28:0.448716,29:0.428696):0.132947):0.144382,((30:0.094917,31:0.069488):0.0301915,(33:0.042697,34:0.158031):0.0992392):0.0174046):0.0905713):0.0208314):0.191341,20:0.244087):0.130905):0.0937377):0.0682691,((4:0.230305,5:0.086284):0.197864,((((8:0.000001,9:0.000001):0.186969,10:0.141165):0.0776369,(11:0.469758,14:0.875241):0.0705415):0.0333881,(12:0.000001,13:0.000001):0.238283):0.0940453):0.0341118):0.0669051,7:0.179062):0.026079,6:0.147692):0.0578708):0.0434575);
 073: 2 -15751.91862 -15816.86852 (0:0.061958,(1:0.030149,(2:0.096391,(((3:0.125262,15:0.415069):0.116158,((7:0.113196,(((14:0.827302,20:0.173426):0.262072,((((16:0.000001,17:0.000001):0.0847683,(18:0.082632,(19:0.038281,(21:0.393393,(22:0.801708,23:0.311050):0.195684):0.269873):0.0900028):0.0117026):0.086251,((29:0.345103,(33:0.042313,34:0.211394):0.0806564):0.0518105,(30:0.085299,31:0.257845):0.0422776):0.0951972):0.0876612,((((24:0.021224,25:0.103477):0.108909,26:0.038171):0.0358288,27:0.026970):0.078472,32:0.280699):0.0740775):0.152333):0.057846,(28:0.306816,(35:0.592698,((((((((36:0.118926,37:0.096688):0.0282251,38:0.009534):0.513871,39:0.710531):0.118428,((41:0.607236,42:0.111626):0.0746335,43:0.028018):0.304665):0.294383,(44:0.644531,(45:0.756059,(46:1.088706,(47:0.572973,48:0.630934):0.219393):0.102258):0.115584):0.308162):0.0759033,40:0.650971):0.110963,((49:0.000001,50:0.000001):0.114438,51:0.035783):0.637987):0.067693,52:0.540547):0.170531):0.35343):0.118852):0.291558):0.0229891,((((8:0.000001,9:0.000001):0.227783,10:0.113893):0.0654339,(12:0.000001,13:0.000001):0.378905):0.0545025,11:0.505770):0.0870485):0.0875733):0.0180165,6:0.095406):0.0551628):0.00655503):0.0655266,(4:0.209915,5:0.146904):0.201286);
 074: 2 -14852.89108 -15825.3212 (0:0.122301,(1:0.058762,(((3:0.087890,(14:1.117121,15:0.023659):0.191779):0.106406,(((((8:0.000001,9:0.000001):0.144757,10:0.121329):0.172696,(12:0.000001,13:0.000001):0.334028):0.137293,11:0.455751):0.103387,((((((((16:0.000001,17:0.000001):0.0594615,18:0.020473):2.22991e-06,19:0.155286):0.0183263,((21:0.408668,23:0.403498):0.171199,22:0.922802):0.318913):0.0735035,20:0.426664):0.158348,((((24:0.050627,25:0.085446):0.0438964,(26:0.023726,27:0.059358):0.0915706):0.0767627,29:0.418437):0.0815815,((30:0.053176,(31:0.230889,32:0.204250):0.0315253):0.0921114,(33:0.108368,34:0.170550):0.0441112):0.0226883):0.0491727):0.156523,28:0.285200):0.122574,(35:0.754531,(((((((36:0.089260,37:0.118296):0.0375197,38:0.012071):0.423053,39:0.584064):0.222944,((41:0.590441,42:0.075692):0.0762514,43:0.041490):0.346558):0.153986,(((44:0.579761,46:0.791070):0.141992,(47:0.697342,48:0.742411):0.381128):0.0961505,45:0.548057):0.331969):0.162433,40:0.613620):0.10238,(((49:0.000001,50:0.000001):0.155419,51:0.016926):0.562204,52:0.676573):0.152285):0.136973):0.226309):0.24234):0.0152865):0.0564602,((4:0.271995,5:0.174298):0.193737,(6:0.209551,7:0.144361):0.0439936):0.0637785):0.0609095):0.01495,2:0.209838);
 075: 1 -15459.75031 -15843.43757 (0:0.080368,(1:0.045958,(2:0.164891,((((3:0.068260,(((14:1.114024,20:0.153209):0.100776,(((((16:0.000001,17:0.000001):0.00743047,(18:0.008972,(19:0.090232,((21:0.465168,22:0.939416):0.110146,23:0.388255):0.505131):2.96688e-06):0.0237825):0.142083,((((((24:0.000002,29:0.526903):0.0372422,25:0.038707):0.0769216,26:0.035286):0.0899976,27:0.002590):0.0836188,32:0.199410):0.137123,((30:0.105770,(31:0.115553,33:0.107081):0.0156591):0.0683746,34:0.267769):0.096826):0.116126):0.0552467,28:0.363198):0.060569,(35:0.879416,(((((((36:0.112606,37:0.075519):0.0325504,38:0.004862):0.338858,39:0.722518):0.132497,((41:0.604019,42:0.081968):0.0661885,43:0.036319):0.436376):0.152924,40:0.460476):0.135784,(((49:0.000001,50:0.000001):0.124372,51:0.078669):0.39816,52:0.725599):0.355668):0.0989729,(44:0.501476,(45:0.601109,(46:0.641436,(47:0.903668,48:0.572973):0.382475):0.22084):0.152298):0.386127):0.100937):0.163095):0.185124):0.186261,15:0.397190):0.0891812):0.0439532,((((8:0.000001,9:0.000001):0.165172,10:0.122335):0.0789093,11:0.479157):0.087333,(12:0.000002,13:0.000001):0.40034):0.1685):0.0516165,7:0.236456):0.025345,6:0.219331):0.0425375):2.49979e-06):0.103054,(4:0.214304,5:0.134425):0.149126);
 076: 1 -16213.58349 -15831.12827 (0:0.028179,((((1:0.029517,7:0.227539):0.0173475,6:0.245654):0.0549982,2:0.094040):0.039749,(((3:0.066676,15:0.497394):0.0453108,((14:1.073869,20:0.263911):0.118534,(((16:0.000001,17:0.000001):0.024099,(18:0.012861,(19:0.073084,(21:0.505620,(22:0.533995,23:0.619558):0.152986):0.536774):0.0810236):0.0534294):0.19712,(((((((24:0.056249,25:0.078756):0.0611342,29:0.509556):0.0815881,26:0.071245):0.0820186,27:0.007899):0.15285,32:0.204806):0.110635,((30:0.108068,31:0.160991):0.0554216,(33:0.095361,34:0.168896):0.0469012):0.075935):0.122607,(28:0.425781,(35:1.046627,((((((36:0.132208,37:0.123040):0.023842,38:0.006322):0.37583,39:0.529000):0.114404,(((41:0.425255,42:0.101166):0.046022,43:0.044445):0.385987,(44:0.663406,((45:0.690948,46:1.151132):0.148155,(47:0.803261,48:0.755424):0.210103):0.0830246):0.396362):0.121196):0.142085,40:0.664808):0.176121,(((49:0.000001,50:0.000001):0.112841,51:0.077521):0.544321,52:0.718173):0.259216):0.126482):0.4804):0.175671):0.105888):0.0800636):0.290497):0.0496283,((((8:0.000001,9:0.000001):0.207331,10:0.131754):0.22972,(12:0.000002,13:0.000001):0.354462):0.133938,11:0.776725):0.0507018):0.051859):0.186662,(4:0.104479,5:0.366542):0.175268);
 077: 1 -15978.08764 -15816.30354 (0:0.142631,1:0.008661,(2:0.149590,(((((3:0.070739,15:0.386816):0.0816983,((14:1.106876,20:0.329192):0.053188,((((((16:0.000001,17:0.000001):0.0584872,18:0.008652):0.057522,19:0.083192):0.105555,(((21:0.499884,22:0.674020):0.172302,23:0.535735):0.424324,(((((24:0.024548,25:0.050610):0.0659823,26:0.113792):0.0192786,27:0.000002):0.147861,32:0.190140):0.121265,((29:0.458616,(33:0.031842,34:0.213059):0.0253463):0.0675664,(30:0.068151,31:0.152162):0.0247987):0.059263):0.0518442):0.0922198):0.145094,28:0.478739):0.165354,(35:0.945577,(((((((36:0.148256,37:0.065098):0.03464,38:0.007549):0.471459,39:0.488480):0.212111,((41:0.530499,42:0.097638):0.0555867,43:0.032933):0.492444):0.109349,(44:0.697953,((45:0.524620,46:1.031869):0.10613,(47:0.728520,48:0.626120):0.272478):0.137936):0.649964):0.0864464,40:0.703885):0.157764,(((49:0.000001,50:0.000001):0.106001,51:0.069329):0.499779,52:0.581508):0.195467):0.268196):0.253708):0.0958265):0.2416):0.123199,((((8:0.000001,9:0.000001):0.191913,10:0.104920):0.0950603,(12:0.000001,13:0.000001):0.331603):0.102037,11:0.512502):0.113843):0.0188571,((4:0.241279,5:0.167964):0.226216,7:0.129286):0.0460895):0.0128089,6:0.138831):0.0637789):0.0351822);
 078: 1 -14449.90376 -15827.85145 (0:0.058373,1:0.030728,(2:0.149965,((3:0.094640,(14:0.779805,15:0.131984):0.374004):0.0914032,((((4:0.197836,5:0.213922):0.111694,(6:0.119951,7:0.203668):0.0318902):0.0149018,((((8:0.000001,9:0.000001):0.188578,10:0.131453):0.108452,(12:0.000001,13:0.000001):0.28749):0.120963,11:0.485777):0.152854):0.0581164,(((((((((16:0.000001,17:0.000001):0.0796041,18:0.017862):0.0114761,19:0.067752):0.0835463,((21:0.431809,22:0.638242):0.343113,23:0.376520):0.279902):0.111693,20:0.334951):0.0689513,29:0.302908):0.0133292,(((((24:0.017011,25:0.059708):0.09651,26:0.036907):0.0455421,27:0.000003):0.0817355,32:0.135802):0.158956,((30:0.097482,31:0.125177):0.0368667,(33:0.109009,34:0.158086):0.0348878):0.0304159):0.0857965):0.113257,28:0.440622):0.223609,((35:0.725846,(((49:0.000001,50:0.000001):0.113286,51:0.042243):0.823212,52:0.491298):0.10564):0.0895673,(((((36:0.104436,38:0.022250):0.0303074,37:0.052735):0.338953,(39:0.628754,((41:0.555914,42:0.076601):0.0455704,43:0.089908):0.387311):0.105601):0.202955,40:0.469005):0.0584052,(44:0.788089,((45:0.647203,46:0.917917):0.158504,(47:0.739396,48:0.588535):0.263182):0.117451):0.36259):0.130753):0.444449):2.23036e-06):0.0162114):0.0700965):0.00302723);
 079: 1 -16597.04576 -15835.19614 (0:0.152566,1:0.060202,(2:0.123063,(((3:0.152803,((14:1.073795,(((((16:0.000001,17:0.000001):0.0381575,(18:0.008169,(19:0.042262,((21:0.388925,23:0.634347):0.202763,22:0.991937):0.259205):0.0615562):2.06322e-06):0.182989,((((((((24:0.019848,25:0.051467):0.10285,26:0.017773):0.0482484,27:0.005436):0.164226,32:0.182872):0.125206,31:0.055227):0.0752994,30:0.074723):0.0713835,(29:0.583856,33:0.015381):0.0348605):0.0404061,34:0.089517):0.13235):0.0713349,20:0.335523):0.0920575,28:0.477156):0.0629955):0.0737257,(15:0.366264,(35:1.049781,((((((36:0.175560,37:0.117337):0.0151958,38:0.005239):0.419862,(39:0.497864,((41:0.534734,42:0.061770):0.0751569,43:0.058002):0.481911):0.14124):0.176802,40:0.594866):0.146765,(((49:0.000001,50:0.000001):0.15901,51:0.029660):0.568278,52:0.691089):0.113763):0.0490984,(44:0.615462,(45:0.793118,((46:0.862776,48:0.627632):0.179853,47:0.713811):0.0102542):0.27005):0.349026):0.193656):0.0900039):0.130589):0.196579):0.00691849,(((4:0.216571,5:0.168980):0.22748,7:0.256986):0.0934975,((((8:0.000002,9:0.000002):0.145629,10:0.189850):0.139551,(12:0.000001,13:0.000001):0.33676):0.0780259,11:0.617648):0.0866982):0.021429):0.0725515,6:0.182275):0.0529519):0.00994527);
 080: 1 -16949.45851 -15814.72652 (0:0.034042,(1:0.010853,(2:0.173335,(((3:0.057737,15:0.485398):0.0889117,(((((8:0.000001,9:0.000001):0.202945,10:0.070357):0.115302,(12:0.000001,13:0.000001):0.445732):0.098431,(11:0.387178,14:1.329669):0.186033):0.154753,((((16:0.000001,17:0.000001):0.0276053,(18:0.000002,(19:0.048317,(21:0.503139,(22:0.762024,23:0.813899):0.208242):0.241759):0.0841833):0.015132):0.124407,((((((24:0.015314,25:0.096859):0.104404,26:0.066957):0.0622301,27:0.008776):0.115357,32:0.222911):0.12999,(29:0.447381,((30:0.116428,31:0.156481):0.0204745,(33:0.027257,34:0.349150):0.0597207):0.0957573):0.13884):0.0917822,(28:0.343084,(35:0.991439,((((((36:0.108406,37:0.104911):0.0436611,38:0.025559):0.349474,39:0.632787):0.162272,(40:0.745499,((41:0.539198,42:0.056749):0.0795192,43:0.054390):0.36401):0.0727372):0.176447,((44:0.797361,45:0.620399):0.0806221,((46:0.961084,48:0.561277):0.222239,47:0.715624):0.306443):0.326145):0.127915,(((49:0.000001,50:0.000001):0.0647336,51:0.103786):0.762089,52:0.756487):0.186222):0.155391):0.312501):0.166405):0.185777):0.217072,20:0.197947):0.265861):0.0205831):0.0440492,(6:0.170512,7:0.207235):0.0452332):0.0747273):0.0450697):0.192423,(4:0.128795,5:0.326546):0.305259);
 081: 1 -15828.25332 -15821.15158 (0:0.135786,1:0.058484,(2:0.166430,((((3:0.060705,15:0.354157):0.0452064,(((((8:0.000001,9:0.000001):0.255905,10:0.162006):0.0681395,(12:0.000001,13:0.000001):0.287897):0.101072,11:0.420302):0.0806891,(((14:0.854184,20:0.142836):0.0848335,(((((16:0.000001,17:0.000001):0.0489897,18:0.000003):0.0305358,(19:0.033409,(21:0.480461,(22:0.626517,23:0.403077):0.140673):0.458084):0.0479921):0.0649783,(((((24:0.035631,25:0.083590):0.0979521,26:0.056976):0.0585629,27:0.013957):0.123609,32:0.171954):0.0841206,(((29:0.496593,33:0.057246):0.015237,(30:0.120621,31:0.149765):0.0687832):0.0331796,34:0.273977):0.0704401):0.0972645):0.104052,28:0.575359):0.056757):0.110547,(35:0.951078,(((((((36:0.119198,38:0.000002):0.0622585,37:0.054390):0.31331,39:0.668438):0.121048,(41:0.482869,(42:0.124412,43:0.098152):0.133958):0.455558):0.251968,40:0.507002):0.122491,(44:0.656976,(45:0.619388,(46:0.858759,(47:1.048280,48:0.473023):0.184595):0.176678):0.12371):0.335933):0.0724782,(((49:0.000001,50:0.000001):0.130585,51:0.061958):0.316038,52:0.693251):0.113433):0.13103):0.308542):0.064522):0.0100545):0.0593572,((4:0.159094,5:0.243166):0.149124,7:0.128409):0.07563):0.0126422,6:0.134599):0.0333581):0.0272845);
 082: 3 -16284.22908 -15829.98685 (0:0.159643,(1:0.020046,2:0.136333):0.00405865,(((3:0.206681,((((8:0.000001,9:0.000001):0.089005,10:0.145526):0.1213,11:0.551813):0.0606648,(12:0.000001,13:0.000001):0.348334):0.109837):0.0507354,(6:0.287349,7:0.140896):0.0306858):0.0455956,((4:0.222426,5:0.214741):0.166148,(((14:1.001427,((((16:0.000001,17:0.000001):0.0682458,(18:0.022294,19:0.058306):0.0470968):0.0560573,(((21:0.291249,23:0.439452):0.196745,22:0.824019):0.200728,(((((24:0.053816,25:0.066592):0.0247531,(26:0.070500,27:0.023709):0.0699723):0.0612587,(28:0.411200,29:0.352525):0.109432):0.0775456,34:0.130454):0.0162886,((30:0.036914,(31:0.101686,32:0.239843):0.0407795):0.0286434,33:0.061685):0.0266445):0.140462):0.0479644):0.171855,20:0.214900):0.0687036):0.0484136,(35:0.804135,(((((((36:0.123667,37:0.095354):0.0407574,38:0.003386):0.299457,39:0.451340):0.0990157,((41:0.512175,42:0.064523):0.0601755,43:0.028311):0.333966):0.138814,(44:0.536636,((45:0.528471,46:0.868301):0.155937,(47:0.612802,48:0.691086):0.12699):0.10843):0.481681):0.122342,(((49:0.000001,50:0.000001):0.0756725,51:0.041188):0.39045,52:0.530107):0.168416):0.0529856,40:0.550524):0.205075):0.167219):0.093925,15:0.318274):0.0946943):0.0337439):0.0802264);
 083: 1 -15505.09355 -15821.58023 (0:0.046873,((1:0.049423,((((3:0.053089,15:0.441169):0.0976425,((14:0.641736,((((((16:0.000002,17:0.000002):0.0507325,18:0.000003):0.00348925,19:0.053317):0.0649345,((21:0.394828,22:0.771211):0.243017,23:0.382605):0.209523):0.0147217,(((((((24:0.000003,25:0.079853):0.0716452,(26:0.072919,27:0.011647):0.0110202):0.0437767,29:0.415945):0.106114,32:0.129748):0.0165144,31:0.117562):0.0451205,(33:0.111787,34:0.196131):0.0592678):0.0703675,30:0.063041):0.0932023):0.0671913,20:0.237947):0.147609):0.0464364,(28:0.321655,((35:0.944900,(((49:0.000001,50:0.000001):0.134517,51:0.006794):0.751259,52:0.669171):0.0975477):0.122463,(((((36:0.163198,37:0.055664):0.0346857,38:0.006671):0.375946,(39:0.506073,((41:0.476041,42:0.059984):0.0699058,43:0.075959):0.422154):0.192898):0.115923,(44:0.655134,((45:0.753375,46:1.010882):0.117557,(47:0.621009,48:0.632191):0.436811):0.168687):0.216268):0.120749,40:0.597704):0.0721224):0.25171):0.0984374):0.225794):0.0486961,((((8:0.000001,9:0.000001):0.165811,10:0.167788):0.214827,(12:0.000002,13:0.000001):0.272453):0.158461,11:0.573741):0.0396579):0.0305215,(6:0.086201,7:0.187130):0.0216609):0.0736612):0.0721311,2:0.093419):0.0966401,(4:0.056698,5:0.344973):0.212078);
 084: 1 -15138.74967 -15830.55415 (0:0.133389,(1:0.018703,(((3:0.130339,15:0.431740):0.072046,(((14:1.289796,20:0.061216):0.135702,(((16:0.000002,17:0.000002):0.0455372,((18:0.010502,(19:0.101241,(21:0.639708,22:0.690711):0.413381):0.0569201):0.00604574,23:0.930517):0.0249968):0.0795401,(((((((24:0.048040,25:0.050276):0.0621464,29:0.442225):0.0543565,26:0.039373):0.0860462,27:0.000002):0.1273,32:0.158166):0.0728547,((30:0.059880,31:0.191365):0.0277154,(33:0.091158,34:0.106886):0.0973903):0.0526909):0.0324644,28:0.492604):0.175886):0.161343):0.0507021,(35:1.093681,((((((36:0.111884,37:0.121373):0.0484561,38:0.007707):0.371103,39:0.625910):0.195027,(((41:0.460524,42:0.104360):0.0364809,43:0.067968):0.384518,(44:0.534165,((45:0.638145,46:0.965003):0.196888,(47:0.742904,48:0.453909):0.326409):0.169276):0.212248):0.171959):0.143645,40:0.456044):0.0695303,(((49:0.000001,50:0.000001):0.12648,51:0.034231):0.578443,52:0.593961):0.238034):0.23962):0.273367):0.20069):0.0218605,((((4:0.211341,5:0.161932):0.217254,7:0.010485):0.0344214,6:0.116460):0.0468235,((((8:0.000001,9:0.000001):0.085676,10:0.189268):0.169171,11:0.402232):0.0649206,(12:0.000002,13:0.000001):0.325688):0.173367):0.040251):0.149715):0.0317244,2:0.115958);
 085: 2 -16110.79189 -15824.83653 (0:0.108526,1:0.023489,(2:0.071547,((((((3:0.152528,15:0.502958):0.0542855,((14:0.969136,20:0.173092):0.138009,((((((16:0.000001,17:0.000001):2.76996e-06,((21:0.464065,22:0.519462):0.138103,23:0.473566):0.420255):0.0461005,(18:0.014056,19:0.109562):0.0151195):0.23086,((((((((24:0.090650,25:0.058425):0.0596933,26:0.039730):0.0666344,27:0.000002):0.166847,32:0.089768):0.241767,31:0.028551):0.102863,(33:0.070471,34:0.155849):0.0673594):0.06715,30:0.016083):0.0360081,29:0.511116):0.117462):0.121962,28:0.321330):0.0426325,(35:1.174326,(((((((36:0.126866,37:0.091946):0.0366763,38:0.019213):0.38424,39:0.459341):0.105828,((41:0.600046,42:0.085874):0.0306065,43:0.061311):0.419132):0.150907,(((49:0.000001,50:0.000001):0.13132,51:0.058502):0.586709,52:0.557532):0.44671):0.0277976,(44:0.605375,((45:0.589395,46:0.759694):0.207492,(47:0.768150,48:0.555681):0.249009):0.213234):0.366189):0.0554267,40:0.583022):0.186823):0.198601):0.122228):0.172892):0.0755798,((((8:0.000002,9:0.000002):0.193312,10:0.100043):0.121688,(12:0.000001,13:0.000001):0.255812):0.14466,11:0.447124):0.0349625):0.0283603,(4:0.218218,5:0.086473):0.178695):0.065253,7:0.198052):0.03324,6:0.112936):0.102478):0.0594612);
 086: 1 -14232.18289 -15816.23329 (0:0.089518,((1:0.021705,(((3:0.045202,15:0.358410):0.131934,((7:0.085463,((((((16:0.000001,17:0.000001):0.0308865,18:0.041229):0.00947718,(19:0.051659,((21:0.376274,22:0.507913):0.372806,23:0.431428):0.231989):0.0647363):0.0549704,((((((24:0.008575,25:0.063491):0.089132,26:0.024086):0.0706336,27:0.005980):0.0888265,32:0.189448):0.0771952,((30:0.050968,31:0.138209):0.0550826,(33:0.109066,34:0.181955):0.0223909):0.0178206):0.0828187,(28:0.353524,29:0.243297):0.090415):0.0960404):0.166281,(35:0.965673,(((((((36:0.137760,38:0.017395):0.0449966,37:0.000002):0.550911,39:0.513311):0.0779576,((41:0.569218,42:0.074164):0.0513477,43:0.050688):0.266311):0.209735,(44:0.675362,(45:0.697652,(46:0.957722,(47:0.591829,48:0.701661):0.310796):0.188769):0.187065):0.390871):0.111461,(((49:0.000001,50:0.000001):0.0563871,51:0.079060):0.40269,52:0.574669):0.24651):0.0970251,40:0.612149):0.169342):0.396149):0.11242,20:0.320491):0.268421):0.0111081,((((8:0.000001,9:0.000001):0.257204,10:0.109052):0.12115,(12:0.000001,13:0.000001):0.269902):0.0784088,(11:0.393628,14:0.706894):0.0722043):0.0775871):0.0417151):2.28803e-06,6:0.155931):0.0969636):0.0100299,2:0.050005):0.0532574,(4:0.216565,5:0.080407):0.101755);
 087: 1 -15727.81053 -15818.22826 (0:0.058672,((1:0.020653,((((3:0.127042,15:0.428060):0.128881,(((((16:0.000001,17:0.000001):0.109956,(18:0.020570,(19:0.035764,(21:0.379654,(22:0.732315,23:0.268521):0.0957005):0.378023):0.0951915):0.0169015):0.0967218,((((((24:0.037265,25:0.094778):0.0978765,26:0.090853):0.048085,27:0.000002):0.146128,32:0.145216):0.107956,((30:0.111966,31:0.163095):0.0499535,(33:0.087411,34:0.140257):0.0443658):0.0417981):0.128776,(28:0.463937,29:0.328358):0.106331):0.0487375):0.0939697,20:0.318603):0.165654,(35:0.862895,(((((36:0.155784,37:0.077014):0.0506196,38:0.003313):0.555289,((39:0.652102,((41:0.489090,42:0.097360):0.0344233,43:0.058953):0.238694):0.14654,(44:0.532985,((45:0.622043,46:1.104224):0.0851972,(47:0.773184,48:0.525507):0.337456):0.115001):0.417767):0.0894317):0.104313,(((49:0.000001,50:0.000001):0.133303,51:0.083940):0.536489,52:0.691021):0.265506):0.124357,40:0.482586):0.192674):0.449689):0.154175):2.23651e-06,((((8:0.000001,9:0.000001):0.185475,10:0.129781):0.215078,(12:0.000001,13:0.000001):0.311119):0.0710813,(11:0.387878,14:0.886751):0.113402):0.11309):0.0405451,(6:0.090332,7:0.132455):0.0577394):0.0971297):0.0343161,2:0.086696):0.0775126,(4:0.098654,5:0.205686):0.173702);
 088: 2 -15741.37896 -15823.19079 (0:0.098105,((1:0.028174,(((3:0.128353,(((((8:0.000001,9:0.000001):0.258285,10:0.147034):0.139563,(12:0.000002,13:0.000002):0.368096):0.0607375,11:0.443294):0.0584301,((14:1.212601,20:0.121901):0.144635,(((((16:0.000002,17:0.000002):0.0413251,(18:0.000002,(19:0.062641,(21:0.620314,(22:0.770699,23:0.475986):0.310619):0.430877):0.0768482):0.0330953):0.115582,((((((24:0.038028,25:0.053324):0.0613197,29:0.494911):0.0746246,26:0.034723):0.0817523,27:0.008874):0.122092,32:0.180793):0.115818,((30:0.057542,31:0.197552):0.0632096,(33:0.144826,34:0.078126):0.0621615):0.0885509):0.0719758):0.0939851,28:0.577978):0.0512913,(35:0.808280,(((((((36:0.118445,37:0.097580):0.037423,38:0.025681):0.355461,39:0.637380):0.106535,((41:0.584890,42:0.049851):0.0844476,43:0.022300):0.456421):0.145046,(((44:0.716255,(47:0.718251,48:0.498734):0.183815):0.113533,45:0.568793):0.121952,46:0.929338):0.355574):0.0603402,40:0.519990):0.131162,(((49:0.000001,50:0.000001):0.168583,51:0.016741):0.542566,52:0.547832):0.200109):0.220318):0.3294):0.0803814):0.286769):0.00469899):0.053834,15:0.646240):0.0256333,7:0.201060):0.0847381):0.0339334,(2:0.059419,6:0.153370):0.0996983):0.0576226,(4:0.224192,5:0.101139):0.286146);
 089: 1 -15399.86202 -15819.79134 (0:0.139145,1:0.042822,(2:0.073841,(((((3:0.096052,(((14:1.000625,20:0.081277):0.183688,(((((16:0.000001,17:0.000001):0.0505073,(18:0.054117,(19:0.067466,((21:0.498567,22:0.736067):0.197861,23:0.366745):0.518389):0.0579387):0.0326192):0.126215,(((((24:0.055754,25:0.011428):0.198603,26:0.000002):0.0570131,27:0.015345):0.107568,32:0.214326):0.127934,(((29:0.602453,33:0.105396):0.0864342,34:0.092621):0.0578252,(30:0.079914,31:0.194913):0.0733857):0.0763119):0.0802838):0.134403,28:0.420280):0.0484213,(35:1.208835,(((((((36:0.121194,37:0.113603):0.0343468,38:0.020643):0.437802,39:0.625849):0.11877,((41:0.577269,42:0.056966):0.0818525,43:0.044128):0.395101):0.245618,(44:0.942971,((45:0.575950,46:0.859403):0.155123,(47:0.701854,48:0.736935):0.260671):0.110361):0.174381):0.0794084,40:0.587233):0.183711,(((49:0.000001,50:0.000001):0.14319,51:0.022663):0.5911,52:0.644093):0.144279):0.130919):0.214558):0.162794):0.132072,15:0.377171):0.0937211):0.0301771,((((8:0.000001,9:0.000001):0.100092,11:0.410492):0.10899,10:0.265291):0.0748934,(12:0.000001,13:0.000001):0.243529):0.108868):0.0197238,(4:0.204455,5:0.117591):0.216558):0.0398154,7:0.099079):0.0456197,6:0.175766):0.0396284):0.0328309);
 090: 1 -15470.70329 -15851.28937 (0:0.189077,1:0.044341,((2:0.064566,6:0.101251):0.0360122,((3:0.109374,(((8:0.000001,9:0.000001):0.21221,11:0.511403):0.189585,(10:0.377420,(12:0.000001,13:0.000001):0.176884):0.0441447):0.107441):0.0119172,(((4:0.228971,5:0.107097):0.261181,7:0.139763):0.0710505,((14:1.021840,15:0.140567):0.292258,((((((((((16:0.000001,17:0.000001):0.0669088,18:0.030753):0.000925452,19:0.182347):0.0956335,((21:0.490068,22:0.815057):0.170591,23:0.281585):0.625505):0.0750119,(30:0.021738,(31:0.113287,32:0.262082):0.104682):0.0451094):0.0214736,(33:0.127422,34:0.104397):0.0694217):0.0519259,(((24:0.045596,25:0.058282):0.024386,(26:0.051328,27:0.043405):0.0741452):0.0402143,29:0.416855):0.0306526):0.0993221,28:0.406819):0.116878,20:0.220587):0.0623904,(35:1.060694,((((((36:0.133566,38:0.008810):0.0563747,37:0.054221):0.439435,(39:0.569588,((41:0.483861,42:0.082549):0.0620417,43:0.037491):0.423875):0.0965326):0.301443,(((49:0.000001,50:0.000001):0.133645,51:0.043563):0.50739,52:0.717705):0.127386):0.0443068,(44:0.897705,(45:0.794697,(46:1.187145,(47:0.683584,48:0.532740):0.206298):0.149952):0.100934):0.30204):0.0546538,40:0.553907):0.0961065):0.31939):0.0756243):0.0873962):0.0315233):0.0384036):0.00818667);
 091: 1 -16824.14044 -15827.7523 (0:0.157647,(1:0.013669,(((3:0.203822,(14:1.102370,15:0.131208):0.312839):0.148595,(((((8:0.000001,9:0.000001):0.121146,10:0.147684):0.145516,11:0.348513):0.10134,(12:0.000001,13:0.000001):0.257915):0.0725008,((((((((16:0.000001,17:0.000001):0.0324114,(18:0.009866,19:0.122283):0.0400092):0.0963087,20:0.372171):0.0439584,(21:0.651343,(22:0.756140,23:0.421743):0.0676462):0.101897):0.230387,((30:0.073088,(31:0.105377,32:0.182204):0.0723077):0.0558292,(33:0.070738,34:0.090627):0.0968592):0.0375126):0.0788505,(((24:0.062888,25:0.042979):0.0658167,(26:0.062342,27:0.038511):0.0650891):0.0722998,29:0.347537):0.0572073):0.238559,28:0.381505):0.0998506,((35:0.672423,(((49:0.000001,50:0.000001):0.090398,51:0.037467):0.607219,52:0.528660):0.122539):0.120712,(((((36:0.087169,37:0.091157):0.0295278,38:0.003244):0.434121,(39:0.675341,((41:0.590152,43:0.087237):0.0584346,42:0.068657):0.571918):0.090009):0.119699,(44:1.012999,((45:0.638189,46:1.102272):0.0619005,(47:0.657911,48:0.615660):0.280552):0.145709):0.203251):0.0781933,40:0.534718):0.248921):0.255499):0.294369):0.0608553):0.0697627,(((4:0.282898,5:0.140700):0.126418,6:0.166795):0.0441455,7:0.116097):0.0534133):0.0996762):0.0392573,2:0.124030);
 092: 1 -16123.9868 -15822.81948 (0:0.130588,(1:0.011035,(((((3:0.110507,15:0.515931):0.110536,((4:0.224319,5:0.243049):0.160349,(((8:0.000001,9:0.000001):0.186985,10:0.112480):0.158275,(12:0.000002,13:0.000001):0.241539):0.0925326):0.0824723):0.030192,((14:0.942945,20:0.172190):0.122371,((((((16:0.000001,17:0.000001):0.0525463,(18:0.007509,19:0.117230):0.0465393):0.139801,((((((24:0.023182,25:0.069027):0.024687,29:0.580254):0.0220391,26:0.056715):0.0293552,27:0.007270):0.105239,32:0.123819):0.105646,((30:0.100390,31:0.100792):0.0319157,(33:0.038647,34:0.198937):0.0989974):0.0874298):0.0643106):0.0580946,(21:0.331871,(22:0.536571,23:0.529015):0.053084):0.380599):0.068692,28:0.366982):0.115403,(35:0.700920,((((((((36:0.106952,37:0.098785):0.00956651,38:0.008969):0.491951,39:0.461675):0.179873,((41:0.559316,42:0.077369):0.0840813,43:0.031165):0.279586):0.289138,(44:0.364576,(45:0.508061,(46:0.881502,(47:0.607158,48:0.725269):0.249878):0.0093289):0.0748443):0.39383):0.153335,52:0.477506):0.0706008,((49:0.000001,50:0.000001):0.114218,51:0.076238):0.464927):0.0797058,40:0.784569):0.127774):0.299205):0.051909):0.189638):0.0830336,(7:0.050882,11:0.532835):0.0786859):0.0403278,6:0.171642):0.112714):0.00393198,2:0.098061);
 093: 1 -15491.60673 -15831.75471 (0:0.092928,(1:0.015777,(((3:0.133390,((((8:0.000001,9:0.000001):0.223251,10:0.144072):0.129268,(12:0.000001,13:0.000001):0.244513):0.083702,11:0.463420):0.168524):0.0760222,(14:0.932984,15:0.076555):0.374699):0.00779636,((((4:0.162526,5:0.368012):0.0560877,7:0.098990):0.0353675,6:0.125154):0.0582039,((((((16:0.000001,17:0.000001):0.0351557,18:0.000002):0.00680208,(19:0.121029,((21:0.373803,22:0.598321):0.245889,23:0.381625):0.406666):0.045666):0.135188,((((24:0.055618,(25:0.040632,28:0.468354):0.0321831):0.0212574,(26:0.067523,27:0.050903):0.0511335):0.0793013,29:0.446557):0.0679604,((30:0.081086,(31:0.166682,32:0.213094):0.0263468):0.0697293,(33:0.088416,34:0.226348):0.068684):0.0585198):0.0802226):0.206275,20:0.265598):0.159492,(35:0.875333,(((((((36:0.109802,38:0.029880):0.0502793,37:0.024706):0.428958,39:0.493443):0.108226,((41:0.584400,42:0.094107):0.0475813,43:0.061935):0.462293):0.21466,(44:0.505785,(45:0.440099,(46:0.943230,(47:0.873132,48:0.572471):0.362172):0.11108):0.244622):0.515908):0.0884201,40:0.745512):0.0529704,(((49:0.000001,50:0.000001):0.222766,51:0.036727):0.476136,52:0.498603):0.231788):0.198332):0.274866):0.094475):0.0257868):0.0649199):0.00217918,2:0.119902);
 094: 1 -16281.24621 -15819.7544 (0:0.152693,(1:0.035027,(2:0.083005,(6:0.109279,7:0.173136):0.0910838):0.0554463):0.0282806,((3:0.135523,15:0.474150):0.102963,(((4:0.248630,5:0.149341):0.178589,((((8:0.000001,9:0.000001):0.128128,11:0.511146):0.121284,10:0.216441):0.117599,(12:0.000002,13:0.000001):0.334175):0.130601):0.0518434,(((14:1.568301,20:0.211709):0.227253,((((16:0.000002,17:0.000002):0.0543914,(18:0.023827,(19:0.093455,(21:0.884418,(22:0.640086,23:0.514592):0.126918):0.233808):0.108228):0.0403008):0.102012,((((((24:0.013041,29:0.594699):0.0311159,25:0.049858):0.0777754,26:0.062589):0.0711978,27:0.000002):0.0975456,32:0.185744):0.102569,((30:0.106517,31:0.107756):0.0500402,(33:0.061778,34:0.107869):0.105873):0.104675):0.0779908):0.103855,28:0.604577):0.106055):0.0567594,(35:0.863787,((((((36:0.108893,37:0.091885):0.0342266,38:0.014328):0.461277,40:0.561228):0.136447,(39:0.743625,((41:0.614746,42:0.074616):0.0951939,43:0.036995):0.294526):0.124665):0.14501,(((44:0.659962,46:0.823057):0.174483,(47:0.680807,48:0.625336):0.281937):0.0486232,45:0.545584):0.368961):0.131758,(((49:0.000001,50:0.000001):0.165502,51:0.018872):0.529909,52:0.723040):0.111086):0.134955):0.246413):0.294189):0.0388101):0.0757155);
 095: 1 -15271.66513 -15829.79612 (0:0.213613,1:0.002760,(2:0.072233,(((((((3:0.139020,20:0.401485):0.0050323,15:0.341551):0.113319,(14:1.067756,(((((16:0.000001,17:0.000001):0.0563739,(18:0.042967,(19:0.015263,((21:0.527087,22:0.572378):0.241959,23:0.335074):0.298206):0.0801864):0.0200664):0.181664,((((((24:0.008722,25:0.079141):0.088374,29:0.514965):0.0596668,26:0.023038):0.0785656,27:0.000002):0.123571,32:0.174918):0.0718329,((30:0.137366,31:0.153319):0.0781015,(33:0.131954,34:0.077351):0.0457097):0.0298245):0.0814576):0.0872724,28:0.412837):0.0504189,(35:1.082560,((((((36:0.136415,37:0.086432):0.0301195,38:0.014296):0.551317,(39:0.737923,((41:0.656307,42:0.085663):0.0609213,43:0.011369):0.391905):0.169786):0.0851402,40:0.539321):0.101975,(((44:0.576681,(47:0.685661,48:0.794090):0.318209):0.132777,46:0.925753):0.0708596,45:0.590898):0.416242):0.115108,(((49:0.000001,50:0.000001):0.138296,51:0.019533):0.477096,52:0.628959):0.247907):0.114978):0.242363):0.0989766):0.0851236):0.0866794,(((8:0.000001,9:0.000001):0.226619,11:0.474911):0.132627,(10:0.265744,(12:0.000002,13:0.000001):0.26963):0.0658083):0.109987):0.051004,(4:0.257443,5:0.090601):0.189002):0.0817414,7:0.110175):0.0266398,6:0.125707):0.0620575):0.0407637);
 096: 1 -15955.49184 -15839.33733 (0:0.129612,1:0.028184,(2:0.058127,((((((3:0.066034,(14:1.058580,15:0.114562):0.236706):0.0893793,(((((((16:0.000001,17:0.000001):0.0301274,(18:0.044035,19:0.054360):0.043696):0.0476718,((((24:0.007652,25:0.070742):0.0603581,(26:0.016997,27:0.053204):0.0351157):0.0675213,29:0.360100):0.093794,((30:0.091212,(31:0.118008,32:0.244682):0.043888):0.0365121,(33:0.094006,34:0.106549):0.0561201):0.0161413):0.153245):0.0589085,((21:0.488376,22:0.656000):0.131992,23:0.519465):0.161342):0.0917283,28:0.589321):0.0667397,20:0.346848):0.0765167,(35:0.809816,(((((((36:0.086742,37:0.102303):0.0228698,38:0.011100):0.394978,39:0.595670):0.210169,((41:0.602607,42:0.052706):0.0693094,43:0.081698):0.298671):0.254684,(44:0.561020,(45:0.865410,(46:0.787941,(47:0.615620,48:0.647444):0.16058):0.0389666):0.18428):0.32843):0.123211,(((49:0.000001,50:0.000001):0.0957561,51:0.032787):0.584131,52:0.486901):0.15156):0.157007,40:0.595082):0.151538):0.206546):0.139798):0.0857589,((4:0.269759,5:0.119309):0.156363,(((8:0.000001,9:0.000001):0.0804906,10:0.134933):0.108664,(12:0.000001,13:0.000001):0.238699):0.108999):0.126095):0.0171279,11:0.467565):0.0565654,7:0.083955):0.0435068,6:0.096552):0.0590052):0.0619628);
 097: 1 -14740.8139 -15824.59648 (0:0.071862,((1:0.020631,(((((3:0.077161,15:0.398387):0.125625,((14:0.820782,((((((16:0.000002,17:0.000002):0.045562,18:0.017968):0.0203473,(19:0.042875,((21:0.470977,22:0.623096):0.0689153,23:0.497589):0.39349):0.0234558):0.101193,((((24:0.007430,25:0.051483):0.0168893,(26:0.045711,(27:0.000002,32:0.256669):0.0443467):0.052448):0.125702,29:0.305814):0.0645709,((30:0.024151,31:0.131933):0.0666078,(33:0.110531,34:0.141309):0.0353811):0.110661):0.0598085):0.0844673,28:0.492006):0.0868557,20:0.276056):0.0517647):0.0437875,(35:1.029461,(((((((36:0.094879,37:0.116180):0.01433,38:0.013722):0.430151,39:0.370068):0.0917087,((41:0.560040,42:0.117566):0.0428095,43:0.030351):0.414556):0.14882,(44:0.735859,(45:0.488656,(46:0.912280,(47:0.590914,48:0.745358):0.244427):0.203821):0.0997414):0.336829):0.189445,(((49:0.000001,50:0.000001):0.118749,51:0.071069):0.518676,52:0.635630):0.188557):0.142975,40:0.606697):0.139527):0.228098):0.2092):0.0409323,((((8:0.000001,9:0.000001):0.187307,11:0.513361):0.0809726,10:0.257268):0.118441,(12:0.000002,13:0.000002):0.313563):0.0792109):0.055969,7:0.229674):0.0237433,6:0.156413):0.0696005):0.0152056,2:0.101232):0.123104,(4:0.111745,5:0.258885):0.218212);
 098: 1 -16444.70127 -15828.62614 (0:0.154745,1:0.018223,(2:0.039306,((((3:0.086725,(14:1.162564,15:0.070432):0.336906):0.0271665,((((16:0.000001,17:0.000001):0.032814,(18:0.056503,19:0.104790):0.0286116):0.0955456,(20:0.334112,((((21:0.313760,22:0.575642):0.104558,23:0.459730):0.191696,(((((24:0.035134,25:0.061815):0.157917,26:0.009485):0.092313,27:0.021780):0.0988228,32:0.226267):0.0750036,((30:0.100968,31:0.157676):0.0510546,(33:0.047944,34:0.154711):0.0432665):0.0948823):0.071027):0.0133797,(28:0.391981,29:0.400583):0.154002):0.0311064):0.0381691):0.149483,((35:0.902413,(((49:0.000001,50:0.000001):0.116022,51:0.058040):0.51034,52:0.729964):0.152854):0.107204,(((((36:0.126541,37:0.097460):0.049604,38:0.000601):0.571138,(39:0.406160,((41:0.581613,42:0.079986):0.03186,43:0.029335):0.479695):0.133022):0.158745,(44:0.764828,((45:0.523606,46:0.874880):0.065951,(47:0.643223,48:0.754603):0.257497):0.134481):0.281513):0.161303,40:0.609967):0.232331):0.352639):0.198408):0.0388975,((4:0.372982,5:0.126282):0.118518,(((8:0.000001,9:0.000001):0.236159,10:0.144173):0.221909,(12:0.000001,13:0.000001):0.280976):0.0984076):0.0676925):0.0755589,(6:0.102287,(7:0.082010,11:0.613123):0.0806492):0.0383875):0.0444698):0.0611727);
 099: 1 -16243.48777 -15817.72396 (0:0.077334,((1:0.062491,((((3:0.052240,15:0.453101):0.207166,((14:1.123408,20:0.251892):0.133708,((((((16:0.000001,17:0.000001):0.0780042,18:0.028496):0.0108611,(19:0.025502,(21:0.810917,(22:0.741909,23:0.622700):0.122883):0.335949):0.118334):0.0877436,(((24:0.036948,25:0.039342):0.0362505,(26:0.033687,(27:0.000003,32:0.328683):0.0473632):0.101286):0.166774,(29:0.428602,((30:0.061344,31:0.248457):0.0383142,(33:0.061869,34:0.178268):0.0426921):0.123293):0.0887724):0.178841):0.126743,28:0.471903):0.0428221,(35:0.923078,((((((((36:0.145641,37:0.074651):0.0515723,38:0.008352):0.291843,39:0.684570):0.15285,(41:0.398317,(42:0.131321,43:0.055557):0.122362):0.415904):0.103037,(((44:0.609127,46:0.963911):0.0603993,45:0.518938):0.186992,(47:0.654319,48:0.768516):0.205172):0.423891):0.0654753,40:0.625950):0.0898422,((49:0.000001,50:0.000001):0.14711,51:0.053450):0.587247):0.105282,52:0.579686):0.179316):0.406219):0.0710109):0.218052):0.0401897,((((8:0.000001,9:0.000001):0.190057,10:0.098959):0.167102,(12:0.000001,13:0.000002):0.348135):0.0336434,11:0.501172):0.0616078):0.0475093,(6:0.147960,7:0.186124):0.0797537):0.0917075):0.0300699,2:0.128875):0.0694559,(4:0.175585,5:0.248679):0.273729);
 100: 1 -15727.83356 -15816.15433 (0:0.093951,(1:0.013817,(((3:0.080084,15:0.473085):0.0802862,(((((8:0.000001,9:0.000001):0.137862,10:0.069837):0.112441,(12:0.000001,13:0.000001):0.385527):0.1023,(11:0.382558,14:0.741223):0.108836):0.12946,(((((16:0.000001,17:0.000001):0.0305968,(18:0.039212,(19:0.033019,((21:0.400755,23:0.421217):0.147146,22:0.669111):0.362089):0.0685871):0.0400688):0.094491,(((((24:0.032417,25:0.082340):0.135178,26:0.037642):0.0926804,27:0.006582):0.10431,32:0.176188):0.103255,((28:0.487602,29:0.337235):0.155735,((30:0.088002,(33:0.062629,34:0.120701):0.0444166):0.0311773,31:0.202164):0.0686804):0.0461464):0.10789):0.0679002,20:0.285690):0.116092,((35:1.080435,(((49:0.000001,50:0.000001):0.0619299,51:0.093118):0.355107,52:0.422746):0.118261):0.160288,((((((36:0.109680,37:0.105022):0.0391904,38:0.012729):0.49246,39:0.532604):0.0913957,((41:0.633868,42:0.081932):0.100872,43:0.025889):0.537878):0.134729,40:0.562309):0.0927789,(44:0.554625,((45:0.676274,46:0.768684):0.111023,(47:0.672698,48:0.629768):0.184585):0.156483):0.331816):0.0615252):0.356392):0.137112):0.0486852):0.00228632,(6:0.152095,7:0.159387):0.0309979):0.0821839):0.0470997,(2:0.072493,(4:0.199306,5:0.195926):0.112452):0.0452248);
 101: 1 -16294.74762 -15832.40582 (0:0.152786,(1:0.043137,((((3:0.125863,15:0.384846):0.0987215,((4:0.290758,5:0.154953):0.204941,(((8:0.000001,9:0.000001):0.229188,10:0.116242):0.241459,(12:0.000001,13:0.000001):0.236426):0.115846):0.068335):0.0305192,((7:0.075898,11:0.441745):0.097904,(14:0.857361,(((((((((16:0.000001,17:0.000001):0.0288616,(21:0.682478,(22:0.782772,23:0.295088):0.138667):0.357722):0.0342493,(18:0.000002,19:0.205748):0.0253343):0.088827,20:0.333311):0.0940471,((30:0.130142,31:0.196516):0.0945327,(33:0.094104,34:0.192912):0.0376359):0.0770164):0.107902,29:0.355211):0.13158,((((24:0.049055,25:0.070801):0.0688546,26:0.084959):0.0349786,27:0.024491):0.0783212,32:0.282872):0.0597668):0.0684552,28:0.402145):0.172426,((35:0.883891,(((((((36:0.148336,38:0.033584):0.0834644,37:0.032178):0.245899,39:0.902812):0.190605,((41:0.569014,42:0.096364):0.0813899,43:0.060040):0.392736):0.103536,(44:0.562296,(45:0.469332,(46:0.900102,(47:0.746899,48:0.633151):0.322509):0.084103):0.0591859):0.34308):0.112743,40:0.470435):0.187771,52:0.672195):0.0447852):0.095714,((49:0.000001,50:0.000001):0.124154,51:0.061351):0.412447):0.378393):0.100257):0.0527274):0.0399547):0.0228527,6:0.187335):0.0524628):0.0222866,2:0.126183);
 102: 1 -15841.73088 -15826.92714 (0:0.096120,(1:0.040950,(((((3:0.097977,15:0.518038):0.15627,((4:0.315794,5:0.169521):0.178405,(((8:0.000001,9:0.000001):0.235269,10:0.022275):0.287124,(12:0.000001,13:0.000001):0.294067):0.100199):0.122778):0.0148665,(11:0.387924,(14:1.419891,((((((16:0.000001,17:0.000001):0.103431,(18:0.037982,19:0.135118):0.00875022):0.148119,((((((((24:0.065103,25:0.103988):0.109413,26:0.033301):0.0484366,27:0.003655):0.186449,32:0.155443):0.192941,31:0.064083):0.0243557,(33:0.048747,34:0.282106):0.152188):0.1162,30:0.047184):0.0838278,29:0.461665):0.122425):2.7254e-06,((21:0.300830,22:1.023680):0.139105,23:0.587872):0.333028):0.158156,20:0.402049):0.116338,(28:0.431741,(35:0.628758,(((((((36:0.095868,37:0.111397):0.0235249,38:0.005197):0.547086,39:0.554608):0.295145,((41:0.595979,42:0.074764):0.0691327,43:0.042945):0.330174):0.224235,40:0.625277):0.116674,(((49:0.000001,50:0.000001):0.0666491,51:0.109925):0.454514,52:0.667615):0.0908261):0.0883989,((44:0.744844,45:0.518748):0.233193,(46:0.847780,(47:0.558077,48:0.661016):0.307329):0.11244):0.339952):0.285287):0.257582):0.121633):0.0951655):0.168852):0.143915):0.122889,7:0.163248):0.0129097,6:0.154261):0.126437):0.0483249,2:0.161670);
 103: 1 -15857.17136 -15824.5595 (0:0.142190,1:0.012752,(2:0.162086,((((((3:0.096456,15:0.493762):0.0716049,(((((((16:0.000001,17:0.000001):0.0564936,18:0.008339):0.0293596,19:0.121299):0.073042,((((24:0.022859,25:0.062738):0.0500335,(26:0.042282,(27:0.016516,32:0.407879):0.119357):0.0567403):0.0650564,(28:0.593219,29:0.286527):0.149139):0.0986558,(((30:0.078394,31:0.181865):0.124959,33:0.025703):0.0499587,34:0.152809):0.0406381):0.1681):0.115312,((21:0.442567,22:0.624090):0.147918,23:0.586583):0.331951):0.103327,20:0.239226):0.187713,(35:0.973137,(((((((36:0.077603,38:0.034350):0.0541026,37:0.010798):0.456345,39:0.642394):0.108302,((41:0.495176,42:0.110466):0.0490404,43:0.075760):0.428281):0.221354,(44:0.510275,((45:0.617020,46:0.804392):0.0526606,(47:0.660494,48:0.603693):0.400481):0.0913358):0.578751):0.117245,(((49:0.000001,50:0.000001):0.072591,51:0.102332):0.436684,52:0.531415):0.212884):0.0301802,40:0.651570):0.226441):0.224717):0.0130037):0.0481078,((((8:0.000001,9:0.000001):0.234348,10:0.073956):0.049639,(11:0.385579,14:1.221612):0.0517915):0.118978,(12:0.000001,13:0.000001):0.368831):0.164398):0.00984115,(4:0.193829,5:0.211616):0.179535):0.0728442,7:0.100274):0.0143316,6:0.292143):0.090341):0.0572872);
 104: 2 -15071.90676 -15816.80349 (0:0.083134,((1:0.071269,(2:0.101299,(6:0.206233,7:0.202601):0.0730467):0.0765188):0.002884,((3:0.071422,(15:0.380008,((((((16:0.000001,17:0.000001):0.0802075,18:0.000002):0.0135302,(19:0.000002,((21:0.468372,23:0.589903):0.245943,22:0.874773):0.315556):0.159246):0.09085,(((((24:0.049438,25:0.029330):0.0855553,26:0.023062):0.111084,27:0.000002):0.100073,32:0.211319):0.0915116,((29:0.592512,(33:0.000002,34:0.169242):0.0400769):0.0247184,(30:0.071084,31:0.135116):0.0337674):0.0976454):0.128087):0.093172,(28:0.275744,((35:1.193714,(((49:0.000001,50:0.000001):0.0926352,51:0.088787):0.528442,52:0.531723):0.124863):0.196277,(((((36:0.120794,37:0.071281):0.028578,38:0.004304):0.529226,40:0.671200):0.16682,(39:0.698905,((41:0.618854,43:0.052436):0.0437441,42:0.081832):0.375254):0.127783):0.134951,(44:0.479341,(45:0.582522,(46:0.896684,(47:0.755945,48:0.581800):0.34671):0.13158):0.17215):0.293962):0.0867683):0.344461):0.0217723):0.184051,20:0.266112):0.132303):0.13017):0.107521,((((8:0.000001,9:0.000001):0.242251,10:0.156426):0.092661,(12:0.000001,13:0.000001):0.313689):0.0962722,(11:0.375350,14:0.968228):0.0300218):0.0954823):0.0637788):0.120093,(4:0.178811,5:0.219967):0.248202);
 105: 1 -15646.85178 -15824.20596 (0:0.098767,(1:0.053710,(((3:0.197801,((((8:0.000001,9:0.000001):0.192684,10:0.215039):0.145289,11:0.345751):0.0703947,(12:0.000001,13:0.000001):0.404017):0.116242):0.0169836,(6:0.223233,7:0.175629):0.0142861):0.0473772,((4:0.180399,5:0.154074):0.173834,(((14:1.135284,((((16:0.000001,17:0.000001):0.0834129,(18:0.031390,(19:0.032139,(21:0.607921,(22:0.594857,23:0.524693):0.110615):0.391775):0.158289):2.48916e-06):0.108642,((((((((24:0.079523,25:0.033061):0.0990874,26:0.038790):0.0641664,27:0.000002):0.185407,32:0.219342):0.0619939,31:0.106912):0.03832,(33:0.109503,34:0.175980):0.0525546):0.0860762,30:0.089260):0.122856,(28:0.526506,29:0.367417):0.169713):0.0881174):0.106356,20:0.219139):0.128038):0.0542704,(35:1.054364,((((((36:0.096510,38:0.026491):0.0558122,37:0.034303):0.371542,(((41:0.477323,42:0.077654):0.0676696,43:0.030709):0.250675,(44:0.520850,((45:0.603836,46:0.883462):0.214345,(47:0.727513,48:0.532569):0.298343):0.171405):0.42434):0.17453):0.0626045,39:0.699681):0.124841,40:0.611201):0.0864765,(((49:0.000001,50:0.000001):0.119952,51:0.096054):0.444486,52:0.667727):0.170935):0.198885):0.283859):0.0890009,15:0.379095):0.0617711):0.0272419):0.0708872):0.011034,2:0.109965);
 106: 1 -16612.06917 -15835.90894 (0:0.028021,((1:0.007677,((((3:0.049193,15:0.573321):0.105719,((((8:0.000001,9:0.000001):0.18333,10:0.155408):0.159003,11:0.404820):0.0761473,(12:0.000002,13:0.000001):0.432685):0.231331):0.0269765,((14:1.580713,((((16:0.000002,17:0.000002):0.0442322,(18:0.017365,(19:0.006122,((21:0.758779,22:0.513645):0.360066,23:0.525324):0.37995):0.13177):0.00413899):0.139949,((((((((24:0.007075,25:0.092138):0.0537829,29:0.570805):0.0345889,26:0.054472):0.109431,27:0.014560):0.130375,32:0.138841):0.166502,31:0.073746):0.0255594,(33:0.142175,34:0.197273):0.040659):0.0970612,30:0.032634):0.208863):0.127542,20:0.173932):0.147885):0.114519,((28:0.378146,35:0.998831):0.187197,(((((36:0.128157,37:0.119891):0.0247532,38:0.000002):0.409001,(39:0.643642,(((41:0.551325,42:0.090480):0.0592953,43:0.044912):0.315875,(((44:0.481281,46:1.111995):0.202887,45:0.606679):0.0949226,(47:0.932122,48:0.597576):0.317102):0.4659):0.113166):0.187323):0.205284,(((49:0.000001,50:0.000001):0.077127,51:0.101793):0.579853,52:0.667379):0.325132):0.047831,40:0.682897):0.425097):0.0281695):0.394561):0.0164498,(6:0.268428,7:0.189111):0.0724958):0.103058):0.0383803,2:0.093322):0.0916959,(4:0.206963,5:0.224351):0.282198);
 107: 2 -15576.42186 -15812.85665 (0:0.089138,1:0.054958,(2:0.136979,((((3:0.078436,15:0.436525):0.120516,((14:0.905217,20:0.386097):0.0478443,(((((16:0.000001,17:0.000001):0.0330933,18:0.012341):0.0268968,(19:0.000002,((21:0.579681,22:0.724296):0.180632,23:0.504673):0.607511):0.0669205):0.0726332,((((((24:0.046912,25:0.015114):0.0440172,29:0.514094):0.0312903,26:0.028687):0.0905976,27:0.015224):0.0847155,32:0.145178):0.0509023,((30:0.052513,31:0.056682):0.0672588,(33:0.130707,34:0.193880):0.0558216):0.143825):0.121896):0.196149,(28:0.421765,((35:0.656875,(((49:0.000001,50:0.000001):0.125663,51:0.067377):0.503194,52:0.726596):0.112265):0.0691783,((((((36:0.130889,37:0.075676):0.0307567,38:0.013783):0.364778,39:0.521482):0.105334,((41:0.494848,42:0.094350):0.0627262,43:0.031228):0.406961):0.108544,40:0.742168):0.0510667,(44:0.532194,((45:0.547350,46:1.013178):0.118725,(47:0.636924,48:0.697986):0.24898):0.155802):0.334564):0.051477):0.409781):0.0590415):0.0941977):0.165516):0.0996025,((4:0.197166,5:0.245611):0.186009,((((8:0.000001,9:0.000001):0.215615,10:0.123189):0.160401,(12:0.000002,13:0.000002):0.401537):0.126245,11:0.468329):0.128053):0.00357571):0.0624998,(6:0.207459,7:0.186809):0.0115146):0.117512):0.0520111);
 108: 1 -15042.44351 -15846.4646 (0:0.054051,(1:0.038469,2:0.170667):0.0301885,(((((3:0.139501,((((8:0.000001,9:0.000001):0.179701,10:0.125699):0.179181,11:0.358638):0.145134,(12:0.000001,13:0.000001):0.273392):0.185207):0.042814,(6:0.138649,7:0.127284):0.0875269):0.0166424,(4:0.247028,5:0.175045):0.106639):0.0935824,((14:1.248444,(((((16:0.000001,17:0.000001):0.0995442,(18:0.030276,19:0.164329):2.3114e-06):0.116215,(((((((24:0.051352,25:0.101349):0.157095,26:0.064182):0.072908,27:0.028400):0.168669,(31:0.102585,32:0.187417):0.0416592):0.0157832,30:0.100130):0.0588632,(33:0.046910,34:0.144954):0.000319108):0.0808514,(28:0.386117,29:0.263483):0.136883):0.110515):0.0291244,20:0.293940):0.0405699,((21:0.579164,22:0.824983):0.0740329,23:0.336622):0.219838):0.105976):0.0513294,(35:1.087038,((((((36:0.139124,38:0.030942):0.0935681,37:0.048096):0.447656,(39:0.513539,((41:0.681767,42:0.062861):0.070588,43:0.077484):0.400221):0.150654):0.136248,((44:0.669225,45:0.646413):0.174624,(46:0.540166,(47:0.861205,48:0.507225):0.37297):0.226674):0.577468):0.121895,(((49:0.000001,50:0.000001):0.119575,51:0.081617):0.54769,52:0.668246):0.121244):0.109038,40:0.496349):0.0807223):0.175228):0.140135):2.18248e-06,15:0.406250):0.0436298);
 109: 1 -16252.80384 -15818.43001 (0:0.044162,((1:0.065680,(((3:0.032942,15:0.421533):0.068526,(((((8:0.000001,9:0.000001):0.163156,10:0.153187):0.153916,(12:0.000001,13:0.000001):0.306101):0.102572,11:0.525840):0.110911,((((14:0.776932,20:0.231477):0.222772,(29:0.323059,((30:0.034951,31:0.168761):0.0573576,(33:0.103600,34:0.196332):0.0434166):0.0741816):0.0451773):0.0544875,((((((16:0.000001,17:0.000001):0.0568,18:0.037739):0.0195164,19:0.088444):0.10428,(21:0.534006,(22:0.725611,23:0.537289):0.140902):0.336065):0.154787,((((24:0.041067,25:0.000003):0.101477,26:0.040599):0.0769563,27:0.000003):0.0607883,32:0.236063):0.17017):0.035369,28:0.507223):0.0593366):0.186018,(((35:1.021566,(((49:0.000001,50:0.000001):0.0898963,51:0.078532):0.382843,52:0.630747):0.100754):0.217481,(((((36:0.122411,37:0.112849):0.043058,38:0.009800):0.534999,39:0.551744):0.159474,((41:0.660530,42:0.061993):0.0780697,43:0.080567):0.526441):0.214036,(44:0.758046,(((45:0.588481,46:0.977329):0.106455,47:0.643528):0.108086,48:0.750382):0.0990381):0.33825):0.157255):0.107559,40:0.562661):0.390417):0.115788):0.0454756):0.0832359,(6:0.079819,7:0.139386):0.0841878):0.0352433):0.0113933,2:0.125325):0.0818704,(4:0.183004,5:0.187993):0.215149);
 110: 1 -14812.81268 -15814.01297 (0:0.048397,((1:0.050765,((((3:0.119278,15:0.431211):0.162935,((((8:0.000001,9:0.000001):0.198689,10:0.155303):0.133659,(12:0.000001,13:0.000002):0.402395):0.107386,(11:0.355857,14:1.145542):0.0967903):0.0367074):0.0286721,(((((((16:0.000001,17:0.000001):0.0752944,(18:0.071548,(19:0.098085,(21:1.081543,(22:0.696450,23:0.472065):0.085484):0.171674):0.0846819):0.0723127):0.145297,(29:0.382129,((30:0.055892,31:0.278777):0.129058,(33:0.081233,34:0.147468):0.105969):0.0694363):0.034292):0.114741,((((24:0.064577,25:0.088057):0.16114,26:0.055702):0.0493983,27:0.037136):0.0705896,32:0.236195):0.149539):0.0713972,28:0.484816):0.0890658,20:0.417304):0.103364,(35:1.007828,((((((((36:0.173829,37:0.085127):0.016282,38:0.013378):0.443748,39:0.617142):0.114859,((41:0.653468,43:0.077523):0.0615672,42:0.003010):0.405348):0.259375,((44:0.621523,45:0.553945):0.226648,(46:1.426235,(47:0.755684,48:0.693887):0.221764):0.0900073):0.216679):0.0622857,52:0.741811):0.0958534,((49:0.000001,50:0.000001):0.088339,51:0.073469):0.708065):0.0916836,40:0.543429):0.282968):0.0197193):0.207609):0.0323367,(6:0.227817,7:0.180921):2.17397e-06):0.114493):0.052025,2:0.164328):0.126366,(4:0.132437,5:0.275858):0.141388);
 111: 1 -14221.4556 -15828.3206 (0:0.158513,1:0.004603,(2:0.058373,((((((3:0.229375,15:0.224519):0.126389,(14:0.914458,(((((((((16:0.000001,17:0.000001):0.00368071,20:0.417220):0.0542181,(18:0.028114,19:0.106652):0.0421214):0.0978021,(28:0.487543,29:0.268911):0.174734):0.0446646,((((24:0.043056,25:0.066758):0.0628034,26:0.057424):0.0419234,27:0.011166):0.116657,32:0.111581):0.0957764):0.058533,31:0.126083):2.93824e-06,(30:0.097509,(33:0.097068,34:0.164282):0.0586653):0.0272036):0.0627806,((21:0.702378,22:0.555780):0.277391,23:0.309731):0.173913):0.0884859,((35:0.879481,(((49:0.000001,50:0.000001):0.0935813,51:0.075024):0.533192,52:0.656067):0.107216):0.114848,(((((36:0.081039,37:0.073352):0.0101196,38:0.021396):0.339,(39:0.544496,((41:0.587072,42:0.033459):0.0697014,43:0.083295):0.213877):0.170296):0.154279,(44:0.525268,(45:0.531320,(46:0.931790,(47:0.635073,48:0.828411):0.236115):0.047623):0.193546):0.511124):0.114478,40:0.355943):0.116815):0.351216):0.0869548):0.0444704):0.10085,(((8:0.000001,9:0.000001):0.206246,10:0.149758):0.115912,(11:0.350165,(12:0.000001,13:0.000001):0.332216):0.0606255):0.0881132):0.109311,(4:0.276260,5:0.174601):0.100524):0.0454314,7:0.122954):0.0613351,6:0.088911):0.041983):0.0273973);
 112: 1 -17014.86107 -15829.82579 (0:0.232274,(1:0.031281,((((3:0.170237,((((8:0.000001,9:0.000001):0.267357,10:0.216017):0.171166,(12:0.000001,13:0.000001):0.235875):0.128426,11:0.629535):0.0739415):0.0453144,((14:0.478600,15:0.317655):0.12266,((((((((16:0.000001,17:0.000001):0.0596047,20:0.530907):0.0480628,(19:0.056512,((21:0.373643,22:0.696250):0.107916,23:0.392431):0.300379):0.127243):2.24921e-06,18:0.007735):0.12191,((30:0.071284,(31:0.152428,32:0.205111):0.0348426):0.0577546,(33:0.069478,34:0.107099):0.00482664):0.0870009):0.0877497,(((24:0.066060,25:0.029975):0.0371735,(26:0.057821,27:0.074596):0.071515):0.0772213,29:0.310886):0.0412469):0.0990904,28:0.269679):0.101739,(35:0.875692,((((((((36:0.157111,38:0.016686):0.0371567,37:0.060770):0.426464,39:0.621898):0.0771605,((41:0.503834,42:0.084622):0.0663149,43:0.034217):0.378298):0.173672,(((44:0.643508,45:0.571407):0.157979,(47:0.796395,48:0.574102):0.359947):0.0675061,46:1.029302):0.408074):0.114141,40:0.825012):0.0945671,((49:0.000001,50:0.000001):0.131752,51:0.087811):0.588426):0.0666939,52:0.596233):0.0311511):0.384039):0.16585):0.0856314):0.0293346,((4:0.273494,5:0.221921):0.222085,7:0.138553):0.142853):0.023237,6:0.186421):0.0809722):0.0277757,2:0.116838);
 113: 1 -15240.92671 -15825.68245 (0:0.078858,1:0.006704,(2:0.082528,((((((3:0.148143,((((8:0.000001,9:0.000001):0.23638,10:0.143775):0.081612,(12:0.000001,13:0.000001):0.261324):0.0870257,(11:0.248970,14:1.237475):0.146074):0.0632794):0.0379223,((((16:0.000001,17:0.000001):0.0630297,(18:0.024292,19:0.097520):0.0521766):0.140177,((21:0.486542,(22:0.743267,23:0.497950):0.0890585):0.36591,((((24:0.055444,25:0.079582):0.0099783,(26:0.020007,(27:0.014095,32:0.239656):0.0373854):0.0609925):0.0886736,(28:0.466750,29:0.223821):0.0888058):0.0856967,((30:0.031896,31:0.156789):0.044298,(33:0.128064,34:0.113953):0.0956695):0.0380628):0.127016):0.0509019):0.0747679,20:0.367725):0.244605):0.0158123,(4:0.184488,5:0.194380):0.167649):0.0201439,(15:0.321839,(35:0.704530,(((((((36:0.090183,38:0.041054):0.0756289,37:0.000003):0.591654,39:0.461479):0.200528,(41:0.517988,(42:0.115138,43:0.081074):0.0357921):0.161321):0.134999,(44:0.624503,((45:0.546053,46:0.928099):0.123869,(47:0.588713,48:0.635888):0.230354):0.108089):0.34204):0.143079,40:0.659564):0.0703143,(((49:0.000001,50:0.000001):0.10605,51:0.052094):0.449503,52:0.689032):0.0422675):0.21698):0.304899):0.0601117):0.0369894,7:0.163778):0.0284342,6:0.157072):0.0784109):2.39332e-06);
 114: 1 -14810.74008 -15816.92007 (0:0.003721,(((1:0.040923,(((3:0.058739,((((8:0.000002,9:0.000001):0.134002,10:0.131851):0.20691,11:0.411958):0.105587,(12:0.000002,13:0.000002):0.245172):0.125663):0.0268779,((14:0.899937,20:0.146820):0.0635311,(((((((16:0.000001,17:0.000001):0.0371406,18:0.000002):0.0386884,19:0.081762):0.0980072,(21:0.561611,(22:0.805187,23:0.677460):0.072927):0.24276):0.098002,((((((24:0.049993,25:0.064218):0.0405339,29:0.549471):0.0345551,26:0.033935):0.0316727,27:0.007535):0.11057,32:0.210400):0.0955457,((30:0.074594,31:0.126224):0.0566103,(33:0.115570,34:0.203036):0.0671521):0.0976168):0.0394038):0.0876362,28:0.419899):0.0539858,(35:0.773694,(((((((36:0.126067,37:0.125271):0.0118986,38:0.012386):0.446885,(39:0.566422,((41:0.679208,42:0.078525):0.0651207,43:0.047189):0.509231):0.101976):0.115406,((44:0.591241,(45:0.444750,46:0.944679):0.121279):0.157031,(47:0.778828,48:0.588565):0.287169):0.462864):0.110427,40:0.520981):0.100041,((49:0.000001,50:0.000001):0.132622,51:0.058898):0.605015):0.0981723,52:0.717760):0.175857):0.200905):0.169155):0.241922):0.0575919,(6:0.270900,7:0.170880):0.0903654):0.11154):0.0118287,15:0.358596):0.0230241,2:0.225178):0.0650526,(4:0.124631,5:0.219028):0.241116);
 115: 1 -16115.35974 -15822.40083 (0:0.093638,1:0.017938,(2:0.084819,(((((3:0.091512,((((((16:0.000001,17:0.000001):0.0305762,18:0.022789):0.00386375,19:0.062030):0.116062,(((((24:0.026251,25:0.038264):0.0548653,((26:0.012165,32:0.285822):0.0120551,27:0.014464):0.0396465):0.102901,29:0.321156):0.0781322,28:0.523812):0.0382741,((30:0.107117,31:0.156122):0.0701225,(33:0.120861,34:0.124559):0.047068):0.0493014):0.11963):0.0627301,((21:0.359998,22:0.572096):0.253925,23:0.274889):0.20188):0.145246,20:0.290539):0.190564):0.0568901,(15:0.368767,((35:0.867866,(((((((36:0.100372,38:0.035363):0.0775917,37:0.029620):0.40107,39:0.563270):0.230938,((41:0.533115,42:0.053030):0.0452062,43:0.081629):0.359746):0.240692,(44:0.531680,((45:0.523001,46:1.080248):0.169815,(47:0.648997,48:0.535044):0.212317):0.136485):0.482938):0.129594,52:0.724952):0.12714,((49:0.000001,50:0.000001):0.138446,51:0.051374):0.66813):0.114895):0.100882,40:0.633189):0.209489):0.117337):0.0678734,((((8:0.000001,9:0.000001):0.231712,10:0.102750):0.101962,(12:0.000001,13:0.000001):0.162512):0.0816269,(11:0.352146,14:0.910333):0.0428079):0.102124):2.49156e-06,(4:0.220663,5:0.069963):0.241979):0.0400475,(6:0.130524,7:0.130652):0.105421):0.0456544):0.0310505);
 116: 1 -16137.51939 -15837.7891 (0:0.096066,1:0.048739,(2:0.111384,((((((3:0.054519,15:0.529604):0.0941994,(14:0.883909,20:0.170638):0.218767):0.0655427,(((((8:0.000001,9:0.000001):0.330936,10:0.062825):0.173388,(12:0.000001,13:0.000001):0.26992):0.109619,11:0.488857):0.0407392,(((((((16:0.000001,17:0.000001):0.0198444,(18:0.038311,19:0.152011):0.0437984):0.120729,((21:0.473975,23:0.532830):0.126154,22:0.892970):0.286319):0.131666,((29:0.277790,(33:0.024447,34:0.298841):0.114385):0.0339806,(30:0.095528,31:0.154823):0.0175399):0.102816):0.174998,((((24:0.058980,25:0.077287):0.133316,26:0.056222):0.0460254,27:0.008857):0.033674,32:0.265959):0.094863):0.158884,28:0.395239):0.172219,(35:0.653520,(((((((36:0.117661,37:0.071262):0.0289353,38:0.009068):0.498096,39:0.392888):0.217769,((41:0.595800,42:0.119223):0.0516012,43:0.020206):0.439014):0.241311,40:0.636082):0.130496,(((49:0.000001,50:0.000001):0.0824992,51:0.111440):0.527204,52:0.640259):0.218051):0.044839,(44:0.648631,(45:0.552927,(46:0.818326,(47:0.830642,48:0.634011):0.238799):0.101687):0.135458):0.435325):0.0950674):0.350862):0.153939):0.0307579):0.0489607,(4:0.236276,5:0.172389):0.235565):0.0679294,7:0.159277):0.0371437,6:0.077971):0.0897554):0.0249527);
 117: 2 -16037.14785 -15822.33235 (0:0.227766,1:0.000003,(2:0.228597,((((3:0.173317,((15:0.249834,(35:0.976165,(((((((36:0.108940,38:0.037356):0.0456516,37:0.037378):0.472507,39:0.554199):0.0917869,((41:0.576422,42:0.076554):0.0777448,43:0.037545):0.3741):0.124125,((44:0.736899,(47:0.784840,48:0.643775):0.205624):0.0838787,(45:0.508519,46:0.973407):0.131509):0.279662):0.0712215,40:0.566000):0.127874,(((49:0.000001,50:0.000001):0.0785836,51:0.069312):0.442586,52:0.931631):0.102732):0.234015):0.359584):0.153869,((((((16:0.000001,17:0.000001):2.80792e-06,(21:0.631931,(22:0.638189,23:0.410485):0.24345):0.243485):0.0516377,(((((24:0.058041,25:0.090401):0.0346983,(26:0.056637,(27:0.000003,32:0.362009):0.0377512):0.121241):0.0858285,28:0.772366):0.064963,29:0.573294):0.0928739,((30:0.089387,31:0.217483):0.034735,(33:0.063243,34:0.153423):0.0690694):0.0249281):0.251192):0.034413,18:0.017792):0.0540505,19:0.128478):0.101064,20:0.324977):0.137362):0.0596267):0.132789,(((4:0.349309,5:0.070593):0.224549,(((8:0.000001,9:0.000001):0.180822,10:0.157916):0.0761498,(12:0.000001,13:0.000001):0.320174):0.0722325):0.0871862,(11:0.562545,14:0.990628):0.129546):2.38368e-06):0.0319911,7:0.099497):0.0437476,6:0.167198):0.0628029):0.0725115);
 118: 1 -15145.76582 -15818.08791 (0:0.088764,1:0.005150,(2:0.149262,(((((3:0.115388,15:0.423153):0.0619716,((14:0.788938,20:0.163641):0.201094,((((((16:0.000001,17:0.000001):0.0317151,(18:0.026948,19:0.055064):0.0445884):0.0832414,(21:0.449607,(22:0.646720,23:0.409934):0.0952752):0.359666):0.0883567,(((((24:0.041480,25:0.057258):0.123158,26:0.063328):0.0465402,27:0.000002):0.0789011,32:0.127433):0.120553,((29:0.449022,(33:0.085653,34:0.182809):0.0481178):0.0124545,(30:0.116408,31:0.074355):0.00995184):0.0783729):0.134294):0.13671,28:0.399354):0.108459,(35:0.748871,(((((((36:0.099515,38:0.027003):0.081295,37:0.017315):0.404587,39:0.485129):0.178697,((41:0.637455,42:0.058430):0.0695222,43:0.050327):0.359308):0.13923,(((49:0.000001,50:0.000001):0.0565175,51:0.055184):0.507381,52:0.444338):0.197805):0.0269133,(44:0.660432,((45:0.446279,46:0.950954):0.0245625,(47:0.866571,48:0.730980):0.320791):0.169927):0.276816):0.0815345,40:0.629237):0.122556):0.377232):0.100691):0.0741645):0.0733237,((4:0.153278,5:0.143431):0.115142,((((8:0.000002,9:0.000002):0.158935,10:0.114017):0.0844288,11:0.415868):0.11885,(12:0.000001,13:0.000001):0.267957):0.0590545):0.0753211):0.063199,7:0.152270):0.0358725,6:0.129781):0.0716287):0.0390541);
 119: 1 -16351.94429 -15817.96947 (0:0.104767,((1:0.021093,((((3:0.078499,(15:0.712333,((((16:0.000001,17:0.000001):0.0706821,(18:0.033907,(19:0.000003,((21:0.354406,23:0.442748):0.226586,22:0.865227):0.234644):0.10569):0.03995):0.121401,(((((((24:0.023210,25:0.074617):0.0618416,29:0.441029):0.0812633,26:0.037969):0.0772647,27:0.015469):0.171585,32:0.225706):0.167725,(((30:0.098891,31:0.215647):0.130161,33:0.057159):0.0801346,34:0.128675):0.0585647):0.0685351,(28:0.261267,(35:0.948723,((((((36:0.094474,37:0.089732):0.0353394,38:0.014636):0.449173,39:0.561216):0.131485,((41:0.399032,(42:0.104746,43:0.091116):0.0878078):0.335691,(44:0.498100,(45:0.699089,(46:0.881117,(47:0.620529,48:0.713184):0.373514):0.160596):0.203969):0.595391):0.0702989):0.0753192,40:0.630863):0.203666,(((49:0.000001,50:0.000001):0.159923,51:0.056139):0.55173,52:0.737189):0.206152):0.0697437):0.614443):0.171686):0.175901):0.223241,20:0.298766):0.339646):0.0319857):0.140457,(((8:0.000001,9:0.000001):0.215108,10:0.219074):0.195828,((11:0.453201,14:1.232576):0.215848,(12:0.000002,13:0.000001):0.37435):0.0412968):0.147534):0.0384984,7:0.165312):0.0325117,6:0.250783):0.0650629):2.28168e-06,2:0.117865):0.148192,(4:0.189872,5:0.267192):0.226967);
 120: 1 -15678.65001 -15819.33403 (0:0.063057,(1:0.022945,(2:0.146380,(((3:0.138154,15:0.584240):0.0856619,((((8:0.000001,9:0.000001):0.129132,11:0.511903):0.120337,(10:0.154087,(12:0.000001,13:0.000001):0.532993):0.0564175):0.221478,((14:1.366647,20:0.112154):0.163311,((((((16:0.000001,17:0.000001):0.0292003,(18:0.028796,(19:0.020157,(21:0.686656,(22:0.798562,23:0.690450):0.0924972):0.224069):0.0971606):0.0263942):0.130359,29:0.352550):0.0782305,(((((24:0.041281,25:0.033982):0.0838727,26:0.038851):0.0634987,27:0.000002):0.115315,32:0.153934):0.0981933,((30:0.142810,31:0.168714):0.0562436,(33:0.086796,34:0.163373):0.0645109):0.0460126):0.0873479):0.0632271,28:0.586912):0.0802816,(35:0.681550,((((((36:0.147442,38:0.025917):0.0516049,37:0.042674):0.491165,39:0.574654):0.166658,((41:0.644083,42:0.081976):0.0754174,43:0.049622):0.325612):0.197346,40:0.604169):0.0439588,(((44:0.588173,45:0.572043):0.153654,(46:0.824588,(47:0.754395,48:0.511255):0.254009):0.0863834):0.493102,(((49:0.000001,50:0.000001):0.124693,51:0.037059):0.475568,52:0.545640):0.0571356):0.0823096):0.194269):0.424695):0.105969):0.146946):0.125305):2.61266e-06,(6:0.158416,7:0.190331):0.0481113):0.0773295):0.0119822):0.139826,(4:0.212061,5:0.261003):0.101878);
 121: 2 -17316.67928 -15833.20286 (0:0.021247,((1:0.011507,(((3:0.125387,15:0.327851):0.171269,(7:0.204897,((((((8:0.000001,9:0.000001):0.258221,10:0.150209):0.166195,(12:0.000002,13:0.000001):0.325437):0.0949491,((((((((16:0.000001,17:0.000001):0.109784,18:0.020991):0.0457435,(19:0.042917,(21:0.883183,(22:0.741722,23:0.705577):0.0945734):0.363601):0.0967895):0.233797,((30:0.063810,31:0.248758):0.0601689,(33:0.054087,34:0.195427):0.108516):0.0581478):0.136193,32:0.072878):0.252178,(((24:0.053878,25:0.040491):0.109936,(26:0.007634,29:0.490826):0.0977835):0.0553659,27:0.000002):0.0260435):0.273872,28:0.477354):0.0847743,(35:1.032271,((((((36:0.109656,37:0.097760):0.0123639,38:0.014563):0.406555,39:0.508396):0.208374,(((41:0.632467,42:0.104232):0.0470671,43:0.067042):0.451474,(((49:0.000001,50:0.000001):0.141276,51:0.041289):0.693011,52:0.747309):0.153786):0.115746):0.057599,((44:0.510525,(46:0.987936,(47:0.787366,48:0.805045):0.274745):0.18602):0.11338,45:0.610252):0.467711):0.0551483,40:0.732424):0.144213):0.390067):0.160553):0.109922,11:0.705068):0.0796928,(14:0.675061,20:0.526664):0.103566):2.82403e-06):0.0143708):0.0117018,6:0.130862):0.13225):0.0489254,2:0.121620):0.135353,(4:0.124168,5:0.460424):0.225598);
 122: 1 -16080.03942 -15823.78709 (0:0.146509,1:0.014713,(2:0.132339,(((3:0.071528,((((14:1.098564,(((35:1.122418,(((44:0.501555,(47:0.731085,48:0.950866):0.215136):0.0887619,46:0.952406):0.00617881,45:0.641165):0.321681):0.0708868,(((49:0.000001,50:0.000001):0.0863412,51:0.075605):0.573141,52:0.711016):0.238976):0.0512582,((((36:0.132125,37:0.092869):0.0233058,38:0.004169):0.405388,(39:0.700266,((41:0.564551,42:0.044152):0.0736961,43:0.028270):0.320154):0.155144):0.179787,40:0.500559):0.0744423):0.606685):0.0997544,((((16:0.000001,17:0.000001):0.0319575,(18:0.069486,19:0.166084):0.0439864):0.0740808,(((((24:0.068350,25:0.059309):0.200669,26:0.000002):0.0730332,27:0.025661):0.173011,32:0.169077):0.129249,(((28:0.509820,29:0.374082):0.272701,(33:0.048799,34:0.140608):0.157537):0.00859715,(30:0.045144,31:0.151334):0.0234491):0.0772535):0.139211):0.114575,(21:0.539564,(22:0.891455,23:0.490103):0.0859185):0.141743):0.154707):0.0845838,20:0.444560):0.136522,15:0.533932):0.115706):0.0403635,((((8:0.000001,9:0.000001):0.172008,10:0.143280):0.0870438,(12:0.000001,13:0.000001):0.486337):0.0952844,11:0.741361):0.0804763):0.0240052,(((4:0.247019,5:0.247480):0.220235,7:0.100875):0.0748265,6:0.188735):0.0539369):0.0333049):0.0100468);
 123: 3 -16100.64683 -15829.36223 (0:0.073132,((1:0.056028,((((3:0.151559,15:0.365685):0.117592,((14:1.099134,20:0.248188):0.120928,((((((16:0.000002,17:0.000002):0.125997,18:0.010637):0.00941696,((19:0.014976,23:0.646801):0.0802417,(21:0.572083,22:0.518624):0.486194):0.129174):0.0935505,((((24:0.048029,25:0.067105):0.0271417,(26:0.088651,(27:0.003447,32:0.266317):0.0812286):0.092608):0.0822977,29:0.307868):0.0762716,((30:0.097288,31:0.180205):0.093769,(33:0.041131,34:0.123352):0.0464856):0.0336009):0.131976):0.192186,28:0.398660):0.170819,(35:0.865962,((((((36:0.131041,37:0.095880):0.0206912,38:0.000003):0.319256,(39:0.609176,(41:0.480276,(42:0.105245,43:0.087090):0.0551056):0.338574):0.0678356):0.161521,(44:0.772717,(45:0.526524,(46:0.953980,(47:0.649836,48:0.855483):0.334349):0.0664775):0.125337):0.327591):0.103555,(((49:0.000001,50:0.000001):0.104958,51:0.050970):0.760083,52:0.745022):0.196232):0.0336089,40:0.510880):0.243394):0.162756):0.0333809):0.203441):0.0238205,(((8:0.000001,9:0.000001):0.229945,10:0.118787):0.233143,(11:0.358848,(12:0.000002,13:0.000002):0.277107):0.113748):0.1362):0.0568126,(6:0.136532,7:0.196209):0.0668578):0.0318122):0.0161711,2:0.144533):0.067829,(4:0.136282,5:0.242624):0.187944);
 124: 1 -15888.77174 -15827.54563 (0:0.160120,(1:0.016286,(((3:0.199212,((((8:0.000001,9:0.000001):0.22126,10:0.099068):0.195519,(12:0.000001,13:0.000001):0.23635):0.18988,11:0.429903):0.0544745):0.0999487,(6:0.193800,7:0.130756):0.00919306):0.0609279,((4:0.278990,5:0.132630):0.129526,(((14:1.236392,((((16:0.000001,17:0.000001):0.0400201,(18:0.015863,19:0.115385):0.0244359):0.0873686,(((21:0.592533,23:0.441665):0.118799,22:0.769330):0.187521,(((((24:0.021285,25:0.068664):0.0524516,(26:0.034074,27:0.046755):0.0458264):0.0723761,(28:0.519409,29:0.217303):0.0768129):0.168847,(33:0.056982,34:0.143895):0.040926):0.0135086,(30:0.123852,(31:0.146599,32:0.149689):0.0401975):0.022237):0.0726621):0.0775998):0.219467,20:0.292094):0.129838):2.66737e-06,(35:0.984425,(((((((36:0.103119,37:0.098940):0.0227559,38:0.013537):0.558628,39:0.590302):0.174322,((41:0.611154,42:0.047638):0.0721874,43:0.030747):0.328155):0.165541,40:0.495362):0.170859,(44:0.608653,(45:0.640022,(46:0.871113,(47:0.840127,48:0.690993):0.203712):0.356539):0.0614523):0.416853):0.117711,(((49:0.000001,50:0.000001):0.0679704,51:0.065877):0.442364,52:0.505975):0.156059):0.147264):0.223823):0.112502,15:0.373994):0.0874915):0.0577307):0.0862632):0.0188101,2:0.103125);
 125: 1 -16142.35145 -15813.43589 (0:0.074118,((1:0.041258,((((3:0.037285,15:0.524934):0.0843333,((14:1.133489,20:0.236083):0.0575068,((((((((16:0.000002,17:0.000002):0.0766837,18:0.035532):0.0306505,(19:0.079970,((21:0.398821,23:0.399840):0.175679,22:0.810337):0.221165):0.0368687):0.193363,(((24:0.033402,25:0.051199):0.0186825,(26:0.045956,(27:0.007112,32:0.371510):0.0698249):0.0924565):0.138794,29:0.343743):0.092253):0.0940332,(30:0.011051,31:0.228253):0.0752956):0.0198028,(33:0.137752,34:0.152588):0.0440075):0.185978,28:0.397555):0.0619933,(35:0.826636,(((((36:0.107021,37:0.095306):0.0338732,38:0.005221):0.220964,(39:0.504433,((41:0.590463,42:0.057310):0.0818431,43:0.052596):0.389631):0.136609):0.22928,40:0.497458):0.0986492,(((44:0.701175,45:0.713796):0.185304,(46:1.112244,(47:0.474750,48:0.887595):0.250599):0.102048):0.345383,(((49:0.000001,50:0.000001):0.0852209,51:0.052141):0.572442,52:0.447315):0.145554):0.112805):0.158227):0.344239):0.159945):0.334937):2.15353e-06,((((8:0.000001,9:0.000001):0.223235,10:0.075071):0.168875,(12:0.000002,13:0.000002):0.284359):0.107712,11:0.549656):0.0719582):0.0597245,(6:0.211590,7:0.061419):0.0383906):0.0682241):0.0504718,2:0.078320):0.0980051,(4:0.176029,5:0.229913):0.179185);
 126: 1 -15677.8066 -15834.81901 (0:0.120723,1:0.042864,(2:0.092430,((((3:0.087645,(14:0.971492,15:0.074670):0.271118):0.0911808,((((8:0.000001,9:0.000001):0.223806,10:0.048447):0.201047,(12:0.000001,13:0.000001):0.27702):0.0492261,11:0.439864):0.0475912):0.0323931,((((((((16:0.000001,17:0.000001):0.0823697,18:0.007370):0.0185622,(19:0.019917,(21:0.637202,22:0.528498):0.215261):0.124383):0.0440452,23:0.773549):0.0960347,((((24:0.023594,25:0.034099):0.0280466,(26:0.059760,27:0.022652):0.0594307):0.0696347,29:0.370738):0.064451,((30:0.075011,(31:0.111371,32:0.229910):0.0454139):0.0349572,(33:0.044774,34:0.129136):0.0465122):0.0321189):0.0944691):0.0985966,28:0.412574):0.0248992,(35:0.731936,(((((((36:0.126759,37:0.043158):0.0444746,38:0.004044):0.482317,39:0.481526):0.12027,((41:0.545413,43:0.033154):0.0616356,42:0.081138):0.408524):0.109875,(((44:0.465419,46:0.886508):0.102009,45:0.485122):0.233274,(47:0.768773,48:0.607063):0.439259):0.2767):0.105061,40:0.534900):0.0387131,(((49:0.000001,50:0.000001):0.0553114,51:0.100841):0.613585,52:0.589589):0.262519):0.163199):0.219786):0.0832528,20:0.291621):0.235572):0.0382034,(((4:0.256851,5:0.182393):0.14239,7:0.106301):0.0178226,6:0.140578):0.0274867):0.0747318):0.0278447);
 127: 1 -16039.20428 -15852.7067 (0:0.130470,(1:0.000003,(((3:0.168172,((((8:0.000001,9:0.000001):0.120609,11:0.470693):0.085245,10:0.181199):0.125213,(12:0.000001,13:0.000001):0.239583):0.206074):0.0396741,(6:0.047604,7:0.121651):0.0658864):2.84449e-06,((4:0.308308,5:0.079529):0.208543,(((14:1.051363,((35:0.986733,(((((((36:0.124878,38:0.036588):0.0583589,37:0.028562):0.350333,39:0.623360):0.225491,((41:0.547885,42:0.074322):0.0419669,43:0.058824):0.283489):0.112816,((44:0.406911,46:0.957271):0.254997,(45:0.629339,(47:0.546973,48:0.749226):0.37794):0.00964885):0.352995):0.0964539,52:0.806901):0.103752,((49:0.000001,50:0.000001):0.192754,51:0.051853):0.649431):0.0496995):0.134725,40:0.531359):0.130895):0.179826,(((((16:0.000001,17:0.000001):0.054207,18:0.000479):0.0100011,19:0.095432):0.146333,(20:0.318886,((((((((24:0.030064,25:0.076669):0.12785,26:0.007308):0.045054,27:0.005052):0.169256,32:0.103413):0.129931,31:0.105752):0.0504398,(33:0.080087,34:0.145837):0.0438024):0.0602004,30:0.046094):0.0840268,(28:0.612050,29:0.308811):0.0887356):0.0858726):0.0364507):0.0266169,((21:0.591105,22:0.684901):0.235926,23:0.348386):0.332097):0.259953):0.056873,15:0.384342):0.0311447):0.0610835):0.0843061):0.0259881,2:0.138553);
 128: 5 -15130.80156 -15826.21007 (0:0.083529,((1:0.080090,(2:0.112359,6:0.153822):0.0762201):0.0021433,((((3:0.059820,15:0.459668):0.178686,((((16:0.000001,17:0.000001):0.021572,(((((((24:0.000003,25:0.128092):0.088661,29:0.479399):0.0996225,26:0.087587):0.0661326,27:0.000002):0.102859,32:0.174075):0.108689,((30:0.080398,(33:0.090517,34:0.074400):0.138244):0.0421967,31:0.216027):0.076156):0.072097,(28:0.432934,((35:0.932047,(((49:0.000001,50:0.000001):0.0902371,51:0.053364):0.589692,52:0.572783):0.0656192):0.129862,((((((36:0.106948,38:0.027542):0.0740058,37:0.024534):0.446935,39:0.407292):0.129626,((41:0.506111,42:0.085973):0.0697393,43:0.048726):0.377545):0.256569,((44:0.448215,45:0.549897):0.215872,(46:0.902316,(47:0.724167,48:0.462335):0.313672):0.114579):0.28779):0.105237,40:0.525818):0.0669992):0.427702):0.21053):0.078906):0.0374413,(18:0.025376,(19:0.116098,(21:0.698442,(22:0.804103,23:0.648542):0.164195):0.276786):0.0493862):0.0421822):0.174827,20:0.295260):0.124996):0.0820079,((((8:0.000001,9:0.000001):0.245599,10:0.222370):0.168884,(12:0.000002,13:0.000001):0.366535):0.114954,(11:0.367609,14:0.574937):0.0589195):0.0733996):0.0293882,7:0.192161):0.0931284):0.171413,(4:0.170370,5:0.252058):0.197691);
 129: 1 -14996.91147 -15822.72042 (0:0.086524,1:0.057809,((2:0.030771,6:0.198883):0.101549,((3:0.084142,15:0.395087):0.0882136,(((((4:0.213578,5:0.214162):0.13308,7:0.099075):0.041721,((((8:0.000001,9:0.000001):0.218768,10:0.111423):0.113965,(12:0.000001,13:0.000001):0.250975):0.0700509,(11:0.399117,14:0.919924):0.0858712):0.120945):0.0415517,((((35:1.021053,52:0.491882):2.88846e-06,((49:0.000001,50:0.000001):0.0827606,51:0.069967):0.525392):0.180253,((((36:0.132062,38:0.012286):0.0624905,37:0.061089):0.370738,39:0.668924):0.130739,(((41:0.506287,42:0.083733):0.0496738,43:0.062665):0.375106,((44:0.581892,(45:0.477224,46:0.892940):0.265766):0.0592535,(47:0.607717,48:0.548012):0.267265):0.423417):0.13187):0.215072):0.0658053,40:0.438322):0.397281):0.0188463,(((((16:0.000001,17:0.000001):0.0508416,18:0.000002):0.0154361,(((((24:0.033873,25:0.033859):0.015753,(26:0.071088,(27:0.000226,32:0.293070):0.0614805):0.0544547):0.078441,28:0.694876):0.0527948,29:0.342741):0.0461713,((30:0.035161,31:0.190738):0.0610944,(33:0.101968,34:0.070156):0.101102):0.0361705):0.16479):0.0355119,(19:0.042517,((21:0.456710,23:0.303408):0.279638,22:0.606803):0.303628):0.0637675):0.106472,20:0.206991):0.163896):0.0533043):0.0525966):0.00654119);
 130: 1 -14984.68751 -15836.21502 (0:0.161168,((1:0.041662,((((3:0.029356,15:0.534453):0.130736,(14:1.380820,(((((((16:0.000002,17:0.000002):0.0796959,18:0.009704):0.00988155,(19:0.090695,(21:0.661874,(22:0.744715,23:0.315630):0.157914):0.262148):0.0592315):0.0750461,((((((24:0.003301,25:0.080878):0.0810983,29:0.527239):0.0459696,26:0.038766):0.0559656,27:0.025038):0.150216,32:0.219621):0.110058,(((30:0.099662,31:0.214174):0.0740682,33:0.050861):0.0584849,34:0.244964):0.0268334):0.0698131):0.159334,28:0.574864):0.0410801,(35:1.123017,((((((((36:0.113069,37:0.106511):0.037928,38:0.000002):0.482557,40:0.695046):0.25554,((41:0.538295,42:0.086496):0.03932,43:0.049325):0.356511):0.129064,39:0.626647):0.316427,((45:0.741765,46:0.997384):0.0653612,(47:0.507616,48:0.666840):0.4213):0.232496):0.132093,44:0.712698):0.120779,(((49:0.000001,50:0.000001):0.100898,51:0.061891):0.417302,52:0.840467):0.236786):0.159165):0.4245):0.0498549,20:0.281210):0.0914081):0.372381):0.0544089,((((8:0.000001,9:0.000001):0.25001,10:0.183941):0.185453,11:0.407288):0.0680245,(12:0.000002,13:0.000001):0.426743):0.028571):0.0965199,(6:0.151506,7:0.209468):2.96932e-06):0.0953441):0.0447534,2:0.036987):0.0591268,(4:0.212191,5:0.197710):0.19826);
 131: 1 -15418.18151 -15837.73666 (0:0.019427,(1:0.034110,(2:0.097753,(((3:0.143757,((((8:0.000001,9:0.000001):0.113715,11:0.436576):0.0868071,10:0.136228):0.0808244,(12:0.000002,13:0.000002):0.356141):0.078396):0.0100894,((14:0.671443,15:0.226289):0.0908739,(((((((((16:0.000002,17:0.000002):0.0633978,18:0.027418):0.0249941,19:0.144358):0.116226,(21:0.499782,(22:0.522958,23:0.586605):0.123065):0.0965572):0.190737,((30:0.024304,31:0.200145):0.0747296,(33:0.047851,34:0.133511):0.081268):0.0153398):0.150023,((((24:0.060907,25:0.088107):0.103274,(26:0.035970,29:0.468517):0.045599):0.0443571,27:0.043353):0.0277645,32:0.200272):0.0793132):0.0573021,28:0.382951):0.163197,(35:1.063699,(((((((36:0.112316,38:0.036082):0.0747397,37:0.008527):0.452828,39:0.558858):0.157261,((41:0.481566,42:0.069006):0.0668644,43:0.064418):0.264093):0.204218,(44:0.739874,(45:0.567894,(46:1.029563,(47:0.746605,48:0.634238):0.294848):0.0915605):0.14233):0.305285):0.0671827,(((49:0.000001,50:0.000001):0.133881,51:0.047159):0.458806,52:0.681082):0.146792):0.10953,40:0.671060):0.204483):0.0558247):0.129477,20:0.603433):0.0537624):0.110439):0.0320862,(6:0.182984,7:0.061442):0.0532211):0.109336):0.00659767):0.0946441,(4:0.093151,5:0.256808):0.146628);
 132: 1 -15201.86856 -15840.90324 (0:0.147686,(1:0.089047,(((((3:0.071979,(14:1.054224,15:0.243359):0.351261):0.11141,(((((((16:0.000001,17:0.000001):0.0414354,(18:0.009434,19:0.168751):0.0161413):0.0777183,(((((24:0.044435,25:0.068885):0.0417153,(26:0.050362,27:0.081928):0.0449868):0.0822084,29:0.333379):0.131461,(33:0.077858,34:0.180508):0.019332):0.0289164,(30:0.043381,(31:0.066823,32:0.318369):0.0978737):0.0654662):0.180992):0.0937652,((21:0.517901,22:0.602836):0.140093,23:0.311014):0.179):0.0285977,20:0.298288):0.0790202,28:0.482211):0.0467582,(35:0.688994,((((((36:0.113254,38:0.020292):0.082161,37:0.031107):0.398151,(((41:0.468913,42:0.067296):0.0355783,43:0.082742):0.247331,(44:0.657180,(45:0.709178,(46:0.745391,(47:0.677227,48:0.574146):0.288857):0.11813):0.137149):0.444833):0.216864):0.0444896,39:0.608333):0.11306,40:0.467352):0.108665,(((49:0.000001,50:0.000001):0.0976432,51:0.073870):0.661613,52:0.592280):0.270869):0.147139):0.255979):0.22417):0.0505456,(((4:0.323004,5:0.171689):0.249607,(((8:0.000001,9:0.000001):0.13006,10:0.176527):0.207648,(12:0.000001,13:0.000001):0.3099):0.0424523):0.037119,11:0.448679):0.0182415):0.0962725,7:0.216279):0.0511194,6:0.190205):0.0812047):0.0157319,2:0.105083);
 133: 1 -15110.81045 -15857.68306 (0:0.134005,(1:0.034449,(((3:0.139259,(14:1.199693,15:0.119939):0.382127):0.0823061,((((8:0.000001,9:0.000001):0.199263,10:0.153721):0.205213,11:0.354440):0.125576,(12:0.000001,13:0.000001):0.285769):0.0633494):0.041999,(((4:0.262646,5:0.136637):0.0849877,(6:0.130238,7:0.179513):0.0112824):0.0109755,(((((((16:0.000001,17:0.000001):0.0941376,19:0.060174):2.20825e-06,18:0.018789):0.0626226,(20:0.242182,((21:0.395569,23:0.356395):0.123656,22:1.011914):0.260902):0.166287):0.0567056,((((24:0.069833,25:0.000759):0.083588,(26:0.012494,27:0.048829):0.0899265):0.0583467,(((30:0.089331,(31:0.100538,32:0.144819):0.102711):0.0414515,33:0.099521):0.0355205,34:0.126950):0.101674):0.0516198,29:0.420578):0.105136):0.12454,28:0.464566):0.142356,((35:0.870643,(((((36:0.151497,37:0.094669):0.0269296,38:0.007381):0.552457,(39:0.551457,((41:0.493912,42:0.090852):0.0557329,43:0.037991):0.366646):0.0767562):0.286862,(((49:0.000001,50:0.000001):0.105473,51:0.040788):0.596068,52:0.463407):0.165586):0.0504972,(44:0.639073,(45:0.752698,((46:0.861796,48:0.537939):0.271953,47:0.724751):0.0343777):0.109925):0.323737):0.0363593):0.0290913,40:0.625081):0.381953):0.20723):0.0177027):0.0956875):0.0259244,2:0.083482);
 134: 1 -15040.49838 -15833.09097 (0:0.002871,((1:0.050646,(((3:0.111006,15:0.396163):0.0505222,((5:0.176819,(12:0.000002,13:0.000001):0.267244):0.0465517,(((8:0.000001,9:0.000001):0.224201,10:0.156593):0.13872,(11:0.343802,(14:0.939261,(((((((16:0.000001,17:0.000001):0.0379661,18:0.000002):0.0118215,(19:0.017288,((21:0.401381,23:0.357470):0.132546,22:0.888928):0.266477):0.0826893):0.100667,((((24:0.066124,25:0.051162):0.0582999,(26:0.071007,27:0.054555):0.0700774):0.0523681,(((30:0.162811,(31:0.110103,32:0.184903):0.0230381):0.051543,33:0.176474):0.0149083,34:0.231993):0.0739353):0.0600186,29:0.470098):0.0411459):0.0790613,28:0.407457):0.123075,(35:0.713835,(((((((36:0.133971,38:0.016299):0.051786,37:0.040856):0.537051,39:0.493983):0.0582171,((41:0.615673,42:0.073931):0.0283444,43:0.058750):0.319706):0.18286,(44:0.494871,(45:0.620022,(46:0.849047,(47:0.771038,48:0.533818):0.255509):0.0639307):0.140576):0.285589):0.113444,40:0.686874):0.0731339,(((49:0.000001,50:0.000001):0.0986628,51:0.075695):0.504069,52:0.653909):0.172545):0.13731):0.325338):0.0993808,20:0.271874):0.0562456):0.0550943):0.00485389):0.119385):0.049048):0.0299557,(6:0.201992,7:0.092705):0.00588324):0.032384):2.08204e-06,2:0.081957):0.178551,4:0.263279);
 135: 1 -16239.273 -15822.16295 (0:0.113216,((1:0.016294,(((((3:0.151466,15:0.298953):0.0656483,((((8:0.000001,9:0.000001):0.337129,10:0.199790):0.0961415,11:0.526274):0.106592,(12:0.000002,13:0.000001):0.434276):0.187111):0.0424217,((14:1.923897,20:0.257844):0.143345,(((((((16:0.000001,17:0.000001):0.066737,((21:0.779439,23:0.669219):0.2665,22:0.983990):0.321427):0.0393341,18:0.037262):2.47003e-06,19:0.155789):0.10334,((((((24:0.042170,25:0.082964):0.0803225,29:0.446849):0.0681776,26:0.038849):0.0631437,27:0.024770):0.103868,32:0.216295):0.111892,((30:0.039183,31:0.220263):0.10634,(33:0.139155,34:0.157858):0.0648877):0.0241142):0.138807):0.125233,28:0.758701):0.0555706,(35:0.970723,(((((((36:0.108580,37:0.100085):0.0472429,38:0.015595):0.496484,39:0.539285):0.048939,((41:0.625586,42:0.063206):0.0761749,43:0.062987):0.47614):0.202081,(((44:0.609444,(47:0.820087,48:0.781233):0.435844):0.128428,45:0.508413):0.044375,46:1.168589):0.395639):0.086406,40:0.542835):0.0758103,(((49:0.000001,50:0.000001):0.121605,51:0.070006):0.45721,52:0.638182):0.257462):0.102414):0.200365):0.0785485):0.242462):0.0535192,7:0.164034):0.0483484,6:0.220472):0.124973):0.028968,2:0.174375):0.0821479,(4:0.169166,5:0.322417):0.196203);
 136: 1 -15760.35597 -15816.58573 (0:0.117731,(1:0.025716,(((3:0.122889,15:0.299466):0.0958459,(((((8:0.000001,9:0.000001):0.18915,10:0.104096):0.0926206,(12:0.000001,13:0.000001):0.323877):0.0853825,(11:0.431517,14:0.973457):0.121045):0.150933,((((((16:0.000001,17:0.000001):0.0885513,(18:0.027254,(19:0.000003,((21:0.480660,23:0.312528):0.234622,22:0.767297):0.40424):0.107014):0.030565):0.247211,(((((24:0.027369,25:0.049612):0.0728299,26:0.041253):0.0770257,27:0.000002):0.121892,32:0.192612):0.0970665,(29:0.488915,((30:0.123995,31:0.085589):0.0367516,(33:0.108074,34:0.153209):0.0414005):0.0623575):0.0784121):0.0264076):0.228238,28:0.274035):0.0732344,(35:0.686139,(((((((36:0.146064,37:0.075882):0.0347007,38:0.005335):0.364814,39:0.557673):0.157044,((41:0.523900,42:0.085836):0.0688552,43:0.032368):0.280456):0.124361,((44:0.363109,(46:0.827457,(47:0.689915,48:0.571793):0.189816):0.228213):0.15248,45:0.567279):0.431195):0.0756026,40:0.667821):0.0409532,(((49:0.000001,50:0.000001):0.092902,51:0.060119):0.465265,52:0.782110):0.147953):0.214278):0.233468):0.123386,20:0.346304):0.234731):0.0153535):0.0179061,(((4:0.224273,5:0.216513):0.176411,7:0.087254):0.0417398,6:0.194311):0.0623074):0.0603457):0.0070101,2:0.131644);
 137: 1 -15963.00442 -15821.10087 (0:0.116665,(1:0.034721,((((3:0.246646,((((8:0.000001,9:0.000001):0.20356,10:0.099214):0.0974593,(12:0.000001,13:0.000001):0.395834):0.102724,11:0.455766):0.0695354):0.0444844,(6:0.166743,7:0.135740):0.0441862):0.0362525,((14:0.948808,15:0.196053):0.155618,(((((((16:0.000001,17:0.000001):0.0735867,(19:0.020346,((21:0.756957,22:0.593358):0.218464,23:0.315813):0.362973):0.0881878):2.00378e-06,18:0.034146):0.0354041,((((((((24:0.044352,25:0.085185):0.0939361,26:0.059022):0.0882316,27:0.004315):0.106443,32:0.153129):0.117876,31:0.143179):0.038977,(33:0.094812,34:0.155970):0.0473281):0.0875711,30:0.053482):0.0360645,29:0.341311):0.0997289):0.0838576,20:0.290390):0.0951464,28:0.569440):0.147388,(((35:0.719982,(((49:0.000001,50:0.000001):0.077772,51:0.046893):0.610677,52:0.487645):0.0906307):0.148642,(((((36:0.144789,37:0.094353):0.017993,38:0.000003):0.437476,39:0.545363):0.170568,((41:0.513636,42:0.108594):0.0803083,43:0.037973):0.29974):0.230542,(44:0.611974,((45:0.594461,46:0.814703):0.144045,(47:0.843502,48:0.657439):0.205215):0.21975):0.254424):0.212943):0.124567,40:0.711379):0.21896):0.104125):0.0965217):0.0452075,(4:0.200870,5:0.191109):0.183477):0.0629499):0.0122971,2:0.111858);
 138: 1 -15367.37786 -15825.888 (0:0.090786,(1:0.047312,2:0.132982):0.0119417,(((3:0.109820,((((8:0.000001,9:0.000001):0.129378,10:0.113899):0.155561,(12:0.000001,13:0.000001):0.304529):0.0786184,11:0.383802):0.0799926):0.0447174,(6:0.110172,7:0.202649):0.061606):0.0386569,((4:0.190534,5:0.214067):0.15172,((((14:0.754272,20:0.231017):0.0564996,(((((16:0.000001,17:0.000001):0.0296972,(21:0.270123,(22:0.445710,23:0.462897):0.184904):0.504562):0.0624418,18:0.010562):2.02867e-06,19:0.100684):0.143564,((((((((24:0.032634,25:0.081257):0.109992,26:0.029396):0.0510792,27:0.014885):0.0880807,32:0.155723):0.0805151,31:0.136238):0.0661091,(33:0.111328,34:0.117411):0.065909):0.0264847,30:0.018221):0.0425223,(28:0.385594,29:0.345205):0.148819):0.0837784):0.0607522):0.20022,((35:1.216526,(((49:0.000001,50:0.000001):0.0982611,51:0.079114):0.485551,52:0.892088):0.193077):0.11586,(((((36:0.136677,38:0.058420):0.066202,37:0.039660):0.519246,39:0.626303):0.164029,(((41:0.555609,42:0.102774):0.0662843,43:0.032657):0.414135,(44:0.594104,((45:0.740468,46:1.108277):0.0996062,(47:0.677492,48:0.677382):0.274617):0.0865414):0.436455):0.134088):0.126597,40:0.604129):0.283212):0.229698):0.0614844,15:0.278280):2.36947e-06):0.0310086):0.0840314);
 139: 2 -15470.4865 -15824.15342 (0:0.111570,1:0.011441,(2:0.108044,(((((3:0.165372,((15:0.314507,((35:0.953242,(((49:0.000001,50:0.000001):0.108962,51:0.049323):0.61213,52:0.741603):0.101354):0.118277,(((((36:0.126104,38:0.015807):0.0359332,37:0.076243):0.450593,(39:0.611971,(41:0.366842,(42:0.090637,43:0.066329):0.102296):0.333085):0.123698):0.200593,(44:0.580779,(((45:0.599377,46:0.808737):0.148024,47:0.839206):0.096068,48:0.778645):0.131274):0.502307):0.11582,40:0.453032):0.0789149):0.53225):0.113169,(((((16:0.000001,17:0.000001):0.132642,(18:0.000002,19:0.119923):2.8248e-06):0.0716732,(((((24:0.105135,25:0.056714):0.0607297,((26:0.053039,32:0.191768):0.0181067,27:0.010036):0.103339):0.0737909,(28:0.603636,29:0.369771):0.156745):0.0936098,(33:0.099896,34:0.178449):0.0189636):0.0240487,(30:0.082066,31:0.235424):0.125072):0.164923):0.0328092,((21:0.415496,22:0.903354):0.205125,23:0.380384):0.450774):0.112504,20:0.229236):0.217487):0.0534486):0.094949,((((8:0.000001,9:0.000001):0.171979,10:0.130944):0.139267,(12:0.000001,13:0.000001):0.412311):0.115145,(11:0.299600,14:0.983916):0.0252968):0.0705426):0.0530157,(4:0.192702,5:0.147388):0.231622):0.0507927,7:0.115161):0.0765503,6:0.112767):0.11965):0.0740935);
 140: 4 -15715.7336 -15818.96499 (0:0.017219,((1:0.010010,(((3:0.114214,(((14:1.624835,20:0.280598):0.0486441,((((((16:0.000001,17:0.000002):0.0608513,(18:0.000002,(19:0.137934,(21:0.504065,(22:0.893473,23:0.580453):0.150321):0.38914):0.0527585):0.0472673):0.205073,29:0.538180):0.0329166,(((((((24:0.019794,25:0.094288):0.145088,26:0.083036):0.0626024,27:0.000002):0.161728,32:0.157437):0.145054,31:0.123079):0.0677333,30:0.118416):0.0403698,(33:0.051388,34:0.251496):0.0731013):0.106109):0.125238,28:0.438737):0.109013,(35:0.910141,((((((36:0.084430,37:0.087166):0.0356039,38:0.000003):0.390893,(39:0.581972,((41:0.580533,42:0.086839):0.0617998,43:0.068496):0.436797):0.114762):0.110381,(44:0.791897,(45:0.592924,(46:1.061599,(47:0.773210,48:0.854278):0.33032):0.0184868):0.071297):0.376725):0.192687,40:0.562182):0.137969,(((49:0.000001,50:0.000001):0.124727,51:0.068914):0.805924,52:0.802251):0.100472):0.193317):0.168749):0.138425):0.135612,15:0.347148):0.181489):0.0600546,((((8:0.000001,9:0.000001):0.335455,10:0.119607):0.159459,(12:0.000001,13:0.000001):0.30772):0.0919893,11:0.413977):0.119461):0.0602102,(6:0.134873,7:0.160259):0.062789):0.0937583):0.0119459,2:0.149089):0.0434044,(4:0.106935,5:0.259674):0.307937);
 141: 2 -15439.63363 -15824.59648 (0:0.003089,(1:0.004919,(2:0.163114,((((3:0.000003,15:0.490534):0.150025,((((14:0.903848,((((24:0.031743,25:0.067280):0.0370359,(26:0.066620,(27:0.000002,32:0.315015):0.0553545):0.0693839):0.144141,29:0.347850):0.045017,((30:0.076267,31:0.090070):0.0820797,(33:0.072557,34:0.156507):0.01626):0.0780688):0.057356):0.0430642,20:0.413444):0.0284323,(((16:0.000002,17:0.000002):0.0787047,18:0.021631):0.0205524,(19:0.006305,((21:0.579554,22:0.578972):0.133258,23:0.415433):0.340724):0.0697509):0.162344):0.0692346,(28:0.583207,(35:1.073274,(((((((36:0.080493,37:0.080109):0.0323359,38:0.005461):0.348415,39:0.509292):0.164,((41:0.472434,42:0.073616):0.0638755,43:0.062981):0.382457):0.159453,(((49:0.000001,50:0.000001):0.147825,51:0.046243):0.476836,52:0.599334):0.219855):0.0430744,(44:0.710579,(45:0.805843,(46:0.754520,(47:0.840683,48:0.541552):0.214092):0.108719):0.193394):0.253496):0.0918365,40:0.510112):0.188755):0.201332):0.0345379):0.0769799):0.0558529,(((8:0.000001,9:0.000001):0.0793347,11:0.698768):0.163622,(10:0.200730,(12:0.000002,13:0.000002):0.384372):0.0937631):0.251022):0.0664184,(6:0.152436,7:0.186647):0.0149712):0.0786154):0.0603907):0.190054,(4:0.114052,5:0.346221):0.261762);
 142: 1 -15118.5116 -15823.35133 (0:0.129090,(1:0.031029,((((3:0.151131,15:0.354550):0.188107,((4:0.290558,5:0.155814):0.0908136,(((((8:0.000001,9:0.000001):0.100724,10:0.083071):0.119737,(12:0.000001,13:0.000001):0.302578):0.0872769,11:0.587091):0.035236,((14:0.850185,(((((((16:0.000001,17:0.000001):0.0375188,18:0.036124):0.0230729,19:0.060268):0.0988321,((21:0.691725,23:0.338087):0.0541444,22:0.854147):0.197451):0.0465654,((((((((24:0.027255,25:0.055865):0.0960228,26:0.053327):0.0419179,27:0.000003):0.252779,32:0.072364):0.220402,31:0.089370):0.0396036,(33:0.050037,34:0.134947):0.0534154):0.0737352,30:0.031572):0.100756,29:0.496527):0.104215):0.0830411,20:0.433856):0.12704,28:0.399657):0.0182393):0.0743276,((35:0.964234,52:0.592914):0.0441151,(((((((36:0.133004,37:0.086296):0.0247068,38:0.006337):0.419981,39:0.643056):0.108402,((41:0.584374,42:0.104016):0.0878696,43:0.005340):0.370828):0.285089,(44:0.713829,(45:0.804513,(46:0.898327,(47:0.728988,48:0.667466):0.16006):0.0768529):0.159122):0.15524):0.141494,((49:0.000001,50:0.000001):0.081581,51:0.067721):0.607153):0.0245677,40:0.670134):0.0652253):0.374685):0.104742):0.100221):0.0424361):0.0628254,7:0.196350):0.0305899,6:0.159103):0.0739627):0.045548,2:0.104257);
 143: 1 -14863.68508 -15825.74613 (0:0.047793,(1:0.035428,(((((3:0.165037,((((8:0.000001,9:0.000001):0.136452,10:0.102548):0.181811,(12:0.000001,13:0.000001):0.244099):0.108741,11:0.596769):0.026715):0.020376,(6:0.131703,7:0.078841):0.0775469):0.0213848,((14:0.927356,20:0.115458):0.267385,(((((16:0.000001,17:0.000001):0.0580438,(18:0.033404,(19:0.079102,((21:0.536342,23:0.495547):0.230967,22:0.917547):0.347024):0.0439179):0.00358744):0.128679,((((((((24:0.011701,25:0.105569):0.0834045,26:0.035202):0.0237823,27:0.014251):0.114599,32:0.166695):0.183757,31:0.149629):2.82294e-06,(33:0.012337,34:0.193492):0.0898634):0.0728237,30:0.025421):0.0627291,29:0.297148):0.123547):0.183893,28:0.410144):0.0678586,(35:0.728173,((((36:0.120691,37:0.076869):0.0173146,38:0.008652):0.385132,39:0.488908):0.156312,(40:0.461682,(((((41:0.579940,42:0.077600):0.0444329,43:0.044403):0.428628,((44:0.464292,45:0.630928):0.275308,(46:1.002633,(47:0.769627,48:0.536277):0.220287):0.301136):0.150698):0.0422022,((49:0.000001,50:0.000001):0.109901,51:0.066341):0.514442):0.041929,52:0.652921):0.158338):0.0280159):0.171891):0.281637):0.0848193):0.160104):0.0421346,15:0.493622):0.0366441,(4:0.183951,5:0.289249):0.153277):0.0566063):0.0108677,2:0.090188);
 144: 1 -17063.83857 -15816.4184 (0:0.138969,1:0.037579,(2:0.125868,(((((3:0.107645,15:0.484593):0.0919662,((14:1.152399,20:0.208011):0.066755,(((((16:0.000001,17:0.000001):0.0265485,18:0.012965):0.00802452,(19:0.039971,((21:0.365280,22:0.596579):0.112271,23:0.450096):0.53856):0.0877938):0.158876,(((((24:0.079745,25:0.061123):0.0351243,26:0.070423):0.0483092,27:0.008223):0.0992526,32:0.200763):0.0967615,((29:0.463940,(33:0.056539,34:0.202498):0.037312):0.0133213,(30:0.095144,31:0.157657):0.0277399):0.0650553):0.0893568):0.133016,(28:0.436452,(35:0.824714,(((((((36:0.127135,38:0.013460):0.0401164,37:0.041062):0.393866,((41:0.455658,42:0.076182):0.0437879,43:0.041791):0.490808):0.0380478,39:0.582263):0.199119,40:0.482757):0.179762,(((49:0.000001,50:0.000001):0.0624243,51:0.086403):0.583626,52:0.514077):0.112594):0.112229,((44:0.614640,45:0.629583):0.0981414,(46:0.807725,(47:0.749183,48:0.454577):0.240594):0.235555):0.354625):0.086573):0.211281):2.00799e-06):0.154326):0.12436):0.0496025,((4:0.163695,5:0.130025):0.200857,((((8:0.000001,9:0.000001):0.260609,10:0.193999):0.107674,(12:0.000001,13:0.000001):0.27175):0.0603675,11:0.456255):0.109035):2.40683e-06):0.064331,7:0.117459):0.0128863,6:0.133878):0.103311):0.0703355);
 145: 2 -16490.90705 -15818.82038 (0:0.142150,((1:0.054685,((((((3:0.062510,15:0.338491):0.0577924,((((16:0.000001,17:0.000001):0.0497161,(18:0.053733,(19:0.006624,((21:0.543069,23:0.316390):0.102723,22:0.643948):0.279474):0.190251):0.0348304):0.0656407,(((((((24:0.008569,25:0.071147):0.0659419,29:0.433405):0.0580741,26:0.022434):0.104206,27:0.000002):0.0500645,32:0.164085):0.127967,((30:0.125324,31:0.148917):0.0425848,(33:0.091168,34:0.123267):0.0594142):0.0671073):0.0775962,(28:0.408080,(35:0.836475,(((((((36:0.119180,37:0.066358):0.0205234,38:0.015895):0.509242,39:0.477570):0.146275,((41:0.516796,42:0.099842):0.0870743,43:0.020593):0.378584):0.155044,(44:0.571435,((45:0.475479,46:0.783277):0.0913228,(47:0.660453,48:0.707545):0.351156):0.0765599):0.273897):0.115019,(((49:0.000001,50:0.000001):0.0875816,51:0.045940):0.3043,52:0.535922):0.15315):0.0787737,40:0.498210):0.0579863):0.359079):0.0752958):0.0612768):0.113904,20:0.276298):0.228865):0.0798272,(11:0.374440,14:0.583934):0.128175):0.0317324,(((8:0.000001,9:0.000001):0.166883,10:0.138278):0.110837,(12:0.000002,13:0.000001):0.245962):0.121442):0.0717672,7:0.098328):0.0248785,6:0.114537):0.0318894):0.0529782,2:0.112060):0.0932077,(4:0.174994,5:0.171282):0.110706);
 146: 1 -15647.15865 -15819.1044 (0:0.031669,((1:0.028691,2:0.166006):2.37325e-06,((((3:0.065653,15:0.544583):0.0803464,((((8:0.000001,9:0.000001):0.15204,10:0.170907):0.155221,11:0.298851):0.115622,(12:0.000002,13:0.000001):0.233106):0.16339):0.0282576,(14:0.934784,(((((16:0.000001,17:0.000001):0.0933518,(18:0.000002,(19:0.000002,((21:0.492807,22:0.640686):0.156814,23:0.578424):0.418126):0.157733):0.0252947):0.0834303,((((((24:0.051444,25:0.047796):0.034279,29:0.451181):0.0925596,26:0.061143):0.0649791,27:0.000002):0.169882,32:0.207150):0.0839946,((30:0.075154,31:0.119794):0.0555395,(33:0.053522,34:0.157096):0.0942923):0.0878095):0.0873429):0.109522,20:0.313857):0.0661639,(28:0.430957,(35:1.042913,((((((36:0.100757,37:0.101603):0.0297747,38:0.004995):0.338779,(39:0.617304,((41:0.440278,42:0.058370):0.0686871,43:0.045364):0.493627):0.107746):0.15223,40:0.515204):0.10492,(((49:0.000001,50:0.000001):0.0790015,51:0.117722):0.611005,52:0.420297):0.322168):0.0558749,(44:0.788858,(45:0.801694,(46:0.767460,(47:0.621765,48:0.693206):0.330971):0.0445626):0.188696):0.334777):0.0370367):0.264784):0.0794043):0.0814424):0.297519):0.0361939,(6:0.239041,7:0.117943):0.0570987):0.0638965):0.0908185,(4:0.135531,5:0.163786):0.228088);
 147: 2 -15680.48101 -15831.17046 (0:0.158125,(1:0.019616,(((3:0.158021,((((8:0.000001,9:0.000001):0.237864,10:0.109934):0.135093,(12:0.000001,13:0.000001):0.227335):0.123381,11:0.498043):0.124531):0.027894,(((4:0.286612,5:0.180010):0.191903,7:0.119624):0.0501933,6:0.117422):0.0407496):0.0376336,(((14:0.983632,28:0.472452):0.0521013,((((((16:0.000001,17:0.000001):0.0457047,18:0.018496):0.0370264,(19:0.053650,(21:0.697258,(22:0.735148,23:0.323183):0.114881):0.346673):0.000539242):0.131419,29:0.374362):0.0885053,((((((((24:0.027521,25:0.066823):0.122311,26:0.115626):0.0540246,27:0.000002):0.186862,32:0.152013):0.103367,31:0.149111):0.049395,33:0.077066):0.0771893,30:0.042264):0.0347993,34:0.122797):0.0652155):0.130058,20:0.330482):0.145077):0.116271,(15:0.380006,(35:0.917947,((((((36:0.129466,38:0.030632):0.0513253,37:0.017995):0.381837,(39:0.672456,((41:0.591132,42:0.070143):0.0628645,43:0.058950):0.43407):0.15812):0.198648,40:0.525197):0.152397,(((49:0.000001,50:0.000001):0.0687509,51:0.076098):0.620109,52:0.827934):0.0742022):0.102069,(44:0.529117,(45:0.640531,(46:0.917663,(47:0.588185,48:0.566869):0.195842):0.212383):0.080263):0.368166):0.206162):0.0922909):0.135793):0.117444):0.0421796):0.0188097,2:0.167253);
 148: 1 -15101.06529 -15838.1651 (0:0.077400,((1:0.023152,(((3:0.134941,(((((8:0.000001,9:0.000001):0.133825,10:0.105501):0.130126,11:0.366738):0.047332,((((14:1.117859,20:0.019586):0.256777,(((16:0.000001,17:0.000001):0.039864,(18:0.025393,(19:0.046097,(21:0.767729,(22:1.030946,23:0.494948):0.202739):0.173379):0.0323542):0.0539475):0.105104,((((((24:0.037570,25:0.093369):0.113026,26:0.007759):0.066214,27:0.013067):0.172184,32:0.168965):0.114664,((30:0.072206,31:0.192755):0.0504563,(33:0.112294,34:0.235800):0.0263036):0.0688252):0.0657624,29:0.352661):0.0695532):0.112515):0.210885,28:0.212062):0.0719559,(35:0.811100,(((((((36:0.101594,37:0.103991):0.0578657,38:0.000338):0.425204,39:0.425112):0.162491,((41:0.605745,42:0.086644):0.0698732,43:0.013591):0.382944):0.141367,(((49:0.000001,50:0.000001):0.100021,51:0.034542):0.462151,52:0.661066):0.278873):0.0486538,(44:0.852037,(45:0.570289,(46:0.907263,(47:0.671640,48:0.685278):0.313452):0.124161):0.146625):0.361437):0.0613846,40:0.856222):0.09464):0.239489):0.221642):0.0683295,(12:0.000001,13:0.000001):0.268596):0.083473):0.114183,(6:0.091662,7:0.209181):0.0394225):0.0624439,15:0.403291):0.0389138):0.0188674,2:0.108210):0.043154,(4:0.111825,5:0.078104):0.256216);
 149: 2 -15395.17304 -15816.10297 (0:0.099020,((1:0.018592,(((3:0.084525,((14:0.819968,((((16:0.000002,17:0.000002):0.0368913,(18:0.009224,(19:0.000002,((21:0.573667,22:0.659937):0.289353,23:0.345769):0.545335):0.118919):0.0324416):0.116294,((((((24:0.043232,25:0.063636):0.0829632,(26:0.032102,29:0.504857):0.0228082):0.0782073,27:0.018949):0.0913757,32:0.265734):0.163001,((30:0.079382,31:0.226150):0.0331352,(33:0.115808,34:0.193550):0.0386983):0.0625663):0.148826,(28:0.362552,(35:0.722769,((((((36:0.180792,38:0.020446):0.0790598,37:0.018531):0.457685,39:0.450874):0.0874757,(40:0.856279,((41:0.540998,42:0.061768):0.0417931,43:0.082889):0.209448):0.0537805):0.143112,(44:0.700424,((45:0.534250,46:1.089801):0.0281572,(47:0.828292,48:0.633331):0.329765):0.210728):0.331118):0.0907941,(((49:0.000001,50:0.000001):0.145515,51:0.012542):0.512475,52:0.509315):0.198348):0.0901248):0.451218):0.056697):0.140673):0.137395,20:0.331510):0.12209):0.0799156,15:0.344368):0.0323583):0.152902,((((8:0.000001,9:0.000001):0.140163,11:0.364456):0.129617,10:0.247725):0.0306257,(12:0.000002,13:0.000002):0.341271):0.0959103):0.0545011,(6:0.116902,7:0.131573):0.03583):0.107967):0.0423826,2:0.067458):0.0890709,(4:0.151544,5:0.213862):0.18949);
 150: 1 -16766.89474 -15819.07727 (0:0.098965,((1:0.060165,((((3:0.077367,15:0.439830):0.140186,(11:0.452968,((14:1.200712,20:0.299818):0.121225,(((((16:0.000001,17:0.000001):0.0385276,(18:0.026268,(19:0.003121,((21:0.619019,22:0.933109):0.212712,23:0.535373):0.575367):0.13576):0.0141245):0.0899395,(((((24:0.000003,25:0.066941):0.116719,26:0.038823):0.0758015,27:0.009736):0.101933,32:0.133445):0.163899,(((29:0.420504,33:0.069863):0.0333928,34:0.234460):0.0254146,(30:0.048719,31:0.157538):0.0373666):0.109255):0.0867691):0.118079,28:0.423658):0.00863597,((35:0.889408,(((49:0.000001,50:0.000001):0.111521,51:0.063524):0.554299,52:0.481315):0.225086):0.0664613,((((((36:0.167394,37:0.102393):0.0135093,38:0.025117):0.358668,39:0.529424):0.0834949,((41:0.527532,42:0.084094):0.053784,43:0.074629):0.387052):0.19433,(44:0.830652,(45:0.606149,(46:0.929232,(47:0.765272,48:0.577314):0.279121):0.204003):0.13848):0.1778):0.0767973,40:0.637035):0.107821):0.267208):0.121075):0.197279):0.082675):2.46806e-06,(((8:0.000001,9:0.000001):0.239699,10:0.198140):0.100911,(12:0.000001,13:0.000001):0.332055):0.171525):0.0489586,(6:0.102175,7:0.173092):2.13627e-06):0.155255):0.029761,2:0.112915):0.0586376,(4:0.168473,5:0.225022):0.149053);
 151: 1 -16222.67796 -15821.38668 (0:0.158671,((1:0.019022,((((3:0.106292,15:0.432412):0.0398953,((14:1.339660,20:0.245672):0.0237335,(((((16:0.000002,17:0.000002):0.0412294,(18:0.019417,(19:0.023546,(21:0.500951,(22:0.660701,23:0.503174):0.102417):0.350031):0.0551731):0.0490152):0.160715,((((((24:0.027172,25:0.094477):0.0774904,29:0.448545):0.0399788,26:0.033145):0.0413968,27:0.017117):0.0740875,32:0.177155):0.0667588,(((30:0.089406,31:0.098867):0.0908271,33:0.067628):0.0633096,34:0.057444):0.120029):0.0537587):0.107774,28:0.345884):0.0074982,(35:0.913006,((((((36:0.113592,37:0.082517):0.0452606,38:0.018252):0.272079,40:0.609683):0.243497,39:0.681850):0.117095,(((41:0.522621,42:0.093143):0.0574242,43:0.063616):0.224238,((44:0.565950,45:0.711465):0.130588,(46:0.913918,(47:0.698438,48:0.858416):0.254221):0.101143):0.305661):0.103349):0.254818,(((49:0.000001,50:0.000001):0.127209,51:0.038916):0.341787,52:0.636189):0.108035):0.207884):0.359482):0.197657):0.154975):0.0643557,((((8:0.000001,9:0.000001):0.18889,10:0.145499):0.174994,(12:0.000002,13:0.000001):0.231056):0.0672155,11:0.524591):0.0960233):0.0170757,(6:0.169392,7:0.189358):0.0754579):0.0932305):0.00766243,2:0.089512):0.0615921,(4:0.230202,5:0.233022):0.202958);
 152: 1 -15410.17834 -15817.27712 (0:0.116031,1:0.019197,(2:0.112308,((((3:0.131763,15:0.490320):0.0569476,((14:0.985625,(((((16:0.000001,17:0.000001):0.0412855,18:0.020604):0.0290645,(19:0.015578,((21:0.581887,22:0.650755):0.150697,23:0.385321):0.596779):0.0548386):0.110952,(((((24:0.018955,25:0.041058):0.0423303,26:0.043002):0.0364098,27:0.001898):0.156327,(29:0.366302,((30:0.070525,31:0.078671):0.0516569,(33:0.012614,34:0.171358):0.0603316):0.0234786):0.105683):0.0357165,32:0.150517):0.0818898):0.174375,(28:0.510898,(35:0.906209,((((((36:0.108873,37:0.083117):0.0278958,38:0.003249):0.360517,39:0.594008):0.17511,(((41:0.474478,42:0.099941):0.0513356,43:0.052657):0.403991,(44:0.467918,(45:0.833268,(46:0.988213,(47:0.853842,48:0.724114):0.206302):0.128738):0.320908):0.239261):0.234505):0.052149,40:0.677863):0.0934151,(((49:0.000001,50:0.000001):0.0995894,51:0.027332):0.689243,52:0.515644):0.168672):0.157166):0.301301):0.0513962):0.0590429):0.0398976,20:0.363160):0.202578):0.101211,((4:0.235614,5:0.158009):0.243101,((((8:0.000001,9:0.000001):0.223001,10:0.160057):0.0727405,(12:0.000001,13:0.000001):0.217099):0.140961,11:0.528934):0.108537):2.32394e-06):0.0217569,(6:0.115867,7:0.181819):0.0109758):0.131216):0.0378351);
 153: 1 -15495.23914 -15825.85943 (0:0.083760,(1:0.039604,((((3:0.102959,15:0.379693):0.0726877,((((8:0.000001,9:0.000001):0.366352,10:0.181049):0.202761,(12:0.000002,13:0.000001):0.174903):0.131779,11:0.587514):0.0522245):0.00945587,((14:0.683404,20:0.191549):0.103536,((((((16:0.000002,17:0.000002):0.0496032,18:0.027963):0.0251202,(19:0.037708,((21:0.371908,23:0.403767):0.239449,22:0.788580):0.30809):0.117648):0.0562084,((((((24:0.000003,25:0.075129):0.0873091,29:0.393554):0.0402569,26:0.034207):0.0626426,27:0.006688):0.118648,32:0.183584):0.0574802,((30:0.091453,31:0.152930):0.0459886,(33:0.051285,34:0.223389):0.0346076):0.0700756):0.0847766):0.182022,28:0.387525):0.0440667,(35:0.908373,(((((((36:0.128004,38:0.004718):0.0470402,37:0.014999):0.42411,40:0.573440):0.188883,39:0.621047):0.0798156,((41:0.540042,43:0.047438):0.0488452,42:0.074154):0.411788):0.139457,(44:0.580667,(45:0.571153,(46:1.047656,(47:0.702097,48:0.668327):0.323553):0.0116253):0.132352):0.327127):0.059234,(((49:0.000001,50:0.000001):0.121709,51:0.040499):0.563574,52:0.568178):0.173542):0.161246):0.37916):0.123024):0.119647):0.0258924,(6:0.083080,7:0.182670):0.0219794):0.107115):0.0218889,(2:0.075288,(4:0.192593,5:0.152460):0.165692):0.0302785);
 154: 1 -15460.79612 -15829.66416 (0:0.196783,1:0.013293,(2:0.051046,(((((3:0.151483,((14:0.811517,15:0.381226):0.168308,((((((((((16:0.000001,17:0.000001):0.0167219,((21:0.675742,23:0.373483):0.132612,22:0.607750):0.235791):0.0676371,18:0.023199):2.04587e-06,19:0.173003):0.194167,(30:0.045462,(31:0.093832,32:0.226232):0.110886):0.0660066):0.0161768,(33:0.116137,34:0.070940):0.0903088):0.107526,(((24:0.019891,(26:0.088846,27:0.051862):0.0882371):0.0506978,25:0.027785):0.0794531,29:0.407098):0.0390674):0.065016,28:0.311162):0.133788,(35:1.201406,((((((36:0.124512,37:0.132971):0.0269508,38:0.000002):0.537235,(39:0.707975,((41:0.657452,42:0.092930):0.06837,43:0.051933):0.445731):0.059412):0.246598,(((49:0.000001,50:0.000001):0.124588,51:0.038407):0.46257,52:0.528202):0.229988):0.0399388,(((44:0.698844,(47:0.593843,48:0.498182):0.220163):0.0786177,46:0.862584):0.101264,45:0.650795):0.242051):0.101004,40:0.610865):0.0565359):0.314561):0.101169,20:0.434485):0.0494001):0.101364):0.0393363,((((8:0.000001,9:0.000001):0.232197,10:0.201007):0.120919,(12:0.000001,13:0.000001):0.278843):0.156625,11:0.459302):0.0165636):0.0183828,(4:0.265305,5:0.040382):0.25405):0.0436595,7:0.084059):0.0147142,6:0.123027):0.0822444):0.0352331);
 155: 1 -15358.84549 -15814.63476 (0:0.150933,1:0.000002,(2:0.104125,(((((3:0.116562,15:0.377912):0.212854,((14:1.107334,20:0.021573):0.321743,(((((16:0.000001,17:0.000001):0.0405092,(18:0.046614,(19:0.063928,(21:0.882437,(22:0.603527,23:0.484053):0.245962):0.202218):0.109141):0.0278238):0.0673149,(((((24:0.022498,25:0.080724):0.10552,26:0.045131):0.0888339,27:0.000003):0.135803,32:0.167784):0.0723166,((29:0.632898,(33:0.054142,34:0.235957):0.0623542):0.0448394,(30:0.113997,31:0.135601):0.0237242):0.0866382):0.19248):0.0975464,28:0.550400):0.0553254,((35:1.042010,(((49:0.000001,50:0.000001):0.135607,51:0.083029):0.498534,52:0.493669):0.098994):0.133442,(((((36:0.098710,37:0.095592):0.0517439,38:0.005575):0.463418,39:0.653258):0.0858595,(((41:0.509724,42:0.124410):0.051737,43:0.055848):0.3566,(((44:0.729827,46:1.171311):0.11954,45:0.719584):0.120598,(47:1.023006,48:0.674662):0.461977):0.382615):0.102288):0.196333,40:0.416824):0.137075):0.251542):0.0674978):0.126831):0.0557345,((4:0.234255,5:0.037753):0.207937,((((8:0.000001,9:0.000001):0.0696073,11:0.474995):0.194783,10:0.218144):0.0692348,(12:0.000001,13:0.000001):0.314877):0.0261005):0.0825414):0.116827,7:0.196411):0.053045,6:0.116622):0.0300587):0.0363055);
 156: 2 -16082.58226 -15821.6862 (0:0.078104,((1:0.072874,(((((3:0.109104,15:0.387218):0.19185,(((14:0.953053,(28:0.425641,35:1.218719):0.0600705):0.00775597,((((16:0.000002,17:0.000002):0.0374855,18:0.010100):0.0425052,((19:0.030979,((21:0.546132,23:0.317476):0.141086,22:0.487482):0.321577):0.0768584,(((((24:0.035681,25:0.051847):0.114341,(26:0.021355,29:0.541118):0.0607981):0.0683685,27:0.000002):0.115935,32:0.224441):0.102362,((30:0.066651,31:0.177497):0.036765,(33:0.031826,34:0.166069):0.0870789):0.124799):0.115061):0.00526746):0.159206,20:0.242887):0.191204):0.0343852,((((((36:0.130209,37:0.100037):0.0266923,38:0.003347):0.322713,39:0.681811):0.167472,(((41:0.653699,43:0.070803):0.0381488,42:0.056794):0.507663,((44:0.605839,45:0.690774):0.111636,(46:0.935603,(47:0.634136,48:0.489171):0.491529):0.184766):0.0947269):0.134763):0.0861194,40:0.403760):0.128829,(((49:0.000001,50:0.000001):0.0738178,51:0.066216):0.599837,52:0.734133):0.0701726):0.123347):0.112774):0.0156887,(((8:0.000001,9:0.000001):0.147263,10:0.158936):0.282702,(11:0.507609,(12:0.000002,13:0.000001):0.177509):0.101018):0.0200802):0.072311,7:0.154582):0.0197994,6:0.208464):0.0423799):0.0758546,2:0.077480):0.157397,(4:0.209330,5:0.230408):0.260034);
 157: 1 -15978.15533 -15815.23331 (0:0.046847,((1:0.035286,2:0.149674):0.00259348,(((3:0.213475,((((8:0.000001,9:0.000001):0.255343,10:0.157436):0.148655,(12:0.000002,13:0.000001):0.278413):0.0893339,11:0.434227):0.0353264):0.0513322,(6:0.134679,7:0.177019):0.0637747):0.0887948,(((14:1.028265,15:0.000002):0.319477,((35:0.968152,(((49:0.000001,50:0.000001):0.096247,51:0.093239):0.516533,52:0.636236):2.57915e-06):0.144312,(((((36:0.069049,38:0.033723):0.0345852,37:0.024479):0.431551,(39:0.574671,((41:0.517627,42:0.100690):0.0399651,43:0.057379):0.283407):0.138417):0.13967,(44:0.508281,(((45:0.483557,46:0.999307):0.0713772,47:0.811082):0.0570817,48:0.777684):0.0570186):0.441728):0.154085,40:0.648866):0.157991):0.341434):0.0322409,(((((16:0.000001,17:0.000001):0.0457698,(18:0.031315,(19:0.103971,(21:0.671104,(22:0.683839,23:0.312997):0.169306):0.366051):0.0379397):0.0317032):0.13198,((((((24:0.041848,25:0.054776):0.0866553,29:0.574917):0.0537538,26:0.042662):0.066347,27:0.021160):0.117269,32:0.219583):0.12237,(((30:0.104525,31:0.180615):0.0906627,33:0.068763):0.0540029,34:0.091450):0.0961084):0.126019):0.14409,20:0.465508):0.0780812,28:0.684995):0.241015):0.13388):0.0443941):0.0992439,(4:0.129309,5:0.238014):0.232809);
 158: 1 -15218.51862 -15835.80146 (0:0.072439,((1:0.037703,((((3:0.186847,15:0.521630):0.0920482,((11:0.515575,(14:0.952148,20:0.403482):0.043249):0.127848,((((((16:0.000001,17:0.000001):0.0628092,(18:0.067581,19:0.109260):0.0212157):0.105007,(((((24:0.026706,25:0.095731):0.18018,26:0.062357):0.034707,27:0.024812):0.102076,32:0.221519):0.160345,(((29:0.537053,33:0.091763):0.0142505,34:0.188824):0.0497493,(30:0.094869,31:0.240465):0.0228109):0.134552):0.100977):0.0616348,((21:0.550137,22:0.648866):0.214366,23:0.509120):0.139588):0.0974544,28:0.569581):0.141978,(35:0.866191,(((((((36:0.144247,38:0.030972):0.0800667,37:0.039368):0.674731,39:0.435569):0.236593,((41:0.664633,42:0.115894):0.0632203,43:0.013086):0.315189):0.309297,(44:0.652054,(45:0.685780,(46:0.797227,(47:0.638721,48:0.455474):0.266614):0.0684025):0.126128):0.371557):0.111707,((49:0.000001,50:0.000001):0.0916941,51:0.043099):0.517376):0.137108,(40:0.649570,52:0.672778):0.111211):0.121471):0.292174):0.027391):0.0588896):0.00737738,(((8:0.000001,9:0.000001):0.183724,10:0.148919):0.204544,(12:0.000001,13:0.000001):0.391314):0.115298):0.0843453,(6:0.250662,7:0.262668):0.0643606):0.0532231):0.0127546,2:0.195183):0.101836,(4:0.207396,5:0.284294):0.209719);
 159: 1 -15539.09627 -15816.61992 (0:0.091584,(1:0.041205,2:0.146090):2.07189e-06,(((((3:0.074706,15:0.415793):0.0671383,((((8:0.000001,9:0.000001):0.36541,10:0.147405):0.166319,(12:0.000002,13:0.000001):0.255886):0.205089,11:0.697139):0.0877946):0.0360546,((14:1.415279,20:0.229544):0.0586985,(((((16:0.000002,17:0.000002):0.0629747,(18:0.011132,(19:0.057775,(21:0.320040,(22:0.613811,23:0.625604):0.0521672):0.541761):0.125575):0.0204663):0.201748,((((((24:0.031050,25:0.114593):0.0418368,29:0.633280):0.0644942,26:0.049693):0.0743597,27:0.000002):0.117054,32:0.171144):0.0683329,((30:0.081084,31:0.135374):0.0357871,(33:0.065301,34:0.200398):0.0908261):0.0679424):0.119888):0.103618,28:0.460235):0.0510677,(35:1.252583,((((((36:0.077520,37:0.092793):0.0457656,38:0.021005):0.550333,39:0.534757):0.138168,(((41:0.539500,42:0.072444):0.066422,43:0.055859):0.30867,(((44:0.491318,45:0.736350):0.106041,46:0.968299):0.155806,(47:0.784762,48:0.673316):0.493301):0.286575):0.08595):0.132165,40:0.904383):0.20801,(((49:0.000001,50:0.000001):0.163942,51:0.047507):0.497865,52:0.688927):0.11218):0.114071):0.234441):0.154574):0.283655):0.0253133,(4:0.254370,5:0.192110):0.214552):0.020783,(6:0.130718,7:0.165733):0.0330663):0.0789289);
 160: 1 -16304.5205 -15825.99775 (0:0.138939,((1:0.015274,((((3:0.162295,15:0.428994):0.147993,((((8:0.000002,9:0.000001):0.170023,10:0.064028):0.129438,(12:0.000001,13:0.000001):0.278129):0.116003,11:0.570170):0.138892):0.0332946,((((((14:0.716402,((((24:0.062821,25:0.077053):0.0860782,26:0.106410):0.0289422,27:0.016120):0.0832877,(((30:0.085135,(33:0.138816,34:0.172566):0.111412):0.0531475,31:0.203841):0.156511,32:0.132957):0.10715):0.0554445):0.059696,29:0.544702):0.161982,((16:0.000001,17:0.000001):2.5549e-06,(18:0.016801,(19:0.068086,((21:0.434682,22:0.919544):0.22231,23:0.608519):0.385617):0.034372):0.0350174):0.108944):0.100668,28:0.568111):0.0984347,20:0.327747):0.151536,(35:0.912988,(((((((36:0.133185,37:0.075720):0.0442757,38:0.010745):0.434866,39:0.557930):0.141693,((41:0.496112,42:0.086788):0.0543068,43:0.031134):0.462181):0.170343,(44:0.471851,((45:0.501355,46:1.040916):0.0795979,(47:0.737058,48:0.525807):0.293397):0.136159):0.463844):0.115829,40:0.651120):0.0921334,(((49:0.000001,50:0.000001):0.112677,51:0.071656):0.440229,52:0.690256):0.0958276):0.204058):0.29285):0.26162):0.0310289,(6:0.103453,7:0.132731):0.032287):0.0995526):0.026592,2:0.130311):0.0617205,(4:0.194309,5:0.180601):0.312475);
 161: 2 -15275.64156 -15837.64804 (0:0.056334,(((1:0.056404,(((3:0.101908,15:0.598486):0.107253,(((((8:0.000001,9:0.000001):0.326728,10:0.226407):0.101848,(12:0.000002,13:0.000001):0.274892):0.0957757,((14:0.956102,20:0.400993):0.185361,(((((((16:0.000001,17:0.000001):0.0538091,18:0.019100):0.0483493,(19:0.074513,(21:0.674533,(22:0.689695,23:0.616230):0.13904):0.315053):0.0424381):0.0708888,((30:0.064390,31:0.193571):0.153819,(33:0.108219,34:0.265641):0.0358979):0.0884534):0.146578,32:0.120052):0.150882,((((24:0.026275,25:0.168122):0.109631,29:0.495425):0.0556823,26:0.054392):0.0714931,27:0.017354):0.0378822):0.208712,(28:0.390006,(((35:0.901074,(((49:0.000001,50:0.000001):0.122009,51:0.054764):0.613068,52:0.733367):0.10098):0.0668164,(((((36:0.130451,37:0.101144):0.0204509,38:0.022684):0.600626,39:0.590857):0.118707,((41:0.667350,42:0.110092):0.0795496,43:0.101167):0.356929):0.222293,(44:0.712011,(45:0.658304,(46:0.742352,(47:1.024170,48:0.375835):0.300793):0.226591):0.133322):0.237811):0.100058):0.0480494,40:0.494743):0.423133):0.0228557):0.10801):0.158844):0.0681419,11:0.633582):0.0675125):0.025173,(6:0.187308,7:0.198316):0.0581272):0.0629423):0.0641443,5:0.263582):0.0421459,2:0.182153):0.187199,4:0.307504);
 162: 1 -15682.63777 -15830.49062 (0:0.080547,(1:0.000002,((2:0.128370,6:0.121801):0.135034,7:0.095960):0.151739):0.129679,(((3:0.167403,15:0.322970):0.0954216,((((14:1.224684,20:0.173976):0.087974,(((((16:0.000001,17:0.000001):0.0787428,18:0.023883):0.0106786,(19:0.082685,((21:0.481972,22:0.790924):0.311491,23:0.363617):0.448932):0.101523):0.122796,(((((24:0.048993,25:0.042254):0.0924404,26:0.074263):0.0485376,27:0.017121):0.178493,32:0.194734):0.0764609,((29:0.349920,(33:0.027786,34:0.154039):0.0955112):0.0229303,(30:0.043999,31:0.196327):0.0387675):0.105312):0.0756486):0.0930862,28:0.492335):0.0537498):0.0470898,35:1.097836):0.152202,((((((36:0.163448,37:0.049084):0.0435746,38:0.014661):0.358545,39:0.708879):0.196902,((41:0.516143,(42:0.174182,43:0.054754):0.100177):0.243297,(44:0.633215,((45:0.551798,46:0.814699):0.250653,(47:0.617134,48:0.663132):0.361584):0.115783):0.46202):0.126847):0.0867733,40:0.506851):0.0913262,(((49:0.000001,50:0.000001):0.101255,51:0.078931):0.640002,52:0.574488):0.145804):0.271514):0.00789996):0.0544786,((4:0.174351,5:0.209338):0.196928,((((8:0.000001,9:0.000001):0.262423,10:0.085918):0.229443,(12:0.000001,13:0.000002):0.215447):0.0972216,11:0.359619):0.186333):0.0776137):0.0641276);
 163: 1 -14982.26544 -15821.50805 (0:0.037075,((((1:0.017101,7:0.167879):0.0319134,6:0.162884):0.0465982,2:0.043465):0.0256613,(((3:0.000003,15:0.602474):0.161915,((14:1.146280,20:0.132110):0.144639,(((((16:0.000001,17:0.000001):0.04303,(18:0.041966,(19:0.057733,(22:0.711926,23:0.624716):0.347846):0.0392473):0.0267526):0.162789,(((((24:0.050480,25:0.028986):0.148347,26:0.022182):0.0643049,27:0.000003):0.191658,32:0.255971):0.127929,((29:0.443956,(33:0.032574,34:0.217964):0.0803199):0.0430733,(30:0.073615,31:0.177637):0.0137693):0.0740422):0.0869806):0.106721,(21:0.872417,28:0.314876):0.271513):0.0426363,(35:0.775660,((((((36:0.107851,37:0.093714):0.0230023,38:0.004536):0.404587,(39:0.727757,((41:0.578713,42:0.076212):0.0635191,43:0.049074):0.412658):0.156359):0.242409,((44:0.735245,45:0.672819):0.137322,(46:0.842246,(47:0.700657,48:0.594176):0.25912):0.216724):0.255392):0.0664219,40:0.453012):0.143892,(((49:0.000001,50:0.000001):0.0751664,51:0.100899):0.531442,52:0.516017):0.138249):0.398154):0.308504):0.0583228):0.204268):0.0119232,(((8:0.000001,9:0.000001):0.138125,10:0.150087):0.117657,(11:0.321537,(12:0.000002,13:0.000001):0.274708):0.114365):0.160208):0.0682419):0.0438432,(4:0.123346,5:0.253442):0.161472);
 164: 1 -17034.95725 -15824.73107 (0:0.155184,(1:0.023874,(((3:0.126057,((((8:0.000001,9:0.000001):0.15723,10:0.245515):0.165516,11:0.412607):0.215507,(12:0.000001,13:0.000001):0.364002):0.0776819):0.064249,(6:0.135078,7:0.186469):0.0135872):0.0452918,((4:0.312772,5:0.225285):0.205921,((14:0.979831,15:0.094845):0.306036,(((16:0.000001,17:0.000001):0.0241399,((18:0.033483,19:0.179238):0.00567782,((20:0.379886,((21:0.546037,22:0.743281):0.218593,23:0.414763):0.148075):0.0499283,((((((((24:0.000002,25:0.116840):0.155378,26:0.064312):0.0557246,27:0.003731):0.183135,32:0.132498):0.126848,31:0.082730):0.0803526,(33:0.054994,34:0.224542):0.0712688):0.0890808,30:0.043563):0.0919894,(28:0.443577,29:0.252641):0.181535):0.0975284):0.0659682):0.0844356):0.172458,((35:0.678171,(((((36:0.113649,37:0.097526):0.0289718,38:0.000003):0.432239,(39:0.544288,((41:0.520675,42:0.098765):0.0516218,43:0.046342):0.45297):0.0974089):0.116829,40:0.542357):0.107271,(44:0.689678,(45:0.480740,(46:0.833728,(47:0.818168,48:0.804963):0.190268):0.0893797):0.114982):0.273126):0.108563):0.143938,(((49:0.000001,50:0.000001):0.0963943,51:0.075563):0.446601,52:0.811570):0.25823):0.23265):0.205522):0.126996):0.0160007):0.046544):0.02246,2:0.106289);
 165: 1 -15960.26471 -15816.88598 (0:0.135732,1:0.015286,(2:0.095989,(((((3:0.113026,15:0.378887):0.0450876,((14:0.873578,20:0.211215):0.121269,((((((((16:0.000001,17:0.000001):2.30813e-06,(21:0.427177,(22:0.708161,23:0.456784):0.0673646):0.244392):0.0278131,(18:0.022740,19:0.098914):0.0351192):0.0831429,29:0.419911):0.131288,((30:0.084960,31:0.176726):0.0377132,(33:0.106944,34:0.116237):0.102014):0.0340509):0.10053,((((24:0.008105,25:0.102808):0.121488,26:0.033547):0.0297371,27:0.000003):0.113822,32:0.119161):0.0969644):0.0982561,28:0.364245):0.169082,((35:0.872034,(((49:0.000001,50:0.000001):0.107788,51:0.027524):0.598146,52:0.555903):0.109087):0.08572,(((((36:0.091030,37:0.093337):0.0474288,38:0.006272):0.37775,(39:0.505126,((41:0.637558,42:0.071649):0.051486,43:0.039845):0.3977):0.169926):0.191084,40:0.651112):0.130861,(((44:0.521763,(47:0.578835,48:0.646095):0.1404):0.139371,45:0.757614):0.0441695,46:0.929305):0.453263):0.133189):0.230648):0.0798267):0.123422):0.121995,((4:0.196873,5:0.184716):0.234193,((((8:0.000002,9:0.000002):0.169847,10:0.150990):0.137971,(12:0.000001,13:0.000001):0.23956):0.0921809,11:0.541118):0.168259):2.29126e-06):0.0468295,7:0.133815):0.015616,6:0.092017):0.058705):0.0757583);
 166: 1 -15785.30012 -15826.75826 (0:0.086888,(1:0.023093,(2:0.075851,(((4:0.187028,5:0.207472):0.102761,7:0.181021):0.055959,6:0.080377):0.09017):0.0525174):0.00714164,((3:0.068212,((((8:0.000001,9:0.000001):0.167772,10:0.104945):0.166454,(12:0.000001,13:0.000001):0.226336):0.1241,11:0.435739):0.164142):0.0432025,((14:1.428518,15:0.055662):0.329367,((((((16:0.000001,17:0.000001):0.0193539,(18:0.030692,(19:0.026457,((21:0.576679,23:0.331606):0.176776,22:0.875963):0.365887):0.0428324):0.0354815):0.160324,20:0.318654):0.152838,((((24:0.018587,25:0.091969):0.0338288,(26:0.052046,27:0.029859):0.051533):0.0959071,29:0.334343):0.0429378,((30:0.077122,(31:0.066782,32:0.177647):0.0390933):0.0186358,(33:0.071433,34:0.180641):0.0731825):0.0620955):0.0880221):0.0542175,28:0.338536):0.0942176,(35:0.577350,((((((36:0.138919,38:0.022328):0.0844613,37:0.052781):0.415348,(39:0.553193,((41:0.565538,42:0.073123):0.0946976,43:0.036994):0.291015):0.112468):0.150365,(44:0.552209,((45:0.511201,46:0.619572):0.116597,(47:0.696461,48:0.674956):0.162096):0.132584):0.455059):0.0989587,40:0.619457):0.102728,(((49:0.000001,50:0.000001):0.0966538,51:0.069114):0.557446,52:0.473185):0.114205):0.207505):0.249656):0.174422):0.108102):0.106743);
 167: 2 -14649.1328 -15819.01052 (0:0.011333,((1:0.020320,((((3:0.108659,15:0.533807):0.167434,(((5:0.246390,11:0.546569):0.0450535,(((8:0.000001,9:0.000001):0.187291,10:0.188820):0.233629,(12:0.000002,13:0.000002):0.303542):0.0445456):0.0603034,(((14:1.017691,20:0.319836):0.0871437,((((16:0.000001,17:0.000001):0.0309324,(18:0.028323,(19:0.095887,((21:0.674429,23:0.546179):0.101064,22:0.770793):0.199787):0.0579449):0.0685846):0.0197691,((((((24:0.046337,25:0.086066):0.125647,29:0.424591):0.0729373,26:0.047706):0.0994228,27:0.009757):0.130925,32:0.101014):0.128,((30:0.037147,(33:0.050954,34:0.164059):0.0836221):0.0363317,31:0.146342):0.0540843):0.118648):0.200413,28:0.587620):0.0430822):0.090708,(35:0.695307,(((((((36:0.096330,37:0.045501):0.0350249,38:0.017640):0.29993,39:0.525500):0.172752,((41:0.538902,43:0.045098):0.0642337,42:0.076920):0.394225):0.152718,((44:0.501924,45:0.634139):0.135621,(46:0.860570,(47:0.819684,48:0.585661):0.170302):0.1151):0.331201):0.0690431,40:0.421252):0.108638,(((49:0.000001,50:0.000001):0.0900993,51:0.077700):0.487194,52:0.468469):0.173253):0.147293):0.212563):0.197741):0.0426409):0.0151209,6:0.207101):0.000668991,7:0.127196):0.0905156):0.0691122,2:0.090664):0.148501,4:0.271681);
 168: 2 -14774.26049 -15822.83867 (0:0.110731,(1:0.058790,(((((3:0.086228,15:0.428754):0.19203,((14:0.501136,((35:0.808575,(((49:0.000001,50:0.000001):0.0457411,51:0.101095):0.748294,52:0.642951):0.0332429):0.134964,((((((36:0.141401,38:0.002641):0.0282159,37:0.053010):0.430389,39:0.637831):0.091398,((41:0.583629,42:0.078844):0.065279,43:0.038519):0.444385):0.158922,(44:0.857571,(45:0.721628,(46:0.898542,(47:0.545066,48:0.698944):0.139695):0.251963):0.197002):0.252391):0.111667,40:0.636417):0.0518478):0.47223):0.0255054,((((((16:0.000001,17:0.000001):0.088577,(18:0.014020,19:0.100060):0.011194):0.129456,((((((((24:0.062367,25:0.097144):0.131196,26:0.076406):0.0348571,27:0.007293):0.184572,32:0.165769):0.129966,31:0.161632):0.0706338,(33:0.113501,34:0.179674):0.0848068):0.0414571,30:0.029797):0.0240506,29:0.425151):0.0258268):0.0244983,((21:0.482335,22:0.840211):0.207152,23:0.322419):0.38709):0.0615322,20:0.333714):0.13901,28:0.416604):0.0855752):0.0862052):0.048871,((((8:0.000001,9:0.000001):0.294808,10:0.106206):0.225308,(12:0.000001,13:0.000001):0.28382):0.0531035,11:0.534545):0.0874412):0.049439,(6:0.086390,7:0.237930):0.114746):0.0511797,(4:0.363190,5:0.132311):0.227243):0.0394523):0.0856165,2:0.128413);
 169: 2 -16321.92116 -15819.95936 (0:0.085325,((1:0.047059,(((3:0.070017,15:0.574438):0.117635,(7:0.180424,(((((8:0.000001,9:0.000001):0.236682,10:0.158434):0.0950832,11:0.547308):0.0431448,(12:0.000002,13:0.000001):0.550682):0.113137,((14:0.934051,20:0.128847):0.212462,(((((16:0.000001,17:0.000001):0.0395091,(18:0.049895,(19:0.060885,(21:0.589094,(22:0.576004,23:0.551404):0.116913):0.370743):0.0787142):0.0279492):0.167118,(((((24:0.037772,25:0.072526):0.0662163,29:0.450273):0.033999,26:0.046890):0.0770784,27:0.035390):0.0807585,(((30:0.095829,31:0.183508):2.42642e-06,(33:0.056197,34:0.156182):0.0808758):0.0390303,32:0.187491):0.0735543):0.102222):0.115932,28:0.538385):0.121493,(35:0.945159,(((((36:0.108760,38:0.017535):0.0485556,37:0.008878):0.387071,(39:0.392923,((41:0.542182,42:0.080257):0.0737855,43:0.033471):0.490272):0.215333):0.247059,40:0.531679):0.246686,((44:0.744520,(45:0.699362,(46:0.891602,(47:0.754737,48:0.597707):0.321441):0.0356576):0.127764):0.372924,(((49:0.000001,50:0.000001):0.114793,51:0.063481):0.428116,52:0.531072):0.105905):0.247071):0.0970226):0.254913):0.0847836):0.165351):2.92384e-06):0.0621742):0.0240397,6:0.320320):0.0399373):0.0380858,2:0.140474):0.0467088,(4:0.333523,5:0.148005):0.153731);
 170: 1 -15146.26549 -15818.17485 (0:0.067210,((1:0.010988,(((((3:0.124305,15:0.417741):0.0982495,(((((8:0.000001,9:0.000001):0.185604,10:0.210199):0.163041,(12:0.000001,13:0.000002):0.240686):0.112755,((((((((16:0.000001,17:0.000001):0.079817,18:0.009116):0.0643167,19:0.117723):0.0974095,((21:0.686366,22:0.610885):0.23923,23:0.503899):0.111329):0.19607,((30:0.099395,31:0.154151):0.0752174,(33:0.097193,34:0.116949):0.0707748):0.0278315):0.0808373,(((24:0.024116,25:0.052137):0.0159579,(26:0.056637,(27:0.000003,32:0.233375):0.0195436):0.0666378):0.0825186,29:0.407827):0.0507549):0.117977,28:0.294103):0.0986022,((35:0.796454,(((49:0.000001,50:0.000001):0.118065,51:0.065591):0.46576,52:0.624314):0.026854):0.11267,((((((36:0.141400,37:0.089767):0.0164096,38:0.014737):0.357619,39:0.628231):0.0977354,((41:0.573460,42:0.119519):0.0498109,43:0.058673):0.355862):0.189214,(44:0.506094,((45:0.481125,46:0.855260):0.180137,(47:0.740850,48:0.488620):0.40733):0.112906):0.291776):0.14578,40:0.503391):0.147516):0.315284):0.213507):0.0277289,11:0.564520):0.04254):0.0328502,(14:0.842010,20:0.388536):0.116797):2.84732e-06,7:0.146959):0.0297348,6:0.146562):0.104106):0.0558051,2:0.041187):0.121677,(4:0.124333,5:0.315859):0.218567);
 171: 1 -17422.94737 -15822.88539 (0:0.106566,1:0.045117,(2:0.154988,((((3:0.146209,((15:0.570054,(35:0.944455,(((((((36:0.124430,38:0.030973):0.0645192,37:0.028831):0.474577,39:0.546628):0.135919,((41:0.495873,42:0.096925):0.0321678,43:0.075881):0.400595):0.248181,(44:0.695430,(((45:0.506866,46:0.891692):0.108012,47:0.678830):0.0513339,48:0.611533):0.0467811):0.222763):0.18354,(((49:0.000001,50:0.000001):0.0651761,51:0.080997):0.614971,52:0.696340):0.117463):0.0345212,40:0.610325):0.106174):0.330645):0.0853578,(((((16:0.000001,17:0.000001):0.0399797,(18:0.036411,19:0.176273):0.0239798):0.142673,((((24:0.009305,25:0.119516):0.0560459,(26:0.047670,(27:0.000003,32:0.284508):0.0538649):0.0793476):0.104885,(28:0.508256,29:0.246335):0.16961):0.063882,((30:0.062425,31:0.209619):0.0611944,(33:0.052757,34:0.266433):0.0671465):0.111997):0.123542):0.0272449,((21:0.501487,22:0.696872):0.247692,23:0.398629):0.336889):0.0984302,20:0.260386):0.33513):0.059582):0.106017,((((8:0.000001,9:0.000001):0.278249,10:0.075118):0.124216,(12:0.000001,13:0.000001):0.350333):0.0756004,(11:0.193862,14:1.235501):0.169828):0.124111):0.0427957,(6:0.180126,7:0.184147):0.0142214):0.0626882,(4:0.168978,5:0.172562):0.166275):0.0216243):0.036293);
 172: 1 -15526.42801 -15817.78721 (0:0.139369,(1:0.027856,2:0.145638):2.71229e-06,((((3:0.142696,((((8:0.000001,9:0.000001):0.206772,10:0.074904):0.0385277,(12:0.000001,13:0.000001):0.311911):0.0794873,11:0.392398):0.0780738):0.0168114,(6:0.184146,7:0.098821):2.51403e-06):0.0473423,(4:0.255351,5:0.185915):0.088365):0.0278123,(((((14:1.101506,20:0.311946):0.0635676,((((16:0.000001,17:0.000001):0.036304,(18:0.008987,(19:0.133217,(21:0.595408,(22:0.903354,23:0.342478):0.149376):0.442504):0.0323443):0.0105331):0.00717843,(((((24:0.045627,25:0.050604):0.0992122,26:0.059982):0.0408576,27:0.007039):0.108028,32:0.134261):0.0934351,((29:0.477955,(33:0.045445,34:0.124192):0.0652292):0.0329519,(30:0.069338,31:0.161549):0.0515104):0.0593409):0.213218):0.160926,28:0.609822):0.0832745):0.0556783,35:0.886978):0.145618,(((((((36:0.110820,37:0.071033):0.0308871,38:0.000003):0.381422,39:0.537101):0.172883,((41:0.548707,42:0.098744):0.064209,43:0.057319):0.369402):0.164492,(44:0.711578,((45:0.548266,46:0.840790):0.147853,(47:0.602169,48:0.710560):0.218881):0.112767):0.278138):0.0963978,(((49:0.000001,50:0.000001):0.0896616,51:0.056290):0.481946,52:0.562616):0.125368):0.0719182,40:0.532820):0.323747):0.0877039,15:0.399970):0.0650386):0.066948);
 173: 1 -16545.42096 -15823.0799 (0:0.106536,(1:0.020013,(((3:0.154889,15:0.431328):0.130026,((((8:0.000001,9:0.000001):0.172856,10:0.160864):0.113287,(11:0.519031,(12:0.000001,13:0.000001):0.246927):0.115144):0.0815168,((14:1.138928,(28:0.632520,(35:0.810033,((((36:0.083732,37:0.113098):0.0313038,38:0.006049):0.368952,((39:0.603223,((41:0.540629,42:0.055340):0.0750732,43:0.046030):0.425073):0.0386423,(44:0.704506,(45:0.665924,(46:1.003560,(47:0.528432,48:0.792279):0.195862):0.0219784):0.0993982):0.390435):0.11896):0.125787,(40:0.598602,(((49:0.000001,50:0.000001):0.0762463,51:0.085676):0.476799,52:0.590290):0.300605):0.0567452):0.151077):0.197483):0.0358242):0.0823087,((((((16:0.000001,17:0.000001):0.0788365,18:0.050817):0.0227029,19:0.095414):0.108847,((((((((24:0.057988,25:0.032943):0.155246,26:0.025991):0.0496509,27:0.004445):0.163436,32:0.174847):0.141297,31:0.101926):0.0629955,(33:0.053089,34:0.194345):0.0498801):0.0392131,30:0.120159):0.0809086,29:0.630691):0.103437):0.0439171,(21:0.475835,(22:0.889736,23:0.340999):0.140396):0.208473):0.07366,20:0.344677):0.160293):0.173067):0.0159485):0.0378602,(((4:0.200084,5:0.164525):0.152188,7:0.106736):0.043376,6:0.110292):0.0696502):0.100063):0.0317148,2:0.093494);
 174: 1 -14860.60088 -15818.99259 (0:0.048964,((1:0.049365,(((3:0.081432,15:0.402549):0.128546,(((5:0.249087,(((8:0.000001,9:0.000001):0.186505,10:0.157330):0.122479,(12:0.000002,13:0.000002):0.284244):0.0381956):0.0762095,11:0.431509):0.0417864,((14:0.879975,20:0.364683):0.0380111,((((16:0.000001,17:0.000001):0.0409756,(18:0.000002,(19:0.000003,((21:0.406260,23:0.197525):0.146362,22:0.750451):0.291398):0.108487):0.0174938):0.0933881,((((((24:0.000003,25:0.096920):0.0887307,29:0.381080):0.0260471,26:0.051043):0.0653585,27:0.007563):0.0993267,32:0.192020):0.078906,((30:0.053039,31:0.135217):0.0460534,(33:0.087029,34:0.125961):0.039606):0.104857):0.0649728):0.145464,(28:0.460491,(35:0.905057,(((((((36:0.117923,38:0.000002):0.0650133,37:0.062208):0.331991,(39:0.731382,((41:0.569808,43:0.048478):0.0290773,42:0.052443):0.370835):0.0735878):0.220409,(((44:0.480390,(47:0.644677,48:0.532292):0.238037):0.0723553,46:0.815441):0.215355,45:0.487576):0.25147):0.0917115,40:0.536764):0.111579,((49:0.000001,50:0.000001):0.0798521,51:0.063947):0.636325):0.0721286,52:0.610135):0.0761493):0.218204):0.0416618):0.085062):0.131666):0.0135765):0.0368005,(6:0.183973,7:0.144387):0.070627):0.124354):0.0485106,2:0.127785):0.166337,4:0.299993);
 175: 1 -16197.65418 -15813.84817 (0:0.264499,1:0.008826,(2:0.110273,(((((3:0.115725,(((14:0.867278,20:0.217614):0.075869,(((((16:0.000001,17:0.000001):0.0237014,(18:0.000002,(19:0.000003,(21:0.572927,(22:0.635264,23:0.439440):0.0914573):0.27758):0.0646698):0.0509909):0.0940855,((((((24:0.021673,25:0.061446):0.0473603,29:0.533998):0.0411812,26:0.007212):0.105209,27:0.004718):0.155979,32:0.142408):0.0521481,((30:0.148953,31:0.155230):0.0860051,(33:0.162446,34:0.070149):0.0453034):0.0426972):0.0440534):0.127882,28:0.510689):0.0221301,(35:1.335919,(((((((36:0.103152,37:0.096105):0.032038,38:0.023125):0.506159,39:0.649369):0.0768836,((41:0.566755,42:0.080092):0.0795873,43:0.047561):0.352483):0.0921368,40:0.522286):0.201047,((44:0.650640,(47:0.633867,48:0.644001):0.141804):0.117491,(45:0.385911,46:1.271196):0.0780495):0.399348):0.126015,(((49:0.000001,50:0.000001):0.13295,51:0.054961):0.488412,52:0.691986):0.143388):0.171246):0.233722):0.0959902):0.183783,15:0.502322):0.0400753):0.0838618,((((8:0.000001,9:0.000001):0.161349,10:0.211265):0.133453,11:0.388483):0.0620427,(12:0.000002,13:0.000002):0.283216):0.111785):0.0492025,(4:0.270824,5:0.060709):0.265406):0.0961488,7:0.103282):0.013591,6:0.172870):0.0258791):0.0273507);
 176: 1 -16225.83142 -15823.13261 (0:0.050779,(1:0.083288,2:0.120428):2.76049e-06,((((3:0.150636,(((((14:0.829527,20:0.065194):0.0685461,(((16:0.000001,17:0.000001):0.0314583,(18:0.000002,19:0.101871):0.025996):0.0942663,((((((24:0.046632,25:0.031338):0.0306522,29:0.423677):0.0682742,26:0.000003):0.117078,27:0.000002):0.076427,32:0.190551):0.0912313,((30:0.084353,31:0.117186):0.0338191,(33:0.073166,34:0.162927):0.0681463):0.0967726):0.125249):0.0812072):0.0350065,(21:0.526393,(22:0.550803,23:0.550239):0.124617):0.285566):0.0833388,28:0.459167):0.0603807,(35:0.918933,(((((36:0.132284,37:0.067392):0.0447958,38:0.026507):0.390301,(39:0.585308,((41:0.464628,42:0.114514):0.0402134,43:0.031858):0.492833):0.111674):0.215128,(40:0.579724,(((44:0.495067,(47:0.649034,48:0.764462):0.15591):0.146489,46:0.854026):0.0696928,45:0.711670):0.426383):0.0329506):0.0792477,(((49:0.000001,50:0.000001):0.120529,51:0.061518):0.477722,52:0.546296):0.324271):0.106987):0.217748):0.145469):0.03744,(6:0.127515,(7:0.077782,11:0.500899):0.0648185):0.114594):0.0511582,15:0.245802):0.044116,((4:0.131879,5:0.174482):0.210102,(((8:0.000001,9:0.000001):0.168464,10:0.152794):0.183652,(12:0.000002,13:0.000001):0.328637):0.0557598):0.074751):0.0301222);
 177: 1 -14911.97248 -15824.90305 (0:0.116450,((1:0.020552,((((3:0.081660,((((16:0.000001,17:0.000001):0.0191719,(18:0.033383,(19:0.059460,((21:0.584971,23:0.717130):0.188959,22:0.565986):0.226051):0.0876752):0.0482753):0.0734171,(((((((24:0.036635,25:0.073727):0.167472,26:0.054176):0.0635812,27:0.046220):0.081005,32:0.298903):0.0566042,29:0.447112):0.0713367,((30:0.024085,31:0.292336):0.0768799,(33:0.159503,34:0.110347):0.0320061):0.126508):0.0472557,28:0.480598):0.191709):0.0527255,20:0.447192):0.221577):0.0445886,((((8:0.000001,9:0.000001):0.223726,10:0.192836):0.107788,(11:0.341688,14:1.201641):0.12471):0.0585398,(12:0.000001,13:0.000001):0.415516):0.0769393):0.0820366,(6:0.190463,7:0.106543):0.0331256):0.114921,(15:0.341126,(35:0.718904,(((((((36:0.091964,38:0.041124):0.0599002,37:0.031080):0.406159,39:0.513443):0.0559869,((41:0.539288,42:0.085128):0.0460162,43:0.067879):0.519335):0.224605,(((44:0.587962,(47:0.871596,48:0.568736):0.255321):0.0869458,46:0.981412):0.0313085,45:0.509576):0.504138):0.167768,40:0.376052):0.10353,(((49:0.000001,50:0.000001):0.113527,51:0.038286):0.595842,52:0.843430):0.149798):0.319688):0.111857):0.0714577):0.0430677):0.0367109,2:0.211107):0.0701789,(4:0.261750,5:0.277542):0.175214);
 178: 1 -15691.23242 -15827.40529 (0:0.136730,(1:0.019174,((((3:0.101089,((((8:0.000001,9:0.000001):0.112826,10:0.144712):0.131792,11:0.513635):0.0755167,(12:0.000001,13:0.000001):0.258922):0.132386):0.0117903,(((((((16:0.000001,17:0.000001):0.0716114,(18:0.017507,19:0.200531):2.02744e-06):0.0355466,(21:0.530199,(22:0.949353,23:0.388247):0.127662):0.352811):0.042213,20:0.233190):0.110329,((((24:0.031518,25:0.066072):0.0786632,(26:0.025140,27:0.048980):0.0553836):0.0986203,29:0.523272):0.0627019,((30:0.084357,(31:0.073739,32:0.225579):0.0419391):0.0548671,(33:0.024115,34:0.277721):0.0314841):0.0771465):0.0585651):0.181863,28:0.267597):0.0455789,(35:0.655503,(((((((36:0.102690,37:0.080961):0.0351302,38:0.010199):0.172757,40:0.745660):0.168598,39:0.505598):0.198892,((41:0.546605,42:0.085985):0.0618328,43:0.036160):0.332491):0.12545,(44:0.593769,(45:0.622141,((46:0.960750,48:0.554665):0.180382,47:0.667670):0.0981002):0.108126):0.305777):0.0390543,(((49:0.000001,50:0.000001):0.120971,51:0.080965):0.546534,52:0.547583):0.180441):0.10744):0.284721):0.300091):0.0479309,(((4:0.189563,5:0.116804):0.125858,7:0.200912):0.0653518,6:0.217171):0.0463233):0.0217225,(14:1.236601,15:0.158089):0.182254):0.0382835):2.85574e-06,2:0.109426);
 179: 1 -15306.46406 -15819.93928 (0:0.018828,((1:0.020305,((((3:0.086117,15:0.343411):0.105752,((((8:0.000001,9:0.000001):0.135214,11:0.440675):0.159554,(10:0.156787,(12:0.000002,13:0.000001):0.525653):0.0378812):0.207711,((((14:1.098881,20:0.407773):0.385883,((((((((16:0.000001,17:0.000001):0.0754478,(21:0.578597,(22:0.676473,23:0.432185):0.133434):0.569736):0.0446773,18:0.026058):0.0110922,19:0.134565):0.151912,(((30:0.041582,31:0.233121):0.0758349,33:0.059345):0.0341114,34:0.162293):0.100582):0.179988,32:0.185568):0.14662,(((24:0.045323,25:0.156414):0.056525,29:0.526711):0.080157,26:0.027873):0.0684461):0.0247685,27:0.000003):0.0695706):0.16488,28:0.518320):0.157727,(35:1.336892,(((((36:0.093875,37:0.065251):0.0458963,38:0.011084):0.342999,(39:0.585556,((41:0.639677,42:0.062267):0.0630924,43:0.030993):0.442426):0.136292):0.304737,(40:0.636469,(((49:0.000001,50:0.000001):0.138305,51:0.057139):0.512327,52:0.680014):0.177466):0.0776806):0.00957936,((((44:0.585508,48:0.780007):0.161043,46:1.096752):0.119464,45:0.703184):0.121276,47:0.910770):0.373007):0.249339):0.241985):0.211929):0.0818089):0.0397971,7:0.146879):0.034278,6:0.158691):0.102187):0.0678739,2:0.166632):0.101507,(4:0.095635,5:0.207977):0.315286);
 180: 1 -15830.79731 -15816.53813 (0:0.085820,1:0.064623,((2:0.149841,(4:0.106415,5:0.170500):0.188041):0.0314544,(((((3:0.055802,15:0.436517):0.0936285,((14:0.941630,20:0.299693):0.0905708,(((((16:0.000001,17:0.000001):0.0444454,(18:0.000002,(19:0.000002,((21:0.472767,22:0.682259):0.260718,23:0.568340):0.438145):0.0894585):0.0444101):0.164329,((((((24:0.010289,25:0.143186):0.0976082,29:0.562475):0.0623116,26:0.028875):0.060471,27:0.006675):0.0609259,32:0.186113):0.11487,((30:0.128302,(33:0.069649,34:0.170439):0.091064):0.0507418,31:0.127080):0.0906224):0.148818):0.0835678,28:0.438657):0.0614566,(35:0.900994,(((((((36:0.116116,37:0.072942):0.0308648,38:0.023629):0.33615,40:0.769693):0.171164,39:0.526954):0.144515,((41:0.487410,42:0.059596):0.0512391,43:0.029908):0.351377):0.194244,(((49:0.000001,50:0.000001):0.129257,51:0.009693):0.536312,52:0.710473):0.211065):0.0953862,(44:0.492688,(45:0.595000,(46:0.799079,(47:0.659428,48:0.682537):0.275312):0.0656513):0.0859464):0.394767):0.257652):0.219832):0.0607158):0.17637):0.0527956,((((8:0.000001,9:0.000001):0.155295,10:0.163992):0.171925,(12:0.000002,13:0.000001):0.350049):0.0893185,11:0.411683):0.0791562):0.0418046,7:0.182789):0.0283107,6:0.099508):0.0963091):0.0255534);
 181: 1 -15393.80722 -15827.25598 (0:0.103718,(1:0.000002,(((3:0.157766,(14:1.384925,15:0.162542):0.283267):0.0718622,(((((((((16:0.000001,17:0.000001):0.0573222,((21:0.566705,22:0.556516):0.160443,23:0.395080):0.202903):0.0953721,18:0.033587):2.46745e-06,19:0.151786):0.137764,29:0.501477):0.049944,(((24:0.130582,25:0.079100):0.0323562,(26:0.041022,27:0.070478):0.119507):0.0854839,((30:0.168475,(31:0.153965,32:0.200188):0.0862721):0.0785624,(33:0.033006,34:0.146956):0.0359619):0.138851):0.0537575):0.12393,20:0.469483):0.17379,28:0.359960):0.176757,(35:0.607539,((((((36:0.111072,37:0.099169):0.0578948,38:0.013986):0.456733,39:0.658545):0.103568,(((41:0.664471,42:0.077248):0.0375946,43:0.046516):0.383313,(44:0.523982,(45:0.636333,(46:1.006844,(47:0.719925,48:0.573628):0.282792):0.296319):0.119642):0.273489):0.179725):0.0157387,40:0.716569):0.261003,(((49:0.000001,50:0.000001):0.22138,51:0.000003):0.62256,52:0.899810):0.183002):0.202429):0.197151):0.270919):0.00546974,((((4:0.246958,5:0.165360):0.24167,7:0.090402):0.0491043,6:0.139012):0.0350785,((((8:0.000001,9:0.000001):0.243726,10:0.168648):0.145147,(12:0.000001,13:0.000001):0.27824):0.0947763,11:0.509308):0.084231):0.0664283):0.0487709):0.00988884,2:0.155342);
 182: 1 -15285.17148 -15822.92502 (0:0.069618,(1:0.064243,(2:0.100386,((((3:0.177282,(((14:0.863503,20:0.535518):0.0469362,((((((16:0.000001,17:0.000001):0.0742658,18:0.010765):0.0171615,(19:0.001396,((21:0.541303,23:0.348639):0.226958,22:0.758982):0.457935):0.104171):0.174392,((((24:0.039870,25:0.076570):0.0251492,((26:0.122506,27:0.000003):0.0268643,32:0.227327):0.0609953):0.123933,((30:0.108391,31:0.064689):0.103239,(33:0.039098,34:0.148685):0.027882):0.155121):0.112493,29:0.331432):0.0390237):0.0920367,28:0.465338):0.116366,(((35:0.800045,52:0.617560):0.118013,((49:0.000001,50:0.000001):0.108221,51:0.051496):0.692542):0.148949,(((((36:0.134562,37:0.101094):0.0271531,38:0.003722):0.407978,(39:0.592491,((41:0.501405,42:0.132916):0.0620977,43:0.093108):0.382916):0.145877):0.171215,40:0.717357):0.103329,(((44:0.604037,46:1.009954):0.0993098,(47:0.683701,48:0.662238):0.271748):0.143353,45:0.652126):0.410707):0.115977):0.337868):0.103441):2.42703e-06,15:0.602600):0.0769496):0.0806654,((((8:0.000001,9:0.000001):0.263458,10:0.153140):0.167117,(12:0.000002,13:0.000001):0.39946):0.171835,11:0.479581):0.100718):0.0129749,7:0.248836):0.0221317,6:0.129228):0.0746735):2.42338e-06):0.120655,(4:0.031150,5:0.334648):0.174661);
 183: 3 -15706.33066 -15822.02336 (0:0.104707,((1:0.000002,(((((3:0.066139,15:0.504366):0.180742,((14:1.031635,((((16:0.000002,17:0.000002):0.0323759,(18:0.059325,(19:0.076658,(21:0.574985,(22:0.815019,23:0.613051):0.21871):0.215415):0.0442232):0.00889663):0.092755,((((((((24:0.030038,25:0.051351):0.109934,29:0.465621):0.0494979,26:0.033365):0.0557151,27:0.004135):0.179425,32:0.104790):0.147114,31:0.065085):0.0551693,(33:0.045893,34:0.165792):0.0533791):0.0240723,30:0.022716):0.0894169):0.118366,20:0.335642):0.109429):0.0269423,(28:0.369674,(35:0.834132,(((((((36:0.117968,37:0.124056):0.0378554,38:0.013337):0.301711,39:0.571822):0.119975,((41:0.719039,42:0.057073):0.0710931,43:0.072594):0.32267):0.140894,(44:0.491090,(45:0.685645,(46:0.806790,(47:0.622030,48:0.689125):0.237037):0.113532):0.148088):0.255504):0.147368,(((49:0.000001,50:0.000001):0.10745,51:0.035354):0.63551,52:0.496299):0.161654):0.0171066,40:0.608550):0.0891185):0.370069):0.112245):0.171536):2.85404e-06,((((8:0.000001,9:0.000001):0.202348,10:0.154151):0.171949,(12:0.000002,13:0.000001):0.302071):0.0873951,11:0.441808):0.0737091):0.0602397,7:0.223277):0.0378553,6:0.134113):0.191316):0.067542,2:0.121694):0.0486484,(4:0.187734,5:0.246375):0.116019);
 184: 1 -15854.82595 -15816.25804 (0:0.104620,((1:0.078920,(2:0.074607,((((3:0.045732,(15:0.516596,((((16:0.000001,17:0.000001):0.0495057,(18:0.010388,(19:0.059052,(21:0.572910,(22:0.570350,23:0.458634):0.0822851):0.254241):0.177109):0.0106016):0.0660387,((((((24:0.020653,25:0.061711):0.0774003,(26:0.027021,29:0.416046):0.0650152):0.0736941,27:0.021717):0.0851512,32:0.165540):0.0563113,((30:0.153272,(33:0.055915,34:0.205880):0.0969134):0.0105329,31:0.141675):0.0766727):0.0404889,(28:0.382398,((35:0.931662,(((49:0.000001,50:0.000001):0.0786114,51:0.068326):0.616086,52:0.551361):0.0475605):0.0878832,(((((36:0.120885,37:0.064158):0.0496011,38:0.004418):0.492293,(39:0.702021,((41:0.565402,42:0.092351):0.0666042,43:0.019109):0.437603):0.14004):0.17222,40:0.619268):0.0657862,(44:0.609897,(45:0.543152,(46:0.734246,(47:0.654934,48:0.590921):0.483182):0.134413):0.0841483):0.291703):0.109883):0.402755):0.120664):0.108945):0.193453,20:0.078087):0.206072):2.02153e-06):0.132019,(((((8:0.000001,9:0.000001):0.340233,10:0.087215):0.170063,(12:0.000002,13:0.000001):0.212004):0.0380432,14:1.116817):0.0370424,11:0.451193):0.0907105):0.0728581,7:0.132704):2.01918e-06,6:0.104100):0.0789544):0.00567478):0.146576,5:0.115974):0.123161,4:0.107078);
 185: 1 -15665.74921 -15820.76079 (0:0.002745,((1:0.021880,(((3:0.123976,((((8:0.000001,9:0.000001):0.0931452,10:0.205973):0.162728,11:0.333790):0.12204,(12:0.000002,13:0.000001):0.315997):0.112097):0.0273929,(((14:0.888767,20:0.000002):0.237803,((((16:0.000002,17:0.000002):0.0156026,(18:0.000002,(19:0.016314,((21:0.580232,23:0.457126):0.183184,22:0.691034):0.252151):0.058789):0.092472):0.0761947,(((((24:0.015162,(25:0.015769,29:0.319798):0.0303296):0.062453,26:0.050875):0.0689763,27:0.014279):0.109797,32:0.124993):0.0361479,((30:0.055901,(33:0.059837,34:0.104269):0.0678814):0.068565,31:0.120497):0.043069):0.103345):0.160686,28:0.303153):0.0618291):0.160596,(15:0.408757,(35:0.860096,((((((((36:0.107383,37:0.083470):0.0241883,38:0.010412):0.357747,39:0.566207):0.235868,40:0.492797):0.0378968,((41:0.466104,42:0.063954):0.0678422,43:0.044780):0.501511):0.11116,(44:0.651897,((45:0.644379,46:0.901217):0.0491742,(47:0.617249,48:0.557364):0.247633):0.179316):0.397321):0.0824561,((49:0.000001,50:0.000001):0.183426,51:0.000003):0.581985):0.0649784,52:0.487636):0.232649):0.164693):0.0368553):0.182195):0.0236685,(6:0.106135,7:0.178636):0.0436853):0.0638064):2.50713e-06,2:0.080334):0.149513,(4:0.041701,5:0.285584):0.303397);
 186: 1 -15806.92815 -15820.6435 (0:0.081308,(1:0.028990,((((3:0.188502,((((((16:0.000001,17:0.000001):0.124102,18:0.018452):0.0219549,(19:0.000002,((21:0.846427,23:0.374630):0.437003,22:0.828271):0.498808):0.0905714):0.0847573,(((((24:0.036715,25:0.033318):0.164923,26:0.040593):0.0601123,27:0.000002):0.180234,32:0.220155):0.130619,((29:0.409046,33:0.059680):0.0184914,((30:0.071108,31:0.156813):0.0780535,34:0.090464):0.0111656):0.162712):0.092543):0.177635,20:0.310120):0.0302326,28:0.781474):0.213611):0.0361066,((((8:0.000001,9:0.000001):0.0983666,10:0.156725):0.0948236,(12:0.000001,13:0.000001):0.378374):0.0512651,(11:0.024562,14:1.439245):0.438449):0.287483):0.0543528,(6:0.155661,7:0.052754):0.0926617):0.0432375,(15:0.377080,(35:0.900860,(((((((36:0.152006,38:0.050954):0.0736623,37:0.024169):0.439461,39:0.671500):0.101469,((41:0.658811,42:0.030057):0.0715399,43:0.066277):0.335617):0.179498,(44:0.599567,(45:0.551719,(46:0.809729,(47:0.620423,48:0.665263):0.234772):0.187017):0.0724783):0.3217):0.13477,40:0.494939):0.143885,(((49:0.000001,50:0.000001):0.0692851,51:0.067698):0.662318,52:0.567592):0.104776):0.260597):0.190789):0.0719922):0.143894):0.0759683,(2:0.098087,(4:0.228352,5:0.340737):0.120562):0.0743292);
 187: 1 -16273.73569 -15824.60144 (0:0.047798,(1:0.042192,2:0.124996):0.041114,((((3:0.177097,((((8:0.000001,9:0.000001):0.142248,10:0.039013):0.155898,(12:0.000001,13:0.000001):0.299538):0.102484,11:0.339455):0.0907972):0.0433107,(6:0.128353,7:0.157043):0.0383172):0.0696042,((14:0.815953,15:0.119358):0.199327,((((((((16:0.000001,17:0.000001):0.0593903,(19:0.048202,(21:0.567594,(22:0.536657,23:0.335166):0.216329):0.255667):0.0915298):2.29889e-06,18:0.017683):0.156826,29:0.455330):0.0755887,((((((((24:0.023028,25:0.079127):0.128983,26:0.037413):0.0244855,27:0.015020):0.135722,32:0.104197):0.15073,31:0.097021):0.0564179,33:0.073683):0.0251729,34:0.134466):0.0580798,30:0.071538):0.0594775):0.0618156,20:0.346510):0.0990397,28:0.406059):0.182535,((35:0.798316,(((49:0.000001,50:0.000001):0.0777506,51:0.061275):0.478845,52:0.598899):0.160919):0.129244,((((((36:0.113408,38:0.029941):0.0477835,37:0.063302):0.351661,39:0.630348):0.115539,((41:0.539886,42:0.081187):0.0715959,43:0.033254):0.352869):0.168763,(44:0.495970,(45:0.442138,(46:1.112706,(47:0.937633,48:0.604000):0.248082):0.240135):0.0720804):0.431866):0.189979,40:0.495071):0.161654):0.259155):0.0632541):0.0463916):0.0430425,(4:0.072429,5:0.272264):0.154792):0.0759397);
 188: 1 -16423.57548 -15837.12027 (0:0.148272,(1:0.003988,(2:0.145164,6:0.177164):0.0983112):0.055879,((((3:0.177989,((((8:0.000001,9:0.000001):0.212566,10:0.142421):0.052817,11:0.586061):0.127458,(12:0.000002,13:0.000001):0.284763):0.191252):0.0274168,15:0.489148):0.0766054,((((14:1.071319,20:0.043700):0.184772,((((16:0.000002,17:0.000002):0.0512992,(((21:0.522090,23:0.371538):0.239638,22:0.456408):0.307572,(((((24:0.072381,25:0.041992):0.0770184,29:0.439173):0.109721,26:0.024921):0.101608,27:0.028307):0.115715,(((30:0.076794,31:0.180515):0.0148353,(33:0.080816,34:0.131123):0.0565133):0.160297,32:0.132099):0.0111986):0.155274):0.0631646):0.0232964,18:0.025215):0.00689997,19:0.062502):0.133862):2.59705e-06,28:0.715744):0.146567,(35:0.781094,(((((((36:0.153622,37:0.121413):0.0333502,38:0.011271):0.503614,39:0.439022):0.229459,((41:0.677543,42:0.071765):0.0979185,43:0.017276):0.369591):0.131564,(44:0.797854,((45:0.571957,46:0.900914):0.1746,(47:0.698503,48:0.524389):0.142125):0.17796):0.332102):0.100111,40:0.673236):0.102948,(((49:0.000001,50:0.000001):0.129508,51:0.043359):0.363728,52:0.750129):0.064319):0.0988516):0.344929):0.121504):0.0437418,((4:0.330164,5:0.267414):0.227897,7:0.113549):0.017989):0.0917992);
 189: 1 -16415.51186 -15828.4717 (0:0.073629,((1:0.014828,(((3:0.195817,((((8:0.000001,9:0.000001):0.179677,10:0.154218):0.14037,(12:0.000001,13:0.000001):0.38366):0.162094,11:0.378996):0.0412761):0.0230059,(6:0.236659,7:0.120810):0.00692703):0.0767861,(((14:0.943279,(((((16:0.000001,17:0.000001):0.0310543,(18:0.009662,19:0.107669):0.018947):0.109234,((((24:0.065618,25:0.074164):0.0339782,(26:0.033362,27:0.018776):0.0387421):0.0864924,(28:0.437299,29:0.450710):0.139306):0.0557956,((30:0.095010,(31:0.085119,32:0.190215):0.0372909):0.0219229,(33:0.115707,34:0.137722):0.046386):0.0410929):0.0929115):0.0472244,20:0.323150):0.105766,((21:0.484727,22:0.650748):0.126992,23:0.431752):0.179088):0.142805):0.0766733,((35:0.914357,(((49:0.000001,50:0.000001):0.076998,51:0.063900):0.407122,52:0.794722):0.153029):0.127305,((((((36:0.106554,37:0.066761):0.0351234,38:0.000003):0.31046,39:0.631310):0.140581,((41:0.455840,42:0.080734):0.0563798,43:0.061239):0.456789):0.180911,(44:0.491039,((45:0.578356,46:0.923369):0.0746808,(47:0.679980,48:0.635877):0.408619):0.154588):0.394135):0.0935057,40:0.512882):0.109781):0.314925):0.0824551,15:0.229735):0.157943):0.0589937):0.0214429,2:0.106786):0.0731441,(4:0.092578,5:0.230139):0.186182);
 190: 1 -14994.42318 -15832.89986 (0:0.105783,(1:0.008322,((3:0.234645,(6:0.317656,(7:0.000003,11:0.619683):0.0545424):0.0531512):0.0744979,(((4:0.208544,5:0.085843):0.186204,((14:0.833862,15:0.157917):0.131166,(((((((16:0.000001,17:0.000001):0.00976255,(18:0.000002,19:0.048814):0.0382479):0.112066,((21:0.239401,22:0.647336):0.103969,23:0.522202):0.317859):0.0742975,20:0.348263):0.116007,(((((24:0.048038,25:0.068158):0.078344,26:0.040848):0.0530691,27:0.000003):0.0699037,32:0.211520):0.166989,(29:0.625108,((30:0.074771,31:0.111399):0.0424496,(33:0.120801,34:0.202709):0.0555056):0.0557945):0.119512):0.0531597):0.0764702,28:0.500621):0.160188,(35:0.905156,(((((((36:0.123043,38:0.020503):0.0663299,37:0.065795):0.596035,(39:0.652058,((41:0.534418,42:0.070073):0.0427233,43:0.004945):0.268132):0.0929119):0.101949,(44:0.593041,((45:0.580962,46:1.123277):0.0368726,(47:0.681864,48:0.512803):0.247193):0.118774):0.249465):0.138933,40:0.784038):0.113056,((49:0.000001,50:0.000001):0.0753187,51:0.064850):0.473395):0.0702831,52:0.695157):0.0692861):0.422802):0.165395):0.0126882):0.0215208,(((8:0.000001,9:0.000001):0.150731,10:0.148474):0.0688196,(12:0.000001,13:0.000001):0.321767):0.197189):0.0525533):0.056628):0.00838064,2:0.133125);
 191: 2 -15686.81731 -15820.34795 (0:0.070798,(1:0.003935,2:0.137279):0.0210926,(((3:0.123168,((((8:0.000001,9:0.000001):0.1419,10:0.182870):0.199509,(12:0.000001,13:0.000001):0.267103):0.181656,11:0.547770):0.02967):0.0408727,(6:0.153030,7:0.182567):0.0534272):0.0656764,((4:0.188620,5:0.238798):0.176565,((14:0.730165,15:0.029703):0.252128,((((((16:0.000001,17:0.000001):0.0814081,18:0.075465):0.0315863,(19:0.082040,((21:0.554627,22:0.627131):0.10776,23:0.367889):0.308356):0.0586185):0.0311728,((((((((24:0.039267,25:0.085518):0.104568,26:0.037475):0.0625494,27:0.007888):0.165996,32:0.189259):0.0945655,(33:0.056736,34:0.180116):0.105007):2.83909e-06,31:0.213191):0.053335,30:0.122743):0.0876405,29:0.334972):0.0570232):0.122584,(28:0.377157,(35:0.772031,(((((((36:0.086141,38:0.024041):0.0677628,37:0.029603):0.486988,39:0.668397):0.0905919,((41:0.599103,42:0.086360):0.0487174,43:0.057355):0.357353):0.280549,(44:0.787817,((45:0.647276,46:1.067140):0.0322938,(47:0.802115,48:0.541557):0.329272):0.201347):0.1234):0.0663637,40:0.584722):0.114221,(((49:0.000001,50:0.000001):0.0739802,51:0.094038):0.585488,52:0.763466):0.0997174):0.134229):0.253797):0.107877):0.166261,20:0.390691):0.189542):2.87263e-06):0.0453614):0.054055);
 192: 2 -16228.82241 -15817.06423 (0:0.033893,((1:0.046004,(2:0.094001,(6:0.127170,7:0.201919):0.138276):0.0705061):0.0720947,((3:0.164960,(((((8:0.000001,9:0.000001):0.135142,10:0.091000):0.152149,(12:0.000001,13:0.000001):0.738177):0.118046,11:0.648904):0.0731187,((14:1.156512,20:0.047733):0.323746,(((16:0.000001,17:0.000001):0.0962407,(18:0.033526,(19:0.043318,(21:0.636275,(22:1.294356,23:0.456549):0.16298):0.252857):0.0599742):0.0201004):0.0813515,((((((24:0.076943,25:0.055115):0.137925,26:0.015003):0.0651965,27:0.002359):0.19556,32:0.183816):0.152926,(29:0.439229,((30:0.084375,31:0.139781):0.0670078,(33:0.085338,34:0.172390):0.0604402):0.0330533):0.0709507):0.0379891,(28:0.359823,((35:0.854987,(((49:0.000001,50:0.000001):0.0987134,51:0.083661):0.393676,52:0.629412):0.126576):0.1009,(((((36:0.089995,37:0.105671):0.0207709,38:0.010198):0.259379,(39:0.585645,((41:0.486380,42:0.067351):0.0212105,43:0.051060):0.441476):0.142054):0.257383,(44:0.598859,((45:0.700165,46:0.995976):0.0771745,(47:0.626675,48:0.794405):0.392866):0.126473):0.488737):0.0241392,40:0.393509):0.146531):0.520588):0.108947):0.207029):0.0543109):0.279882):0.15149):0.0424329,15:0.587215):0.0597277):0.075073,(4:0.139154,5:0.393629):0.240946);
 193: 3 -15409.3043 -15825.27044 (0:0.098581,((1:0.067832,(((3:0.056143,15:0.476956):0.110814,(((((8:0.000001,9:0.000001):0.107672,11:0.605143):0.199525,10:0.236575):0.102118,(12:0.000002,13:0.000001):0.281715):0.127623,(((14:1.101012,20:0.215764):0.0942859,(((((16:0.000001,17:0.000001):0.0394518,18:0.034936):0.0300353,(19:0.057946,((21:0.384333,22:0.573130):0.181118,23:0.521242):0.430527):0.0602195):0.128547,((((((24:0.030493,25:0.038577):0.0459111,29:0.573115):0.0614732,26:0.032590):0.0501197,27:0.000002):0.122331,32:0.189548):0.139596,((30:0.109630,31:0.217789):0.0129218,(33:0.084166,34:0.130887):0.0818742):0.0822741):0.0425158):0.161355,28:0.682415):0.0283454):0.0379775,(35:0.926357,(((((((36:0.128791,38:0.018653):0.0624599,37:0.064603):0.550349,(39:0.741872,((41:0.630451,42:0.096869):0.0566623,43:0.009454):0.302525):0.104787):0.185068,40:0.813117):0.103517,(44:0.484972,(45:0.526043,(46:0.812920,(47:0.653300,48:0.614252):0.272728):0.168291):0.0954054):0.35449):0.0816173,52:0.727484):0.105587,((49:0.000001,50:0.000001):0.132919,51:0.084140):0.493905):0.165498):0.414509):0.227179):0.0177589):0.0262235,(6:0.198574,7:0.202300):0.0412046):0.103581):0.0765758,2:0.148854):0.0608409,(4:0.159872,5:0.169664):0.229405);
 194: 1 -15557.9102 -15829.14618 (0:0.124425,(1:0.049282,((((3:0.109038,(14:1.219087,15:0.037776):0.303356):0.187561,((((8:0.000001,9:0.000001):0.161811,10:0.158592):0.176437,(11:0.496702,(12:0.000001,13:0.000001):0.312846):0.0626764):0.107873,(((((((16:0.000001,17:0.000001):0.0264877,(18:0.048828,19:0.107865):2.41553e-06):0.0872861,(20:0.412895,(21:0.447475,(22:0.695871,23:0.437112):0.127707):0.17148):0.0656815):0.0949861,(30:0.058703,((31:0.186204,32:0.289347):0.0214213,(33:0.052160,34:0.165564):0.0141453):0.0168865):0.124573):0.182532,(((24:0.009861,25:0.059803):0.0469983,(26:0.065106,27:0.040201):0.0645306):0.0679999,29:0.453357):0.0401766):0.260912,28:0.358824):0.160142,(35:0.847166,((((((((36:0.117234,37:0.074801):0.0270205,38:0.004044):0.359727,39:0.651836):0.143404,((41:0.510314,42:0.093449):0.0640248,43:0.026903):0.298952):0.106276,(44:0.564236,(45:0.655871,((46:0.862755,48:0.388205):0.219328,47:0.601171):0.168727):0.25283):0.360342):0.182253,40:0.549446):0.220388,((49:0.000001,50:0.000001):0.0895602,51:0.017929):0.523995):0.0876399,52:0.650953):0.0672006):0.390554):0.189155):0.0352733):2.70767e-06,((4:0.231528,5:0.205219):0.164262,7:0.124111):0.0734133):0.0252902,6:0.218031):0.0898911):0.0535532,2:0.100300);
 195: 1 -15797.09715 -15819.13666 (0:0.076081,((1:0.022454,((((3:0.098721,15:0.397317):0.0641586,((14:0.737948,20:0.219162):0.139237,(((((16:0.000002,17:0.000002):0.0692746,((18:0.047345,19:0.069470):0.0252908,((21:0.550650,22:0.708234):0.140694,23:0.511035):0.207451):0.0229543):0.101029,((((((24:0.030035,25:0.099210):0.0508131,29:0.476617):0.103675,26:0.028736):0.0505124,27:0.000002):0.114295,32:0.241147):0.0870266,((30:0.116440,31:0.147164):0.0526904,(33:0.078735,34:0.116083):0.0794476):0.0450864):0.0881914):0.138063,28:0.456115):0.0858767,(35:0.764976,((((((36:0.129001,37:0.083481):0.0235847,38:0.024917):0.442299,40:0.615773):0.150066,(39:0.559594,((41:0.547870,42:0.044335):0.06467,43:0.056429):0.325151):0.0994773):0.214976,(((49:0.000001,50:0.000001):0.123221,51:0.033733):0.534182,52:0.463423):0.131953):0.0515603,(44:0.684504,(45:0.647891,(46:0.872259,(47:0.696614,48:0.636443):0.258624):0.0893165):0.116758):0.285736):0.138697):0.310679):0.126712):0.0958923):0.0688351,((((8:0.000001,9:0.000001):0.221718,10:0.158149):0.107829,(12:0.000002,13:0.000001):0.317615):0.108125,11:0.467962):0.0631458):0.0649098,(6:0.101223,7:0.122786):0.0463532):0.160237):0.0513817,2:0.098374):0.0707685,(4:0.127679,5:0.243929):0.264699);
 196: 1 -15293.85287 -15822.80593 (0:0.096474,1:0.040142,(2:0.136110,((((3:0.147745,((((4:0.234203,5:0.124027):0.182467,(((8:0.000001,9:0.000001):0.137668,10:0.131948):0.136548,(12:0.000001,13:0.000001):0.326158):0.0506808):0.0495159,11:0.518982):0.041158,(((14:0.944375,20:0.119684):0.236532,((((16:0.000001,(18:0.016170,(19:0.073847,(21:0.565458,(22:0.634064,23:0.395637):0.0808953):0.394992):0.0317854):0.0314807):2.35907e-06,17:0.000001):0.0427598,(((((24:0.026553,25:0.076727):0.100861,26:0.023621):0.068845,27:0.015123):0.0352944,32:0.178200):0.21772,(29:0.253463,((30:0.068949,(33:0.053330,34:0.209856):0.0302071):0.0447986,31:0.167011):0.0370121):0.117851):0.0445305):0.101713,28:0.340455):0.0796147):0.0623692,((35:0.635350,(((49:0.000001,50:0.000001):0.11235,51:0.050756):0.423622,52:0.443984):0.147005):0.0941626,((((((36:0.113087,37:0.086206):0.0311322,38:0.007024):0.319092,39:0.471891):0.140935,((41:0.598778,42:0.090559):0.0310793,43:0.089241):0.319831):0.1538,(44:0.567365,((45:0.747421,46:0.715123):0.0382926,(47:0.977406,48:0.493195):0.329151):0.149163):0.289039):0.136751,40:0.369771):0.0986265):0.3203):0.0776922):0.0794142):0.0858482,15:0.389060):0.0151037,7:0.225278):0.0243147,6:0.207176):0.0597922):0.00839684);
 197: 1 -15267.32095 -15823.77794 (0:0.067609,(1:0.017282,(2:0.132611,(((3:0.118835,15:0.567128):0.104008,(((((8:0.000001,9:0.000001):0.205916,10:0.129487):0.0659403,(12:0.000001,13:0.000001):0.427799):0.077569,11:0.357437):0.132724,((14:0.783687,20:0.213929):0.113605,(((((16:0.000001,17:0.000001):0.0422002,(18:0.009241,(19:0.056970,(21:0.630460,(22:0.735563,23:0.526183):0.144315):0.442164):0.033975):0.0112632):0.10562,(((((24:0.013259,25:0.035333):0.109116,26:0.046481):0.0800609,27:0.000003):0.0858176,32:0.193473):0.0659063,(29:0.480308,(((30:0.083006,34:0.150485):0.0419569,33:0.173207):0.029305,31:0.166485):2.33426e-06):0.109661):0.0718374):0.132521,28:0.418349):0.10321,(35:0.935780,((((((36:0.101900,38:0.022889):0.0747648,37:0.032286):0.356291,39:0.650158):0.148153,(((41:0.604026,42:0.053667):0.059376,43:0.037005):0.371206,(44:0.800485,(45:0.575345,((46:1.156892,48:0.380505):0.1599,47:0.522761):0.274087):0.143773):0.457301):0.126873):0.124324,(((49:0.000001,50:0.000001):0.153017,51:0.016266):0.5413,52:0.718437):0.216349):0.123503,40:0.573875):0.248445):0.139313):0.0503327):0.22899):0.0357963):0.0333621,(6:0.164624,7:0.100549):0.0796552):0.083376):0.0141646):0.101947,(4:0.226479,5:0.113396):0.251808);
 198: 2 -17056.28385 -15812.85665 (0:0.115228,1:0.017514,(2:0.086727,(((((3:0.067326,15:0.398663):0.0684157,((14:0.908993,20:0.281009):0.195304,(((((16:0.000001,17:0.000001):0.00501197,(18:0.032759,(19:0.080643,((21:0.492951,22:0.408660):0.0666963,23:0.531678):0.422467):0.0355725):0.0458789):0.111099,((((((24:0.018431,25:0.071309):0.103648,29:0.495591):0.0229642,26:0.053063):0.0898083,27:0.009306):0.183116,32:0.123887):0.13003,((30:0.084972,(33:0.062312,34:0.191891):0.0333441):0.0339691,31:0.240621):0.0507311):0.174768):0.180103,28:0.452030):0.0348809,(35:1.124759,(((((((36:0.118889,37:0.079651):0.0104883,38:0.023475):0.549321,(39:0.705414,((41:0.606885,42:0.055877):0.0822064,43:0.053671):0.440031):0.107414):0.145524,((44:0.708403,48:0.722869):0.130931,((45:0.568719,46:0.984841):0.0260417,47:0.934399):0.102597):0.247586):0.0946951,52:0.855047):0.176758,((49:0.000001,50:0.000001):0.148434,51:0.036633):0.527305):0.0674686,40:0.723629):0.250398):0.18284):0.0709038):0.215902):0.041557,((((8:0.000001,9:0.000001):0.234106,10:0.152481):0.105008,(12:0.000002,13:0.000002):0.317185):0.0778312,11:0.424792):0.0901949):0.0157678,(4:0.243977,5:0.089136):0.204941):0.0719278,(6:0.162400,7:0.175107):0.026112):0.0429245):0.048276);
 199: 2 -15539.69875 -15819.01052 (0:0.042142,((1:0.069749,(((3:0.192309,15:0.347830):0.0618891,(((5:0.304539,11:0.575824):0.0790087,(((8:0.000001,9:0.000001):0.2035,10:0.141751):0.138574,(12:0.000002,13:0.000002):0.310826):0.0903101):0.084943,((14:0.886329,20:0.271431):0.11974,((((((16:0.000001,17:0.000001):0.0523329,18:0.037726):0.0513124,(19:0.000003,(21:0.303607,(22:0.742936,23:0.251566):0.0768231):0.549441):0.0639084):0.0767136,(((((24:0.054801,25:0.061242):0.138435,(26:0.010271,29:0.535756):0.0665942):0.0390414,27:0.000003):0.0897453,32:0.142619):0.0194425,((30:0.063631,31:0.106708):0.0590686,(33:0.101476,34:0.089301):0.0565798):0.150454):0.0752416):0.115729,28:0.587189):2.0132e-06,(35:0.642627,(((((36:0.105276,37:0.090927):0.0313249,38:0.007810):0.359942,((39:0.577948,((41:0.506213,42:0.058875):0.0583128,43:0.050272):0.398987):0.0983978,((44:0.573831,(47:0.588146,48:0.713894):0.24467):0.181581,(45:0.598280,46:1.140901):0.0848):0.372402):0.0974489):0.114236,40:0.464134):0.228638,(((49:0.000001,50:0.000001):0.122281,51:0.017028):0.434516,52:0.580949):0.21684):0.0206575):0.238312):0.0960355):0.139035):2.65806e-06):0.0388053,(6:0.243093,7:0.115351):0.0303546):0.112681):0.0242377,2:0.233486):0.124326,4:0.339488);
 200: 2 -15360.78481 -15819.33403 (0:0.023737,((1:0.036300,((((3:0.076194,15:0.422222):0.146435,(((((8:0.000001,9:0.000001):0.16585,10:0.108161):0.104669,11:0.411572):0.114722,(12:0.000001,13:0.000001):0.391142):0.0485136,((14:0.937868,20:0.348200):0.138173,((((((((16:0.000001,17:0.000001):0.0334305,(18:0.000002,(19:0.125604,(21:0.786959,(22:0.840102,23:0.419665):0.118326):0.324581):0.0409278):0.0141087):0.232396,(30:0.097798,31:0.163156):0.0583102):0.0116838,(33:0.058537,34:0.237380):0.0353381):0.146416,29:0.428647):0.0576167,((((24:0.037045,25:0.083751):0.11898,26:0.072237):0.0197454,27:0.011444):0.0657864,32:0.192668):0.0997139):0.257912,28:0.342409):0.0823954,(35:1.132724,(((((((36:0.130261,38:0.019056):0.0837346,37:0.035955):0.33949,39:0.554797):0.10958,((41:0.499629,42:0.054853):0.0794029,43:0.079515):0.272094):0.145695,(44:0.473213,(45:0.457217,(46:0.764021,(47:0.646111,48:0.632075):0.212249):0.14638):0.0855222):0.284849):0.137598,(((49:0.000001,50:0.000001):0.105126,51:0.019196):0.553693,52:0.751059):0.151635):0.100054,40:0.458120):0.114225):0.178472):0.101454):0.14818):2.45579e-06):0.0445364,7:0.190096):0.0139405,6:0.157051):0.0882533):0.032753,2:0.058340):0.0768824,(4:0.107661,5:0.281843):0.179007);
 201: 1 -15221.10759 -15824.14357 (0:0.021290,((1:0.035848,((((3:0.029086,15:0.294980):0.136866,((((8:0.000001,9:0.000001):0.0750283,10:0.210324):0.188635,11:0.335426):0.108198,(12:0.000001,13:0.000001):0.251516):0.0984335):0.0216227,((((((14:0.733561,29:0.282453):0.0691592,(((((24:0.014997,25:0.066911):0.177459,26:0.084407):0.0403799,27:0.000002):0.131992,32:0.205197):0.0619597,((30:0.092197,(33:0.078481,34:0.127552):0.0840687):0.0241389,31:0.181595):0.0628223):0.0746606):0.0968365,((((16:0.000001,17:0.000001):0.013867,(21:0.564031,(22:0.819628,23:0.446494):0.29601):0.166846):0.078841,18:0.021875):0.0343691,19:0.069400):0.0402286):0.0605139,20:0.293314):0.0602624,28:0.439379):0.0513081,(35:0.684379,(((((((36:0.140637,38:0.049454):0.0867121,37:0.020485):0.401631,39:0.603342):0.098289,((41:0.505017,42:0.108514):0.0408737,43:0.034435):0.330326):0.124835,(44:0.640755,((45:0.627148,46:1.079940):0.0470586,(47:0.641538,48:0.523204):0.392296):0.0969022):0.262448):0.0916214,40:0.739220):0.0824436,(((49:0.000001,50:0.000001):0.119176,51:0.084653):0.608376,52:0.521648):0.158214):0.184344):0.329859):0.158738):0.052479,(6:0.075923,7:0.148147):0.00348551):0.133023):0.0297644,2:0.101997):0.0856845,(4:0.118269,5:0.298336):0.166926);
 202: 1 -15698.50152 -15812.52452 (0:0.123286,(1:0.058396,(((((3:0.120777,15:0.338914):0.0661455,(((((8:0.000001,9:0.000001):0.196065,10:0.102566):0.109706,(12:0.000002,13:0.000002):0.252094):0.0582105,11:0.361025):0.0591616,((14:0.966787,20:0.258961):0.18465,(((((16:0.000001,17:0.000001):0.0431293,(18:0.016465,(19:0.077355,((21:0.490233,22:0.594655):0.169651,23:0.433020):0.421482):0.0711417):0.00868756):0.186524,((((((24:0.027386,25:0.043043):0.0486084,29:0.364159):0.0454828,26:0.022809):0.0805014,27:0.000003):0.13181,32:0.141268):0.121894,((30:0.113263,31:0.113547):0.0684847,(33:0.067163,34:0.171676):0.0575947):0.0721799):0.0682457):0.126718,28:0.228445):0.108724,((35:0.813955,(((49:0.000001,50:0.000001):0.10508,51:0.054256):0.52845,52:0.506071):0.101861):0.175784,(((((36:0.137267,38:0.002531):0.0601962,37:0.049335):0.446477,39:0.715102):0.101355,(((41:0.521355,43:0.098763):0.0582874,42:0.040489):0.359329,(44:0.456813,((45:0.543291,46:0.845585):0.074878,(47:0.940106,48:0.486446):0.389158):0.207296):0.438406):0.055124):0.0664767,40:0.671732):0.159609):0.227394):0.109236):0.138539):0.0102597):0.0267762,(4:0.149416,5:0.132267):0.137122):0.0808618,7:0.236158):0.027193,6:0.210200):0.0569437):0.0119496,2:0.149577);
 203: 1 -15981.19949 -15830.50525 (0:0.127476,1:0.042679,(2:0.107655,((((3:0.056600,(14:0.961562,15:0.117219):0.196699):0.084757,((((((((16:0.000001,17:0.000001):2.30891e-06,((21:0.576392,22:0.788094):0.175336,23:0.618786):0.258352):0.0492823,18:0.034676):0.02802,19:0.129166):0.0632774,((((24:0.016997,25:0.050178):0.0398617,(26:0.091458,27:0.049455):0.074402):0.0695056,29:0.401424):0.0369118,((30:0.071449,(31:0.133525,32:0.299917):0.0496956):0.0196488,(33:0.036403,34:0.200068):0.0887925):0.109016):0.118385):0.0961676,28:0.550908):0.0713527,20:0.303538):0.028771,(35:0.804926,(((((((36:0.124354,37:0.078142):0.0192275,38:0.000002):0.326633,39:0.620332):0.0378035,(41:0.296177,(42:0.132100,43:0.053448):0.0893596):0.410859):0.197307,(44:0.525726,(45:0.634437,(46:0.897470,(47:0.738556,48:0.582348):0.199584):0.155826):0.208015):0.32633):0.0690734,(((49:0.000001,50:0.000001):0.0612236,51:0.085895):0.47829,52:0.556275):0.301265):0.0375454,40:0.423463):0.25135):0.300656):0.122602):0.0715425,((4:0.352291,5:0.137997):0.195677,((((8:0.000001,9:0.000001):0.116598,10:0.242501):0.108238,11:0.514060):0.124208,(12:0.000001,13:0.000001):0.289724):0.118848):2.02958e-06):0.0444657,(6:0.088379,7:0.102432):2.0265e-06):0.110511):0.066197);
 204: 1 -15765.60689 -15822.49738 (0:0.017225,((1:0.012834,(((3:0.078826,15:0.332610):0.087367,(((((8:0.000001,9:0.000001):0.163714,10:0.085887):0.080203,(12:0.000001,13:0.000001):0.301986):0.138889,11:0.436980):0.116982,(14:0.833998,((((((16:0.000001,17:0.000001):0.0465511,(18:0.016166,(19:0.002480,((21:0.579444,23:0.287238):0.175769,22:0.629632):0.263932):0.111019):0.0320232):0.0421762,((((((24:0.024838,25:0.058605):0.0535347,26:0.058432):0.0497667,27:0.002924):0.0815333,32:0.157440):0.107987,((30:0.105806,31:0.094520):0.0773973,(33:0.055574,34:0.098498):0.0500432):0.02355):0.0644368,29:0.365468):0.0780941):0.0718085,20:0.312199):0.0801989,28:0.571886):0.10069,(35:0.980932,(((((((36:0.112701,38:0.021067):0.100604,37:0.030593):0.449403,39:0.560231):0.0741279,((41:0.530722,42:0.043861):0.0698817,43:0.053218):0.371291):0.172931,(((49:0.000001,50:0.000001):0.0708146,51:0.066020):0.481129,52:0.534933):0.197755):0.0251268,(((44:0.649020,45:0.626209):0.0779395,46:1.036869):0.0931717,(47:0.717396,48:0.468891):0.208886):0.42367):0.0995703,40:0.509656):0.187876):0.133):0.079098):0.154573):0.0688216):0.0370426,(6:0.102608,7:0.133876):0.0420837):0.0884462):0.0372164,2:0.088808):0.0729849,(4:0.124406,5:0.261065):0.160764);
 205: 2 -16108.43057 -15819.74089 (0:0.088631,(1:0.018324,(2:0.142502,((((3:0.056178,15:0.575665):0.107244,(((((((14:0.990950,29:0.265255):0.17272,(33:0.091560,34:0.185406):0.0310625):0.0199021,(30:0.031432,31:0.163603):0.0533496):0.131547,((((24:0.080609,25:0.063489):0.112314,26:0.038118):0.0630449,27:0.006959):0.0997433,32:0.193300):0.0997974):0.0872357,((((16:0.000001,17:0.000001):0.0426915,18:0.037937):2.34751e-06,(19:0.035688,(21:0.771647,(22:0.832426,23:0.227267):0.31406):0.209656):0.0314927):0.143027,20:0.265176):0.0670106):0.121153,28:0.447912):0.134138,(35:1.280442,((((((36:0.146298,37:0.073440):0.0394773,38:0.004685):0.410208,39:0.567872):0.134542,(((41:0.498595,42:0.067014):0.0575889,43:0.073763):0.279732,(44:0.729117,(((45:0.640018,46:1.016041):0.170123,47:0.695382):0.140674,48:0.607172):0.298902):0.526467):0.211676):0.0883939,40:0.507042):0.118827,(((49:0.000001,50:0.000001):0.117224,51:0.028700):0.51599,52:0.763295):0.217463):0.238608):0.213362):0.293559):0.00608951,((((8:0.000002,9:0.000001):0.139287,10:0.176481):0.131069,(12:0.000001,13:0.000001):0.294564):0.101098,11:0.458141):0.113986):0.0422359,(6:0.111343,7:0.239100):0.0651639):0.0527139):2.32152e-06):0.0973026,(4:0.150197,5:0.156792):0.192231);
 206: 4 -14715.17686 -15811.32676 (0:0.101658,((1:0.048638,(((((3:0.134952,15:0.454648):0.0478089,((((16:0.000001,17:0.000001):0.0110819,(18:0.037799,(19:0.063941,(21:0.705429,(22:0.657151,23:0.666568):0.240722):0.318969):0.12409):0.0523243):0.0360871,((((((((24:0.015722,25:0.093830):0.124638,29:0.509498):0.0470858,26:0.025440):0.0990625,27:0.021830):0.110956,32:0.186889):0.11466,((30:0.075981,31:0.250701):0.0804735,(33:0.161445,34:0.176754):0.0225408):0.0597819):0.0547327,28:0.497025):0.0829057,((35:0.894405,(((49:0.000001,50:0.000001):0.100446,51:0.061995):0.490159,52:0.630548):0.101868):0.0854963,((((((36:0.160840,38:0.026147):0.0492184,37:0.044043):0.427718,39:0.593294):0.131356,((41:0.765684,42:0.050422):0.10003,43:0.049248):0.425818):0.0937115,((44:0.651822,(45:0.667494,46:0.981744):0.110126):0.179201,(47:0.542862,48:0.776271):0.50176):0.318357):0.0997881,40:0.655626):0.131485):0.369803):0.0820352):0.137023,20:0.259029):0.183941):0.0828586,(((((8:0.000001,9:0.000001):0.139638,10:0.192751):0.17117,(12:0.000002,13:0.000001):0.335721):0.0832807,14:1.544055):0.046639,11:0.434290):0.083829):0.0813962,7:0.197714):0.0520918,6:0.240799):0.0511595):0.0482036,2:0.126288):0.0455294,(4:0.136727,5:0.240999):0.231215);
 207: 1 -15305.87104 -15834.57726 (0:0.099312,1:0.046453,((2:0.043229,6:0.185522):0.107728,((3:0.125757,15:0.485133):0.0745022,((4:0.234273,5:0.176721):0.1244,(7:0.107669,(((((8:0.000001,9:0.000001):0.201804,10:0.140503):0.12311,(12:0.000001,13:0.000001):0.420062):0.126398,11:0.422533):0.0760655,((14:0.613090,(((((16:0.000001,17:0.000001):0.0248409,18:0.020667):0.0632953,19:0.144383):0.0636727,((21:0.314413,(22:0.636550,23:0.633032):0.0959736):0.400708,(((((24:0.057326,25:0.038056):0.0817146,26:0.076832):0.103112,27:0.000002):0.0803113,32:0.251175):0.0915857,(((28:0.479129,29:0.358749):0.26124,(33:0.056888,34:0.211707):0.0681604):0.00926367,(30:0.105172,31:0.143946):0.080262):0.047337):0.102525):0.0196992):0.139189,((35:1.001338,(((49:0.000001,50:0.000001):0.0417635,51:0.094367):0.461606,52:0.521594):0.111002):0.136542,(((((36:0.122863,37:0.112674):0.0230501,38:0.003966):0.295081,(39:0.618912,((41:0.515509,42:0.057007):0.0716622,43:0.076363):0.360594):0.073151):0.0733388,(44:0.584010,(45:0.672593,(46:0.894551,(47:0.766090,48:0.518139):0.27365):0.116556):0.0872141):0.30302):0.0947705,40:0.625215):0.0492047):0.477206):0.0615254):0.0958984,20:0.348847):0.200853):0.0116062):0.114429):0.045111):0.0175462):0.00803799);
 208: 2 -15862.81699 -15829.4479 (0:0.075003,((1:0.057046,(((3:0.224180,(((8:0.000001,9:0.000001):0.203343,10:0.198427):0.12226,(11:0.545866,(12:0.000002,13:0.000002):0.346462):0.101448):0.0959022):0.024688,((14:0.605869,15:0.196935):0.129297,(((((((16:0.000002,17:0.000002):0.0578578,(18:0.037213,(19:0.057294,((21:0.483271,22:0.514489):0.263511,23:0.327292):0.37031):0.0579153):0.0188819):0.116089,((30:0.101740,31:0.225734):0.0510642,(33:0.105121,34:0.139976):0.0197484):0.0938625):0.0903079,(((((24:0.012736,25:0.062386):0.0480105,29:0.439917):0.0403816,26:0.035308):0.0888659,27:0.011514):0.109375,32:0.177675):0.100876):0.15658,28:0.508221):0.062189,20:0.271090):0.0601827,(35:1.087308,(((((((36:0.154761,38:0.000003):0.0629373,37:0.036157):0.375392,39:0.548584):0.112007,((41:0.538074,42:0.045879):0.0535099,43:0.049739):0.332783):0.254999,(((49:0.000001,50:0.000001):0.0795643,51:0.041392):0.534713,52:0.485984):0.288655):0.0307534,(44:0.550389,(45:0.687498,(46:0.904230,(47:0.693075,48:0.556631):0.168673):0.175929):0.110984):0.332216):0.0643305,40:0.574325):0.179492):0.127173):0.131577):0.0932116):0.0383224,(6:0.126327,7:0.091631):0.0678229):0.121587):0.0677036,2:0.087282):0.0858192,(4:0.174617,5:0.239315):0.134374);
 209: 1 -15467.33792 -15829.66416 (0:0.157929,1:0.043186,((2:0.037595,(4:0.139234,5:0.129161):0.147273):0.0582616,(((((3:0.021480,(14:0.882161,15:0.150496):0.487814):0.0672651,((((((((16:0.000001,17:0.000001):0.0499523,(19:0.049565,(21:0.521813,(22:0.591522,23:0.438131):0.08307):0.317473):0.062973):0.0104139,18:0.043239):0.143165,((30:0.104189,(31:0.080116,32:0.128440):0.0484703):0.0222457,(33:0.074603,34:0.084412):0.0281412):0.0481693):0.0596933,(((24:0.018444,25:0.074218):0.0129822,(26:0.039892,27:0.044134):0.0322682):0.0570549,29:0.305431):0.0556446):0.0624203,28:0.384653):0.0665207,((35:0.912355,(((49:0.000001,50:0.000001):0.0810459,51:0.065797):0.608079,52:0.517552):0.00917767):0.100947,((((((36:0.117027,38:0.017234):0.0533326,37:0.033843):0.42448,39:0.522961):0.0921603,((41:0.419377,42:0.078368):0.0652578,43:0.022438):0.395011):0.178966,(44:0.592815,(45:0.555417,(46:1.025387,(47:0.779525,48:0.492579):0.272887):0.0913325):0.136934):0.3903):0.110999,40:0.492069):0.116706):0.433444):0.191459,20:0.274373):0.181694):0.0897553,((((8:0.000001,9:0.000001):0.244087,10:0.133588):0.125602,(12:0.000001,13:0.000001):0.233068):0.13429,11:0.284460):0.0646913):0.0486558,7:0.101083):0.0625998,6:0.126180):0.0985463):0.0344581);
 210: 1 -14566.37357 -15835.94939 (0:0.051842,(1:0.017632,(((3:0.125692,(((((8:0.000001,9:0.000001):0.19151,10:0.052546):0.143223,(12:0.000001,13:0.000001):0.255064):0.106437,(11:0.364857,14:1.128292):0.0425433):0.0603942,((((16:0.000001,17:0.000001):0.0781399,(18:0.000002,19:0.175076):0.0260181):0.179518,((21:0.508863,(22:0.442744,23:0.566380):0.0595566):0.508464,(((((24:0.021181,(26:0.034446,(27:0.000003,32:0.274715):0.00651626):0.060519):0.0184287,25:0.072496):0.0846451,(28:0.500566,29:0.303820):0.104989):0.152757,(31:0.092743,(33:0.057737,34:0.153427):0.0855577):0.0287265):0.0197368,30:0.040533):0.0548405):0.0547568):0.164506,20:0.316873):0.216038):0.0382797):0.0391998,(((4:0.106735,5:0.251821):0.193991,7:0.086377):0.0449449,6:0.147311):0.0416724):0.0421844,(15:0.280173,(35:0.653303,((((((36:0.140584,38:0.033154):0.0559982,37:0.060904):0.423868,39:0.593699):0.161056,(((41:0.435154,42:0.088920):0.0913106,43:0.048209):0.395886,((44:0.481668,45:0.465807):0.0813983,(46:0.973624,(47:0.752281,48:0.524891):0.236927):0.110914):0.364572):0.136398):0.159829,40:0.395230):0.132617,(((49:0.000001,50:0.000001):0.0902207,51:0.046531):0.43802,52:0.605111):0.194588):0.173532):0.267772):0.122231):0.073859):0.0105765,2:0.138846);
 211: 1 -15682.42907 -15827.54226 (0:0.153557,1:0.030204,(2:0.105857,(((3:0.232154,((((8:0.000001,9:0.000001):0.27606,10:0.146002):0.101949,(12:0.000001,13:0.000001):0.402704):0.0786647,(11:0.370813,14:1.160831):0.069337):0.0589199):0.0510848,((4:0.228909,5:0.148850):0.0871414,((15:0.447942,(35:0.753158,((((((36:0.164119,38:0.016838):0.0687077,37:0.039647):0.458255,(39:0.494664,((41:0.595735,42:0.070598):0.0330337,43:0.084249):0.38144):0.141744):0.134837,(((49:0.000001,50:0.000001):0.0877101,51:0.103108):0.457852,52:0.520782):0.203987):0.0481166,(44:0.524386,((45:0.644544,46:0.745531):0.116703,(47:0.577222,48:0.582280):0.191612):0.143168):0.378076):0.0594075,40:0.411696):0.175039):0.210469):0.170192,(((((16:0.000001,17:0.000001):0.0341968,(18:0.008490,19:0.161873):0.0325178):0.0728785,(((((24:0.033524,25:0.061016):0.0383125,(26:0.033018,(27:0.000003,32:0.287885):0.0591686):0.0420366):0.142984,(28:0.579204,29:0.365829):0.0640555):0.0942396,34:0.135802):0.000635449,((30:0.074024,31:0.125098):0.10905,33:0.050468):0.0309991):0.182949):0.108431,20:0.154239):0.0460552,((21:0.541543,23:0.452127):0.157906,22:0.710129):0.232114):0.138997):0.0988251):0.0726767):0.0512567,(6:0.162108,7:0.120648):0.0141475):0.0655517):0.0513295);
 212: 1 -15244.38136 -15824.84424 (0:0.113662,1:0.029370,(2:0.154439,((((((3:0.062564,15:0.397248):0.0687179,((((8:0.000001,9:0.000001):0.152736,10:0.093206):0.115781,(12:0.000001,13:0.000001):0.27306):0.10047,11:0.560246):0.051909):0.0242435,((14:0.928568,20:0.163507):0.093577,((((((16:0.000001,17:0.000001):0.0747669,18:0.009914):0.0604993,(19:0.028730,((21:0.684158,22:0.627349):0.0734255,23:0.554803):0.250923):0.0979778):0.108041,(((((24:0.021374,25:0.041642):0.0807336,26:0.083519):0.0704438,27:0.000003):0.0671207,32:0.155759):0.0883937,((29:0.372475,(33:0.054649,34:0.142373):0.0160351):0.0534018,(30:0.122708,31:0.148573):0.0213655):0.0629264):0.0702187):0.0738508,28:0.518885):0.0218828,(35:0.962076,(((((((36:0.120316,37:0.103878):0.015629,38:0.021248):0.460966,39:0.393722):0.195785,((41:0.499334,43:0.044269):0.0848082,42:0.091539):0.415134):0.082514,40:0.796691):0.0691985,(44:0.747408,(45:0.583425,(46:0.740508,(47:0.882266,48:0.441252):0.465438):0.148395):0.10568):0.411861):0.0938214,(((49:0.000001,50:0.000001):0.12992,51:0.028594):0.467067,52:0.469102):0.20741):0.119792):0.146371):0.107519):0.239152):0.0276067,(4:0.312374,5:0.078395):0.175411):0.0312976,7:0.219360):0.020341,6:0.122476):0.0746844):0.0322016);
 213: 1 -15658.92093 -15846.22116 (0:0.206926,1:0.042110,(2:0.102967,((((3:0.177007,(((8:0.000001,9:0.000001):0.149131,(10:0.163034,11:0.376533):0.0593606):0.0675512,(12:0.000001,13:0.000001):0.205963):0.150316):0.0300537,((4:0.150335,5:0.200654):0.163493,(((14:1.045609,15:0.180496):0.0904543,(35:0.927568,(((((36:0.160161,38:0.018936):0.0893079,37:0.036425):0.421189,(39:0.573143,(((41:0.627398,42:0.046995):0.0719227,43:0.071121):0.253255,(44:0.701604,((45:0.521072,46:1.011873):0.0987943,(47:0.493752,48:0.768295):0.34121):0.129728):0.287918):0.0920378):0.138668):0.145926,40:0.668690):0.153444,(((49:0.000001,50:0.000001):0.121434,51:0.044071):0.558036,52:0.602551):0.191763):0.101602):0.153077):0.061626,((((((16:0.000001,17:0.000001):0.0215571,(18:0.000002,19:0.106315):0.0156046):0.128318,20:0.220300):0.0376769,(((((((((24:0.036424,25:0.088994):0.0735341,26:0.003215):0.0892481,27:0.000519):0.11669,32:0.124934):0.0842514,31:0.102339):0.0427287,30:0.096490):0.0364404,33:0.092680):0.00763985,34:0.088726):0.0845673,29:0.454480):0.12041):0.0294002,(21:0.357025,(22:0.784075,23:0.241554):0.0861723):0.304963):0.110134,28:0.492151):0.190245):0.0429652):0.0368727):0.0537629,7:0.160526):0.0715515,6:0.166980):0.0452653):0.0083685);
 214: 1 -17107.74137 -15813.66755 (0:0.066325,((1:0.029697,(((((3:0.117308,15:0.341451):0.146726,((((8:0.000001,9:0.000001):0.245011,10:0.207256):0.187196,(12:0.000001,13:0.000002):0.406577):0.113068,11:0.647096):0.0756753):0.0283162,(((14:1.141876,20:0.146349):0.148062,((((16:0.000001,17:0.000001):0.0758828,18:0.024042):0.0186171,(19:0.062866,((21:0.431613,23:0.619531):0.225501,22:0.643408):0.292105):0.0668722):0.167997,(((((24:0.009466,25:0.087060):0.0286446,(26:0.089037,(27:0.008633,32:0.320998):0.0566015):0.0519169):0.162527,29:0.335691):0.0493649,((30:0.099337,31:0.224276):0.0814176,(33:0.115987,34:0.231596):0.0380493):0.12233):0.0604721,28:0.609964):0.083167):0.128431):0.157021,(35:0.813621,(((((((36:0.154608,37:0.063273):0.0369495,38:0.010260):0.504924,39:0.502495):0.222741,((41:0.630306,42:0.064467):0.0469968,43:0.072655):0.331275):0.104275,(((44:0.505169,46:1.081567):0.123474,45:0.606496):0.126179,(47:0.700254,48:0.607045):0.225477):0.389582):0.0776121,40:0.713719):0.102449,(((49:0.000001,50:0.000001):0.0821392,51:0.070458):0.452032,52:0.658203):0.114299):0.248395):0.203275):0.174612):0.0365768,7:0.115402):0.0114891,6:0.193921):0.0964966):0.014753,2:0.150709):0.129098,(4:0.108093,5:0.403968):0.282095);
 215: 1 -15554.32866 -15824.5595 (0:0.179374,1:0.018140,(2:0.101786,(((((3:0.148719,((15:0.210559,(35:0.727352,(((((((36:0.097732,38:0.037349):0.0709648,37:0.004122):0.505656,((41:0.535925,42:0.059792):0.0642812,43:0.079008):0.375224):0.0914044,39:0.630778):0.159672,(44:0.435514,((45:0.532595,46:0.914739):0.0607451,(47:0.624792,48:0.752753):0.491282):0.123008):0.381151):0.108981,(((49:0.000001,50:0.000001):0.0764066,51:0.102029):0.406249,52:0.712554):0.226992):0.0426427,40:0.541238):0.169055):0.247971):0.14558,(((((16:0.000001,17:0.000001):0.0480792,(18:0.025089,19:0.121298):0.0337906):0.0762087,((((((24:0.026389,25:0.084738):0.0973009,(26:0.020537,(27:0.003499,32:0.265100):0.0778165):0.0599027):0.0721292,(28:0.605000,29:0.194787):0.1102):0.149831,34:0.175386):2.5512e-06,33:0.078059):0.02043,(30:0.082093,31:0.139319):0.0568667):0.140767):0.0590487,((21:0.437501,22:0.582510):0.154233,23:0.391291):0.24379):0.0917464,20:0.301365):0.17506):0.0667339):0.0592755,((((8:0.000001,9:0.000001):0.219959,10:0.113367):0.0936529,(11:0.316314,14:1.048365):0.135875):0.0593651,(12:0.000001,13:0.000001):0.308273):0.0453935):0.0284388,(4:0.235265,5:0.150669):0.174738):0.0703395,7:0.135756):0.0337268,6:0.135820):0.0393546):0.0589922);
 216: 1 -14388.23283 -15833.06239 (0:0.155485,(1:0.013220,(((3:0.442765,6:0.263367):0.0297377,(7:0.095941,11:0.499304):0.0255739):0.0257381,(((4:0.177806,5:0.177245):0.22521,((14:0.498573,15:0.383306):0.192351,((((((((((16:0.000001,17:0.000001):0.0320694,18:0.013069):0.0378934,19:0.154764):0.0845129,20:0.217306):0.0973353,(21:0.529028,(22:0.638148,23:0.245588):0.0137084):0.370711):0.0979766,(30:0.072039,31:0.115770):0.0889133):0.0503786,(33:0.112755,34:0.146717):0.0481813):0.102257,29:0.402329):0.220003,((((24:0.045159,25:0.058774):0.0598901,26:0.100072):0.0516748,27:0.020443):2.02193e-06,32:0.222098):0.0646869):0.184095,(28:0.327493,(35:0.830390,((((((((36:0.113693,38:0.016789):0.0602283,37:0.025502):0.271195,39:0.689041):0.113554,((41:0.612136,43:0.077088):0.0600203,42:0.086684):0.48412):0.112479,((44:0.621566,(47:0.702841,48:0.701580):0.357755):0.136204,(45:0.459689,46:1.029078):0.0863862):0.216604):0.0773155,40:0.486092):0.139002,((49:0.000001,50:0.000001):0.0689002,51:0.081648):0.642928):0.0777846,52:0.573150):0.0747152):0.141813):0.0994253):0.0905561):0.0242832):0.00908175,(((8:0.000001,9:0.000001):0.276655,10:0.128865):0.159826,(12:0.000001,13:0.000001):0.353069):0.0596244):0.0383955):0.150925):0.0171243,2:0.139797);
 217: 1 -16408.69657 -15823.13019 (0:0.083541,((1:0.038587,((((3:0.076597,(((((16:0.000001,17:0.000001):0.043868,18:0.007531):2.0976e-06,((21:0.364353,(22:0.846597,23:0.398932):0.101494):0.51044,(((((24:0.025015,25:0.069424):0.0905809,(26:0.048426,27:0.034521):0.0420633):0.105957,32:0.236096):0.0832568,((29:0.410420,(33:0.085042,34:0.199749):0.0267232):0.0304058,(30:0.064050,31:0.198920):0.0436613):0.0737157):0.0648069,28:0.556802):0.125399):0.0450336):0.071384,19:0.102596):0.208966,20:0.124208):0.180577):0.0751316,((((8:0.000001,9:0.000001):0.246621,10:0.137622):0.146183,(12:0.000001,13:0.000001):0.290802):0.104194,(11:0.445742,14:0.838423):0.103151):0.100948):0.0248237,(6:0.169150,7:0.135526):0.0418259):0.0235325,(15:0.359638,((35:0.747344,(((49:0.000001,50:0.000001):0.095369,51:0.074513):0.366277,52:0.628780):0.0406762):0.0617875,((((((36:0.102638,38:0.062101):0.0671686,37:0.042277):0.433969,39:0.588142):0.0820206,((41:0.469368,42:0.083054):0.0387163,43:0.047402):0.300329):0.265768,(44:0.503566,((45:0.615035,46:0.922794):0.0743989,(47:0.701030,48:0.638203):0.294019):0.102661):0.358249):0.110864,40:0.782291):0.119916):0.384056):0.0370133):0.120864):0.0590773,2:0.219790):0.0416862,(4:0.213930,5:0.264099):0.182817);
 218: 1 -16433.70738 -15831.75442 (0:0.128843,1:0.034157,(2:0.122238,((((3:0.050285,15:0.460150):0.0780877,((((8:0.000001,9:0.000001):0.266466,10:0.189123):0.120247,(12:0.000002,13:0.000001):0.272985):0.0885285,11:0.541319):0.117457):0.0205828,((14:1.221346,20:0.193054):0.0886455,(((((((16:0.000002,17:0.000002):0.0430881,23:0.822315):2.04399e-06,18:0.033122):0.0168377,(19:0.028290,(21:0.709706,22:0.682156):0.263571):0.0588442):0.0660928,((((((24:0.025859,25:0.062832):0.0303566,29:0.499057):0.025593,26:0.005844):0.0410039,27:0.008938):0.144455,32:0.210988):0.0756848,((30:0.061156,31:0.177544):0.0540372,(33:0.114694,34:0.175058):0.0336052):0.0367599):0.101841):0.0872465,28:0.500967):0.0470895,(35:1.207191,((((((36:0.110546,38:0.025104):0.0758944,37:0.007896):0.383932,(39:0.532273,((41:0.437700,43:0.071528):0.0532415,42:0.037261):0.337189):0.125618):0.216857,(44:0.606041,((45:0.595263,46:0.710976):0.101999,(47:0.912394,48:0.520853):0.355465):0.123886):0.418313):0.0644104,40:0.546602):0.152317,(((49:0.000001,50:0.000001):0.0903037,51:0.049521):0.444934,52:0.606202):0.0645056):0.178235):0.19662):0.110297):0.144156):0.0281551,(((4:0.163239,5:0.172552):0.185228,7:0.141344):0.0843772,6:0.182630):0.0577259):0.0427036):0.015365);
 219: 2 -15835.64572 -15831.12914 (0:0.007980,((1:0.041483,(((3:0.000002,15:0.349905):0.107637,((5:0.326592,(((8:0.000001,9:0.000001):0.131113,10:0.174380):0.270453,(12:0.000002,13:0.000001):0.260084):0.0715701):0.122475,(11:0.593882,(14:0.972992,(((((((16:0.000001,17:0.000001):0.0906959,18:0.033562):0.00811379,(19:0.011871,((21:0.462915,23:0.395035):0.163897,22:1.032678):0.154097):0.0938168):0.187107,29:0.317391):0.0446,(((24:0.040655,25:0.085443):0.113747,(26:0.061042,27:0.083882):0.0861148):0.0962818,((30:0.129503,(31:0.134589,32:0.223823):0.0323944):0.0493017,(33:0.074816,34:0.174323):0.0520246):0.12275):0.12634):0.0930285,(28:0.330524,((35:0.852562,(44:0.465448,((45:0.656305,46:0.812697):0.0208133,(47:0.765540,48:0.693288):0.183515):0.240951):0.301081):0.109381,((((((36:0.106533,37:0.096615):0.0300647,38:0.014908):0.49005,39:0.538149):0.152792,((41:0.647148,42:0.114162):0.043803,43:0.069617):0.384741):0.186662,40:0.886371):0.145023,(((49:0.000001,50:0.000001):0.0995489,51:0.075920):0.49793,52:0.579952):0.179441):0.0574953):0.426317):0.144609):0.0900534,20:0.290059):0.0638131):0.115546):0.0534889):0.0271017):0.0148078,(6:0.152010,7:0.258523):0.080998):0.0314932):0.0239284,2:0.121293):0.112449,4:0.263939);
 220: 1 -14872.19815 -15816.15433 (0:0.049791,((1:0.000002,(((3:0.142897,15:0.260050):0.214751,(((((8:0.000001,9:0.000001):0.265658,10:0.053637):0.173759,(12:0.000001,13:0.000001):0.638298):0.0978955,(11:0.383231,14:0.878980):0.0802415):0.252133,((((((16:0.000001,17:0.000001):0.0775798,18:0.042779):0.0182698,(19:0.050637,(21:0.866151,(22:0.658788,23:0.921278):0.2896):0.124508):0.0661185):0.035958,(((((24:0.050680,25:0.073614):0.0783459,26:0.055710):0.0452735,27:0.008313):0.166672,32:0.218631):0.13214,(((28:0.568911,29:0.267131):0.201528,(33:0.035310,34:0.226292):0.0266423):0.0185801,(30:0.093817,31:0.228127):0.0302293):0.0809356):0.109103):0.1342,20:0.363082):0.193395,(((35:1.114113,(((49:0.000001,50:0.000001):0.133418,51:0.077896):0.431328,52:0.432152):0.112001):0.147816,((44:0.520195,(45:0.710146,46:0.953695):0.0681491):0.264827,(47:0.966029,48:0.626117):0.503573):0.279423):0.0859973,((((36:0.090181,37:0.071128):0.0491447,38:0.003025):0.521016,(39:0.597482,((41:0.559494,42:0.051171):0.0500868,43:0.053590):0.337136):0.152345):0.174795,40:0.321406):0.161894):0.526179):0.128268):0.117434):2.46489e-06,(6:0.202542,7:0.168173):0.042414):0.0940381):0.0846307,2:0.117581):0.110888,(4:0.297607,5:0.352423):0.125365);
 221: 1 -15119.81246 -15822.72442 (0:0.000002,(1:0.079306,((2:0.100462,6:0.166175):0.0947751,(((3:0.041283,15:0.552337):0.124017,((((8:0.000001,9:0.000001):0.209607,10:0.140352):0.186793,(12:0.000002,13:0.000001):0.318906):0.124005,11:0.458826):0.0924582):0.055721,(7:0.192182,(((14:0.934210,20:0.145182):0.140497,((((16:0.000002,17:0.000002):0.0723433,(18:0.040166,(19:0.035056,((21:0.502270,23:0.336226):0.318576,22:0.618574):0.282476):0.0831254):0.0070794):0.0539206,((((((24:0.016848,25:0.035095):0.0220339,29:0.429659):0.0806438,26:0.013744):0.0583361,27:0.000002):0.18285,((30:0.060902,31:0.132078):2.30258e-06,(33:0.061846,34:0.135440):0.07411):0.0839434):0.0426921,32:0.169674):0.0751327):0.143915,28:0.616944):0.0532995):0.0459778,(35:0.939894,((((((36:0.095255,38:0.046773):0.119616,37:0.004691):0.429136,39:0.587391):0.135786,(((41:0.489910,42:0.088418):0.0768389,43:0.040535):0.269652,(44:0.608344,((45:0.581200,46:1.022872):0.131124,(47:0.524565,48:0.767556):0.267421):0.278643):0.485485):0.328036):0.17297,(((49:0.000001,50:0.000001):0.148362,51:0.046765):0.480632,52:0.615115):0.153815):0.0438953,40:0.487169):0.168107):0.255567):0.196813):0.0397658):0.0409363):0.00997551):0.108266,(4:0.139128,5:0.293041):0.180367);
 222: 2 -16880.6885 -15829.01159 (0:0.104771,1:0.004584,(2:0.068882,((((((3:0.100214,((15:0.296694,((35:0.727396,(((49:0.000001,50:0.000001):0.109402,51:0.064708):0.762016,52:0.546931):0.0423752):0.104408,((((36:0.120901,38:0.035974):0.0826433,37:0.051476):0.381459,((39:0.613024,((41:0.557707,42:0.079778):0.0952439,43:0.060908):0.355451):0.0949716,(44:0.573676,((45:0.593232,46:0.916144):0.167357,(47:0.573123,48:0.754031):0.357648):0.12113):0.41986):0.250567):0.177061,40:0.623226):0.151588):0.474106):0.186766,(((((16:0.000001,17:0.000001):0.0649532,18:0.007186):0.00164955,(((21:0.222348,22:0.524970):0.235818,23:0.368051):0.600284,((((24:0.044056,25:0.056030):0.0109245,(26:0.045492,(27:0.011203,32:0.210117):0.0330293):0.0867743):0.0711164,(28:0.535844,29:0.253484):0.0498059):0.0803857,((30:0.075367,31:0.138219):0.07122,(33:0.064155,34:0.205986):0.0527128):0.0324699):0.162052):0.0196355):0.0599517,19:0.032742):0.233494,20:0.156961):0.200514):0.0916406):0.0940241,((4:0.176012,5:0.160240):0.134403,(((8:0.000001,9:0.000001):0.205797,10:0.106092):0.158487,(12:0.000001,13:0.000001):0.15643):0.157882):0.0891787):0.0225384,11:0.462055):0.0641609,7:0.157304):0.00186951,14:1.032686):0.0344163,6:0.135521):0.0986594):0.0272176);
 223: 2 -14527.15304 -15818.35854 (0:0.203006,1:0.022362,(2:0.111607,((((((3:0.180021,15:0.446965):0.115845,((((8:0.000001,9:0.000001):0.200873,10:0.152871):0.143561,(12:0.000001,13:0.000001):0.284988):0.107445,11:0.414073):0.00532594):0.0752338,(((14:0.954924,20:0.339076):0.113828,(((((16:0.000001,17:0.000001):0.0628584,18:0.026971):0.013898,(19:0.032168,(21:0.572658,(22:0.542187,23:0.315118):0.277149):0.566471):0.0454335):0.0723112,(((((24:0.042918,25:0.042936):0.0633071,26:0.032770):0.0783423,27:0.000002):0.11455,32:0.224118):0.137504,(29:0.315014,((30:0.108946,31:0.153556):0.0852063,(33:0.059571,34:0.257324):0.0427899):0.0839985):0.107371):0.142039):0.0972761,28:0.457634):0.0803632):0.0337412,((35:1.024788,(((49:0.000001,50:0.000001):0.14241,51:0.040188):0.635543,52:0.431404):0.182418):0.142181,((((36:0.119318,38:0.026632):0.0272937,37:0.046969):0.456537,(39:0.645260,((41:0.497357,42:0.061486):0.0756901,43:0.045685):0.313105):0.108519):0.104869,(40:0.542749,(44:0.698084,((45:0.651157,46:1.085412):0.121586,(47:0.712373,48:0.618593):0.360816):0.16697):0.455175):0.0803129):0.231483):0.439542):0.14503):0.00918249,(4:0.366700,5:0.088608):0.138255):0.081977,7:0.144543):0.0159146,6:0.166649):0.0979614):0.0275963);
 224: 1 -16360.16892 -15822.22813 (0:0.073673,((1:0.009613,(((((3:0.084951,15:0.511970):0.124074,((((8:0.000001,9:0.000001):0.184765,10:0.140587):0.141492,(12:0.000001,13:0.000001):0.338214):0.0531993,11:0.507860):0.0811498):0.033752,((((((14:0.822993,29:0.333993):0.0625128,((30:0.049438,31:0.165943):0.0308373,(33:0.050670,34:0.241663):0.0721759):0.120609):0.0586454,((((24:0.065009,25:0.005423):0.152594,26:0.067274):0.0644017,27:0.008213):0.0990174,32:0.229958):0.0663209):0.0989404,(((((16:0.000001,17:0.000001):0.0162254,(21:0.488513,(22:0.687901,23:0.435386):0.234528):0.335497):0.0556942,18:0.026079):0.0275935,19:0.079729):0.0761382,20:0.310329):0.131561):0.113108,28:0.505053):0.124254,(35:0.838672,((((((((36:0.117383,38:0.022841):0.0967773,37:0.000002):0.35549,39:0.552293):0.176292,((41:0.608781,42:0.082931):0.0518262,43:0.064685):0.342845):0.10767,((44:0.684456,(45:0.591510,46:1.074145):0.110401):0.123836,(47:0.757366,48:0.667147):0.34076):0.411809):0.103205,40:0.761574):0.102745,((49:0.000001,50:0.000001):0.1196,51:0.083858):0.477273):0.0666722,52:0.640475):0.0955482):0.291898):0.126161):0.0611493,7:0.244820):0.0656409,6:0.205977):0.0775182):0.0264941,2:0.173054):0.0983569,(4:0.228772,5:0.183086):0.247182);
 225: 3 -14405.35369 -15827.62244 (0:0.070529,(1:0.002294,(2:0.107041,((((3:0.224453,((((8:0.000001,9:0.000001):0.121158,(12:0.000001,13:0.000002):0.367149):0.0632056,10:0.214475):0.140064,11:0.429743):0.0956119):0.0349697,(((14:0.785767,20:0.236451):0.135147,((((16:0.000001,17:0.000001):0.0674051,(18:0.010677,(19:0.034192,((21:0.480586,23:0.444173):0.141234,22:0.632327):0.802127):0.0302407):0.0456182):0.177607,28:0.429344):0.0835964,(((((24:0.022243,25:0.073496):0.101028,26:0.044170):0.0583802,27:0.018069):0.136548,32:0.122272):0.0979668,(((29:0.363021,33:0.094644):0.0439717,34:0.108245):0.0339016,(30:0.024267,31:0.189469):0.0267065):0.0743672):0.100613):0.0998296):0.117118,(15:0.281458,(35:1.111547,(((((((36:0.208471,37:0.093769):0.0259081,38:0.000002):0.422713,39:0.640763):0.162281,(41:0.414409,(42:0.093334,43:0.050421):0.115675):0.279257):0.145071,(44:0.704065,(45:0.615632,(46:1.198760,(47:0.581154,48:0.710131):0.276425):0.121196):0.108667):0.2315):0.144792,(((49:0.000001,50:0.000001):0.14676,51:0.051663):0.611267,52:0.613318):0.150953):0.0559338,40:0.611930):0.348911):0.0870574):0.0189501):0.152302):0.0143762,7:0.151161):0.0162024,6:0.076623):0.0628091):0.00704262):0.059429,(4:0.095055,5:0.145411):0.15266);
 226: 1 -16079.34295 -15818.31345 (0:0.064242,((1:0.027025,((((3:0.092791,15:0.418651):0.120242,((14:0.922924,20:0.412137):0.0505104,((((((16:0.000001,17:0.000001):0.0892751,18:0.023330):0.00991782,(19:0.086381,((21:0.794982,22:0.661606):0.0939004,23:0.462611):0.289669):0.0472536):0.16786,((((24:0.027302,25:0.072149):0.0173497,(26:0.041939,(27:0.000003,32:0.324103):0.0612518):0.0855078):0.106966,29:0.314258):0.0619918,((30:0.075627,31:0.160563):0.0803452,(33:0.073743,34:0.084222):0.072375):0.0670299):0.0381968):0.134905,28:0.413490):0.151092,(35:0.732701,((((((36:0.148601,37:0.119424):0.0306207,38:0.030823):0.456821,39:0.513450):0.142259,(((41:0.639130,42:0.075465):0.0651853,43:0.060566):0.418032,(44:0.583597,((45:0.721848,46:1.043190):0.0714091,(47:0.624163,48:0.636132):0.28623):0.240551):0.340069):0.198972):0.142195,40:0.661965):0.0682689,(((49:0.000001,50:0.000001):0.116596,51:0.035226):0.487301,52:0.639163):0.185321):0.222579):0.20357):0.127824):0.174674):0.010713,((((8:0.000001,9:0.000001):0.180882,10:0.232788):0.0931555,(12:0.000001,13:0.000002):0.42077):0.118516,11:0.378327):0.0420254):0.0455813,(6:0.157001,7:0.121167):0.0440186):0.145578):0.0303623,2:0.129365):0.125368,(4:0.086066,5:0.260678):0.304978);
 227: 1 -15558.17747 -15828.4717 (0:0.078333,((1:0.030957,2:0.164335):0.000901899,(((3:0.121334,((((8:0.000001,9:0.000001):0.199895,10:0.109045):0.269458,(12:0.000001,13:0.000001):0.256609):0.062149,11:0.464271):0.0610374):0.0571929,(6:0.109106,7:0.179470):0.0398809):0.0646075,((14:1.080501,(((((16:0.000001,17:0.000001):0.00953961,(18:0.019603,19:0.065133):0.0184941):0.059742,((21:0.578992,22:0.521377):0.19571,23:0.468697):0.304118):0.0419958,((((((24:0.000002,25:0.050924):0.0697804,(26:0.010627,27:0.041935):0.0684418):0.0470672,(28:0.484528,29:0.379087):0.112796):0.100164,34:0.172125):0.0265518,((31:0.097575,32:0.175416):0.0425706,33:0.079039):0.0208818):0.0290297,30:0.060714):0.11343):0.146941,20:0.215083):0.109303):0.143594,(15:0.202102,((35:0.898985,(((49:0.000001,50:0.000001):0.0590684,51:0.062043):0.614651,52:0.660884):0.0328789):0.0721811,((((((36:0.084962,37:0.085275):0.0158914,38:0.000003):0.358598,39:0.573261):0.174303,((41:0.576544,42:0.055073):0.0954268,43:0.044404):0.38131):0.177964,(44:0.596749,(((45:0.425271,46:0.918380):0.0923646,47:0.850802):0.0496242,48:0.720009):0.0745337):0.235031):0.103558,40:0.537046):0.0534406):0.504139):0.0440886):0.104542):0.036028):0.0845176,(4:0.156424,5:0.234557):0.169633);
 228: 1 -16256.70922 -15827.85145 (0:0.112312,(1:0.056885,2:0.098344):2.31731e-06,(((3:0.078969,(14:1.115624,15:0.275902):0.373239):0.0645114,((((((((16:0.000001,17:0.000001):0.0574622,18:0.042982):0.0249669,19:0.136594):0.153486,(20:0.415315,(21:0.397747,(22:0.891626,23:0.387311):0.129104):0.357682):0.0191347):0.137795,29:0.261930):0.0355363,(((((24:0.087609,25:0.022503):0.167482,26:0.049707):0.049595,27:0.017604):0.0872094,32:0.178812):0.111571,((30:0.050438,31:0.164618):0.0378055,(33:0.086161,34:0.141122):0.0417319):0.0886624):0.0565318):0.074389,28:0.368122):0.068377,((35:0.742001,(((49:0.000001,50:0.000001):0.0894605,51:0.081240):0.565093,52:0.569565):0.0813664):0.116405,((((((36:0.153010,38:0.014687):0.0509499,37:0.096564):0.437238,39:0.792082):0.0887717,((41:0.427092,42:0.127250):0.0832334,43:0.047224):0.49758):0.146495,40:0.769892):0.0832733,(((44:0.590076,(47:0.600120,48:0.751847):0.268536):0.334859,45:0.541308):0.0803165,46:0.953380):0.338145):0.157698):0.340487):0.236039):0.00202409,((((4:0.211114,5:0.264378):0.123405,7:0.209126):0.0303593,6:0.203938):0.00968034,((((8:0.000001,9:0.000001):0.251362,10:0.130140):0.223158,(12:0.000001,13:0.000001):0.128936):0.176521,11:0.597012):0.0583259):0.0612241):0.0674319);
 229: 1 -15624.70108 -15830.86366 (0:0.139022,(1:0.016252,(((3:0.160995,(6:0.124344,(7:0.112520,11:0.583086):0.0107756):0.015731):2.10934e-06,((((((((16:0.000001,17:0.000001):0.0180164,(18:0.033606,19:0.149984):0.0173863):0.0504798,(21:0.527719,(22:0.835381,23:0.275576):0.0965395):0.27593):0.0421518,20:0.345776):0.115244,((30:0.092070,(31:0.251881,33:0.064638):0.0386332):0.0471056,34:0.173079):0.036846):0.141826,((((24:0.026114,25:0.040855):0.0903767,(26:0.055595,27:0.029624):0.0443664):0.07408,32:0.302804):0.0803684,29:0.361793):0.0333159):0.186731,28:0.380152):0.0933958,((35:0.939833,(((49:0.000001,50:0.000001):0.149864,51:0.038698):0.659995,52:0.564767):0.0663904):0.0875529,((((((36:0.092628,38:0.012122):0.0491956,37:0.043925):0.453095,39:0.497495):0.0911434,((41:0.497892,42:0.076677):0.0589129,43:0.016801):0.387113):0.300125,(44:0.624450,(45:0.596235,(46:0.795520,(47:0.656130,48:0.567701):0.307484):0.130651):0.0954685):0.285492):0.0748899,40:0.689878):0.0489876):0.514359):0.243793):0.0804004,(14:0.717135,15:0.332396):0.438861):0.0293267):0.112473,(2:0.046658,((4:0.269780,5:0.185616):0.102564,(((8:0.000001,9:0.000001):0.215047,10:0.194713):0.185616,(12:0.000001,13:0.000001):0.294364):0.118481):0.0618862):0.0120003);
 230: 1 -15139.53631 -15830.55415 (0:0.095747,(1:0.004467,((((3:0.169504,15:0.289359):0.0362653,((14:1.177525,20:0.299863):0.113962,(((((((16:0.000002,17:0.000002):0.0708788,18:0.019873):0.00847688,(19:0.030243,(21:0.286627,22:0.549335):0.411573):0.128021):0.0323041,23:0.871215):0.104433,((((((24:0.052544,25:0.049235):0.0488404,29:0.326123):0.0656654,26:0.000003):0.0988137,27:0.000002):0.0721818,32:0.226698):0.0636152,((30:0.138421,31:0.102767):0.0638852,(33:0.125552,34:0.103565):0.0685005):0.0677064):0.127547):0.118191,28:0.385422):0.109684,(35:0.698539,((((((36:0.074828,38:0.037725):0.0610501,37:0.060385):0.290316,39:0.687173):0.19093,((41:0.486876,(42:0.128005,43:0.057725):0.127409):0.232361,(44:0.598737,((45:0.471837,46:1.034564):0.105555,(47:0.822949,48:0.431383):0.550372):0.201278):0.451959):0.106407):0.110619,40:0.680484):0.139049,(((49:0.000001,50:0.000001):0.125596,51:0.026388):0.544638,52:0.538187):0.152351):0.241413):0.212374):0.14685):0.150522):0.118935,((((8:0.000001,9:0.000001):0.136463,10:0.127260):0.128197,11:0.345139):0.0473802,(12:0.000002,13:0.000001):0.296346):0.174984):0.0193032,(((4:0.223664,5:0.183202):0.236281,6:0.166032):0.0252908,7:0.092306):0.0558386):0.131639):0.0396926,2:0.145527);
 231: 1 -16311.42501 -15831.74637 (0:0.174934,1:0.015250,(2:0.120719,((((((3:0.056096,15:0.478816):0.146369,((14:0.980779,20:0.350208):0.14113,(((((((16:0.000001,17:0.000001):0.0201784,18:0.029968):0.0174589,19:0.129502):0.15153,(((((24:0.036163,25:0.034740):0.0896838,26:0.058882):0.0486462,27:0.006332):0.0986326,32:0.166566):0.155849,((29:0.507333,(33:0.110322,34:0.120797):0.0819049):0.0443707,(30:0.054488,31:0.158355):0.0328963):0.0659365):0.0437722):0.0456577,((21:0.528777,22:0.733511):0.293189,23:0.468139):0.330401):0.0789752,28:0.435551):0.0215778,(35:0.882390,(((((36:0.162301,38:0.045428):0.102978,37:0.040722):0.331503,(39:0.813126,((41:0.437848,(42:0.100179,43:0.102752):0.113103):0.245455,(44:0.528471,((45:0.548833,46:0.716007):0.156125,(47:0.541499,48:0.581616):0.255097):0.129681):0.467431):0.126939):0.213131):0.160145,40:0.529111):0.154698,(((49:0.000001,50:0.000001):0.190167,51:0.038602):0.705394,52:0.546228):0.228282):0.150362):0.366637):0.103232):0.129275):0.0836916,((((8:0.000002,9:0.000002):0.157622,10:0.229703):0.11271,(12:0.000001,13:0.000001):0.226792):0.0562935,11:0.382816):0.0863989):0.0662885,(4:0.234769,5:0.064561):0.22434):0.108229,7:0.118220):2.07322e-06,6:0.118311):0.118457):0.0550174);
 232: 1 -15463.05461 -15823.13261 (0:0.182996,(1:0.063993,((((3:0.230219,15:0.341542):0.0676621,(((14:0.836106,20:0.263526):0.199646,((((16:0.000001,17:0.000001):0.0498353,(18:0.008493,19:0.107486):0.0570151):0.117256,((21:0.373121,(22:0.649160,23:0.474479):0.0711409):0.393609,(((((24:0.037663,(25:0.024618,29:0.540750):0.0422325):0.0835315,26:0.009664):0.0975587,27:0.000002):0.122966,32:0.201413):0.119126,(((30:0.102844,31:0.106152):0.0960069,33:0.044256):0.05996,34:0.119157):0.122408):0.0563333):0.0140232):0.0955926,28:0.432495):0.0488663):0.108096,(35:1.119323,(((((((36:0.111398,37:0.118348):0.0396055,38:0.017030):0.460916,39:0.655563):0.145186,((41:0.660187,42:0.071826):0.102904,43:0.036892):0.51432):0.0836127,(44:0.741681,((45:0.760022,46:0.944107):0.119534,(47:0.596343,48:0.648403):0.148002):0.183542):0.354293):0.118644,40:0.596224):0.153419,(((49:0.000001,50:0.000001):0.0967943,51:0.099527):0.462175,52:0.773757):0.242652):0.0910472):0.239422):0.183721):0.0715979,((6:0.278606,7:0.082355):0.0288322,11:0.477817):0.083916):0.0516733,((4:0.295240,5:0.090338):0.254402,(((8:0.000001,9:0.000001):0.153381,10:0.168695):0.151593,(12:0.000002,13:0.000001):0.295983):0.100553):0.158317):0.0557478):0.0241979,2:0.146839);
 233: 1 -15798.66664 -15825.77873 (0:0.024640,(1:0.000002,(2:0.119552,(((3:0.134964,15:0.559736):0.038089,((((8:0.000001,9:0.000001):0.0560724,11:0.542066):0.108754,(10:0.051783,(12:0.000001,13:0.000001):0.310582):0.0536952):0.167921,((((((14:1.130761,29:0.321425):0.134923,(((16:0.000001,17:0.000001):2.93927e-06,(21:0.593052,(22:0.680943,23:0.506731):0.18557):0.346612):0.157608,(18:0.021377,19:0.115159):2.31642e-06):0.153821):0.0725882,((((24:0.067469,25:0.063042):0.098968,26:0.044128):0.048998,27:0.004694):0.0987449,(((30:0.105381,31:0.101502):0.0326934,(33:0.039098,34:0.148881):0.0875652):0.10548,32:0.202266):0.0664794):0.0955912):0.101652,28:0.560141):0.0107879,(35:0.877973,(((((((36:0.112976,38:0.031092):0.0592901,37:0.053708):0.470724,39:0.566702):0.0944368,((41:0.541969,42:0.081036):0.0903224,43:0.037646):0.362305):0.0891435,40:0.839653):0.181381,((44:0.717933,(45:0.524717,((46:0.709768,48:0.784929):0.235508,47:0.790292):0.0869588):0.137736):0.283899,52:0.600286):0.0660193):0.0987199,((49:0.000001,50:0.000001):0.140999,51:0.068923):0.446225):0.223002):0.253534):0.110592,20:0.271371):0.230264):0.0476303):0.00594178,(6:0.238667,7:0.111858):0.0480745):0.113931):0.00420288):0.0996873,(4:0.125371,5:0.231504):0.185957);
 234: 1 -15473.83934 -15820.11521 (0:0.180017,1:0.011156,(2:0.128994,((((((3:0.143247,15:0.524206):0.150373,((((((16:0.000001,17:0.000001):0.0954371,(18:0.023136,(19:0.037622,(21:0.480445,(22:0.858445,23:0.414707):0.130854):0.399367):0.112961):0.017081):0.0842878,((((((((24:0.050073,25:0.062218):0.0613622,26:0.040743):0.0358689,27:0.013286):0.152702,32:0.075424):0.118373,31:0.140876):0.0577579,(33:0.045047,34:0.173311):0.0754631):0.0416234,30:0.135312):0.11433,29:0.449412):0.107691):0.256855,28:0.354801):0.110215,(35:0.995520,(((((((36:0.115242,37:0.115382):0.0290429,38:0.005843):0.337449,39:0.563225):0.0996988,((41:0.549830,42:0.109241):0.0468393,43:0.045240):0.427885):0.195539,(44:0.466129,((45:0.451228,46:0.984408):0.0622666,(47:0.432178,48:0.668895):0.449143):0.111025):0.447164):0.12343,(((49:0.000001,50:0.000001):0.104058,51:0.076708):0.543769,52:0.784371):0.206144):0.0761032,40:0.643897):0.0948278):0.251027):0.147251,20:0.341165):0.176285):0.0438929,((((8:0.000001,9:0.000001):0.264602,10:0.088122):0.0986126,(12:0.000001,13:0.000001):0.268348):0.0770177,(11:0.354223,14:1.139327):0.0603257):0.0703941):0.0314718,(4:0.306586,5:0.080536):0.165463):0.11531,7:0.143487):0.0417877,6:0.091232):0.0627809):0.0539239);
 235: 2 -15232.5918 -15838.73082 (0:0.108040,(1:0.035173,((3:0.135987,((6:0.194252,7:0.115978):0.071368,((((8:0.000001,9:0.000001):0.132585,10:0.207246):0.133206,(12:0.000001,13:0.000001):0.222304):0.0954756,11:0.359599):0.11944):0.0262092):0.0523537,((4:0.220381,5:0.070008):0.218267,(((14:0.790625,(35:0.798246,(((((((36:0.119937,37:0.089199):0.0177574,38:0.026277):0.430156,39:0.487031):0.106145,((41:0.545680,42:0.092497):0.0937494,43:0.000003):0.407556):0.132703,40:0.462757):0.153783,(((49:0.000001,50:0.000001):0.100658,51:0.050136):0.595035,52:0.653173):0.0926413):0.0253405,((44:0.606297,45:0.511872):0.176484,(46:0.882891,(47:0.699256,48:0.628070):0.139192):0.224431):0.284417):0.136292):0.521749):0.00901377,((((16:0.000001,17:0.000001):0.0154035,(18:0.022393,19:0.093973):0.0222599):0.0462659,(((21:0.443954,22:0.640088):0.101431,23:0.841826):0.363596,(((24:0.057617,25:0.082560):0.0230402,((26:0.053934,27:0.023025):0.0301396,(28:0.565637,29:0.404843):0.152823):0.0289714):0.170981,((30:0.078473,(33:0.092265,34:0.107273):0.0884862):0.0130666,(31:0.075667,32:0.211156):0.0981796):0.0919321):0.0708564):0.0467351):0.125705,20:0.209608):0.0577215):0.0947525,15:0.303011):0.0465076):0.0331563):0.032023):0.00994745,2:0.139791);
 236: 2 -16656.00522 -15825.42426 (0:0.112107,(1:0.026995,2:0.169216):2.71722e-06,(((3:0.149093,((((8:0.000001,9:0.000001):0.308125,10:0.072518):0.106923,11:0.625490):0.139166,(12:0.000001,13:0.000001):0.266217):0.21049):0.0877902,(((4:0.239354,5:0.256709):0.131278,7:0.238317):0.0414871,6:0.106113):0.0487551):0.0522216,((14:0.963164,15:0.151556):0.23001,(((((((16:0.000001,17:0.000001):0.0915384,19:0.143013):0.0255745,18:0.000003):0.10119,(((((((((24:0.025639,25:0.080117):0.137274,26:0.032286):0.058402,27:0.005021):0.144,32:0.117128):0.110486,31:0.085167):0.0458182,30:0.105609):0.0399017,(33:0.031945,34:0.159509):0.00912877):0.0716329,29:0.401333):0.0489543,28:0.441834):0.0873183):0.066374,20:0.338278):0.0283622,((21:0.542943,22:0.707815):0.2291,23:0.408349):0.318926):0.0784841,((35:0.949488,((((36:0.177115,38:0.056703):0.10599,37:0.030787):0.515032,(39:0.625255,(((41:0.612078,42:0.106178):0.0693872,43:0.034581):0.416608,((44:0.721951,(45:0.510078,46:0.879158):0.118102):0.18252,(47:0.621065,48:0.706753):0.368786):0.299404):0.0709517):0.110795):0.158008,40:0.652067):0.0293776):0.0861058,(((49:0.000001,50:0.000001):0.163222,51:0.049906):0.498245,52:0.700137):0.185047):0.299126):0.203391):0.0721365):0.0704029);
 237: 1 -15729.1959 -15822.83357 (0:0.119565,(1:0.025169,(((((3:0.126361,((((8:0.000001,9:0.000001):0.167449,10:0.093057):0.133344,(12:0.000001,13:0.000001):0.371521):0.101129,11:0.478802):0.116697):0.0304709,((((((((16:0.000001,17:0.000001):0.0754217,18:0.000002):0.00926119,(19:0.060134,((21:0.502846,22:0.770736):0.184758,23:0.403528):0.473311):0.125678):0.0743575,(((((((24:0.019749,25:0.116662):0.07498,26:0.038924):0.0555554,27:0.012350):0.172882,32:0.185210):0.0875137,31:0.202268):0.0356339,(33:0.139021,34:0.222950):0.0584085):0.0892081,30:0.088589):0.116819):0.0445651,29:0.396121):0.0488961,28:0.617054):0.124775,20:0.179949):0.157825,((((35:0.888532,52:0.670942):0.145271,((49:0.000001,50:0.000001):0.105447,51:0.037067):0.518057):0.141612,(((((36:0.165927,37:0.042502):0.0657585,38:0.003060):0.502646,39:0.699159):0.167629,((41:0.653174,42:0.070228):0.0946086,43:0.068574):0.468892):0.26693,((44:0.429867,(45:0.544352,46:1.029188):0.198572):0.109062,(47:0.584579,48:0.648035):0.275768):0.317313):0.100731):0.0744178,40:0.625337):0.521964):0.179563):0.0134388,(6:0.168137,7:0.132767):0.0156599):0.0150408,(4:0.428459,5:0.165307):0.183751):0.0232194,(14:0.965516,15:0.075739):0.314981):0.0652879):0.0205517,2:0.112936);
 238: 1 -15738.30077 -15823.94359 (0:0.047316,((1:0.046553,((((3:0.089670,15:0.505527):0.0638103,(((((((14:1.000880,((30:0.083306,31:0.138971):0.0483723,(33:0.051938,34:0.201366):0.0737049):0.0240284):0.0219276,((((24:0.034864,25:0.055328):0.105628,26:0.060201):0.0445823,27:0.001814):0.125673,32:0.154148):0.102178):0.0833955,29:0.412233):0.128475,((16:0.000001,17:0.000001):0.0187579,(18:0.019316,(19:0.073812,(21:0.464376,(22:1.017739,23:0.451376):0.123033):0.378243):2.55502e-06):0.0165505):0.0311162):0.0944292,28:0.594611):0.0874531,(35:0.662090,((((((36:0.115716,37:0.095388):0.0634898,38:0.000003):0.479959,39:0.580272):0.125636,(((41:0.600980,42:0.066425):0.0565411,43:0.026410):0.490821,(44:0.632152,(45:0.672615,(46:1.072293,(47:0.402508,48:0.719551):0.20771):0.0560826):0.126913):0.265726):0.135278):0.0740911,40:0.515747):0.151182,(((49:0.000001,50:0.000001):0.09207,51:0.035468):0.546935,52:0.814260):0.132256):0.268705):0.291796):0.0946816,20:0.213979):0.192401):0.0427694,((((8:0.000002,9:0.000001):0.139624,10:0.178088):0.172465,11:0.552349):0.067255,(12:0.000001,13:0.000001):0.27646):0.242075):0.0167899,(6:0.146621,7:0.181232):0.106275):0.0747026):0.00656759,2:0.186827):0.0678055,(4:0.208337,5:0.229718):0.217006);
 239: 2 -15901.39445 -15828.22256 (0:0.062388,((1:0.000002,((2:0.093188,6:0.163455):0.0502854,7:0.241054):0.0314154):0.0349002,(((3:0.074587,(14:1.264315,15:0.134543):0.432788):0.0623374,((((((16:0.000002,17:0.000002):2.41317e-06,(18:0.022307,(19:0.105663,((21:0.433673,22:0.562760):0.198339,23:0.507685):0.523036):0.037993):0.0464152):0.201619,((((((24:0.000003,25:0.082609):0.0789238,29:0.498881):0.0441279,26:0.023142):0.0478734,27:0.008642):0.122699,32:0.182447):0.0845084,((30:0.073069,31:0.152590):0.0367438,(33:0.063281,34:0.224691):0.0848501):0.0887727):0.0904321):0.0703651,28:0.563799):0.10448,20:0.414053):0.136002,(35:0.817988,((((((36:0.105761,37:0.101592):0.0282782,38:0.019139):0.444626,(39:0.504572,((41:0.577501,42:0.039111):0.0801454,43:0.063996):0.437628):0.097314):0.173322,((44:0.551462,45:0.547763):0.113351,(46:1.074374,(47:0.849368,48:0.488536):0.253631):0.11397):0.373154):0.129259,40:0.583750):0.12939,(((49:0.000001,50:0.000001):0.101782,51:0.024137):0.520527,52:0.617508):0.100151):0.0808856):0.33049):0.198702):0.0361709,((((8:0.000001,9:0.000001):0.179207,10:0.104355):0.10988,(12:0.000002,13:0.000001):0.358251):0.0738827,11:0.531985):0.116752):0.0433622):0.0390079,(4:0.223518,5:0.259487):0.229651);
 240: 2 -15940.32654 -15813.84817 (0:0.154101,1:0.015622,(2:0.059477,(((((3:0.099714,((14:0.797503,((((((16:0.000001,17:0.000001):0.0459941,(18:0.000002,(19:0.058514,((21:0.357322,22:0.504792):0.204958,23:0.427315):0.307701):0.11283):0.0141898):0.102592,((((((24:0.007096,25:0.066962):0.0450172,(26:0.043100,29:0.345992):0.0226251):0.076487,27:0.016640):0.0695189,32:0.179019):0.106148,(30:0.082105,31:0.168533):0.0387867):0.0178633,(33:0.071534,34:0.156053):0.0531932):0.112753):0.022088,28:0.383830):0.0843428,(35:0.613767,(((((((36:0.127534,38:0.028686):0.0585093,37:0.072817):0.322273,39:0.660870):0.089617,((41:0.369107,42:0.118929):0.0719155,43:0.043738):0.361187):0.133513,(44:0.730447,((45:0.580305,46:0.862152):0.0212562,(47:0.611046,48:0.689550):0.334423):0.126187):0.350092):0.0930081,(((49:0.000001,50:0.000001):0.110848,51:0.071312):0.59622,52:0.580375):0.138336):0.0362435,40:0.687968):0.060054):0.34393):0.122969,20:0.255248):0.106163):0.13105,15:0.308581):0.0682167):0.158683,((((8:0.000001,9:0.000001):0.186798,10:0.120064):0.124544,(12:0.000002,13:0.000002):0.205553):0.0715893,11:0.409538):0.0472681):0.00121474,(4:0.248880,5:0.111026):0.219095):0.0318947,7:0.125008):0.0378101,6:0.079397):0.0850593):0.0199234);
 241: 1 -16506.18878 -15822.50635 (0:0.043103,((1:0.039446,(((3:0.120353,15:0.446494):0.103881,((7:0.139080,((((8:0.000001,9:0.000001):0.165916,10:0.185219):0.0977998,(12:0.000001,13:0.000001):0.486228):0.0421621,11:0.372102):0.123861):0.0283553,((14:0.966178,20:0.371284):0.10346,(((((16:0.000001,17:0.000001):0.0358664,(18:0.027341,(19:0.046168,(21:0.763683,(22:0.696709,23:0.753867):0.147297):0.473147):0.0662515):0.041263):0.222753,((((((24:0.045151,25:0.050374):0.100162,26:0.053529):0.0379125,27:0.003668):0.178089,32:0.155373):0.106104,29:0.551513):0.0269796,((30:0.074341,31:0.110319):0.0880892,(33:0.099848,34:0.210624):0.104755):2.83848e-06):0.0930386):0.140371,28:0.375976):0.159647,(35:1.043973,((((((36:0.139747,38:0.000002):0.0587679,37:0.031732):0.337411,39:0.506123):0.0970775,(((41:0.403191,42:0.056877):0.0515858,43:0.052830):0.261217,(44:0.545516,(45:0.593874,(46:1.102183,(47:0.573858,48:0.684329):0.166407):0.0514108):0.0891186):0.325875):0.158431):0.158285,40:0.494671):0.131841,(((49:0.000001,50:0.000001):0.0877103,51:0.045653):0.393829,52:0.543981):0.145636):0.0890673):0.303191):0.0975183):0.159954):0.101983):0.015344,6:0.182415):0.0924132):0.0145188,2:0.127284):0.0809199,(4:0.154491,5:0.274607):0.189121);
 242: 1 -15306.56383 -15824.00825 (0:0.172533,1:0.000002,(2:0.091918,(((((3:0.079221,(14:1.099883,15:0.100718):0.312593):0.0480607,20:0.291874):0.151271,(((((8:0.000001,9:0.000001):0.171587,10:0.152474):0.193113,(12:0.000001,13:0.000001):0.280486):0.0557248,((((((((16:0.000001,17:0.000001):0.0243434,18:0.022840):0.00683642,(19:0.068185,(21:0.481124,(22:0.631167,23:0.585320):0.0296415):0.288839):0.0397275):0.168343,((30:0.037973,(31:0.084010,32:0.172377):0.0445203):0.0103288,(33:0.018095,34:0.105777):0.0803882):0.0503208):0.0648151,29:0.453930):0.0449663,((24:0.020397,25:0.030047):0.0456721,(26:0.061269,27:0.034254):0.0451438):0.07926):0.210817,28:0.491599):0.0677482,(35:1.021525,(((((36:0.112976,38:0.014430):0.0845572,37:0.019657):0.373594,(39:0.611211,((41:0.517967,42:0.121218):0.0660913,43:0.061382):0.387106):0.112741):0.230749,40:0.338017):0.0619311,((((44:0.447300,45:0.582566):0.180113,(46:0.712564,(47:0.549840,48:0.541233):0.257304):0.1282):0.335381,52:0.590705):0.0377435,((49:0.000001,50:0.000001):0.116565,51:0.042882):0.44729):0.0552818):0.0511728):0.300342):0.218599):0.0423974,11:0.538159):0.0346973):0.0387476,((4:0.372795,5:0.130225):0.17706,7:0.112609):0.056979):0.026521,6:0.172074):0.0845468):0.0662625);
 243: 1 -15568.91241 -15824.54022 (0:0.100602,(1:0.040021,(2:0.142433,(((((3:0.157308,11:0.423709):0.0507516,((8:0.000001,9:0.000001):0.222818,(10:0.154836,(12:0.000002,13:0.000001):0.467253):0.035149):0.187011):0.0243254,(((14:1.070670,20:0.237347):0.162686,15:0.470207):0.0778987,(((((16:0.000001,17:0.000001):0.0501837,(18:0.021729,(19:0.033112,(21:0.659087,(22:0.765552,23:0.566670):0.266964):0.249405):0.0524195):0.0708011):0.0672557,((((((24:0.002837,29:0.552051):0.0560674,25:0.067629):0.0926309,26:0.037305):0.0964613,27:0.000002):0.141826,32:0.261845):0.0513081,((30:0.117052,(33:0.082476,34:0.127263):0.0691233):0.0596526,31:0.232586):0.0511794):0.0917109):0.118306,28:0.569362):0.0559688,(35:0.710305,(((((((36:0.084486,37:0.042883):0.0143141,38:0.007969):0.384424,39:0.509692):0.109677,((41:0.646853,42:0.052032):0.0815052,43:0.034869):0.412816):0.103382,(44:0.671971,(45:0.557275,(46:0.919537,(47:0.749316,48:0.692530):0.165835):0.132366):0.0699871):0.39886):0.0678055,40:0.408119):0.156683,(((49:0.000001,50:0.000001):0.127313,51:0.009562):0.586903,52:0.763446):0.10608):0.0515203):0.292016):0.135748):0.144176):0.0562548,7:0.143958):0.0342727,6:0.160892):0.117948):0.00829874):0.0748381,(4:0.158983,5:0.258449):0.178758);
 244: 4 -15840.59639 -15827.75769 (0:0.195201,(1:0.030697,((((((3:0.114867,15:0.473388):0.208646,((14:1.084480,(((((((16:0.000001,17:0.000001):0.0301588,(18:0.042050,19:0.124935):0.0295146):0.096836,(21:0.547930,(22:0.726457,23:0.449305):0.087601):0.160051):0.0321977,20:0.344069):0.188836,(((((24:0.043882,25:0.097247):0.115857,26:0.027850):0.0444819,27:0.000003):0.189523,32:0.167044):0.13132,((30:0.050570,31:0.142518):0.131582,(33:0.099805,34:0.127684):0.0348612):0.0399766):0.0905254):0.0836929,29:0.401680):0.141344,28:0.340677):0.102782):0.059979,(35:0.893775,(((((((36:0.132383,38:0.009061):0.0333742,37:0.063655):0.3091,39:0.663093):0.106566,((41:0.579942,42:0.052867):0.0592237,43:0.057908):0.383728):0.126312,(44:0.738322,((45:0.574080,46:0.891109):0.070236,(47:0.463383,48:0.822298):0.224794):0.18257):0.250026):0.0946434,(((49:0.000001,50:0.000001):0.122103,51:0.040437):0.63048,52:0.514686):0.151595):0.0594049,40:0.516435):0.107517):0.198298):0.225965):0.0359426,((((8:0.000001,9:0.000001):0.200775,10:0.153496):0.0953093,11:0.442389):0.094822,(12:0.000001,13:0.000001):0.357265):0.137421):0.00826022,(4:0.312570,5:0.088087):0.245883):0.107744,7:0.169649):0.0774991,6:0.175156):0.0550718):0.0380747,2:0.150746);
 245: 1 -15392.78744 -15816.97219 (0:0.076052,((1:0.010239,(((3:0.142100,((7:0.201702,((((8:0.000001,9:0.000001):0.108753,10:0.080111):0.117531,(12:0.000001,13:0.000001):0.296846):0.167981,(11:0.446633,14:0.867969):0.0566023):0.0651441):0.0345136,(((((16:0.000001,17:0.000001):0.0173438,(18:0.000002,(19:0.030666,((21:0.378102,22:0.857086):0.162428,23:0.649190):0.30768):0.0428358):0.0349525):0.10208,(((((24:0.042441,25:0.058689):0.0688458,26:0.046725):0.0532943,27:0.000003):0.125831,32:0.139004):0.0979473,(29:0.543461,((30:0.095024,31:0.091166):0.0426519,(33:0.062089,34:0.148189):0.0927326):2.73074e-06):0.0460689):0.0624812):0.112031,(28:0.437982,((35:1.104963,(((49:0.000001,50:0.000001):0.0909996,51:0.065580):0.452821,52:0.494215):0.0643946):0.122303,(((((36:0.133696,38:0.014834):0.0503227,37:0.073498):0.343369,40:0.577201):0.112905,(39:0.630749,((41:0.597356,42:0.092617):0.033192,43:0.040469):0.418768):0.107566):0.139525,(44:0.615734,(45:0.618144,(46:0.780764,(47:0.871877,48:0.554049):0.259998):0.18142):0.140279):0.26944):0.0833459):0.316118):0.0593716):0.201529,20:0.299735):0.149275):0.0928364):0.0606368,6:0.312644):0.0263246,15:0.437854):0.0440735):0.0125762,2:0.104233):0.0456879,(4:0.269033,5:0.182359):0.17318);
 246: 1 -15579.34074 -15822.95756 (0:0.030740,((1:0.011634,((((3:0.137076,(((((16:0.000001,17:0.000001):0.12661,18:0.000002):0.0163658,(19:0.054701,((21:0.485588,22:0.856982):0.162005,23:0.647564):0.480387):0.0542678):0.152663,(((((24:0.068535,25:0.048184):0.0992041,26:0.044983):0.08418,27:0.000002):0.0904593,(((29:0.596527,(33:0.070024,34:0.217451):0.0414215):0.0271212,(30:0.057178,31:0.087532):0.0419529):0.120027,32:0.187868):0.0828091):0.138847,28:0.617406):0.102852):0.0702438,20:0.351824):0.223773):0.0325823,(6:0.174799,(7:0.087249,(11:0.480504,14:0.900549):0.206969):0.0254563):0.046337):0.0233169,(((8:0.000001,9:0.000001):0.284849,10:0.203101):0.0915279,(12:0.000001,13:0.000001):0.455878):0.114406):0.0358353,(15:0.320325,(35:0.813769,(((((((36:0.139141,38:0.022058):0.0671964,37:0.032254):0.415464,39:0.593296):0.142932,((41:0.453636,42:0.043290):0.0429592,43:0.046266):0.310548):0.205944,(44:0.550579,((45:0.431323,46:1.048903):0.0688602,(47:0.672650,48:0.869968):0.186754):0.146469):0.423511):0.114108,(((49:0.000001,50:0.000001):0.101359,51:0.067654):0.44364,52:0.742313):0.25505):0.0523654,40:0.557803):0.143672):0.179892):0.0887059):0.0809003):0.00647683,2:0.230894):0.069928,(4:0.088385,5:0.203928):0.219935);
 247: 1 -16190.48644 -15820.21601 (0:0.039061,(1:0.032740,(2:0.066196,(((3:0.085108,15:0.465860):0.0459268,(((((8:0.000001,9:0.000001):0.15215,10:0.072166):0.131189,(12:0.000001,13:0.000002):0.1901):0.0782921,11:0.413110):0.11257,((14:0.894055,20:0.116734):0.163825,(((((16:0.000001,17:0.000001):0.0156609,(18:0.030568,(19:0.069042,((21:0.531882,23:0.210072):0.137114,22:1.003609):0.482711):0.0355663):0.0476558):0.154665,(((((24:0.044268,25:0.045441):0.0905407,26:0.015742):0.0745132,27:0.000002):0.092951,32:0.188207):0.0680586,(29:0.435560,((30:0.076269,(33:0.057413,34:0.142012):0.104931):0.0385725,31:0.111965):0.0755833):0.0745358):0.063583):0.157608,28:0.330754):0.0469626,(35:0.780069,(((((((36:0.092024,37:0.087183):0.016013,38:0.012444):0.319402,39:0.497088):0.103043,((41:0.496843,42:0.101051):0.068595,43:0.047026):0.485458):0.113674,40:0.621788):0.196083,(((49:0.000001,50:0.000002):0.0783427,51:0.059880):0.550109,52:0.498782):0.0300195):0.11018,(44:0.530141,((45:0.736024,46:0.712548):0.0478052,(47:0.868680,48:0.948832):0.253135):0.290677):0.360593):0.153591):0.237646):0.16355):0.174357):0.0373172):0.0539395,(6:0.163990,7:0.222953):0.0370884):0.0522922):0.00937668):0.0573047,(4:0.217162,5:0.202949):0.162663);
 248: 2 -15028.11857 -15819.67537 (0:0.066314,((1:0.052876,((((3:0.130736,15:0.457823):0.136835,(((((8:0.000001,9:0.000001):0.203597,10:0.091844):0.0623893,(12:0.000002,13:0.000001):0.456834):0.0981466,11:0.469445):0.0477018,((14:0.867439,20:0.318036):0.128688,(((((16:0.000002,17:0.000002):0.0417535,(18:0.024407,(19:0.040040,(21:0.594809,(22:0.895631,23:0.647073):0.131668):0.379034):0.0749772):0.0305742):0.202657,((((((24:0.000003,29:0.610366):0.0176334,25:0.050183):0.0442356,26:0.064333):0.0840122,27:0.000002):0.11824,32:0.175404):0.169937,((30:0.030663,31:0.191946):0.0522354,(33:0.148343,34:0.114252):0.0962666):0.0810685):0.125266):0.14931,28:0.508850):0.102519,(35:0.805637,(((((((36:0.131523,37:0.128852):0.0462991,38:0.000003):0.420485,39:0.485930):0.21942,((41:0.787345,42:0.094641):0.0484933,43:0.053912):0.367638):0.240732,(((49:0.000001,50:0.000001):0.0881171,51:0.091551):0.495722,52:0.712914):0.220275):0.0479856,40:0.809139):0.103785,(44:0.526029,(45:0.654617,(46:0.786353,(47:0.661514,48:0.855081):0.221803):0.102423):0.133008):0.387369):0.158259):0.340583):0.0806816):0.234205):0.0380768):0.106079,7:0.231181):0.0167716,6:0.345290):0.132613):0.0126858,2:0.202301):0.0786974,(4:0.133177,5:0.272995):0.25528);
 249: 1 -16605.83525 -15813.25545 (0:0.079610,(1:0.052802,(2:0.135005,((((3:0.092807,15:0.478771):0.0443317,(((((8:0.000001,9:0.000001):0.289893,10:0.212243):0.0400782,14:1.150623):0.0679501,(12:0.000002,13:0.000001):0.340286):0.0923351,11:0.468274):0.185966):0.0250684,((((16:0.000001,17:0.000001):0.0267967,(18:0.024355,(19:0.030083,((21:0.511201,23:0.563464):0.13742,22:0.684462):0.309927):0.0684743):0.034828):0.123738,((((((((24:0.047454,25:0.141746):0.0960425,29:0.350010):0.0398787,26:0.054761):0.0745343,27:0.017618):0.0288718,32:0.243841):0.0813889,((30:0.085326,31:0.177604):0.0759747,(33:0.136187,34:0.173089):0.0760312):0.146046):0.0210221,28:0.541073):0.0511466,(35:0.924549,((((((((36:0.146955,38:0.011190):0.0475564,37:0.061340):0.508543,39:0.700285):0.0918064,((41:0.529174,42:0.071064):0.0568186,43:0.049573):0.405994):0.236126,((49:0.000001,50:0.000001):0.151929,51:0.043012):0.662643):0.0377199,52:0.591608):0.0366175,((44:0.629722,45:0.538526):0.200265,(46:0.740207,(47:0.642401,48:0.464198):0.306712):0.100287):0.279428):0.15521,40:0.677916):0.0448541):0.395313):0.115483):0.17382,20:0.155192):0.284314):0.0404051,(6:0.242547,7:0.217580):0.0728797):0.0642274):0.00866663):0.0989385,(4:0.153957,5:0.186622):0.197382);
 250: 1 -16232.54645 -15837.30608 (0:0.074897,(1:0.021988,2:0.035856):2.87813e-06,((((3:0.201377,((((8:0.000001,9:0.000001):0.219395,10:0.172400):0.176423,(12:0.000001,13:0.000001):0.376888):0.116693,11:0.564607):0.0505226):0.0269731,((14:1.202290,15:0.414332):0.137479,(((((((((16:0.000001,17:0.000001):0.0799313,18:0.027970):2.29708e-06,19:0.151390):0.0746596,(21:1.031084,(22:0.994014,23:0.474779):0.0766639):0.403147):0.119863,((30:0.043381,(31:0.249179,32:0.215248):0.0192667):0.0937535,(33:0.095288,34:0.118622):0.0779006):0.0619145):0.0714269,(((24:0.044025,25:0.070876):0.0370984,(26:0.048147,27:0.058424):0.101236):0.105303,29:0.464114):0.0473516):0.0816927,20:0.545836):0.10645,28:0.448138):0.142339,(35:1.331240,((((((36:0.132055,38:0.016882):0.0549441,37:0.043367):0.498747,(39:0.511617,(41:0.445189,(42:0.067915,43:0.116913):0.142481):0.349305):0.0378972):0.222386,((44:0.577429,45:0.639255):0.0833572,((46:0.954584,48:0.772082):0.067233,47:1.014422):0.162847):0.475004):0.124976,(((49:0.000001,50:0.000001):0.081086,51:0.084600):0.607945,52:0.532535):0.205825):0.0767013,40:0.687495):0.178499):0.163919):0.216889):0.105414):0.0108412,((4:0.232457,5:0.209143):0.0872612,7:0.161860):0.112838):0.0176949,6:0.204846):0.0406476);
 251: 2 -15615.33189 -15826.88399 (0:0.126742,1:0.024756,(2:0.169413,(((((3:0.162506,15:0.423774):0.0638651,((((14:0.983397,20:0.240576):0.126682,(((16:0.000001,17:0.000001):0.0421311,(18:0.048003,(19:0.045480,(21:0.963900,22:0.526671):0.36324):0.110747):0.0522178):0.050516,(23:0.769847,(((((24:0.027735,25:0.099918):0.128921,26:0.084142):0.0673567,27:0.000002):0.1721,32:0.160158):0.147717,((29:0.548100,(33:0.034879,34:0.211462):0.0597508):0.0417694,(30:0.119182,31:0.165235):0.0397268):0.0342335):0.229784):2.20142e-06):0.120372):0.0445839,28:0.686476):0.12512,((35:1.011681,(((49:0.000001,50:0.000001):0.0760766,51:0.069202):0.656073,52:0.594759):0.140074):0.0676881,((((((36:0.099810,37:0.084394):0.0158482,38:0.008535):0.302612,39:0.677517):0.164447,((41:0.586891,42:0.072013):0.0491917,43:0.066662):0.481465):0.227528,(44:0.502553,((45:0.571105,46:1.082193):0.213741,(47:0.598932,48:0.740258):0.259618):0.267261):0.231933):0.157203,40:0.556310):0.0560117):0.325888):0.170433):0.0809532,((4:0.222890,5:0.148767):0.293994,((((8:0.000002,9:0.000002):0.11151,10:0.225209):0.115493,11:0.518322):0.215596,(12:0.000001,13:0.000001):0.259622):0.066577):0.0458784):0.0535215,7:0.192598):0.0616234,6:0.172159):0.103254):0.0478609);
 252: 1 -15641.60944 -15822.83357 (0:0.161395,(1:0.039318,2:0.169343):2.81663e-06,(((3:0.198128,((((8:0.000001,9:0.000001):0.181373,10:0.113498):0.215683,(12:0.000001,13:0.000001):0.409161):0.0900938,11:0.586707):0.108376):0.0654287,(6:0.235299,7:0.182063):0.0377799):0.0864417,((4:0.271654,5:0.098517):0.241075,((14:1.309349,15:0.120905):0.217795,((((((16:0.000001,17:0.000001):0.052436,(18:0.035120,(19:0.043042,((21:0.735038,23:0.661611):0.18283,22:0.843747):0.380633):0.0703924):0.021653):0.103938,((((((((24:0.049883,25:0.098436):0.114715,26:0.029053):0.103682,27:0.008085):0.158713,32:0.123471):0.108704,31:0.136758):0.0524733,(33:0.000002,34:0.244238):0.0987293):0.0541405,30:0.086285):0.140333,29:0.430640):0.0635803):0.0512136,20:0.392580):0.198886,28:0.417837):0.22151,(((35:1.135566,(((49:0.000001,50:0.000001):0.0883643,51:0.055311):0.512344,52:0.607173):0.0861806):0.084904,(((((36:0.173284,37:0.091611):0.0348223,38:0.028900):0.41637,39:0.646332):0.161063,((41:0.667021,42:0.103734):0.0358257,43:0.048552):0.37656):0.233048,(((44:0.413003,46:0.994037):0.193757,45:0.774706):0.153244,(47:0.773761,48:0.657125):0.29076):0.279729):0.0738108):0.102664,40:0.602391):0.158895):0.266187):0.0287652):0.0602151):0.0555589);
 253: 2 -15230.7556 -15823.03087 (0:0.105230,((1:0.000002,(6:0.325006,7:0.095099):0.0784717):0.0326241,2:0.123999):2.37327e-06,((3:0.095728,(((((8:0.000001,9:0.000001):0.216479,10:0.147308):0.125569,(12:0.000001,13:0.000001):0.322169):0.0104706,11:0.607919):0.0544251,((14:0.746916,15:0.116034):0.182772,(((((((16:0.000001,17:0.000001):0.0302953,(18:0.011956,(19:0.046872,((21:0.216139,23:0.406569):0.291079,22:0.591331):0.462777):0.143776):0.0232972):0.113449,20:0.423311):0.116429,29:0.434677):0.0542966,(((((24:0.092513,25:0.049755):0.0700863,26:0.057186):0.104345,27:0.021630):0.0927128,32:0.172070):0.0752513,((30:0.129980,(33:0.075102,34:0.258528):0.0770962):0.0186004,31:0.133017):0.0643788):0.111238):0.136073,28:0.316499):0.145446,(35:0.787792,(((((((36:0.108297,38:0.024972):0.0723321,37:0.040771):0.469288,39:0.538047):0.0554545,((41:0.536549,42:0.099327):0.0539054,43:0.056994):0.289653):0.183576,(44:0.598205,((45:0.416343,46:0.792654):0.109129,(47:0.502676,48:0.790751):0.449055):0.147756):0.272092):0.128832,40:0.553960):0.155111,(((49:0.000001,50:0.000001):0.144461,51:0.090955):0.456554,52:0.630464):0.146071):0.19902):0.150364):0.406641):0.0571282):0.0548594):0.0396519,(4:0.352273,5:0.249436):0.136455):0.0358047);
 254: 1 -16113.14026 -15818.15031 (0:0.051337,((1:0.000003,((((3:0.203897,(((((8:0.000002,9:0.000001):0.284762,10:0.034593):0.146979,(12:0.000001,13:0.000001):0.528276):0.136538,11:0.406178):0.114526,((14:0.838444,20:0.332516):0.125356,(((((16:0.000001,17:0.000001):0.0581332,(18:0.000002,(19:0.090151,((21:0.612506,23:0.688901):0.174049,22:0.814091):0.324403):0.124269):0.0373419):0.232111,(((((24:0.087373,25:0.068349):0.0792069,26:0.102337):0.0789994,27:0.000002):0.160082,32:0.224150):0.103981,((29:0.582184,(33:0.067283,34:0.194328):0.0606441):0.0675554,(30:0.123474,31:0.117400):0.0221622):0.0782464):0.0853848):0.15336,28:0.652313):0.0739095,(35:0.822001,(((((((36:0.143876,37:0.099022):0.056132,38:0.000003):0.373387,39:0.678947):0.0940975,((41:0.468378,42:0.088891):0.0618755,43:0.037634):0.594902):0.197097,((44:0.720896,(47:0.806209,48:0.683870):0.172964):0.12054,(45:0.540416,46:1.043252):0.139976):0.464832):0.0799238,40:0.588077):0.104715,(((49:0.000001,50:0.000001):0.115904,51:0.058098):0.505934,52:0.669931):0.279171):0.211486):0.249126):0.0722741):0.388062):0.0195019):0.0505591,6:0.169854):0.00939775,7:0.099234):0.0598568,15:0.588048):0.126192):0.0748769,2:0.147916):0.107587,(4:0.114068,5:0.349872):0.149388);
 255: 4 -16241.32329 -15829.569 (0:0.108107,(1:0.007121,2:0.106385):0.00907391,(((3:0.126152,11:0.458434):0.0471925,(((4:0.206249,5:0.184809):0.157775,7:0.143401):0.0570374,6:0.170954):0.0628158):0.0325276,(((8:0.000001,9:0.000001):0.163103,(10:0.110646,(12:0.000001,13:0.000001):0.277986):0.0246826):0.153801,((14:1.086226,15:0.067835):0.266425,((((((16:0.000001,17:0.000001):0.0506764,(18:0.030652,(19:0.000002,((21:0.314013,22:0.832149):0.101238,23:0.222878):0.392346):0.108777):2.24921e-06):0.151253,((((24:0.019499,25:0.055988):0.0643628,(26:0.020836,27:0.096036):0.0366661):0.0918565,29:0.350406):0.0924927,((30:0.039590,(31:0.073316,32:0.177754):0.0934246):0.0494699,(33:0.088105,34:0.142249):0.0370457):0.0670174):0.0700505):0.0358041,20:0.366158):0.13723,28:0.474756):0.0987573,(35:0.688302,((((((36:0.163873,38:0.034882):0.0855767,37:0.049926):0.521438,(39:0.613912,((41:0.507127,42:0.091506):0.0442411,43:0.080459):0.317993):0.0737208):0.15714,(((49:0.000001,50:0.000001):0.0946156,51:0.068944):0.534667,52:0.497379):0.203926):0.0412672,(44:0.661791,(45:0.826167,(46:1.141702,(47:0.752240,48:0.743454):0.212954):0.089607):0.14559):0.36175):0.0246161,40:0.749162):0.089687):0.244605):0.103953):0.0157563):0.0304715):0.0410527);
 256: 1 -15182.91629 -15819.7544 (0:0.175273,((1:0.099187,((((3:0.059921,15:0.564028):0.130148,((14:0.910194,20:0.250551):0.0530991,((((16:0.000002,17:0.000002):0.0104432,(18:0.009263,(19:0.072257,((21:0.351307,22:0.702992):0.165845,23:0.522161):0.470977):0.0553566):0.00985057):0.119611,(((((24:0.024573,25:0.020269):0.0631701,(26:0.040941,29:0.480675):0.0229927):0.0863064,27:0.000002):0.156673,32:0.139214):0.0763959,((30:0.078311,31:0.170471):2.35793e-06,(33:0.081222,34:0.166576):0.0581918):0.097025):0.0460394):0.13046,(28:0.368156,(35:1.157212,((((((36:0.162186,38:0.030254):0.0375541,37:0.067938):0.350167,40:0.739909):0.0919118,(39:0.673236,((41:0.512246,42:0.067482):0.063556,43:0.055133):0.288973):0.138833):0.191521,(44:0.465552,(45:0.538228,(46:0.911120,(47:0.746073,48:0.510107):0.258483):0.137608):0.0672096):0.498373):0.0982592,(((49:0.000001,50:0.000001):0.131375,51:0.066000):0.625459,52:0.621355):0.1165):0.0363805):0.275657):0.115974):0.125386):0.171225):0.0313218,((((8:0.000001,9:0.000001):0.199118,10:0.186627):0.0732216,11:0.462316):0.111209,(12:0.000002,13:0.000001):0.315395):0.17777):0.0887743,(6:0.178206,7:0.156580):0.0989104):0.0667799):0.0423769,2:0.107984):0.0725704,(4:0.263865,5:0.210496):0.180154);
 257: 3 -15138.40473 -15814.30801 (0:0.075273,(((1:0.017205,(((3:0.134741,((((8:0.000002,9:0.000001):0.106622,10:0.192443):0.186688,11:0.302130):0.0804633,(12:0.000002,13:0.000002):0.268444):0.072292):0.045739,((14:0.938887,20:0.144009):0.147462,(((((16:0.000001,17:0.000001):0.0258417,(18:0.021584,(19:0.056169,((21:0.393121,23:0.532878):0.184737,22:0.625698):0.239264):0.0517855):0.0562094):0.0710271,(((((24:0.042899,25:0.090536):0.0767439,(26:0.046169,27:0.030372):0.024947):0.0280491,29:0.560617):0.0551689,32:0.216020):0.0402546,((30:0.087187,(33:0.044582,34:0.160850):0.044986):0.0308274,31:0.144156):0.0264557):0.0926466):0.100758,28:0.423926):0.0283807,(35:0.926085,(((((((36:0.089895,37:0.057869):0.0424119,38:0.024197):0.394763,39:0.481005):0.0989377,((41:0.640851,42:0.082148):0.0780599,43:0.023566):0.3774):0.0779104,(44:0.443452,(45:0.539153,(46:0.743005,(47:0.575241,48:0.727394):0.361538):0.178767):0.127753):0.487492):0.0327274,40:0.533962):0.255072,(((49:0.000001,50:0.000001):0.131826,51:0.062799):0.415075,52:0.658030):0.141678):0.143509):0.270099):0.0929342):0.137324):0.0753379,(6:0.167710,7:0.115789):0.0505196):0.0995959):0.0117614,2:0.164943):0.00826962,15:0.360535):0.0740834,(4:0.201196,5:0.295366):0.166846);
 258: 1 -16490.2617 -15828.09351 (0:0.147199,(1:0.025631,((((3:0.220613,((((8:0.000001,9:0.000001):0.208466,10:0.097036):0.148441,(12:0.000001,13:0.000001):0.339869):0.0706219,11:0.383056):0.0852026):0.00929946,(6:0.158042,7:0.091559):0.0800356):0.0636534,((((14:0.908701,20:0.199275):0.104538,(((16:0.000001,17:0.000001):0.0843791,(18:0.000002,19:0.173872):0.0167917):0.0532155,(((21:0.646480,22:0.563649):0.135159,23:0.478249):0.141454,(((((24:0.049710,25:0.084359):0.027236,(26:0.113951,27:0.045201):0.0607493):0.0440772,(28:0.391500,29:0.282677):0.209143):0.0778217,(33:0.085833,34:0.223307):0.03978):0.0234789,(30:0.126654,(31:0.083018,32:0.302676):0.0587061):0.0220268):0.0998994):0.105155):0.173769):0.177096,15:0.354893):0.0776425,(35:0.779304,(((((((36:0.133060,37:0.106960):0.0331156,38:0.013998):0.402701,39:0.580662):0.0800034,((41:0.603669,42:0.105253):0.0738652,43:0.074445):0.493949):0.177812,(44:1.013143,(45:0.608850,(46:0.841281,(47:0.741734,48:0.587285):0.218005):0.182805):0.145509):0.228006):0.0907632,40:0.563664):0.22005,(((49:0.000001,50:0.000001):0.143876,51:0.007881):0.675786,52:0.702780):0.104586):0.14287):0.300098):0.147869):0.030091,(4:0.283702,5:0.115539):0.22938):0.0683353):0.0132452,2:0.221568);
 259: 2 -16140.37568 -15827.51015 (0:0.185983,(1:0.015663,(((3:0.114465,(14:0.901891,15:0.203439):0.236102):0.113046,(((((8:0.000001,9:0.000001):0.139764,10:0.191509):0.178804,11:0.579756):0.0583535,(12:0.000001,13:0.000001):0.238742):0.142327,((((((((16:0.000001,17:0.000001):0.0428451,(18:0.022304,19:0.125600):0.0282731):0.166785,20:0.374453):0.0417973,(21:0.550755,(22:0.757383,23:0.423856):0.0732621):0.190226):0.0957602,((30:0.053501,(31:0.096654,32:0.259831):0.0558532):0.047263,(33:0.072701,34:0.188990):0.0466008):0.0754948):0.0546767,(((24:0.023058,25:0.044923):0.0370862,(26:0.037547,27:0.040232):0.035833):0.143794,29:0.381310):0.041709):0.133833,28:0.387916):0.161788,(35:1.137494,(((((((36:0.136932,38:0.019854):0.0773045,37:0.023368):0.347817,39:0.532222):0.129831,((41:0.478671,42:0.052867):0.0394735,43:0.074503):0.345367):0.139414,(44:0.525750,((45:0.794874,46:0.790852):0.178329,(47:0.593644,48:0.729829):0.226124):0.193133):0.261507):0.136579,40:0.496819):0.123708,(((49:0.000001,50:0.000001):0.0914507,51:0.085704):0.578804,52:0.671785):0.134914):0.0756445):0.340153):0.153423):0.00629346):0.0663576,(((4:0.230416,5:0.167622):0.127663,7:0.182617):0.0716165,6:0.108435):0.0570513):0.0539813):0.015671,2:0.109565);
 260: 1 -15508.26684 -15816.25804 (0:0.075214,((1:0.040450,(((((3:0.065665,15:0.374283):0.0897236,((((16:0.000001,17:0.000001):0.0348125,(18:0.019279,(19:0.037928,(21:0.703133,(22:0.766282,23:0.605513):0.124534):0.415818):0.0932027):0.0530153):0.0755923,((((((((24:0.034707,25:0.088755):0.113737,(26:0.033501,29:0.507222):0.0437373):0.0746115,27:0.017741):0.078302,32:0.161655):0.166302,31:0.179294):0.0583173,(30:0.091178,(33:0.106619,34:0.184958):0.0685929):0.0310167):0.0882183,28:0.528233):0.0766429,(35:0.796031,(((((((36:0.127109,38:0.035456):0.032973,37:0.024613):0.411187,39:0.476729):0.0560517,((41:0.484089,42:0.073102):0.0323398,43:0.047146):0.340668):0.134495,(44:0.553506,((45:0.554623,46:0.864937):0.0612285,(47:0.556984,48:0.619193):0.372494):0.146489):0.223241):0.0880777,40:0.448190):0.240181,(((49:0.000001,50:0.000001):0.0969965,51:0.058914):0.448741,52:0.673379):0.159422):0.126262):0.356217):0.126019):0.0700028,20:0.261909):0.224846):0.03688,(((((8:0.000001,9:0.000001):0.158013,10:0.164349):0.0824513,(12:0.000002,13:0.000001):0.310831):0.0684957,14:0.934574):0.0185502,11:0.380208):0.0603368):0.0919236,7:0.165422):0.0412169,6:0.217965):0.0870948):0.043392,2:0.104007):0.106707,(4:0.120141,5:0.263474):0.164784);
 261: 2 -15091.61091 -15824.51887 (0:0.022412,((1:0.012842,((3:0.174847,15:0.526150):0.0929687,(((5:0.203721,((((8:0.000001,9:0.000001):0.296015,10:0.049209):0.132686,11:0.415118):0.087575,(12:0.000002,13:0.000002):0.295011):0.117794):0.100711,(6:0.167340,7:0.210694):0.0145041):0.0726774,(((14:1.253226,20:0.113291):0.33855,(((((16:0.000001,17:0.000001):0.060193,18:0.036309):0.03762,(19:0.035419,(21:0.647164,(22:0.776297,23:0.504439):0.16835):0.4437):0.0716421):0.0348138,(((((24:0.055743,25:0.034310):0.0589401,(26:0.014659,29:0.498408):0.0242497):0.081515,27:0.001465):0.0768091,32:0.152560):0.114322,((30:0.091787,31:0.114587):0.0204319,(33:0.086999,34:0.209268):0.0469959):0.0778767):0.0907776):0.0988473,28:0.545231):0.0310627):0.178557,(35:1.088644,(((((((36:0.128858,37:0.092413):0.0227323,38:0.007264):0.377856,39:0.657980):0.132591,((41:0.715417,42:0.104906):0.106175,43:0.063502):0.415659):0.113505,(44:0.711495,((45:0.429496,46:1.034049):0.111934,(47:0.661393,48:0.625473):0.408017):0.089601):0.4823):0.0630854,40:0.513498):0.167014,(((49:0.000001,50:0.000001):0.109001,51:0.074795):0.516061,52:0.431947):0.0805805):0.0444763):0.218245):0.171582):2.8066e-06):0.122215):0.0390264,2:0.146133):0.0506263,4:0.261830);
 262: 1 -16211.3341 -15824.15127 (0:0.139280,((1:0.069056,(((3:0.172761,15:0.519151):0.0627823,(((((8:0.000001,9:0.000001):0.253205,10:0.147481):0.0752252,(12:0.000001,13:0.000002):0.341765):0.109168,11:0.414214):0.103304,((14:0.885913,20:0.217214):0.244774,(((((((16:0.000001,17:0.000001):0.0749576,18:0.000002):0.027303,19:0.103782):0.0150928,(21:0.420820,(22:0.675104,23:0.464120):0.145825):0.352287):0.0953863,((((24:0.053622,(26:0.056845,(27:0.000002,32:0.332273):0.0967142):0.0544171):0.0476111,25:0.068120):0.081764,29:0.397200):0.0541487,((30:0.090808,31:0.206136):0.126646,(33:0.089288,34:0.228613):0.0505701):0.0796221):0.0964083):0.105728,28:0.452206):0.0871702,(((35:1.048308,((((((36:0.105466,37:0.075509):0.0161817,38:0.013860):0.417123,39:0.539744):0.101535,((41:0.496151,42:0.078686):0.05465,43:0.050672):0.394644):0.141314,(44:0.844635,((45:0.568441,46:1.199314):0.061244,(47:0.887552,48:0.647090):0.200962):0.0697079):0.223562):0.0778913,40:0.702262):0.120081):0.0749442,52:0.768359):0.153077,((49:0.000001,50:0.000001):0.117879,51:0.032353):0.516416):0.294585):0.0885311):0.149368):0.0107047):0.0338088,(6:0.142688,7:0.144388):0.0757422):0.0438432):0.00211914,2:0.202622):0.0772464,(4:0.138027,5:0.194697):0.205887);
 263: 1 -15357.05213 -15821.08971 (0:0.130406,((1:0.000002,((((3:0.193104,((((8:0.000001,9:0.000001):0.205636,10:0.219268):0.0382636,(12:0.000001,13:0.000001):0.349511):0.129589,(11:0.450934,(14:0.978898,15:0.406129):0.0705477):0.0785932):0.0812621):0.0111314,(((((((16:0.000001,17:0.000001):0.031343,18:0.022717):0.00544392,(19:0.083820,((21:0.585506,22:0.744736):0.283079,23:0.233570):0.60562):0.045454):0.145074,((((((24:0.024905,25:0.078920):0.146771,26:0.014671):0.0492532,27:0.022973):0.0984913,32:0.251511):0.15092,((30:0.042307,31:0.231606):0.116716,(33:0.223522,34:0.140300):0.0485589):0.0636418):0.0176725,28:0.636856):0.0435714):0.0570722,29:0.366026):0.112125,20:0.223157):0.171737,((35:1.092355,(((49:0.000001,50:0.000001):0.0714431,51:0.060736):0.53813,52:0.571742):0.182879):0.0863793,((((((36:0.139683,38:0.017400):0.0672303,37:0.037422):0.480444,39:0.713700):0.0382511,((41:0.592944,42:0.034695):0.0706067,43:0.068297):0.3398):0.234483,(44:0.674392,((45:0.484107,46:1.104921):0.0773307,(47:0.740444,48:0.662648):0.265914):0.139501):0.285236):0.0983036,40:0.497635):0.0892349):0.475752):0.0865807):0.0385852,7:0.189276):0.0395971,6:0.249613):0.0530159):2.33389e-06,2:0.133356):0.0610084,(4:0.234917,5:0.148225):0.185617);
 264: 1 -15892.63455 -15817.46172 (0:0.130224,((1:0.057086,((((3:0.103388,(((8:0.000002,9:0.000001):0.211535,10:0.117600):0.153439,(11:0.384332,(12:0.000002,13:0.000002):0.250191):0.055754):0.130753):0.0198024,((14:1.054615,20:0.239837):0.0476045,(((((16:0.000001,17:0.000001):0.0389786,(18:0.009196,(19:0.076226,((21:0.410435,22:0.565177):0.330655,23:0.530585):0.255838):0.0725947):0.0323317):0.122603,((((((24:0.014070,25:0.104422):0.069671,29:0.511174):0.0605246,26:0.046998):0.0722787,27:0.007650):0.15002,32:0.230709):0.0634292,((30:0.101136,(33:0.083095,34:0.183079):0.0352493):0.0205207,31:0.124755):0.0515363):0.0978265):0.146139,28:0.550786):0.0653715,(35:0.712017,(((((((36:0.171695,37:0.072186):0.0373945,38:0.023462):0.440024,39:0.473800):0.20829,((41:0.516374,42:0.079329):0.0596875,43:0.053980):0.316406):0.174946,((44:0.431663,(45:0.585161,46:1.038799):0.126696):0.349507,(47:0.626305,48:0.620314):0.284684):0.255301):0.154499,(((49:0.000001,50:0.000001):0.117457,51:0.070985):0.468046,52:0.612599):0.228971):0.0783052,40:0.811012):0.158932):0.248482):0.0601552):0.238404):0.0952338,(6:0.140077,7:0.166684):0.0611954):0.0174161,15:0.535639):0.0354115):0.0565333,2:0.089167):0.0414576,(4:0.173767,5:0.226453):0.184621);
 265: 1 -15014.90584 -15818.76869 (0:0.056613,((1:0.010897,((3:0.096570,15:0.600691):0.142095,(((6:0.165141,7:0.106719):0.0470563,((((8:0.000001,9:0.000001):0.161361,10:0.116910):0.130361,(12:0.000002,13:0.000001):0.418528):0.126563,11:0.526771):0.0762077):0.0467294,((14:0.711531,20:0.113409):0.200913,(((((16:0.000001,17:0.000001):0.0346439,(18:0.017306,(19:0.093298,((21:0.523086,22:0.617954):0.0670633,23:0.404496):0.396058):0.0544331):0.0401927):0.155105,(((((24:0.036097,25:0.050144):0.0948842,26:0.074595):0.0841305,27:0.012582):0.0649786,32:0.194756):0.106973,(29:0.393166,((30:0.083209,31:0.148902):0.0318739,(33:0.040993,34:0.160110):0.0818431):0.0291644):0.0637893):0.0171955):0.121778,28:0.385719):0.0530338,(35:0.705896,((((((36:0.090170,38:0.040859):0.0355431,37:0.053655):0.350605,(39:0.439272,(41:0.433208,(42:0.072848,43:0.076094):0.120025):0.302691):0.108265):0.148897,(44:0.626038,((45:0.446118,46:0.666529):0.0670373,(47:0.626790,48:0.538069):0.349584):0.209144):0.397759):0.101668,40:0.513358):0.0667978,(((49:0.000001,50:0.000001):0.104461,51:0.056826):0.681653,52:0.601518):0.111069):0.153654):0.126442):0.12973):0.162236):0.0334836):0.110871):0.0312869,2:0.151523):0.045848,(4:0.164951,5:0.210815):0.200725);
 266: 1 -16032.27489 -15825.0278 (0:0.024165,((1:0.014760,((3:0.116973,15:0.402809):0.151412,((((5:0.304299,11:0.570446):0.14233,(((8:0.000001,9:0.000001):0.160765,10:0.128737):0.297695,(12:0.000002,13:0.000002):0.473157):0.0269561):0.0947333,(7:0.136487,((14:1.276745,20:0.435798):0.142373,((((((16:0.000001,17:0.000001):0.0731301,18:0.011101):0.0396874,(19:0.055189,(21:0.671333,(22:1.107732,23:0.668683):0.0928775):0.268611):0.0984847):0.187646,((((((24:0.001527,25:0.100106):0.141548,29:0.648962):0.0466694,26:0.048674):0.065966,27:0.019014):0.151699,32:0.177493):0.115133,(((30:0.132827,31:0.141944):0.0980214,33:0.132081):0.0566722,34:0.229636):0.0545747):0.0327669):0.230733,28:0.325854):0.0965928,(35:0.712136,(((((((36:0.123565,37:0.088424):0.0249351,38:0.015923):0.303358,39:0.591176):0.176937,((41:0.470223,42:0.093725):0.0729737,43:0.052813):0.36663):0.0873661,(44:0.649628,((45:0.337298,46:1.301375):0.101742,(47:0.574852,48:0.753243):0.289833):0.132318):0.545713):0.167056,40:0.602698):0.114859,(((49:0.000001,50:0.000001):0.117326,51:0.041832):0.534228,52:0.587420):0.0844218):0.168979):0.172757):0.242143):0.261283):0.0105222):2.35711e-06,6:0.218694):0.0558064):0.114625):0.0801482,2:0.155415):0.0945344,4:0.377385);
 267: 1 -15420.99973 -15821.60482 (0:0.167560,1:0.008643,(2:0.078087,(((3:0.148028,((((8:0.000001,9:0.000001):0.221719,10:0.115473):0.0803907,(12:0.000001,13:0.000001):0.224173):0.0563214,11:0.415447):0.0656601):0.0312216,(6:0.094487,7:0.159730):0.0192941):0.0259682,((4:0.192648,5:0.207912):0.0981244,((14:0.974307,15:0.178256):0.248767,((((((16:0.000001,17:0.000001):0.0205589,(18:0.032253,(19:0.104298,(21:0.433410,(22:0.471703,23:0.346997):0.133433):0.36916):2.27379e-06):0.0145674):0.119095,((((((((24:0.022324,25:0.075208):0.103336,26:0.051306):0.0273259,27:0.008100):0.1151,32:0.093671):0.0987307,31:0.114729):0.0372395,(33:0.043969,34:0.181420):0.0679598):0.0433774,30:0.044257):0.0557536,29:0.436688):0.0455191):0.100858,28:0.542478):0.0599872,20:0.183465):0.168082,((35:0.857255,(((49:0.000001,50:0.000001):0.0788583,51:0.042669):0.463894,52:0.732515):0.131961):0.176711,(((((36:0.099441,37:0.053035):0.0289945,38:0.007925):0.361343,(39:0.542547,((41:0.472465,42:0.045240):0.0408089,43:0.086603):0.3519):0.125358):0.116252,(44:0.620889,(45:0.709134,((46:0.697145,48:0.559293):0.237275,47:0.716689):0.26964):0.140154):0.202019):0.153037,40:0.553330):0.139649):0.253565):0.0385805):0.0589221):0.026414):0.0422173):0.0229515);
 268: 1 -15613.38988 -15821.75415 (0:0.092388,((1:0.063344,(((3:0.105555,15:0.449017):0.0701712,(((((8:0.000001,9:0.000001):0.160226,10:0.166763):0.189751,(12:0.000001,13:0.000002):0.364143):0.0538986,(11:0.374458,14:0.725113):0.137467):0.046825,(((((((16:0.000001,17:0.000001):0.0723737,18:0.026872):0.0250782,(19:0.043148,((21:0.225779,22:0.671737):0.24335,23:0.254093):0.395604):0.0967393):0.192729,((((24:0.078381,25:0.063892):0.0230683,(26:0.064712,(27:0.005951,32:0.315882):0.0697472):0.0526527):0.0881291,29:0.316382):0.152195,(((30:0.066076,31:0.127097):0.162042,33:0.117712):0.0268596,34:0.171535):0.0649784):0.0232061):0.109544,20:0.436817):0.0981367,28:0.218276):0.13415,(35:0.781573,((((((36:0.119679,37:0.121226):0.0138583,38:0.000002):0.423295,(39:0.462640,((41:0.530839,42:0.064102):0.0534192,43:0.060773):0.573769):0.0354911):0.261996,40:0.660508):0.160968,(((49:0.000001,50:0.000001):0.0691359,51:0.047684):0.676913,52:0.519714):0.181067):0.110013,(((44:0.606944,45:0.470672):0.0848371,(47:0.562360,48:0.674469):0.237209):0.130052,46:0.800543):0.415821):0.137297):0.166238):0.217786):0.0223296):0.0803015,(6:0.180848,7:0.157590):0.0635619):0.135359):0.0186285,2:0.126221):0.0187064,(4:0.190394,5:0.279704):0.128227);
 269: 2 -15021.62514 -15819.10362 (0:0.029063,(((1:0.000002,((3:0.119198,((5:0.212591,((((8:0.000001,9:0.000001):0.188287,10:0.129216):0.127152,(12:0.000002,13:0.000002):0.273567):0.042542,11:0.439347):0.0545541):0.0418843,((14:0.877629,(((((16:0.000001,17:0.000001):0.030845,(18:0.010902,(19:0.059786,((21:0.295316,23:0.390964):0.166624,22:0.800333):0.467164):0.0438638):0.0248201):0.166849,(((((24:0.045946,25:0.049087):0.0718324,(26:0.000002,29:0.640005):0.0574965):0.073433,27:0.000003):0.10419,32:0.177782):0.0529086,((30:0.112252,31:0.092321):0.0467585,(33:0.108892,34:0.178292):0.0881586):0.0190642):0.0687146):0.127205,28:0.407003):0.136869,(35:0.889111,((((((36:0.123122,37:0.077193):0.0101026,38:0.013603):0.342879,39:0.519853):0.0760555,(((41:0.511571,42:0.120389):0.0471311,43:0.065685):0.244438,(44:0.422006,((45:0.597857,46:0.748846):0.140495,(47:0.793094,48:0.632900):0.31368):0.222549):0.557937):0.210679):0.169636,(((49:0.000001,50:0.000001):0.154916,51:0.056550):0.520462,52:0.546496):0.196527):0.0469492,40:0.634628):0.155458):0.114695):0.0666145):0.0630941,20:0.224229):0.166143):2.27382e-06):0.110112,(6:0.226781,7:0.093266):0.067468):0.0687387):0.025566,15:0.465013):0.0200495,2:0.137620):0.0662557,4:0.274406);
 270: 1 -16502.99644 -15823.2615 (0:0.009505,((1:0.027421,2:0.103719):0.0162954,(((3:0.137280,15:0.388806):0.231037,(14:1.016584,((((((16:0.000001,17:0.000001):0.111016,18:0.039343):0.0276851,(19:0.089394,(21:0.699512,(22:0.540430,23:0.701004):0.233391):0.511514):0.0476698):0.155961,((((((24:0.083295,25:0.081414):0.0992606,26:0.046148):0.0619844,27:0.000003):0.105132,32:0.154428):0.154003,((29:0.462731,(33:0.033979,34:0.150189):0.0730502):0.0163863,(30:0.061433,31:0.114661):0.0657831):0.0769504):0.0694014,28:0.551876):0.103763):0.125118,20:0.463637):0.107451,(35:0.895258,((((((36:0.136162,38:0.048471):0.0700435,37:0.028748):0.374725,39:0.541851):0.131639,(((41:0.551916,42:0.078397):0.0805132,43:0.076909):0.243215,(44:0.649343,(45:0.593770,(46:1.074579,(47:0.641405,48:0.903154):0.216831):0.0617213):0.10393):0.46038):0.142166):0.125354,40:0.492935):0.118437,(((49:0.000001,50:0.000001):0.171543,51:0.052144):0.445808,52:0.496931):0.145947):0.190907):0.319949):2.22145e-06):0.0846272):0.0399689,((6:0.177368,7:0.127116):0.0754218,((((8:0.000001,9:0.000001):0.0466531,10:0.176941):0.179096,11:0.379056):0.0505933,(12:0.000001,13:0.000001):0.464987):0.129122):0.00997398):0.12373):0.0682079,(4:0.098173,5:0.228186):0.260549);
 271: 1 -15925.9579 -15822.72042 (0:0.135769,1:0.009208,(2:0.128016,((((3:0.233869,((15:0.439038,((35:0.639980,52:0.675474):0.151962,((((((36:0.087121,38:0.020571):0.0668643,37:0.052363):0.558813,(39:0.622622,((41:0.496169,42:0.090302):0.0294069,43:0.035616):0.388591):0.0800756):0.153031,(44:0.606991,((45:0.479438,46:0.899192):0.0113754,(47:0.809630,48:0.479268):0.448457):0.191525):0.300762):0.144848,40:0.490031):0.0613415,((49:0.000001,50:0.000001):0.114411,51:0.061263):0.559004):0.132298):0.436059):0.200017,((((((16:0.000001,17:0.000001):0.0932145,18:0.024177):0.00302342,19:0.099246):0.0986518,((((24:0.039262,25:0.017823):0.0509584,(26:0.074319,(27:0.000003,32:0.335188):0.048579):0.0544884):0.115507,(28:0.833889,29:0.241687):0.197106):0.0513468,((30:0.042379,31:0.206029):0.0481312,(33:0.107104,34:0.132333):0.0316544):0.0211591):0.103464):0.064436,((21:0.415235,22:0.632704):0.152055,23:0.377858):0.397686):0.178792,20:0.212412):0.131855):0.0462074):0.0360511,((((8:0.000001,9:0.000001):0.315302,10:0.184976):0.0864479,(12:0.000001,13:0.000001):0.352167):0.0871347,(11:0.424436,14:0.950699):0.192592):0.0803679):0.00821776,((4:0.280517,5:0.190170):0.146471,7:0.093064):0.0538805):0.0316775,6:0.137409):0.112436):0.0285856);
 272: 1 -16637.11789 -15817.51297 (0:0.076340,((1:0.008512,((((3:0.073049,15:0.558525):0.126697,(((8:0.000001,9:0.000001):0.201172,10:0.162566):0.13843,(12:0.000002,13:0.000001):0.257531):0.196449):2.20131e-06,(11:0.626424,((14:0.973974,20:0.186106):0.0980064,((((16:0.000001,17:0.000001):0.0111531,(18:0.032189,(19:0.015557,((21:0.437210,22:0.684262):0.171185,23:0.411015):0.451847):0.0926443):0.0303324):0.160814,(((((24:0.022733,25:0.036700):0.0827008,26:0.024507):0.0810315,27:0.000002):0.0657245,32:0.195071):0.0992438,(29:0.506456,((30:0.095172,31:0.126491):0.0403428,(33:0.058710,34:0.247470):0.064305):0.0316609):0.0658581):0.134839):0.143271,(28:0.332285,(35:0.448042,((((((36:0.164865,38:0.021454):0.0495545,37:0.034628):0.455132,(39:0.660349,((41:0.590915,42:0.080741):0.0593484,43:0.036428):0.349378):0.131045):0.106637,((44:0.468380,(47:0.614747,48:0.864647):0.321942):0.141372,(45:0.650193,46:1.173326):0.0575123):0.424798):0.0875623,40:0.578897):0.14045,(((49:0.000001,50:0.000001):0.0973324,51:0.091246):0.59508,52:0.504443):0.181328):0.140105):0.401509):0.0907154):0.0886719):0.201655):0.0974898):0.0456408,(6:0.083160,7:0.189553):0.0454869):0.0909459):0.0128327,2:0.144247):0.0632615,(4:0.227699,5:0.250380):0.15805);
 273: 1 -16442.07179 -15829.82579 (0:0.083570,(1:0.014156,((((3:0.230652,((((8:0.000001,9:0.000001):0.224171,10:0.109124):0.118147,(12:0.000001,13:0.000001):0.371113):0.137374,11:0.539456):0.0728341):0.0624952,((4:0.175372,5:0.241504):0.20428,((14:0.951849,15:0.266134):0.199137,(((((((16:0.000001,17:0.000001):0.0506902,(18:0.040714,(19:0.090219,(21:0.508885,(22:0.806667,23:0.372361):0.0391814):0.427947):0.033893):0.0051607):0.127375,20:0.479211):0.127749,((30:0.087584,(31:0.088871,32:0.270429):0.0515682):0.0320938,(33:0.053093,34:0.182780):0.0478937):0.041003):0.117159,(((24:0.059144,25:0.046712):0.0434717,(26:0.066402,27:0.019346):0.0848041):0.0835898,29:0.530628):0.0473039):0.119007,28:0.494923):0.117694,((35:0.923191,(((49:0.000001,50:0.000001):0.145209,51:0.046815):0.634705,52:0.579960):0.0798526):0.0710918,(((((36:0.093233,38:0.028371):0.0762299,37:0.042898):0.283251,(39:0.663161,(41:0.472523,(42:0.084744,43:0.099265):0.129545):0.252527):0.149049):0.247254,40:0.574233):0.11155,(44:0.495253,(45:0.684459,(46:0.681701,(47:0.827782,48:0.440525):0.271688):0.167739):0.108162):0.588041):0.12362):0.324357):0.242828):0.059345):0.0453338):0.0128238,7:0.145788):0.0119822,6:0.183776):0.103306):0.0260088,2:0.163642);
 274: 1 -14774.81163 -15833.06239 (0:0.080262,(1:0.030051,((3:0.172838,6:0.201400):0.0590569,(((4:0.248662,5:0.364154):0.131177,(7:0.067404,11:0.573582):0.0426286):0.0473663,((((8:0.000001,9:0.000001):0.176744,10:0.127362):0.115685,(12:0.000001,13:0.000001):0.392679):0.179925,((14:0.515396,15:0.353983):0.193213,(((((((((16:0.000001,17:0.000001):0.0566718,(18:0.019245,19:0.127454):0.0094675):0.122544,(20:0.408275,(21:0.493445,(22:0.908332,23:0.489878):0.0734599):0.154089):0.0868305):0.229815,(30:0.031391,31:0.123696):0.0433785):0.0293259,(33:0.054502,34:0.129501):0.0440575):0.150637,29:0.289159):0.0671516,((((24:0.056605,25:0.025271):0.0649538,26:0.065488):0.0358135,27:0.000002):0.0665412,32:0.185761):0.0794928):0.084701,28:0.353742):0.250292,(35:1.022328,(((((((36:0.139846,37:0.072619):0.0180972,38:0.004655):0.403822,39:0.631843):0.061002,((41:0.552541,42:0.063520):0.0729083,43:0.049153):0.431831):0.125796,(44:0.652240,(45:0.658995,(46:0.824158,(47:0.950937,48:0.612457):0.271226):0.183254):0.20212):0.392473):0.0911126,40:0.432398):0.10391,(((49:0.000001,50:0.000001):0.0812571,51:0.035172):0.361593,52:0.753376):0.231595):0.0606219):0.267709):0.0566771):0.115877):0.0391107):0.0932666):0.0653768):0.0353811,2:0.163102);
 275: 1 -14950.2157 -15820.09171 (0:0.117190,((1:0.025400,(((((3:0.065417,15:0.647164):0.0524198,((((8:0.000001,9:0.000001):0.219402,10:0.146345):0.159477,(12:0.000002,13:0.000001):0.44018):0.149069,11:0.707682):0.0409767):0.0070343,(((14:1.447229,20:0.261884):0.146928,((((16:0.000001,17:0.000001):0.0786063,(18:0.022731,(19:0.051521,((21:0.164717,22:0.793705):0.298162,23:0.495970):0.338508):0.0517004):0.0261206):0.198806,((((((24:0.034995,25:0.027296):0.0713188,29:0.452054):0.0548423,26:0.010563):0.0623275,27:0.016016):0.143768,32:0.151952):0.0816791,((30:0.070824,31:0.196336):0.0836948,(33:0.074588,34:0.143003):0.0795643):0.0413191):0.0853992):0.157592,28:0.249512):0.124978):0.121767,(35:0.669486,(((((((36:0.160511,38:0.019585):0.0826093,37:0.056667):0.424403,39:0.576294):0.155068,((41:0.580058,42:0.078313):0.0572502,43:0.038515):0.369711):0.117009,(44:0.676500,(45:0.633163,((46:1.029619,48:0.434520):0.299358,47:0.501066):0.232416):0.142171):0.244708):0.0763924,40:0.812363):0.0782269,(((49:0.000001,50:0.000001):0.115036,51:0.079682):0.496304,52:0.593477):0.142643):0.084789):0.263413):0.256404):0.0611057,7:0.158009):0.0359189,6:0.210782):0.0778803):0.0474639,2:0.096752):0.027616,(4:0.221370,5:0.351757):0.221905);
 276: 2 -15364.34168 -15818.92552 (0:0.020145,((1:0.029340,((((3:0.091388,15:0.392404):0.167906,((14:1.470153,20:0.371094):0.0792573,(((((16:0.000001,17:0.000001):0.0476027,(18:0.031656,(19:0.023849,((21:0.570793,22:0.655472):0.211334,23:0.570456):0.353965):0.0808126):0.028022):0.105752,(((((24:0.007059,25:0.054941):0.112758,(26:0.024271,29:0.467891):0.0197563):0.0285551,27:0.007802):0.101522,32:0.205829):0.146595,((30:0.074185,(33:0.166200,34:0.149989):0.0917169):0.0168061,31:0.211831):0.0388207):0.0578301):0.103965,28:0.538912):0.0886646,(35:0.748423,(((((((36:0.098294,37:0.091772):0.0264835,38:0.000002):0.40235,39:0.676563):0.0940974,(41:0.446601,(42:0.106669,43:0.069164):0.074243):0.274032):0.116543,(44:0.652481,((45:0.652181,46:0.958247):0.0505846,(47:0.744421,48:0.578116):0.519467):0.174828):0.456057):0.0945099,40:0.563312):0.185413,(((49:0.000001,50:0.000001):0.0915569,51:0.046160):0.537689,52:0.583414):0.243526):0.158561):0.357747):0.073983):0.17326):0.0355463,((5:0.243673,11:0.473510):0.0372345,(((8:0.000001,9:0.000001):0.192408,10:0.104244):0.119784,(12:0.000002,13:0.000002):0.359488):0.125606):0.0621831):0.161395,(6:0.132059,7:0.138157):0.0297644):0.086369):0.0391748,2:0.085654):0.216886,4:0.317016);
 277: 1 -15671.65669 -15817.61444 (0:0.100087,((1:0.035713,((((3:0.056335,15:0.567840):0.119731,((((8:0.000001,9:0.000001):0.234116,10:0.255586):0.153369,(11:0.369709,14:1.259184):0.20268):0.0869011,(12:0.000001,13:0.000001):0.326321):0.155891):0.00435385,(((((((16:0.000001,17:0.000001):0.0347888,18:0.061745):0.00791981,(19:0.015537,((21:0.549145,22:0.486093):0.143482,23:0.424886):0.315131):0.077285):0.0776507,(((((24:0.039017,25:0.034944):0.0793527,26:0.062207):0.0559942,27:0.000003):0.148173,32:0.167178):0.101405,(29:0.413969,((30:0.080195,31:0.138645):0.0425025,(33:0.081144,34:0.181182):0.0166722):0.0542758):0.0800782):0.111707):0.17191,28:0.430136):0.0422564,(35:0.707936,(((((((36:0.123989,37:0.096467):0.0459947,38:0.018986):0.440931,39:0.446880):0.192527,((41:0.518096,42:0.086438):0.0825185,43:0.016378):0.325394):0.111733,40:0.670384):0.147859,(((49:0.000001,50:0.000001):0.0830733,51:0.046064):0.547131,52:0.633932):0.105163):0.0441801,(44:0.660026,((45:0.538805,46:0.911399):0.0607822,(47:0.671312,48:0.609072):0.378503):0.134855):0.345172):0.174285):0.316721):0.0614334,20:0.234678):0.301):0.0242009,(6:0.254227,7:0.218829):2.15093e-06):0.0663079):0.00112422,2:0.196305):0.0560271,(4:0.248066,5:0.158330):0.172369);
 278: 1 -14965.83534 -15835.86414 (0:0.179158,1:0.045262,(2:0.120697,(((((3:0.122869,15:0.391479):0.025601,(((14:0.947555,((((35:1.185187,((49:0.000001,50:0.000001):0.168203,51:0.047735):0.436979):0.056887,52:0.657548):0.184809,(44:0.738913,((45:0.730041,46:1.113111):0.0317387,(47:0.621727,48:0.849768):0.551554):0.121569):0.299446):0.13488,(((36:0.070640,37:0.105026):0.0436852,38:0.002030):0.594144,((39:0.547909,((41:0.660933,42:0.081270):0.0487047,43:0.070666):0.442627):0.153608,40:0.627627):0.107379):0.0698366):0.462794):0.0455918,(((((16:0.000001,17:0.000001):0.0836606,18:0.000002):0.0600034,19:0.068327):0.0544962,(((((24:0.046200,25:0.052710):0.123965,26:0.024558):0.0527038,27:0.011068):0.132159,32:0.134036):0.0570333,(((28:0.589331,29:0.341578):0.250806,(33:0.053360,34:0.204326):0.0208693):0.0166799,(30:0.060121,31:0.184625):0.0887305):0.0652041):0.105495):0.107329,(21:0.418239,(22:0.768613,23:0.556876):0.13682):0.218405):0.0507607):0.177315,20:0.267957):0.174376):0.10455,((4:0.198215,5:0.149556):0.333564,(((8:0.000001,9:0.000001):0.177995,11:0.387322):0.130963,(10:0.213084,(12:0.000001,13:0.000001):0.315687):0.0997674):0.122266):0.0134523):0.0432395,7:0.151127):0.0181772,6:0.141517):0.072378):0.0305076);
 279: 1 -15371.56567 -15828.09351 (0:0.109793,(1:0.000002,(((3:0.134878,((((8:0.000001,9:0.000001):0.167919,10:0.138586):0.242878,(12:0.000001,13:0.000001):0.226351):0.113668,11:0.431424):0.0684091):0.0922847,(6:0.174399,7:0.188880):0.0126849):0.0477441,((4:0.152703,5:0.102229):0.219338,((((14:0.647336,20:0.087780):0.0667632,((((16:0.000001,17:0.000001):2.47614e-06,(18:0.017344,19:0.059374):0.0281073):0.0298409,(21:0.547234,(22:0.514356,23:0.493547):0.156532):0.195141):0.0416028,((((24:0.041764,25:0.088087):0.0404132,(26:0.041009,27:0.046199):0.0350445):0.0620186,(28:0.391043,29:0.245892):0.0970798):0.101078,((30:0.060720,(31:0.163836,32:0.164898):0.0518189):0.00784554,(33:0.128556,34:0.169654):0.0333565):0.0570768):0.0609127):0.0939041):0.197363,15:0.274665):0.0326889,(35:0.715739,(((((((36:0.082692,37:0.084173):0.0206906,38:0.029795):0.409648,39:0.572511):0.119251,((41:0.482099,42:0.056080):0.059361,43:0.068866):0.360844):0.227172,(44:0.818365,((45:0.449954,46:0.915617):0.135153,(47:0.686952,48:0.605314):0.356286):0.218464):0.342553):0.0761923,40:0.550446):0.198477,(((49:0.000001,50:0.000001):0.118344,51:0.038638):0.622288,52:0.507390):0.0722919):0.230482):0.238812):0.0140683):0.0163737):0.029489):0.0164582,2:0.129624);
 280: 1 -15741.45245 -15823.93718 (0:0.137751,(1:0.044286,((3:0.181540,(((8:0.000001,9:0.000001):0.141585,(10:0.150063,(12:0.000001,13:0.000001):0.306862):0.056423):0.133228,11:0.540752):0.0364883):0.0590714,(((4:0.324714,5:0.087990):0.142158,(((14:1.091071,20:0.088418):0.119941,((((16:0.000001,17:0.000001):0.0377967,18:0.031047):0.00486101,19:0.064099):0.138802,((21:0.355574,(22:0.649543,23:0.318705):0.142613):0.336993,((((((24:0.026431,25:0.056326):0.062384,26:0.025143):0.0427392,27:0.003660):0.127652,32:0.163183):0.104376,((30:0.004574,31:0.156436):0.0236913,(33:0.077479,34:0.156251):0.0413927):0.0567012):0.0278215,(28:0.250531,29:0.316701):0.19469):0.0449182):0.0643521):0.0656921):0.144131,(15:0.464249,(35:1.008242,(((((((36:0.143814,38:0.039477):0.0951155,37:0.026400):0.513535,39:0.658349):0.064018,((41:0.535128,42:0.055773):0.0645488,43:0.066201):0.195778):0.23168,40:0.522527):0.163753,((44:0.472763,((45:0.620410,46:0.973555):0.148872,(47:0.576553,48:0.668437):0.240353):0.164941):0.449585,52:0.509461):0.114996):0.133415,((49:0.000001,50:0.000001):0.0766924,51:0.089318):0.421694):0.161965):0.109787):0.0924507):0.0879011):0.0430024,(6:0.275628,7:0.197346):0.050096):0.0336281):0.0814717):2.7782e-06,2:0.195173);
 281: 1 -16492.02737 -15819.06453 (0:0.132669,((1:0.049356,(((((3:0.015609,15:0.497314):0.153737,((14:1.116208,20:0.174968):0.0396058,(((((16:0.000002,17:0.000002):0.0100994,(18:0.026089,(19:0.048817,((21:0.338162,23:0.340059):0.207749,22:0.752261):0.299588):0.0734511):0.0484036):0.0951849,(((((24:0.026702,25:0.055699):0.0651083,(26:0.038746,29:0.393481):0.034865):0.0586243,27:0.002369):0.137263,32:0.141803):0.113362,((30:0.045239,(33:0.057565,34:0.182430):0.0885553):0.0415972,31:0.159092):0.0474333):0.0861624):0.128026,28:0.496636):0.0521266,(35:1.092346,(((((((36:0.123655,37:0.062064):0.019742,38:0.011360):0.298105,39:0.477484):0.0699744,((41:0.436197,42:0.081795):0.0489275,43:0.084971):0.340056):0.133089,40:0.507170):0.163938,(((49:0.000001,50:0.000001):0.10594,51:0.057937):0.493387,52:0.700727):0.0266625):0.129186,(44:0.666029,(45:0.757238,(46:0.975456,(47:0.578047,48:0.633759):0.364836):0.0106463):0.159868):0.245778):0.113919):0.219697):0.165585):0.190499):0.0275366,((((8:0.000001,9:0.000001):0.156199,10:0.129545):0.172683,(12:0.000002,13:0.000001):0.284959):0.107894,11:0.423061):0.011675):0.0634048,7:0.109317):0.0329369,6:0.127083):0.095451):0.0796973,2:0.046344):0.0456794,(4:0.225752,5:0.219408):0.144582);
 282: 2 -16462.79307 -15839.31888 (0:0.078191,((1:0.021410,(((3:0.152916,15:0.385728):0.0755437,(7:0.217437,(((((8:0.000001,9:0.000001):0.154097,10:0.195394):0.14129,11:0.584241):0.118295,(12:0.000001,13:0.000001):0.28784):0.100588,((((14:0.978939,20:0.237758):0.109104,((((((16:0.000001,17:0.000001):0.0612314,18:0.031973):0.0262159,19:0.082897):0.126274,(21:0.469378,(22:0.805068,23:0.436295):0.0865188):0.251673):0.104634,((((((24:0.014531,25:0.055690):0.106293,26:0.041522):0.0326861,27:0.012823):0.0847345,32:0.231211):0.149956,((30:0.047236,31:0.226292):0.100869,(33:0.117366,34:0.169607):0.0210671):0.0593295):0.0445553,29:0.357552):0.056362):0.126935,28:0.402558):0.0595812):0.0803468,35:0.863345):0.0831991,(((((((36:0.108854,37:0.067222):0.0355143,38:0.009669):0.433381,39:0.610081):0.0958875,(41:0.429858,(42:0.064893,43:0.128801):0.128434):0.306292):0.181056,(((49:0.000001,50:0.000001):0.164591,51:0.069789):0.506891,52:0.577388):0.320347):0.062513,(((44:0.497822,46:1.090911):0.186047,45:0.584274):0.149613,(47:0.432972,48:0.699060):0.413737):0.346607):0.0763535,40:0.703943):0.247371):0.217602):0.012435):0.00876494):0.0429565,6:0.159145):0.116943):0.0515678,2:0.105752):0.0426258,(4:0.151174,5:0.305629):0.197863);
 283: 1 -16249.25096 -15825.95809 (0:0.076696,((1:0.021573,(((3:0.095904,15:0.454798):0.0967918,(7:0.098781,(((((8:0.000001,9:0.000001):0.180985,10:0.125792):0.0935867,(12:0.000002,13:0.000001):0.350229):0.0688198,11:0.341652):0.107993,((14:0.956703,20:0.246082):0.188163,(((((((16:0.000002,17:0.000002):0.0450813,((21:0.568725,22:0.833823):0.169469,23:0.512070):0.256384):0.0206544,(18:0.015155,19:0.048303):0.0248032):0.162379,(((((24:0.000003,25:0.079868):0.0478731,29:0.335361):0.0675238,26:0.026979):0.0478555,27:0.000002):0.14518,32:0.186157):0.0693948):0.0475146,((30:0.058429,31:0.168883):0.0253329,(33:0.114293,34:0.087002):0.0554754):0.0505905):0.189481,28:0.403400):0.128611,(35:0.778697,(((((((36:0.161880,38:0.056795):0.0671657,37:0.000002):0.584315,39:0.508140):0.11093,(41:0.462276,(42:0.058582,43:0.098787):0.172162):0.175606):0.202622,((44:0.515175,48:0.587159):0.0812714,((45:0.848883,46:0.897329):0.0803818,47:0.691571):0.0698607):0.429323):0.180346,40:0.558881):0.113966,(((49:0.000001,50:0.000001):0.134532,51:0.010658):0.525954,52:0.625466):0.135633):0.231547):0.196168):0.083165):0.184094):0.054111):0.0976965):0.00997718,6:0.172822):0.0892089):0.0439007,2:0.121893):0.0235824,(4:0.242618,5:0.197073):0.183669);
 284: 4 -15707.69199 -15816.5464 (0:0.077694,((1:0.031905,(((3:0.107806,15:0.321382):0.0577773,(((((8:0.000001,9:0.000001):0.237381,10:0.216606):0.0925894,11:0.642353):0.0805552,(12:0.000002,13:0.000001):0.348515):0.116269,((14:0.793991,((35:1.093375,(((49:0.000001,50:0.000001):0.157475,51:0.068910):0.474721,52:0.747015):0.0925988):0.204614,(((((36:0.172636,37:0.102118):0.0425387,38:0.006473):0.33645,(39:0.537882,((41:0.452869,42:0.091063):0.0724092,43:0.050622):0.420265):0.0595985):0.272417,(((44:0.782253,45:0.532644):0.116815,(47:0.567258,48:0.940282):0.370746):0.0943998,46:1.100641):0.189368):0.142445,40:0.457994):0.0493758):0.291824):0.049452,((((((16:0.000002,17:0.000002):0.0744473,18:0.012999):0.101792,(19:0.021325,(21:0.587334,(22:0.947560,23:0.564552):0.114119):0.392681):0.0468323):0.0401369,((((((24:0.049474,25:0.072255):0.0503165,29:0.576437):0.0837056,26:0.036241):0.0870707,27:0.000002):0.0544818,32:0.191300):0.0507652,((30:0.076674,31:0.090295):0.039668,(33:0.051035,34:0.188221):0.075572):0.12439):0.124229):0.0440353,20:0.359352):0.143727,28:0.448965):0.0727418):0.132482):2.55688e-06):0.0512273,(6:0.197931,7:0.161652):0.0371679):0.126483):0.0180592,2:0.145374):0.110363,(4:0.125512,5:0.198167):0.142247);
 285: 1 -15033.89213 -15825.0278 (0:0.012940,((1:0.015962,(((((3:0.093836,15:0.448403):0.0980802,((8:0.000001,9:0.000001):0.202066,10:0.210414):0.180161):0.0338451,((5:0.488902,11:0.440458):0.160977,((12:0.000002,13:0.000002):0.490907,((14:1.243347,20:0.462355):0.194019,(((((16:0.000001,17:0.000001):0.109047,(18:0.012044,(19:0.133000,((21:0.494513,23:0.605806):0.144581,22:0.914911):0.342825):0.119335):0.0195705):0.154645,((((((24:0.027613,25:0.055657):0.109499,29:0.549865):0.0721899,26:0.025723):0.0943032,27:0.007544):0.173462,32:0.174350):0.171566,((30:0.057572,31:0.135993):0.0553831,(33:0.089219,34:0.237853):0.0335357):0.0634222):0.0757932):0.137495,28:0.307455):0.0915678,(35:0.874517,((((((36:0.151656,37:0.091316):0.0204141,38:0.021445):0.250546,39:0.693426):0.115461,(((41:0.559175,42:0.080605):0.0420042,43:0.026407):0.287382,(44:0.479753,((45:0.431488,46:1.173179):0.0680197,(47:0.819654,48:0.751477):0.364767):0.0525523):0.498079):0.145812):0.118524,40:0.699067):0.108328,(((49:0.000001,50:0.000001):0.151921,51:0.069543):0.514318,52:0.572860):0.248014):0.184028):0.272597):0.0869791):0.281385):0.152249):0.0513518):0.0791267,7:0.222328):2.01692e-06,6:0.175321):0.143335):0.0659126,2:0.171813):0.188763,4:0.343165);
 286: 1 -15550.18339 -15834.16463 (0:0.064408,(1:0.022781,2:0.094683):0.0217512,((3:0.225753,(6:0.102774,(7:0.071136,11:0.530973):0.077581):0.0741374):0.0527508,(((4:0.236986,5:0.239978):0.172893,((14:0.771134,15:0.263463):0.157178,((((((((((((16:0.000001,17:0.000001):0.0216814,(18:0.025141,19:0.108912):0.0566884):0.244077,((21:0.631058,22:0.518896):0.101546,23:0.370999):0.156274):0.0346439,20:0.275536):0.219283,30:0.013553):0.0746081,31:0.125933):0.0574818,(33:0.075121,34:0.199571):0.0245695):0.0564773,29:0.435969):0.209582,32:0.172145):0.0779973,(((24:0.006060,25:0.034421):0.0843968,26:0.027983):0.082143,27:0.000003):0.0786139):0.285307,28:0.358822):0.178048,(35:1.146630,((((((36:0.147136,38:0.015566):0.0504485,37:0.040717):0.291416,40:0.586232):0.0842037,(39:0.496232,((41:0.697495,42:0.017287):0.0568765,43:0.115917):0.297951):0.125905):0.144284,(((49:0.000001,50:0.000001):0.0979678,51:0.046613):0.465189,52:0.715207):0.226185):0.0259643,((44:0.479199,(46:0.487047,(47:0.680953,48:0.610292):0.235752):0.183897):0.0581993,45:0.580172):0.449875):0.120492):0.175911):0.178622):0.0632779):0.00865075,(((8:0.000001,9:0.000001):0.190806,10:0.096360):0.161615,(12:0.000001,13:0.000001):0.297476):0.166206):0.0400289):0.0707991);
 287: 1 -16174.12862 -15820.23569 (0:0.017020,((1:0.000002,(((3:0.128667,15:0.379478):0.100563,((((8:0.000001,9:0.000001):0.0943077,10:0.227506):0.14552,(11:0.464980,(12:0.000002,13:0.000001):0.343741):0.0971677):0.20819,(14:1.070691,(((((((16:0.000002,17:0.000002):0.0395648,18:0.007955):0.0382703,(19:0.041249,((21:0.454470,22:0.535550):0.157656,23:0.468561):0.428334):0.0450323):0.0304709,((((((24:0.031371,25:0.049705):0.0332129,29:0.482680):0.0702367,26:0.024760):0.0394914,27:0.000002):0.120194,32:0.145125):0.0711762,((30:0.046314,31:0.100299):0.0708741,(33:0.031124,34:0.137515):0.0405146):0.0815094):0.113595):0.0518985,20:0.435432):0.12269,28:0.475295):0.0559721,(35:0.737896,(((((36:0.103814,37:0.070021):0.0372724,38:0.014164):0.417071,40:0.527020):0.153375,(39:0.612157,(((41:0.488772,42:0.092495):0.0553278,43:0.084713):0.297011,(44:0.578733,((45:0.675769,46:0.858094):0.0471372,(47:0.704067,48:0.677083):0.263984):0.111211):0.416578):0.104253):0.12441):0.152949,(((49:0.000001,50:0.000001):0.108031,51:0.065146):0.500038,52:0.396436):0.184827):0.09525):0.309217):2.21752e-06):0.285757):0.0197361):0.0356116,(6:0.217074,7:0.109575):0.0731431):0.119349):0.0622581,2:0.168646):0.131094,(4:0.113921,5:0.305992):0.196876);
 288: 1 -16411.26238 -15823.37862 (0:0.198786,1:0.007961,(2:0.122964,(((((3:0.093475,15:0.386108):0.0692483,(((14:1.064425,(35:0.965809,(((((36:0.100705,37:0.076920):0.0194675,38:0.022318):0.325495,((39:0.590795,((41:0.501215,42:0.064967):0.0703138,43:0.075089):0.27681):0.149065,(44:0.524832,((45:0.368214,46:1.054426):0.147401,(47:0.448488,48:0.792636):0.197978):0.276365):0.23711):0.114255):0.119706,40:0.528121):0.173632,(((49:0.000001,50:0.000001):0.182979,51:0.030161):0.510651,52:0.473865):0.249424):0.145678):0.2236):2.09654e-06,((((16:0.000001,17:0.000001):0.0198562,(18:0.023262,19:0.068102):0.0177119):0.138256,(((((24:0.048958,25:0.031143):0.0581004,26:0.037292):0.0374025,27:0.000002):0.0938607,32:0.191768):0.0799773,(((28:0.412026,29:0.288503):0.147603,(33:0.076596,34:0.188959):0.0566728):2.08138e-06,(30:0.038043,31:0.158407):0.0899256):0.0646483):0.10369):0.0337926,((21:0.578198,22:0.383411):0.307829,23:0.412947):0.1711):0.0811258):0.0860709,20:0.342051):0.127982):0.101105,((((8:0.000001,9:0.000001):0.11398,10:0.195349):0.0988246,11:0.458920):0.0284269,(12:0.000001,13:0.000001):0.392577):0.0605783):0.0308551,((4:0.212309,5:0.180361):0.25291,7:0.092962):0.0345381):0.0143387,6:0.249066):0.0591612):0.0261158);
 289: 2 -15730.80256 -15811.32676 (0:0.044297,((1:0.025083,(((((3:0.032170,15:0.411631):0.0143566,((((16:0.000001,17:0.000001):0.0336612,(18:0.009697,(19:0.072454,(21:0.666659,(22:0.972780,23:0.618003):0.218185):0.164949):0.082091):0.0238533):0.126998,(((((((24:0.027370,25:0.117651):0.0882687,29:0.367477):0.0205849,26:0.047548):0.037466,27:0.012837):0.115316,32:0.185753):0.133558,((30:0.122533,31:0.185867):0.0319075,(33:0.089995,34:0.178189):0.0530232):0.0866808):0.0329444,(28:0.355302,(35:0.893971,(((((((36:0.148984,37:0.111089):0.0444891,38:0.018488):0.565582,39:0.468221):0.105406,((41:0.605520,42:0.084544):0.0704605,43:0.035662):0.390527):0.128964,40:0.681189):0.145953,(((49:0.000001,50:0.000001):0.124249,51:0.038814):0.535381,52:0.827387):0.13459):0.0835005,((44:0.508210,45:0.553289):0.120445,(46:0.703230,(47:0.915653,48:0.662573):0.292583):0.170895):0.37575):0.250019):0.290518):0.157902):0.169453):0.190266,20:0.149851):0.269509):0.104741,((((8:0.000001,9:0.000001):0.198972,10:0.115778):0.148392,(12:0.000002,13:0.000001):0.255121):0.113156,(11:0.271570,14:0.962471):0.0632132):0.0920516):0.0460849,7:0.138160):0.0188167,6:0.157870):0.0702336):0.0662739,2:0.087714):0.123362,(4:0.069792,5:0.262803):0.213308);
 290: 3 -15444.75636 -15823.56356 (0:0.024674,((1:0.014146,((3:0.218233,(7:0.141270,((((8:0.000001,9:0.000001):0.148264,10:0.239462):0.118486,(12:0.000002,13:0.000002):0.533009):0.0574803,11:0.600932):0.0511638):0.0576472):0.0612884,(((14:0.759875,20:0.164562):0.112023,((((16:0.000002,17:0.000002):0.045516,(18:0.008661,(19:0.082427,((21:0.364306,23:0.785637):0.267248,22:0.811151):0.305197):0.0463269):0.0464959):0.0385787,(((((24:0.084908,25:0.113002):0.072489,(26:0.045219,29:0.522040):0.0403311):0.0907803,27:0.039781):0.118092,32:0.207511):0.116289,((30:0.066830,(33:0.076945,34:0.288175):0.0407098):0.0148556,31:0.204565):0.0708534):0.117841):0.150714,(28:0.479084,(35:0.913656,((((((36:0.116657,37:0.082495):0.0164812,38:0.011199):0.466303,(39:0.632767,((41:0.545492,42:0.017071):0.0727086,43:0.054477):0.306571):0.0828188):0.233275,(((44:0.551174,45:0.620369):0.138093,(47:0.551131,48:0.557338):0.42692):0.032325,46:1.093197):0.262615):0.104275,40:0.489963):0.0972288,(((49:0.000001,50:0.000001):0.0950878,51:0.069504):0.587325,52:0.544532):0.129337):0.116085):0.225311):0.101791):0.101341):0.18024,15:0.438764):0.129246):0.0646293):0.0380478,(2:0.000002,6:0.349986):0.139878):0.129148,(4:0.180514,5:0.398156):0.127297);
 291: 2 -15428.57335 -15813.25326 (0:0.129926,1:0.000002,(2:0.157547,((((((3:0.187933,15:0.577594):0.110394,((14:1.360541,20:0.210231):0.050807,(((((16:0.000001,17:0.000001):0.0283968,(18:0.023719,(19:0.074290,((21:0.392187,22:0.441200):0.217153,23:0.383309):0.630718):0.0472475):0.021762):0.142817,((((((24:0.014022,25:0.060852):0.0747888,29:0.455228):0.0694726,26:0.036051):0.0889649,27:0.000002):0.100896,32:0.140806):0.144162,((30:0.041603,31:0.271606):0.0647308,(33:0.070586,34:0.084600):0.0665183):0.151003):0.0551008):0.162021,28:0.643006):0.0618364,(35:0.728284,((((((((36:0.075960,37:0.102190):0.0217226,38:0.000003):0.481996,39:0.680427):0.130555,((41:0.645720,42:0.083115):0.0667726,43:0.054695):0.376331):0.159329,(44:0.584540,((45:0.569587,46:1.073409):0.0705524,(47:0.548895,48:0.760450):0.274582):0.136069):0.386301):0.17847,40:0.554828):0.128036,((49:0.000001,50:0.000001):0.0769473,51:0.050948):0.644946):0.0669669,52:0.578570):0.164675):0.405763):0.0695273):0.145201):0.0665067,(((8:0.000001,9:0.000001):0.256262,10:0.150440):0.149531,(11:0.475624,(12:0.000002,13:0.000002):0.258348):0.0628034):0.186224):0.0144317,(4:0.265634,5:0.182950):0.181104):0.0813194,7:0.096624):0.0536843,6:0.141651):0.100412):0.0509207);
 292: 1 -16372.95317 -15825.97359 (0:0.077691,(1:0.037757,(2:0.088619,(((3:0.093537,(((14:1.130509,20:0.118016):0.0778616,(((16:0.000001,17:0.000001):0.0507512,(18:0.026663,(19:0.029401,((21:0.582773,23:0.357641):0.194253,22:0.702395):0.340199):0.126456):0.0382383):0.0923839,(((((((((24:0.058926,25:0.054825):0.112063,26:0.036679):0.0626508,27:0.006025):0.135097,32:0.272677):0.106109,29:0.485112):0.0395855,((30:0.101724,31:0.242537):0.101372,33:0.085204):0.0788437):0.0439084,34:0.160373):0.0553328,28:0.528049):0.0219827,(35:0.567699,((((((36:0.100575,37:0.078269):0.0447346,38:0.005852):0.463753,40:0.483865):0.122702,(39:0.591497,((41:0.615221,42:0.082342):0.0543902,43:0.044337):0.41934):0.252624):0.0921041,(((49:0.000001,50:0.000001):0.111525,51:0.059732):0.586067,52:0.480751):0.222342):0.094615,(44:0.592693,(45:0.590644,(46:0.983850,(47:0.441718,48:0.651885):0.254774):0.106997):0.105324):0.323096):0.172369):0.332288):0.101715):0.149246):0.153923,15:0.444164):0.0608191):0.122839,(7:0.177275,((((8:0.000001,9:0.000001):0.194548,10:0.100025):0.0929026,(12:0.000001,13:0.000001):0.374075):0.113781,11:0.428381):0.0807602):0.0383617):0.0328542,6:0.110668):0.0724528):0.0514058):0.0612044,(4:0.246958,5:0.264514):0.162308);
 293: 1 -15907.96213 -15822.59196 (0:0.041170,((1:0.017147,(((3:0.155843,((((8:0.000001,9:0.000001):0.166844,10:0.098103):0.179023,(12:0.000001,13:0.000001):0.249018):0.149909,11:0.440900):0.0299021):0.140278,(6:0.147728,7:0.140361):0.0533739):0.0332715,(((14:0.906667,20:0.208773):0.069564,(((((16:0.000001,17:0.000001):0.0349752,(18:0.018749,(19:0.078119,(21:0.383907,(22:0.807901,23:0.365045):0.0961551):0.478689):0.0593048):0.0299051):0.0451557,(((((24:0.050420,25:0.057032):0.0705421,26:0.072341):0.0493354,27:0.015676):0.0244767,32:0.208793):0.0784307,(29:0.386457,((30:0.075089,(33:0.038469,34:0.200180):0.0936419):0.0444924,31:0.122782):0.102992):0.0965335):0.0950195):0.12038,28:0.383206):0.0641755,(35:0.847752,(((((((36:0.084684,37:0.077007):0.0292914,38:0.005544):0.482819,39:0.588268):0.0778429,((41:0.578396,42:0.063366):0.0626394,43:0.017154):0.436493):0.117621,(44:0.562471,(45:0.639816,(46:0.959597,(47:0.690369,48:0.655373):0.286235):0.16996):0.218391):0.399652):0.0491004,40:0.567643):0.169502,(((49:0.000001,50:0.000001):0.130268,51:0.051822):0.50249,52:0.639274):0.19806):0.134463):0.443353):0.0450051):0.256617,15:0.383034):0.0858363):0.0316792):0.00730392,2:0.065560):0.0709473,(4:0.153536,5:0.220769):0.187615);
 294: 1 -16611.83508 -15826.79409 (0:0.102601,(1:0.017826,((2:0.064258,6:0.216690):0.0414046,7:0.217597):0.0866176):0.107849,((((3:0.086337,15:0.465503):0.109895,((((8:0.000001,9:0.000001):0.132213,10:0.095210):0.106149,11:0.506731):0.133669,(12:0.000001,13:0.000002):0.260945):0.093716):0.0240528,(((14:1.411404,20:0.034398):0.331034,((((16:0.000001,17:0.000001):0.0374317,(18:0.018559,(19:0.084749,(21:0.715985,(22:0.618261,23:0.491847):0.039464):0.312845):0.0223861):0.0377157):0.194084,(((((24:0.056322,25:0.044013):0.1254,26:0.097821):0.116348,27:0.000003):0.151699,32:0.225475):0.119797,((29:0.398602,(33:0.023049,34:0.248649):0.0530326):0.0381757,(30:0.136069,31:0.157388):0.0285496):0.13937):0.0672667):0.161807,28:0.527497):0.0349325):0.167335,(35:1.005422,((((((36:0.090741,38:0.030933):0.0936203,37:0.045348):0.266289,39:0.535984):0.0812607,((41:0.537547,42:0.106930):0.0395767,43:0.069675):0.431644):0.229961,40:0.338881):0.108947,((((44:0.540391,45:0.536819):0.190374,46:0.930019):0.152853,(47:0.708756,48:0.761124):0.343368):0.236877,(((49:0.000001,50:0.000001):0.0942203,51:0.101823):0.399287,52:0.487476):0.105296):0.0566973):0.12992):0.0879317):0.132994):0.0407817,(4:0.268931,5:0.210695):0.14818):0.0660852);
 295: 1 -15438.59461 -15825.03344 (0:0.154064,1:0.032840,(2:0.049304,(((((3:0.112321,15:0.314853):0.0577833,((14:0.959074,20:0.209982):0.0884355,((((16:0.000001,17:0.000001):0.00589906,(18:0.026850,19:0.103824):0.0424431):0.141072,(21:0.530936,(22:0.908711,23:0.373822):0.0860357):0.237411):0.0591456,((((((24:0.008266,25:0.057923):0.0935403,(26:0.063455,27:0.012962):0.0224564):0.0617049,32:0.201310):0.101159,29:0.523123):0.0889467,((30:0.121740,31:0.209075):0.0237844,(33:0.132562,34:0.211191):0.077414):0.0868551):0.0682523,(28:0.341287,(35:0.818513,(((((((36:0.099396,37:0.073019):0.0225605,38:0.008280):0.394645,39:0.543410):0.174692,((41:0.549172,42:0.069590):0.040349,43:0.041808):0.343688):0.110482,(44:0.495669,((45:0.291795,46:1.427917):0.171141,(47:0.475161,48:0.841715):0.28317):0.142644):0.352744):0.145921,(40:0.569060,((49:0.000001,50:0.000001):0.0651992,51:0.057331):0.725822):0.103093):0.0833961,52:0.666015):0.207913):0.359143):0.111967):0.0369474):0.090595):0.280378):0.151403,(((4:0.334319,5:0.121823):0.167151,11:0.712213):0.055761,(((8:0.000001,9:0.000001):0.174611,10:0.124253):0.182622,(12:0.000001,13:0.000001):0.351098):0.140335):2.28847e-06):0.103807,7:0.145156):0.0442766,6:0.155476):0.0650759):0.011708);
 296: 1 -16077.28704 -15818.17485 (0:0.011490,((1:0.018062,((((3:0.128725,(14:0.807349,20:0.323789):0.0952142):0.0568921,((((8:0.000001,9:0.000001):0.301099,10:0.136505):0.131549,(12:0.000001,13:0.000002):0.246331):0.122724,(11:0.543666,((((((16:0.000001,17:0.000001):0.0542429,18:0.000002):0.0174563,(19:0.000003,((21:0.468225,23:0.381523):0.214015,22:0.617567):0.434253):0.16812):0.258747,((30:0.059043,31:0.186796):0.0675663,(33:0.039203,34:0.174231):0.0616781):0.0448198):0.151461,(((24:0.022828,25:0.048654):0.0467242,(26:0.050143,(27:0.004794,32:0.235761):0.0341109):0.100303):0.096532,29:0.445397):0.0419888):0.16069,(28:0.337812,(35:0.893982,(((((((36:0.107962,37:0.116043):0.0333244,38:0.009284):0.402126,39:0.545971):0.0661653,((41:0.503254,42:0.100626):0.0673897,43:0.044201):0.335655):0.125794,(44:0.708711,((45:0.522732,46:1.068520):0.0858848,(47:0.539743,48:0.769063):0.452143):0.184387):0.323973):0.109834,(40:0.489291,((49:0.000001,50:0.000001):0.12046,51:0.089320):0.506653):0.207178):0.0646496,52:0.506076):0.113948):0.244937):2.68901e-06):0.170658):0.0791054):0.101138):0.0913656,15:0.364736):0.0769952,(6:0.240132,7:0.105505):0.0895182):0.0880887):0.13028,2:0.117763):0.141917,(4:0.108320,5:0.283221):0.266053);
 297: 1 -15965.18694 -15829.66416 (0:0.163470,(1:0.017742,2:0.090089):2.40865e-06,(((3:0.124345,(14:1.331357,15:0.100442):0.496257):0.133938,(((4:0.328933,5:0.161331):0.15629,((((((((16:0.000001,17:0.000001):0.0877001,18:0.019130):2.36643e-06,(19:0.099399,(21:0.354351,(22:0.852931,23:0.383746):0.168516):0.589218):0.0470319):0.177951,((30:0.053247,(31:0.065698,32:0.181828):0.0784178):0.0949117,(33:0.070116,34:0.129797):0.0836591):0.0597033):0.0611053,(((24:0.044126,25:0.041900):0.036486,(26:0.033169,27:0.037293):0.0441042):0.0964619,29:0.497676):0.0629105):0.151754,28:0.469214):0.0885038,(35:0.810917,(((((36:0.121693,37:0.089037):0.0240644,38:0.000002):0.37565,40:0.567561):0.168495,(39:0.500157,((41:0.552588,42:0.067689):0.063307,43:0.050510):0.447276):0.108324):0.21962,(((44:0.534669,(45:0.635105,(46:0.688390,(47:0.743698,48:0.639277):0.252532):0.218226):0.151014):0.27089,52:0.586451):0.169024,((49:0.000001,50:0.000001):0.146126,51:0.087580):0.609557):0.0808827):0.175175):0.317631):0.0827694,20:0.372120):0.244756):0.018036,(((8:0.000001,9:0.000001):0.125226,11:0.460933):0.218858,(10:0.205984,(12:0.000001,13:0.000001):0.330197):0.0574528):0.185131):0.0526825):0.0490252,(6:0.163561,7:0.075180):0.0373236):0.0769789);
 298: 1 -14787.12522 -15823.38548 (0:0.053928,((1:0.052113,(((((3:0.066262,15:0.332112):0.150172,((14:0.627104,20:0.340972):0.0339884,(((((16:0.000001,17:0.000001):0.0653098,(18:0.012269,(19:0.093868,((21:0.463132,23:0.451530):0.0878087,22:0.643463):0.314435):0.0536802):0.0214389):0.11034,(((((24:0.048117,25:0.049482):0.0919841,26:0.080295):0.0713102,27:0.000003):0.0966998,32:0.178937):0.057652,((29:0.433665,(33:0.053525,34:0.135721):0.0567894):0.050523,(30:0.119544,31:0.148333):0.0516142):0.153693):0.0716008):0.0727463,28:0.556517):0.0810311,(35:0.843003,((((((((36:0.115054,38:0.032365):0.12185,37:0.012528):0.312834,39:0.836924):0.0540833,(41:0.468569,(42:0.078564,43:0.131663):0.186462):0.309816):0.254827,(((44:0.658470,(47:0.561076,48:0.638957):0.242646):0.129374,46:0.713876):0.142616,45:0.738291):0.327241):0.0854102,40:0.546849):0.121304,((49:0.000001,50:0.000001):0.108762,51:0.041957):0.604446):0.0990988,52:0.588668):0.200794):0.255396):0.0542167):0.189734):0.0093344,((((8:0.000001,9:0.000001):0.156471,10:0.090420):0.119987,(12:0.000001,13:0.000001):0.229348):0.140771,11:0.324434):0.139383):0.0361795,7:0.181042):0.0151282,6:0.193706):0.0713293):0.0170885,2:0.061884):0.119744,(4:0.097403,5:0.282646):0.131466);
 299: 2 -14498.35807 -15829.65312 (0:0.088706,((1:0.039372,(((((3:0.015050,15:0.494902):0.10536,20:0.484177):0.031214,14:1.078044):0.0205096,(((((8:0.000001,9:0.000001):0.307381,10:0.128883):0.140105,(12:0.000002,13:0.000001):0.21289):0.0648986,11:0.582994):0.0239486,((((((((16:0.000001,17:0.000001):0.0375186,(18:0.032622,(19:0.068569,(21:0.695053,(22:0.789810,23:0.547490):0.178877):0.328201):0.116588):0.0266301):0.239321,((30:0.086800,(33:0.030617,34:0.148078):0.0952182):0.0162489,31:0.096867):0.0608381):0.0891313,32:0.140004):0.14424,27:0.017407):0.0459424,(((24:0.057480,25:0.035947):0.0524678,26:0.091379):0.0267835,29:0.475758):0.0329109):0.185572,28:0.388743):0.118887,(35:0.972552,((((((36:0.102394,37:0.096302):0.0192134,38:0.000002):0.393719,(39:0.563710,((41:0.560850,42:0.084491):0.059011,43:0.052533):0.372324):0.113557):0.165329,((44:0.732766,45:0.562877):0.0909219,(46:0.824726,(47:0.709852,48:0.819504):0.144398):0.173202):0.422318):0.0461248,40:0.558636):0.146393,(((49:0.000001,50:0.000001):0.0805166,51:0.040872):0.510456,52:0.616686):0.171818):0.0888085):0.45262):0.11211):0.0768423):0.0458029,(6:0.157102,7:0.117200):0.00226716):0.10518):0.026752,2:0.049147):0.0392531,(4:0.120645,5:0.130231):0.11551);
 300: 1 -15063.16289 -15827.85145 (0:0.052212,(1:0.025739,(((3:0.133248,(14:0.916854,15:0.062887):0.217411):0.0693893,(((((8:0.000001,9:0.000001):0.0645156,11:0.439995):0.0780323,10:0.107175):0.0866538,(12:0.000001,13:0.000001):0.28552):0.201721,(((((((((16:0.000001,17:0.000001):0.0901665,18:0.011921):0.0291597,(19:0.072612,((21:0.584335,22:0.461777):0.262792,23:0.444823):0.460454):0.0329566):0.120441,29:0.312825):0.0887343,20:0.432659):0.0982435,((30:0.081238,31:0.222051):0.114996,(33:0.212809,34:0.095409):0.0307584):0.0670133):0.149704,((((24:0.002769,25:0.081964):0.190314,26:0.063503):0.0515549,27:0.000003):0.108493,32:0.166475):0.131488):0.128073,28:0.327849):0.09587,((35:0.791903,(((49:0.000001,50:0.000001):0.0625331,51:0.049504):0.449321,52:0.452726):0.220319):0.18765,(((((36:0.139266,38:0.005708):0.085827,37:0.020338):0.429849,39:0.606404):0.062173,(((41:0.521302,43:0.082207):0.0807182,42:0.060953):0.215021,(44:0.478059,((45:0.370819,46:0.830228):0.159273,(47:0.749916,48:0.434542):0.379349):0.159906):0.311696):0.103985):0.216591,40:0.550467):0.148836):0.292698):0.210611):0.0127716):0.0293773,((4:0.147102,5:0.112552):0.180522,(6:0.185091,7:0.082227):0.036266):0.104084):0.050341):0.0154465,2:0.163447);
 301: 2 -15186.75999 -15827.12164 (0:0.122753,(1:0.014177,((((3:0.144527,(14:0.858511,15:0.224880):0.267076):0.126808,(((((((16:0.000001,17:0.000001):0.0761696,18:0.023984):0.00564332,(19:0.063627,(21:0.638025,(22:0.707645,23:0.527120):0.0537666):0.276421):0.0390802):0.196686,(30:0.032341,((31:0.137995,32:0.208713):0.0475817,(33:0.036271,34:0.184533):0.0668018):0.0276577):0.051317):0.0537826,(((24:0.072965,25:0.099765):0.0492796,(26:0.077564,27:0.041198):0.0501339):0.0755674,29:0.426874):0.0759456):0.120994,(28:0.579480,(35:0.885702,((((((36:0.106392,37:0.098301):0.0219583,38:0.000002):0.322081,(39:0.501548,((41:0.609406,42:0.089784):0.0768575,43:0.018252):0.596636):0.18194):0.330274,((44:0.585370,45:0.505057):0.269527,(46:0.989123,(47:0.716876,48:0.580428):0.27717):0.232179):0.255898):0.0754737,40:0.703824):0.169569,(((49:0.000001,50:0.000001):0.105469,51:0.075074):0.623502,52:0.690821):0.162928):0.154863):0.0586332):0.12356):0.176505,20:0.181009):0.210289):0.04187,(((4:0.292947,5:0.207701):0.146346,(((8:0.000001,9:0.000001):0.174972,10:0.126525):0.356805,(11:0.413344,(12:0.000001,13:0.000001):0.428886):0.100772):0.0954949):0.0517038,7:0.097584):0.0739474):0.0289858,6:0.369928):0.0688791):0.0248981,2:0.144307);
 302: 1 -14176.32748 -15815.84304 (0:0.140036,1:0.061557,(2:0.142272,((((((3:0.092814,15:0.394688):0.0234097,((((14:1.188511,20:0.121393):0.0785668,(((16:0.000001,17:0.000001):0.00968834,(18:0.013158,(19:0.048327,((21:0.487902,22:0.567513):0.2126,23:0.531393):0.282484):0.0856002):0.0461099):0.0963421,(((((24:0.040078,25:0.045716):0.0789391,(26:0.013635,29:0.512027):0.0305775):0.0550105,27:0.020623):0.112013,32:0.250600):0.128084,((30:0.064029,(33:0.051886,34:0.131928):0.0622628):0.0214805,31:0.212165):0.0609324):0.127268):0.0899419):0.0161324,28:0.633008):0.131097,(35:0.858420,(((((((36:0.111640,37:0.071813):0.0291741,38:0.009663):0.397165,((41:0.546589,42:0.079859):0.068644,43:0.052572):0.489094):0.0541111,39:0.583732):0.225744,40:0.587868):0.16655,(44:0.658999,(45:0.820651,(46:0.823624,(47:0.902791,48:0.509145):0.443534):0.101828):0.0892153):0.395008):0.0781985,(((49:0.000001,50:0.000001):0.117209,51:0.035567):0.43557,52:0.586452):0.31748):0.379282):0.270618):0.188931):0.0268172,((((8:0.000001,9:0.000001):0.0897628,10:0.154274):0.090967,(12:0.000002,13:0.000002):0.312698):0.0831632,11:0.349898):0.0669153):0.028747,(4:0.244979,5:0.136170):0.265852):0.0369532,7:0.130966):0.0437895,6:0.089155):0.109841):0.0442557);
 303: 1 -16101.70548 -15833.63864 (0:0.124305,((1:0.023804,(((((3:0.118201,15:0.362171):0.136285,(14:1.703493,(((((16:0.000002,17:0.000002):0.0305096,(18:0.031136,(19:0.026012,(21:0.599932,(22:0.842762,23:0.383357):0.291592):0.312731):0.112813):0.022643):0.00845756,((((((24:0.044276,25:0.072186):0.0512256,29:0.591832):0.0462652,26:0.042279):0.115843,27:0.000002):0.156271,32:0.248244):0.0482955,(((30:0.112924,31:0.227860):0.0695915,33:0.039438):0.0371473,34:0.214177):0.105775):0.124163):0.145032,20:0.295208):0.121308,(28:0.470572,(35:0.813743,(((((((36:0.134441,37:0.107469):0.0442683,38:0.009204):0.497642,39:0.637655):0.0936518,((41:0.565522,42:0.111660):0.0588643,43:0.055115):0.452177):0.168761,40:0.507445):0.169859,(((49:0.000001,50:0.000001):0.135691,51:0.046170):0.64098,52:0.583742):0.258005):0.0578203,(44:0.647827,(45:0.684031,((46:0.903151,48:0.543728):0.227837,47:0.715939):0.213885):0.110722):0.339783):0.180261):0.20377):0.0473014):2.7052e-06):0.305277):0.00143783,((((8:0.000001,9:0.000001):0.198053,10:0.176823):0.1115,(12:0.000002,13:0.000001):0.442689):0.0792198,11:0.600489):0.100793):0.0412785,7:0.115391):0.0573663,6:0.174960):0.0912657):0.0381085,2:0.121589):0.0559764,(4:0.206786,5:0.145940):0.176897);
 304: 1 -15380.21772 -15822.4409 (0:0.181413,1:0.058512,(2:0.112305,((((((3:0.125092,15:0.331889):0.119309,((((8:0.000002,9:0.000002):0.0830762,11:0.578848):0.110767,10:0.228735):0.0730496,(12:0.000001,13:0.000001):0.301576):0.173398):0.0202014,((14:0.820520,20:0.221307):0.0782753,((((((16:0.000001,17:0.000001):0.0458912,(18:0.061321,19:0.095609):0.0298151):0.0964736,(((((24:0.046708,25:0.030899):0.137676,26:0.021465):0.0640685,27:0.007058):0.0936179,32:0.193978):0.0906317,((29:0.394752,(33:0.107863,34:0.134922):0.0895177):0.00820354,(30:0.058942,31:0.131108):0.0594863):0.117937):0.0821389):0.063747,(21:0.459668,(22:0.799803,23:0.412292):0.0851542):0.335442):0.03544,28:0.596961):0.125298,(35:0.825258,(((((((36:0.110384,38:0.038409):0.0782957,37:0.015006):0.412863,39:0.548291):0.129267,(41:0.537757,(42:0.079695,43:0.083192):0.0831674):0.28697):0.188234,(44:0.552164,(((45:0.705244,46:0.917326):0.131829,47:0.624003):0.0708917,48:0.714325):0.170696):0.304303):0.170269,40:0.555607):0.09561,(((49:0.000001,50:0.000001):0.0990265,51:0.044197):0.429558,52:0.538669):0.152881):0.0921939):0.312897):0.0460348):0.090624):0.037276,(4:0.189353,5:0.236170):0.14977):0.0700592,7:0.140839):0.0432557,6:0.156338):0.0791179):0.0397388);
 305: 2 -15064.66453 -15819.15371 (0:0.113667,((1:0.021411,(((3:0.165473,((((8:0.000002,9:0.000001):0.212678,(10:0.092362,(12:0.000001,13:0.000001):0.615015):0.0558338):0.137348,11:0.398991):0.0576766,((14:1.443225,20:0.186601):0.061754,(((((16:0.000001,17:0.000001):0.0300024,(18:0.038139,(19:0.050347,((21:0.539116,22:0.845319):0.333151,23:0.345401):0.248177):0.0642883):0.0226721):0.172403,(((((24:0.049566,25:0.078226):0.0937965,26:0.062674):0.077058,27:0.000003):0.0740858,32:0.242963):0.152812,((29:0.501126,(33:0.091700,34:0.263852):0.0231541):0.0301919,(30:0.171203,31:0.097105):0.0744954):0.0860897):0.102244):0.0894427,28:0.366589):0.0662827,(35:0.890793,(((((((36:0.127884,37:0.110215):0.0123175,38:0.022622):0.46224,39:0.656690):0.14659,((41:0.502913,42:0.082036):0.0845057,43:0.033438):0.363629):0.255395,(44:0.591749,(45:0.524112,(46:0.800254,(47:0.651706,48:0.625684):0.298929):0.0890472):0.0901672):0.241664):0.182237,(((49:0.000001,50:0.000001):0.114181,51:0.094935):0.449106,52:0.492962):0.225856):0.0904917,40:0.455491):0.192839):0.166344):0.104388):0.266965):0.0189884):0.0416913,(6:0.207995,7:0.097463):0.0415991):0.0459189,15:0.481090):0.0267631):0.0212955,2:0.140053):0.0722776,(4:0.174505,5:0.146989):0.139272);
 306: 1 -16832.65448 -15812.82092 (0:0.000003,(1:0.022172,(2:0.054736,((((3:0.075573,15:0.422714):0.0438668,((((16:0.000001,17:0.000001):0.0631499,(18:0.016402,(19:0.000003,((21:0.546100,23:0.581717):0.21035,22:0.902617):0.253846):0.0957726):0.0481581):0.0661263,(((((((24:0.004424,25:0.105902):0.0528468,29:0.440135):0.0559115,26:0.052063):0.0831327,27:0.009686):0.11428,32:0.154569):0.0999316,(((30:0.089476,31:0.138999):0.0809135,33:0.116865):0.0259791,34:0.122907):0.0948505):0.0368961,(28:0.403953,(35:0.827947,(((((((36:0.136209,37:0.099783):0.0244741,38:0.022148):0.474788,39:0.593314):0.0779705,((41:0.626859,42:0.089128):0.0422266,43:0.089656):0.414186):0.203403,(((49:0.000001,50:0.000001):0.104413,51:0.077796):0.608356,52:0.610785):0.156601):0.0261652,((44:0.653124,45:0.612582):0.128251,(46:1.046460,(47:0.631282,48:0.774236):0.345673):0.159156):0.247954):0.0732373,40:0.653197):0.097761):0.340367):0.128314):0.168983):0.137661,20:0.286219):0.208856):0.118797,((((8:0.000001,9:0.000001):0.103179,10:0.172914):0.210587,(12:0.000002,13:0.000001):0.35494):0.0767063,(11:0.229331,14:1.158699):0.138539):0.142898):0.0831392,(6:0.179617,7:0.129015):0.0138111):0.127109):0.0668455):0.145342,(4:0.091091,5:0.338969):0.166391);
 307: 1 -15988.5639 -15816.4184 (0:0.170078,1:0.009492,(2:0.126626,((((3:0.146632,15:0.550135):0.0534586,((((8:0.000001,9:0.000001):0.259185,10:0.201803):0.109292,11:0.819886):0.0864529,(12:0.000001,13:0.000001):0.373965):0.13346):0.0159216,(((4:0.274567,5:0.239908):0.188921,7:0.144610):0.0675932,(((14:0.830156,20:0.195480):0.0951961,((((((16:0.000001,17:0.000001):0.0759232,18:0.018847):0.0157004,19:0.106572):0.0355199,((21:0.547505,22:0.520617):0.313947,23:0.364399):0.243643):0.0393512,(((((24:0.025561,25:0.048992):0.139064,26:0.046448):0.0339894,27:0.015577):0.0906178,32:0.149252):0.0835585,((29:0.402846,(33:0.101456,34:0.176844):0.0637324):0.023686,(30:0.056133,31:0.157581):0.0450303):0.0789991):0.103526):0.11497,28:0.571792):0.0547684):2.60301e-06,(35:0.814411,(((((((36:0.086121,37:0.080271):0.0390767,38:0.014275):0.430873,39:0.615318):0.125432,((41:0.588281,42:0.107055):0.053467,43:0.024217):0.527959):0.214692,(((49:0.000001,50:0.000001):0.161953,51:0.061924):0.431724,52:0.665447):0.158852):0.0366154,(((44:0.586493,(47:0.689941,48:0.636152):0.247068):0.0904677,45:0.483221):0.0948198,46:1.080552):0.335568):0.0206667,40:0.603849):0.108379):0.295573):0.194483):0.0222068):0.0311602,6:0.200380):0.081371):0.0171215);
 308: 1 -15311.06663 -15819.29096 (0:0.057433,((1:0.096523,(((((3:0.091173,15:0.606552):0.0620123,(((14:0.939118,20:0.287353):0.169381,((((16:0.000001,17:0.000001):0.0552084,(18:0.009917,(19:0.087314,((21:0.321657,22:0.864367):0.231455,23:0.336079):0.488428):0.0661709):0.00899704):0.172,(((((24:0.032861,25:0.068431):0.0777536,26:0.050732):0.046801,27:0.000003):0.0810978,32:0.181682):0.161121,(((29:0.513686,33:0.027623):0.0322975,34:0.221579):0.00281758,(30:0.088756,31:0.144619):0.0393423):0.0835561):0.0666724):0.11171,28:0.415305):0.0335695):0.0763348,(35:1.043184,(((((((36:0.090745,37:0.070224):0.0315614,38:0.014886):0.312739,39:0.623283):0.0959114,((41:0.540411,42:0.051901):0.0640267,43:0.046856):0.393101):0.207727,(((44:0.487286,(47:0.747973,48:0.647336):0.16434):0.178504,46:1.005284):0.0670341,45:0.536976):0.331145):0.0710238,40:0.532626):0.118594,(((49:0.000001,50:0.000001):0.0992088,51:0.103236):0.578122,52:0.718887):0.16575):0.119031):0.157635):0.349234):0.019551,((((8:0.000001,9:0.000001):0.296261,10:0.176169):0.132233,(12:0.000001,13:0.000001):0.313394):0.122212,11:0.549526):0.040931):0.0737822,7:0.164562):0.0468564,6:0.130691):0.0794853):0.0161554,2:0.054302):0.143768,(4:0.111520,5:0.221549):0.190111);
 309: 2 -15321.77694 -15813.20887 (0:0.127147,1:0.005782,(2:0.120041,(((((((3:0.055894,15:0.513293):0.0402202,((((((16:0.000001,17:0.000001):0.0421592,(18:0.000002,(19:0.043590,((21:0.413890,22:0.763209):0.212396,23:0.602587):0.300803):0.042799):0.0357355):0.182125,(((((24:0.014401,25:0.049888):0.0310179,(26:0.046162,29:0.385012):0.0208447):0.121999,27:0.013808):0.0606253,32:0.147169):0.0885751,((30:0.136139,31:0.132279):0.0407791,(33:0.082405,34:0.134673):0.080289):0.0425204):0.129107):0.130915,28:0.412911):0.0882228,(35:0.949620,(((((((36:0.116272,37:0.104185):0.0278275,38:0.021657):0.555904,39:0.491153):0.172924,((41:0.701008,42:0.088109):0.0606886,43:0.060962):0.445729):0.208269,(44:0.782113,((45:0.779967,46:0.801069):0.103362,(47:0.881844,48:0.536543):0.225921):0.200257):0.476994):0.0384688,40:0.847801):0.112076,(((49:0.000001,50:0.000001):0.0832891,51:0.077589):0.607127,52:0.673337):0.0908648):0.194074):0.275375):0.210455,20:0.287079):0.100279):0.063087,14:0.970025):0.129653,((((8:0.000001,9:0.000001):0.205205,10:0.115065):0.114622,(12:0.000002,13:0.000002):0.313775):0.14488,11:0.221525):0.0619574):0.0128929,(4:0.152776,5:0.160332):0.221332):0.061119,7:0.112831):2.98611e-06,6:0.180553):0.0890749):0.0713922);
 310: 1 -15679.72814 -15823.40553 (0:0.092710,1:0.072636,(2:0.110433,((((3:0.047136,(14:1.295219,15:0.255715):0.190642):0.0745087,((((8:0.000001,9:0.000001):0.16517,10:0.155235):0.130412,11:0.479769):0.134605,(12:0.000001,13:0.000001):0.466344):0.0688534):0.0183206,((4:0.319102,5:0.087212):0.235873,(((((((16:0.000001,17:0.000001):0.112887,(19:0.090909,((21:0.600042,22:0.878196):0.122081,23:0.680165):0.422824):0.137364):2.36643e-06,18:0.020990):0.120041,((((24:0.101152,25:0.040453):0.0757681,(26:0.039731,27:0.054740):0.0933908):0.0973597,29:0.373780):0.0772014,((30:0.142475,(31:0.056057,32:0.268414):0.129668):0.0982919,(33:0.054173,34:0.187979):0.0482876):0.0808383):0.148445):0.134492,28:0.403235):0.0704524,(35:0.912003,(((((((36:0.087063,37:0.088972):0.0370071,38:0.000002):0.487468,39:0.531374):0.158651,((41:0.553119,43:0.074802):0.0444126,42:0.101254):0.30124):0.265729,(((44:0.703250,45:0.518625):0.133193,(46:0.740160,48:0.538024):0.191843):0.0858742,47:0.778313):0.260967):0.0599398,(((49:0.000001,50:0.000001):0.140116,51:0.055481):0.485856,52:0.536389):0.228045):0.0634688,40:0.696801):0.156966):0.232875):0.0822334,20:0.387470):0.219135):2.45058e-06):0.0880455,(6:0.125988,7:0.167986):0.0221228):0.0976569):0.0360509);
 311: 1 -15488.28604 -15823.0799 (0:0.113866,(1:0.073812,((((3:0.110534,15:0.522387):0.129313,(((8:0.000001,9:0.000001):0.224107,11:0.576107):0.0853539,(10:0.251069,(12:0.000001,13:0.000001):0.249807):0.0751453):0.144359):2.34698e-06,((14:1.018678,(((((((16:0.000001,17:0.000001):0.0892844,(18:0.036464,19:0.132711):2.15813e-06):0.137613,(21:0.383950,(22:0.817263,23:0.340481):0.106424):0.498116):0.0512147,29:0.439306):0.0334293,(((((((24:0.042414,25:0.052734):0.0829279,26:0.031221):0.0274921,27:0.000002):0.0946817,32:0.138417):0.140816,31:0.047631):0.0607808,(33:0.056431,34:0.077203):0.0650525):0.0497271,30:0.062610):0.0596829):0.0992058,28:0.496007):0.0769295,20:0.284558):0.0943667):0.0491004,((35:0.952018,(((49:0.000001,50:0.000001):0.109998,51:0.061398):0.77394,52:0.640767):0.147296):0.0956301,((((36:0.144657,37:0.105986):0.0267226,38:0.013223):0.431899,((39:0.687421,((41:0.544810,42:0.076402):0.0763972,43:0.027479):0.46392):0.104512,(44:0.577852,((45:0.538859,46:0.935998):0.12658,(47:0.646636,48:0.845826):0.382344):0.271938):0.383698):0.116231):0.137423,40:0.796604):0.112716):0.332842):0.100342):0.0372449,(((4:0.125727,5:0.215476):0.115873,7:0.173031):0.0336393,6:0.131023):0.0692884):0.091194):0.00957179,2:0.111809);
 312: 1 -16164.47316 -15833.36552 (0:0.118423,(1:0.043907,(((3:0.124938,(14:1.153066,15:0.164333):0.198553):0.119498,((((((((16:0.000001,17:0.000001):0.081796,(18:0.014602,19:0.094330):2.41553e-06):0.0790149,(21:0.504785,(22:0.984106,23:0.260899):0.0688013):0.306502):0.072371,20:0.364294):0.0609803,((((24:0.051513,25:0.000003):0.0358448,(26:0.050080,27:0.038304):0.0558486):0.0708662,29:0.322279):0.0717146,(((30:0.043678,(31:0.157560,32:0.131113):0.028711):0.0389842,33:0.088620):0.0273998,34:0.121538):0.0344393):0.0390457):0.173069,28:0.374392):0.105603,35:1.018331):0.144856,(((((((36:0.109800,37:0.081925):0.0434343,38:0.003745):0.414312,39:0.554938):0.138236,((41:0.453172,42:0.059612):0.0432821,43:0.071237):0.414279):0.067834,(44:0.712508,((45:0.516429,46:1.104521):0.166853,(47:0.546938,48:0.805182):0.255355):0.191084):0.324429):0.152764,40:0.380424):0.145628,(((49:0.000001,50:0.000001):0.105672,51:0.055273):0.418871,52:0.685549):0.20133):0.153361):0.215848):0.00954851,((((4:0.121794,5:0.224236):0.0886032,6:0.131462):0.0232932,7:0.149076):0.0373849,((((8:0.000001,9:0.000001):0.183686,10:0.182406):0.194645,(12:0.000001,13:0.000001):0.266348):0.0736373,11:0.543801):0.0948744):0.0445097):0.0604603):0.0117651,2:0.052258);
 313: 1 -15672.39684 -15826.9462 (0:0.041807,(1:0.051579,(2:0.131759,((((3:0.092099,15:0.436135):0.0449283,((14:0.986657,20:0.027290):0.320974,(((((((16:0.000001,17:0.000001):0.0351468,(18:0.022172,(19:0.000003,(22:0.617487,23:0.592131):0.311904):0.115245):0.0649143):0.180509,((29:0.341717,(33:0.105004,34:0.170656):0.0494485):0.00762922,(30:0.121435,31:0.131029):0.067391):0.11013):0.0682899,32:0.147341):0.119344,(((24:0.018254,25:0.092080):0.101549,26:0.047610):0.0644075,27:0.008506):0.0384402):0.173329,(21:0.789387,28:0.176152):0.224742):0.0916753,(35:0.677892,(((((((36:0.082353,37:0.067879):0.0120502,38:0.010895):0.367968,39:0.612198):0.177158,((41:0.652183,42:0.076714):0.054774,43:0.050122):0.456386):0.112232,40:0.600074):0.155417,(44:0.780753,(45:0.539916,(46:0.864399,(47:0.560483,48:0.593566):0.173034):0.0599923):0.0948312):0.322936):0.102877,(((49:0.000001,50:0.000001):0.126545,51:0.033620):0.476355,52:0.652693):0.0794479):0.138836):0.312558):0.165996):0.121905):0.0273498,((((8:0.000001,9:0.000001):0.292107,10:0.094644):0.0786286,(12:0.000002,13:0.000001):0.364125):0.0605516,11:0.433244):0.0749863):0.0767388,(6:0.177758,7:0.143312):2.74815e-06):0.0612868):0.04347):0.111648,(4:0.130243,5:0.268238):0.215362);
 314: 2 -16362.41146 -15826.40655 (0:0.106246,(1:0.020686,(((3:0.118326,(((8:0.000001,9:0.000001):0.236167,10:0.149942):0.112283,(11:0.535600,(12:0.000001,13:0.000001):0.306024):0.139155):0.15244):0.0480709,(((4:0.206717,5:0.196271):0.319058,7:0.064474):0.0931104,6:0.080123):0.0666943):0.0741054,((14:0.676766,15:0.274767):0.135409,(((((((16:0.000001,17:0.000001):0.0591854,(19:0.151580,(21:0.571328,(22:0.629764,23:0.498699):0.0613535):0.392754):0.0861882):0.0122226,18:0.010235):0.117477,20:0.382407):0.0991707,((((24:0.031185,25:0.056561):0.0630884,(26:0.042267,27:0.066017):0.051621):0.0635198,29:0.410595):0.116558,((30:0.074529,(31:0.124069,32:0.201367):0.073786):0.0350314,(33:0.077474,34:0.149922):0.0620433):0.0626809):0.0711981):0.13294,28:0.288280):0.227881,(35:0.874629,((((((36:0.097776,38:0.022556):0.0687987,37:0.032908):0.338818,39:0.502596):0.145798,(((41:0.501703,42:0.110408):0.0500557,43:0.051910):0.367461,(44:0.512177,(45:0.620434,(46:0.820234,(47:0.596429,48:0.641882):0.268029):0.157948):0.164782):0.394615):0.12956):0.130861,(((49:0.000001,50:0.000001):0.124938,51:0.046172):0.50091,52:0.698287):0.262284):0.0580048,40:0.487110):0.198614):0.254306):0.170369):0.122609):0.0599798):0.0244908,2:0.138939);
 315: 1 -14842.37053 -15828.4637 (0:0.118139,(1:0.030349,2:0.083750):2.71229e-06,((((3:0.182232,((((8:0.000001,9:0.000001):0.227263,10:0.130009):0.0757455,(12:0.000001,13:0.000001):0.255868):0.0880207,11:0.589810):0.022315):0.0311465,((4:0.182722,5:0.164957):0.104119,(((14:1.161974,20:0.276889):0.139041,15:0.458618):0.0460134,(((((16:0.000001,17:0.000001):0.0190519,(18:0.023594,(19:0.042916,((21:0.456899,22:0.782612):0.306972,23:0.312222):0.36474):0.0495648):0.0364422):0.192776,(((((24:0.000002,25:0.070148):0.0896248,26:0.030673):0.0461707,27:0.008024):0.0511071,32:0.207143):0.137946,(29:0.417871,((30:0.067527,31:0.119642):0.0304995,(33:0.051533,34:0.165778):0.0617562):0.0429662):0.0424938):0.133843):0.0749728,28:0.349184):0.0836275,(35:1.199799,(((((((36:0.128370,37:0.087220):0.0234814,38:0.010641):0.325688,39:0.593325):0.0977464,((41:0.499706,42:0.133182):0.0377551,43:0.073300):0.530404):0.18197,(44:0.758845,((45:0.699858,(47:0.653685,48:0.657577):0.325344):0.0358389,46:1.157493):0.148965):0.346027):0.0790289,40:0.599012):0.0933313,(((49:0.000001,50:0.000001):0.12767,51:0.071040):0.600554,52:0.525538):0.115253):0.0508515):0.25854):0.110746):0.105271):0.0209085):2.13623e-06,7:0.138361):0.0190253,6:0.098067):0.0824059);
 316: 1 -16574.65151 -15838.58882 (0:0.019315,(1:0.026745,(2:0.198307,((((3:0.130779,15:0.473190):0.121358,((((8:0.000001,9:0.000001):0.206736,10:0.146323):0.133098,(12:0.000001,13:0.000001):0.332881):0.116206,11:0.386894):0.0548061):0.0274213,((14:0.856244,20:0.159486):0.155415,((((((16:0.000001,17:0.000001):0.0702329,18:0.029483):0.0257979,(19:0.000002,(21:0.518453,(22:0.407363,23:0.569943):0.134448):0.334225):0.0869208):0.0927444,(((((24:0.051591,25:0.044684):0.0142433,(29:0.411272,((30:0.064214,31:0.106461):0.0273753,(33:0.077315,34:0.161422):0.0261005):0.135976):0.16083):0.0571862,26:0.080081):0.114483,27:0.016964):0.102815,32:0.175314):0.154511):0.108885,28:0.494339):0.0443743,(35:0.949074,(((((((36:0.137316,37:0.078289):0.04394,38:0.004970):0.255603,39:0.510914):0.145392,((41:0.503362,42:0.048191):0.0345035,43:0.041690):0.380512):0.0916618,40:0.504431):0.111763,(((49:0.000001,50:0.000001):0.0656984,51:0.069297):0.54236,52:0.515383):0.227339):0.0998333,((44:0.591729,(45:0.428387,46:1.209969):0.1321):0.15345,(47:0.564213,48:0.548168):0.376407):0.266953):0.0144379):0.29624):0.0509236):0.139632):0.114793,(6:0.216984,7:0.214062):2.18998e-06):0.0888075):0.0582796):0.140181,(4:0.118346,5:0.226742):0.189508);
 317: 1 -15577.15755 -15829.24111 (0:0.063902,(1:0.020459,(2:0.213896,((((3:0.073652,15:0.427985):0.104272,((((8:0.000001,9:0.000001):0.20584,10:0.093587):0.0363783,(12:0.000001,13:0.000001):0.340542):0.0844886,11:0.381939):0.114223):0.0143556,(((14:0.713913,20:0.246485):0.159511,((((16:0.000001,17:0.000001):0.063336,((18:0.037937,19:0.058846):2.73526e-06,((21:0.481683,22:0.723121):0.192755,23:0.426555):0.342807):0.05215):0.105259,(((((24:0.040471,25:0.081171):0.111222,26:0.046554):0.0729372,27:0.007763):0.119153,32:0.192441):0.0816234,(29:0.395371,((30:0.072929,(33:0.040698,34:0.199067):0.0381539):0.0295905,31:0.116275):0.0545991):0.0269971):0.0902455):0.0872678,28:0.561625):0.0970148):0.00233981,(35:1.053135,((((((36:0.081425,38:0.011932):0.0386707,37:0.023841):0.316755,39:0.491593):0.17345,(41:0.409920,(42:0.086555,43:0.056775):0.149846):0.259659):0.106575,40:0.527958):0.0748334,((44:0.549830,(45:0.788772,(46:0.680456,(47:0.799964,48:0.576704):0.236431):0.152929):0.139882):0.36661,(((49:0.000001,50:0.000001):0.0797704,51:0.084502):0.449422,52:0.562633):0.0747781):0.0935102):0.245013):0.164993):0.169172):0.0095941,(6:0.224269,7:0.146911):0.0578192):0.0550137):0.00333239):0.0581201,(4:0.241118,5:0.145056):0.148579);
 318: 1 -16863.34425 -15828.4717 (0:0.163390,(1:0.049046,(((((3:0.142122,11:0.569836):0.0505803,(((8:0.000001,9:0.000001):0.171388,10:0.227390):0.138549,(12:0.000001,13:0.000001):0.262442):0.131366):0.0189238,((4:0.244119,5:0.164968):0.181703,(((14:1.048120,((35:0.689801,(((49:0.000001,50:0.000001):0.0872839,51:0.043940):0.341237,52:0.681510):0.185836):0.187277,(((((36:0.126403,37:0.052865):0.0360462,38:0.000910):0.487079,(39:0.467881,((41:0.436218,42:0.076622):0.0313812,43:0.064529):0.466391):0.0947697):0.118598,(((44:0.562860,46:0.939139):0.224111,45:0.723691):0.014513,(47:0.822304,48:0.675901):0.330743):0.323785):0.125004,40:0.531209):0.130742):0.261818):0.0194952,((((16:0.000001,17:0.000001):0.0213297,(18:0.009686,19:0.114594):0.0352884):0.0187074,(20:0.342769,((((24:0.041125,25:0.063514):0.0260204,(26:0.032946,27:0.034699):0.0741551):0.0247298,(28:0.516942,29:0.332427):0.101732):0.130377,((30:0.074820,(31:0.130648,32:0.175120):0.0785094):0.039581,(33:0.094588,34:0.135796):0.0347836):0.0469168):0.14649):0.02936):0.0692229,((21:0.673684,22:0.526749):0.216531,23:0.673547):0.0332388):0.252451):0.170514,15:0.324961):0.12278):0.0665228):0.0131299,7:0.150057):0.0254823,6:0.126005):0.0521957):0.000237656,2:0.121783);
 319: 1 -14220.2988 -15817.62032 (0:0.099834,(1:0.055781,(((3:0.107107,((((8:0.000001,9:0.000001):0.130978,10:0.116120):0.234195,(12:0.000001,13:0.000001):0.257608):0.0463341,11:0.415793):0.161984):0.0430786,(6:0.108014,7:0.094911):0.0465574):0.0153712,((4:0.257371,5:0.194206):0.142604,(((14:0.930794,20:0.149490):0.126017,(((((16:0.000001,17:0.000001):0.0195085,(18:0.027387,(19:0.077143,((21:0.611852,23:0.361910):0.230646,22:0.824331):0.228713):0.0890569):0.0624555):0.0590151,(((((24:0.041767,25:0.067940):0.12836,26:0.040631):0.101445,27:0.005836):0.125067,32:0.187277):0.0594236,(29:0.452473,((30:0.053052,31:0.161700):0.0401107,(33:0.069162,34:0.106835):0.0494586):0.041592):0.112643):0.0960872):0.075315,28:0.453706):0.129306,(35:0.816605,((((((36:0.133447,37:0.082379):0.0387487,38:0.000003):0.445475,(39:0.501804,((41:0.537731,42:0.072458):0.0496964,43:0.034957):0.395887):0.179454):0.146704,(((49:0.000001,50:0.000001):0.139448,51:0.046010):0.386645,52:0.707311):0.273338):0.0290429,((44:0.720450,45:0.544403):0.130969,(46:0.793500,(47:0.546111,48:0.638918):0.231576):0.196742):0.243274):0.0439517,40:0.499960):0.220477):0.177106):0.0549359):0.214955,15:0.318084):0.0482072):0.0433066):0.0441477):0.0180777,2:0.096708);
 320: 2 -14498.02209 -15814.52549 (0:0.034180,((1:0.044053,((((3:0.089285,15:0.393169):0.0801497,(((((8:0.000001,9:0.000001):0.166257,10:0.142846):0.17441,11:0.437632):0.0752352,14:0.779773):0.0471968,(12:0.000001,13:0.000001):0.35084):0.136512):0.0619048,(((((((16:0.000001,17:0.000001):0.0372042,18:0.030472):0.0197054,(19:0.030855,((21:0.342987,22:0.561117):0.240022,23:0.728694):0.320523):0.060602):0.0703383,(((((24:0.055712,25:0.074869):0.108854,26:0.029472):0.0747102,27:0.010604):0.104532,32:0.148058):0.114319,(((29:0.503228,33:0.039059):0.0397564,(30:0.078402,31:0.178324):0.0421789):0.0236415,34:0.199496):0.0532265):0.103):0.129325,28:0.559069):0.0245712,(35:0.956768,(((((((36:0.115859,38:0.036657):0.0626207,37:0.010947):0.470439,39:0.504252):0.14347,((41:0.539832,42:0.095434):0.033652,43:0.067007):0.297224):0.268571,(44:0.478283,((45:0.564498,46:0.913996):0.0884216,(47:0.467841,48:0.711545):0.321365):0.144463):0.355972):0.0759892,40:0.657116):0.0750563,(((49:0.000001,50:0.000001):0.0712696,51:0.088689):0.402346,52:0.540076):0.0959197):0.100018):0.367954):0.0678727,20:0.197744):0.216702):0.0315259,(6:0.178972,7:0.192899):0.0675738):0.115356):0.0244837,2:0.131482):0.0620836,(4:0.230944,5:0.243780):0.193421);
 321: 1 -16134.47673 -15816.66784 (0:0.067304,((1:0.061638,(2:0.062167,(6:0.176531,7:0.171768):0.0916028):0.0900339):0.0267909,(((3:0.091304,15:0.436340):0.135049,((((8:0.000001,9:0.000001):0.105573,11:0.677826):0.0783998,10:0.232682):0.113046,(12:0.000002,13:0.000002):0.223143):0.245164):0.00482912,((14:1.334119,20:0.179274):0.196009,((((((16:0.000002,17:0.000002):0.0675969,18:0.044369):0.0091558,(19:0.111939,((21:0.657002,23:0.537981):0.242703,22:0.692271):0.275354):0.0659603):0.18707,((((24:0.045086,25:0.088619):0.0532749,(26:0.106079,(27:0.004993,32:0.250078):0.0369169):0.0873642):0.118779,29:0.367921):0.0547871,((30:0.065837,31:0.167719):0.0551703,(33:0.064917,34:0.125685):0.0932192):0.0336919):0.113711):0.17959,28:0.387687):0.0678042,((35:0.929276,(((49:0.000001,50:0.000001):0.117647,51:0.049072):0.547478,52:0.440956):0.0490291):0.17145,((((36:0.115837,37:0.096885):0.0730699,38:0.003127):0.523923,((39:0.461628,((41:0.546088,42:0.091762):0.0654112,43:0.033478):0.377261):0.154044,((44:0.618002,(47:0.815839,48:0.608587):0.3812):0.135664,(45:0.428741,46:0.903875):0.189559):0.262957):0.13962):0.0520046,40:0.678435):0.0661684):0.206963):0.132652):0.141088):0.0709611):0.0381592,(4:0.137848,5:0.267632):0.243551);
 322: 1 -16563.3621 -15833.87046 (0:0.049257,((1:0.016242,(((((3:0.277135,((14:0.907957,20:0.336979):0.0454456,((((((16:0.000001,17:0.000001):0.0427977,18:0.024916):0.0574321,(19:0.076732,((21:0.432956,22:1.067134):0.191466,23:0.437484):0.463212):0.044966):0.160874,(((((24:0.051871,25:0.039334):0.129854,26:0.077070):0.045944,27:0.002786):0.141353,32:0.174239):0.138608,((29:0.502172,(33:0.087190,34:0.212684):0.0518182):0.0738697,(30:0.063365,31:0.287430):0.054241):0.0579126):0.0591809):0.223962,28:0.464935):0.0499296,(35:0.817726,((((((36:0.097833,37:0.128941):0.0197431,38:0.011568):0.678855,39:0.615154):0.0966459,(41:0.534479,(42:0.152886,43:0.047463):0.0657389):0.309567):0.240468,(((44:0.484467,(47:0.684005,48:0.921277):0.456826):0.0908385,45:0.696425):0.124763,46:0.856193):0.430738):0.0830933,(40:0.924081,(((49:0.000001,50:0.000001):0.105882,51:0.106706):0.53277,52:0.494596):0.137697):0.0482123):0.136752):0.435874):0.164369):0.152851):0.0362026,11:0.659511):0.0826371,6:0.176669):0.00238228,7:0.177096):0.0756132,((5:0.295231,(((8:0.000001,9:0.000001):0.203071,10:0.150402):0.0857223,(12:0.000001,13:0.000001):0.411567):0.107098):0.111231,15:0.508235):0.0565618):0.100976):0.0389247,2:0.094077):0.134764,4:0.331110);
 323: 1 -16242.78989 -15822.40083 (0:0.119896,1:0.033595,(2:0.168937,(((3:0.101705,((((16:0.000001,17:0.000001):0.0526798,(18:0.013337,19:0.145826):0.0120742):0.0180583,(((21:0.274226,22:0.693719):0.053409,23:0.692144):0.370435,((((24:0.036571,25:0.081534):0.0334213,28:0.547661):0.0191592,(26:0.025392,(27:0.011716,32:0.265326):0.0282252):0.0784694):0.111657,(29:0.313174,((30:0.101311,31:0.112955):0.0703408,(33:0.045174,34:0.150721):0.0394675):0.0269214):0.0630164):0.0510674):0.153527):0.188476,20:0.222195):0.120817):0.0644854,(15:0.188358,(35:0.734282,((((((36:0.094699,38:0.038800):0.070765,37:0.023907):0.441915,40:0.666144):0.154757,(39:0.707140,((41:0.603295,42:0.077225):0.0372456,43:0.050352):0.305804):0.0463896):0.183221,(((44:0.642784,(46:0.569689,48:0.758946):0.204367):0.111833,45:0.622632):0.171368,47:0.942153):0.297715):0.0758158,(((49:0.000001,50:0.000001):0.0651639,51:0.047445):0.51167,52:0.594450):0.175723):0.230939):0.444889):0.0550914):0.06207,(((4:0.334729,7:0.079799):0.0272687,6:0.104702):0.04615,(5:0.217803,((((8:0.000001,9:0.000001):0.194444,10:0.079905):0.0648313,(12:0.000001,13:0.000001):0.280351):0.063008,(11:0.320732,14:1.060778):0.087934):0.0838038):0.0971597):0.0370965):0.0848624):0.00519055);
 324: 3 -15817.05972 -15832.73926 (0:0.101496,(1:0.033566,(((3:0.120958,((((8:0.000001,9:0.000001):0.225302,10:0.116830):0.13684,(12:0.000001,13:0.000001):0.195216):0.1298,11:0.319903):0.0736105):0.0777933,(6:0.139455,7:0.097231):0.052349):0.0380653,((4:0.195997,5:0.140416):0.124362,(((14:0.815549,(((((16:0.000001,17:0.000001):0.0837338,(18:0.008404,19:0.078506):0.0150831):0.0773734,((((24:0.035708,25:0.046334):0.0342954,(26:0.070902,27:0.061121):0.0605857):0.0396451,(28:0.394693,29:0.286273):0.0950494):0.132497,(((30:0.038258,(31:0.166116,32:0.296639):0.0345029):0.0349704,33:0.055034):0.0245567,34:0.177234):0.0472335):0.0758214):0.13161,20:0.288014):0.0932343,(21:0.521262,(22:0.629375,23:0.241835):0.105957):0.230517):0.0670844):0.0565578,15:0.298405):0.104499,(35:0.882632,(((((((36:0.121668,37:0.076520):0.0185341,38:0.009615):0.383771,39:0.586695):0.128687,((41:0.459433,42:0.068523):0.099922,43:0.026546):0.359793):0.11283,40:0.607784):0.122982,(((49:0.000001,50:0.000001):0.0957687,51:0.023114):0.475477,52:0.553665):0.130756):0.0682364,((((44:0.694239,46:0.713586):0.0763664,48:0.681966):0.16808,45:0.645689):0.101335,47:0.778120):0.440696):0.209372):0.149207):0.129583):0.0510203):0.0608713):0.0122108,2:0.105075);
 325: 1 -15852.73159 -15830.49505 (0:0.096853,(((1:0.020400,((((3:0.113826,15:0.357955):0.143921,((((8:0.000001,9:0.000001):0.149865,10:0.157000):0.0716739,11:0.550876):0.0357795,(12:0.000002,13:0.000001):0.344213):0.0818044):0.0120601,((14:0.926006,20:0.234238):0.178074,((((16:0.000001,17:0.000001):0.006245,(18:0.034072,(19:0.035550,((21:0.461020,23:0.355647):0.146541,22:0.532977):0.280369):0.0556463):0.0475134):0.174773,(((((24:0.011411,25:0.045950):0.0612868,(26:0.054619,(27:0.007343,32:0.400946):0.0292364):0.0377396):0.103722,29:0.263993):0.0644154,((30:0.084297,31:0.209369):0.0618454,(33:0.084411,34:0.162055):0.0263423):0.14125):0.0467446,28:0.387068):0.0987983):0.0354057,(35:0.953174,(((((((36:0.157372,38:0.028984):0.0323073,37:0.034690):0.392121,39:0.682191):0.0442512,((41:0.513483,42:0.055467):0.0593101,43:0.084316):0.391065):0.16706,(44:0.564274,(45:0.592725,(46:0.757815,(47:0.666154,48:0.680335):0.316127):0.244323):0.092678):0.342511):0.0893014,40:0.484411):0.155553,(((49:0.000001,50:0.000001):0.0519542,51:0.084613):0.474147,52:0.564279):0.0776998):0.157354):0.146713):0.110263):0.191546):0.0196879,7:0.240352):0.0999769):0.0141069,2:0.139849):0.0576191,6:0.212749):0.0561801,(4:0.220574,5:0.294123):0.171282);
 326: 4 -15291.13181 -15825.03408 (0:0.022627,(1:0.011618,(2:0.083613,((((3:0.113944,15:0.447760):0.0537366,((14:0.826045,20:0.264595):0.162355,(((((16:0.000001,17:0.000001):0.0344795,((18:0.042569,19:0.083282):0.0146252,((21:0.214201,22:0.609887):0.306308,23:0.407841):0.403915):0.0296189):0.102221,((((((24:0.008976,25:0.120871):0.0987967,29:0.536092):0.0235283,26:0.034346):0.0708008,27:0.000002):0.0782249,32:0.175567):0.0698193,((30:0.078003,(33:0.046540,34:0.183753):0.124077):0.0231609,31:0.110719):0.181259):0.0621213):0.191322,28:0.288006):0.108326,((35:0.917840,(((((44:0.520449,45:0.463421):0.186206,(47:0.749929,48:0.578574):0.215666):0.165616,46:0.929782):0.434877,((49:0.000001,50:0.000001):0.114505,51:0.025313):0.419041):0.055918,52:0.620646):0.0631972):0.0966671,((((36:0.102930,37:0.051273):0.012633,38:0.017916):0.40984,(39:0.721196,((41:0.685331,42:0.064317):0.0696348,43:0.039004):0.420709):0.15203):0.14839,40:0.499474):0.141738):0.344559):0.0921):0.102007):0.0512047,((5:0.244524,11:0.458410):0.0868528,(((8:0.000001,9:0.000001):0.245049,10:0.098701):0.136338,(12:0.000002,13:0.000002):0.294873):0.0961255):0.0356415):0.0943034,(6:0.120791,7:0.093548):0.00878396):0.103462):0.0514844):0.112299,4:0.357378);
 327: 1 -16923.56636 -15826.38547 (0:0.054105,((1:0.075446,((((3:0.157777,(15:0.508938,((((16:0.000001,17:0.000001):0.071856,(18:0.010539,(19:0.000003,((21:0.292933,23:0.405126):0.255675,22:0.627564):0.560511):0.15963):0.0178711):0.0994155,(((((((24:0.084090,25:0.022282):0.095096,29:0.434838):0.0451449,26:0.009845):0.145251,27:0.020040):0.134524,32:0.217984):0.118659,((30:0.109654,31:0.161033):0.119468,(33:0.084341,34:0.148440):0.0656325):0.096595):0.132715,(28:0.467783,(35:1.065722,(((((((36:0.129276,37:0.114612):0.0163999,38:0.000003):0.46269,40:0.656634):0.158286,39:0.793008):0.112138,((41:0.535939,42:0.052063):0.0623981,43:0.054814):0.459492):0.191342,((((44:0.647436,45:0.532147):0.131027,46:0.993698):0.0843387,(47:0.710907,48:0.512598):0.549443):0.212461,((49:0.000001,50:0.000001):0.150497,51:0.111994):0.496347):0.100415):0.134396,52:0.590726):0.149858):0.339631):0.164122):0.146433):0.178524,20:0.212886):0.248835):0.026749):0.129817,((((8:0.000001,9:0.000001):0.192769,10:0.171000):0.115895,(12:0.000002,13:0.000001):0.359419):0.0756003,(11:0.354830,14:1.055607):0.0752963):0.131131):0.128931,7:0.265860):0.109038,6:0.386000):0.044087):0.0902191,2:0.152261):0.187105,(4:0.218389,5:0.358317):0.386292);
 328: 2 -15514.78487 -15825.41568 (0:0.014379,((1:0.028638,(((3:0.101704,6:0.204167):0.0895925,((7:0.127255,11:0.528888):0.0702253,((((8:0.000001,9:0.000001):0.0756524,10:0.257476):0.128189,(12:0.000001,13:0.000001):0.299509):0.244093,(((14:0.804284,20:0.191346):0.145597,((((16:0.000001,17:0.000001):0.0431459,(18:0.024977,(19:0.018027,((21:0.542328,22:0.776351):0.198165,23:0.625361):0.43427):0.0666689):0.0228844):0.119231,(((((24:0.029689,25:0.028313):0.104915,26:0.059994):0.039032,27:0.000002):0.115554,32:0.270038):0.0601802,((29:0.574383,(33:0.033870,34:0.176701):0.0688732):0.0130961,(30:0.061303,31:0.110478):0.0142662):0.169646):0.0275803):0.110199,28:0.599637):0.0364552):0.197654,(35:0.756449,((((((((36:0.071528,37:0.100578):0.0289279,38:0.010250):0.363071,39:0.402734):0.179135,((41:0.496731,42:0.079119):0.0587325,43:0.035737):0.350406):0.265297,(44:0.672976,(45:0.703273,((46:0.865530,48:0.413641):0.254895,47:0.939508):0.171021):0.131365):0.34542):0.0894054,40:0.585008):0.0220575,52:0.605724):0.15639,((49:0.000001,50:0.000001):0.0884253,51:0.052670):0.611466):0.146109):0.350842):0.135325):0.00831797):0.0635534):0.0824593,15:0.320298):0.0570113):0.0671088,2:0.233456):0.125239,(4:0.123517,5:0.280574):0.248423);
 329: 1 -16884.20161 -15831.7102 (0:0.022489,((1:0.057014,((((((3:0.086457,15:0.371316):0.122223,((((8:0.000001,9:0.000001):0.273363,10:0.101335):0.126698,(12:0.000002,13:0.000001):0.183005):0.120409,11:0.558910):0.0413507):0.0240252,((14:0.970173,20:0.292199):0.0751562,((((((16:0.000001,17:0.000001):0.0369313,(19:0.065706,(21:0.633964,(22:0.690872,23:0.466671):0.167212):0.19758):0.0845169):2.1064e-06,18:0.021113):0.149094,((((24:0.041171,25:0.053213):0.0597924,(26:0.052577,27:0.046182):0.0416516):0.0709044,29:0.367773):0.0926536,(30:0.098862,((31:0.115791,32:0.214546):0.0873922,(33:0.073236,34:0.130589):0.064571):0.0165681):0.0604537):0.118248):0.111124,28:0.462585):0.0507543,(35:0.790213,(((((((36:0.063638,37:0.083190):0.021368,38:0.000002):0.361921,39:0.723267):0.0685479,((41:0.456510,43:0.077762):0.0357399,42:0.052760):0.407572):0.108757,40:0.446827):0.0782639,((44:0.667257,(47:0.804967,48:0.508883):0.275746):0.152423,(45:0.488546,46:0.860264):0.0783331):0.229815):0.16279,(((49:0.000001,50:0.000001):0.0964468,51:0.054425):0.4453,52:0.459244):0.206112):0.135836):0.200896):0.0800071):0.179486):0.0299331,5:0.307273):0.0281054,7:0.157109):0.023631,6:0.133787):0.0548631):0.0382314,2:0.097585):0.109053,4:0.289636);
 330: 1 -15654.97744 -15830.08128 (0:0.042835,(1:0.025379,(2:0.108897,(((3:0.146574,((((8:0.000001,9:0.000001):0.218858,10:0.190038):0.109678,(12:0.000001,13:0.000001):0.223941):0.073077,11:0.421407):0.126392):0.0276191,((14:0.868850,15:0.293079):0.180119,((((((((16:0.000001,17:0.000001):0.0353445,(18:0.051581,19:0.193208):0.0237014):0.156164,29:0.293444):0.0201855,((21:0.470731,22:0.637949):0.140717,23:0.449988):0.315988):0.0212847,(((((((24:0.081433,25:0.047547):0.152901,26:0.022306):0.0475021,27:0.000002):0.12917,32:0.099479):0.126177,31:0.154708):0.0375006,(33:0.082561,34:0.158590):0.132815):0.0422191,30:0.048777):0.108317):0.0224592,20:0.321664):0.0966659,28:0.473511):0.17245,(35:0.567601,((((((36:0.128553,37:0.035229):0.0320133,38:0.009950):0.423416,39:0.517737):0.160763,((41:0.358303,(42:0.128045,43:0.034522):0.111515):0.168503,(44:0.562601,(45:0.667151,((46:1.027263,48:0.490657):0.274276,47:0.702522):0.21726):0.111126):0.366907):0.100304):0.197298,(((49:0.000001,50:0.000001):0.10285,51:0.028433):0.594231,52:0.916357):0.203099):0.076571,40:0.518542):0.232175):0.466027):0.158397):0.118732):0.0486929,(6:0.083005,7:0.277430):0.0801858):0.0644303):0.0169436):0.125502,(4:0.153205,5:0.197621):0.180713);
 331: 1 -15373.2246 -15833.27835 (0:0.152177,(1:0.054490,(((3:0.171758,((((8:0.000001,9:0.000001):0.0589116,10:0.224690):0.138737,11:0.284980):0.0783021,(12:0.000001,13:0.000001):0.368284):0.0628434):0.0489503,(6:0.196017,7:0.114319):0.0844382):0.0391559,((4:0.210804,5:0.167332):0.117834,((14:1.050848,15:0.187972):0.0922113,((((((16:0.000001,17:0.000001):0.0681719,(18:0.036798,19:0.120874):0.0349416):0.0934072,20:0.422924):0.032829,((((24:0.097276,25:0.025704):0.0601279,(26:0.020368,27:0.044094):0.0721479):0.0675935,(28:0.481639,29:0.315234):0.194936):0.124267,(((30:0.042586,(31:0.131442,32:0.266958):0.0594503):0.0950031,33:0.032318):0.025008,34:0.082066):0.0122352):0.158732):0.096342,((21:0.924604,23:0.521060):0.16218,22:0.689827):0.0926222):0.19942,(35:1.027958,((((((36:0.121075,37:0.090553):0.0157381,38:0.022422):0.285739,(39:0.495354,((41:0.410967,42:0.065925):0.0419552,43:0.085369):0.298834):0.136549):0.196034,((44:0.657974,45:0.605128):0.0980079,((46:1.002480,48:0.669593):0.151505,47:0.662941):0.219827):0.547877):0.134752,40:0.359097):0.125766,(((49:0.000001,50:0.000001):0.0953866,51:0.047919):0.493779,52:0.602272):0.180219):0.153151):0.331412):0.100841):0.124429):0.0300572):0.0323753):0.0180373,2:0.130946);
 332: 1 -15467.66781 -15824.15127 (0:0.064308,((1:0.073437,((((3:0.213874,((((8:0.000001,9:0.000001):0.0504771,10:0.157559):0.180918,11:0.505526):0.0543091,(12:0.000001,13:0.000002):0.44376):0.12709):2.44596e-06,(14:0.998054,((((((((16:0.000001,17:0.000001):0.081601,18:0.023849):0.0371644,19:0.136643):0.120997,((21:0.580554,22:0.674798):0.194546,23:0.652924):0.237275):0.0936158,((((24:0.045684,(26:0.045832,(27:0.000003,32:0.338458):0.0309006):0.138353):0.0185487,25:0.078952):0.121931,29:0.511430):0.0891407,((30:0.027381,31:0.267155):0.056053,(33:0.015998,34:0.220826):0.116145):0.148049):0.0983699):0.0248614,28:0.502505):0.0761189,20:0.449845):0.162592,(35:0.990981,((((((((36:0.119490,37:0.126587):0.0321872,38:0.011058):0.472588,39:0.470963):0.16247,((41:0.587282,43:0.087434):0.0600455,42:0.076485):0.307201):0.168261,40:0.877744):0.194286,((44:0.622810,(47:0.550056,48:0.624540):0.263156):0.0491525,(45:0.736043,46:0.973933):0.148182):0.198872):0.15694,52:0.701597):0.18649,((49:0.000001,50:0.000001):0.0789925,51:0.040471):0.558479):0.18876):0.296283):0.0589602):0.268712):0.0566404,(6:0.141294,7:0.269217):0.0602162):0.0588629,15:0.423513):0.0949019):0.0406999,2:0.193484):0.0708899,(4:0.051292,5:0.292435):0.277141);
 333: 1 -14775.0073 -15826.52761 (0:0.175911,(1:0.029164,(2:0.057572,6:0.202350):0.0355319):0.0174977,((((3:0.110840,15:0.851200):0.0879881,((((8:0.000001,9:0.000001):0.290476,10:0.134958):0.145862,11:0.474160):0.0573302,(12:0.000002,13:0.000001):0.242598):0.0997876):0.0115506,((14:1.119979,20:0.163216):0.181574,(((((16:0.000002,17:0.000002):0.03808,(18:0.018819,(19:0.078082,(21:0.558289,(22:0.595365,23:0.630540):0.0696195):0.416964):0.0907827):0.00925923):0.0894913,((((((24:0.022111,25:0.056502):0.0870833,29:0.473415):0.055945,26:0.050868):0.0585378,27:0.024956):0.105183,32:0.151160):0.0560412,((30:0.095672,(33:0.053088,34:0.136124):0.0932831):0.0301256,31:0.189757):0.0483574):0.168475):0.187141,28:0.479353):0.067395,((((35:0.918026,52:0.714573):0.154388,(((((36:0.078622,38:0.018203):0.0739466,37:0.003307):0.3865,39:0.513925):0.122728,((41:0.504630,42:0.083707):0.0685753,43:0.029617):0.439555):0.313629,40:0.304956):0.204793):0.0386435,(((44:0.770569,45:0.447374):0.147223,(47:0.541578,48:0.526041):0.46538):0.0820603,46:0.824564):0.416413):0.0496672,((49:0.000001,50:0.000001):0.109564,51:0.042578):0.565525):0.319949):0.0413167):0.189339):0.0413307,((4:0.300057,5:0.119993):0.144001,7:0.135624):0.0553601):0.103678);
 334: 2 -16785.95615 -15830.84132 (0:0.022932,(1:0.046207,(2:0.123735,((((((3:0.131558,15:0.452242):0.0955598,((((8:0.000001,9:0.000001):0.187611,10:0.089622):0.170106,(12:0.000002,13:0.000001):0.302253):0.0652803,11:0.661832):0.0389979):0.0358224,(14:1.167905,(((((((16:0.000001,17:0.000001):0.0713831,18:0.017945):0.0204554,(19:0.070815,((21:0.522293,23:0.431712):0.271063,22:0.772188):0.332358):0.0468673):0.156428,((((24:0.038750,25:0.042490):0.058252,(26:0.026025,27:0.051619):0.0384787):0.0720103,29:0.416403):0.107474,((30:0.082835,(31:0.120298,32:0.263875):0.0326116):0.0813357,(33:0.048984,34:0.129077):0.0532493):0.0486785):0.116682):0.11276,28:0.520708):0.0602991,20:0.310574):0.15289,(35:0.907020,(((((((36:0.099921,37:0.078488):0.0305378,38:0.005743):0.556804,39:0.526751):0.151874,((41:0.614125,43:0.068634):0.0734752,42:0.032717):0.434512):0.174956,((44:0.602115,(45:0.706807,46:0.901794):0.181542):0.173812,(47:0.756209,48:0.585456):0.366534):0.447766):0.0895088,(((49:0.000001,50:0.000001):0.0851184,51:0.075180):0.607447,52:0.668664):0.241969):0.0646809,40:0.647882):0.222301):0.204866):0.0247015):0.250262):0.0194287,5:0.357777):0.0853714,7:0.212176):0.0375838,6:0.220947):0.101616):0.0376021):0.153407,4:0.425846);
 335: 1 -16173.08396 -15826.05266 (0:0.048064,((1:0.021799,(((3:0.058463,15:0.349621):0.0807733,(((((8:0.000001,9:0.000001):0.145837,10:0.087265):0.112778,(12:0.000001,13:0.000001):0.224315):0.0632279,11:0.372656):0.0825673,(((14:0.845626,20:0.198146):0.174384,((((16:0.000001,17:0.000001):0.0556664,(18:0.019621,(19:0.017960,((21:0.369678,23:0.465348):0.111065,22:0.691487):0.33307):0.0567329):0.0405956):0.105073,(((((24:0.014092,25:0.063725):0.122803,26:0.012955):0.0644848,27:0.000003):0.112358,32:0.148318):0.112435,(29:0.304179,((30:0.067737,31:0.162416):0.0399039,(33:0.073084,34:0.203996):0.0440466):0.035921):0.0631706):0.0762861):0.105295,28:0.398190):0.0909871):0.0309919,(35:0.769229,(((((((36:0.147729,38:0.052694):0.0381611,37:0.009452):0.407918,39:0.637939):0.0796827,(41:0.477299,(42:0.057404,43:0.107184):0.109721):0.230185):0.19092,(((49:0.000001,50:0.000001):0.0674298,51:0.068526):0.455296,52:0.643053):0.175213):0.0466503,(((44:0.518019,46:0.675905):0.112754,45:0.850862):0.0701516,(47:0.570608,48:0.797949):0.248401):0.359793):0.034021,40:0.748173):0.237865):0.249601):0.191204):0.0129932):0.0682675,(6:0.110400,7:0.166977):0.0121632):0.0947257):0.0287513,2:0.111415):0.0762161,(4:0.139440,5:0.246164):0.103767);
 336: 2 -16074.59549 -15816.38958 (0:0.025676,(1:0.000002,(2:0.089969,(((((3:0.127408,15:0.586547):0.110582,((14:1.385451,20:0.302824):0.0671923,((((((16:0.000002,17:0.000002):0.0866193,18:0.025488):0.0311735,(19:0.026278,((21:0.377208,22:0.514363):0.26058,23:0.601447):0.343215):0.106479):0.141296,((((24:0.058677,25:0.052995):0.0350349,(26:0.056813,(27:0.015326,32:0.364122):0.0607562):0.0681331):0.10952,29:0.382425):0.0608655,((30:0.087034,31:0.253477):0.107421,(33:0.104504,34:0.184459):0.0298872):0.0855727):0.102659):0.172809,28:0.429954):0.0807443,(35:0.716321,((((((36:0.099480,37:0.085539):0.0417316,38:0.000003):0.560445,(39:0.479552,((41:0.523863,43:0.069241):0.0356498,42:0.067249):0.445687):0.100555):0.127809,((44:0.694289,45:0.615595):0.138762,(46:0.862942,(47:0.724354,48:0.587054):0.233361):0.243332):0.452796):0.0641226,40:0.930077):0.131674,(((49:0.000001,50:0.000001):0.118454,51:0.021149):0.617023,52:0.645823):0.154239):0.251993):0.321511):0.106662):0.255496):0.0262209,((((8:0.000001,9:0.000001):0.276082,10:0.173959):0.195577,11:0.534766):0.0818333,(12:0.000002,13:0.000002):0.399552):0.0763962):0.0416893,7:0.106917):2.17905e-06,6:0.144989):0.154044):0.0261485):0.0931097,(4:0.115392,5:0.323217):0.152921);
 337: 3 -15752.87183 -15825.25493 (0:0.126810,(1:0.009626,2:0.119274):2.72336e-06,(((3:0.202195,((((8:0.000001,9:0.000001):0.192589,10:0.140960):0.126505,(12:0.000001,13:0.000001):0.256248):0.146523,11:0.481367):0.0795495):0.0313841,(6:0.117330,7:0.135719):0.0302766):0.028912,((4:0.165083,5:0.193750):0.20455,(((14:0.870599,(35:0.639984,((((((36:0.098356,38:0.025501):0.0547025,37:0.046821):0.402452,(39:0.473270,((41:0.569141,42:0.126458):0.0481895,43:0.040890):0.493084):0.0207872):0.19099,40:0.598704):0.140062,(44:0.498988,((45:0.606479,46:0.845673):0.0939434,(47:0.660460,48:0.520024):0.389231):0.294833):0.40746):0.102573,(((49:0.000001,50:0.000001):0.0783272,51:0.090347):0.447224,52:0.692154):0.231694):0.229924):0.359271):2.27436e-06,(((((16:0.000001,17:0.000001):0.054344,18:0.025314):0.0290849,19:0.160498):0.0869511,((21:0.572982,(22:0.789694,23:0.417844):0.149994):0.179291,((((((((24:0.052822,25:0.107716):0.0849635,26:0.113716):0.064054,27:0.001816):0.122183,32:0.184158):0.129935,31:0.135740):0.0311956,(33:0.044144,34:0.132119):0.0949135):0.0486161,30:0.045679):0.145461,(28:0.554873,29:0.202569):0.209012):0.0619754):0.105823):0.0915641,20:0.236357):0.12178):0.108424,15:0.414367):0.131598):0.00990338):0.0217884);
 338: 1 -15852.94975 -15826.8645 (0:0.134573,(1:0.049979,2:0.133643):2.42911e-06,((((3:0.222726,((((8:0.000001,9:0.000001):0.159617,10:0.114012):0.0782192,(12:0.000001,13:0.000001):0.33731):0.111396,11:0.376993):0.101452):0.0334645,(6:0.127472,7:0.081883):0.0296126):0.0452954,((14:1.038437,15:0.130812):0.19826,(((((((16:0.000001,17:0.000001):0.0508534,(18:0.027337,(19:0.030648,((21:0.482603,22:0.857578):0.173669,23:0.518617):0.276464):0.0630934):0.00026093):0.120446,29:0.459076):0.132803,(((((((24:0.027835,25:0.057390):0.0875495,26:0.028704):0.0395604,27:0.004812):0.139334,32:0.180300):0.0934177,31:0.070143):0.0900951,30:0.051162):0.0376905,(33:0.128305,34:0.123855):0.0453684):0.0874317):0.105684,28:0.407298):0.0847283,20:0.357079):0.11662,(35:0.726631,((((((36:0.108721,38:0.036141):0.0703884,37:0.040176):0.366326,(39:0.598638,((41:0.469064,42:0.080226):0.0821622,43:0.048781):0.322378):0.0742639):0.161642,((44:0.566121,45:0.621205):0.0939264,(46:0.942825,(47:0.579156,48:0.696496):0.19147):0.197079):0.521081):0.115039,(((49:0.000001,50:0.000001):0.142354,51:0.048270):0.469395,52:0.473091):0.138476):0.0605131,40:0.703067):0.251812):0.246947):0.197634):0.0672445):0.0939346,(4:0.189147,5:0.234461):0.145963):0.048419);
 339: 2 -14576.77245 -15854.73756 (0:0.078764,((1:0.036966,((((3:0.065625,15:0.542015):0.0974721,((((8:0.000001,9:0.000001):0.201005,10:0.091519):0.200981,(12:0.000001,13:0.000001):0.247422):0.215831,11:0.509117):0.104152):0.0315865,((14:1.261370,20:0.195275):0.0540188,(((((16:0.000001,17:0.000001):0.0140156,18:0.000002):0.0692573,(19:0.008930,(21:0.551976,(22:0.933746,23:0.308907):0.100305):0.329371):0.0716007):0.154977,(((((24:0.005494,25:0.089339):0.108046,(29:0.266684,((30:0.137127,31:0.236225):0.0571973,(33:0.124614,34:0.148019):0.023955):0.162813):0.126652):0.0510443,26:0.070503):0.0564383,27:0.035155):0.0507224,32:0.176150):0.174383):0.154426,(28:0.346172,(35:1.120937,((((36:0.105114,37:0.126142):0.01645,38:0.009905):0.4703,(39:0.627661,(((41:0.552013,42:0.071401):0.0373703,43:0.051600):0.334231,((44:0.758019,(45:0.561000,((46:0.934882,48:0.487443):0.164647,47:0.867740):0.162297):0.0945564):0.280992,(((49:0.000001,50:0.000001):0.126594,51:0.046780):0.553276,52:0.728159):0.147353):0.140712):0.184723):0.126356):0.141021,40:0.877957):0.0496038):0.428222):0.0607409):0.0992176):0.228398):0.0413294,(6:0.132555,7:0.127992):0.0711662):0.0773594):0.0147799,2:0.105813):0.07151,(4:0.226307,5:0.165901):0.211413);
 340: 1 -16057.0612 -15823.96059 (0:0.080208,(1:0.027036,(2:0.067780,((((3:0.176585,15:0.499658):0.0664854,((14:0.811781,20:0.247395):0.112367,((((16:0.000002,17:0.000002):2.47755e-06,(21:0.525285,(22:0.811967,23:0.829524):0.255816):0.416626):0.0496161,(18:0.009150,19:0.192992):0.0517327):0.0664631,((((((((24:0.046492,25:0.041948):0.0880525,29:0.481498):0.0870605,26:0.028418):0.102362,27:0.008234):0.119684,32:0.163991):0.119192,(35:0.656582,(((((((36:0.124550,38:0.022502):0.0390039,37:0.039426):0.31904,39:0.602180):0.107964,((41:0.610370,42:0.094948):0.0659122,43:0.076467):0.275028):0.202682,40:0.633357):0.130802,(((49:0.000001,50:0.000001):0.134306,51:0.000002):0.763411,52:0.783035):0.124269):0.0914398,((44:0.641232,45:0.389940):0.139965,((46:0.726959,48:0.620169):0.293213,47:0.683444):0.130279):0.302995):0.20225):0.557781):0.0266051,((30:0.094538,31:0.226944):0.0468804,(33:0.115321,34:0.145128):0.0780933):0.115014):0.0944461,28:0.550092):0.197892):0.105104):0.367096):0.0795613,((((8:0.000001,9:0.000001):0.183135,10:0.100812):0.157396,11:0.494290):0.0880952,(12:0.000002,13:0.000001):0.479175):0.102701):0.0251557,(6:0.176067,7:0.152021):2.27738e-06):0.159945):0.0127188):0.0621791,(4:0.182269,5:0.274655):0.186384);
 341: 1 -15633.95412 -15820.97613 (0:0.058481,(((1:0.001881,(((14:0.706442,20:0.132247):0.146884,(((((16:0.000002,17:0.000002):0.0380252,(18:0.013195,(19:0.066728,((21:0.564563,23:0.455736):0.225341,22:0.805107):0.401178):0.114688):0.0531554):0.0579637,((((((24:0.013871,25:0.112203):0.0825182,29:0.427192):0.105641,26:0.056007):0.0770391,27:0.009371):0.174569,32:0.192613):0.101526,((30:0.067084,(33:0.043859,34:0.230931):0.0518011):0.0493775,31:0.120992):0.0884471):0.0777325):0.10098,28:0.517145):0.0418279,((35:0.844860,(((49:0.000001,50:0.000001):0.119664,51:0.080265):0.428615,52:0.546595):0.167265):0.0727465,(((((36:0.138504,37:0.106937):0.0508439,38:0.012706):0.283566,40:0.677775):0.178586,(39:0.582135,((41:0.510883,42:0.122694):0.0515207,43:0.013206):0.43826):0.057514):0.181364,(44:0.441337,(45:0.549867,(46:0.673959,(47:0.958458,48:0.466846):0.333507):0.195319):0.117763):0.352935):0.210199):0.453698):0.0686434):0.287713,15:0.296121):0.0808361):0.0369639,((3:0.128596,((((8:0.000001,9:0.000001):0.186961,10:0.147808):0.121429,(12:0.000002,13:0.000001):0.249735):0.126463,11:0.540634):0.0743813):0.0564353,(6:0.167861,7:0.220359):0.0674105):0.0537169):0.0477429,2:0.134047):0.120825,(4:0.159889,5:0.170459):0.140003);
 342: 2 -16091.68107 -15823.28419 (0:0.021594,((1:0.039387,((((3:0.063129,15:0.400697):0.181832,(((((8:0.000001,9:0.000001):0.109372,10:0.138599):0.145568,(12:0.000002,13:0.000001):0.341456):0.121248,11:0.598100):0.0447556,(14:1.241849,((((((16:0.000001,17:0.000001):0.0118712,(18:0.039922,(19:0.099670,(22:0.986261,23:0.562377):0.281671):0.0153348):0.0488823):0.152392,(((((24:0.015469,25:0.042311):0.0878617,26:0.044645):0.071221,27:0.000002):0.177097,32:0.234768):0.11481,((29:0.524316,(33:0.042173,34:0.200243):0.0499621):0.0424984,(30:0.100783,31:0.144517):0.076113):0.0591652):0.183917):0.123111,20:0.333558):0.123349,(21:0.958957,28:0.315892):0.176303):0.137314,(35:1.023685,(((((((36:0.140962,37:0.103465):0.0205173,38:0.000002):0.400808,39:0.656852):0.180486,(41:0.479387,(42:0.136217,43:0.063851):0.0828183):0.214834):0.102843,(44:0.650247,(45:0.755713,(46:0.970188,(47:0.625519,48:0.732275):0.20951):0.094377):0.102375):0.253082):0.0991198,40:0.440147):0.0807677,(((49:0.000001,50:0.000001):0.131468,51:0.029697):0.454978,52:0.686268):0.121553):0.200461):0.319619):2.09602e-06):0.156205):0.0441678):0.0686597,7:0.192774):0.0172345,6:0.180486):0.0665039):0.0637329,2:0.079607):0.134439,(4:0.135624,5:0.349375):0.164012);
 343: 1 -15551.58249 -15819.01052 (0:0.004779,(1:0.055154,(2:0.100952,(((3:0.110534,15:0.584098):0.118688,(((5:0.179865,11:0.668658):0.0936336,(((8:0.000001,9:0.000001):0.302222,10:0.124316):0.19976,(12:0.000002,13:0.000002):0.298102):0.0742223):0.0629881,((14:1.181832,20:0.109586):0.142702,(((((16:0.000001,17:0.000001):0.0219921,(18:0.010276,(19:0.068897,(21:0.499131,(22:0.888691,23:0.397706):0.135035):0.425371):0.0622545):0.0195946):0.137966,((((((24:0.008805,25:0.086346):0.0914642,29:0.423409):0.0427369,26:0.047088):0.0845234,27:0.015767):0.0564224,32:0.135202):0.144286,((30:0.079149,31:0.160567):0.0337461,(33:0.044557,34:0.182178):0.069557):0.155302):0.106945):0.19158,28:0.474264):0.0610425,(35:0.961359,((((((36:0.129943,37:0.101683):0.0257417,38:0.000002):0.531358,39:0.569669):0.094561,((41:0.719058,42:0.043301):0.0585934,43:0.064142):0.50621):0.103995,(((44:0.577940,46:0.890451):0.0781397,45:0.537821):0.120728,(47:0.673632,48:0.697540):0.352304):0.233242):0.08756,(40:0.684488,(((49:0.000001,50:0.000001):0.105053,51:0.089561):0.468385,52:0.606988):0.115713):0.0874464):0.16271):0.279546):0.108091):0.24638):0.0218124):0.0970599,(6:0.206533,7:0.249823):0.0268415):0.109901):0.021998):0.157117,4:0.444433);
 344: 1 -14936.29353 -15814.49817 (0:0.134640,((1:0.054377,(((((3:0.119048,15:0.487171):0.151221,((((8:0.000001,9:0.000001):0.260867,10:0.158855):0.23956,(12:0.000002,13:0.000001):0.309686):0.154998,11:0.533982):0.0335216):0.013083,((((14:1.418530,20:0.114028):0.180595,(((16:0.000001,17:0.000001):0.0263131,(18:0.029090,(19:0.000003,((21:0.563868,23:0.407132):0.217326,22:0.611398):0.432891):0.0935319):0.0159994):0.0634777,((((((24:0.012389,25:0.083565):0.0753976,29:0.540675):0.0405859,26:0.038351):0.0708422,27:0.011374):0.150165,32:0.141695):0.105135,((30:0.089457,31:0.146572):0.0396865,(33:0.045186,34:0.215254):2.00484e-06):0.0400317):0.111715):0.0807303):0.113043,28:0.518646):0.16496,((35:0.790887,(((49:0.000001,50:0.000001):0.108416,51:0.048202):0.54394,52:0.520922):0.0814222):0.0811028,((((((36:0.113248,38:0.031613):0.0838723,37:0.067499):0.331815,39:0.550351):0.237143,((41:0.600297,42:0.057669):0.0560976,43:0.036465):0.39407):0.115401,40:0.484421):0.092438,((44:0.588164,(45:0.556074,46:1.035726):0.113122):0.147222,(47:0.728919,48:0.629371):0.352022):0.474017):0.041038):0.375705):0.183568):0.0925555,7:0.345051):0.0307107,6:0.217750):0.024729):0.039388,2:0.212640):0.105206,(4:0.231624,5:0.248616):0.259331);
 345: 1 -15354.05965 -15830.35051 (0:0.081379,(((1:0.042199,(6:0.227497,7:0.311060):0.0510829):0.05261,2:0.062698):0.0457252,((3:0.125734,((14:0.709165,15:0.241631):0.169043,(((((16:0.000002,17:0.000002):0.066192,(18:0.008011,(19:0.000003,((21:0.346551,23:0.444094):0.138364,22:0.570136):0.388934):0.12922):0.0380429):0.0989082,(((((24:0.039717,25:0.073618):0.0363534,(26:0.031365,29:0.335758):0.0273433):0.0561006,27:0.022335):0.109859,32:0.123640):0.0492338,((30:0.117797,31:0.086921):0.0616628,(33:0.039824,34:0.193151):0.0267488):0.0827166):0.0429826):0.126862,(28:0.273447,(((35:0.644980,((((((36:0.082908,38:0.006901):0.0378892,37:0.055083):0.304319,39:0.623725):0.157384,((41:0.573359,43:0.035865):0.0605418,42:0.125140):0.324962):0.131309,40:0.738690):0.115432,(44:0.409698,((45:0.559164,46:0.856900):0.0837317,(47:0.557795,48:0.640549):0.411015):0.109215):0.412952):0.102453):0.0514788,52:0.469350):0.176722,((49:0.000001,50:0.000001):0.153628,51:0.023323):0.545105):0.372067):0.0738068):0.189112,20:0.241366):0.185334):0.0698416):0.0863658,((((8:0.000001,9:0.000001):0.245473,10:0.175711):0.215922,(12:0.000002,13:0.000001):0.25807):0.147521,11:0.548537):0.121162):0.0893935):0.109293,(4:0.143516,5:0.322990):0.223787);
 346: 1 -16660.55124 -15822.4409 (0:0.219674,1:0.056504,(2:0.123343,((((((3:0.073868,15:0.411171):0.0932648,((14:1.217561,20:0.153937):0.130846,((((((16:0.000001,17:0.000001):0.0212763,(18:0.021301,19:0.122019):0.0290055):0.101684,(21:0.275883,(22:0.713105,23:0.394656):0.0931259):0.353579):0.0531592,(((((24:0.043681,25:0.057019):0.101789,26:0.056446):0.0752291,27:0.000002):0.122937,32:0.220053):0.225235,((29:0.627553,(33:0.051275,34:0.198802):0.0389374):0.0277938,(30:0.039468,31:0.167903):0.0424448):0.133407):0.0470008):0.105265,28:0.531797):0.0251216,(35:0.963183,((((((((36:0.161027,38:0.019087):0.0887583,37:0.046636):0.34591,39:0.667996):0.10107,(41:0.520042,(42:0.087087,43:0.082960):0.148378):0.334015):0.157902,40:0.497365):0.106353,(44:0.462458,((45:0.586384,46:0.973028):0.0499204,(47:0.653936,48:0.658297):0.216816):0.125816):0.377649):0.151166,((49:0.000001,50:0.000001):0.0824016,51:0.122965):0.591733):0.0667947,52:0.535238):0.133645):0.284418):0.0758615):0.127272):0.0510337,((((8:0.000002,9:0.000002):0.109328,10:0.176860):0.119023,11:0.547529):0.106667,(12:0.000001,13:0.000001):0.392441):0.113926):0.0314933,(4:0.210881,5:0.185302):0.161277):0.0980713,7:0.172286):0.0532416,6:0.187678):0.0339785):0.0593377);
 347: 2 -15458.62851 -15821.25646 (0:0.073434,((1:0.000003,((((3:0.119418,15:0.428818):0.0634272,((14:1.154924,20:0.267137):0.02344,(((((16:0.000001,17:0.000001):0.0539475,(18:0.018711,(19:0.029909,(21:0.531032,(22:0.719191,23:0.452280):0.0736357):0.376003):0.101311):0.0199219):0.161919,(((((24:0.053817,25:0.040687):0.103846,(26:0.031540,29:0.738627):0.0435822):0.0574367,27:0.000002):0.11821,32:0.158666):0.081031,((30:0.072045,31:0.152675):0.0529952,(33:0.115316,34:0.174520):0.0240252):0.0550714):0.0273846):0.0919485,28:0.428711):0.0874757,(35:0.881638,((((((36:0.098356,37:0.113530):0.0497842,38:0.032832):0.276656,(39:0.496606,((41:0.505666,42:0.052265):0.076859,43:0.037925):0.413275):0.154939):0.143548,40:0.468179):0.194834,(((49:0.000001,50:0.000001):0.0794655,51:0.064242):0.402776,52:0.660297):0.28841):0.0942099,(44:0.556260,(45:0.590363,(46:0.741390,(47:0.752662,48:0.482860):0.449894):0.18753):0.172596):0.415655):0.114248):0.203975):0.102554):0.225179):2.33022e-06,(((8:0.000001,9:0.000001):0.134755,10:0.135161):0.123719,(11:0.404073,(12:0.000002,13:0.000001):0.330344):0.123283):0.129587):0.0441075,(6:0.185683,7:0.110971):0.0219165):0.0849404):0.0596751,2:0.155217):0.0450269,(4:0.110508,5:0.173978):0.107395);
 348: 1 -16701.76534 -15846.25051 (0:0.141411,1:0.016191,((2:0.027561,6:0.183560):0.100436,(((3:0.152104,(14:0.918364,15:0.185544):0.387469):0.0573929,((((8:0.000001,9:0.000001):0.181863,11:0.493728):0.0686274,10:0.137320):0.0427059,(12:0.000001,13:0.000001):0.370794):0.129225):0.0501816,((((4:0.224724,5:0.142363):0.218651,(7:0.118177,35:1.233775):2.95711e-06):0.0327481,((((16:0.000001,17:0.000001):0.0311558,(18:0.015806,19:0.104498):0.0348301):0.119899,(((21:0.549485,22:0.623453):0.0478248,23:0.471527):0.355488,(((((24:0.035386,25:0.038698):0.0448726,26:0.053261):0.0262608,27:0.009234):0.114886,32:0.192194):0.12624,((28:0.487874,29:0.300585):0.230445,((30:0.075755,(33:0.096139,34:0.133708):0.0448925):0.0249032,31:0.154907):0.0562564):0.0675354):0.0386874):0.0763025):0.137401,20:0.363106):0.214526):0.0526988,((((((36:0.088789,38:0.031349):0.0681931,37:0.011410):0.359803,(39:0.671800,((41:0.456138,42:0.069199):0.0681585,43:0.032908):0.351434):0.168719):0.215513,(((49:0.000001,50:0.000001):0.10871,51:0.075639):0.567697,52:0.695978):0.176182):0.0939028,(((44:0.590160,45:0.609842):0.120737,46:0.945628):0.0990102,(47:0.470757,48:0.491044):0.320403):0.328091):0.0845154,40:0.530566):0.45931):0.0285443):0.0552219):0.029339);
 349: 1 -16154.75186 -15819.82595 (0:0.032909,((1:0.010538,(((3:0.098669,15:0.344706):0.116608,(((((8:0.000001,9:0.000001):0.215636,10:0.094069):0.117346,11:0.518119):0.0619023,(12:0.000002,13:0.000001):0.26202):0.137918,((14:0.788975,20:0.405962):0.0645937,((((((((16:0.000001,17:0.000001):0.0954473,18:0.008702):0.0112429,(19:0.057152,((21:0.402492,23:0.609605):0.193269,22:0.816705):0.505206):0.0970248):0.188176,((30:0.071533,31:0.157619):0.0278542,(33:0.082027,34:0.213587):0.0309719):0.0879913):0.114499,32:0.140564):0.113243,((((24:0.007729,25:0.080932):0.0427266,29:0.461496):0.0396789,26:0.056711):0.0933335,27:0.010241):0.0378585):0.159917,28:0.390807):0.0698583,(35:0.942356,((((((36:0.119896,37:0.088070):0.029761,38:0.035043):0.280792,39:0.614510):0.146036,((41:0.596801,42:0.092891):0.0812278,43:0.042652):0.537197):0.0918644,((44:0.584977,(46:0.829576,(47:0.766161,48:0.689320):0.377357):0.219539):0.130581,45:0.520191):0.430573):0.12515,(40:0.729131,(((49:0.000001,50:0.000001):0.124859,51:0.069292):0.577257,52:0.709639):0.146408):0.0767067):0.209393):0.276166):0.104985):0.212628):0.0412032):0.0456299,(6:0.122551,7:0.205604):0.0557271):0.0944901):0.0290369,2:0.150249):0.0520197,(4:0.160076,5:0.252176):0.244429);
 350: 1 -15834.29878 -15822.79374 (0:0.059031,((1:0.036723,(((3:0.106446,15:0.348596):0.0987419,((7:0.210334,((((8:0.000001,9:0.000001):0.182463,10:0.206707):0.134893,(12:0.000001,13:0.000001):0.274299):0.130647,11:0.576017):0.105769):2.57205e-06,((14:0.943862,20:0.329298):0.0678205,(((((((((16:0.000001,17:0.000001):0.0561887,18:0.011562):0.0268276,19:0.117810):0.0494798,(21:0.645395,(22:0.823469,23:0.521793):0.085845):0.392562):0.0508686,((30:0.026810,31:0.167507):0.112021,(33:0.111850,34:0.195392):0.106419):0.0343094):0.0723557,29:0.363071):0.0477296,(((24:0.016647,25:0.058396):0.110843,(26:0.036163,27:0.016193):0.0190536):0.0777169,32:0.202018):0.0680217):0.06128,28:0.579397):0.11789,((35:0.936028,(((49:0.000001,50:0.000001):0.11388,51:0.055962):0.461436,52:0.512634):0.069616):0.113205,(((((36:0.126720,37:0.089916):0.0189296,38:0.020817):0.432626,(39:0.626383,((41:0.441325,42:0.081416):0.044062,43:0.053688):0.407893):0.159704):0.13889,(((44:0.748348,45:0.535181):0.130772,(47:0.822924,48:0.502980):0.308167):0.0947895,46:0.999287):0.449327):0.115631,40:0.648684):0.135092):0.425865):0.0327935):0.152095):0.0544158):0.0358217,6:0.178762):0.0349913):0.0248666,2:0.121849):0.156887,(4:0.134095,5:0.279346):0.105383);
 351: 3 -15691.09611 -15817.54767 (0:0.094065,((1:0.038664,(((((3:0.132595,((((8:0.000001,9:0.000001):0.113359,10:0.172848):0.106027,(12:0.000002,13:0.000001):0.201398):0.141482,11:0.433059):0.0995825):2.3766e-06,(14:0.998468,(((((((16:0.000001,17:0.000001):0.0924879,18:0.012362):0.0411845,(19:0.031634,(21:0.469801,(22:0.995131,23:0.351627):0.204106):0.482478):0.0494901):0.115168,(((((24:0.019359,25:0.069568):0.100178,26:0.034990):0.0550255,27:0.000003):0.105985,32:0.248043):0.0911742,((29:0.408522,(33:0.029030,34:0.233064):0.0479248):0.0603597,(30:0.117650,31:0.150242):0.0448113):0.0955301):0.0451452):0.152332,28:0.488522):0.0404216,(35:0.776986,(((((((36:0.114504,38:0.012559):0.0798114,37:0.048914):0.42245,39:0.656447):0.105847,((41:0.567703,42:0.108488):0.0671948,43:0.029394):0.295164):0.144334,40:0.768164):0.185918,(44:0.459444,(45:0.906295,(46:0.865835,(47:0.762838,48:0.692876):0.246144):0.036448):0.173573):0.477983):0.0928992,(((49:0.000001,50:0.000001):0.116323,51:0.055582):0.501352,52:0.589387):0.0764351):0.238207):0.326712):0.0752851,20:0.295818):0.109213):0.0446944):0.0268329,15:0.473650):0.0489229,7:0.122991):0.0138363,6:0.132230):0.108191):0.0282085,2:0.079038):0.0473919,(4:0.154252,5:0.156478):0.167367);
 352: 1 -16251.57988 -15815.15032 (0:0.138514,1:0.051773,(2:0.108664,(((((3:0.215100,(((14:0.965916,20:0.208753):0.199546,(((((16:0.000001,17:0.000001):0.0731866,(18:0.000002,(19:0.056194,(21:0.541983,(22:0.774289,23:0.546097):0.130291):0.469888):0.124227):0.0421284):0.135693,(((((24:0.047915,25:0.072172):0.101219,26:0.039493):0.0867998,27:0.000046):0.18252,32:0.182495):0.106187,(29:0.501509,((30:0.104343,31:0.140248):0.0931731,(33:0.095328,34:0.227552):0.0337967):2.26125e-06):0.156942):0.0979925):0.159805,28:0.473657):0.0623509,(35:0.866068,(((((((36:0.110115,37:0.045679):0.0270585,38:0.011149):0.398994,39:0.628791):0.231656,(((41:0.593621,42:0.095928):0.0466767,43:0.084158):0.382262,(44:0.642183,((45:0.485908,46:1.292574):0.106377,(47:0.619834,48:0.651804):0.488033):0.136058):0.427668):0.128164):0.128874,52:0.675369):0.0556429,((49:0.000001,50:0.000001):0.132333,51:0.058185):0.673543):0.0808826,40:0.589135):0.179979):0.241488):0.140919):0.113672,15:0.457411):0.0822459):0.088073,((((8:0.000001,9:0.000001):0.245784,10:0.061330):0.151013,(12:0.000001,13:0.000001):0.320381):0.175097,11:0.360418):0.06069):0.046466,(4:0.243562,5:0.109716):0.183623):0.074999,7:0.150846):0.0320929,6:0.169601):0.137699):0.0624279);
 353: 1 -16453.4601 -15828.57781 (0:0.048023,(1:0.025950,(2:0.123471,((3:0.138914,((((8:0.000001,9:0.000001):0.246749,11:0.478592):0.145387,(10:0.182072,(12:0.000002,13:0.000001):0.460655):0.0458707):0.114983,(((14:0.698111,35:1.081134):0.176343,(((((16:0.000002,17:0.000002):0.123755,(18:0.012425,(19:0.055384,((21:0.361198,22:0.868700):0.208092,23:0.368790):0.502381):0.077482):0.029062):0.241695,(((((24:0.087557,25:0.049137):0.0528601,29:0.491655):0.0865688,26:0.022531):0.0953019,27:0.020337):0.0977659,(((30:0.083821,(33:0.050505,34:0.207250):0.14443):0.0241477,31:0.151559):0.0946412,32:0.179398):0.0869426):0.172607):0.0274535,28:0.546226):0.0929313,20:0.223493):0.11641):0.082284,(15:0.354021,(((((((36:0.093742,37:0.102641):0.026352,38:0.022034):0.417617,39:0.559137):0.142471,((41:0.598557,42:0.056874):0.0749138,43:0.038504):0.445861):0.291356,(44:0.600893,((45:0.525902,46:1.050078):0.053166,(47:0.866657,48:0.617189):0.36995):0.0824171):0.482558):0.0806508,40:0.908431):0.0511407,(((49:0.000001,50:0.000001):0.134865,51:0.060491):0.3984,52:0.759433):0.140969):0.195982):0.0532):0.131437):0.0574571):0.0834884,(6:0.177617,7:0.117772):0.046323):0.0843014):0.0353146):0.148486,(4:0.135105,5:0.377295):0.212874);
 354: 1 -15387.31607 -15826.9462 (0:0.101462,((1:0.055323,(((3:0.089581,15:0.410796):0.13801,((7:0.095415,11:0.453507):0.0573129,((((8:0.000001,9:0.000001):0.182032,10:0.174370):0.122472,(12:0.000002,13:0.000001):0.337977):0.0842684,(((14:0.935555,20:0.180295):0.228243,(((((((16:0.000001,17:0.000001):0.0515211,(18:0.052015,19:0.100260):0.0552712):0.0337258,(22:0.670059,23:0.714308):0.1597):0.0544337,32:0.219875):0.0488781,((29:0.596307,(33:0.076510,34:0.119795):0.06882):0.00769054,(30:0.066439,31:0.156130):0.00734679):0.0690985):0.213351,(((24:0.042792,25:0.051811):0.0995389,26:0.022362):0.0885407,27:0.000003):0.0875814):0.113351,(21:0.811424,28:0.251644):0.20064):0.0392212):0.112364,(35:0.943119,(((((((36:0.133282,37:0.070360):0.0430768,38:0.020984):0.41697,39:0.534898):0.162545,((41:0.720657,42:0.025763):0.0984449,43:0.024817):0.413711):0.237055,(44:0.771416,((45:0.788405,46:0.958831):0.102863,(47:0.796092,48:0.500442):0.116252):0.231283):0.268015):0.137864,40:0.455447):0.0821765,(((49:0.000001,50:0.000001):0.113249,51:0.046421):0.715362,52:0.471660):0.197556):0.12906):0.478463):0.110196):0.117999):0.0569895):2.49698e-06,6:0.164517):0.0478689):0.0390038,2:0.124382):0.0295488,(4:0.247983,5:0.161142):0.160901);
 355: 3 -15787.16811 -15831.22588 (0:0.065736,(1:0.011239,(((3:0.236838,((6:0.187288,7:0.212380):0.0387566,((((8:0.000001,9:0.000001):0.104415,10:0.055918):0.174052,(12:0.000001,13:0.000001):0.289967):0.116428,11:0.318795):0.118337):0.0229542):0.0205442,((14:0.907762,(((((16:0.000001,17:0.000001):0.0675133,(18:0.019858,19:0.084741):0.0137553):0.0640395,((((((((24:0.042214,25:0.085301):0.104343,26:0.038319):0.0578245,27:0.011187):0.189221,32:0.101149):0.103079,31:0.107300):0.0667018,(33:0.028633,34:0.242532):0.0684393):0.0589347,30:0.041757):0.0789998,(28:0.555954,29:0.289230):0.154446):0.11147):0.0179264,((21:0.728861,22:1.119774):0.173906,23:0.414542):0.314338):0.0758809,20:0.209263):0.184101):0.119403,(15:0.342986,(35:1.283521,(((((36:0.108973,38:0.048074):0.0471959,37:0.009493):0.491529,(39:0.530879,((41:0.555584,42:0.053326):0.0767152,43:0.054403):0.313265):0.112149):0.182348,((44:0.733329,((45:0.754040,46:0.778074):0.0920535,(47:0.650305,48:0.709628):0.139462):0.074281):0.452849,(((49:0.000001,50:0.000001):0.0969671,51:0.055282):0.433353,52:0.546902):0.162747):0.127429):0.0718769,40:0.315205):0.158143):0.381463):0.117529):0.0887432):0.0090024,(4:0.151097,5:0.134046):0.233357):0.0891756):0.0148243,2:0.127629);
 356: 1 -15926.86191 -15819.93928 (0:0.046018,(1:0.040732,(2:0.120200,((((3:0.186560,15:0.378389):0.0734593,(((((8:0.000001,9:0.000001):0.20421,10:0.179474):0.124258,(12:0.000002,13:0.000001):0.366006):0.156795,11:0.560897):0.030588,((14:0.919962,20:0.201229):0.165305,((((((16:0.000001,17:0.000001):0.0711063,(18:0.000002,(19:0.011507,(21:0.451421,(22:0.914791,23:0.584604):0.126412):0.37526):0.120764):0.0436867):0.123895,((30:0.092380,31:0.125498):0.0401187,(33:0.071647,34:0.256895):0.0623536):0.150852):0.0827347,32:0.134913):0.11932,((((24:0.044041,25:0.055797):0.0564963,29:0.548668):0.0709735,26:0.009087):0.122741,27:0.006661):0.022006):0.246136,(28:0.393963,(35:0.873332,((((((36:0.079100,37:0.099997):0.0149311,38:0.004181):0.368009,(39:0.664115,((41:0.569699,42:0.116438):0.0411628,43:0.049289):0.396021):0.136126):0.172294,(44:0.648674,(45:0.614345,(46:1.253500,(47:0.581143,48:0.753088):0.213236):0.173761):0.107215):0.30563):0.0879602,40:0.558924):0.147132,(((49:0.000001,50:0.000001):0.18625,51:0.010843):0.624722,52:0.592921):0.201141):0.194554):0.302545):0.0274766):0.14638):0.197713):0.062969):0.0384325,7:0.198204):0.014066,6:0.133809):0.114225):0.0240572):0.0970698,(4:0.152078,5:0.339804):0.24749);
 357: 1 -15128.78191 -15826.39341 (0:0.049267,((1:0.031627,((((3:0.086706,15:0.451621):0.0238836,((((16:0.000001,17:0.000001):0.0267246,(18:0.000002,(19:0.052850,(21:0.526104,(22:0.815555,23:0.409575):0.198763):0.296307):0.072221):0.0170284):0.0915839,((((((24:0.019900,25:0.099858):0.0277826,29:0.397035):0.0290434,(26:0.062750,27:0.017905):0.0379152):0.0728046,32:0.086987):0.0865211,((30:0.118443,31:0.074931):0.0693113,(33:0.116164,34:0.157926):0.0653612):0.03665):0.078064,(28:0.194093,((35:0.597699,(((49:0.000001,50:0.000001):0.125382,51:0.019236):0.557522,52:0.529420):0.121713):0.165768,((((36:0.100984,37:0.122123):0.0399315,38:0.003269):0.458753,(39:0.594798,(((41:0.585100,42:0.087805):0.0512377,43:0.069260):0.313358,(44:0.713418,((45:0.587665,46:0.946703):0.110645,(47:0.694792,48:0.647327):0.208305):0.22321):0.25481):0.122936):0.13762):0.0698244,40:0.572570):0.213098):0.479253):0.19558):0.131884):0.198319,20:0.159674):0.167316):0.104932,((((8:0.000001,9:0.000001):0.218935,10:0.118605):0.158861,(12:0.000002,13:0.000001):0.215163):0.113836,(11:0.267942,14:0.803105):0.077401):0.128542):0.10523,(6:0.097843,7:0.099386):0.0117361):0.0677193):0.0259879,2:0.118606):0.0826119,(4:0.050803,5:0.208397):0.258848);
 358: 1 -16814.16571 -15841.81235 (0:0.181530,1:0.015882,(2:0.213040,((((3:0.178072,15:0.456162):0.106366,(((4:0.326288,5:0.177674):0.333992,((((8:0.000001,9:0.000001):0.238505,10:0.177257):0.166219,(12:0.000001,13:0.000001):0.286444):0.0923943,11:0.581468):0.0837051):0.0018473,(14:1.044153,(((((((16:0.000001,17:0.000001):0.040153,(18:0.000002,19:0.059693):0.0273804):0.135533,(((((((((24:0.023960,25:0.088664):0.0765049,26:0.046469):0.0295308,27:0.001122):0.17994,32:0.092556):0.156301,31:0.064356):0.0589098,30:0.073665):0.0673268,33:0.038840):0.00929774,34:0.106871):0.0100487,29:0.582630):0.138583):0.0234144,((21:0.273005,22:0.595022):0.195841,23:0.491411):0.224914):0.0670141,20:0.296790):0.205701,28:0.437973):0.061459,(35:0.808967,(((((36:0.107640,37:0.085771):0.0402427,38:0.003492):0.429238,39:0.456387):0.120347,((((41:0.574568,42:0.103078):0.0297282,43:0.057452):0.188467,(44:0.476832,((45:0.665948,46:0.959629):0.0977964,(47:0.758578,48:0.640349):0.302805):0.101552):0.398562):0.0854646,(((49:0.000001,50:0.000001):0.102951,51:0.074380):0.583126,52:0.825124):0.124304):0.131736):0.0700961,40:0.480677):0.111511):0.397591):0.0841641):0.164205):0.0681067):0.0979402,7:0.122305):0.0523183,6:0.172970):0.0977585):0.0419026);
 359: 2 -15834.81531 -15819.6284 (0:0.069715,(1:0.032161,(2:0.205046,(((((3:0.043939,15:0.506638):0.0387659,((14:1.230254,20:0.191990):0.0290023,((((((16:0.000001,17:0.000001):0.0719695,18:0.009588):0.00874896,(19:0.127094,((21:0.389889,23:0.461279):0.144641,22:0.695224):0.341601):0.0339347):0.132789,((((24:0.058227,25:0.074187):0.0335381,(26:0.040403,(27:0.000003,32:0.391580):0.0510921):0.10438):0.109042,29:0.465494):0.0559095,((30:0.031493,31:0.200366):0.0852939,(33:0.079660,34:0.168217):0.0522399):0.0854224):0.117403):0.071901,28:0.497723):0.101535,(35:0.928095,(((((((36:0.111767,37:0.104931):0.0423687,38:0.000002):0.464906,39:0.465086):0.122748,((41:0.541241,42:0.092519):0.0333179,43:0.026897):0.530956):0.176238,(44:0.630472,(45:0.614789,(46:1.034720,(47:0.637181,48:0.669084):0.160179):0.158867):0.130106):0.426772):0.0817752,(((49:0.000001,50:0.000001):0.109586,51:0.032798):0.628776,52:0.494103):0.251671):0.0451355,40:0.659396):0.27051):0.204964):0.103886):0.133601):0.123036,((((8:0.000001,9:0.000001):0.185091,10:0.205782):0.138926,(12:0.000002,13:0.000001):0.375169):0.132223,11:0.477923):0.0933732):0.0185769,7:0.125756):0.028278,6:0.193477):0.05407):0.0129997):0.0960558,(4:0.136096,5:0.155416):0.271934);
 360: 2 -15114.647 -15817.73567 (0:0.057103,(((1:0.010459,((3:0.126210,(((((8:0.000001,9:0.000001):0.184195,10:0.109887):0.133255,(12:0.000001,13:0.000001):0.251717):0.124511,11:0.513813):0.0884492,((14:0.924338,20:0.147851):0.188653,((((((16:0.000001,17:0.000001):0.0113732,18:0.048849):0.0162828,(19:0.130521,((21:0.299149,22:0.776753):0.138794,23:0.499310):0.451525):0.0379598):0.0845856,(((((24:0.043752,25:0.084820):0.173196,26:0.070595):0.0658018,27:0.000002):0.148888,32:0.142484):0.161988,((29:0.521867,(33:0.032789,34:0.172085):0.106009):0.0243136,(30:0.100314,31:0.165688):0.00867005):0.0648339):0.0836802):0.121809,28:0.475273):0.104571,(35:1.017630,(((((((36:0.123257,37:0.087159):0.022192,38:0.010380):0.472581,39:0.621076):0.142779,((41:0.555088,42:0.069820):0.0759689,43:0.032052):0.403389):0.148735,40:0.675360):0.170129,(((49:0.000001,50:0.000001):0.0876042,51:0.086608):0.370652,52:0.722396):0.190072):0.0251712,(44:0.608678,(45:0.650534,(46:0.810578,(47:0.780105,48:0.563642):0.406356):0.1015):0.134933):0.454827):0.0887959):0.321432):0.069334):0.130749):0.0308204):0.106952,(6:0.189878,7:0.225049):0.0407577):0.0245437):0.0269235,2:0.178215):0.0743405,15:0.379991):0.0772939,(4:0.184895,5:0.379393):0.218513);
 361: 1 -15319.51881 -15822.95495 (0:0.079481,((1:0.000003,(((((3:0.166608,15:0.251554):0.107907,((14:0.817795,20:0.241004):0.129481,(((((16:0.000001,17:0.000001):0.0834985,(18:0.023396,(19:0.030572,((21:0.378336,23:0.461068):0.12559,22:0.570608):0.372037):0.115781):0.0121181):0.0668979,(((((24:0.027807,25:0.076754):0.107233,26:0.051364):0.0493423,27:0.000003):0.102598,32:0.181025):0.111318,((29:0.421285,(33:0.045182,34:0.188911):0.0297029):0.0563171,(30:0.097636,31:0.120235):0.0158545):0.04852):0.108241):0.100168,28:0.444912):0.0170815,((35:0.919262,(((49:0.000001,50:0.000001):0.145244,51:0.037372):0.529283,52:0.506975):0.106537):0.0775567,(((((36:0.129771,38:0.015399):0.058986,37:0.058507):0.253858,39:0.721650):0.111197,((41:0.383700,(42:0.077367,43:0.084850):0.0862176):0.248985,(44:0.521340,((45:0.752037,46:0.924269):0.117487,(47:0.553327,48:0.664424):0.340496):0.168308):0.299047):0.160846):0.164939,40:0.397463):0.158599):0.295668):0.0977622):0.147711):0.0319607,(((8:0.000001,9:0.000001):0.103423,10:0.176790):0.129917,(11:0.623166,(12:0.000001,13:0.000001):0.32008):0.0616162):0.133182):0.0235283,7:0.223928):0.0744763,6:0.210052):0.0697715):0.059834,2:0.067504):0.138483,(4:0.178746,5:0.289705):0.224799);
 362: 1 -14802.24449 -15828.03546 (0:0.118074,1:0.035220,(2:0.030385,((((3:0.081571,(14:1.412275,15:0.038615):0.572703):0.132692,(((((8:0.000001,9:0.000001):0.0806229,10:0.300667):0.192146,11:0.582836):0.148177,(12:0.000001,13:0.000001):0.299471):0.104475,((((((16:0.000001,17:0.000001):0.011373,((18:0.000002,20:0.388180):0.0100593,(19:0.064092,(21:0.768926,(22:1.008209,23:0.475078):0.29187):0.218459):0.0870524):0.0242092):0.19621,29:0.382773):0.07875,(((((24:0.034580,25:0.045436):0.092525,26:0.066974):0.0580613,27:0.000003):0.0933826,32:0.201562):0.195864,((30:0.058606,31:0.136686):0.141175,(33:0.073794,34:0.132577):0.0771118):0.0290845):0.0560289):0.259857,28:0.333919):0.0792943,((35:1.421612,(((49:0.000001,50:0.000001):0.0517832,51:0.115089):0.510895,52:0.602887):0.0361292):0.158239,((((36:0.115156,38:0.035323):0.0828886,37:0.052892):0.373821,40:0.528725):0.125249,((39:0.694020,((41:0.636983,42:0.075256):0.0527163,43:0.103113):0.421196):0.0536993,(44:0.617770,(45:0.689672,(46:0.850860,(47:0.620457,48:0.553614):0.35191):0.162554):0.226647):0.400606):0.111416):0.107044):0.298184):0.226967):0.0984608):0.0593211,(6:0.089054,7:0.198997):2.58757e-06):0.0690659,(4:0.117332,5:0.184078):0.084335):0.0893181):0.0250357);
 363: 2 -15893.98595 -15815.12207 (0:0.053368,((1:0.022724,((((3:0.167348,15:0.515746):0.0827891,((14:0.800843,20:0.118278):0.16692,(((((16:0.000002,17:0.000002):0.0132488,(18:0.017725,(19:0.046883,(21:0.552498,(22:0.682995,23:0.346489):0.162913):0.315761):0.0851172):0.0334518):0.10876,((((((24:0.018885,25:0.071350):0.0233357,29:0.511145):0.0526318,26:0.012529):0.0556241,27:0.000002):0.10405,32:0.168102):0.0857503,((30:0.085245,31:0.155114):0.0350184,(33:0.074673,34:0.141881):0.0529342):0.159881):0.0355639):0.143282,28:0.421522):0.0226722,(35:0.805691,((((((36:0.110906,37:0.135700):0.0378889,38:0.000002):0.460395,39:0.613246):0.155573,(((41:0.658163,42:0.074775):0.070884,43:0.041318):0.300038,(44:0.404206,((45:0.503326,46:0.969650):0.125321,(47:0.761420,48:0.678519):0.374887):0.0980535):0.434482):0.151598):0.0653081,40:0.548036):0.168655,(((49:0.000001,50:0.000001):0.131276,51:0.039848):0.566065,52:0.667831):0.101329):0.169636):0.252282):0.104642):0.206261):0.00520323,((((8:0.000001,9:0.000001):0.219704,10:0.074723):0.122415,(12:0.000002,13:0.000001):0.243824):0.107128,11:0.496172):0.0917015):0.0461016,(6:0.147507,7:0.118493):0.0757985):0.123558):0.0306642,2:0.136753):0.0255986,(4:0.230193,5:0.148951):0.189222);
 364: 1 -15458.26378 -15826.08611 (0:0.093352,(1:0.009523,((((3:0.124042,((((8:0.000001,9:0.000001):0.140787,10:0.147230):0.118062,(12:0.000001,13:0.000001):0.15755):0.120053,11:0.446308):0.0731263):0.0270939,(((4:0.229936,5:0.096134):0.160619,(((14:0.961555,20:0.174164):0.0874379,(((((16:0.000001,17:0.000001):0.0958093,19:0.066170):2.0993e-06,18:0.038487):0.0907499,(21:0.567381,(22:0.650612,23:0.278786):0.0854594):0.233006):0.0513471,((((((((24:0.021514,25:0.034651):0.111747,26:0.030697):0.0454405,27:0.000002):0.155047,32:0.063446):0.0909603,31:0.055086):0.104201,(33:0.034852,34:0.102554):0.0451738):0.0320557,30:0.063010):0.0240465,29:0.434046):0.0745763):0.116632):0.110023,(28:0.377131,(35:0.809474,(((((((36:0.122710,38:0.031006):0.070992,37:0.012914):0.331145,39:0.693802):0.167327,40:0.472255):0.149854,((41:0.587095,42:0.048098):0.0695725,43:0.035215):0.313719):0.14188,((44:0.509115,(47:0.710004,48:0.674128):0.263844):0.0711408,(45:0.468963,46:1.276432):0.137539):0.425343):0.155703,(((49:0.000001,50:0.000001):0.116561,51:0.063825):0.550281,52:0.472365):0.126063):0.222327):0.189462):0.0419186):0.271517):2.60375e-06,15:0.368770):0.0745608):0.0247127,7:0.173058):0.0217249,6:0.189117):0.0942931):0.0215646,2:0.142524);
 365: 1 -16276.91358 -15825.17868 (0:0.167580,(1:0.007301,(3:0.275321,(((4:0.264454,5:0.114929):0.240939,((((14:1.232057,20:0.171434):0.135913,(((16:0.000001,17:0.000001):0.0435466,(18:0.043407,(19:0.000003,((21:0.463683,22:0.596396):0.162795,23:0.439796):0.32022):0.136369):0.0190349):0.0325951,((((((((24:0.074664,25:0.079037):0.141635,26:0.060295):0.061139,27:0.004392):0.069224,32:0.160867):0.117511,31:0.114792):0.0378047,(33:0.034679,34:0.167918):0.129631):0.0562021,30:0.074837):0.0961884,29:0.484842):0.102535):0.140834):0.0525634,(28:0.493212,(35:0.738041,(((((((36:0.143731,37:0.072458):0.0124143,38:0.003761):0.309435,39:0.571357):0.0652996,((41:0.507040,42:0.084614):0.106678,43:0.028841):0.394002):0.149955,40:0.500124):0.0950126,(((44:0.461884,(47:0.646065,48:0.782351):0.200277):0.150636,46:0.974703):0.084298,45:0.575711):0.336762):0.127406,(((49:0.000001,50:0.000001):0.134507,51:0.027211):0.510677,52:0.535017):0.204648):0.208985):0.141796):0.0273333):0.098984,15:0.425274):0.0139115):0.095253,((6:0.160976,7:0.090531):0.0124469,((((8:0.000001,9:0.000001):0.14353,10:0.226588):0.0646992,(12:0.000001,13:0.000001):0.397201):0.123298,11:0.490460):0.105651):0.0210246):0.0033718):0.162398):0.0321473,2:0.091803);
 366: 1 -15657.12167 -15832.58132 (0:0.101758,(1:0.045600,((3:0.210143,((6:0.165863,7:0.175461):0.0245198,((((8:0.000001,9:0.000001):0.143252,10:0.115544):0.20894,(12:0.000001,13:0.000001):0.266695):0.122254,11:0.396215):0.0714683):0.0268386):0.0249399,((4:0.206517,5:0.177116):0.14413,(((14:1.089673,(((((16:0.000001,17:0.000001):0.0176909,(18:0.000002,19:0.124114):0.0428977):0.129335,((((((24:0.028244,25:0.078450):0.0246606,(26:0.066350,27:0.035219):0.0754996):0.0574318,(28:0.432125,29:0.364923):0.13429):0.102733,((30:0.079027,31:0.122840):0.0255156,32:0.233103):0.050526):0.0370084,33:0.097584):0.0302571,34:0.106343):0.0956085):0.049862,((21:0.549157,23:0.468074):0.114365,22:0.689563):0.299467):0.0360741,20:0.320471):0.203349):0.0520063,(35:0.910731,(((((((36:0.116639,38:0.026929):0.0488069,37:0.036565):0.30512,39:0.573274):0.0987984,((41:0.518986,42:0.065482):0.0714242,43:0.052004):0.38431):0.133044,(((44:0.839693,(47:0.831941,48:0.505971):0.319331):0.129439,46:0.848256):0.156913,45:0.759990):0.406351):0.0799928,40:0.576586):0.141036,(((49:0.000001,50:0.000001):0.0810527,51:0.059969):0.550116,52:0.508182):0.163728):0.155613):0.178805):0.0389023,15:0.358763):0.0700658):0.019436):0.0462224):0.00966146,2:0.154262);
 367: 1 -15278.74764 -15827.35987 (0:0.204248,1:0.024745,(2:0.027344,((((((3:0.000003,14:1.268207):0.268168,((((8:0.000001,9:0.000001):0.263046,10:0.147688):0.104353,(12:0.000001,13:0.000001):0.328974):0.0792349,11:0.488417):0.0886437):0.0345139,((((((16:0.000001,17:0.000001):0.00472266,(21:0.860337,(22:0.656679,23:0.358038):0.152378):0.346713):0.0729599,18:0.050446):2.76819e-06,(((24:0.063334,25:0.047269):0.0372702,(26:0.038985,(27:0.000003,32:0.363693):0.017706):0.0888643):0.136156,((28:0.573569,29:0.330539):0.0681952,((30:0.097269,31:0.176157):0.101646,(33:0.112263,34:0.200571):0.0547518):0.032749):0.0802448):0.166613):0.0699668,19:0.060609):0.146332,20:0.319300):0.21958):0.0336537,((4:0.308917,5:0.133605):0.155795,(15:0.495655,((35:0.713022,(((49:0.000001,50:0.000001):0.0592128,51:0.075504):0.482512,52:0.531506):0.0513996):0.144065,((((((36:0.083693,38:0.025670):0.0922524,37:0.000003):0.414693,39:0.747219):0.126023,((41:0.602983,42:0.062108):0.0503571,43:0.087035):0.247348):0.128279,(44:0.610033,((45:0.532435,46:1.299187):0.0454909,(47:0.626440,48:0.613350):0.291134):0.28757):0.333619):0.158601,40:0.408961):0.123923):0.359828):0.104973):0.024762):0.0522384,7:0.160313):0.0184118,6:0.086678):0.123702):0.031193);
 368: 1 -16574.14 -15822.95495 (0:0.029555,(1:0.042408,(2:0.181147,(((((3:0.091695,15:0.378096):0.0829885,((((8:0.000001,9:0.000001):0.146299,10:0.086751):0.0718198,(12:0.000001,13:0.000001):0.260118):0.134207,11:0.398453):0.102006):0.00239517,((14:1.015727,20:0.178922):0.186964,(((((16:0.000001,17:0.000001):0.046045,(18:0.009278,(19:0.075392,(21:0.492745,(22:0.690312,23:0.423153):0.0673386):0.344405):0.0324273):0.0348509):0.0559095,(((((24:0.032984,25:0.060768):0.0826252,26:0.052251):0.0692893,27:0.000003):0.139522,32:0.183791):0.0768142,((29:0.484369,(33:0.054352,34:0.122913):0.0472558):0.00449073,(30:0.052484,31:0.081958):0.0139166):0.0918609):0.111332):0.131074,28:0.504139):0.058986,(35:0.757417,((((((36:0.122656,38:0.019541):0.0694634,37:0.040795):0.268653,39:0.589190):0.0947766,((41:0.323767,(42:0.077261,43:0.075448):0.116795):0.109921,(44:0.580891,(45:0.436468,(46:1.099787,(47:0.730926,48:0.716952):0.224706):0.0751141):0.200072):0.401811):0.16873):0.153113,40:0.620311):0.0993069,(((49:0.000001,50:0.000001):0.0753624,51:0.063181):0.683659,52:0.655182):0.0986294):0.240134):0.220529):0.0786134):0.206422):0.0543447,7:0.154989):0.0250232,6:0.161533):0.0989313):0.00497608):0.0565389,(4:0.132159,5:0.218901):0.185202);
 369: 1 -15112.38222 -15837.56059 (0:0.101747,((((1:0.000002,(6:0.230118,7:0.122950):0.039791):0.0741745,(((((8:0.000001,9:0.000001):0.285852,10:0.076072):0.115381,(12:0.000002,13:0.000001):0.368695):0.065808,11:0.421646):0.084173,((14:0.845542,20:0.485402):0.0692842,(((((((16:0.000001,17:0.000001):0.0125645,(18:0.036697,(19:0.057280,((21:0.870682,23:0.397309):0.316224,22:1.025919):0.087187):0.143944):0.0659647):0.307264,((30:0.066941,31:0.159797):0.102123,(33:0.162656,34:0.213284):0.0768591):0.0310482):0.118531,32:0.125259):0.141899,((((24:0.018367,25:0.061699):0.0876982,29:0.537523):0.0544701,26:0.027377):0.110604,27:0.001376):0.0965191):0.103585,28:0.493411):0.0784045,(35:0.843956,(((((((36:0.171602,37:0.093047):0.0297328,38:0.022616):0.392752,39:0.600029):0.153291,((41:0.639296,42:0.133161):0.0627503,43:0.084002):0.53632):0.0919679,(44:0.734242,((45:0.509408,46:1.014470):0.0444396,(47:0.657362,48:0.740757):0.386225):0.1147):0.274866):0.100363,40:0.534377):0.0967,(((49:0.000001,50:0.000001):0.135784,51:0.047554):0.469702,52:0.406609):0.223532):0.161887):0.307673):0.0644208):0.261014):0.0347948):0.0382674,(3:0.123852,15:0.395165):0.191865):0.00477636,2:0.126414):0.05975,(4:0.100616,5:0.216349):0.115851);
 370: 1 -15713.35673 -15826.8645 (0:0.005011,((((1:0.015587,((((3:0.030605,11:0.614037):0.080774,(6:0.103564,(((((((16:0.000001,17:0.000001):0.0235208,(18:0.029778,(19:0.115850,((21:0.349993,22:0.977106):0.146784,23:0.324014):0.345844):2.88654e-06):0.00883542):0.0706369,29:0.379717):0.0969588,((((((24:0.012196,25:0.104565):0.0637145,(26:0.075515,27:0.009784):0.0478956):0.122238,32:0.187945):0.0770993,31:0.104207):0.0466719,(33:0.070239,34:0.220213):0.0327683):0.092069,30:0.047454):0.123931):0.0661291,28:0.423906):0.120133,20:0.274435):0.204238,(35:0.818998,(((((((36:0.087721,38:0.017438):0.0239174,37:0.028888):0.371039,39:0.490022):0.0826545,(41:0.307075,(42:0.056881,43:0.072560):0.10553):0.261749):0.119915,(((44:0.438969,(46:0.871032,48:0.570598):0.134447):0.205865,47:0.674352):0.114113,45:0.471800):0.361221):0.0986806,(((49:0.000001,50:0.000001):0.052671,51:0.052009):0.524418,52:0.590535):0.169141):0.0469804,40:0.502736):0.138171):0.351311):0.117605):2.63871e-06):2.92763e-06,7:0.116124):0.036612,(((8:0.000001,9:0.000001):0.285097,10:0.116355):0.102661,(12:0.000001,13:0.000001):0.385966):0.217838):0.0566682):0.00337371,2:0.087288):0.0254482,5:0.290054):0.0573123,(14:1.126372,15:0.111017):0.323726):0.0563578,4:0.161740);
 371: 1 -16185.82177 -15841.99577 (0:0.089264,(1:0.000003,(((3:0.179970,(6:0.142668,(7:0.068766,11:0.439664):0.116483):0.0769573):0.0182694,((4:0.303416,5:0.063088):0.268055,(((8:0.000001,9:0.000001):0.152259,10:0.126756):0.15163,(12:0.000001,13:0.000001):0.203752):0.138741):0.113596):0.0333074,((14:0.560672,((((((((((16:0.000001,17:0.000001):0.0296333,(18:0.006585,19:0.102815):0.0260103):0.0466105,20:0.321432):0.0431897,((21:0.640987,22:0.664777):0.207782,23:0.419624):0.260946):0.0743805,((30:0.054131,31:0.215777):0.0505625,(33:0.054758,34:0.186081):0.0299309):0.0604419):0.0924594,32:0.188473):0.122756,(((24:0.004953,25:0.041625):0.0628973,26:0.030676):0.0535123,27:0.000003):0.089201):0.0557806,29:0.437594):0.0890531,28:0.372752):0.149581,(35:0.849334,(((((((36:0.121208,38:0.024241):0.054018,37:0.026571):0.38662,39:0.643975):0.0801599,((41:0.567633,42:0.035997):0.0944733,43:0.080019):0.382404):0.0829183,40:0.639886):0.144627,(((49:0.000001,50:0.000001):0.0582212,51:0.092075):0.502594,52:0.592927):0.139696):0.0339806,(44:0.489159,(45:0.697829,(46:1.026600,(47:0.723495,48:0.621526):0.110614):0.0748873):0.238672):0.315417):0.0830381):0.29391):0.0472041):0.135671,15:0.279733):0.0875742):0.064175):0.0467693,2:0.110294);
 372: 1 -15036.57145 -15835.29972 (0:0.090878,(1:0.000002,(2:0.184328,(((4:0.111031,5:0.175521):0.220973,6:0.191289):0.0358786,7:0.196814):0.0834087):0.0582943):0.0613787,((3:0.157809,((((8:0.000001,9:0.000001):0.230536,10:0.068894):0.117413,(12:0.000001,13:0.000001):0.246612):0.0942792,11:0.506411):0.146907):0.0534079,((14:1.065982,15:0.152391):0.23881,(((((((16:0.000001,17:0.000001):0.0696825,(18:0.000002,20:0.356213):0.0112894):0.0414278,(21:0.484495,(22:0.525879,23:0.495722):0.100376):0.374989):2.65724e-06,19:0.067937):0.086159,((((24:0.091360,25:0.052908):0.0391019,(26:0.060058,27:0.059070):0.0971244):0.0479682,29:0.250524):0.0125404,((30:0.125111,(31:0.077390,32:0.182325):0.0638506):0.0455757,(33:0.089837,34:0.233708):0.00639895):0.111183):0.0743272):0.0772735,28:0.554055):0.119823,((35:0.592555,((((((36:0.122956,38:0.016264):0.0683974,37:0.084697):0.529025,39:0.455029):0.137676,((41:0.735350,42:0.057603):0.0929398,43:0.062862):0.472758):0.143057,40:0.677489):0.14248,((44:0.752011,(45:0.563551,(46:0.789824,(47:0.789002,48:0.610217):0.457505):0.0981782):0.134641):0.351328,52:0.611205):0.0638137):0.0319215):0.127271,((49:0.000001,50:0.000001):0.138101,51:0.020122):0.378979):0.258314):0.0697959):0.0601345):0.0508818);
 373: 1 -15885.46953 -15825.17868 (0:0.126598,1:0.034153,(2:0.096424,(((3:0.152249,((((8:0.000001,9:0.000001):0.195449,10:0.068044):0.145367,(12:0.000001,13:0.000001):0.254053):0.119571,11:0.431139):0.103635):0.0702796,(6:0.148605,7:0.111290):0.0507223):0.0611911,((4:0.196609,5:0.246223):0.130766,((((14:1.350759,20:0.112842):0.194883,((((16:0.000001,17:0.000001):0.0499937,(18:0.014754,(19:0.043166,((21:0.328363,22:0.852591):0.175729,23:0.478774):0.36633):0.0565589):0.0403726):0.151948,((((((((24:0.028999,25:0.061443):0.0877267,26:0.018491):0.025221,27:0.006685):0.13648,32:0.095853):0.124855,31:0.093393):0.0236793,(33:0.106253,34:0.113816):0.0883377):0.0486623,30:0.060057):0.0649878,29:0.409023):0.0452477):0.115914,28:0.440104):0.0694613):0.181254,(35:0.848956,((((((((36:0.096389,37:0.094699):0.033555,38:0.022252):0.268018,39:0.717694):0.130857,((41:0.537034,42:0.071884):0.0656755,43:0.074390):0.4275):0.230883,40:0.464166):0.130052,(((44:0.649702,48:0.775238):0.136704,47:0.849688):0.208029,(45:0.680166,46:0.731908):0.0398302):0.533147):0.084325,((49:0.000001,50:0.000001):0.0918673,51:0.041483):0.474725):0.115883,52:0.612509):0.075645):0.290905):0.122294,15:0.396226):0.0505468):0.0455109):0.0744577):0.00353979);
 374: 1 -15956.96139 -15818.24825 (0:0.098220,(1:0.059665,(2:0.092249,(((((3:0.085898,15:0.503126):0.0914422,((14:0.769620,20:0.252695):0.0874562,((((((16:0.000001,17:0.000001):0.0604528,18:0.015516):0.0069527,(19:0.053612,((21:0.326456,22:0.605856):0.129134,23:0.447482):0.281181):0.0571902):0.141983,((((24:0.055213,25:0.046471):0.0473494,(26:0.028506,(27:0.008232,32:0.253293):0.0575684):0.0705458):0.137721,29:0.314624):0.0777289,((30:0.093541,31:0.116398):0.064102,(33:0.077072,34:0.162860):0.0365746):0.0267986):0.075478):0.080061,28:0.309482):0.078447,(35:0.979528,(((((((36:0.129053,37:0.112526):0.029827,38:0.010856):0.387329,39:0.419557):0.108799,(41:0.397796,(42:0.072850,43:0.066250):0.129058):0.3042):0.129739,(((49:0.000001,50:0.000001):0.0905178,51:0.100018):0.597395,52:0.693162):0.322486):0.0489658,40:0.558695):0.103348,(44:0.534493,(45:0.746131,(46:0.840405,(47:0.647649,48:0.530573):0.221562):0.0265955):0.243471):0.261083):0.138266):0.338992):0.0179096):0.222636):0.00100712,(11:0.403758,(12:0.000001,13:0.000002):0.286451):0.128322):0.0552958,((8:0.000001,9:0.000001):0.206192,10:0.179288):0.174869):0.0410354,(6:0.137369,7:0.214882):0.0256792):0.0552065):0.023107):0.0874179,(4:0.170734,5:0.115824):0.146506);
 375: 1 -15071.49812 -15813.95658 (0:0.132274,(1:0.039009,(((((3:0.192565,((((8:0.000001,9:0.000001):0.281568,10:0.077649):0.111811,(12:0.000001,13:0.000001):0.346754):0.147713,11:0.535840):0.0229854):0.0186334,((14:0.982071,20:0.171513):0.134681,(((((16:0.000001,17:0.000001):0.0803822,(18:0.039366,(19:0.000003,(21:0.324979,(22:0.663713,23:0.535203):0.197606):0.512746):0.112099):2.8365e-06):0.13708,(((((24:0.052532,25:0.081324):0.10195,26:0.057316):0.0489216,27:0.003907):0.0570508,32:0.264514):0.138507,((29:0.459600,(33:0.056377,34:0.244778):0.0556547):0.0470312,(30:0.101271,31:0.144537):0.0319458):0.0932286):0.110563):0.0992724,28:0.547754):0.0205848,(35:0.690690,((((((36:0.137744,37:0.090885):0.0316015,38:0.000002):0.381381,39:0.777234):0.156624,(((41:0.658155,42:0.088701):0.039729,43:0.028750):0.473901,(44:0.540799,(45:0.597452,(46:0.994599,(47:0.648653,48:0.597811):0.23138):0.157616):0.0997622):0.2662):0.133357):0.0761528,40:0.812324):0.11749,(((49:0.000001,50:0.000001):0.142529,51:0.044523):0.604297,52:0.639480):0.117466):0.177806):0.47112):0.131112):0.293689):0.0541562,((4:0.208980,5:0.251766):0.246876,7:0.170562):0.114532):0.00228629,15:0.473710):0.0359717,6:0.274767):0.0796714):0.00333095,2:0.148602);
 376: 1 -14737.86842 -15822.29623 (0:0.049383,((1:0.011180,(((3:0.088408,15:0.400862):0.0759911,((((8:0.000001,9:0.000001):0.304822,10:0.136599):0.171511,(12:0.000002,13:0.000001):0.510436):0.0910018,(11:0.543267,((14:0.894811,20:0.321197):0.108251,((((((((16:0.000001,17:0.000001):0.052047,18:0.016634):0.0192717,(19:0.017093,((21:0.735223,22:0.745903):0.127921,23:0.465637):0.240649):0.120042):0.286254,((30:0.104283,31:0.084592):0.034686,(33:0.041571,34:0.160641):0.0561728):0.053354):0.100198,32:0.113038):0.121146,((((24:0.086758,25:0.070016):0.0284561,29:0.708909):0.0504938,26:0.033556):0.0995607,27:0.014402):0.0242674):0.239056,28:0.321347):0.0557399,((35:0.918219,(44:0.492186,(45:0.435059,(46:0.811464,(47:0.665581,48:0.514082):0.503572):0.177408):0.0976232):0.256402):0.117103,(((((36:0.112476,37:0.120826):0.0383383,38:0.031781):0.357572,39:0.453150):0.266623,(40:0.516313,((41:0.531960,42:0.089259):0.040332,43:0.033871):0.43673):0.119187):0.160512,(((49:0.000001,50:0.000001):0.13886,51:0.074700):0.463651,52:0.632153):0.268977):0.0987933):0.24843):0.0954656):0.119571):0.0881695):0.0237311):0.0486666,(6:0.196012,7:0.224454):0.0125853):0.0607896):0.0141991,2:0.109319):0.0540639,(4:0.134446,5:0.191946):0.315564);
 377: 2 -15781.37286 -15811.97929 (0:0.061531,((1:0.073022,(((3:0.107796,15:0.397031):0.0763675,(((((8:0.000001,9:0.000001):0.178603,10:0.053168):0.149877,(12:0.000001,13:0.000001):0.319827):0.0909024,(11:0.452483,14:0.957586):0.0463437):0.152616,(((((((16:0.000001,17:0.000001):0.0519769,18:0.025803):0.0404761,(19:0.143634,(21:0.572220,(22:0.655055,23:0.487312):0.152229):0.337899):0.0246918):0.0492038,(((((24:0.044953,25:0.050120):0.138763,26:0.038093):0.0511259,27:0.000596):0.156558,32:0.160607):0.105627,((29:0.438534,(33:0.024504,34:0.177671):0.0369155):0.0462037,(30:0.044116,31:0.189907):0.0470212):0.137254):0.0694953):0.132889,28:0.546743):0.07035,((35:0.643112,(((49:0.000001,50:0.000001):0.14961,51:0.021387):0.568321,52:0.589365):0.103529):0.171489,(((((36:0.119548,37:0.089822):0.0469076,38:0.005050):0.315197,(39:0.628268,((41:0.539823,42:0.067645):0.0559105,43:0.031992):0.458961):0.120076):0.218375,40:0.549603):0.161997,(44:0.793810,((45:0.669392,46:0.923981):0.0870233,(47:0.647609,48:0.668542):0.232867):0.197837):0.276287):0.178029):0.329603):0.0778884,20:0.193648):0.254548):0.0142808):0.0491293,(6:0.129639,7:0.151323):0.0527701):0.13302):0.0219306,2:0.160041):0.0852806,(4:0.152792,5:0.243730):0.206846);
 378: 1 -15396.39296 -15822.50635 (0:0.000003,(1:0.029141,(2:0.134749,(((3:0.102610,15:0.384613):0.117733,(7:0.143759,((((8:0.000001,9:0.000001):0.219752,(10:0.077273,(12:0.000001,13:0.000001):0.459028):0.0414221):0.0879469,11:0.526260):0.125611,(((14:1.185661,20:0.344125):0.0851393,((((16:0.000001,17:0.000001):0.0356937,(18:0.041044,(19:0.046623,((21:0.450965,23:0.634170):0.208058,22:0.815332):0.381818):0.07615):0.0219632):0.0981481,(((((24:0.036255,25:0.072067):0.119814,26:0.036571):0.0689632,27:0.012845):0.130121,32:0.178445):0.129234,((29:0.416605,(33:0.067617,34:0.272802):0.061643):0.000808203,(30:0.074876,31:0.182747):0.00809281):0.0168407):0.0692737):0.191131,28:0.672362):0.0972292):0.0595839,(35:0.749586,(((((36:0.096382,37:0.072590):0.0192656,38:0.010564):0.365741,(39:0.732550,(((41:0.604165,42:0.055989):0.0878864,43:0.044735):0.215091,(44:0.691184,(45:0.721141,(46:0.988682,(47:0.753615,48:0.648078):0.314238):0.245485):0.113707):0.397803):0.079428):0.123633):0.204992,40:0.617121):0.0853597,(((49:0.000001,50:0.000001):0.100235,51:0.128280):0.475067,52:0.504924):0.245778):0.159322):0.407009):0.146038):2.03669e-06):0.0636335):0.0336515,6:0.225868):0.0833041):0.00401578):0.101387,(4:0.232098,5:0.311281):0.0846034);
 379: 1 -14758.77411 -15823.73314 (0:0.139504,1:0.028857,((2:0.135262,6:0.120553):0.107296,(((((3:0.079636,15:0.401588):0.145975,(14:0.778560,(((((((16:0.000001,17:0.000001):0.0779294,18:0.009136):0.00790845,(19:0.022970,((21:0.415009,22:0.470623):0.212814,23:0.425428):0.228825):0.0898133):0.0543524,((((((24:0.027042,25:0.103072):0.038625,29:0.432705):0.0449844,26:0.035096):0.0668843,27:0.000002):0.133388,32:0.159076):0.105569,((30:0.097635,31:0.081021):0.0475909,(33:0.039064,34:0.162841):0.0156987):0.0387661):0.0818095):0.0921132,20:0.250679):0.0727274,28:0.379232):0.0357363,(35:0.866337,((((((36:0.137932,37:0.110075):0.0378444,38:0.003219):0.362394,39:0.720849):0.101926,((41:0.438192,42:0.070869):0.0592105,43:0.039312):0.364772):0.155847,(44:0.536239,((45:0.407662,46:0.871556):0.140423,(47:0.662761,48:0.551044):0.366091):0.148356):0.43601):0.110376,(40:0.420703,(((49:0.000001,50:0.000001):0.107972,51:0.077567):0.41044,52:0.487036):0.163487):0.133391):0.129455):0.200815):0.0381174):0.120747):0.0981597,((((8:0.000001,9:0.000001):0.252452,10:0.132091):0.144627,11:0.522532):0.10852,(12:0.000002,13:0.000002):0.240941):0.169381):0.00975067,(4:0.242118,5:0.072210):0.224936):0.057194,7:0.187444):0.0961893):0.0367473);
 380: 2 -16748.7781 -15816.44323 (0:0.063634,((1:0.042059,((3:0.214475,(((((8:0.000001,9:0.000001):0.25946,10:0.125742):0.115428,(12:0.000002,13:0.000002):0.433019):0.0493709,11:0.487231):0.0815997,(((14:1.044259,20:0.359046):0.0917522,(((((16:0.000002,17:0.000002):0.035427,(18:0.038496,(19:0.129998,(21:0.463007,(22:0.937881,23:0.387072):0.127348):0.423427):0.0305894):0.0101787):0.123325,((((((24:0.068716,25:0.088749):0.0561375,29:0.438974):0.0540362,26:0.049577):0.0797741,27:0.009155):0.121038,32:0.173579):0.0876565,((30:0.102090,31:0.152606):0.0236761,(33:0.013868,34:0.191310):0.079999):0.0740915):0.0698815):0.203141,28:0.526374):0.0490233,(35:0.703017,(((((((36:0.098076,38:0.024777):0.0871223,37:0.049399):0.41841,39:0.481675):0.133156,((41:0.535222,42:0.026509):0.101147,43:0.047374):0.305533):0.198494,40:0.520569):0.192972,((44:0.619560,45:0.454137):0.0933739,(46:0.820714,(47:0.754632,48:0.544572):0.198338):0.0511143):0.317208):0.069284,(((49:0.000001,50:0.000001):0.0951457,51:0.046131):0.451089,52:0.652386):0.163278):0.196292):0.244925):0.0978464):0.158749,15:0.470728):0.165351):0.0408222):0.0469861,(6:0.233837,7:0.114092):0.0313246):0.113508):0.0540319,2:0.163138):0.108878,(4:0.162167,5:0.255438):0.186568);
 381: 1 -15865.92896 -15821.57152 (0:0.093063,(1:0.021975,2:0.164746):0.00691052,(((3:0.192477,((((8:0.000001,9:0.000001):0.167548,10:0.119619):0.182628,(12:0.000001,13:0.000001):0.287774):0.158993,11:0.435621):0.04985):0.0151479,(6:0.146951,7:0.151396):0.0663461):0.038422,((4:0.105120,5:0.123779):0.295255,((((14:0.935866,20:0.141741):0.321042,(((((16:0.000001,17:0.000001):0.0593633,18:0.000002):0.0191916,(19:0.030858,((21:0.581753,22:0.707218):0.21859,23:0.718315):0.168575):0.0408444):0.207259,((((((((24:0.048391,25:0.106885):0.0959671,26:0.064971):0.0430869,27:0.014878):0.138328,32:0.131424):0.12282,31:0.104462):0.0366958,(33:0.073218,34:0.172711):0.0257665):0.0853841,30:0.094380):0.0865009,29:0.445533):0.091794):0.118329,28:0.414095):0.102773):0.124364,(((35:0.953483,(((49:0.000001,50:0.000001):0.063083,51:0.061518):0.537894,52:0.613049):0.166851):0.107745,(((((36:0.109525,37:0.112997):0.0186463,38:0.000003):0.461768,39:0.458705):0.106767,((41:0.512023,42:0.088460):0.0502697,43:0.060133):0.328667):0.209748,(44:0.546203,((45:0.422459,46:0.795903):0.142163,(47:0.719217,48:0.737141):0.269906):0.144782):0.271254):0.0676029):0.0857319,40:0.598555):0.306551):0.143717,15:0.366824):0.0653194):2.49969e-06):0.0530963);
 382: 1 -15942.07674 -15824.33856 (0:0.157327,(1:0.069463,(((((3:0.181558,(12:0.000002,13:0.000001):0.595845):2.7322e-06,((((8:0.000001,9:0.000001):0.197091,10:0.093129):0.227949,11:0.371530):0.114219,((14:1.412996,20:0.170303):0.128262,((((((16:0.000002,17:0.000002):0.0760563,18:0.010620):0.0331482,(19:0.047013,(21:0.622026,(22:0.583593,23:0.562990):0.173445):0.50839):0.114081):0.142187,((((((24:0.071376,25:0.069189):0.0955033,29:0.495284):0.0597623,26:0.000002):0.0886266,27:0.048173):0.134641,32:0.169304):0.147849,((30:0.115751,31:0.192213):0.0432508,(33:0.082627,34:0.204073):0.0551016):0.0409016):0.172348):0.18136,28:0.577784):0.0341644,(35:0.678677,(((((((36:0.154867,38:0.017371):0.0662682,37:0.016475):0.465824,39:0.590153):0.099107,((41:0.573344,42:0.124521):0.0430033,43:0.058523):0.443684):0.229211,40:0.625537):0.213519,((44:0.557635,45:0.487610):0.154558,(46:0.958486,(47:0.912486,48:0.418994):0.318979):0.0914496):0.538207):0.12321,(((49:0.000001,50:0.000001):0.100894,51:0.060379):0.551962,52:0.600658):0.128596):0.178202):0.387739):0.085604):0.277888):0.0403233):0.053413,((4:0.372432,5:0.226742):0.151625,15:0.649739):0.0291662):0.0560075,7:0.255203):0.0643883,6:0.264370):0.0856219):0.0336163,2:0.117545);
 383: 1 -15842.24147 -15824.23816 (0:0.071332,((1:0.021645,(((((3:0.060104,15:0.509460):0.0609861,((((8:0.000001,9:0.000001):0.197378,10:0.152639):0.1637,(12:0.000002,13:0.000001):0.21033):0.0438354,11:0.599796):0.0551469):0.00489244,(14:1.573541,(((((16:0.000002,17:0.000002):0.0614839,(18:0.020838,((19:0.021964,(21:0.557254,(22:0.788527,23:0.385378):0.180768):0.347489):0.0967997,((((((24:0.061713,25:0.094387):0.0688471,29:0.490388):0.0613004,26:0.027980):0.113516,27:0.000002):0.0907703,32:0.219913):0.140413,((30:0.099105,31:0.143683):0.106935,(33:0.077844,34:0.157578):0.0442078):0.0773303):0.174021):0.0111576):0.0361862):0.196205,20:0.240285):0.114204,28:0.540744):0.0662827,(35:0.871505,((((((36:0.142672,37:0.102390):0.0404794,38:0.014631):0.487972,39:0.669792):0.102069,(((41:0.693912,42:0.052539):0.0719447,43:0.069960):0.297758,(44:0.805061,((45:0.583650,46:1.182810):0.0512541,(47:0.731932,48:0.565655):0.320659):0.215581):0.262834):0.0691748):0.123218,40:0.559043):0.150794,(((49:0.000001,50:0.000001):0.150709,51:0.035917):0.39926,52:0.674788):0.0693516):0.170497):0.455377):0.0127547):0.15141):0.086066,7:0.123591):0.0189431,6:0.158127):0.0495336):0.0258529,2:0.097796):0.125755,(4:0.135178,5:0.239853):0.19612);
 384: 2 -15548.68699 -15823.76692 (0:0.094825,(1:0.025349,2:0.156919):0.0103177,((((3:0.153228,(((((8:0.000001,9:0.000001):0.186607,10:0.105034):0.0937872,(12:0.000001,13:0.000001):0.386603):0.115029,11:0.433622):0.0280092,(14:1.354370,((((((16:0.000001,17:0.000001):0.0943753,18:0.027433):2.36895e-06,19:0.104433):0.0856059,((21:0.459952,22:0.716243):0.14712,23:0.565092):0.157192):0.0615351,((((((((24:0.030702,25:0.081910):0.139456,26:0.034275):0.033852,27:0.011206):0.202916,32:0.112733):0.110526,31:0.044565):0.133736,(33:0.050984,34:0.141210):0.0373577):0.0720158,30:0.087923):0.0434351,(28:0.594321,29:0.242181):0.203077):0.0924506):0.0733766,20:0.248720):0.103753):0.160395):0.0642747):0.0361204,(6:0.103860,7:0.094866):0.0875674):0.0466137,(4:0.251036,5:0.179906):0.159156):0.0410279,(15:0.374590,(35:0.775077,(((((((36:0.111870,38:0.036540):0.0790389,37:0.000002):0.497089,39:0.567446):0.154701,((41:0.591806,42:0.064548):0.048744,43:0.063962):0.433345):0.157555,(((44:0.481775,46:0.810321):0.194358,45:0.675842):0.103268,(47:0.688026,48:0.554711):0.247982):0.320816):0.074919,(((49:0.000001,50:0.000001):0.12274,51:0.078248):0.593267,52:0.660484):0.118978):0.0716521,40:0.508681):0.195372):0.258008):0.0760934):0.0297451);
 385: 1 -16131.03843 -15819.81801 (0:0.095981,((1:0.061843,(((3:0.144430,(15:0.695911,((((16:0.000001,17:0.000001):0.0911579,(18:0.008804,(19:0.000003,(21:0.408630,(22:0.715244,23:0.605336):0.16594):0.56439):0.162549):0.0302561):0.0474619,(((((((24:0.034872,29:0.512607):0.0456936,25:0.075992):0.131216,26:0.050566):0.0848427,27:0.011839):0.144821,32:0.149899):0.0891027,((30:0.142131,31:0.238609):0.0485572,(33:0.095937,34:0.201680):0.0379002):0.0787441):0.05661,(28:0.354277,(35:0.692702,((((((((36:0.085037,37:0.077207):0.0193121,38:0.032122):0.304875,40:0.812405):0.163193,39:0.504670):0.212293,((41:0.557457,42:0.054980):0.0789481,43:0.069005):0.256794):0.242583,((44:0.725880,45:0.506789):0.15193,(46:0.859558,(47:0.559369,48:0.636836):0.341178):0.0921437):0.392254):0.127868,((49:0.000001,50:0.000001):0.0781085,51:0.091539):0.728454):0.139523,52:0.624591):0.155103):0.747047):0.132213):0.166221):0.304464,20:0.230275):0.226882):2.6576e-06):0.144353,((((8:0.000001,9:0.000001):0.256974,10:0.162965):0.141468,(12:0.000002,13:0.000001):0.36128):0.101042,(11:0.385802,14:0.835594):0.0602283):0.0698816):0.0709149,(6:0.149635,7:0.216534):0.011289):0.0915675):0.0321939,2:0.111352):0.0395727,(4:0.172557,5:0.213409):0.123816);
 386: 1 -15776.60988 -15816.15433 (0:0.117543,((1:0.010245,(((3:0.084378,15:0.691872):0.13102,((((((8:0.000001,9:0.000001):0.149924,10:0.175918):0.122114,(12:0.000001,13:0.000001):0.446591):0.0724086,11:0.459453):0.0386241,14:1.338465):0.0629639,(((((16:0.000001,17:0.000001):0.0372486,(18:0.009620,(19:0.049442,(21:0.638944,(22:1.005815,23:0.608140):0.22597):0.393761):0.0749654):0.00992704):0.0400749,((((((24:0.016594,25:0.024547):0.0537052,26:0.040352):0.0613427,27:0.000002):0.19194,32:0.193689):0.10714,((30:0.071271,31:0.164320):0.115977,(33:0.092821,34:0.157827):0.0384703):0.0250899):0.104195,(28:0.546829,29:0.407471):0.119827):0.116252):0.145829,20:0.297323):0.316706,((((35:1.124868,52:0.679534):0.0391183,((49:0.000001,50:0.000001):0.0553396,51:0.044511):0.490954):0.209096,(((((36:0.125385,37:0.076624):0.0241128,38:0.013704):0.558656,39:0.741883):0.0985881,((41:0.582371,42:0.043801):0.0814542,43:0.104614):0.421429):0.151569,(44:0.747737,((45:0.609542,46:1.086245):0.104029,(47:0.713022,48:0.643798):0.191399):0.172846):0.390975):0.125572):0.129736,40:0.577929):0.678967):0.053788):0.0413513):0.0141551,(6:0.078683,7:0.188646):0.0624658):0.115405):0.0460569,2:0.102755):0.0509242,(4:0.164863,5:0.129134):0.165622);
 387: 1 -15506.21338 -15835.37694 (0:0.055257,((1:0.010054,((3:0.144166,15:0.581677):0.0899359,((6:0.253431,7:0.154168):0.0828925,(11:0.862321,(14:0.943363,(((((((((16:0.000001,17:0.000001):0.115188,18:0.000002):0.0151872,(19:0.044693,((21:0.609672,23:0.435746):0.199042,22:0.804051):0.311988):0.104665):0.240006,((30:0.043356,31:0.135507):0.139116,(33:0.054997,34:0.213089):0.0345741):0.0920938):0.0892543,((24:0.056716,25:0.049315):0.0255914,(26:0.065875,(27:0.011751,32:0.396796):0.0311959):0.105579):0.0931393):0.0498152,29:0.362168):0.0980759,28:0.361346):0.18417,20:0.401400):0.120908,(35:0.753447,(((((((36:0.132099,37:0.070734):0.0186846,38:0.000002):0.391526,39:0.570370):0.0901519,(41:0.376577,(42:0.069338,43:0.107283):0.127844):0.375981):0.123514,((44:0.653373,45:0.594434):0.119553,(46:1.077815,(47:0.645979,48:0.610877):0.393217):0.140311):0.23092):0.074552,40:0.646574):0.136464,(((49:0.000001,50:0.000001):0.0954562,51:0.074895):0.602292,52:0.600696):0.170258):0.117638):0.282728):0.0572069):0.106515):0.108487):2.4134e-06):0.0973561):0.0450043,(2:0.079089,(((8:0.000001,9:0.000001):0.291044,10:0.202762):0.233157,(12:0.000001,13:0.000001):0.348701):0.255043):0.0495174):0.111014,(4:0.151709,5:0.438464):0.271707);
 388: 2 -15041.49464 -15824.20181 (0:0.108039,(1:0.020634,(((3:0.154912,((((8:0.000001,9:0.000001):0.138737,10:0.128857):0.121883,11:0.432377):0.0705525,(12:0.000001,13:0.000001):0.285391):0.093321):0.0629341,(6:0.177793,7:0.160153):0.0497149):0.103081,((4:0.250526,5:0.091471):0.270054,((((((14:0.988705,20:0.149644):0.129725,((((((((24:0.034628,25:0.045674):0.116244,26:0.072468):0.0377497,27:0.008931):0.147898,32:0.149809):0.0900393,31:0.129179):0.0329676,(33:0.064964,34:0.172475):0.0344554):0.0472297,30:0.042727):0.110247,(28:0.388903,29:0.322339):0.0903478):0.0916081):0.0373136,(((16:0.000001,17:0.000001):0.0209365,(19:0.033472,(21:0.568171,(22:0.791981,23:0.440397):0.194385):0.332384):0.0595307):0.00885236,18:0.028441):0.0397973):0.279702,35:0.999974):0.0743868,(((((((36:0.106958,37:0.054165):0.0290829,38:0.004455):0.484856,39:0.547987):0.117848,((41:0.501493,42:0.095831):0.0542258,43:0.024573):0.431077):0.179865,40:0.504251):0.155554,(((49:0.000001,50:0.000001):0.0787783,51:0.057770):0.44929,52:0.601618):0.275409):0.0523571,(44:0.799454,((45:0.445829,46:0.992990):0.171958,(47:0.801468,48:0.605003):0.305194):0.082898):0.317103):0.304895):0.159449,15:0.311405):0.0881894):0.0292947):0.0410603):0.00987075,2:0.196768);
 389: 1 -14895.98512 -15822.23901 (0:0.066326,1:0.026992,((2:0.048334,(4:0.156687,5:0.165377):0.103976):0.015104,((((3:0.069546,15:0.328430):0.0432226,(14:0.861615,(((((((16:0.000002,17:0.000002):0.0352152,18:0.021074):0.0158918,19:0.101340):0.0398659,((21:0.501793,(22:0.792250,23:0.453201):0.199857):0.273276,((((((((24:0.014444,29:0.412839):0.0653214,25:0.044301):0.100841,26:0.047211):0.0593427,27:0.007519):0.109458,32:0.239154):0.10312,31:0.204387):2.24537e-06,(33:0.070364,34:0.186315):0.0870495):0.0386135,30:0.059881):0.0574742):0.0640377):0.0693904,28:0.431023):0.0655582,(35:0.749971,(((((((36:0.090914,37:0.107423):0.023377,38:0.000002):0.585169,39:0.591595):0.104944,((41:0.555393,42:0.078973):0.0481306,43:0.053096):0.419888):0.219565,(((49:0.000001,50:0.000001):0.113458,51:0.067406):0.469582,52:0.508344):0.294007):0.051116,(44:0.720247,(45:0.475235,(46:0.952053,(47:0.611228,48:0.582107):0.251406):0.0803255):0.0876616):0.271994):0.0873064,40:0.483602):0.219687):0.17871):0.1047,20:0.256519):0.0640064):0.084059):0.0215784,((((8:0.000001,9:0.000001):0.196206,10:0.086994):0.166382,(12:0.000002,13:0.000001):0.244618):0.0729146,11:0.366731):0.049228):0.0428801,(6:0.121002,7:0.081808):0.0223501):0.0743521):0.0183923);
 390: 1 -15086.38463 -15818.92552 (0:0.015341,(1:0.033759,(2:0.137734,((((3:0.034774,15:0.464001):0.0719801,(((5:0.176031,11:0.422325):0.0618835,(((8:0.000001,9:0.000001):0.298245,10:0.161354):0.0736061,(12:0.000002,13:0.000002):0.260446):0.0561949):0.05772,((14:1.069799,20:0.144518):0.149013,((((((16:0.000001,17:0.000001):0.0459447,18:0.033967):0.0253086,(19:0.000003,((21:0.445153,23:0.408793):0.138646,22:0.743246):0.24162):0.0958715):0.0315552,((((((24:0.038874,25:0.071683):0.0308551,29:0.344656):0.0479347,26:0.018705):0.0465826,27:0.015155):0.0442495,32:0.260234):0.0401788,((30:0.083408,31:0.117675):0.0402985,(33:0.049375,34:0.166956):0.0562317):0.0739233):0.10819):0.13312,28:0.491754):0.0870744,(35:0.533163,(((((((36:0.098417,37:0.096305):0.0217926,38:0.014389):0.425956,39:0.645277):0.119285,((41:0.603774,42:0.102281):0.0689401,43:0.054753):0.466539):0.208528,(((44:0.784696,46:0.653629):0.0840677,(47:0.935333,48:0.588235):0.325494):0.182998,45:0.578870):0.357727):0.0694971,40:0.512246):0.0939906,(((49:0.000001,50:0.000001):0.112751,51:0.043070):0.531031,52:0.608453):0.118342):0.154203):0.29917):0.084462):0.145479):0.0322208):0.0601712,7:0.169867):0.0140111,6:0.130204):0.0476816):0.0175583):0.192891,4:0.402281);
 391: 1 -15164.18979 -15838.96352 (0:0.087522,1:0.039937,(2:0.125970,((3:0.165206,(((4:0.240668,5:0.148112):0.121424,(6:0.176492,7:0.130997):0.0435709):0.0504672,((14:1.210237,20:0.232895):0.110083,(((16:0.000002,17:0.000002):0.0296653,(18:0.009002,((19:0.005780,(21:0.548188,22:0.533249):0.595441):0.106759,23:0.682151):0.0306112):0.0424451):0.157983,(((((((24:0.016983,25:0.062564):0.0632411,29:0.486570):0.0621506,26:0.007461):0.0871744,27:0.029473):0.107274,32:0.189780):0.10826,((30:0.090314,31:0.176411):0.0504751,(33:0.093403,34:0.156281):0.0622095):0.0754358):0.0763692,(28:0.466246,(35:0.800781,((((((36:0.132622,38:0.022815):0.0593118,37:0.015763):0.402229,39:0.593225):0.0741137,((41:0.514163,42:0.074146):0.0838301,43:0.034803):0.517571):0.162034,40:0.644437):0.17698,(((((44:0.503962,(47:0.549659,48:0.633539):0.203226):0.162125,45:0.666462):0.113849,46:1.115496):0.317724,52:0.372836):0.0988516,((49:0.000001,50:0.000001):0.118041,51:0.071299):0.754613):0.137728):0.1517):0.221107):0.0918792):0.121992):0.105322):0.109429):0.0471796):0.0346532,((((8:0.000001,9:0.000001):0.151194,10:0.122686):0.0345204,(11:0.399561,(12:0.000002,13:0.000001):0.310045):0.123765):0.17958,15:0.508365):0.0308762):0.0712975):2.78522e-06);
 392: 1 -15096.9972 -15817.53463 (0:0.000002,(((1:0.019514,(((((3:0.090813,11:0.494023):0.0520595,(((8:0.000001,9:0.000001):0.205303,10:0.166793):0.0891693,(12:0.000002,13:0.000001):0.374662):0.0552415):0.0273022,((14:0.682468,15:0.163863):0.128135,(((((((16:0.000001,17:0.000001):0.0394349,18:0.021991):0.0372692,(19:0.135424,((21:0.570853,22:0.581774):0.202504,23:0.529802):0.240672):0.0447748):0.0894148,((((((24:0.016852,25:0.057908):0.0746879,29:0.443667):0.027012,26:0.028436):0.0556115,27:0.017177):0.103013,32:0.152448):0.0524044,((30:0.020840,31:0.168135):0.043415,(33:0.083992,34:0.174537):0.0841896):0.0375502):0.0614704):0.100022,28:0.404897):0.154336,(((35:0.846680,40:0.679211):2.31968e-06,(((((36:0.145439,38:0.012627):0.0611757,37:0.000003):0.495966,39:0.493432):0.11474,((41:0.408929,42:0.080765):0.0710711,43:0.056891):0.306505):0.106579,(44:0.628848,((45:0.508438,46:0.892886):2.39562e-06,(47:0.580331,48:0.738939):0.420921):0.123575):0.307164):0.106734):0.104823,(((49:0.000001,50:0.000001):0.0855334,51:0.060388):0.494056,52:0.590029):0.129214):0.252022):0.0739213,20:0.278365):0.109084):0.0996517):0.00697105,7:0.184381):0.0404384,6:0.139913):0.0973316):2.42524e-06,2:0.091541):0.0672719,5:0.194948):0.106939,4:0.198345);
 393: 1 -15216.00768 -15827.12671 (0:0.101161,((1:0.066789,2:0.110096):2.36904e-06,(((3:0.107199,((((((14:0.801765,(((((24:0.026076,25:0.053672):0.0629287,26:0.047642):0.0470425,27:0.000002):0.0481674,32:0.240375):0.0721351,(((30:0.099006,31:0.100692):0.0442571,33:0.075917):0.0212351,34:0.101379):0.114453):0.0359241):0.0473047,(((16:0.000001,17:0.000001):0.0308661,(18:0.000002,(19:0.000002,((21:0.449797,23:0.434988):0.155562,22:0.884846):0.318918):0.0169469):0.022172):0.194511,29:0.342985):0.0595104):0.14592,28:0.294312):0.100031,(35:0.891040,(((((((36:0.091168,37:0.060711):0.0282907,38:0.007069):0.406657,39:0.689482):0.0332987,(41:0.458867,(42:0.117509,43:0.054963):0.16985):0.351219):0.153816,(((49:0.000001,50:0.000001):0.11664,51:0.067306):0.614303,52:0.614799):0.198916):0.0527533,(44:0.562057,(45:0.637381,(46:1.036484,(47:0.677427,48:0.631845):0.242597):0.0920905):0.207848):0.372057):0.0382069,40:0.663929):0.113087):0.1495):0.202347,20:0.300982):0.0386264,15:0.351122):0.0766283):0.0466551,((((8:0.000001,9:0.000001):0.107044,10:0.173259):0.0828635,11:0.418025):0.106941,(12:0.000001,13:0.000001):0.250652):0.099397):0.0684847,(6:0.176955,7:0.145392):0.0598376):0.120298):0.0943377,(4:0.186080,5:0.244948):0.143029);
 394: 1 -15409.98607 -15831.9107 (0:0.041416,(1:0.018795,(2:0.128101,(((3:0.000002,15:0.768807):0.179215,(((5:0.388174,((8:0.000001,9:0.000001):0.248155,(10:0.192026,(12:0.000002,13:0.000001):0.414308):0.0297133):0.0852041):0.105712,(((((14:1.191732,20:0.279321):0.285153,((((24:0.067743,(26:0.027133,27:0.081579):0.0684521):0.0202353,25:0.085199):0.0941833,29:0.464481):0.0815256,(((30:0.069966,(31:0.231332,32:0.217438):0.0678823):0.0722367,33:0.061446):0.0706963,34:0.138134):0.0718041):0.0301117):0.0200349,(((16:0.000001,17:0.000001):0.135996,18:0.033096):0.010243,(19:0.076472,(21:0.614813,(22:0.915925,23:0.340070):0.104173):0.270778):0.0455419):0.179782):0.215334,28:0.379021):0.0823416,(35:0.941914,((((((36:0.137873,37:0.090192):0.0283809,38:0.012390):0.5793,39:0.598509):0.0736163,((41:0.556436,42:0.103729):0.074246,43:0.037804):0.463693):0.0720602,(40:0.831357,(44:0.649090,(45:0.650319,(46:0.918255,(47:0.690986,48:0.634197):0.329801):0.111483):0.0725323):0.288465):0.0656492):0.19724,(((49:0.000001,50:0.000001):0.167467,51:0.028632):0.523272,52:0.850894):0.124085):0.114966):0.266553):0.343045):0.020349,11:0.874142):0.0460505):0.0407191,(6:0.199958,7:0.230444):0.0409074):0.0494191):0.0200905):0.247383,4:0.315303);
 395: 1 -16175.72238 -15838.06304 (0:0.214835,(1:0.017596,((((3:0.190192,((((8:0.000001,9:0.000001):0.183135,10:0.180907):0.103504,11:0.570345):0.0851211,(12:0.000001,13:0.000001):0.414593):0.14254):0.0463598,((4:0.230143,5:0.256242):0.209999,(((14:1.616561,((((((16:0.000001,17:0.000001):0.0761462,(18:0.011349,19:0.052165):2.33174e-06):0.198847,((((((((24:0.040051,25:0.056877):0.12696,26:0.012958):0.0577598,27:0.000002):0.138017,32:0.192989):0.264236,(30:0.088993,31:0.150952):0.0548125):0.060165,33:0.053108):0.0398454,34:0.096973):0.0989957,29:0.621465):0.107168):0.0478118,((21:0.445734,22:0.767146):0.331566,23:0.345695):0.433716):0.0469554,20:0.308903):0.18344,28:0.363566):0.186053):0.0873578,(35:0.881039,(((((((36:0.150545,38:0.032264):0.106449,37:0.014357):0.419202,39:0.765583):0.10103,((41:0.651838,42:0.064742):0.0487362,43:0.061644):0.34688):0.166622,(44:0.495665,(45:0.657604,(46:0.931129,(47:0.748889,48:0.669711):0.295866):0.156492):0.153728):0.376518):0.153445,40:0.574275):0.0739394,(((49:0.000001,50:0.000001):0.0675498,51:0.084682):0.413999,52:0.774313):0.221613):0.069409):0.288417):0.150458,15:0.428969):0.0714068):0.0776441):0.075213,7:0.179154):0.0127456,6:0.147861):0.169151):0.0195833,2:0.115324);
 396: 1 -15552.33555 -15825.88293 (0:0.181409,1:0.000002,(2:0.065125,((((3:0.107418,((14:1.208326,15:0.211734):0.40799,((((((16:0.000001,17:0.000001):0.0265424,18:0.008937):0.00794633,(19:0.040679,(21:0.556592,(22:0.843484,23:0.344835):0.2875):0.575944):0.0182345):0.195401,((((24:0.039969,25:0.016268):0.0556073,(26:0.036049,27:0.023319):0.0533193):0.0766908,29:0.509801):0.0852695,(30:0.051299,((31:0.082474,32:0.192878):0.0767867,(33:0.062329,34:0.307014):0.0712985):0.051431):0.13828):0.0586042):0.0631166,(28:0.383665,((35:0.955426,(((49:0.000001,50:0.000001):0.150275,51:0.044045):0.442286,52:0.833386):0.0448949):0.203934,(((((36:0.117335,37:0.112472):0.0231233,38:0.000002):0.43366,39:0.586387):0.190697,(((41:0.539034,42:0.085283):0.0578247,43:0.037567):0.517514,(44:0.723500,(45:0.595095,(46:1.091058,(47:0.682319,48:0.499074):0.197297):0.017446):0.189596):0.164501):0.194345):0.0409506,40:0.624338):0.103053):0.479668):0.103563):0.192061,20:0.297405):0.117787):0.0739052):0.090698,((((8:0.000001,9:0.000001):0.239425,10:0.099509):0.147687,(12:0.000001,13:0.000001):0.33907):0.0877768,11:0.551374):2.43222e-06):0.0373788,(4:0.234770,5:0.000003):0.250415):0.0633996,(6:0.087772,7:0.122619):0.010477):0.0109285):0.0537879);
 397: 2 -15221.69501 -15816.39401 (0:0.148520,((1:0.023472,((((3:0.084419,15:0.343148):0.0383308,((14:1.107214,20:0.197686):0.183858,(((((16:0.000002,17:0.000002):0.0559677,(18:0.012037,(19:0.042631,((21:0.412671,23:0.498712):0.127374,22:0.572831):0.371311):0.12003):0.0645404):0.113591,((((((24:0.021498,25:0.116145):0.0586592,29:0.510932):0.0591583,26:0.027886):0.0871674,27:0.007766):0.0784478,32:0.273033):0.111957,((30:0.102484,(33:0.069049,34:0.171255):0.0679909):0.0395974,31:0.158498):0.117194):0.0475268):0.0675756,28:0.437596):0.137029,(35:0.676439,(((((((36:0.118207,37:0.083257):0.0324352,38:0.009194):0.340493,39:0.728507):0.097655,(41:0.431329,(42:0.090836,43:0.096114):0.153653):0.396441):0.076306,40:0.598869):0.0972967,(44:0.478967,((45:0.614558,46:1.057301):0.131171,(47:0.741292,48:0.622088):0.236898):0.0941119):0.449773):0.160495,(((49:0.000001,50:0.000001):0.15054,51:0.017724):0.717198,52:0.544295):0.195145):0.185641):0.242657):0.10829):0.179223):0.032034,((((8:0.000001,9:0.000001):0.150855,10:0.112505):0.127129,(12:0.000002,13:0.000001):0.318363):0.0680795,11:0.340732):0.10221):0.0344352,(6:0.139946,7:0.056620):0.0155349):0.0980683):0.0109771,2:0.135603):0.0333907,(4:0.225589,5:0.224088):0.195774);
 398: 2 -16152.72004 -15817.30963 (0:0.045193,((1:0.014314,((((3:0.050779,15:0.417570):0.13447,(14:0.767193,(((((16:0.000002,17:0.000002):0.0273549,(18:0.014507,((19:0.000002,((21:0.445156,23:0.444534):0.0584084,22:0.641055):0.245332):0.0327071,20:0.362493):0.0495):0.0357348):0.0944549,((((((24:0.000003,25:0.062867):0.0469092,29:0.427712):0.0386008,26:0.039665):0.0705292,27:0.000002):0.0889542,32:0.123357):0.0549336,((30:0.056542,31:0.068755):0.0323185,(33:0.044657,34:0.118061):0.074364):0.0571321):0.0509081):0.193423,28:0.415743):0.0702731,(35:0.966474,((((((36:0.093425,37:0.098488):0.0508641,38:0.018685):0.376996,39:0.542651):0.0392397,((41:0.536449,42:0.065901):0.0412142,43:0.054840):0.474279):0.0982864,(44:0.677995,(45:0.692727,(46:0.957607,(47:0.628358,48:0.653288):0.414781):0.00769519):0.136237):0.332698):0.090445,(40:0.429032,(((49:0.000001,50:0.000001):0.108945,51:0.075225):0.528488,52:0.546576):0.2442):0.0998546):0.123441):0.244272):0.0121857):0.216354):0.0194042,((((8:0.000001,9:0.000001):0.229706,10:0.100469):0.148702,(12:0.000002,13:0.000001):0.234092):0.15044,11:0.419116):0.0959849):0.0499175,(6:0.112917,7:0.110562):0.0613559):0.0641001):0.0231825,2:0.140482):0.0481132,(4:0.094042,5:0.165356):0.191507);
 399: 1 -15411.06098 -15823.73037 (0:0.050880,((1:0.028108,((((3:0.106000,((14:0.697285,20:0.200338):0.077079,(((((16:0.000002,17:0.000002):0.0337801,(18:0.013941,(19:0.090919,((21:0.442427,23:0.338429):0.0332107,22:0.586218):0.494141):0.0548739):0.0214217):0.102878,((((((24:0.043297,25:0.067588):0.0672221,29:0.257752):0.0457442,26:0.027414):0.0762708,27:0.006441):0.0286787,32:0.144358):0.0741333,((30:0.049229,31:0.096571):0.0548704,(33:0.055513,34:0.099675):0.0866457):0.100237):0.0418808):0.0768363,28:0.408730):0.0746927,((35:0.686689,(((49:0.000001,50:0.000001):0.136685,51:0.005687):0.738214,52:0.662982):0.0659647):0.131274,(((((36:0.112083,37:0.080173):0.028612,38:0.018440):0.275563,39:0.616679):0.115576,(((41:0.545095,42:0.047179):0.0483533,43:0.091412):0.332544,(44:0.546910,(45:0.507736,(46:0.847284,(47:0.659182,48:0.521788):0.386384):0.134109):0.195012):0.357325):0.164908):0.144019,40:0.504878):0.229838):0.191838):0.0976787):0.194504):2.90116e-06,((((8:0.000001,9:0.000001):0.0909372,11:0.366815):0.0765668,10:0.155707):0.12189,(12:0.000002,13:0.000002):0.25218):0.143598):0.0634692,7:0.248773):0.0424724,15:0.377396):0.0388517):0.0217241,(2:0.067948,6:0.127607):0.111731):0.0390877,(4:0.205108,5:0.159752):0.132092);
 400: 1 -16378.00825 -15818.15031 (0:0.063420,((1:0.035012,((((3:0.157381,((((8:0.000002,9:0.000001):0.0917011,10:0.204046):0.185131,11:0.603584):0.0534154,(12:0.000001,13:0.000001):0.308218):0.115669):0.000734621,((14:0.939042,20:0.118387):0.0823295,(((((16:0.000001,17:0.000001):0.0118977,18:0.024032):0.0236868,(19:0.041635,(21:0.473170,(22:0.656569,23:0.372260):0.158325):0.363997):0.0456659):0.136969,(((((24:0.027070,25:0.066650):0.0691393,26:0.059958):0.0201965,27:0.004189):0.0832799,32:0.166584):0.148085,((29:0.475936,(33:0.088692,34:0.273083):0.0478928):0.0145855,(30:0.076901,31:0.142134):0.0573221):0.040139):0.0447791):0.139631,(28:0.360303,(35:0.782504,(((((((36:0.119207,37:0.094436):0.0700913,38:0.002958):0.477113,39:0.539562):0.137799,((41:0.449731,42:0.072674):0.0487965,43:0.046278):0.47458):0.115052,40:0.731282):0.111454,(((44:0.598162,(47:0.778841,48:0.639329):0.270083):0.19558,46:0.893365):0.027084,45:0.543424):0.237212):0.158857,(((49:0.000001,50:0.000001):0.0563429,51:0.100885):0.54515,52:0.503505):0.2053):0.0815088):0.359049):0.00567584):0.0858034):0.256922):0.0960966,(6:0.265689,7:0.193578):0.0206995):0.0391994,15:0.483674):0.0829653):0.0403505,2:0.100941):0.0818577,(4:0.094034,5:0.281977):0.213195);
 401: 1 -17312.73037 -15826.53206 (0:0.050547,((1:0.037327,(((3:0.111324,(((14:0.962850,20:0.174596):0.0754263,(((((16:0.000001,17:0.000001):0.0251127,(18:0.060553,(19:0.037793,((21:0.449620,22:0.469988):0.142186,23:0.289636):0.388656):0.0929656):0.0182669):0.0636004,((((((24:0.036024,25:0.121563):0.108539,26:0.011003):0.0461695,27:0.006742):0.0938035,32:0.210578):0.0788093,29:0.477422):0.0603849,((30:0.040823,31:0.141091):0.0455851,(33:0.069016,34:0.154153):0.0622293):0.0124285):0.136592):0.156653,28:0.401535):0.069729,(35:0.912404,(((((36:0.089340,37:0.034932):0.0362181,38:0.014989):0.28987,(39:0.549179,((41:0.341889,(42:0.120866,43:0.062441):0.13098):0.177252,(44:0.437519,((45:0.745518,47:0.673876):0.109324,(46:0.871350,48:0.620247):0.251084):0.164163):0.410682):0.24738):0.111456):0.20753,40:0.344371):0.138058,(((49:0.000001,50:0.000001):0.126016,51:0.030143):0.640181,52:0.668195):0.186445):0.210718):0.183891):0.122617):0.097724,15:0.367380):0.0648739):0.0895177,(7:0.169432,((((8:0.000001,9:0.000001):0.0608525,10:0.141600):0.0751387,(12:0.000001,13:0.000001):0.323133):0.0905682,11:0.503639):0.103942):0.0534753):0.0474753,6:0.178669):0.0972918):0.0211336,2:0.129738):0.0694833,(4:0.234762,5:0.154848):0.30718);
 402: 1 -15504.68453 -15825.6824 (0:0.144485,(1:0.054083,(((((3:0.151975,15:0.451057):0.0873499,(((14:1.392203,((((16:0.000001,17:0.000001):0.0447667,(18:0.025139,19:0.229084):0.0239708):0.153619,(((((24:0.036378,25:0.050376):0.088796,26:0.031182):0.0375079,27:0.000002):0.130036,32:0.152873):0.152934,(((28:0.475744,29:0.408353):0.221392,(33:0.073090,34:0.080625):0.0552546):0.0492796,(30:0.089985,31:0.154137):0.024456):0.030968):0.130408):0.0487262,((21:0.445439,22:0.454629):0.157342,23:0.615836):0.110558):0.0605983):2.80061e-06,((35:1.095393,(((49:0.000001,50:0.000001):0.122787,51:0.072797):0.573394,52:0.571367):0.0489029):0.142336,((((((36:0.151923,37:0.091330):0.0273216,38:0.011699):0.367384,39:0.565478):0.138987,((41:0.625568,42:0.085037):0.034227,43:0.072223):0.313481):0.112285,(44:0.908800,((45:0.540910,46:0.763445):0.16955,(47:0.607449,48:0.690018):0.264078):0.161602):0.203845):0.149453,40:0.534523):0.142283):0.426849):0.0443536,20:0.337191):0.329699):0.123573,((4:0.255146,5:0.126536):0.215454,((((8:0.000001,9:0.000001):0.318178,10:0.116345):0.186723,11:0.382796):0.0751255,(12:0.000001,13:0.000001):0.354958):0.124506):0.0345124):0.0212108,7:0.142354):0.0326155,6:0.239333):0.0631686):0.0195997,2:0.102393);
 403: 1 -15557.00658 -15831.74637 (0:0.153757,1:0.023792,(2:0.060949,((((((3:0.059445,15:0.472048):0.201743,((((8:0.000002,9:0.000002):0.125883,10:0.167337):0.128276,(12:0.000001,13:0.000001):0.427971):0.128805,11:0.487746):0.0159353):0.0448321,((14:0.896090,20:0.178136):0.157057,((((((16:0.000001,17:0.000001):0.031231,(21:0.846076,(22:0.814814,23:0.363724):0.161732):0.25053):0.0447082,(18:0.050495,19:0.105406):0.0357397):0.12067,(((((24:0.052886,25:0.084189):0.130916,26:0.030835):0.103919,27:0.000002):0.0716606,32:0.221318):0.128752,((29:0.470584,(33:0.143067,34:0.225374):0.0399232):0.0207953,(30:0.119417,31:0.255086):0.0785919):0.0756793):0.0549571):0.132325,28:0.427586):0.046071,(35:1.382825,(((((36:0.135682,38:0.016733):0.0386955,37:0.066705):0.384124,((39:0.650124,(41:0.330653,(42:0.056325,43:0.116491):0.125011):0.207092):0.126232,((44:0.520990,45:0.824150):0.0994241,(46:0.982997,(47:0.806438,48:0.577206):0.297118):0.250849):0.349442):0.10669):0.176369,40:0.510883):0.141641,(((49:0.000001,50:0.000001):0.167113,51:0.073365):0.461523,52:0.562958):0.255241):0.139324):0.285653):0.14714):0.155123):0.0414194,(4:0.272028,5:0.266186):0.0703504):0.0284334,7:0.149832):0.0498728,6:0.252648):0.0753831):0.0313059);
 404: 1 -15540.04885 -15841.40005 (0:0.140668,1:0.052854,(2:0.071361,(((3:0.093359,((((8:0.000001,9:0.000001):0.222019,10:0.194264):0.198272,(12:0.000001,13:0.000001):0.306338):0.0776509,11:0.592986):0.0906497):0.0337848,((4:0.128102,5:0.118647):0.138335,((14:0.753691,15:0.157521):0.282534,(((((16:0.000001,17:0.000001):0.0885729,(18:0.022380,(19:0.054903,(21:0.311735,(22:0.613738,23:0.388414):0.109881):0.564289):0.104917):0.00971917):0.171218,((((((((24:0.007818,25:0.104889):0.0712655,(26:0.052638,27:0.027255):0.0592421):0.0784249,32:0.128058):0.153493,31:0.160424):0.0194194,(33:0.080148,34:0.178323):0.0655045):0.0387399,30:0.120521):0.0524635,29:0.401069):0.0568381,28:0.305492):0.0215452):0.106976,20:0.402413):0.118268,(35:0.822667,(((((((36:0.097439,38:0.027968):0.0826594,37:0.008681):0.529524,39:0.666159):0.0521963,((41:0.397852,42:0.108830):0.054964,43:0.057593):0.31544):0.131641,(44:0.435606,(45:0.460441,(46:0.902850,(47:0.600233,48:0.496749):0.350012):0.157626):0.20506):0.42839):0.098975,40:0.607415):0.136158,(((49:0.000001,50:0.000001):0.128873,51:0.055537):0.588532,52:0.583671):0.137425):0.204767):0.488378):0.159834):0.0268391):0.0540826):0.0598485,(6:0.094165,7:0.184489):0.00699098):0.101711):0.0129796);
 405: 1 -14967.25839 -15834.20396 (0:0.005043,(1:0.037617,(2:0.088018,((((3:0.117054,15:0.374245):0.0942428,(((14:1.110492,20:0.150751):0.286656,(((((16:0.000001,17:0.000001):0.0902485,18:0.039700):0.0194016,(19:0.039229,(21:0.769413,(22:0.757759,23:0.935826):0.229331):0.350162):0.0508842):0.112613,((((((24:0.039678,25:0.050138):0.14228,26:0.013654):0.0552195,27:0.009767):0.0937481,32:0.210817):0.0837118,((30:0.115420,(33:0.053539,34:0.175593):0.0652586):0.0354373,31:0.102574):0.0357923):0.105147,29:0.270426):0.128169):0.078222,28:0.581101):0.074642):0.090477,(35:0.865839,((((((36:0.110651,38:0.026610):0.0707915,37:0.028691):0.417654,39:0.666205):0.141669,(((41:0.504057,42:0.066738):0.0642001,43:0.033374):0.414364,(((49:0.000001,50:0.000001):0.0712057,51:0.051543):0.788756,52:0.359457):0.260484):0.0930713):0.0911558,40:0.721999):0.0864979,(((44:0.595044,46:0.800672):0.119983,(47:0.512865,48:0.762563):0.371955):0.122417,45:0.542341):0.435993):0.146849):0.303609):0.179797):0.0197762,((((8:0.000001,9:0.000001):0.210221,10:0.089830):0.0726375,(12:0.000001,13:0.000001):0.276679):0.0714871,11:0.402573):0.0656198):0.0203837,(6:0.084481,7:0.086731):0.0460139):0.132228):0.00840559):0.0175135,(4:0.103565,5:0.209515):0.192916);
 406: 2 -15128.0381 -15822.33235 (0:0.117337,1:0.070430,(2:0.107465,(((((3:0.120206,((15:0.211475,((35:0.976687,(((49:0.000001,50:0.000001):0.0676568,51:0.064190):0.569677,52:0.504231):0.138031):0.121451,((((36:0.103231,38:0.009953):0.0674189,37:0.043245):0.273612,((39:0.659769,((41:0.635968,42:0.057084):0.0365337,43:0.081603):0.353507):0.0901285,((44:0.640007,(47:0.790733,48:0.757586):0.173564):0.115607,(45:0.623707,46:0.887505):0.0918882):0.352738):0.174719):0.175248,40:0.626438):0.0909386):0.369576):0.162029,(((((16:0.000001,17:0.000001):0.0629861,(18:0.009480,19:0.131234):0.0340918):0.115469,((21:0.259693,22:0.877734):0.376477,23:0.400685):0.427819):0.0261486,((((24:0.050456,25:0.070691):0.0355738,(26:0.063509,(27:0.029236,32:0.221539):0.0600419):0.065141):0.0735658,(28:0.592383,29:0.332908):0.0529772):0.0661478,((30:0.072108,31:0.166419):0.0845889,(33:0.087527,34:0.158150):0.0741811):0.0527339):0.296709):0.0937668,20:0.455750):0.125974):0.0933745):0.113901,(4:0.172662,5:0.302307):0.174145):0.0327196,((((8:0.000001,9:0.000001):0.131316,10:0.158824):0.141448,(12:0.000001,13:0.000001):0.349831):0.122261,(11:0.356254,14:0.805504):0.227652):0.0637712):0.0503926,7:0.196789):0.0229707,6:0.199108):0.118469):0.0469862);
 407: 1 -16274.61344 -15824.68534 (0:0.127167,(1:0.009719,(((3:0.088047,15:0.474858):0.0459237,(((((8:0.000001,9:0.000001):0.269722,10:0.086228):0.0790433,(12:0.000002,13:0.000001):0.300171):0.0814223,11:0.369888):0.158916,(14:1.188922,(((((((16:0.000002,17:0.000002):0.0354908,(18:0.009005,(19:0.050710,(21:0.639606,22:0.706096):0.354471):0.0583222):0.00155412):0.175807,(((((((24:0.037257,25:0.056732):0.0713397,(26:0.016551,29:0.565228):0.0240396):0.0252587,27:0.000002):0.161545,32:0.123539):0.0867351,31:0.093373):0.0260753,(33:0.081333,34:0.123144):0.0595156):0.0365102,30:0.036564):0.0725441):0.0722175,23:0.600017):0.123487,28:0.438348):0.0609659,(35:0.783956,((((((36:0.124807,37:0.105340):0.0373765,38:0.017699):0.409277,(39:0.554529,(41:0.515281,(42:0.084138,43:0.101834):0.101086):0.290226):0.180571):0.259883,(44:0.897932,((45:0.530998,46:0.882735):0.0671013,(47:0.697075,48:0.712053):0.293937):0.0557747):0.351291):0.092411,40:0.681831):0.0560685,(((49:0.000001,50:0.000001):0.103792,51:0.077440):0.560259,52:0.523440):0.188585):0.243998):0.208293):0.126692,20:0.337987):0.067563):0.0276558):0.0491319):0.065831,(((4:0.228866,5:0.291607):0.096406,7:0.141463):0.0315107,6:0.138400):0.0793876):0.0604579):0.0264471,2:0.147612);
 408: 1 -16052.34462 -15826.05266 (0:0.081034,(1:0.018454,(((3:0.093688,15:0.386884):0.10869,(((((8:0.000001,9:0.000001):0.263563,10:0.182752):0.153106,(12:0.000001,13:0.000001):0.339099):0.182282,11:0.478155):0.106265,((14:0.711944,20:0.298937):0.114899,((((16:0.000001,17:0.000001):0.0568126,(18:0.000002,(19:0.060067,((21:0.519398,23:0.489013):0.189471,22:0.983540):0.270324):0.068488):0.0533482):0.13433,(((((24:0.030713,25:0.082025):0.08431,26:0.075477):0.106989,27:0.000304):0.15538,32:0.128195):0.0521313,((29:0.470346,(33:0.113439,34:0.203873):0.0462291):2.20711e-06,(30:0.104342,31:0.139816):0.0718801):0.0687581):0.0327297):0.166215,(28:0.356116,(35:0.831197,(((((((36:0.104264,38:0.028471):0.0747537,37:0.013964):0.434704,39:0.651842):0.0931223,(41:0.370599,(42:0.102065,43:0.104203):0.11151):0.28926):0.157415,((44:0.434898,46:1.013378):0.262692,(45:0.672530,(47:0.661910,48:0.736099):0.371733):0.123156):0.292462):0.0976708,40:0.574681):0.0519566,(((49:0.000001,50:0.000001):0.0951574,51:0.092051):0.564179,52:0.699154):0.187361):0.140123):0.288182):0.128351):0.0883922):0.180365):0.00163958):0.0441807,(6:0.109496,7:0.096837):0.0521699):0.11633):0.0221582,(2:0.097901,(4:0.140797,5:0.242497):0.125992):0.03664);
 409: 2 -15711.78672 -15818.08671 (0:0.025546,((1:0.014593,(2:0.108311,(6:0.166018,7:0.136976):0.037412):0.0606773):0.034703,((3:0.075149,((((8:0.000001,9:0.000001):0.166474,10:0.131871):0.18632,(12:0.000002,13:0.000001):0.260391):0.0855191,11:0.363112):0.160761):0.0627437,(((14:1.188141,20:0.149189):0.138064,(((((16:0.000002,17:0.000002):0.0266592,(18:0.011097,(19:0.116490,((21:0.550978,22:0.393542):0.194293,23:0.435445):0.522801):0.0771712):0.0180674):0.173143,((((((24:0.000002,29:0.440750):0.0259796,25:0.043435):0.0818188,26:0.029567):0.0719305,27:0.020793):0.0922752,32:0.215068):0.0977487,((30:0.038318,31:0.212255):0.0534463,(33:0.088367,34:0.148972):0.136581):0.0701948):0.0310425):0.106928,28:0.428913):0.130116,((35:0.788777,(((49:0.000001,50:0.000001):0.0902886,51:0.019113):0.605,52:0.728417):0.152133):0.0313363,((((((36:0.123034,37:0.117311):0.0343009,38:0.017886):0.489697,39:0.551173):0.0568844,((41:0.588711,42:0.085336):0.0691022,43:0.052210):0.424929):0.167473,(44:0.728659,((45:0.600312,46:1.013020):0.14414,(47:0.825025,48:0.727683):0.329882):0.162189):0.384517):0.112176,40:0.801517):0.115401):0.339426):0.0900964):0.167033,15:0.422605):0.088561):0.0752259):0.171222,(4:0.102149,5:0.212703):0.235602);
 410: 1 -15264.52241 -15819.7544 (0:0.047389,((1:0.008681,(((3:0.072524,15:0.465553):0.0391339,(((((8:0.000001,9:0.000001):0.2161,11:0.453001):0.22665,10:0.113242):0.176055,(12:0.000002,13:0.000001):0.191128):0.138598,((14:1.187926,20:0.300471):0.0868695,(((((16:0.000002,17:0.000002):0.0694905,(18:0.000002,(19:0.098048,((21:0.366472,22:0.779870):0.0195337,23:0.277105):0.523855):0.0148128):0.0171475):0.199874,((((((24:0.022453,25:0.111393):0.0478387,29:0.519056):0.110625,26:0.036354):0.0783505,27:0.000002):0.0851132,32:0.181216):0.118207,((30:0.077874,31:0.088767):0.0258751,(33:0.061614,34:0.192812):0.0624995):0.0762273):0.0496497):0.121838,28:0.396306):0.117383,(35:1.047588,((((((36:0.101343,37:0.091861):0.0365058,38:0.006515):0.323536,40:0.767677):0.192809,(39:0.524090,((41:0.511029,42:0.053966):0.0379043,43:0.051433):0.303979):0.0760132):0.173304,((44:0.590635,45:0.647003):0.102817,(46:0.871492,(47:0.746444,48:0.502834):0.340833):0.197105):0.358454):0.142616,(((49:0.000001,50:0.000001):0.116173,51:0.076569):0.578014,52:0.805537):0.208269):0.221553):0.211844):0.0621763):0.075863):0.0177682):0.0732779,(6:0.182871,7:0.179348):0.0174536):0.0701097):0.0197313,2:0.092674):0.0557331,(4:0.120921,5:0.190033):0.148582);
 411: 4 -15552.57528 -15825.98972 (0:0.128487,(1:0.010703,(((3:0.198477,((((8:0.000001,9:0.000001):0.160821,10:0.156681):0.129665,(12:0.000001,13:0.000001):0.225894):0.0820202,11:0.473353):0.129289):0.0690788,((14:0.851958,15:0.166863):0.196372,((((((16:0.000001,17:0.000001):0.0633496,(18:0.020530,(19:0.000717,((21:0.658616,22:0.713008):0.239673,23:0.435924):0.368194):0.087438):0.00932454):0.157421,20:0.444092):0.0984335,((((24:0.035126,25:0.075258):0.0366109,(26:0.043391,27:0.046922):0.0426777):0.0533798,29:0.444633):0.0674579,((30:0.077736,(31:0.152181,32:0.190884):0.0580203):0.0356525,(33:0.077531,34:0.117842):0.0437088):0.0658413):0.0747875):0.158862,28:0.527905):0.0763191,(35:0.835571,(((((((36:0.129063,38:0.013582):0.0532878,37:0.044478):0.313374,(39:0.693243,(41:0.430967,(42:0.090819,43:0.096972):0.0797648):0.380298):0.140016):0.203394,(44:0.705633,((45:0.566383,46:1.077222):0.0932791,(47:0.504629,48:0.690475):0.28242):0.246232):0.464706):0.105975,40:0.539043):0.0897893,((49:0.000001,50:0.000001):0.166935,51:0.021344):0.756883):0.0861492,52:0.618284):0.148365):0.347303):0.124203):0.0880427):0.0343364,(((4:0.171239,5:0.228282):0.155478,7:0.146765):0.0438457,6:0.108014):0.059164):0.0418716):0.0116993,2:0.096042);
 412: 1 -15974.41497 -15827.88614 (0:0.142840,(1:0.032094,(((3:0.119107,((((8:0.000001,9:0.000001):0.081053,10:0.185290):0.14776,(12:0.000001,13:0.000001):0.220456):0.160763,11:0.391181):0.0654125):0.043525,(6:0.111557,7:0.169460):0.0473527):0.0852986,((4:0.205161,5:0.163414):0.199602,((14:0.993971,((((16:0.000001,17:0.000001):0.0432513,(18:0.007477,19:0.137101):0.00894463):0.142113,((21:0.298681,(22:0.760546,23:0.489864):0.104011):0.422136,((((((((24:0.036826,25:0.080488):0.105278,26:0.053641):0.0565986,27:0.000002):0.200758,32:0.146279):0.157891,31:0.119995):0.028478,(33:0.068161,34:0.153661):0.123911):0.0375819,30:0.024230):0.0829324,(28:0.518734,29:0.305625):0.212321):0.0394059):0.0330163):0.102855,20:0.230120):0.11096):0.195544,(15:0.264826,((35:0.717018,(((49:0.000001,50:0.000001):0.0968259,51:0.054575):0.455773,52:0.682655):0.0912605):0.110756,((((((36:0.123843,38:0.042484):0.0790438,37:0.018745):0.443692,39:0.647296):0.0666873,((41:0.619458,42:0.045779):0.0468608,43:0.087433):0.540554):0.13484,(44:0.608237,((45:0.659175,46:0.724479):0.0727325,(47:0.690966,48:0.501427):0.340894):0.222918):0.389293):0.124356,40:0.537940):0.161552):0.450781):0.0796513):0.0458137):0.0676626):0.0603654):0.0114285,2:0.169730);
 413: 1 -16034.16802 -15818.28604 (0:0.114266,(1:0.049244,((((3:0.106964,15:0.391525):0.0240294,((((16:0.000001,17:0.000001):0.0455497,(18:0.019474,(19:0.000003,((21:0.350392,22:0.726453):0.144288,23:0.437886):0.265618):0.125872):0.0224364):0.0579653,(((((((24:0.040661,25:0.079180):0.0586851,29:0.353119):0.0555832,26:0.040839):0.138942,27:0.000002):0.166437,32:0.205271):0.0424259,((30:0.056381,31:0.184671):0.0277872,(33:0.129870,34:0.056412):0.063512):0.0674585):0.0835064,(28:0.553509,((35:0.628404,(((49:0.000001,50:0.000001):0.121308,51:0.082853):0.434512,52:0.556932):0.294497):0.158824,((((36:0.164792,37:0.152348):0.0250858,38:0.000003):0.309729,(39:0.527664,(((41:0.537467,42:0.066166):0.085264,43:0.043056):0.330983,(44:0.649907,((45:0.657221,46:0.827442):0.0569642,(47:0.554340,48:0.673978):0.248695):0.18253):0.450519):0.11116):0.195796):0.126967,40:0.629785):0.156956):0.203828):0.121829):0.0930909):0.13157,20:0.207809):0.208553):0.120849,((((8:0.000001,9:0.000001):0.0981343,10:0.190225):0.188143,(12:0.000002,13:0.000001):0.345149):0.139103,(11:0.277911,14:0.939123):0.0508401):0.0805104):0.0181794,(6:0.278799,7:0.096685):0.0781888):0.116741):0.0658785,(2:0.176791,(4:0.194847,5:0.277591):0.180347):0.0343858);
 414: 1 -16413.6712 -15834.47858 (0:0.146234,1:0.000003,(2:0.121319,((((((3:0.079872,(14:1.118126,15:0.139110):0.294471):0.0462688,20:0.408837):0.09495,((((((16:0.000001,17:0.000001):0.108025,18:0.025570):0.0114232,(19:0.017348,((21:0.571748,23:0.359239):0.0874408,22:0.430302):0.503434):0.0418553):0.233365,((((24:0.057354,25:0.052997):0.0458377,(26:0.073112,27:0.050790):0.0556247):0.103478,29:0.337771):0.0428805,((30:0.064262,(31:0.081694,32:0.268430):0.0257997):0.0383103,(33:0.015234,34:0.145841):0.0396231):0.0989764):0.0941009):0.172254,28:0.391006):2.94541e-06,(35:0.812682,((((((36:0.109751,37:0.083725):0.0198653,38:0.031863):0.373225,39:0.585454):0.0896284,(((41:0.476177,42:0.089345):0.0465382,43:0.063881):0.347837,(44:0.531187,(45:0.803232,(46:0.977560,(47:0.665441,48:0.678835):0.298364):0.183689):0.141094):0.414287):0.223703):0.0830628,40:0.545297):0.145409,(((49:0.000001,50:0.000001):0.114841,51:0.027807):0.689786,52:0.546249):0.0668581):0.145192):0.231578):0.231941):0.0506262,((((8:0.000001,9:0.000001):0.118135,10:0.195689):0.131976,11:0.311062):0.102957,(12:0.000001,13:0.000001):0.281701):0.141859):0.0102937,(4:0.255868,5:0.188249):0.246):0.0674263,(6:0.168830,7:0.127743):2.96044e-06):0.0693051):0.0428048);
 415: 2 -15386.44197 -15819.53344 (0:0.035793,((1:0.060749,(((3:0.079124,15:0.491706):0.133874,(((((8:0.000001,9:0.000001):0.119282,10:0.122042):0.100952,(12:0.000001,13:0.000001):0.468156):0.071332,11:0.385100):0.117354,((14:0.897519,20:0.259028):0.194983,((((((16:0.000001,17:0.000001):2.27696e-06,(18:0.019710,(19:0.176886,((21:0.655857,22:0.813669):0.266344,23:0.570460):0.405989):2.0278e-06):0.054714):0.143597,29:0.381049):0.0488352,(((((24:0.025072,25:0.044557):0.0761325,26:0.057007):0.0812197,27:0.008547):0.10431,32:0.165035):0.149391,((30:0.074554,31:0.206264):0.0553648,(33:0.152844,34:0.232874):0.0529878):0.0516689):0.0544377):0.106761,28:0.430712):0.0453101,(35:0.805847,((((((36:0.168541,38:0.037438):0.039609,37:0.064372):0.330299,(39:0.622720,((41:0.619328,42:0.037484):0.0788965,43:0.164172):0.338881):0.0719454):0.125574,(44:0.937634,((45:0.451015,46:0.804924):0.134519,(47:0.704237,48:0.861639):0.224863):0.0998127):0.274767):0.120045,(((49:0.000001,50:0.000001):0.166517,51:0.025005):0.61468,52:0.590494):0.2175):0.0411216,40:0.657844):0.109507):0.321037):0.125066):0.207286):0.0501114):0.0326198,(6:0.197797,7:0.252891):0.0806808):0.0586955):0.00286846,2:0.160876):0.0961403,(4:0.137735,5:0.364113):0.163212);
 416: 4 -14667.3525 -15826.71088 (0:0.096806,(1:0.041884,(((3:0.153739,((((8:0.000001,9:0.000001):0.113038,10:0.145885):0.180203,(12:0.000001,13:0.000001):0.325358):0.0439581,11:0.335017):0.103467):0.0795709,(6:0.198694,7:0.126795):0.108696):0.0637735,((4:0.316505,5:0.140542):0.202871,((14:0.978746,(((((((16:0.000001,17:0.000001):0.0198454,19:0.107168):2.05953e-06,18:0.020504):0.0319429,((((24:0.063426,25:0.058583):0.0400758,(26:0.059652,27:0.030277):0.017011):0.116938,(28:0.247353,29:0.307761):0.185788):0.127893,((30:0.094873,(31:0.120810,32:0.255707):0.0911734):0.0311006,(33:0.069340,34:0.204968):0.0386546):0.0583521):0.148329):0.0381345,(21:0.481879,(22:0.695987,23:0.405870):0.108581):0.47414):0.0818665,20:0.219133):0.103171,(35:0.776851,(((((((36:0.095063,37:0.097361):0.0413894,38:0.001139):0.440683,40:0.543605):0.131094,(39:0.679430,((41:0.577706,42:0.060450):0.0966825,43:0.061648):0.27677):0.067464):0.166927,((44:0.719440,45:0.626252):0.131561,((46:0.763589,48:0.415540):0.220414,47:0.600694):0.220705):0.357948):0.0994533,((49:0.000001,50:0.000001):0.0797799,51:0.054751):0.729094):0.0698674,52:0.704154):0.170877):0.283295):0.0943574):0.0836848,15:0.402054):0.0449471):0.0297747):0.0917394):0.0453807,2:0.112653);
 417: 1 -16047.61146 -15822.72042 (0:0.158229,1:0.062325,(2:0.102439,(((3:0.160839,(((8:0.000001,9:0.000001):0.31822,10:0.117771):0.180251,((11:0.359176,14:1.576280):0.133362,(12:0.000001,13:0.000001):0.356338):0.0374702):0.0417504):0.0189689,(((15:0.237125,35:0.917773):0.181113,((((((36:0.107940,38:0.034789):0.0850518,37:0.027066):0.488135,(39:0.584484,((41:0.556217,42:0.100666):0.0379591,43:0.052344):0.420162):0.0484014):0.291608,40:0.395546):0.128067,((44:0.522952,(47:0.687972,48:0.569436):0.288265):0.0884562,(45:0.642104,46:1.016412):0.119453):0.381433):0.0817389,(((49:0.000001,50:0.000001):0.0891916,51:0.075925):0.397075,52:0.656236):0.206592):0.240826):0.143904,(((((16:0.000001,17:0.000001):0.0528221,(18:0.023394,19:0.211714):0.0224868):0.100885,(21:0.528421,(22:0.829578,23:0.382315):0.0431959):0.313603):0.0108261,((((24:0.024589,25:0.040842):0.00838351,(26:0.042141,(27:0.004054,32:0.318612):0.0364258):0.0365059):0.060725,(28:0.413469,29:0.478409):0.127863):0.155456,((30:0.057255,31:0.173219):0.0802347,(33:0.103624,34:0.140610):0.0706144):0.0112263):0.079635):0.254404,20:0.223583):0.209387):0.0465009):0.0264367,(((4:0.239335,5:0.230793):0.13295,7:0.111772):0.0593261,6:0.238267):0.0381474):0.104385):0.0137675);
 418: 2 -15508.60841 -15825.0573 (0:0.030918,((1:0.062411,(((3:0.076099,15:0.678786):0.132508,(((((8:0.000001,9:0.000001):0.143765,10:0.113955):0.130877,(12:0.000002,13:0.000001):0.403254):0.0994263,11:0.365134):0.0537196,((14:1.089399,(((((16:0.000002,17:0.000002):0.0758147,18:0.037608):2.492e-06,(19:0.039246,(21:0.426992,(22:0.762989,23:0.588054):0.129836):0.349808):0.0855229):0.0950459,20:0.455900):0.150902,((((((((24:0.027627,25:0.069064):0.0992044,26:0.019241):0.0334611,29:0.586026):0.0450549,27:0.000002):0.156727,32:0.106721):0.134554,31:0.009013):0.142927,(33:0.069240,34:0.139777):0.0975986):0.0501851,30:0.039182):0.0991573):0.130191):0.155429,(28:0.391353,(35:0.844676,(((((36:0.081461,37:0.074258):0.0298652,38:0.010028):0.393567,39:0.566772):0.133893,((((41:0.649381,42:0.095274):0.0492421,43:0.045581):0.35699,((44:0.474943,45:0.674045):0.132046,(46:1.096500,(47:0.837659,48:0.638374):0.212187):0.150743):0.420455):0.0846647,(((49:0.000001,50:0.000001):0.117926,51:0.074380):0.611972,52:0.768041):0.229068):0.074393):0.0554645,40:0.549358):0.127783):0.310989):0.117484):0.116292):0.103065):0.0784424,(6:0.111967,7:0.213879):0.0367912):0.0703856):0.0317233,2:0.136024):0.069064,(4:0.201183,5:0.319986):0.156622);
 419: 1 -16086.98547 -15827.20884 (0:0.168455,1:0.015865,(2:0.162648,((((3:0.083466,(14:0.751581,15:0.121716):0.257302):0.0723937,(((((16:0.000001,17:0.000001):0.0400315,(18:0.029919,19:0.151809):0.0366594):0.0720327,((21:0.405980,(22:0.863660,23:0.265256):0.0754742):0.216354,(((((24:0.051430,25:0.060552):0.089265,26:0.072011):0.036063,27:0.000002):0.16142,32:0.212215):0.145003,((28:0.463080,29:0.219342):0.184296,((30:0.073579,31:0.174157):0.0443633,(33:0.116712,34:0.155566):0.0582398):0.0255738):0.0360245):0.0252111):0.0486065):0.169993,20:0.323903):0.160031,(35:0.748681,(((((((36:0.120430,37:0.061065):0.0293119,38:0.004615):0.488488,39:0.602435):0.142615,((41:0.556444,42:0.083590):0.0543994,43:0.059946):0.415248):0.135826,(44:0.681792,(45:0.487031,(46:0.855059,(47:0.629290,48:0.708238):0.21755):0.0508423):0.163486):0.26957):0.114005,40:0.496352):0.191293,(((49:0.000001,50:0.000001):0.0937055,51:0.080795):0.389668,52:0.838755):0.0992188):0.0855578):0.376684):0.116727):0.0452924,((4:0.223265,5:0.154149):0.185177,(((8:0.000001,9:0.000001):0.169408,10:0.133141):0.151721,(12:0.000001,13:0.000001):0.207572):0.15134):0.0423813):0.0361718,(6:0.137045,(7:0.108878,11:0.504809):0.0710855):0.0305218):0.0271756):0.0221813);
 420: 1 -14978.36257 -15824.84312 (0:0.045064,((1:0.009570,(2:0.033626,6:0.099119):0.0410204):0.0492606,(3:0.109929,((((4:0.153429,7:0.158658):0.0926021,5:0.120136):0.0628958,((((8:0.000001,9:0.000001):0.0807457,11:0.331728):0.0753254,10:0.105132):0.142522,(12:0.000002,13:0.000001):0.244973):0.0761729):0.0183085,((((14:1.200083,20:0.000003):0.0747054,(((16:0.000002,17:0.000002):0.0320889,(18:0.000002,(19:0.060440,((21:0.568419,22:0.675356):0.183632,23:0.387783):0.358843):0.0428055):0.0160758):0.080479,((((((24:0.012717,29:0.480749):0.0626133,25:0.050072):0.055562,26:0.037182):0.0983697,27:0.009000):0.0635764,32:0.114757):0.0339761,((30:0.104781,31:0.092884):0.00492172,(33:0.074706,34:0.160027):0.0533073):0.0841348):0.134309):0.150708):0.108548,28:0.381889):0.0381213,(35:1.208103,(((((((36:0.141368,37:0.089738):0.0274359,38:0.007460):0.433798,39:0.451469):0.0697726,((41:0.610686,42:0.078695):0.0740243,43:0.055469):0.379886):0.129966,40:0.542639):0.154491,(((49:0.000001,50:0.000001):0.100551,51:0.082537):0.568678,52:0.481352):0.203554):0.138616,(((44:0.739668,46:0.958541):0.15067,(47:0.864337,48:0.599313):0.282362):0.16992,45:0.681179):0.328471):0.0774322):0.163148):0.169245):0.0743707):0.0995441):0.0371991,15:0.388546);
 421: 1 -15716.55062 -15820.28842 (0:0.097215,1:0.037851,(2:0.079643,((((3:0.137833,15:0.434751):0.14753,(7:0.147008,((((((8:0.000001,9:0.000001):0.275088,10:0.109984):0.123536,(12:0.000001,13:0.000001):0.368343):0.0492467,11:0.539753):0.0429153,14:0.897919):0.0926708,(((((((16:0.000001,17:0.000001):0.0569948,18:0.012121):0.0625552,(19:0.024988,((21:0.693173,23:0.363081):0.159111,22:0.668981):0.413573):0.0647585):0.101309,(((((24:0.053702,25:0.034010):0.0734938,26:0.082592):0.0972619,27:0.000743):0.0604524,32:0.231623):0.104563,(((29:0.399931,33:0.051993):0.0162724,34:0.166541):0.0813675,(30:0.051638,31:0.181324):0.0663492):0.109167):0.117661):0.151752,20:0.339155):0.0871229,28:0.530341):0.14782,(35:0.964157,(((((((36:0.136709,38:0.052719):0.0967629,37:0.022087):0.552479,39:0.610873):0.0677374,((41:0.650759,42:0.053407):0.0521616,43:0.066296):0.383082):0.138339,(44:0.639332,((45:0.548731,46:0.929788):0.124237,(47:0.529469,48:0.910725):0.367533):0.129113):0.369026):0.159705,(((49:0.000001,50:0.000001):0.115502,51:0.045602):0.547749,52:0.643501):0.178949):0.0219996,40:0.593382):0.184979):0.317973):0.141534):0.043728):0.0738738):0.0235519,6:0.220782):0.0593882,(4:0.203112,5:0.204134):0.114302):0.0488904):0.00670269);
 422: 1 -15572.57402 -15827.67496 (0:0.113276,(1:0.032871,(((3:0.126807,(((8:0.000001,9:0.000001):0.0958419,(10:0.136062,11:0.481158):0.0636024):0.181273,(12:0.000001,13:0.000001):0.157239):0.15416):0.0329981,((4:0.202234,5:0.243373):0.164275,((14:0.904859,(((((((16:0.000001,17:0.000001):0.0447456,(18:0.024163,19:0.088807):0.0133086):0.181309,((((((((24:0.042564,25:0.058805):0.113428,26:0.041836):0.0654134,27:0.000002):0.175434,32:0.177529):0.142784,31:0.240578):2.17885e-06,(33:0.095825,34:0.174199):0.102415):0.0594049,30:0.035348):0.154216,29:0.483639):0.05889):0.0405741,(21:0.571929,(22:0.785634,23:0.433663):0.168549):0.133623):0.0732304,28:0.484154):0.029963,20:0.216677):0.0713675,(35:0.772137,(((((((36:0.105630,38:0.073418):0.107863,37:0.000002):0.515344,39:0.622275):0.134333,((41:0.623780,42:0.061927):0.0797607,43:0.100548):0.239206):0.192814,(44:0.612810,((45:0.642332,46:0.848957):0.104471,(47:0.633558,48:0.693342):0.179029):0.152915):0.406285):0.119984,40:0.518089):0.107762,(((49:0.000001,50:0.000001):0.132614,51:0.041051):0.483545,52:0.611712):0.069656):0.26182):0.310908):0.0576385):0.0743669,15:0.309503):0.0117988):0.00619758):0.0441147,(6:0.126233,7:0.142838):0.06674):0.0662644):0.000538536,2:0.143197);
 423: 1 -15444.50557 -15823.34027 (0:0.128797,(1:0.047937,(((3:0.182815,((((8:0.000001,9:0.000001):0.112465,10:0.153568):0.189754,(12:0.000001,13:0.000001):0.290929):0.187106,(11:0.484632,14:0.736314):0.0621297):0.0524262):0.0697897,(((4:0.179039,5:0.329418):0.213495,(((((16:0.000001,17:0.000001):0.0797017,18:0.012005):0.00432567,19:0.167217):0.11839,(20:0.397828,((((24:0.042551,((26:0.062462,27:0.016758):0.0464914,32:0.207550):0.0574162):0.0249419,25:0.072664):0.0963159,(28:0.528186,29:0.267654):0.11422):0.0830448,((30:0.046785,31:0.221137):0.0463026,(33:0.011808,34:0.114853):0.0855376):0.0719221):0.0530082):0.0417033):0.15744,((21:0.540048,23:0.404145):0.12689,22:0.501310):0.301336):0.16354):0.0499642,(15:0.337012,(35:0.944487,(((((((36:0.111675,38:0.008510):0.0788028,37:0.046698):0.384816,39:0.597297):0.100691,((41:0.438608,42:0.118411):0.0550234,43:0.037545):0.471781):0.142772,40:0.628677):0.0992619,(44:0.569698,((45:0.614663,46:0.973217):2.49939e-06,(47:0.648007,48:0.669418):0.558128):0.108918):0.457976):0.0936985,(((49:0.000001,50:0.000001):0.0807674,51:0.057338):0.478056,52:0.530706):0.148141):0.106132):0.283877):0.0374812):0.0643531):0.0178767,(6:0.129631,7:0.257596):0.056481):0.0700683):0.042097,2:0.112911);
 424: 1 -16048.61937 -15815.04634 (0:0.060350,1:0.046394,(2:0.130408,((((((3:0.092983,15:0.507898):0.0943874,(((14:1.009598,20:0.150731):0.140671,((((16:0.000001,17:0.000001):2.40545e-06,(18:0.017030,(19:0.092525,((21:0.443726,22:0.668579):0.119495,23:0.418536):0.388717):0.0591989):0.0322257):0.120034,(((((24:0.046615,25:0.034882):0.0557825,26:0.054944):0.047762,27:0.000002):0.152119,32:0.216969):0.145521,(29:0.598263,((30:0.111735,31:0.133350):0.0833232,(33:0.026772,34:0.225386):0.0738654):0.00830479):0.128771):0.0953534):0.109588,28:0.623184):0.0879322):0.0777667,(35:0.854225,((((((((36:0.130080,38:0.021567):0.0692702,37:0.025959):0.312216,39:0.655561):0.0801374,(41:0.486171,(42:0.090643,43:0.091351):0.138427):0.29116):0.243575,(44:0.594154,((45:0.673368,(47:0.875085,48:0.592836):0.2423):0.0333704,46:1.010306):0.0785582):0.316823):0.116252,((49:0.000001,50:0.000001):0.0766488,51:0.063333):0.61923):0.0274902,40:0.470132):0.128726,52:0.556978):0.222858):0.258614):0.140666):0.0440231,((((8:0.000001,9:0.000001):0.216461,10:0.128185):0.121835,(12:0.000001,13:0.000001):0.351928):0.113561,11:0.412858):0.0738866):0.0116068,(4:0.234956,5:0.111087):0.227159):0.0410913,7:0.133648):0.0293571,6:0.111861):0.0747335):0.0263975);
 425: 1 -16713.1608 -15815.28953 (0:0.033874,((1:0.060650,2:0.229879):0.039807,((3:0.206137,(((6:0.200286,7:0.093548):0.106626,11:0.405927):0.110782,((14:0.819326,20:0.067001):0.253557,(((((((16:0.000002,17:0.000002):0.0681306,18:0.054414):0.0067097,19:0.170289):0.128827,(21:0.424501,(22:0.502034,23:0.572973):0.15776):0.171677):0.0879858,((((24:0.077879,25:0.071891):0.0336222,(26:0.110536,(27:0.006853,32:0.255639):0.0677684):0.089367):0.16522,29:0.269515):0.064227,((30:0.115069,31:0.180930):0.0570098,(33:0.021370,34:0.209245):0.0715757):0.00933309):0.114369):0.141968,28:0.450496):0.0556272,(35:0.896999,(((((((36:0.126916,37:0.106605):0.021935,38:0.000003):0.366505,39:0.455259):0.146536,((41:0.637835,42:0.059637):0.0857232,43:0.081686):0.455501):0.118592,((44:0.571802,45:0.755491):0.180058,((46:1.058124,48:0.643965):0.157611,47:0.796150):0.269173):0.23409):0.0477595,40:0.539362):0.078324,(((49:0.000001,50:0.000001):0.104214,51:0.090029):0.582143,52:0.462778):0.22255):0.0935323):0.209353):0.0707518):0.168965):0.0241175):0.0877765,((4:0.235144,5:0.166952):0.207191,(((8:0.000001,9:0.000001):0.108515,10:0.105954):0.227757,(12:0.000002,13:0.000002):0.327009):2.05349e-06):0.126723):0.125115):0.0500825,15:0.484329);
 426: 1 -14978.12954 -15837.89479 (0:0.035249,(1:0.018809,(2:0.133660,((((3:0.103093,15:0.320263):0.0976197,(((14:0.838854,20:0.257759):0.218575,((((((16:0.000001,17:0.000001):0.0561727,18:0.038832):0.0492512,19:0.051101):0.0523086,((21:0.414861,22:0.414674):0.145893,23:0.540887):0.232136):0.132194,(((((24:0.028238,25:0.069114):0.0602549,(29:0.247563,((30:0.044898,31:0.193073):0.0805636,(33:0.116815,34:0.136489):0.0914241):0.129467):0.0580592):0.0819694,26:0.039501):0.0557649,27:0.017155):0.0886651,32:0.148627):0.0947456):0.0945512,28:0.588489):0.0779865):0.0147911,(35:0.785469,((((((36:0.085438,37:0.108532):0.0218531,38:0.013727):0.46824,(39:0.480569,((41:0.472903,42:0.108785):0.0383101,43:0.058275):0.447999):0.184657):0.204039,(44:0.554307,(45:0.624307,(46:0.860569,(47:0.536821,48:0.532135):0.33316):0.0627962):0.1131):0.344644):0.122624,(((49:0.000001,50:0.000001):0.172214,51:0.055155):0.5139,52:0.646496):0.0822293):0.0455256,40:0.683283):0.0661996):0.323267):0.0887683):0.00949239,((((8:0.000001,9:0.000001):0.111443,10:0.179422):0.0983113,11:0.405568):0.0154412,(12:0.000001,13:0.000001):0.28921):0.195108):0.061344,(6:0.205226,7:0.082149):0.0646142):0.0806083):0.0200367):0.0988421,(4:0.116167,5:0.191752):0.319513);
 427: 2 -16665.57486 -15824.59648 (0:0.061702,(1:0.049969,(2:0.197227,((((3:0.178306,15:0.501524):0.0527345,((((8:0.000001,9:0.000001):0.169782,11:0.488684):0.0882481,10:0.185175):0.0794861,(12:0.000002,13:0.000002):0.53213):0.147442):2.23519e-06,((14:1.060849,20:0.154856):0.144885,((((((16:0.000002,17:0.000002):0.0802401,18:0.028719):0.00734283,(19:0.074194,((21:0.469012,23:0.588123):0.172156,22:0.829948):0.478758):0.0354094):0.167781,((((24:0.061765,25:0.080076):0.0499734,(26:0.051991,(27:0.009835,32:0.353242):0.0506627):0.0519817):0.160391,29:0.395219):0.0711208,((30:0.057596,31:0.197772):0.0382074,(33:0.098117,34:0.198529):0.0380242):0.0704794):0.0961898):0.0410582,28:0.493335):0.0754299,(35:1.016863,((((((36:0.099366,37:0.075608):0.0358548,38:0.024270):0.364115,(39:0.486184,((41:0.549237,42:0.093316):0.0730521,43:0.036059):0.327977):0.123517):0.235192,(((49:0.000001,50:0.000001):0.130149,51:0.046502):0.580217,52:0.724916):0.199378):0.0397737,(44:0.499329,(45:0.662001,(46:0.841730,(47:0.744276,48:0.635496):0.202765):0.141398):0.163537):0.414839):0.0383941,40:0.688047):0.2598):0.267704):0.117609):0.228553):0.091151,(6:0.194865,7:0.180654):0.0682543):0.158951):0.0119395):0.097215,(4:0.181148,5:0.272862):0.267507);
 428: 3 -15926.60916 -15817.59122 (0:0.105552,((1:0.066004,(((((3:0.107800,15:0.319700):0.13756,(12:0.000002,13:0.000002):0.451367):0.0239581,((((8:0.000001,9:0.000001):0.139969,10:0.104737):0.163688,11:0.517114):2.82367e-06,((14:0.905714,20:0.140949):0.364579,(((((((16:0.000002,17:0.000002):0.0775985,18:0.071565):0.0124514,19:0.112283):0.023195,((((24:0.035725,25:0.061598):0.106159,(26:0.023566,(27:0.008146,32:0.404322):0.0287683):0.0808676):0.0988837,29:0.325832):0.058766,((30:0.052791,31:0.197951):0.0759581,(33:0.098795,34:0.151741):0.0811989):0.0182435):0.134679):0.0753832,(21:0.659206,(22:0.818122,23:0.366446):0.0577246):0.198052):0.115137,28:0.465001):0.0647647,(35:0.852201,(((((((36:0.054892,37:0.070990):0.0158691,38:0.003445):0.407355,39:0.525198):0.0668253,((41:0.469022,42:0.045663):0.0411907,43:0.033708):0.452355):0.18662,(((49:0.000001,50:0.000001):0.095398,51:0.054343):0.48463,52:0.688778):0.277374):0.0580855,((44:0.646086,45:0.608553):0.328665,(46:0.760524,(47:0.752704,48:0.694272):0.310438):0.184339):0.313828):0.10141,40:0.583785):0.118782):0.284721):0.0737473):0.144177):0.130243):0.0411857,7:0.168605):0.0155832,6:0.201844):0.0540103):0.0380397,2:0.113166):0.0653791,(4:0.274341,5:0.204962):0.173798);
 429: 1 -15720.75745 -15818.34107 (0:0.104638,(1:0.020272,(((((3:0.060786,15:0.422109):0.12144,((((8:0.000001,9:0.000001):0.223539,10:0.149377):0.165013,(12:0.000001,13:0.000001):0.193124):0.11711,(11:0.394606,14:0.908658):0.0807349):0.0582563):0.0564256,((((((16:0.000001,17:0.000001):0.0719864,18:0.012820):0.0512205,(19:0.030044,(21:0.580766,(22:0.590357,23:0.438009):0.0439968):0.442906):0.0360358):0.0820656,(((((24:0.043762,25:0.053042):0.102427,26:0.059471):0.061399,27:0.000002):0.0918545,32:0.173156):0.0746765,((29:0.443999,(33:0.042417,34:0.147694):0.0297674):0.053144,(30:0.092705,31:0.102691):0.0301471):0.0937892):0.10835):0.108695,20:0.276542):0.148486,(28:0.459267,((35:0.676135,(((49:0.000001,50:0.000001):0.125636,51:0.067861):0.567545,52:0.437345):0.0132167):0.235735,((((((36:0.113143,37:0.087231):0.0329876,38:0.021375):0.347538,39:0.733725):0.085733,((41:0.636513,42:0.065768):0.0599025,43:0.066430):0.514749):0.138824,40:0.735297):0.103496,(44:0.549222,((45:0.606367,46:0.926212):0.0862306,(47:0.707815,48:0.545123):0.280712):0.258587):0.45016):0.0433193):0.409384):0.069391):0.180382):0.0222081,(6:0.134375,7:0.110024):0.0152182):0.0500355,(4:0.139709,5:0.121962):0.217313):0.0976242):0.0159423,2:0.068305);
 430: 1 -15682.76799 -15822.72442 (0:0.035006,((1:0.035915,(2:0.107298,(6:0.281687,7:0.148819):0.0712699):0.080053):0.0415665,(((3:0.071621,15:0.252329):0.102775,((((8:0.000001,9:0.000001):0.133841,10:0.101881):0.182564,(12:0.000002,13:0.000001):0.301772):0.0703094,11:0.377907):0.107691):0.0555069,((14:1.178233,((((16:0.000002,17:0.000002):0.0291954,(18:0.009209,(19:0.073305,((21:0.393190,23:0.483324):0.147672,22:0.547279):0.323044):0.0278437):2.51721e-06):0.0759076,(((((((24:0.018900,25:0.082772):0.033639,29:0.339688):0.0352824,26:0.017765):0.0740892,27:0.008948):0.0954286,32:0.142320):0.0966375,((30:0.043339,31:0.114449):0.0698388,(33:0.104637,34:0.128208):0.0276825):0.0592472):0.0116238,28:0.598370):0.102233):0.0818944,20:0.329003):0.11829):0.0739588,(35:1.200956,((((((36:0.097958,38:0.016838):0.0622743,37:0.019956):0.482809,(39:0.500142,(((41:0.459491,42:0.073663):0.0332165,43:0.063580):0.163454,((44:0.468211,(45:0.713242,46:0.915468):0.149903):0.279811,(47:0.760633,48:0.569855):0.207186):0.444821):0.152778):0.11283):0.0575864,52:0.720690):0.0739491,((49:0.000001,50:0.000001):0.132845,51:0.053068):0.583831):0.0955828,40:0.530936):0.0745434):0.219638):0.160351):0.0500642):0.101612,(4:0.174463,5:0.167405):0.153438);
 431: 1 -14582.18407 -15826.80618 (0:0.124311,((1:0.024599,((((3:0.152996,((14:0.934165,20:0.233159):0.0886034,(((((16:0.000002,17:0.000002):0.00727054,(18:0.021257,(19:0.088909,((21:0.396757,22:0.791024):0.240835,23:0.471572):0.498589):0.0470177):0.0361831):0.172683,((((((24:0.041660,25:0.040021):0.0928639,29:0.387132):0.0476758,26:0.063201):0.0694163,27:0.000002):0.150031,32:0.164904):0.0510438,((30:0.113374,31:0.151161):0.0250994,(33:0.126221,34:0.215507):0.11312):0.0260228):0.102147):0.117764,28:0.464832):0.0736576,((35:0.961253,(((49:0.000001,50:0.000001):0.100113,51:0.046158):0.482143,52:0.545412):0.110508):0.137379,((((((36:0.103204,37:0.094444):0.0187876,38:0.007946):0.317435,39:0.666242):0.145925,((41:0.509534,43:0.054408):0.0427286,42:0.100092):0.456172):0.157634,(44:0.552431,((45:0.488040,46:0.946578):0.138023,(47:0.862908,48:0.532508):0.200686):0.1307):0.410898):0.144266,40:0.639576):0.13218):0.264638):0.217867):0.190388):2.58308e-06,((((8:0.000001,9:0.000001):0.204552,10:0.115797):0.151421,11:0.256315):0.0746804,(12:0.000002,13:0.000002):0.215202):0.0990505):0.12445,15:0.399253):0.0155914,7:0.185767):0.0362205):0.0601163,(2:0.058014,6:0.128559):0.0941126):0.0577514,(4:0.154487,5:0.210274):0.13389);
 432: 1 -14430.36255 -15841.14933 (0:0.081624,(1:0.004364,(((3:0.210549,15:0.331694):0.0972228,((((4:0.151736,5:0.116252):0.202494,7:0.195712):0.0675403,((((8:0.000001,9:0.000001):0.110325,11:0.409852):0.105792,10:0.243542):0.0681719,(12:0.000001,13:0.000001):0.385994):0.101815):0.0194023,((14:0.946950,(((((16:0.000001,17:0.000001):0.0355925,(18:0.020634,19:0.116235):0.00293465):0.0748665,((21:0.812012,(22:0.663488,23:0.524015):0.160388):0.235247,((((((((24:0.045080,25:0.066925):0.104546,26:0.015361):0.0531928,27:0.007554):0.110199,32:0.140107):0.114997,31:0.066842):0.0607297,(33:0.065002,34:0.232182):0.0859779):0.0164061,30:0.009323):0.0546019,29:0.659200):0.108735):0.0868202):0.0567643,20:0.187923):0.18291,28:0.567870):0.0677287):0.00208314,(35:1.026408,(((((36:0.121968,37:0.090682):0.0369908,38:0.018609):0.318157,(39:0.491338,((41:0.496949,42:0.095534):0.0586201,43:0.014943):0.453128):0.106812):0.262408,(44:0.557648,(45:0.748681,(46:1.280271,(47:0.621890,48:0.647222):0.148566):0.10098):0.192526):0.253927):0.0639673,(40:0.456452,(((49:0.000001,50:0.000001):0.131709,51:0.063407):0.52138,52:0.540678):0.215215):0.0317096):0.0787004):0.286254):0.186785):0.10841):0.054261,6:0.149823):0.0389376):0.0341563,2:0.145396);
 433: 1 -15961.44703 -15822.72042 (0:0.085349,(1:0.028393,((2:0.065457,(((((8:0.000001,9:0.000001):0.198341,10:0.109532):0.106331,(12:0.000001,13:0.000001):0.204195):0.0563068,11:0.340653):0.0429228,14:1.074430):0.110945):0.0250087,(((4:0.147619,5:0.189665):0.119326,7:0.100342):0.0331248,6:0.140422):0.0733488):0.0563739):0.0676019,((3:0.056066,(((((16:0.000001,17:0.000001):0.0476105,(18:0.011238,19:0.093421):0.0116084):0.0723853,((((24:0.015709,25:0.120992):0.0897425,(26:0.077569,(27:0.000003,32:0.277660):0.0263181):0.0627509):0.0871175,(28:0.541287,29:0.214993):0.157697):0.0967446,((30:0.057650,31:0.181031):0.0498873,(33:0.102842,34:0.171581):0.0641909):0.0360069):0.120527):0.0135015,((21:0.520574,22:0.425290):0.178971,23:0.642894):0.285103):0.246439,20:0.301959):0.271111):0.0273327,(15:0.228777,(35:0.871444,(((((((36:0.075294,(37:0.060091,38:0.015795):0.0428853):0.344838,39:0.576894):0.0815829,((41:0.475962,42:0.067146):0.0449611,43:0.036547):0.596765):0.129754,(((44:0.412811,45:0.456223):0.0623717,(47:0.587376,48:0.659176):0.315518):0.155579,46:0.947928):0.322265):0.102542,40:0.598867):0.135854,((49:0.000001,50:0.000001):0.100609,51:0.035408):0.604435):0.0480448,52:0.506376):0.222701):0.478709):0.0291139):0.100117);
 434: 1 -14861.70025 -15822.81948 (0:0.172320,1:0.000003,(2:0.129671,((((((3:0.119437,15:0.321571):0.0668443,((14:1.388394,20:0.362526):0.0379918,((((((16:0.000001,17:0.000001):0.0474077,(18:0.031025,19:0.071180):0.0169746):0.214058,((((((24:0.024650,25:0.087276):0.0628478,29:0.596690):0.053399,26:0.028239):0.0570041,27:0.009642):0.0743537,32:0.214020):0.138769,((30:0.112242,31:0.101097):0.0520224,(33:0.078050,34:0.208609):0.0508752):0.0585696):0.126267):0.0430575,(21:0.523808,(22:0.856162,23:0.393908):0.0277722):0.317121):0.0920995,28:0.404320):0.0691913,(35:0.879837,(((((((36:0.111742,37:0.100889):0.0558976,38:0.008935):0.30729,39:0.523515):0.135672,((41:0.506930,42:0.063472):0.0511477,43:0.025715):0.436547):0.12064,40:0.554100):0.115498,((44:0.436105,(45:0.375770,46:1.669130):0.295349):0.18814,(47:0.466892,48:0.827967):0.257135):0.385704):0.0198469,(((49:0.000001,50:0.000001):0.113299,51:0.061774):0.67277,52:0.516990):0.172017):0.191583):0.268748):0.183094):0.111538):0.0292553,(4:0.189390,(5:0.189486,(((8:0.000001,9:0.000001):0.145721,10:0.110931):0.221464,(12:0.000002,13:0.000001):0.319537):0.053745):0.0463872):0.04458):0.073923,11:0.359771):0.0856849,7:0.127568):0.0510122,6:0.173001):0.117781):0.0312241);
 435: 1 -15643.30684 -15832.19469 (0:0.086742,(1:0.028919,((3:0.186349,(6:0.156223,(7:0.115367,11:0.382972):0.0524533):0.0306815):0.0329046,(((4:0.193658,5:0.135256):0.287978,((14:0.583489,15:0.248288):0.161951,((((((((((16:0.000001,17:0.000001):0.119587,(18:0.011270,19:0.131873):2.91134e-06):0.0891932,(20:0.347622,(21:0.564649,22:0.592521):0.268732):0.117852):0.0532286,23:0.574342):0.103701,30:0.092749):0.0646007,(33:0.095177,34:0.098662):0.0299799):0.0505053,31:0.208032):0.0635766,(((((24:0.042120,25:0.085047):0.0793767,26:0.050428):0.0518878,27:0.000003):0.0653613,32:0.232757):0.14788,29:0.331526):0.0316677):0.195362,28:0.245717):0.079163,(35:0.960095,(((((((36:0.143414,38:0.024647):0.0509399,37:0.065955):0.358994,39:0.573880):0.0418252,((41:0.471046,42:0.040606):0.0403954,43:0.047672):0.360174):0.117136,(44:0.523832,((45:0.613519,46:0.797719):0.131609,(47:0.631245,48:0.584986):0.307888):0.124222):0.424231):0.137525,(((49:0.000001,50:0.000001):0.109716,51:0.055991):0.624889,52:0.513544):0.275692):0.0682595,40:0.707581):0.0669954):0.221142):0.224152):0.0565309):0.0197609,(((8:0.000001,9:0.000001):0.197755,10:0.133294):0.141875,(12:0.000001,13:0.000001):0.266495):0.0611623):0.0307391):0.096763):0.0462344,2:0.099978);
 436: 1 -15455.07155 -15826.87184 (0:0.135914,(1:0.000002,2:0.110358):2.8632e-06,((((3:0.057776,15:0.487158):0.069029,((((8:0.000001,9:0.000001):0.128737,11:0.644521):0.103237,10:0.216564):0.111981,(12:0.000002,13:0.000001):0.258708):0.166198):0.00651938,(((14:1.151931,20:0.281449):0.148451,((((16:0.000002,17:0.000002):0.058285,((18:0.041973,(19:0.098714,(21:0.640225,22:0.633414):0.440056):0.020474):2.80712e-06,23:0.789837):0.0178622):0.0967778,((((((24:0.042658,25:0.058756):0.0627772,29:0.393047):0.0476855,26:0.036809):0.0948218,27:0.000002):0.101401,32:0.189509):0.0837597,((30:0.062606,31:0.089961):0.0700989,(33:0.078192,34:0.144015):0.112732):0.0306014):0.138127):0.104672,28:0.460228):0.119592):0.0797092,((35:0.747503,(((49:0.000001,50:0.000001):0.109709,51:0.040808):0.675812,52:0.535480):0.123281):0.126883,((((((36:0.146491,37:0.085908):0.018669,38:0.018339):0.430317,39:0.484725):0.194589,((41:0.633463,42:0.037299):0.0645366,43:0.063140):0.315912):0.110976,40:0.661266):0.155453,(44:0.469601,((45:0.513991,46:1.074979):0.0776234,(47:0.750859,48:0.679265):0.257692):0.105358):0.329645):0.104394):0.333986):0.210721):0.0578989,(((4:0.162560,5:0.264553):0.106136,7:0.094223):0.0815797,6:0.100859):0.0519518):0.0361463);
 437: 1 -16130.81939 -15824.85906 (0:0.059399,(1:0.040609,2:0.187794):0.0177663,((((3:0.222980,((((8:0.000001,9:0.000001):0.153204,10:0.156494):0.179696,(12:0.000001,13:0.000001):0.347947):0.0695,11:0.436158):0.0788955):0.040912,(6:0.261937,7:0.199655):0.0409872):0.0902612,(4:0.237071,5:0.135498):0.183428):0.0741565,(((14:1.090083,(((((16:0.000001,17:0.000001):0.0428523,(18:0.032027,19:0.096101):2.48916e-06):0.0903953,((21:0.448017,23:0.516031):0.24282,22:0.780435):0.366092):0.0630997,(((((((((24:0.054295,25:0.061442):0.0400408,26:0.062777):0.0729682,27:0.000002):0.174753,32:0.168051):0.158798,31:0.107512):0.0205589,33:0.097034):0.0393949,34:0.150894):0.0437895,30:0.031478):0.0471732,(28:0.564054,29:0.330309):0.206314):0.0948321):0.10633,20:0.224857):0.174166):0.0145911,(35:0.816063,(((((((36:0.121660,38:0.032160):0.0444053,37:0.042580):0.431257,39:0.535646):0.0889533,((41:0.580798,42:0.065780):0.091645,43:0.039704):0.397573):0.135653,40:0.453587):0.121581,((44:0.574575,45:0.464165):0.153502,((46:0.830767,48:0.555730):0.155079,47:0.565441):0.199893):0.450272):0.0431231,(((49:0.000001,50:0.000001):0.0862181,51:0.093036):0.556947,52:0.457817):0.0800176):0.180414):0.365384):0.158268,15:0.501263):0.03463):0.0430729);
 438: 1 -15771.47428 -15836.01822 (0:0.039295,((1:0.029862,((((((3:0.071652,15:0.561830):0.115446,11:0.672503):2.89503e-06,(((8:0.000001,9:0.000001):0.155311,10:0.117949):0.176645,(12:0.000002,13:0.000001):0.313778):0.104556):0.00505144,(5:0.259490,((14:1.502356,20:0.189801):0.103711,((((((16:0.000001,17:0.000001):0.037842,(18:0.031975,(19:0.134677,(21:0.399904,(22:1.013115,23:0.293501):0.108794):0.330171):2.90176e-06):0.0173209):0.208434,29:0.300306):0.0774639,(((24:0.017838,25:0.061663):0.081439,(26:0.045882,27:0.042273):0.055961):0.142517,((30:0.098518,(31:0.104308,32:0.239159):0.0600536):0.0394472,(33:0.100188,34:0.163744):0.0807669):0.034326):0.0588591):0.109862,28:0.387318):0.092011,(35:0.886108,(((((((36:0.117421,37:0.059175):0.0177555,38:0.003610):0.473808,39:0.577338):0.102616,((41:0.524514,42:0.111083):0.0478052,43:0.043124):0.356923):0.126092,(44:0.518187,(45:0.599207,(46:0.731787,(47:0.905812,48:0.416938):0.296852):0.275962):0.184506):0.27805):0.0887944,40:0.824923):0.16271,(((49:0.000001,50:0.000001):0.0502961,51:0.087153):0.407541,52:0.607290):0.140482):0.0580201):0.48237):0.131293):0.173071):0.0815011):0.0755174,7:0.172586):0.017857,6:0.150090):0.05272):0.0509777,2:0.033074):0.121576,4:0.231167);
 439: 1 -15827.06914 -15816.56747 (0:0.032125,(1:0.031474,(2:0.142094,(((3:0.046214,(15:0.403450,(((((16:0.000001,17:0.000001):0.0843314,(19:0.037085,(21:0.598525,(22:0.623600,23:0.510224):0.0893317):0.372652):0.119073):2.6332e-06,18:0.000002):0.0624935,(((((((24:0.021052,25:0.083591):0.0750138,29:0.379930):0.0692549,26:0.021961):0.0366898,27:0.024081):0.107802,32:0.145195):0.0922537,((30:0.045414,31:0.224063):0.0430875,(33:0.072849,34:0.146262):0.0711349):0.0779476):0.0257125,(28:0.615705,((35:0.927748,(((49:0.000001,50:0.000001):0.133203,51:0.046762):0.743547,52:0.492179):0.128274):0.0731279,((((36:0.129464,38:0.051303):0.0649886,37:0.019563):0.273801,(39:0.762626,(((41:0.546373,42:0.056347):0.0569074,43:0.100680):0.2375,(44:0.638241,((45:0.640307,46:1.176846):0.138457,(47:0.838140,48:0.706470):0.323183):0.104444):0.413126):0.181382):0.139225):0.0878505,40:0.609908):0.313188):0.614699):0.0285727):0.147824):0.110738,20:0.140131):0.250607):0.0339448):0.106079,(7:0.180486,(((((8:0.000001,9:0.000001):0.152456,10:0.210291):0.105725,(12:0.000002,13:0.000001):0.393212):0.0839813,11:0.368003):0.0358932,14:0.889970):0.15441):0.0244129):0.0243275,6:0.160472):0.0784381):0.0438837):0.186269,(4:0.081577,5:0.304068):0.238424);
 440: 1 -16121.60002 -15822.72042 (0:0.193041,(1:0.083141,((((3:0.094185,((15:0.258844,(35:0.706021,(((((((36:0.168450,38:0.049415):0.0829253,37:0.034452):0.387239,39:0.735846):0.0867112,(((41:0.548767,42:0.081383):0.0692132,43:0.054805):0.34184,(44:0.517498,(45:0.576000,(46:1.075878,(47:0.647899,48:0.683199):0.355044):0.0647432):0.110722):0.44143):0.138287):0.177526,40:0.637347):0.257956,((49:0.000001,50:0.000001):0.138123,51:0.050586):0.520503):0.0405555,52:0.553300):0.307416):0.51325):0.211636,(((((16:0.000001,17:0.000001):0.0798062,(18:0.000002,19:0.146945):0.0108597):0.0234066,((((24:0.031865,25:0.037984):0.0187344,(26:0.038427,(27:0.000003,32:0.337531):0.030033):0.0454599):0.0697333,(28:0.430064,29:0.262781):0.180688):0.104895,((30:0.063983,31:0.157122):0.0557227,(33:0.063286,34:0.129376):0.0647758):0.0275376):0.181237):0.0886904,(21:0.304745,(22:0.660870,23:0.322630):0.389926):0.466388):0.193982,20:0.089327):0.172755):0.0322852):0.0348135,((((8:0.000001,9:0.000001):0.157012,10:0.127183):0.0802433,(12:0.000001,13:0.000001):0.261856):0.0258356,(11:0.333474,14:1.161625):0.0260733):0.0744945):0.0746886,((4:0.188483,5:0.215034):0.144071,7:0.178935):0.0805424):0.0222323,6:0.197822):0.0686755):0.0181942,2:0.103962);
 441: 1 -16407.63126 -15827.40529 (0:0.172245,(1:0.024835,(((3:0.150771,((((((((16:0.000001,17:0.000001):0.0579978,((21:0.720538,23:0.302393):0.220431,22:0.901892):0.18566):0.0372256,19:0.137827):2.95883e-06,18:0.020000):0.132145,20:0.339110):0.186523,((((24:0.077609,25:0.065610):0.0421999,(26:0.047193,27:0.051025):0.0695981):0.0644946,29:0.319329):0.120044,((30:0.057393,(31:0.167023,32:0.301381):0.0639172):0.0930695,(33:0.103244,34:0.178376):0.0347782):0.102636):0.0338763):0.141719,28:0.365562):0.0496815,(35:0.716445,(((((((36:0.131418,37:0.086373):0.0225643,38:0.009555):0.37205,39:0.585470):0.156725,((41:0.448923,42:0.093314):0.0458348,43:0.080521):0.497549):0.221886,40:0.531018):0.193778,(((49:0.000001,50:0.000001):0.104999,51:0.048804):0.647282,52:0.562352):0.155918):0.0950109,(((44:0.601164,45:0.611220):0.114445,(47:0.622129,48:0.777743):0.344451):0.110974,46:0.967823):0.388721):0.15545):0.193527):0.310928):0.0651414,(((((8:0.000001,9:0.000001):0.173343,10:0.183690):0.147198,(12:0.000001,13:0.000001):0.349185):0.107657,11:0.476614):0.0679753,(14:0.931139,15:0.110422):0.205763):0.0570076):0.102979,(((4:0.164311,5:0.298182):0.353083,7:0.004208):0.0969782,6:0.172692):0.0510737):0.129367):0.0392492,2:0.066519);
 442: 2 -16623.43042 -15818.79577 (0:0.086819,((1:0.061712,(((((3:0.114866,15:0.381642):0.0402582,((((16:0.000001,17:0.000001):0.101041,(18:0.008991,(19:0.000003,(21:0.755183,(22:0.886957,23:0.599640):0.11497):0.390468):0.17489):0.0277926):0.0864259,(((((((24:0.036101,25:0.101449):0.0565257,29:0.541034):0.113305,26:0.046766):0.0704507,27:0.000002):0.111408,32:0.212871):0.233868,(((30:0.129509,31:0.183365):0.1122,33:0.093478):0.0384631,34:0.128002):0.106333):0.0705169,(28:0.444069,((35:0.911381,(((49:0.000001,50:0.000001):0.164283,51:0.067106):0.501363,52:0.579244):0.110881):0.109691,((((((36:0.098596,37:0.092181):0.0183182,38:0.011839):0.302406,39:0.591281):0.0517411,((41:0.549076,42:0.100232):0.0724261,43:0.033965):0.493465):0.182083,((44:0.557016,45:0.532446):0.0878287,(46:0.937696,(47:0.795690,48:0.480592):0.316682):0.14614):0.447254):0.0941924,40:0.492745):0.200438):0.475011):0.156124):0.191906):0.102613,20:0.314790):0.30421):0.066294,((((8:0.000001,9:0.000001):0.189709,10:0.083910):0.132355,(12:0.000002,13:0.000001):0.312312):0.185866,(11:0.322074,14:1.113738):0.0922742):0.0233207):0.110133,7:0.128947):0.039425,6:0.138494):0.137491):0.0410049,2:0.092371):0.14559,(4:0.220812,5:0.286598):0.187173);
 443: 2 -17093.71156 -15816.16121 (0:0.164475,1:0.027276,(2:0.106654,(((((((3:0.109433,15:0.384834):0.0838746,((14:1.475007,20:0.151674):0.0998079,(((((16:0.000001,17:0.000001):0.0219782,(18:0.000002,(19:0.035822,(21:0.465666,(22:0.870855,23:0.447222):0.143562):0.232936):0.0753733):0.0614949):0.0667602,((((((24:0.022337,25:0.098474):0.0596968,29:0.429096):0.0427342,26:0.069440):0.0637726,27:0.015616):0.081535,32:0.147568):0.105874,((30:0.079194,(33:0.041616,34:0.250151):0.0949704):0.0424223,31:0.093955):0.0752299):0.0868607):0.13574,28:0.421800):0.0388149,((35:0.748566,(((49:0.000001,50:0.000001):0.125157,51:0.066003):0.417787,52:0.619082):0.0586652):0.139392,((((((36:0.156358,37:0.069774):0.027055,38:0.006952):0.41056,39:0.539088):0.0973052,((41:0.523239,42:0.110641):0.0390423,43:0.037797):0.385237):0.124513,(((44:0.638101,(47:0.773657,48:0.818456):0.325768):0.194739,45:0.753265):0.0364945,46:1.235643):0.350241):0.0792715,40:0.500028):0.167747):0.31308):0.133265):0.0755781):0.0881384,(((8:0.000001,9:0.000001):0.244004,10:0.165521):0.168271,(12:0.000002,13:0.000002):0.20357):0.171215):2.29427e-06,11:0.386496):0.0336057,(4:0.201738,5:0.084596):0.158525):0.0501182,7:0.131305):0.0224181,6:0.138760):0.0458403):0.0205715);
 444: 2 -15784.85099 -15819.01052 (0:0.016559,((1:0.012676,(((3:0.023407,15:0.436455):0.152263,(((5:0.243401,11:0.535346):0.053701,(((8:0.000001,9:0.000001):0.178434,10:0.058783):0.208378,(12:0.000002,13:0.000002):0.276195):0.0518522):0.108106,((14:1.039525,20:0.316802):0.157671,(((((16:0.000001,17:0.000001):0.0199623,(18:0.036361,(19:0.057558,((21:0.516502,23:0.558515):0.118977,22:0.883523):0.419177):0.0794847):0.035489):0.167067,((((((24:0.000003,25:0.079025):0.104127,29:0.616596):0.0484607,26:0.059388):0.0461069,27:0.009474):0.129991,32:0.192977):0.130124,((30:0.082064,(33:0.094049,34:0.219926):0.108371):0.013943,31:0.200669):0.121667):0.0922728):0.126619,28:0.496755):0.16346,((35:0.880297,(((49:0.000001,50:0.000001):0.0815301,51:0.053997):0.405614,52:0.604233):0.0877835):0.140559,((((36:0.178050,38:0.020172):0.0996053,37:0.058371):0.359165,(39:0.558447,((41:0.548881,42:0.046399):0.049226,43:0.099136):0.357682):0.116174):0.184339,(40:0.496936,(44:0.555249,((45:0.541659,46:0.926014):0.152026,(47:0.831661,48:0.465740):0.401757):0.181535):0.465665):0.0802319):0.189477):0.354317):0.0615183):0.212655):0.0297477):0.0746295,(6:0.125091,7:0.166100):0.0655477):0.0453911):0.0448895,2:0.068580):0.0915642,4:0.412612);
 445: 1 -15191.57585 -15831.49981 (0:0.068138,(1:0.043725,(2:0.093126,(4:0.125297,5:0.329251):0.191731):0.0768115):2.06315e-06,((((3:0.160925,(((((((16:0.000001,17:0.000001):0.170509,18:0.032895):0.0247449,(19:0.067946,((21:0.706715,22:0.463935):0.551381,23:0.634809):0.319398):2.30558e-06):0.177241,((29:0.472848,(33:0.051944,34:0.092937):0.0684091):0.0492148,(30:0.087520,31:0.145342):0.0518025):0.0961515):0.0573096,((((24:0.000003,25:0.101052):0.101599,26:0.043227):0.0343263,27:0.000002):0.110358,32:0.248364):0.101278):0.165491,28:0.604567):0.066263,20:0.474060):0.236877):0.0537832,((((8:0.000001,9:0.000001):0.332715,10:0.100351):0.221919,(11:0.404429,14:1.237487):0.0951446):0.0307226,(12:0.000001,13:0.000001):0.460415):0.156984):0.0505761,(6:0.199992,7:0.173068):0.0894562):0.0822713,(15:0.406348,(35:0.966255,((((((36:0.118528,38:0.032205):0.0939018,37:0.024030):0.499486,39:0.619910):0.130837,((41:0.615859,42:0.101314):0.0857902,43:0.050697):0.360776):0.175928,(((44:0.601864,45:0.603083):0.190364,(46:0.948993,(47:0.625353,48:0.661285):0.27379):0.125773):0.472269,(((49:0.000001,50:0.000001):0.165819,51:0.049049):0.598398,52:0.539480):0.129997):0.0791988):0.0784197,40:0.658597):0.136325):0.229847):0.053394):0.0815462);
 446: 1 -15397.04335 -15814.6532 (0:0.060782,((1:0.033360,((((3:0.163936,((((8:0.000002,9:0.000001):0.182918,10:0.087505):0.255184,(12:0.000002,13:0.000002):0.425012):0.171634,11:0.356445):0.103655):0.0672305,((14:1.119185,20:0.196593):0.0930829,(((16:0.000001,17:0.000001):0.0342834,(18:0.000002,(19:0.120585,((21:0.522609,23:0.713217):0.292993,22:0.726569):0.327648):0.0724144):0.0324419):0.12173,((((((((24:0.041899,25:0.098355):0.0301291,29:0.638447):0.0456359,26:0.056894):0.0832008,27:0.016906):0.0813801,32:0.268389):0.156881,((30:0.124689,31:0.180741):0.0416047,(33:0.073324,34:0.169728):0.0657073):0.0647096):0.0293802,28:0.634447):0.0511799,(35:0.979459,(((((((36:0.089646,37:0.113643):0.0315148,38:0.026028):0.402785,39:0.457416):0.0704847,((41:0.568721,42:0.071585):0.0507896,43:0.049316):0.462909):0.139135,(((44:0.635695,45:0.485878):0.129109,46:0.962212):0.100231,(47:0.728316,48:0.500378):0.252437):0.446554):0.0777538,40:0.517582):0.217478,(((49:0.000001,50:0.000001):0.180359,51:0.066885):0.435057,52:0.671118):0.128191):0.153623):0.488553):0.122965):0.0777762):0.424892):0.0131928,(6:0.219722,7:0.070386):0.0260324):0.1779,15:0.375843):0.0487755):0.0488471,2:0.148225):0.0316977,(4:0.214765,5:0.288308):0.192669);
 447: 2 -15913.75624 -15820.15568 (0:0.052450,((1:0.022740,((((3:0.122763,15:0.441548):0.121452,((((8:0.000001,9:0.000001):0.255526,10:0.137712):0.140889,(12:0.000002,13:0.000001):0.308149):0.0961783,11:0.587781):0.0326549):0.0273237,((14:1.238942,20:0.236890):0.0872622,(((((((16:0.000001,17:0.000001):0.0110094,(21:0.428010,(22:1.044018,23:0.274890):0.106041):0.607207):0.049194,18:0.034643):0.0454392,19:0.115117):0.121395,(((((24:0.042229,25:0.010155):0.0929833,26:0.054351):0.0478643,27:0.000003):0.152588,32:0.178351):0.0788198,(((29:0.468454,33:0.023970):0.0151433,34:0.172417):0.0135138,(30:0.092524,31:0.118270):0.070136):0.0747884):0.0825307):0.155423,28:0.480130):0.0662002,(35:0.836875,((((((36:0.123388,37:0.058992):0.0305537,38:0.021142):0.445302,39:0.533614):0.0766644,(40:0.566939,((41:0.609838,42:0.078123):0.0693197,43:0.030920):0.287544):0.0687043):0.129434,(((44:0.436317,(47:0.864233,48:0.607140):0.283225):0.159422,45:0.598957):0.00440527,46:1.020172):0.395926):0.0448247,(((49:0.000001,50:0.000001):0.139355,51:0.069965):0.380321,52:0.453337):0.303803):0.108931):0.266005):0.143428):0.208318):0.0350777,(6:0.086149,7:0.111966):0.0272478):0.156252):0.0343228,2:0.082422):0.072789,(4:0.246986,5:0.203057):0.092179);
 448: 1 -15159.10319 -15823.81367 (0:0.133189,(1:0.010127,((((3:0.164348,((15:0.358532,(35:0.815333,(((((((36:0.118301,38:0.018411):0.0829717,37:0.002667):0.509987,39:0.612719):0.154258,((41:0.609425,42:0.087521):0.082477,43:0.039811):0.363494):0.151738,(44:0.801002,(45:0.521514,(46:0.987307,(47:0.538417,48:0.736096):0.317897):0.0975954):0.163665):0.348488):0.106642,40:0.739114):0.127136,(((49:0.000001,50:0.000001):0.113974,51:0.071545):0.525303,52:0.926774):0.121169):0.190673):0.351674):0.0982235,((((16:0.000001,17:0.000001):0.0566057,(18:0.011633,19:0.182929):0.0125198):0.0853542,((21:0.569855,(22:0.940874,23:0.368891):0.226363):0.277931,(((((24:0.045904,25:0.064268):0.0541056,(26:0.000002,(27:0.026091,32:0.243784):0.0372653):0.0352128):0.0457302,29:0.310042):0.0516593,28:0.417082):0.106929,((30:0.072424,31:0.179330):0.145888,(33:0.168621,34:0.161722):0.0895288):0.0799138):0.0956886):0.0757291):0.179081,20:0.204859):0.185712):0.0857347):0.11209,(4:0.183787,5:0.106970):0.261931):2.25473e-06,(((((8:0.000001,9:0.000001):0.247346,10:0.239219):0.0638599,(12:0.000001,13:0.000001):0.355622):0.058016,14:1.234413):0.0303404,11:0.399995):0.1076):0.0495388,(6:0.192081,7:0.103627):0.0318605):0.0770735):0.0111997,2:0.096670);
 449: 2 -15790.66402 -15826.85611 (0:0.134023,1:0.025602,(2:0.114284,((((((3:0.137752,15:0.477325):0.0582269,((((((16:0.000001,17:0.000001):0.101992,18:0.009453):0.00954098,(19:0.000003,((21:0.417898,23:0.368491):0.136893,22:0.746729):0.494776):0.101748):0.0963088,(((((24:0.071341,25:0.061277):0.038868,26:0.028649):0.0318997,27:0.024724):0.136428,(((30:0.114402,(31:0.056677,32:0.193123):0.0245064):0.0856441,33:0.052164):0.0306217,34:0.094031):0.0540189):0.108333,29:0.329811):0.0751096):0.176344,(28:0.376334,(35:0.890850,(((((((36:0.118432,38:0.028798):0.057387,37:0.053326):0.523188,((41:0.503287,42:0.097662):0.0436068,43:0.067197):0.295234):0.105495,39:0.680348):0.119238,40:0.637938):0.11753,(((49:0.000001,50:0.000001):0.151431,51:0.083544):0.53582,52:0.616511):0.0866732):0.0988605,(((44:0.649779,(47:0.597333,48:0.706716):0.322092):0.0914518,45:0.756535):0.0687741,46:0.760746):0.448251):0.131878):0.226265):0.0266559):0.152106,20:0.286184):0.148147):0.0427648,(((((8:0.000001,9:0.000001):0.165195,10:0.158271):0.068178,(12:0.000001,13:0.000001):0.267938):0.0509761,14:1.130225):0.0924773,11:0.312593):0.0944636):0.0163702,(4:0.250381,5:0.093159):0.203483):0.0541409,7:0.082882):0.0349762,6:0.157891):0.0685356):0.0186595);
 450: 1 -15480.1602 -15813.84817 (0:0.121966,1:0.082846,(2:0.157749,(((3:0.134969,(((4:0.314007,5:0.109323):0.140668,(((8:0.000001,9:0.000001):0.199038,10:0.160687):0.0273773,(12:0.000002,13:0.000002):0.32583):0.0603756):0.0556541,11:0.579467):0.0766192):0.0210346,(((14:0.764313,20:0.182471):0.124384,(((((16:0.000001,17:0.000001):0.071647,(18:0.019059,(19:0.059870,(21:0.313271,(22:0.692941,23:0.391262):0.114214):0.511902):0.0614017):0.0110368):0.22231,(((((24:0.049750,25:0.037423):0.0504394,29:0.454379):0.0710945,26:0.017579):0.0869329,27:0.004586):0.03617,(((30:0.071681,(33:0.067169,34:0.103487):0.142787):0.0286507,31:0.058946):0.156761,32:0.163907):0.0473248):0.14575):0.181222,28:0.437323):0.0529448,(35:0.891533,((((((36:0.081568,37:0.083909):0.0210125,38:0.025215):0.337245,39:0.559095):0.12551,(((41:0.565388,42:0.072477):0.0520191,43:0.044795):0.302441,(44:0.623296,((45:0.629070,46:1.028663):0.180349,(47:0.745853,48:0.729627):0.135893):0.194031):0.26643):0.221033):0.0959466,40:0.670125):0.182851,(((49:0.000001,50:0.000001):0.130505,51:0.051790):0.560568,52:0.448116):0.287749):0.156306):0.240958):0.0896733):0.0961531,15:0.481662):0.0751411):0.0604793,(6:0.198502,7:0.134560):0.0946841):0.106214):0.00572456);
 451: 1 -15198.48051 -15813.09628 (0:0.084642,((1:0.054595,((((3:0.019109,15:0.514505):0.0603915,(14:1.261861,20:0.216570):0.118018):0.0551268,(((((8:0.000001,9:0.000001):0.263013,10:0.102935):0.161044,(12:0.000002,13:0.000001):0.256939):0.0854158,11:0.401566):0.113241,(((((16:0.000001,17:0.000001):0.0364705,(18:0.010152,(19:0.041348,(21:0.769963,(22:0.587452,23:0.438342):0.148994):0.320071):0.105072):0.0274639):0.20917,((((((24:0.022599,25:0.059649):0.0406062,29:0.491885):0.051612,26:0.051396):0.105952,27:0.000002):0.104586,32:0.225863):0.0720941,(((30:0.140868,31:0.187205):0.066512,33:0.144730):0.0441405,34:0.192545):0.119829):0.0686156):0.269295,28:0.402353):0.0126471,(35:0.724024,(((((((36:0.159532,37:0.041706):0.028178,38:0.020491):0.426081,39:0.586011):0.151254,((41:0.535257,42:0.055551):0.0430587,43:0.065479):0.282968):0.113772,40:0.566436):0.134612,(((49:0.000001,50:0.000001):0.0811305,51:0.087975):0.425616,52:0.595848):0.153341):0.125204,(44:0.508239,(45:0.529661,(46:0.802706,(47:0.744454,48:0.463140):0.347643):0.113176):0.114969):0.27434):0.201843):0.164336):0.177922):2.13757e-06):0.072337,(6:0.170418,7:0.140750):0.0744653):0.0630166):0.0376495,2:0.163123):0.0402499,(4:0.289203,5:0.217712):0.157759);
 452: 2 -15860.94288 -15832.61548 (0:0.208135,(1:0.019142,((((3:0.192075,11:0.617355):2.11591e-06,(6:0.186929,7:0.085162):2.94916e-06):0.0571191,((4:0.332142,5:0.163011):0.144454,(((8:0.000001,9:0.000001):0.189023,10:0.199144):0.107242,(12:0.000001,13:0.000001):0.264122):0.0818215):0.0885922):2.23057e-06,((14:0.999954,((((((16:0.000001,17:0.000001):0.0489754,(18:0.024214,19:0.118796):0.0435626):0.0576179,((((24:0.018811,25:0.094512):0.0379254,(26:0.047747,27:0.027918):0.0494398):0.0493161,(28:0.421597,29:0.425768):0.129522):0.101205,((30:0.049781,(31:0.163670,32:0.171407):0.0589447):0.0504452,(33:0.097304,34:0.081933):0.0957398):0.0120661):0.10692):0.0383983,((21:0.498018,22:0.589064):0.147246,23:0.454693):0.189646):0.145393,20:0.360951):0.114874,(35:0.681021,((((((36:0.139976,37:0.084487):0.0190206,38:0.020796):0.510689,(39:0.581232,((41:0.497810,42:0.065328):0.0672351,43:0.048050):0.409148):0.0955654):0.105503,(((44:0.428236,(47:0.573950,48:0.622388):0.245726):0.121661,45:0.475272):0.144867,46:0.780955):0.276054):0.125498,(((49:0.000001,50:0.000001):0.125583,51:0.040631):0.535092,52:0.577923):0.200369):0.04947,40:0.574726):0.0842938):0.305505):2.66737e-06):0.0906081,15:0.390325):0.108949):0.0709539):0.00939334,2:0.103414);
 453: 1 -15655.9807 -15829.98685 (0:0.151788,(1:0.000002,2:0.121721):2.66563e-06,(((3:0.156652,((((8:0.000001,9:0.000001):0.154862,10:0.141044):0.0573773,11:0.547007):0.139694,(12:0.000001,13:0.000001):0.223134):0.190997):0.0794363,(6:0.116761,7:0.224219):0.0646595):0.0368297,((4:0.331445,5:0.160550):0.281078,(((14:1.041246,(((((16:0.000001,17:0.000001):0.044855,(18:0.025958,19:0.099825):0.00454042):0.133885,((((((24:0.034626,25:0.085710):0.0465862,(26:0.065084,27:0.042389):0.0302203):0.114157,(28:0.397083,29:0.245005):0.17624):0.132142,(33:0.075809,34:0.289382):0.0247048):0.0396433,(31:0.091132,32:0.223540):0.0682252):0.0519218,30:0.036538):0.143967):0.0389966,((21:0.537020,23:0.531928):0.20342,22:0.798772):0.21173):0.100156,20:0.181716):0.0546619):0.0648918,(35:0.996061,((((36:0.112737,37:0.094503):0.0407599,38:0.000002):0.445043,(39:0.549747,(((41:0.475145,42:0.077780):0.0527126,43:0.054539):0.388322,(44:0.603873,(45:0.705085,(46:1.155253,(47:0.610905,48:0.685507):0.399593):0.12369):0.224156):0.28279):0.111745):0.107329):0.0882325,(40:0.560207,(((49:0.000001,50:0.000001):0.0561202,51:0.137339):0.596365,52:0.578631):0.316975):0.188921):0.257706):0.277368):0.118675,15:0.455741):0.0512004):0.0560644):0.0653081);
 454: 2 -15528.83672 -15819.73659 (0:0.162300,(1:0.016364,(2:0.128436,(((3:0.245184,((14:1.217235,15:0.055846):0.347578,(((((((16:0.000001,17:0.000001):0.0345549,(18:0.008657,19:0.076287):0.0335923):0.161941,((((((24:0.030985,25:0.071558):0.0569161,29:0.437186):0.0430764,26:0.011457):0.12655,27:0.000002):0.144143,32:0.173103):0.0729605,((30:0.088604,31:0.139569):0.0841377,(33:0.121443,34:0.139013):0.0515182):0.0422087):0.0636539):0.0462618,((21:0.747433,22:0.494008):0.105467,23:0.341040):0.20223):0.0818387,28:0.713022):0.0558739,20:0.275457):0.107425,(35:1.116980,(((((36:0.124325,38:0.022376):0.0936454,37:0.055198):0.420964,40:0.580305):0.141395,(39:0.704705,(((41:0.579779,42:0.036096):0.0492266,43:0.070518):0.336339,(44:0.716001,((45:0.533356,47:0.915807):0.0804463,(46:0.658986,48:0.671507):0.224856):0.103214):0.304283):0.0875545):0.116763):0.159464,(((49:0.000001,50:0.000001):0.0958743,51:0.077193):0.399746,52:0.621565):0.162607):0.242361):0.202254):0.0871191):0.162262):0.0151174,((((8:0.000001,9:0.000001):0.229574,10:0.143057):0.0759184,(12:0.000002,13:0.000001):0.299961):0.0810422,11:0.495537):0.0816875):0.0557025,(6:0.250151,7:0.099999):0.0442179):0.0632834):0.0116594):0.0568616,(4:0.221913,5:0.125106):0.222052);
 455: 2 -14678.83478 -15815.62839 (0:0.094862,1:0.060005,(2:0.157674,((((3:0.105625,(((14:0.944778,20:0.096651):0.124717,(((((16:0.000001,17:0.000001):0.0225815,(18:0.011920,(19:0.101425,(21:0.275705,(22:0.780462,23:0.427511):0.107149):0.605028):0.0725556):0.0408709):0.101223,((((((24:0.013489,25:0.071651):0.062134,29:0.477126):0.0358006,26:0.010718):0.068532,27:0.000002):0.0939203,32:0.143471):0.113821,((30:0.046953,(33:0.077948,34:0.119307):0.0838265):0.0334916,31:0.127323):0.0590797):0.0503734):0.0941007,28:0.355626):0.0964057,(35:0.928976,(((((36:0.120953,37:0.115063):0.0363263,38:0.003396):0.390923,39:0.610880):0.238228,((((41:0.608436,42:0.076779):0.0572894,43:0.050270):0.497514,((44:0.586216,(47:0.667835,48:0.611107):0.212097):0.137788,(45:0.549843,46:0.702748):0.113965):0.26583):0.0714917,(((49:0.000001,50:0.000001):0.109921,51:0.069576):0.711658,52:0.469593):0.248553):0.134752):0.074783,40:0.592453):0.120555):0.326409):0.0372838):0.201705,15:0.569008):0.024661):0.0600786,((((8:0.000001,9:0.000001):0.246423,10:0.072583):0.143075,(12:0.000002,13:0.000002):0.280271):0.096049,11:0.531347):0.107683):0.0174442,(4:0.229315,5:0.078507):0.156874):0.048343,(6:0.176708,7:0.206379):0.0328056):0.0779021):0.0263932);
 456: 2 -15825.44952 -15818.99259 (0:0.013910,(1:0.012411,(2:0.107785,(((3:0.079484,15:0.399034):0.0728764,((((5:0.334228,((8:0.000001,9:0.000001):0.147359,10:0.119690):0.0943072):0.031016,(12:0.000002,13:0.000002):0.355047):0.0660219,11:0.577704):0.121419,((14:0.848508,20:0.152568):0.171485,(((((16:0.000001,17:0.000001):0.0252452,(18:0.019292,(19:0.043902,((21:0.533859,22:0.657234):0.12169,23:0.640217):0.0934408):0.0307681):0.0354548):0.0967563,((((((24:0.020149,25:0.076587):0.069176,29:0.337548):0.038164,26:0.030603):0.062096,27:0.029121):0.0760689,32:0.182347):0.0406264,((30:0.063301,(33:0.052102,34:0.167624):0.0614496):0.0341188,31:0.114644):0.0855137):0.110179):0.0948884,28:0.456901):0.0496736,(35:0.899064,(((((((36:0.126695,37:0.086645):0.0271523,38:0.013352):0.426763,39:0.437987):0.218807,((41:0.525568,42:0.090670):0.0365845,43:0.056045):0.417788):0.123504,((44:0.521235,45:0.660033):0.099144,(46:0.975171,(47:0.853707,48:0.498683):0.331909):0.270503):0.270359):0.0511663,40:0.533618):0.0825972,(((49:0.000001,50:0.000001):0.0466985,51:0.112290):0.488399,52:0.493779):0.114384):0.102747):0.232049):0.0444474):0.177051):0.0032721):0.0280691,(6:0.201328,7:0.144962):0.0303315):0.0520518):0.0115857):0.177255,4:0.312708);
 457: 1 -16061.00115 -15833.18149 (0:0.062103,((1:0.034201,(((((3:0.072406,15:0.637162):0.122298,(11:0.511314,(14:1.287089,((((((((16:0.000001,17:0.000001):0.0678862,18:0.008841):0.0212852,(19:0.061656,((21:0.635330,23:0.396854):0.256731,22:0.893127):0.382662):0.0586763):0.115257,(((30:0.051897,(31:0.123043,32:0.238740):0.0845894):0.0503917,33:0.060368):0.0551631,34:0.179572):0.0470999):0.0304179,(((24:0.064401,25:0.039190):0.0484821,(26:0.023275,27:0.032767):0.0519168):0.0591285,29:0.535340):0.073522):0.182552,28:0.448825):0.0299821,(35:1.020999,((((((36:0.162431,38:0.029130):0.0676087,37:0.026044):0.360908,40:0.717586):0.190221,(39:0.597855,((41:0.550621,43:0.063721):0.0652141,42:0.042083):0.466595):0.0379619):0.218785,((44:0.520600,(47:0.635802,48:0.723747):0.399549):0.090772,(45:0.532669,46:1.073322):0.0201265):0.455753):0.163964,(((49:0.000001,50:0.000001):0.165977,51:0.050824):0.759113,52:0.657942):0.0204125):0.241063):0.273795):0.18404,20:0.287034):0.025904):0.102212):0.0366102):0.00473415,(((8:0.000001,9:0.000001):0.232821,10:0.096028):0.201077,(12:0.000002,13:0.000001):0.296316):0.0858607):0.0437694,(6:0.210227,7:0.198538):0.0457354):0.0716947,5:0.248699):0.0633934):0.0508996,2:0.034073):0.199102,4:0.329920);
 458: 1 -15153.15294 -15816.25804 (0:0.109742,((1:0.009120,(((3:0.133672,(15:0.327457,((((16:0.000001,17:0.000001):0.0596232,(18:0.021284,(19:0.074451,((21:0.452124,23:0.540331):0.118177,22:0.588281):0.363045):0.062722):0.0256644):0.0881869,((((((24:0.053925,25:0.035807):0.0664846,(26:0.065263,29:0.361036):0.0429646):0.0543539,27:0.016159):0.0260749,(28:0.402184,((35:0.881932,(((49:0.000001,50:0.000001):0.111869,51:0.078778):0.600334,52:0.548494):0.241746):0.109246,((((36:0.112589,38:0.011318):0.054434,37:0.038350):0.410616,40:0.687145):0.0681567,(39:0.636173,((41:0.428491,(42:0.108950,43:0.089836):0.136754):0.251617,(44:0.555075,(45:0.631858,(46:0.783037,(47:0.785774,48:0.536476):0.412815):0.198983):0.0841372):0.284461):0.10899):0.131414):0.175772):0.35787):0.116001):0.0978391,32:0.140472):0.0347857,((30:0.081706,31:0.123686):0.0337369,(33:0.070489,34:0.142848):0.0700211):0.0645936):0.186642):0.175527,20:0.228907):0.2934):0.0445074):0.119936,((((8:0.000001,9:0.000001):0.233116,10:0.152097):0.0891086,(12:0.000002,13:0.000001):0.310616):0.0755306,(11:0.268021,14:0.968808):0.111733):0.0433928):0.0420159,(6:0.155056,7:0.050134):0.038205):0.106353):0.0202253,2:0.070027):0.0858404,(4:0.235051,5:0.159762):0.142168);
 459: 1 -14809.46648 -15827.35987 (0:0.146880,1:0.009091,(2:0.052584,((((3:0.139002,((((8:0.000001,9:0.000001):0.227598,10:0.130570):0.153301,(12:0.000001,13:0.000001):0.360799):0.0789095,(11:0.310196,14:1.163653):0.160658):0.11764):0.0656751,(((4:0.260708,5:0.095850):0.170056,(15:0.365303,((35:0.759636,(((49:0.000001,50:0.000001):0.0431061,51:0.080705):0.466086,52:0.494787):0.0957278):0.194328,((((((36:0.104311,38:0.036481):0.0736481,37:0.038150):0.352291,39:0.629138):0.114642,((41:0.634936,42:0.025632):0.0491902,43:0.081910):0.385228):0.238648,(44:0.526883,((45:0.579350,46:0.744986):0.0968644,(47:0.553888,48:0.581433):0.276343):0.191904):0.312138):0.0748832,40:0.585928):0.063623):0.229217):0.271257):0.0516801,(((((16:0.000001,17:0.000001):0.072542,(18:0.000002,19:0.113956):0.00295825):0.10288,((((24:0.071612,25:0.087877):0.0286789,(26:0.040297,(27:0.024766,32:0.222906):0.0515768):0.0457737):0.0681814,(28:0.606322,29:0.235253):0.100486):0.0841642,((30:0.055674,31:0.141098):0.0478988,(33:0.087699,34:0.258084):0.101955):0.0393512):0.160539):0.0424957,(21:0.328912,(22:0.602708,23:0.535910):0.11813):0.373625):0.0977656,20:0.196750):0.219683):0.0497498):0.0655302,7:0.137354):0.035089,6:0.132387):0.191576):0.0493765);
 460: 1 -15476.0243 -15824.68377 (0:0.042712,((1:0.048530,(((((3:0.102393,15:0.691672):0.0365562,((((8:0.000001,9:0.000001):0.238684,10:0.076164):0.1147,(12:0.000002,13:0.000001):0.341391):0.0399193,11:0.282599):0.0366949):0.0334576,(14:1.288873,((((((16:0.000002,17:0.000002):0.0682664,(18:0.000002,(19:0.071376,((21:0.455676,23:0.473790):0.282362,22:0.662678):0.34874):0.151655):0.0559022):0.190925,((((((24:0.030652,25:0.089269):0.0678534,29:0.492641):0.0454536,26:0.018763):0.077996,27:0.006372):0.0997261,32:0.226715):0.109332,((30:0.130090,31:0.120216):0.0766013,(33:0.022801,34:0.264705):0.0513323):0.0752402):0.0577918):0.128188,28:0.589190):0.0782039,20:0.352201):0.151486,(35:0.788648,(((((36:0.136022,37:0.074443):0.0148099,38:0.026303):0.350026,40:0.649742):0.175014,39:0.579373):0.0958115,((((41:0.533303,42:0.091093):0.0616878,43:0.037287):0.44642,(44:0.719386,(45:0.668948,(46:0.774491,(47:0.676935,48:0.628393):0.271109):0.102653):0.123515):0.329557):0.0829848,(((49:0.000001,50:0.000001):0.128271,51:0.044708):0.479427,52:0.778859):0.20293):0.160396):0.388744):0.270962):0.150162):0.186944):0.0203646,7:0.165992):0.0188419,6:0.131680):0.0855173):0.0281683,2:0.064490):0.0190155,(4:0.097547,5:0.222624):0.172577);
 461: 1 -15792.96495 -15814.05043 (0:0.174093,1:0.013934,(2:0.085618,(((((3:0.069557,15:0.621712):0.0370936,((((14:1.059303,20:0.171726):0.121141,(((16:0.000001,17:0.000001):0.0392717,(18:0.040798,(19:0.038020,((21:0.472043,22:0.621950):0.163467,23:0.271557):0.477849):0.0833436):0.0113184):0.145766,(((((24:0.012540,25:0.055466):0.113375,26:0.021955):0.0720584,27:0.019184):0.0984263,32:0.223892):0.137993,(29:0.238022,(((30:0.036040,31:0.203747):0.055192,34:0.191825):0.0269177,33:0.080732):0.06181):0.0840682):0.0627536):0.0596743):0.0460193,28:0.529897):2.00662e-06,(35:0.655793,((((((((36:0.120832,38:0.023511):0.0659189,37:0.027616):0.441502,39:0.665559):0.135796,((41:0.477894,42:0.069798):0.0580972,43:0.055345):0.382674):0.192813,((44:0.653750,45:0.528427):0.138538,(46:0.913663,(47:0.736371,48:0.734751):0.169014):0.167997):0.4295):0.121818,40:0.787385):0.0694701,((49:0.000001,50:0.000001):0.0972032,51:0.077131):0.657212):0.0636735,52:0.561147):0.154958):0.415703):0.185385):0.0652436,((((8:0.000001,9:0.000001):0.310282,10:0.139512):0.150222,(12:0.000001,13:0.000001):0.271922):0.131545,11:0.640742):0.0740154):0.102304,((4:0.206126,5:0.111238):0.202483,7:0.220794):0.106616):0.0685896,6:0.224314):0.0583038):0.0319302);
 462: 1 -17050.03197 -15818.81223 (0:0.053871,((1:0.016600,(((((3:0.140415,(14:0.881687,((((((16:0.000001,17:0.000001):0.0260081,(18:0.026432,(19:0.096790,((21:0.274760,22:0.618433):0.335862,23:0.394239):0.388443):0.09652):0.0357996):0.180705,(((((24:0.037619,25:0.069428):0.10853,(26:0.012371,29:0.477345):0.0345455):0.0778701,27:0.000002):0.163263,32:0.193772):0.120544,((30:0.094397,31:0.254201):0.0693128,(33:0.091491,34:0.165185):0.0673535):0.0330341):0.0690392):0.120503,28:0.335712):0.0616503,(35:0.511536,(((((((36:0.132099,37:0.077966):0.0207973,38:0.022353):0.550229,39:0.548864):0.168612,((41:0.493745,42:0.100219):0.0407594,43:0.058235):0.356639):0.120377,40:0.733532):0.0912868,(44:0.526251,(45:0.661674,(46:0.935718,(47:0.492176,48:0.628038):0.280708):0.0661403):0.178794):0.332055):0.0582586,(((49:0.000001,50:0.000001):0.107803,51:0.055930):0.501894,52:0.667139):0.126851):0.190488):0.343818):0.101112,20:0.321995):0.0715153):0.27589):0.000412736,((((8:0.000002,9:0.000001):0.146161,10:0.177161):0.196774,(12:0.000002,13:0.000002):0.267613):0.0974916,11:0.550276):0.0528359):0.0107708,6:0.141172):0.00802753,7:0.138767):0.0736989,15:0.430657):0.0763374):0.077016,2:0.120514):0.0564813,(4:0.153082,5:0.238329):0.197126);
 463: 1 -15646.98481 -15833.95106 (0:0.034261,((1:0.009527,(((((3:0.130012,15:0.334030):0.0308056,((14:0.954665,20:0.239681):0.0566278,(((16:0.000001,17:0.000001):0.0772287,(18:0.022916,(19:0.055506,(21:0.359188,(22:0.670575,23:0.369255):0.111158):0.332438):0.057995):0.0162453):0.0623392,((((((((24:0.050639,25:0.070619):0.0816639,29:0.391507):0.0508347,26:0.039666):0.07549,27:0.017131):0.128453,32:0.163387):0.0955807,((30:0.062500,31:0.170110):0.0864472,(33:0.133109,34:0.134067):0.0599379):0.0416958):0.0637923,28:0.558485):0.044278,((35:0.775167,((((((36:0.117341,37:0.082323):0.0167916,38:0.012965):0.601266,39:0.553371):0.159152,((41:0.562243,42:0.020981):0.0854607,43:0.046783):0.275599):0.147921,(44:0.733966,((45:0.667203,46:1.182914):0.00702211,(47:0.841930,48:0.714492):0.276455):0.11295):0.228657):0.137164,(((49:0.000001,50:0.000001):0.136714,51:0.051379):0.468075,52:0.517868):0.136466):0.127073):0.0674068,40:0.743070):0.422291):0.0957428):0.131805):0.160485):0.131831,((5:0.156275,((8:0.000001,9:0.000001):0.164767,(10:0.144147,(12:0.000002,13:0.000002):0.390157):0.103511):0.148361):0.0541115,11:0.437901):0.0754755):0.0397653,7:0.103281):0.0219471,6:0.151209):0.0900479):0.0249268,2:0.096159):0.107541,4:0.195325);
 464: 1 -15389.44075 -15819.17537 (0:0.060167,((1:0.033687,((((3:0.138806,15:0.428601):0.0661587,((((8:0.000002,9:0.000001):0.234167,10:0.052240):0.177664,(12:0.000001,13:0.000001):0.12783):0.0790628,11:0.425930):0.113038):0.0113795,(((((((14:0.854851,29:0.363980):0.043379,((24:0.042689,25:0.110613):0.121967,((26:0.091575,27:0.010444):0.042302,32:0.157867):0.0432729):0.0619613):0.0905221,((30:0.079206,(33:0.028663,34:0.251918):0.0724458):0.0176907,31:0.099761):0.0602689):0.115187,((16:0.000001,17:0.000001):0.0253836,(18:0.012609,(19:0.098706,((21:0.398464,23:0.274185):0.110547,22:0.887020):0.312576):0.0368257):0.0305379):0.140671):0.13276,20:0.254879):0.14335,28:0.385794):0.0714276,(35:0.748242,(((((((36:0.111021,37:0.129051):0.0359471,38:0.000003):0.452833,39:0.430939):0.178406,((41:0.573762,42:0.087873):0.0506313,43:0.042340):0.314358):0.233605,(44:0.627684,((45:0.601137,46:0.785108):0.0695519,(47:0.639797,48:0.667062):0.154483):0.113142):0.234751):0.0759309,(((49:0.000001,50:0.000001):0.109553,51:0.054920):0.438456,52:0.670393):0.10573):0.0731181,40:0.648278):0.14601):0.219151):0.232173):0.030304,(6:0.125851,7:0.173350):0.0237084):0.113397):0.0257885,2:0.084407):0.0217758,(4:0.180071,5:0.201475):0.137637);
 465: 2 -15102.60988 -15818.6038 (0:0.168900,(1:0.055708,((((3:0.107581,15:0.571865):0.106478,((((8:0.000001,9:0.000001):0.309656,10:0.073310):0.189169,(12:0.000002,13:0.000001):0.450489):0.0393906,11:0.469853):0.138855):0.00144783,(14:1.729859,(((((((16:0.000002,17:0.000002):0.0330545,18:0.012761):0.0207427,(19:0.076156,(21:0.550630,(22:1.049355,23:0.312213):0.188058):0.490435):0.143724):0.161628,(((((24:0.051510,25:0.097803):0.0843463,(26:0.041864,29:0.638812):0.0300368):0.0726732,27:0.000002):0.101899,32:0.180689):0.102168,((30:0.116066,31:0.149899):0.0929043,(33:0.092324,34:0.071131):0.0600966):0.0348661):0.115742):0.147145,28:0.425461):0.0928718,(35:0.942751,((((((36:0.126244,37:0.107457):0.0516793,38:0.003500):0.525506,40:0.430420):0.191844,(39:0.565446,((41:0.524897,42:0.091548):0.0389062,43:0.075781):0.357441):0.171776):0.11535,(((44:0.690376,(47:0.471815,48:0.732802):0.272156):0.155395,45:0.649910):0.0610581,46:0.874451):0.616605):0.13883,(((49:0.000001,50:0.000001):0.175679,51:0.000002):0.616324,52:0.652941):0.100421):0.154237):0.225645):0.159992,20:0.456776):0.0425651):0.136371):0.0375328,(6:0.152110,7:0.134943):0.0716218):0.064882):0.0346041,(2:0.102627,(4:0.280998,5:0.232560):0.109178):0.0627648);
 466: 1 -16733.85383 -15836.69612 (0:0.016692,(1:0.039856,(2:0.079185,(((((3:0.038717,15:0.579019):0.0918395,((14:0.815714,20:0.388686):0.000654346,((((((16:0.000001,17:0.000001):0.0369932,18:0.007854):0.0450391,(19:0.079730,(21:0.640937,(22:0.929187,23:0.603096):0.0637911):0.313564):0.0450541):0.182498,((30:0.065738,(31:0.109701,32:0.267815):0.0557622):0.04784,(33:0.060138,34:0.244731):0.0399981):0.0710056):0.0790978,((24:0.023514,25:0.047501):0.0343889,(26:0.063087,27:0.031902):0.0865514):0.11813):0.0226484,((28:0.336501,(35:1.019414,(((((((36:0.171533,37:0.066239):0.0240322,38:0.000002):0.489723,39:0.487700):0.105029,((41:0.457927,43:0.110301):0.0776573,42:0.028871):0.529544):0.170781,((44:0.561209,(47:0.831763,48:0.484562):0.252616):0.127956,(45:0.509511,46:0.873254):0.123927):0.274709):0.0993231,40:0.607823):0.101817,(((49:0.000001,50:0.000001):0.0840812,51:0.093090):0.571158,52:0.598314):0.231826):0.0449695):0.321792):0.115915,29:0.355502):0.0436174):0.21392):0.245111):0.0493422,((((8:0.000001,9:0.000001):0.29888,10:0.149986):0.193014,(12:0.000002,13:0.000001):0.246331):0.10997,11:0.528741):0.0631433):0.0498623,(6:0.129747,7:0.200944):2.48971e-06):0.04803,5:0.303711):0.0215286):0.0334165):0.145684,4:0.234343);
 467: 1 -16454.77583 -15814.188 (0:0.054585,((1:0.000003,((((3:0.147871,((((8:0.000002,9:0.000001):0.165871,10:0.138010):0.132536,(12:0.000002,13:0.000002):0.291977):0.0730585,11:0.492261):0.128835):0.0139078,((14:1.096789,20:0.053890):0.278091,(((((((16:0.000001,17:0.000001):0.0602275,(19:0.000002,(21:0.522191,(22:0.713395,23:0.460016):0.0987625):0.254412):0.121586):0.00471566,18:0.018036):0.148198,((30:0.125271,31:0.156236):0.0612711,(33:0.040205,34:0.249801):0.0343295):0.0952186):0.120815,(((((24:0.013424,25:0.096317):0.0599612,29:0.439928):0.10455,26:0.058051):0.074588,27:0.000101):0.0580558,32:0.258536):0.0765664):0.176536,28:0.398133):0.00920423,(35:0.561209,(((((((36:0.116003,37:0.094288):0.0204995,38:0.015614):0.350093,39:0.647292):0.212084,((41:0.540531,42:0.023456):0.0835438,43:0.041724):0.240997):0.126889,(44:0.597558,((45:0.518220,46:0.776575):0.0515519,(47:0.766776,48:0.674959):0.173205):0.0839824):0.315777):0.144642,40:0.605524):0.145862,(((49:0.000001,50:0.000001):0.11655,51:0.066646):0.470328,52:0.520296):0.08286):0.230325):0.245426):0.112624):0.221961):0.0325798,(6:0.116699,7:0.108282):0.0125601):0.0893715,15:0.443749):0.0616767):0.0310465,2:0.158497):0.0182433,(4:0.165921,5:0.189439):0.240917);
 468: 5 -15758.65038 -15826.55304 (0:0.069126,1:0.009220,(2:0.071602,(((3:0.187264,((((8:0.000001,9:0.000001):0.20212,10:0.145928):0.193718,(12:0.000001,13:0.000001):0.342934):0.122036,11:0.634297):0.0818858):0.0199754,(((4:0.166933,5:0.285393):0.210813,7:0.059265):0.0615903,6:0.168430):0.0632611):0.0606848,((14:0.927446,15:0.099965):0.340172,(((((((16:0.000001,17:0.000001):0.133974,18:0.000002):0.0174684,(19:0.045750,((21:0.360488,23:0.566726):0.237581,22:0.618975):0.454387):0.0637871):0.162766,((((24:0.040599,(26:0.062246,27:0.075527):0.0244307):0.0295487,25:0.063980):0.0607286,29:0.362046):0.0273977,((30:0.026760,(31:0.129485,32:0.202205):0.0823299):0.064862,(33:0.056421,34:0.141378):0.0485154):0.0993793):0.074053):0.0412098,20:0.431677):0.146725,28:0.370755):0.115302,(((35:0.851869,(((49:0.000001,50:0.000001):0.119686,51:0.042798):0.694252,52:0.663769):0.0763322):0.103704,(((((36:0.142888,38:0.023750):0.0585596,37:0.065855):0.382667,39:0.484911):0.0783724,((41:0.543659,42:0.058557):0.0570858,43:0.070456):0.555172):0.0907133,(44:0.694036,(45:0.671109,(46:1.167605,(47:0.539676,48:0.720198):0.166421):0.0250279):0.100242):0.172609):0.123297):0.056146,40:0.721446):0.249474):0.103718):0.0666372):0.0752696):2.86063e-06);
 469: 1 -14871.18861 -15824.68377 (0:0.015150,((1:0.043278,((((3:0.071519,15:0.309741):0.0749619,(14:1.200270,((((((((16:0.000002,17:0.000002):0.0533552,(18:0.000002,(19:0.022497,(21:0.759388,(22:0.722932,23:0.350162):0.159287):0.31128):0.0425614):0.0317478):0.193155,((30:0.147273,31:0.150439):0.0534515,33:0.075482):0.0375942):0.00998162,(((((24:0.008778,25:0.089535):0.0620735,29:0.398923):0.0475265,26:0.024646):0.0284717,27:0.007090):0.136047,32:0.210976):0.0218717):0.0669781,34:0.114631):0.119808,20:0.295868):0.0987487,28:0.420996):0.0883415,(35:0.596853,(((((((36:0.121419,37:0.088278):0.0294943,38:0.007081):0.435623,40:0.564063):0.177486,39:0.562812):0.152129,(((41:0.506858,42:0.087208):0.110086,43:0.041143):0.278796,(44:0.788779,(45:0.707124,(46:1.030479,(47:0.587484,48:0.689124):0.287921):0.163334):0.143504):0.359472):0.0982409):0.221153,52:0.754964):0.140431,((49:0.000001,50:0.000001):0.199789,51:0.010084):0.539468):0.233162):0.293406):0.0237346):0.157166):0.03177,((((8:0.000001,9:0.000001):0.250815,10:0.239214):0.146524,(12:0.000002,13:0.000001):0.233091):0.0801829,11:0.427859):0.0830041):0.0481247,(6:0.143990,7:0.113328):0.0230763):0.0513514):0.0371212,2:0.138305):0.0826866,(4:0.099845,5:0.241517):0.210805);
 470: 1 -15746.69839 -15816.68209 (0:0.000003,((1:0.013605,(((((3:0.044888,(14:1.201996,15:0.108912):0.31349):0.0335055,((((8:0.000001,9:0.000001):0.215687,10:0.124250):0.118796,(12:0.000002,13:0.000001):0.250099):0.035692,11:0.367459):0.0688069):0.0244053,(((((16:0.000002,17:0.000002):0.0660538,(18:0.017531,(19:0.062999,((21:0.616430,23:0.481855):0.164925,22:0.763629):0.316218):0.0828583):0.0102367):0.104025,((((((24:0.000003,25:0.089660):0.0610331,(26:0.082571,29:0.406192):2.35538e-06):0.0756468,27:0.042911):0.0514279,32:0.243201):0.114586,((30:0.051751,31:0.215104):0.0134908,(33:0.083048,34:0.215571):0.0879262):0.0046342):0.0642056,28:0.494940):0.112493):0.15069,20:0.186877):0.241807,(35:0.671665,(((((((36:0.158002,37:0.087068):0.022134,38:0.022711):0.449907,39:0.516404):0.120102,((41:0.565167,42:0.049288):0.0849688,43:0.033071):0.339457):0.262234,((((44:0.661628,46:0.848887):0.0878486,48:0.735841):0.110404,45:0.639159):0.300964,47:0.702643):0.216364):0.116625,(((49:0.000001,50:0.000001):0.10898,51:0.077648):0.519067,52:0.589011):0.125023):0.0343088,40:0.627373):0.223457):0.270499):0.132971):0.0472408,7:0.146059):0.0337759,6:0.181828):0.0290144):0.0287775,2:0.109481):0.157473,(4:0.113739,5:0.216475):0.215804);
 471: 4 -16591.44734 -15830.57385 (0:0.123812,1:0.017012,(2:0.164185,((3:0.145375,(14:1.730259,15:0.097970):0.410947):0.0955973,((((4:0.257760,5:0.144971):0.173011,(((8:0.000001,9:0.000001):0.230539,10:0.130176):0.0462247,(12:0.000001,13:0.000001):0.252041):0.235445):2.53054e-06,(6:0.151307,(7:0.105436,11:0.448405):0.0264597):0.0353026):0.0857639,((((((16:0.000001,17:0.000001):0.0385507,18:0.012762):0.0264945,19:0.103914):0.0587452,((21:0.898501,(22:0.886993,23:0.455571):0.159761):0.137917,(((((24:0.053365,25:0.031898):0.06629,26:0.031099):0.0512455,27:0.000002):0.0935384,32:0.168445):0.0904998,(((28:0.584204,29:0.377583):0.111349,(33:0.059149,34:0.169147):0.0337131):0.0791092,(30:0.056786,31:0.073586):0.0253839):0.0282882):0.102755):0.117833):0.135683,20:0.224597):0.1298,((35:1.013587,(((49:0.000001,50:0.000001):0.116184,51:0.058571):0.577739,52:0.764600):0.172848):0.0896407,((((((36:0.120234,37:0.129593):0.0364704,38:0.005002):0.378029,39:0.508422):0.118509,((41:0.455860,42:0.081612):0.0425206,43:0.064855):0.488204):0.151625,(((44:0.590215,46:0.874414):0.093129,(47:0.807176,48:0.530253):0.203488):0.121092,45:0.594517):0.451823):0.10977,40:0.679274):0.123242):0.329946):0.224949):0.0155728):0.0911076):2.67978e-06);
 472: 1 -15386.60721 -15833.18149 (0:0.000002,((1:0.010551,(((((3:0.110103,15:0.455097):0.0907123,((((8:0.000001,9:0.000001):0.174232,10:0.168109):0.173183,(12:0.000002,13:0.000001):0.317548):0.138751,11:0.623526):0.0819009):0.0129802,((14:1.144976,20:0.267175):0.0530372,((((((16:0.000001,17:0.000001):0.0502508,18:0.009675):0.0117018,(19:0.079158,((21:0.351073,22:0.637740):0.17024,23:0.711438):0.449416):0.0265939):0.150461,((((24:0.041964,25:0.016157):0.0288596,(26:0.051200,27:0.038968):0.0638038):0.0575918,29:0.484657):0.0623602,((30:0.038926,(31:0.101245,32:0.186690):0.0373392):0.068485,(33:0.158963,34:0.167522):0.0586176):0.105314):0.093121):0.0793041,28:0.449329):0.041416,(35:0.737064,(((((36:0.128879,38:0.019475):0.0988203,37:0.032760):0.31158,40:0.636560):0.157841,(39:0.697515,(((41:0.485961,42:0.051584):0.0731356,43:0.070386):0.284648,(44:0.489398,(45:0.551433,((46:0.741547,48:0.493028):0.153578,47:0.672471):0.176561):0.15004):0.312137):0.0622596):0.123463):0.115414,(((49:0.000001,50:0.000001):0.13811,51:0.045781):0.411991,52:0.592476):0.0903795):0.107769):0.358186):0.0742157):0.187945):0.0130913,(6:0.224206,7:0.107203):0.0512451):0.0810763,5:0.277685):0.0401332):0.039094,2:0.172692):0.124748,4:0.230276);
 473: 1 -15650.22927 -15828.3206 (0:0.131935,1:0.042155,(2:0.135674,((((3:0.075537,15:0.348860):0.100422,((14:1.370816,(((((16:0.000001,17:0.000001):0.0128643,(18:0.043460,19:0.111088):0.0283368):0.0303772,((((((24:0.032376,25:0.082080):0.0646209,26:0.052116):0.0458316,27:0.000474):0.114374,32:0.171209):0.128739,(28:0.570063,29:0.236960):0.177238):0.072716,((30:0.090738,31:0.061750):0.0323799,(33:0.049810,34:0.195791):0.00764149):0.0367326):0.135753):0.075227,20:0.345070):0.119914,((21:0.690868,23:0.254902):0.208314,22:0.669781):0.0944775):0.0979813):0.00939,(35:0.622452,((((((36:0.138947,37:0.083141):0.0359852,38:0.009349):0.369572,39:0.576633):0.132599,(((41:0.562369,42:0.073562):0.0750742,43:0.036000):0.339041,(44:0.668234,((45:0.465485,46:1.319340):0.0661482,(47:0.836892,48:0.582619):0.358513):0.184715):0.307699):0.0988525):0.124874,40:0.548263):0.164566,(((49:0.000001,50:0.000001):0.102981,51:0.060833):0.374317,52:0.480739):0.0917569):0.0903872):0.422595):0.19139):0.0498131,((4:0.216707,5:0.217259):0.12968,((((8:0.000001,9:0.000001):0.196363,10:0.075864):0.138436,(12:0.000001,13:0.000001):0.288757):0.0796561,11:0.335908):0.124638):2.15633e-06):0.032346,(6:0.166355,7:0.149842):2.79016e-06):0.0577901):0.0257061);
 474: 1 -15754.54271 -15833.06239 (0:0.219792,(1:0.046194,((((3:0.159821,6:0.277066):0.0531271,(7:0.145514,11:0.507119):0.102193):0.0142873,((14:1.249034,15:0.144776):0.282029,((((((((((16:0.000001,17:0.000001):0.0218227,(18:0.030835,19:0.104969):0.0551023):0.0683713,((21:0.523074,22:0.612446):0.309933,23:0.439920):0.148102):0.0223316,20:0.563171):0.246271,(30:0.097120,31:0.208690):0.0526762):0.00264666,(33:0.091142,34:0.140725):0.0436311):0.184853,29:0.448347):0.0449786,((((24:0.046334,25:0.083420):0.129615,26:0.032266):0.0326773,27:0.012931):0.0840245,32:0.213866):0.0462457):0.235875,28:0.337956):0.211457,((35:0.800188,((((((36:0.083700,38:0.015342):0.0491413,37:0.045187):0.402572,39:0.820501):0.126952,((41:0.417998,42:0.058286):0.0513043,43:0.059182):0.246788):0.150422,(((44:0.611880,45:0.469052):0.087998,(47:0.637466,48:0.649816):0.32201):0.0472339,46:1.237114):0.278581):0.200276,40:0.573526):0.109855):0.0965086,(((49:0.000001,50:0.000001):0.0552105,51:0.083578):0.337315,52:0.614555):0.144789):0.282344):0.232228):0.0904016):0.0183221,((4:0.258654,5:0.158420):0.153801,(((8:0.000001,9:0.000001):0.222853,10:0.137420):0.222369,(12:0.000001,13:0.000001):0.240694):0.0850034):0.0509013):0.0728414):0.00749208,2:0.130921);
 475: 1 -15738.25491 -15847.56024 (0:0.090270,(1:0.020372,((((3:0.204393,(((((8:0.000001,9:0.000001):0.195008,10:0.151582):0.155097,11:0.663901):0.0965554,(12:0.000001,13:0.000001):0.313931):0.0688715,((((((((((16:0.000001,17:0.000001):0.0637348,(18:0.039007,19:0.102539):0.0296614):0.0579252,((21:0.627737,22:0.638822):0.207047,23:0.260157):0.277476):0.205314,((30:0.130059,(31:0.056133,32:0.209327):0.0286886):0.0440296,33:0.026739):0.0144148):2.85522e-06,34:0.191496):0.109173,((24:0.055819,25:0.129347):0.0598648,(26:0.074194,27:0.017995):0.0259009):0.0615053):0.064517,29:0.318167):0.0944033,28:0.425993):0.0848542,20:0.510402):0.0610967,(35:0.803202,(((((((36:0.100417,38:0.038393):0.0655784,37:0.022927):0.379732,39:0.485470):0.116003,(41:0.450798,(42:0.109091,43:0.099633):0.119258):0.297561):0.14578,40:0.501702):0.204535,(((44:0.576558,(47:0.795873,48:0.637631):0.419269):0.115978,46:0.857032):0.188343,45:0.692935):0.459855):0.0494725,(((49:0.000001,50:0.000001):0.14761,51:0.053234):0.517374,52:0.613369):0.107532):0.0915437):0.294151):0.205916):0.0544423):0.0690018,(14:0.985180,15:0.262256):0.269997):0.00675616,((4:0.246465,5:0.213823):0.146946,7:0.157891):0.0894308):0.0360154,6:0.186039):0.0252197):0.0246935,2:0.099736);
 476: 1 -16288.00595 -15823.09355 (0:0.102366,((1:0.043147,((((3:0.194995,(((14:1.290951,20:0.424782):0.108208,((((((16:0.000001,17:0.000001):0.102767,18:0.035792):0.0295448,(19:0.064342,((21:0.517783,22:0.693534):0.163913,23:0.383657):0.467382):0.0927535):0.177437,((((((24:0.074323,25:0.058080):0.116633,29:0.505236):0.0805063,26:0.000002):0.0619745,27:0.015455):0.0982082,32:0.146421):0.111222,(((30:0.117641,31:0.134345):0.111561,33:0.102821):0.063494,34:0.140893):0.119412):0.115729):0.172215,28:0.518626):0.0672968,(35:1.057369,(((((((36:0.127877,37:0.109288):0.0175288,38:0.004582):0.424597,39:0.645110):0.186846,((41:0.505006,42:0.069601):0.0790145,43:0.040923):0.357936):0.14711,(44:0.627394,((45:0.453795,46:1.174460):0.120863,(47:0.580175,48:0.667500):0.267355):0.20346):0.292984):0.15984,40:0.845321):0.256457,(((49:0.000001,50:0.000001):0.0826005,51:0.046913):0.550372,52:0.866451):0.119943):0.134402):0.227514):0.174591):0.226597,15:0.328435):0.136405):0.0309479,((((8:0.000001,9:0.000001):0.301479,10:0.174887):0.0543306,(12:0.000002,13:0.000001):0.405302):0.104655,11:0.543105):0.091723):0.0237847,7:0.138625):0.061791,6:0.250537):0.125738):0.00795029,2:0.140700):0.131338,(4:0.098704,5:0.246978):0.270894);
 477: 1 -15366.47192 -15818.42785 (0:0.117957,(1:0.025833,2:0.086544):0.0139105,((3:0.244697,((((8:0.000001,9:0.000001):0.157572,10:0.132822):0.112169,(12:0.000001,13:0.000001):0.331403):0.121029,11:0.628874):0.0218531):0.0143881,(((4:0.289831,5:0.300158):0.177279,(((14:1.099616,20:0.234366):0.170326,(((((16:0.000001,17:0.000001):0.0408452,(18:0.038258,(19:0.015360,((21:0.318436,23:0.545815):0.216256,22:0.803512):0.319921):0.0557356):0.0416598):0.207685,(((((24:0.035896,25:0.059352):0.0995337,26:0.053959):0.0760235,27:0.000002):0.0946605,32:0.238271):0.0921589,(29:0.431615,((30:0.070081,31:0.118672):0.0563671,(33:0.041517,34:0.163854):0.0467128):0.020833):0.09592):0.0832101):0.153172,28:0.448292):0.0113629,(35:0.829040,(((((36:0.076548,38:0.016494):0.0829852,37:0.054682):0.394505,(39:0.589534,((41:0.547130,43:0.053989):0.0449337,42:0.083036):0.315797):0.121028):0.162273,((((44:0.489579,45:0.677306):0.125465,(46:0.573002,(47:0.692625,48:0.378914):0.223527):0.200288):0.324247,52:0.483456):0.050519,((49:0.000001,50:0.000001):0.0753343,51:0.085419):0.597818):0.0970358):0.0533249,40:0.560092):0.198202):0.192996):0.13252):0.105791,15:0.426333):0.0938711):0.0506521,(6:0.234844,7:0.083053):0.0569021):0.0205894):0.148806);
 478: 1 -14854.68649 -15813.84817 (0:0.181018,1:0.030617,(2:0.103411,(((((3:0.092703,(((14:1.007551,20:0.316877):0.0604871,((((16:0.000001,17:0.000001):0.031645,(18:0.038886,(19:0.023854,((21:0.223875,22:0.635944):0.21087,23:0.481854):0.369685):0.0366008):0.0161909):0.180488,((((((24:0.051831,25:0.089861):0.0478758,29:0.365974):0.0581914,26:0.017902):0.0370731,27:0.023835):0.0673637,32:0.185861):0.0676221,((30:0.071108,31:0.122789):0.0139077,(33:0.083497,34:0.162498):0.114218):0.0881903):0.130375):0.15773,(28:0.333112,((35:0.696848,(((49:0.000001,50:0.000001):0.0941782,51:0.046967):0.504026,52:0.472577):0.118952):0.111084,(((((36:0.152526,38:0.011505):0.073454,37:0.072967):0.27113,39:0.787556):0.0714928,(((41:0.527295,42:0.107532):0.0362937,43:0.051925):0.37887,(44:0.838696,((45:0.838108,46:1.034860):0.0871276,(47:0.651037,48:0.565608):0.379769):0.191579):0.199051):0.164102):0.0801649,40:0.710689):0.22415):0.269912):0.0225528):0.147711):0.0234376,15:0.391076):0.114649):0.0942052,((((8:0.000001,9:0.000001):0.172586,10:0.133105):0.156866,(12:0.000002,13:0.000002):0.207323):0.0912296,11:0.524056):0.0732601):0.0494046,(4:0.204407,5:0.189290):0.242037):0.0652784,7:0.188984):0.0170686,6:0.127165):0.0534984):0.0397032);
 479: 1 -15066.04602 -15833.75364 (0:0.060613,((1:0.018179,(((3:0.017759,15:0.342550):0.084552,(((((8:0.000001,9:0.000001):0.17778,10:0.113522):0.196775,(12:0.000002,13:0.000001):0.190019):0.108341,11:0.489332):0.0689359,((14:1.328710,(((((16:0.000002,17:0.000002):0.0149627,(18:0.000002,(19:0.000002,(21:0.526468,(22:0.943010,23:0.327767):0.109567):0.447166):0.074857):0.00468028):0.1299,(((((((((24:0.024705,25:0.071761):0.0374936,29:0.517083):0.0614146,26:0.044225):0.0696936,27:0.005951):0.182858,32:0.128920):0.120885,31:0.053431):0.0284114,30:0.071696):0.0564609,33:0.020502):0.0869753,34:0.134439):0.0994868):0.119993,28:0.332116):0.0603579,(35:1.006447,((((((36:0.129540,37:0.090185):0.0380916,38:0.000002):0.404179,(39:0.591393,((41:0.418553,42:0.052844):0.0409562,43:0.062365):0.43901):0.168242):0.0689009,(44:0.632993,((45:0.829545,46:1.116298):0.047612,(47:0.633097,48:0.712637):0.232823):0.0995537):0.414393):0.0545936,40:0.607096):0.0699368,(((49:0.000001,50:0.000001):0.0967624,51:0.079709):0.497024,52:0.493745):0.265729):0.0703909):0.298698):0.11503):2.09721e-06,20:0.401209):0.0835894):0.0232314):0.0491849,(6:0.123816,7:0.174893):0.0542979):0.0383716):0.0272349,2:0.121011):0.0648468,(4:0.178342,5:0.240234):0.149);
 480: 1 -15063.13895 -15820.80339 (0:0.070443,(1:0.059308,(2:0.080278,(((3:0.225231,(((14:0.692360,20:0.271099):0.127631,(((((16:0.000002,17:0.000002):0.0259689,(18:0.010508,(19:0.056819,((21:0.378015,22:0.789340):0.203271,23:0.552428):0.201853):0.0283917):0.0204579):0.190601,(((((24:0.004188,25:0.149992):0.0538161,29:0.419560):0.0264871,26:0.035695):0.105837,27:0.000002):0.0611791,32:0.134749):0.0983679):0.0344616,((30:0.083582,31:0.160479):0.078476,(33:0.137562,34:0.100238):0.0933841):0.108134):0.125275,28:0.402843):0.0843728):0.160582,(15:0.271706,(35:1.058035,(((((((36:0.124148,37:0.104871):0.0310536,38:0.000003):0.427644,39:0.556066):0.216219,((41:0.603950,42:0.065243):0.0577095,43:0.060730):0.41485):0.119075,(44:0.600112,((45:0.663451,46:1.047182):0.0210227,(47:0.826586,48:0.735538):0.178265):0.15057):0.189337):0.213865,(((49:0.000001,50:0.000001):0.0657082,51:0.047858):0.624223,52:0.647056):0.119278):0.0422652,40:0.501338):0.0909065):0.1907):0.0833529):0.12437):2.4051e-06,((((8:0.000001,9:0.000001):0.148762,10:0.225981):0.0913267,(12:0.000002,13:0.000001):0.298445):0.118585,11:0.628351):0.0613377):0.0307002,(6:0.225071,7:0.127352):0.0449303):0.068017):2.33185e-06):0.200284,(4:0.114718,5:0.300149):0.233127);
 481: 1 -16144.76516 -15834.16463 (0:0.060389,1:0.036176,(2:0.091251,(((3:0.107013,(4:0.163853,5:0.154415):0.114342):0.113817,((((8:0.000001,9:0.000001):0.123922,10:0.077111):0.114372,(12:0.000001,13:0.000001):0.294283):0.130164,((14:0.830781,((((((((((((16:0.000001,17:0.000001):0.0265987,(18:0.000002,19:0.169055):0.0225211):0.0170779,20:0.350922):0.200344,(21:0.732916,(22:1.010005,23:0.470896):0.160902):0.14962):0.109104,30:0.109932):0.0361268,31:0.197029):0.0437855,(33:0.034946,34:0.207895):0.0715687):0.0599979,29:0.663965):0.113957,32:0.077202):0.16162,(((24:0.041713,25:0.044205):0.0758544,26:0.045251):0.0679822,27:0.000003):0.0212522):0.301687,28:0.412265):0.154624,(35:0.928393,(((((((36:0.094639,38:0.019695):0.0758067,37:0.042050):0.409126,(39:0.556366,((41:0.505682,42:0.066133):0.0696563,43:0.038793):0.298025):0.145489):0.188755,(44:0.598528,(45:0.491987,(46:0.971196,(47:0.713157,48:0.735924):0.253845):0.0937727):0.104033):0.417098):0.0561006,((49:0.000001,50:0.000001):0.114027,51:0.059456):0.649569):0.0762034,40:0.583733):0.0332976,52:0.770760):0.214547):0.121487):0.119521):0.0990351,15:0.221702):0.206225):0.00840884):0.0686187,(6:0.134757,(7:0.042591,11:0.454347):0.0539182):0.040756):0.0594889):0.00491648);
 482: 2 -16586.81285 -15821.11268 (0:0.105497,((1:0.017076,((((3:0.202833,15:0.516079):0.0302637,((((16:0.000001,17:0.000001):0.0495942,((((((24:0.057164,25:0.063673):0.0886702,(26:0.076164,29:0.407017):0.0479167):0.0701788,27:0.036777):0.0882438,32:0.145690):0.124826,((30:0.082384,31:0.194908):0.0339863,(33:0.131949,34:0.134376):0.0890478):0.0540298):0.0501725,(28:0.370654,(35:0.757345,(((((((36:0.156282,38:0.006832):0.025524,37:0.129098):0.392252,39:0.545134):0.127056,((41:0.567100,42:0.091969):0.0787588,43:0.041272):0.363255):0.0747382,(44:0.524931,(45:0.558372,(46:0.881375,(47:0.715650,48:0.649533):0.159426):0.120711):0.133734):0.436971):0.119027,40:0.687590):0.0939279,(((49:0.000001,50:0.000001):0.114088,51:0.074995):0.558179,52:0.593593):0.109767):0.161232):0.332334):0.132749):0.201813):0.0302575,(18:0.008821,(19:0.000003,((21:0.421770,23:0.568356):0.138483,22:0.674902):0.319427):0.0808403):0.0109442):0.220011,20:0.296465):0.144057):0.0989448,((((8:0.000001,9:0.000001):0.140948,10:0.108193):0.156383,(12:0.000002,13:0.000001):0.37831):0.17684,(11:0.377066,14:0.663396):0.0655968):0.109086):0.0429882,(6:0.189032,7:0.110053):0.0174651):0.195372):0.0559229,2:0.135373):0.0328988,(4:0.231013,5:0.262904):0.192892);
 483: 3 -16317.62353 -15816.45088 (0:0.058761,1:0.035032,(2:0.106321,(((((3:0.093984,15:0.446011):0.0770927,((14:0.945410,20:0.280036):0.137119,((((((16:0.000001,17:0.000001):0.0609086,18:0.000002):0.0247955,19:0.169876):0.114379,(((((24:0.023395,25:0.041545):0.0850494,26:0.041944):0.0247152,27:0.002331):0.113685,32:0.206391):0.0821442,(29:0.325220,((30:0.089826,31:0.150743):0.0943717,(33:0.076716,34:0.191623):0.0484812):0.0560191):0.0731096):0.109766):0.085781,((21:0.458759,22:0.727187):0.178601,23:0.462078):0.362088):0.0688899,(28:0.447222,(35:0.610030,(((((((36:0.115605,37:0.096072):0.0310251,38:0.005700):0.517735,39:0.773872):0.119154,((41:0.546959,42:0.092747):0.0301615,43:0.051128):0.467615):0.222156,(44:0.648600,((45:0.688676,46:0.841018):0.129871,(47:0.752117,48:0.460757):0.299157):0.119263):0.415659):0.109505,40:0.580838):0.146748,(((49:0.000001,50:0.000001):0.125648,51:0.069151):0.727652,52:0.464214):0.183166):0.195175):0.317945):0.0386044):0.0824238):0.275531):0.0414555,((4:0.135954,5:0.130160):0.233259,((((8:0.000001,9:0.000001):0.216855,10:0.183199):0.0856788,11:0.323628):0.104171,(12:0.000001,13:0.000001):0.24017):0.15203):0.0380933):0.0764114,7:0.123802):0.0321455,6:0.111461):0.0528552):0.0074002);
 484: 1 -15595.02717 -15822.40083 (0:0.099910,1:0.066766,(2:0.127951,(((((3:0.118004,((((((16:0.000001,17:0.000001):0.0248151,(21:0.392830,(22:0.739345,23:0.415847):0.067734):0.444609):0.0239199,((((24:0.040130,25:0.096958):0.028215,(26:0.060754,(27:0.009117,32:0.258047):0.040703):0.0651539):0.0463511,(28:0.477238,29:0.349730):0.162815):0.110063,((30:0.096494,31:0.122253):0.0699511,(33:0.113823,34:0.132766):0.0416361):0.0272962):0.212787):0.00925353,18:0.000002):0.0612419,19:0.127855):0.113282,20:0.193077):0.157978):0.0514777,(15:0.280501,((35:0.591822,(((49:0.000001,50:0.000001):0.113159,51:0.016221):0.559247,52:0.669576):0.045212):0.107142,(((((36:0.128794,38:0.007063):0.0446069,37:0.050819):0.323626,39:0.653168):0.1494,(((41:0.439773,42:0.096375):0.0694123,43:0.034233):0.258978,(44:0.512315,((45:0.530722,46:0.904537):0.110785,(47:0.631095,48:0.670986):0.320455):0.103412):0.437375):0.156076):0.211266,40:0.466102):0.131084):0.4337):0.0738144):0.0779774,((4:0.152363,5:0.180778):0.272453,((((8:0.000001,9:0.000001):0.164559,10:0.161589):0.0727622,(12:0.000001,13:0.000001):0.23903):0.134743,(11:0.256319,14:1.014359):0.0861424):0.103412):0.0129496):0.0424111,7:0.115393):0.0268284,6:0.073456):0.121116):0.00983472);
 485: 1 -14495.80118 -15823.13019 (0:0.081216,((1:0.031405,(((((3:0.065273,((((16:0.000001,17:0.000001):0.0225601,(18:0.000002,(19:0.066595,((21:0.377224,22:1.026517):0.162596,23:0.624740):0.306752):0.0875442):0.046325):0.123843,((((((24:0.000002,25:0.057449):0.107516,26:0.000002):0.0652555,27:0.000002):0.0959535,32:0.233287):0.217556,(29:0.584891,((30:0.030987,31:0.138399):0.0270309,(33:0.135802,34:0.162790):0.0762779):0.0325959):0.0639108):0.0256668,28:0.656213):0.0970669):0.0457979,20:0.337239):0.166102):0.0233746,14:0.509253):0.0205344,((((8:0.000001,9:0.000001):0.138102,10:0.142141):0.167627,(12:0.000001,13:0.000001):0.33516):0.0616595,11:0.389184):0.0482765):0.0653162,(6:0.206990,7:0.163404):0.0754389):0.0619287,(15:0.250824,((35:1.168574,(((49:0.000001,50:0.000001):0.119147,51:0.048251):0.507235,52:0.664479):0.12192):0.103835,(((((36:0.130278,38:0.032489):0.0608544,37:0.024911):0.392892,(39:0.512507,((41:0.603778,42:0.071516):0.0383801,43:0.071892):0.411053):0.0519582):0.134387,(44:0.662084,((45:0.496032,46:1.056183):0.0675837,(47:0.719069,48:0.521725):0.406859):0.267086):0.26498):0.174299,40:0.673825):0.16591):0.304905):0.0491826):0.0717452):0.0971211,2:0.114891):2.68376e-06,(4:0.075774,5:0.312766):0.244018);
 486: 1 -16035.81463 -15830.50525 (0:0.184275,1:0.015086,(2:0.078323,(((((3:0.082835,(14:1.213685,15:0.182792):0.257666):0.0517029,((((((((((16:0.000001,17:0.000001):0.0851798,18:0.026280):0.0183077,19:0.086532):0.14985,(21:0.607575,(22:0.855471,23:0.402844):0.109132):0.28872):0.0970735,(30:0.097135,((31:0.104443,32:0.258700):0.0363652,33:0.104294):0.0433646):0.0371732):0.0263692,34:0.202438):0.0327027,(((24:0.032801,25:0.060985):0.0588157,(26:0.063245,27:0.014452):0.043562):0.115043,29:0.349204):0.0785487):0.0453189,20:0.361490):0.0502532,28:0.426587):0.156714,(35:0.708679,(((((((36:0.134915,37:0.088238):0.0346903,38:0.010980):0.253207,39:0.490648):0.153115,(41:0.436789,(42:0.101936,43:0.081835):0.129406):0.273663):0.124335,(((44:0.533497,46:0.886241):0.138812,(47:0.778531,48:0.643002):0.329351):0.0571946,45:0.485468):0.401944):0.113028,40:0.596571):0.0803977,(((49:0.000001,50:0.000001):0.049827,51:0.104226):0.337495,52:0.632106):0.234597):0.212477):0.260525):0.215496):0.0173327,((4:0.238287,5:0.226298):0.181814,((((8:0.000001,9:0.000001):0.215719,10:0.143095):0.153986,11:0.472677):0.0956143,(12:0.000001,13:0.000001):0.287716):0.0852815):0.003405):0.0369236,7:0.142414):0.0182708,6:0.146839):0.0969333):0.00682398);
 487: 1 -15590.13337 -15817.17387 (0:0.090329,((1:0.019325,(((3:0.081671,15:0.553698):0.0767123,(((((8:0.000001,9:0.000001):0.222125,10:0.121122):0.128103,(12:0.000001,13:0.000002):0.340329):0.0668296,(11:0.507992,14:0.919307):0.131566):0.136003,((((16:0.000001,17:0.000001):0.0561394,(18:0.012783,(19:0.010092,(21:0.361573,(22:0.762242,23:0.359212):0.0803307):0.374486):0.0779254):0.0204657):0.168623,((((((24:0.034332,25:0.041155):0.109709,26:0.051457):0.0557827,27:0.001595):0.137142,32:0.147247):0.125118,(29:0.489913,((30:0.046232,31:0.136841):0.057413,(33:0.093208,34:0.117825):0.0449395):0.0533113):0.0968423):0.0464063,(28:0.436259,((35:0.857228,(((49:0.000001,50:0.000001):0.107697,51:0.064423):0.506821,52:0.637984):0.145654):0.116382,(((((36:0.123176,37:0.091376):0.0234094,38:0.022175):0.499838,39:0.559490):0.101193,(((41:0.486619,42:0.073422):0.0641962,43:0.043951):0.293662,((44:0.578618,45:0.665303):0.133284,(46:1.057009,(47:0.745839,48:0.649526):0.301294):0.173773):0.452734):0.114589):0.0913293,40:0.504862):0.199124):0.459687):0.096902):0.0849364):0.0819666,20:0.310412):0.139697):0.0325086):0.0822408,(6:0.134209,7:0.174662):0.0383463):0.110877):0.0322769,2:0.159062):0.0846736,(4:0.158910,5:0.231140):0.183417);
 488: 1 -15783.76339 -15825.95809 (0:0.038367,((1:0.020959,(((3:0.123101,15:0.443402):0.13975,((7:0.135975,((14:1.007753,20:0.343566):0.0730475,((((((16:0.000002,17:0.000002):0.0500565,18:0.029783):0.0374624,(19:0.066586,((21:0.658249,23:0.536797):0.186819,22:0.759562):0.356477):0.0315642):0.0961926,((((((24:0.009232,25:0.086440):0.063542,29:0.392585):0.0680377,26:0.024097):0.072316,27:0.007506):0.167133,32:0.121375):0.0892738,((30:0.051614,31:0.189480):0.0568548,(33:0.066317,34:0.131832):0.0416336):0.0990902):0.135572):0.127394,28:0.450268):0.120427,(35:0.854887,(((((((36:0.076172,38:0.015731):0.0945121,37:0.000002):0.417752,39:0.578545):0.113176,(41:0.414237,(42:0.067706,43:0.117997):0.0892036):0.242609):0.228544,(((49:0.000001,50:0.000001):0.119773,51:0.049614):0.490094,52:0.508336):0.191195):0.07042,(((44:0.546585,45:0.540255):0.176726,(47:0.635993,48:0.501867):0.248411):0.0718322,46:0.788659):0.20234):0.0731726,40:0.682503):0.153443):0.259272):0.175783):0.309392):0.00342433,((((8:0.000001,9:0.000001):0.144121,10:0.100203):0.139733,(12:0.000002,13:0.000001):0.533055):0.0556096,11:0.407145):0.170142):0.0477579):0.0419047,6:0.173209):0.134763):0.0675941,2:0.078292):0.0593955,(4:0.207979,5:0.316814):0.199443);
 489: 1 -15571.35475 -15816.61992 (0:0.144152,(1:0.025045,(((((3:0.031898,((14:0.989867,20:0.225831):0.0253948,((((((((16:0.000002,17:0.000002):0.0811258,18:0.000002):0.00726179,19:0.115434):0.153775,((21:0.404197,22:0.591156):0.118965,23:0.390019):0.253825):0.113366,((30:0.032235,31:0.210385):0.0784799,(33:0.109707,34:0.171581):0.0756754):0.0316009):0.0638912,28:0.403417):0.0240017,(((((24:0.002931,25:0.081208):0.0578645,29:0.387991):0.0856611,26:0.038471):0.028894,27:0.014371):0.0899753,32:0.194211):0.14083):0.153609,(35:0.999726,(((((((36:0.141996,37:0.112533):0.0362703,38:0.010716):0.345358,39:0.634799):0.163757,((41:0.570349,42:0.072152):0.0405563,43:0.056444):0.459978):0.167216,40:0.699885):0.11589,(((49:0.000001,50:0.000001):0.146829,51:0.080854):0.551461,52:0.457918):0.306319):0.0956448,((44:0.701847,45:0.643158):0.20306,(46:0.803619,(47:0.747868,48:0.639360):0.259436):0.0705153):0.238531):0.136672):0.360384):0.147183):0.166366):0.0412295,15:0.497434):0.0925233,((((8:0.000001,9:0.000001):0.217653,10:0.164033):0.171196,(12:0.000002,13:0.000001):0.18783):0.107648,11:0.436216):0.0463731):0.0196379,(4:0.286803,5:0.099886):0.222666):0.0807238,(6:0.195730,7:0.199590):2.15015e-06):0.116777):0.0223306,2:0.055309);
 490: 2 -16118.29096 -15818.83848 (0:0.102129,((1:0.009939,((((3:0.157435,((((8:0.000001,9:0.000001):0.226492,10:0.149770):0.11356,(12:0.000001,13:0.000001):0.284505):0.0831052,11:0.434813):0.150581):0.0415555,((14:1.128932,20:0.204209):0.108333,((((((16:0.000001,17:0.000001):0.0670224,18:0.018910):0.000560611,(19:0.046841,(21:0.962505,(22:0.726608,23:0.443759):0.168607):0.175713):0.0577629):0.0667161,(((((24:0.018982,25:0.067607):0.131531,26:0.030339):0.0189819,27:0.000002):0.150132,32:0.263329):0.0901064,((29:0.394335,(33:0.050398,34:0.150707):0.0403476):0.00693639,(30:0.091634,31:0.162321):0.0262772):0.0789272):0.0632469):0.124279,28:0.639465):0.0822368,(35:0.705754,((((((36:0.088113,37:0.077158):0.0631047,38:0.003321):0.463354,(39:0.597508,((41:0.518848,42:0.051101):0.0597412,43:0.058250):0.471373):0.140209):0.152464,40:0.376892):0.101538,(((44:0.538909,46:0.858923):0.148174,45:0.605220):0.128454,(47:0.580405,48:0.644947):0.340455):0.355595):0.111182,(((49:0.000001,50:0.000001):0.106268,51:0.074503):0.353494,52:0.484247):0.206963):0.25518):0.270278):0.0492903):0.128653):0.0476655,(6:0.092521,7:0.118553):0.0425339):0.117751,15:0.383053):0.0552959):0.0386071,2:0.159519):0.0422115,(4:0.197902,5:0.251686):0.236874);
 491: 1 -15845.07986 -15824.61876 (0:0.108015,(1:0.037475,((((3:0.083016,15:0.390931):0.089247,((((8:0.000001,9:0.000001):0.253818,10:0.205510):0.143489,11:0.422659):0.138119,(12:0.000001,13:0.000001):0.268368):0.0866409):2.53491e-06,((4:0.313119,5:0.070308):0.216291,((14:0.829562,(((35:0.787961,(((49:0.000001,50:0.000001):0.115111,51:0.075175):0.470784,52:0.377657):0.145286):0.0554425,40:0.623334):0.0496363,(((((36:0.126676,37:0.092307):0.0244999,38:0.006251):0.386346,39:0.502282):0.105395,((41:0.477946,42:0.033333):0.0607355,43:0.075651):0.318781):0.0885152,(44:0.756561,(45:0.578809,(46:1.033524,(47:0.667015,48:0.678093):0.135298):0.106051):0.19475):0.100548):0.0590564):0.292773):0.0226111,(((((16:0.000001,17:0.000001):0.0066255,20:0.304713):0.0358701,(18:0.000003,19:0.168063):0.0224649):0.137143,((21:0.461405,(22:0.782912,23:0.435024):0.0719715):0.399511,((((((((24:0.054614,25:0.025273):0.107046,26:0.029671):0.0840252,27:0.000002):0.16047,32:0.095438):0.115661,31:0.104161):0.0399459,(33:0.049937,34:0.226135):0.0508901):0.0276296,30:0.033787):0.0308282,29:0.380609):0.0430229):2.04253e-06):0.111374,28:0.374861):0.0260868):0.190989):0.057888):0.0782899,(6:0.089990,7:0.253126):0.059002):0.107036):0.0489847,2:0.105823);
 492: 1 -15370.57741 -15827.06806 (0:0.037872,(((1:0.048868,((2:0.130815,6:0.133381):0.0283522,7:0.201850):0.0543844):0.105778,((3:0.089256,15:0.320517):0.0554224,((((8:0.000001,9:0.000001):0.221496,10:0.102804):0.12291,(12:0.000002,13:0.000001):0.282622):0.0803288,11:0.632998):0.136254):0.0198615):0.0147756,(((14:0.833122,20:0.207066):0.0930111,(((16:0.000001,17:0.000001):0.0632299,(18:0.000002,(19:0.093400,((21:0.535901,22:0.626341):0.156754,23:0.459595):0.340443):0.0649958):0.0149726):0.192849,(((((((24:0.022237,25:0.073832):0.0786253,29:0.522506):0.0667594,26:0.023309):0.128421,27:0.000002):0.091378,32:0.179812):0.0837921,((30:0.070778,31:0.187452):0.025599,(33:0.060971,34:0.110516):0.0764127):0.212288):0.0752908,28:0.486320):0.0572776):0.043642):0.168557,(((35:1.168238,(((((36:0.115025,37:0.082387):0.0295184,38:0.009402):0.235386,39:0.650677):0.162981,((41:0.486427,42:0.113012):0.0599814,43:0.036662):0.262911):0.170683,40:0.480716):0.215712):2.87123e-06,((44:0.598771,((45:0.683010,46:0.714188):0.16035,(47:0.702477,48:0.719565):0.298031):0.159679):0.182769,52:0.592109):0.126729):0.132094,((49:0.000001,50:0.000001):0.0636452,51:0.092869):0.404278):0.374132):0.0622738):0.0995713,(4:0.096319,5:0.220078):0.207136);
 493: 1 -15614.17452 -15816.36967 (0:0.110444,(1:0.027076,(2:0.134223,((((3:0.041352,15:0.469206):0.0944852,((((8:0.000001,9:0.000001):0.231131,10:0.075773):0.133676,(12:0.000001,13:0.000002):0.307872):0.121588,11:0.417366):0.112883):3.01142e-05,((14:1.182525,20:0.144791):0.26375,(((((16:0.000001,17:0.000001):0.0119172,(18:0.018672,(19:0.159094,((21:0.365935,22:1.016282):0.175463,23:0.466427):0.507184):0.00916388):0.0598799):0.144402,(((((24:0.025409,25:0.030453):0.134154,26:0.026667):0.081841,27:0.006082):0.0979326,32:0.185692):0.10963,(29:0.422084,((30:0.089927,31:0.191366):0.0864208,(33:0.082366,34:0.165794):0.100494):0.0373793):0.0699502):0.0343874):0.106029,28:0.368240):0.144165,(35:0.685941,(((((((36:0.093425,37:0.057684):0.0218521,38:0.013778):0.375379,39:0.517190):0.145588,((41:0.434847,42:0.049398):0.0331851,43:0.035329):0.321902):0.188762,40:0.446691):0.106266,(((49:0.000001,50:0.000002):0.0873122,51:0.050282):0.46525,52:0.620605):0.156922):0.0534769,((44:0.420101,45:0.748375):0.143376,(46:0.929647,(47:0.724966,48:0.488315):0.282695):0.188679):0.346536):0.127795):0.357923):0.138815):0.210443):0.0247282,(6:0.139597,7:0.097694):0.065687):0.0469129):0.00519424):0.055703,(4:0.273068,5:0.167466):0.197834);
 494: 3 -14749.58267 -15815.49519 (0:0.060626,((1:0.035834,(((((3:0.092303,(14:1.486107,15:0.132799):0.356319):0.0383378,(((((((16:0.000002,17:0.000002):0.0249,18:0.025911):2.55882e-06,(19:0.098740,(21:0.694782,(22:0.931353,23:0.394289):0.180318):0.339167):0.0769431):0.115325,((((((24:0.024523,25:0.084580):0.0862891,29:0.447546):0.0728578,26:0.048651):0.0617439,27:0.023912):0.126181,32:0.172908):0.0710843,((30:0.074731,31:0.152850):0.0261335,(33:0.060932,34:0.207011):0.0590985):0.0581548):0.119829):0.0872659,28:0.682390):0.0476275,20:0.227009):0.0653306,(35:0.696595,(((((((36:0.130357,37:0.042524):0.0209889,38:0.012863):0.410691,39:0.532537):0.199499,((41:0.547578,42:0.077328):0.0386536,43:0.033082):0.252045):0.170382,(44:0.551579,(45:0.579110,(46:0.833058,(47:0.880786,48:0.577677):0.193807):0.146532):0.121568):0.272639):0.129211,(((49:0.000001,50:0.000001):0.0906578,51:0.045311):0.48829,52:0.414234):0.245932):0.0968749,40:0.447801):0.221224):0.417204):0.233134):0.0389648,((((8:0.000001,9:0.000001):0.197591,10:0.103999):0.159065,(12:0.000002,13:0.000001):0.375112):0.178453,11:0.371119):0.0523562):0.0441734,7:0.121516):0.0195742,6:0.130210):0.087694):0.0402512,2:0.158167):0.0633669,(4:0.160876,5:0.249304):0.15116);
 495: 1 -15059.40326 -15823.34027 (0:0.170208,1:0.001389,(2:0.127700,(((((3:0.150666,((((8:0.000001,9:0.000001):0.31285,10:0.230890):0.0970861,(11:0.304360,14:1.247254):0.0937299):0.110658,(12:0.000001,13:0.000001):0.334121):0.12041):0.070647,(((((16:0.000001,17:0.000001):0.0155931,(18:0.044544,19:0.155976):0.0247758):0.0624033,((((24:0.051529,25:0.053559):0.0427578,(26:0.027509,(27:0.012150,32:0.343962):0.0482168):0.0471755):0.115025,(28:0.681906,29:0.198220):0.105969):0.103488,((30:0.060049,31:0.181228):0.108537,(33:0.071424,34:0.180623):0.0908293):0.0170676):0.151832):0.0600433,((21:0.620194,23:0.539250):0.153089,22:0.801286):0.302366):0.169111,20:0.171251):0.227357):0.0382632,((4:0.282807,5:0.114773):0.131496,(15:0.481515,(35:0.716422,((((((36:0.134007,38:0.016706):0.142267,37:0.000002):0.533487,(39:0.594690,((41:0.521423,43:0.073936):0.0647242,42:0.051681):0.344821):0.0394583):0.223721,(44:0.729819,(45:0.675622,(46:0.810570,(47:0.789656,48:0.501999):0.311603):0.115372):0.103093):0.376204):0.19128,40:0.583136):0.0595674,(((49:0.000001,50:0.000001):0.0755244,51:0.085827):0.638555,52:0.664797):0.0965284):0.189547):0.279371):0.145069):0.0754413):0.0656723,7:0.136810):0.054057,6:0.184970):0.101243):0.0384449);
 496: 1 -15267.99747 -15813.22157 (0:0.000002,((1:0.032247,(((((3:0.000003,15:0.567170):0.0603376,((((16:0.000001,17:0.000001):0.0375057,(18:0.000002,(19:0.004386,(21:0.488556,(22:0.655053,23:0.525067):0.171145):0.476507):0.10844):0.0182391):0.100884,(((((((24:0.024028,25:0.059391):0.109839,29:0.572599):0.0173596,26:0.021803):0.0505909,27:0.017805):0.179272,32:0.115561):0.0696654,((30:0.072775,31:0.181239):0.040062,(33:0.081831,34:0.191438):0.0264028):0.0511784):0.0519221,(28:0.445505,(35:1.127133,((((((36:0.100790,37:0.096343):0.0206936,38:0.000003):0.413158,39:0.538447):0.150933,(((41:0.511401,42:0.062268):0.100226,43:0.062699):0.270836,((44:0.408320,45:0.915176):0.11675,(46:0.826868,(47:0.729731,48:0.567434):0.276308):0.118999):0.509486):0.116488):0.090682,40:0.669632):0.185526,(((49:0.000001,50:0.000001):0.139542,51:0.047282):0.636184,52:0.538562):0.0461838):0.110907):0.407611):0.189726):0.188442):0.156111,20:0.118131):0.257223):0.0662784,((((8:0.000001,9:0.000001):0.124592,10:0.253876):0.200163,(12:0.000002,13:0.000001):0.250646):0.118367,(11:0.336680,14:1.028675):0.0581751):0.201806):0.0288314,6:0.134402):2.07187e-06,7:0.137907):0.110191):0.0455912,2:0.161469):0.0983607,(4:0.187689,5:0.314637):0.134806);
 497: 1 -15026.10608 -15833.10921 (0:0.154931,(1:0.008946,2:0.049553):2.82141e-06,((3:0.173866,(6:0.195273,(7:0.063720,11:0.464890):0.0999746):0.0270553):0.0153495,(((4:0.306079,5:0.119165):0.230915,((14:0.824241,15:0.105612):0.156831,(((((((((16:0.000001,17:0.000001):0.0331196,(18:0.023139,19:0.091422):0.0373871):0.0766574,((21:0.425352,22:0.817224):0.0707615,23:0.361481):0.170594):0.0237168,20:0.500153):0.1381,29:0.280828):0.0759541,((30:0.101320,31:0.133733):0.0283937,(33:0.086823,34:0.108145):0.0437856):0.0728195):0.095192,((((24:0.031070,25:0.046082):0.0888692,26:0.032910):0.0235967,27:0.000003):0.084684,32:0.190804):0.0772168):0.133453,28:0.225004):0.168268,(35:0.994015,((((((36:0.094331,38:0.016329):0.0510512,37:0.041899):0.44332,(39:0.583695,((41:0.509072,42:0.095519):0.057767,43:0.051860):0.438389):0.0787026):0.175669,(((44:0.405934,46:0.790000):0.154129,45:0.476491):0.11713,(47:0.803033,48:0.512286):0.164967):0.581442):0.163472,40:0.598447):0.261818,(((49:0.000001,50:0.000001):0.0994269,51:0.047817):0.51849,52:0.622407):0.0321214):0.110203):0.212878):0.262124):0.0885053):0.0408737,(((8:0.000001,9:0.000001):0.17802,10:0.104667):0.0885171,(12:0.000001,13:0.000001):0.187189):0.144522):0.0631643):0.0680724);
 498: 1 -15424.0803 -15835.49283 (0:0.000003,((1:0.045216,(((((3:0.050797,15:0.514801):0.0342889,20:0.306936):0.104661,(5:0.233787,(((((8:0.000001,9:0.000001):0.207034,10:0.091732):0.200337,(12:0.000002,13:0.000002):0.206048):0.0265345,11:0.502372):0.0453882,((((((16:0.000001,17:0.000001):0.0549641,18:0.020828):0.0230812,(19:0.033734,(21:0.451074,(22:0.751060,23:0.487272):0.157623):0.230313):0.0601918):0.16142,((((((24:0.031903,25:0.067087):0.0981502,29:0.471313):0.0292625,26:0.009883):0.0552692,27:0.000002):0.130984,32:0.101954):0.0747535,((30:0.043888,31:0.156969):0.061818,(33:0.069143,34:0.078872):0.0595943):0.0425194):0.0845165):0.220004,28:0.334146):0.0614246,(35:0.890909,((((((36:0.117549,37:0.087055):0.0158524,38:0.028133):0.345859,40:0.589215):0.185835,(39:0.695227,((41:0.533256,42:0.084019):0.066893,43:0.038318):0.367547):0.0971047):0.108969,(((44:0.640107,(47:0.507490,48:0.806101):0.338369):0.194046,45:0.654523):0.126736,46:1.087557):0.312714):0.155247,(((49:0.000001,50:0.000001):0.126521,51:0.060419):0.657472,52:0.457144):0.080878):0.101128):0.299435):0.20303):0.0217601):0.0859637):0.0490861,(6:0.247048,7:0.139209):0.0641985):0.0419085,14:0.862232):0.0263018):0.0729984,2:0.115069):0.170848,4:0.295914);
 499: 1 -15179.96599 -15844.10717 (0:0.119974,(1:0.007624,((((3:0.260850,((((8:0.000001,9:0.000001):0.147447,10:0.163572):0.0345204,11:0.393855):0.0424306,(12:0.000001,13:0.000001):0.363495):0.0860202):0.0366405,((4:0.153295,5:0.110106):0.235825,7:0.120060):0.100845):0.0157372,((14:0.612662,((((((16:0.000001,17:0.000001):0.037109,(18:0.008872,19:0.129809):0.0087922):0.173024,(((((24:0.040646,25:0.045666):0.0729032,26:0.043658):0.0522857,27:0.000002):0.109938,32:0.153983):0.0690309,((28:0.332700,29:0.330641):0.148716,((30:0.064685,31:0.076532):0.0567484,(33:0.102103,34:0.107493):0.0419498):0.07637):0.0751841):0.0866003):0.0535458,20:0.434203):0.0988457,(21:0.525868,(22:0.626261,23:0.426451):0.061466):0.206299):0.163085,(((35:1.013289,(((49:0.000001,50:0.000001):0.0841141,51:0.079725):0.504598,52:0.676590):0.0312932):0.0826975,(((((36:0.128191,38:0.023821):0.0320764,37:0.060852):0.523241,39:0.467700):0.222645,((41:0.533462,42:0.059179):0.0555392,43:0.063585):0.23677):0.155939,(44:0.607933,(((45:0.439531,46:1.260785):0.0653535,47:0.705359):0.0632148,48:0.700307):0.224858):0.391411):0.220257):0.165502,40:0.589190):0.233823):2.38507e-06):0.0953751,15:0.306942):0.210401):0.021149,6:0.183370):0.0738819):2.71874e-06,2:0.117603);
 500: 1 -14988.26436 -15821.59414 (0:0.139178,((1:0.052146,(((3:0.027197,15:0.709760):0.0944131,((7:0.145791,((14:0.759752,20:0.217141):0.195206,(((((16:0.000001,17:0.000001):0.071217,(18:0.039644,(19:0.011834,((21:0.497967,23:0.437204):0.200043,22:0.748887):0.433533):0.117357):0.0236393):0.228513,(((((24:0.059707,25:0.029322):0.112398,26:0.031418):0.0264348,27:0.004439):0.141192,32:0.251547):0.0676125,((29:0.614972,(33:0.038130,34:0.165451):0.0392338):0.0290682,(30:0.133091,31:0.140223):0.0300214):0.0627164):0.0891672):0.15056,28:0.384424):0.0234661,(35:1.075628,(((((36:0.148445,37:0.107598):0.0372977,38:0.010674):0.377917,(39:0.588924,((41:0.504082,42:0.063911):0.0927494,43:0.037300):0.313089):0.161178):0.150988,(44:0.648147,(45:0.573652,(46:0.773973,(47:0.590105,48:0.836516):0.232017):0.0638487):0.14523):0.324778):0.0606313,((40:0.738224,((49:0.000001,50:0.000001):0.148941,51:0.063693):0.462972):0.100083,52:0.585238):0.0801623):0.196341):0.253958):0.118138):0.160919):2.04125e-06,((((8:0.000001,9:0.000001):0.251867,10:0.153198):0.102102,(12:0.000001,13:0.000001):0.377147):0.0816246,11:0.502327):0.0371605):0.0538328):0.0528532,6:0.200983):0.0737464):0.0230969,2:0.201873):0.0151047,(4:0.248365,5:0.119298):0.172486);
 501: 1 -16429.9468 -15828.40915 (0:0.156461,1:0.037128,(2:0.069398,(((3:0.230183,((((8:0.000001,9:0.000001):0.186522,10:0.103359):0.13377,(12:0.000001,13:0.000001):0.273213):0.145061,11:0.360991):0.105289):0.0248608,(6:0.153582,7:0.170800):0.0281803):0.0494547,((4:0.204847,5:0.189571):0.187275,((14:0.856626,((((16:0.000001,17:0.000001):0.0430895,(18:0.010765,19:0.060339):0.0431754):0.0964805,(21:0.652678,((22:0.701862,23:0.397038):0.282732,((((24:0.019885,25:0.114726):0.0344702,(26:0.038579,27:0.035431):0.0316461):0.057296,(28:0.568477,29:0.296087):0.157372):0.161335,((30:0.094373,(31:0.144282,32:0.237119):0.0421258):2.90032e-06,(33:0.075288,34:0.120236):0.0779377):0.0440676):0.0774459):0.0291942):0.0468258):0.189844,20:0.248235):0.17667):0.154871,(15:0.249115,(35:0.889912,((((((((36:0.104035,37:0.118361):0.0317406,38:0.013505):0.429799,39:0.693493):0.108692,((41:0.547726,42:0.080066):0.0692819,43:0.027887):0.404008):0.170514,40:0.556374):0.304934,((((44:0.583425,46:1.036451):0.0694338,48:0.618768):0.17303,45:0.643167):0.108334,47:0.689990):0.571405):0.0452804,((49:0.000001,50:0.000001):0.108246,51:0.058083):0.567):0.0741051,52:0.566185):0.23854):0.263621):0.107592):0.107653):0.0358567):0.0859698):0.00313357);
 502: 3 -15468.11637 -15816.00483 (0:0.178148,(1:0.023821,((((3:0.242119,((((8:0.000001,9:0.000001):0.195086,10:0.169184):0.222913,(12:0.000001,13:0.000001):0.321885):0.0656901,11:0.458201):0.02613):0.0658699,(6:0.248668,7:0.183674):0.00790969):0.0642373,(4:0.268304,5:0.112085):0.201322):0.0125241,(((14:0.993834,20:0.198038):0.0713911,(((((16:0.000001,17:0.000001):0.00683515,(18:0.018341,(19:0.057312,((21:0.493943,22:0.865792):0.142214,23:0.440534):0.479649):0.0415513):0.018615):0.185455,(((((24:0.001873,25:0.033580):0.0845428,26:0.029460):0.035488,27:0.003892):0.10852,32:0.166232):0.113302,(29:0.568289,((30:0.072069,31:0.092760):0.0551484,(33:0.121201,34:0.210430):0.0295465):0.0578012):0.107146):0.0538202):0.0963026,28:0.325367):0.0849564,(35:0.911911,(((((((36:0.174281,38:0.035937):0.0392998,37:0.031738):0.307707,39:0.689218):0.206142,((41:0.568273,42:0.049847):0.102173,43:0.054964):0.282598):0.110162,(44:0.524053,((45:0.396675,46:1.125176):0.13143,(47:0.589652,48:0.576401):0.39246):0.184002):0.236537):0.0736096,40:0.591724):0.135151,(((49:0.000001,50:0.000001):0.104745,51:0.062713):0.83186,52:0.548132):0.0720901):0.104336):0.202574):0.144039):0.18952,15:0.502660):0.0239116):0.11514):0.0359723,2:0.081482);
 503: 1 -17174.77248 -15816.11918 (0:0.129060,(1:0.033720,((((3:0.107258,((((16:0.000001,17:0.000001):0.0522452,(((((((24:0.036937,25:0.051471):0.0811796,29:0.452257):0.0682267,26:0.019510):0.122745,27:0.006660):0.178151,32:0.162810):0.149612,((30:0.118765,31:0.149786):0.0604011,(33:0.065579,34:0.120623):0.0624993):0.0716338):0.0530101,(28:0.367662,((35:0.906169,(((49:0.000001,50:0.000001):0.100013,51:0.078494):0.566434,52:0.602538):0.198909):0.086796,((((36:0.117439,37:0.070557):0.0267847,38:0.000003):0.386568,(39:0.679321,(((41:0.657822,42:0.071257):0.038172,43:0.055234):0.323803,(((44:0.468073,45:0.880847):0.205738,46:0.859692):0.136439,(47:0.700538,48:0.711391):0.346584):0.425987):0.143872):0.164029):0.11077,40:0.545557):0.234623):0.424592):0.162985):0.212301):0.00456056,(18:0.030021,(19:0.025123,((21:0.514737,22:0.717048):0.186198,23:0.579868):0.343825):0.108499):0.0296426):0.27527,20:0.223239):0.369227):0.0317807,15:0.526829):0.129744,((((8:0.000001,9:0.000001):0.121164,10:0.136953):0.228467,(11:0.379350,14:1.432435):0.0786604):0.105349,(12:0.000002,13:0.000001):0.467619):0.162674):0.0371928,(6:0.198875,7:0.105107):0.113899):0.137002):0.0805242,(2:0.081883,(4:0.297562,5:0.269174):0.208422):0.0750564);
 504: 1 -15782.36264 -15813.18539 (0:0.132367,(1:0.017067,((((3:0.046210,15:0.525234):0.0903521,((14:0.919003,20:0.302737):0.0274026,(((((16:0.000001,17:0.000001):0.0619216,(18:0.011005,(19:0.076180,((21:0.295925,22:1.020080):0.381545,23:0.532960):0.424108):0.0392575):2.20377e-06):0.260116,((((((24:0.023777,29:0.533956):0.0383255,25:0.058615):0.0827915,26:0.067630):0.0744083,27:0.015614):0.102261,32:0.242338):0.125706,((30:0.058939,31:0.222900):0.0412879,(33:0.114597,34:0.147866):0.0883879):0.0714062):0.0937687):0.146812,28:0.380126):0.125224,(35:0.913677,(((((((36:0.139886,37:0.081421):0.032838,38:0.007268):0.487957,39:0.672408):0.134055,((41:0.593601,42:0.032825):0.0533456,43:0.026278):0.428808):0.195525,40:0.578558):0.146289,(((49:0.000001,50:0.000001):0.0589355,51:0.094303):0.522067,52:0.367529):0.280143):0.139431,(44:0.399192,(45:0.831652,(46:0.820347,(47:0.631187,48:0.488229):0.432734):0.130752):0.12743):0.27447):0.270929):0.228809):0.198106):0.204125):0.103291,((((8:0.000001,9:0.000001):0.245589,10:0.204193):0.187384,(12:0.000002,13:0.000001):0.299402):0.137092,11:0.404284):0.048254):0.0855551,(6:0.175789,7:0.072755):0.0281953):0.121835):0.0300404,(2:0.056580,(4:0.207149,5:0.189814):0.169664):0.048849);
 505: 1 -16096.33271 -15818.34614 (0:0.126772,1:0.007201,(2:0.095972,((((((3:0.092746,15:0.449267):0.163582,((14:0.982649,20:0.181131):0.117418,((((((16:0.000001,17:0.000001):0.0226057,(18:0.027175,19:0.084508):0.0421476):0.13926,(21:0.672236,(22:0.862845,23:0.439537):0.113227):0.254767):0.065338,(((((24:0.026948,25:0.065798):0.103438,26:0.041061):0.0857298,27:0.000002):0.129645,32:0.194717):0.100748,((29:0.540008,(33:0.094976,34:0.192465):0.0689896):0.00659451,(30:0.100988,31:0.130114):0.0390019):0.0738202):0.104321):0.163683,28:0.483477):0.0874833,(35:0.830124,((((((36:0.130257,38:0.022457):0.0757728,37:0.037124):0.558083,(39:0.658014,((41:0.584326,42:0.069152):0.0467135,43:0.060563):0.311043):0.140329):0.136254,(44:0.638752,((45:0.664488,46:0.713159):0.0546739,(47:0.651343,48:0.595764):0.182184):0.0917461):0.34898):0.0654309,40:0.675762):0.169536,(((49:0.000001,50:0.000001):0.110084,51:0.054686):0.465967,52:0.528210):0.166322):0.209585):0.444866):0.0904864):0.165549):0.0669189,((((8:0.000002,9:0.000002):0.235777,10:0.146248):0.110645,(12:0.000001,13:0.000001):0.285371):0.0497309,11:0.327205):0.0428175):0.0647153,(4:0.203273,5:0.197806):0.121352):0.0639268,7:0.195997):0.0256037,6:0.169907):0.0709489):0.0207582);
 506: 1 -15616.25578 -15824.5595 (0:0.163311,1:0.022356,(2:0.068812,(((((3:0.166654,((15:0.309093,(35:0.842996,(((((((36:0.073648,38:0.035972):0.0884768,37:0.000002):0.465092,39:0.552318):0.0529159,((41:0.603717,42:0.061222):0.0267745,43:0.071344):0.349385):0.196616,(44:0.647051,((45:0.411193,46:1.032858):0.0816202,(47:0.768479,48:0.806917):0.348045):0.212774):0.313871):0.174657,40:0.468516):0.106418,(((49:0.000001,50:0.000001):0.0526758,51:0.098608):0.431853,52:0.525148):0.20793):0.209711):0.15871):0.156425,(((((16:0.000001,17:0.000001):0.0363288,(18:0.013791,19:0.110336):0.00405146):0.127214,(((((24:0.012025,25:0.053219):0.0585577,(26:0.014153,(27:0.000983,32:0.342911):0.111855):0.0401285):0.0933492,(28:0.680168,29:0.231809):0.0892763):0.104995,(33:0.084992,34:0.152122):0.0367765):0.0148086,(30:0.026424,31:0.160172):0.0496022):0.168382):0.0654408,(21:0.598784,(22:0.781205,23:0.601172):0.0284857):0.207448):0.105123,20:0.262689):0.155361):0.0727605):0.0756693,((((8:0.000001,9:0.000001):0.258919,10:0.119129):0.113677,(11:0.280374,14:1.279372):0.0984569):0.0645528,(12:0.000001,13:0.000001):0.454422):0.109908):0.014372,(4:0.221897,5:0.123890):0.125658):0.0331534,7:0.168462):0.0432207,6:0.114364):0.0845208):0.0236934);
 507: 1 -16208.98862 -15817.24872 (0:0.104291,((1:0.021577,((((3:0.204104,(((14:0.955896,20:0.234948):0.17032,(((((16:0.000001,17:0.000001):0.0624121,(18:0.017818,(19:0.055422,((21:0.463760,22:0.799398):0.254577,23:0.737765):0.238464):0.0596538):0.0295587):0.102049,(((((24:0.008840,25:0.061570):0.116422,26:0.012855):0.0657868,27:0.007352):0.0822079,32:0.174908):0.108894,((29:0.351125,(33:0.055438,34:0.195200):0.054882):0.0250197,(30:0.071248,31:0.124034):0.0537664):0.0452538):0.122734):0.086787,28:0.506057):0.159719,(35:0.935069,(((((((36:0.117964,37:0.062868):0.0188583,38:0.013670):0.28291,39:0.593324):0.231751,(41:0.333803,(42:0.100708,43:0.136447):0.154166):0.264365):0.224866,(44:0.512520,((45:0.764208,46:0.687295):0.0865116,(47:0.649475,48:0.780632):0.321257):0.141231):0.395216):0.114194,40:0.643659):0.0675657,(((49:0.000001,50:0.000001):0.0817653,51:0.095704):0.56676,52:0.532678):0.203732):0.18577):0.168459):0.0580696):0.169851,15:0.301527):0.0769397):0.0746361,((((8:0.000001,9:0.000001):0.209239,10:0.134393):0.0802434,11:0.403300):0.0818945,(12:0.000001,13:0.000001):0.373025):0.0991639):0.069221,7:0.113459):0.0204693,6:0.145643):0.143846):0.0169231,2:0.111441):0.055287,(4:0.141845,5:0.250990):0.208556);
 508: 1 -16485.04626 -15824.5595 (0:0.097655,(1:0.044763,(((((3:0.174375,(((((16:0.000001,17:0.000001):0.0679303,(18:0.020967,19:0.127567):0.0173285):0.0253418,((21:0.401727,22:0.426373):0.0812276,23:0.376143):0.38791):0.0615401,((((24:0.027912,25:0.056643):0.0405597,(26:0.016409,(27:0.005387,32:0.256862):0.0716286):0.0889046):0.0322631,(28:0.566597,29:0.327439):0.154252):0.138171,((30:0.059750,31:0.168843):0.0313037,(33:0.086556,34:0.137881):0.0501817):0.0579256):0.103608):0.13727,20:0.169256):0.207535):0.0357084,((4:0.217849,5:0.105443):0.195517,((((8:0.000001,9:0.000001):0.168235,(11:0.229905,14:0.876841):0.121697):0.126324,10:0.176887):0.0478052,(12:0.000001,13:0.000001):0.3319):0.0990876):0.06507):0.0431955,(15:0.391836,(35:0.791196,(((((((36:0.095421,38:0.049491):0.0474346,37:0.050207):0.468472,39:0.482291):0.133196,((41:0.441000,42:0.086505):0.079425,43:0.048004):0.291838):0.26575,40:0.525167):0.108368,((44:0.607397,45:0.511111):0.145049,(46:0.735194,(47:0.472949,48:0.605863):0.339242):0.165046):0.387997):0.0945245,(((49:0.000001,50:0.000001):0.147384,51:0.062421):0.419535,52:0.790354):0.15784):0.14516):0.092271):0.0900458):0.0539756,7:0.161844):0.036322,6:0.146721):0.0654488):0.0349458,2:0.136203);
 509: 1 -15010.23976 -15817.61444 (0:0.000002,(1:0.027771,(2:0.060621,(((((3:0.043546,15:0.616709):0.0207559,((((((((16:0.000001,17:0.000001):0.0706503,18:0.000002):0.0278041,(19:0.000003,((21:0.543216,22:0.435640):0.203696,23:0.428195):0.460332):0.0553465):0.173444,29:0.282408):0.123363,(((((24:0.055436,25:0.026338):0.0943502,26:0.040603):0.0318536,27:0.000002):0.137246,32:0.177294):0.0787786,((30:0.075863,31:0.204430):0.0604165,(33:0.127958,34:0.188839):0.0461255):0.0897709):0.0504301):0.095645,28:0.349443):0.0625779,(35:0.634079,(((((((36:0.137099,38:0.021145):0.0520465,37:0.045697):0.329198,40:0.741127):0.149033,39:0.623226):0.105936,((41:0.629759,42:0.089117):0.123741,43:0.053639):0.229557):0.316832,((44:0.741103,(45:0.555100,(46:0.912381,(47:0.695456,48:0.796895):0.270187):0.0803222):0.135755):0.396232,52:0.763759):0.0387576):0.0798358,((49:0.000001,50:0.000001):0.148158,51:0.028469):0.565479):0.1774):0.480739):0.211261,20:0.180541):0.18956):0.0591183,(((((8:0.000001,9:0.000001):0.23765,10:0.095700):0.0914292,14:1.032715):0.0384253,11:0.467035):0.0432694,(12:0.000001,13:0.000001):0.36945):0.193026):0.0464868,(6:0.141181,7:0.154519):0.0587266):0.0351222,5:0.374082):0.0170482):0.00956796):0.174678,4:0.306491);
 510: 1 -15612.62629 -15824.6881 (0:0.050909,(1:0.006606,(2:0.067445,6:0.218299):0.0837092):0.0679537,((((3:0.142577,15:0.319722):0.0862516,(((14:0.983220,20:0.169416):0.109717,(((16:0.000002,17:0.000002):0.00985939,(18:0.008951,(19:0.028474,((21:0.432318,22:0.571514):0.108497,23:0.380478):0.307686):0.0257196):0.0445095):0.174591,(((((((24:0.004255,25:0.115155):0.0622429,29:0.463689):0.0238853,26:0.052986):0.0720601,27:0.000002):0.0854719,32:0.220748):0.131025,((30:0.097971,31:0.221251):0.0422172,(33:0.144871,34:0.108325):0.0148509):0.017358):0.0629678,28:0.581243):0.0848685):0.0813367):0.155679,(35:0.991891,((((((36:0.130342,38:0.030794):0.0737974,37:0.032599):0.462645,((41:0.434761,(42:0.093859,43:0.093152):0.0902065):0.227746,(44:0.446232,((45:0.683553,46:0.902638):0.121068,(47:0.727751,48:0.579735):0.327874):0.1933):0.544073):0.146599):0.0479194,39:0.591381):0.195609,(((49:0.000001,50:0.000001):0.0517702,51:0.096618):0.684122,52:0.500537):0.276087):0.0768129,40:0.538442):0.229182):0.254492):0.048327):0.0638564,((((8:0.000001,9:0.000001):0.20478,10:0.123769):0.112262,11:0.523511):0.0536078,(12:0.000002,13:0.000001):0.370157):0.10423):0.0502749,((4:0.189079,5:0.212487):0.0923024,7:0.149690):0.0302766):0.0619521);
 511: 1 -15531.77353 -15823.6674 (0:0.017816,((1:0.072605,((((((3:0.170153,15:0.408785):0.0986719,((((8:0.000001,9:0.000001):0.18872,10:0.167848):0.171922,11:0.540073):0.0774544,(12:0.000002,13:0.000002):0.469163):0.126097):0.0281372,(14:1.181932,((((16:0.000001,17:0.000001):0.0758781,(18:0.029146,(19:0.075524,((21:0.612435,23:0.539324):0.090771,22:0.795551):0.340707):0.0723451):0.0163916):0.0591943,((((((((24:0.047690,25:0.079252):0.0921992,(26:0.000003,29:0.705439):0.0794794):0.039555,27:0.017748):0.166963,32:0.127959):0.127397,((30:0.104137,31:0.130697):0.0248672,33:0.110025):0.0372784):0.0444762,34:0.119434):0.0721102,28:0.678032):0.0467318,(35:0.901773,(((((36:0.141978,37:0.091704):0.034827,38:0.021545):0.29623,40:0.605835):0.0569299,(39:0.567990,(((41:0.516969,42:0.082941):0.0478862,43:0.070365):0.337819,(44:0.670478,((45:0.688299,46:1.280961):0.245034,(47:0.705669,48:0.660629):0.406535):0.218316):0.319603):0.208168):0.0580997):0.232288,(((49:0.000001,50:0.000001):0.152388,51:0.020971):0.369801,52:0.839087):0.280316):0.241359):0.199683):0.0846839):0.140871,20:0.294921):0.110636):0.335931):0.0158698,5:0.344351):0.0528024,7:0.196965):0.0367801,6:0.293510):0.114479):0.0344672,2:0.144512):0.172052,4:0.397230);
 512: 1 -15763.21191 -15817.29565 (0:0.071150,((1:0.037720,(((3:0.079038,15:0.496870):0.129777,(((((8:0.000001,9:0.000001):0.211203,10:0.094350):0.190305,(12:0.000002,13:0.000001):0.276433):0.0908777,11:0.466148):0.0831911,(14:1.155620,(((((((16:0.000002,17:0.000002):0.0796158,18:0.019452):0.0216813,(19:0.018335,(21:0.712139,(22:0.804417,23:0.392395):0.1347):0.368667):0.086137):0.149174,20:0.371557):0.115983,((((((24:0.028261,25:0.052548):0.0477337,29:0.495584):0.0717192,26:0.060682):0.0746343,27:0.000002):0.183226,32:0.116920):0.110348,((30:0.087072,31:0.189093):0.0532268,(33:0.121395,34:0.124449):0.0330173):0.084233):0.112281):0.162125,28:0.333608):0.182831,(35:0.924799,(((((((36:0.118264,37:0.047210):0.0328951,38:0.008293):0.415304,39:0.562510):0.183308,40:0.610808):0.109646,((41:0.554348,42:0.090333):0.0380549,43:0.038391):0.43914):0.211387,(((49:0.000001,50:0.000001):0.129971,51:0.029942):0.596936,52:0.709581):0.207509):0.0741358,(44:0.876465,((45:0.587157,46:0.892488):0.075864,(47:0.823264,48:0.685270):0.14176):0.142143):0.161049):0.236527):0.301241):0.0832549):0.284728):0.0143586):0.0470838,(6:0.121572,7:0.143313):0.0394386):0.112786):0.0368911,2:0.091257):0.0408728,(4:0.115593,5:0.183880):0.174998);
 513: 2 -14771.19168 -15819.01052 (0:0.071253,((1:0.000002,(((3:0.112475,15:0.429692):0.0852095,(((5:0.281199,11:0.445283):0.0356159,(((8:0.000001,9:0.000001):0.2102,10:0.195552):0.124904,(12:0.000002,13:0.000002):0.213002):0.0947356):0.0377222,(14:1.027045,((((((((16:0.000001,17:0.000001):0.0449074,18:0.020961):0.00179173,19:0.094994):0.0823972,(21:0.612704,(22:0.751212,23:0.316200):0.149861):0.147252):0.0886393,(((((24:0.018342,25:0.052601):0.106503,(26:0.028167,29:0.321751):0.00798001):0.0601593,27:0.030948):0.0215475,32:0.148796):0.120805,((30:0.036147,31:0.170609):0.0575994,(33:0.105362,34:0.108942):0.0631921):0.02278):0.0427434):0.0823283,28:0.357940):0.0793427,(35:0.689591,(((((((36:0.119208,38:0.025245):0.0729506,37:0.045637):0.470301,39:0.602500):0.139306,((41:0.608758,42:0.062277):0.0561461,43:0.093956):0.276502):0.20328,(44:0.620918,(45:0.618033,(46:0.745072,(47:0.648016,48:0.460132):0.325974):0.176489):0.181251):0.350792):0.0566351,40:0.632591):0.132914,(((49:0.000001,50:0.000001):0.109265,51:0.043827):0.46392,52:0.576728):0.124391):0.163194):0.278163):0.074135,20:0.319649):0.0968749):0.164888):0.00951065):0.0457249,(6:0.141915,7:0.076260):0.0193887):0.133073):0.0259371,2:0.050006):0.107909,4:0.289316);
 514: 1 -16507.17059 -15821.5859 (0:0.087418,((1:0.083627,(((3:0.085572,15:0.407325):0.0935351,(((((8:0.000001,9:0.000001):0.219839,10:0.172013):0.14555,(12:0.000001,13:0.000001):0.241562):0.159908,11:0.401424):0.107193,((14:1.015898,20:0.290534):0.114518,((((((16:0.000001,17:0.000001):0.0950629,18:0.009427):0.0266284,(19:0.079061,((21:0.359271,22:1.113828):0.182271,23:0.374207):0.533381):0.0729472):0.074018,(((((24:0.065974,25:0.065322):0.124005,26:0.023152):0.0458151,27:0.011559):0.143016,32:0.181749):0.127194,((29:0.468999,(33:0.026991,34:0.219283):2.57772e-06):0.0217918,(30:0.109807,31:0.118258):0.0811869):0.0502742):0.117902):0.141209,28:0.456703):0.0734742,(35:1.070543,((((((36:0.192938,37:0.112354):0.054523,38:0.008540):0.494568,39:0.667984):0.161371,((41:0.496249,42:0.083810):0.0662214,43:0.071434):0.302388):0.199207,(((44:0.903517,(47:0.653850,48:0.797587):0.116314):0.13925,(45:0.468187,46:0.939193):0.11396):0.541557,(((49:0.000001,50:0.000001):0.124317,51:0.077740):0.638456,52:0.653634):0.256618):0.19858):0.0855829,40:0.637750):0.315763):0.258367):0.0320307):0.360956):2.02406e-06):0.0969406,(6:0.109231,7:0.194666):0.0350316):0.0788342):0.0360902,2:0.172179):0.0749846,(4:0.123112,5:0.190062):0.103035);
 515: 2 -15950.19561 -15816.4184 (0:0.108912,1:0.052412,(2:0.082909,((((3:0.095409,15:0.688862):0.107045,((4:0.197063,5:0.237250):0.220035,(((((8:0.000001,9:0.000001):0.193696,10:0.090543):0.22218,(12:0.000001,13:0.000001):0.311803):0.0833781,11:0.552166):0.084853,((14:1.045035,20:0.150302):0.0702949,((((((16:0.000001,17:0.000001):0.0806282,18:0.010968):0.0516874,(19:0.122174,((21:0.558197,22:0.784302):0.195679,23:0.334269):0.707206):2.87469e-06):0.132408,(((((24:0.023053,25:0.067658):0.069749,26:0.081477):0.0637903,27:0.025714):0.111315,32:0.173513):0.0860589,((29:0.444176,(33:0.070724,34:0.234449):0.0648452):0.0307844,(30:0.092047,31:0.191734):0.0477424):0.127658):0.0294491):0.165176,28:0.522411):0.0931987,(35:1.181393,((((((36:0.123735,37:0.074986):0.03188,38:0.000002):0.441195,(39:0.612704,((41:0.612630,42:0.100781):0.0784509,43:0.012659):0.537932):0.1305):0.248704,40:0.808022):0.183741,(((49:0.000001,50:0.000001):0.0732841,51:0.093192):0.684811,52:0.618156):0.164187):0.0405401,(44:0.738562,(45:0.713924,((46:0.883645,48:0.730511):0.247925,47:0.781509):0.128482):0.124673):0.409039):0.089296):0.320455):0.0905494):0.203649):0.0269752):2.40683e-06):0.0394092,7:0.213794):0.011603,6:0.133759):0.108583):2.45286e-06);
 516: 1 -16539.41872 -15827.35987 (0:0.075956,1:0.016623,(2:0.120331,((((3:0.254644,((((8:0.000001,9:0.000001):0.115351,10:0.233569):0.15088,(12:0.000001,13:0.000001):0.27057):0.138512,(11:0.299543,14:1.424526):0.0886371):0.0783619):0.0367987,((4:0.199895,5:0.184925):0.271267,((15:0.288125,((35:0.595544,(((49:0.000001,50:0.000001):0.0860688,51:0.045842):0.66713,52:0.551535):0.0360138):0.0887732,((((((36:0.099108,38:0.024931):0.0550785,37:0.063690):0.278422,39:0.747949):0.0957921,((41:0.579683,42:0.060252):0.0484764,43:0.111149):0.291895):0.222212,(44:0.591271,((45:0.602634,46:1.060488):0.161973,(47:0.798269,48:0.673458):0.361211):0.189261):0.193309):0.15942,40:0.533759):0.186087):0.33832):0.170618,(((((16:0.000001,17:0.000001):0.078133,18:0.018349):0.0218506,19:0.076267):0.0673339,((((24:0.048018,25:0.065143):0.0395201,(26:0.068808,(27:0.010756,32:0.337202):0.0232816):0.0507446):0.101543,(28:0.630320,29:0.257692):0.173095):0.103022,((30:0.061667,31:0.175150):0.0681143,(33:0.108107,34:0.154104):0.0838075):0.0678455):0.201081):0.0762963,(20:0.244652,(21:0.528357,(22:0.729231,23:0.582302):0.285805):0.186241):0.112448):0.270816):0.0547938):0.0109804):0.0323015,7:0.167627):0.0684587,6:0.197347):0.10268):0.00552074);
 517: 1 -15323.21886 -15822.72042 (0:0.147424,1:0.000002,(2:0.123655,((((3:0.148504,((15:0.290931,(35:0.667960,(((((((36:0.134767,38:0.032516):0.0537118,37:0.015650):0.347767,(39:0.622317,((41:0.406004,42:0.072399):0.0358213,43:0.057919):0.34194):0.0951149):0.209015,(44:0.591129,(45:0.542194,(46:0.980266,(47:0.598299,48:0.581371):0.247084):0.104886):0.096758):0.37175):0.132584,52:0.730928):0.0974021,((49:0.000001,50:0.000001):0.0866946,51:0.032784):0.592784):0.0548335,40:0.407839):0.20713):0.257666):0.12625,((((((16:0.000001,17:0.000001):0.0762923,18:0.026403):0.0153232,19:0.057693):0.108462,((((24:0.034221,25:0.087763):0.0546254,(26:0.049785,(27:0.016214,32:0.294955):0.0425877):0.0263596):0.127351,(28:0.561604,29:0.247804):0.131975):0.0903419,((30:0.041542,31:0.195923):0.0407516,(33:0.047573,34:0.208857):0.0186574):0.0442167):0.089561):0.0239917,((21:0.373029,22:0.598794):0.13947,23:0.570405):0.261604):0.155826,20:0.324930):0.195619):0.0184065):0.151226,((((8:0.000001,9:0.000001):0.236322,10:0.085165):0.141977,(12:0.000001,13:0.000001):0.288141):0.126875,(11:0.403692,14:0.802679):0.108214):0.0897812):0.0502121,((4:0.281702,5:0.214899):0.239383,7:0.098625):0.0784315):0.0206506,6:0.170240):0.0740606):0.0709937);
 518: 1 -14385.16556 -15841.98656 (0:0.124709,(((((1:0.093246,2:0.122132):0.0693145,(6:0.082655,7:0.162664):0.0204626):0.090318,(((4:0.291532,5:0.086421):0.231769,(((8:0.000001,9:0.000001):0.245339,10:0.133903):0.210126,(12:0.000002,13:0.000001):0.281255):0.060902):0.0854214,11:0.544749):2.92433e-06):0.117882,((14:0.991084,20:0.206288):0.0645572,(((16:0.000001,17:0.000001):0.0127113,(18:0.000002,(19:0.000003,(21:0.597238,(22:0.753341,23:0.369356):0.0959999):0.181153):0.120204):0.0199025):0.145828,(((((((24:0.025254,25:0.063259):0.068374,29:0.535811):0.0459498,26:0.036135):0.0557406,27:0.003873):0.0730463,32:0.267411):0.129234,(((30:0.132504,31:0.176208):0.144638,33:0.091966):0.042007,34:0.107955):0.136633):0.031643,(28:0.310951,((35:0.964476,(((49:0.000001,50:0.000001):0.170681,51:0.023469):0.584307,52:0.690692):0.113573):0.13857,(((((36:0.095790,37:0.127641):0.0273047,38:0.000003):0.444182,39:0.717823):0.0565683,(40:0.798655,((41:0.679010,42:0.078796):0.0618894,43:0.048249):0.349268):0.0873725):0.217388,(44:0.737054,(45:0.619847,(46:0.838359,(47:0.827082,48:0.577929):0.399553):0.169177):0.120145):0.237524):0.0610874):0.350545):0.10013):0.187881):0.101302):0.275192):0.0159058,3:0.025014):0.0741541,15:0.394501);
 519: 1 -15848.63333 -15822.4409 (0:0.129715,(1:0.051387,(((((3:0.076285,15:0.498357):0.06212,(((14:0.933520,20:0.099822):0.0860461,(21:0.362789,(22:0.610258,23:0.387451):0.0682709):0.4708):0.050262,(((16:0.000001,17:0.000001):0.0165207,(18:0.021195,19:0.118244):0.030058):0.102274,((((((24:0.049165,25:0.035537):0.141296,26:0.049334):0.105509,27:0.000002):0.103782,32:0.222318):0.188135,((((29:0.679520,33:0.042890):0.0309514,34:0.288785):0.039198,30:0.093087):0.0281279,31:0.133413):0.149187):0.100065,(28:0.481052,(35:1.012691,(((((((36:0.100381,38:0.024054):0.0765133,37:0.021086):0.20079,39:0.696062):0.101048,(41:0.475032,(42:0.079471,43:0.081122):0.11061):0.30532):0.113068,((44:0.616589,(47:0.758164,48:0.711063):0.383684):0.170966,(45:0.514477,46:1.115082):0.120761):0.40944):0.0719535,40:0.553021):0.204842,(((49:0.000001,50:0.000001):0.0944733,51:0.069712):0.501774,52:0.563212):0.0857118):0.128801):0.268041):0.146478):0.0908697):0.138699):0.238372):0.0467298,((4:0.323549,5:0.200357):0.109011,((((8:0.000002,9:0.000002):0.142254,10:0.061598):0.115578,11:0.649990):0.0740546,(12:0.000001,13:0.000001):0.300411):0.140488):0.0631587):0.0891004,7:0.212505):0.0354643,6:0.304364):0.0615867):0.0141934,2:0.161137);
 520: 1 -15858.30852 -15814.63476 (0:0.129240,1:0.010824,(2:0.080577,((((3:0.074741,15:0.381631):0.143569,(((4:0.203473,5:0.096664):0.278725,((((8:0.000001,9:0.000001):0.132251,10:0.162145):0.0876266,11:0.555786):0.0836857,(12:0.000001,13:0.000001):0.322222):0.0798518):0.00845881,((14:0.687031,20:0.210939):0.136542,(((((16:0.000001,17:0.000001):0.0221102,(18:0.028753,(19:0.061717,(21:0.639653,(22:0.684414,23:0.428089):0.0892985):0.231496):0.0836747):0.0349022):0.105824,(((((24:0.040523,25:0.060257):0.104537,26:0.057634):0.0900509,27:0.005615):0.147358,32:0.197915):0.167248,((29:0.483068,(33:0.076888,34:0.104639):0.0350838):0.0185286,(30:0.099402,31:0.216683):0.0585433):0.0472447):0.0974893):0.152323,28:0.415825):0.00156145,(35:0.847840,((((((36:0.107137,37:0.132440):0.0151661,38:0.000002):0.466965,39:0.444845):0.117957,(((41:0.599295,42:0.089021):0.0420625,43:0.049742):0.46011,(44:0.580824,((45:0.679537,46:0.937458):0.0417463,(47:0.583081,48:0.580800):0.238579):0.17563):0.259227):0.0965876):0.0895918,40:0.648052):0.169176,(((49:0.000001,50:0.000001):0.0935655,51:0.060097):0.337784,52:0.509051):0.134841):0.114819):0.380225):0.135964):0.164619):0.0504411):0.0892678,7:0.070630):0.0218039,6:0.129329):0.0483318):0.0226623);
 521: 1 -15947.22032 -15826.9462 (0:0.000002,((1:0.055145,(((((3:0.072786,15:0.330398):0.122045,((14:0.948499,20:0.209406):0.0863656,(((((((16:0.000001,17:0.000001):0.0372809,(18:0.017089,(19:0.036993,(22:0.956454,23:0.620409):0.236442):0.0660364):0.0755438):0.128604,29:0.479589):0.0838831,((30:0.099827,(33:0.075558,34:0.114002):0.0481851):0.00877641,31:0.137002):0.0406342):0.0864913,((((24:0.036313,25:0.097714):0.114689,26:0.070756):0.0317946,27:0.000003):0.137203,32:0.133290):0.0691915):0.170179,(21:0.875945,28:0.212935):0.225118):0.0460552,(35:0.919465,(((((36:0.117734,37:0.080406):0.0319451,38:0.008472):0.490447,(39:0.445176,((41:0.517742,42:0.055704):0.0709987,43:0.049931):0.346554):0.108155):0.119499,40:0.470975):0.088281,((((44:0.637938,(47:0.728909,48:0.634851):0.0699402):0.126176,45:0.470782):0.00224917,46:0.925421):0.402188,(((49:0.000001,50:0.000001):0.105609,51:0.047773):0.376421,52:0.627534):0.109271):0.155813):0.10685):0.230485):0.102537):0.165562):0.0160605,((((8:0.000001,9:0.000001):0.208651,10:0.155332):0.170308,(12:0.000002,13:0.000001):0.304028):0.117767,11:0.391912):0.104625):0.031764,7:0.142719):0.00933769,6:0.157589):0.0747227):0.0270627,2:0.087311):0.119991,(4:0.067904,5:0.303862):0.222136);
 522: 1 -15960.55185 -15826.73235 (0:0.063528,((1:0.066766,(((3:0.094641,15:0.456583):0.0842135,(((((8:0.000001,9:0.000001):0.234469,10:0.119781):0.116715,(12:0.000002,13:0.000001):0.282012):0.0661432,11:0.437773):0.042668,((14:0.784738,20:0.242690):0.143481,((((((16:0.000002,17:0.000002):0.0185246,(18:0.000002,(19:0.075320,((21:0.497835,23:0.398183):0.17653,22:0.647533):0.306205):0.0737324):0.0431772):0.194881,((30:0.016000,(33:0.043318,34:0.149942):0.111458):0.027969,31:0.117950):0.104675):0.0952441,(((((24:0.000003,25:0.073450):0.0561594,29:0.366655):0.0429847,26:0.014907):0.0839933,27:0.007278):0.0668808,32:0.134992):0.0640706):0.0841364,28:0.345151):0.108292,(35:0.902446,(((((((36:0.121902,38:0.035187):0.0545676,37:0.039575):0.426833,39:0.483992):0.118577,(41:0.394662,(42:0.092121,43:0.062596):0.109939):0.296428):0.276146,(((44:0.636443,45:0.618981):0.11795,(47:0.611239,48:0.617995):0.219552):0.0650171,46:1.109866):0.291786):0.0635395,(((49:0.000001,50:0.000001):0.131683,51:0.066400):0.422421,52:0.605689):0.190847):0.0947592,40:0.682089):0.174031):0.20705):2.29081e-06):0.175874):2.42202e-06):0.0684606,(6:0.184563,7:0.222403):0.0366966):0.0649385):0.0134751,2:0.109178):0.147006,(4:0.162520,5:0.220604):0.155145);
 523: 1 -15907.87928 -15816.95597 (0:0.167768,1:0.016579,(2:0.081760,(((((3:0.103100,15:0.288346):0.124556,((14:0.803633,20:0.159428):0.118223,(((((16:0.000001,17:0.000001):0.0936647,18:0.023220):0.0631586,(19:0.016535,((21:0.495165,22:0.680495):0.0968813,23:0.493464):0.348195):0.0410915):0.0355719,(((((24:0.009665,25:0.053895):0.166003,26:0.037122):0.0630669,27:0.000003):0.145315,32:0.259212):0.0558451,((29:0.418378,(33:0.030765,34:0.222629):0.00809577):0.0364469,(30:0.100013,31:0.233817):0.0314214):0.163605):0.137293):0.164416,(28:0.423339,((35:0.939620,(((49:0.000001,50:0.000001):0.142937,51:0.066019):0.676522,52:0.540520):0.138025):0.0368728,(((((36:0.167045,37:0.076186):0.0307467,38:0.005559):0.359708,(39:0.683382,((41:0.547516,43:0.057070):0.0419533,42:0.059438):0.37807):0.136982):0.187817,40:0.588888):0.128978,((44:0.450648,45:0.975584):0.255141,(46:0.885316,(47:0.911220,48:0.663408):0.290442):0.135316):0.221517):0.18369):0.267278):0.0720933):0.0601093):0.159728):0.0368943,(((4:0.241563,5:0.136548):0.209911,11:0.592303):0.0659859,(((8:0.000001,9:0.000001):0.203519,10:0.202474):0.189539,(12:0.000001,13:0.000001):0.192996):0.142825):2.56951e-06):0.046679,7:0.202348):0.010881,6:0.100991):0.0587586):0.041425);
 524: 1 -15889.22067 -15819.89394 (0:0.049558,((1:0.055453,(2:0.117299,(((3:0.172488,((14:1.208843,20:0.280863):0.177976,(((((((16:0.000001,17:0.000001):0.0993145,18:0.050070):0.0679392,((21:0.605756,22:0.510568):0.357753,23:0.339145):0.398522):2.84752e-06,19:0.078312):0.15296,(((((24:0.042782,25:0.030313):0.0813456,26:0.068521):0.0581607,27:0.005413):0.0921907,32:0.229507):0.0933081,((29:0.255571,(33:0.068938,34:0.173865):0.0804862):0.0851971,(30:0.061771,31:0.128896):0.0695361):0.0762355):0.0737046):0.140915,28:0.600269):0.154451,(35:0.978944,((((((36:0.163871,37:0.111010):0.0291434,38:0.007717):0.407736,39:0.664431):0.0861422,(((41:0.617503,42:0.059153):0.0587103,43:0.063315):0.529981,(44:0.561179,(45:0.623865,(46:0.979411,(47:0.545240,48:0.893922):0.276087):0.2266):0.131552):0.335909):0.166642):0.0822616,40:0.659741):0.130934,(((49:0.000001,50:0.000001):0.127576,51:0.085703):0.710674,52:0.499248):0.193967):0.258146):0.204043):0.0615816):0.224512):2.11012e-06,((((8:0.000002,9:0.000001):0.168858,10:0.250942):0.0529961,(12:0.000001,13:0.000001):0.381706):0.0893591,11:0.423164):0.133524):0.0509104,(6:0.144118,7:0.175545):0.0540007):0.0788204):0.00815694):0.0796189,(4:0.094427,5:0.229330):0.219827):0.0523117,15:0.652566);
 525: 1 -14928.39039 -15833.51302 (0:0.059252,(1:0.030704,2:0.126899):2.66563e-06,(((3:0.120252,((((8:0.000001,9:0.000001):0.220713,10:0.081693):0.189347,(12:0.000001,13:0.000001):0.249209):0.0510198,11:0.373344):0.0973382):0.0165747,(6:0.121779,7:0.141766):0.0418885):0.01152,((4:0.091976,5:0.133961):0.155074,((((14:0.831691,15:0.219996):0.101604,((35:1.018762,(((49:0.000001,50:0.000001):0.0522587,51:0.074892):0.400912,52:0.744324):0.124827):0.0876363,(((((36:0.081344,37:0.082599):0.0281394,38:0.007980):0.465153,(39:0.500444,((41:0.605450,42:0.082485):0.0934,43:0.035744):0.493802):0.0985753):0.165226,40:0.500028):0.150216,(44:0.634518,((45:0.670416,46:0.912034):0.0364307,(47:0.777676,48:0.673470):0.285933):0.161016):0.404341):0.0779151):0.35255):0.000984692,((((16:0.000001,17:0.000001):0.0282429,(18:0.013120,19:0.176008):0.0167556):0.108632,((((24:0.032394,25:0.070313):0.0425565,(26:0.068533,27:0.023152):0.0384164):0.00457457,(28:0.289351,29:0.280737):0.179688):0.13501,(((30:0.089371,31:0.091503):0.0413889,32:0.206720):0.0119401,(33:0.087607,34:0.166268):0.0742195):0.0367906):0.148228):0.0237726,(21:0.382677,(22:0.807039,23:0.264984):0.0712247):0.306886):0.217169):0.0962943,20:0.254376):0.121303):2.60448e-06):0.0472282);
 526: 1 -14925.27645 -15833.87046 (0:0.000002,((1:0.029725,((((3:0.171637,6:0.255996):0.0436991,((7:0.166020,11:0.431207):0.0401707,((14:0.828288,20:0.112747):0.174117,(((((16:0.000001,17:0.000001):0.035442,(18:0.028444,(19:0.079375,(21:0.665272,(22:0.982480,23:0.417738):0.157479):0.411547):0.0279815):0.0576296):0.198296,((((((24:0.092480,25:0.050815):0.0769786,26:0.081339):0.0562477,27:0.019778):0.0743026,32:0.250886):0.135294,((30:0.124110,(33:0.111057,34:0.176915):0.0613658):0.0231834,31:0.202390):0.0657704):0.0805904,29:0.374842):0.0576691):0.104694,28:0.327001):0.0393088,(35:0.627564,(((((((36:0.118552,38:0.017112):0.0502092,37:0.058999):0.375041,39:0.545020):0.077393,((41:0.545622,42:0.088136):0.0595688,43:0.044512):0.380786):0.172112,(44:0.720255,((45:0.472205,46:0.811953):0.0630721,(47:0.838536,48:0.514277):0.191318):0.165036):0.352025):0.0548188,40:0.392923):0.111477,(((49:0.000001,50:0.000001):0.10764,51:0.032535):0.432845,52:0.461864):0.204273):0.370206):0.243277):0.173837):0.130588):0.0174214):0.024726,(5:0.286979,(((8:0.000001,9:0.000001):0.143904,10:0.097460):0.0794525,(12:0.000001,13:0.000001):0.398096):0.0839433):0.0754283):0.0713672,15:0.520865):0.078985):0.0119543,2:0.150366):0.106857,4:0.392116);
 527: 2 -16196.41873 -15825.0063 (0:0.010090,((1:0.067563,(((((3:0.151746,15:0.337023):0.116418,(((8:0.000001,9:0.000001):0.261683,10:0.089617):0.256172,(12:0.000002,13:0.000002):0.302716):0.139446):0.0103359,(5:0.286673,(11:0.399399,(14:0.874079,((((((16:0.000001,17:0.000001):0.0339373,(18:0.007265,(19:0.033756,((21:0.349840,23:0.399397):0.148244,22:0.846783):0.327889):0.0895538):0.00502172):0.193184,(((((24:0.053244,25:0.071938):0.0423919,(26:0.034615,29:0.433920):0.0326105):0.0481776,27:0.024766):0.0736649,32:0.148064):0.175855,((30:0.054155,31:0.151504):0.0627848,(33:0.072868,34:0.186464):0.089866):0.0422333):0.0592211):0.0889775,28:0.285781):0.122111,(35:0.911286,(((((((36:0.125407,37:0.104867):0.0157182,38:0.003340):0.487762,39:0.532033):0.117775,((41:0.595053,42:0.066903):0.0645956,43:0.064318):0.33382):0.148965,40:0.575959):0.0887196,(((49:0.000001,50:0.000001):0.0699286,51:0.062921):0.636709,52:0.577998):0.108187):0.0903715,(((44:0.628457,45:0.456386):0.178404,(47:0.667635,48:0.717177):0.255016):0.0704592,46:1.114365):0.318122):0.0683421):0.292499):0.138585,20:0.251748):0.0580221):0.0591711):0.0864899):0.0274441):0.122289,7:0.246776):0.0265299,6:0.211701):0.112425):0.0194142,2:0.101086):0.0654513,4:0.368688);
 528: 1 -16146.47835 -15836.69612 (0:0.036317,((1:0.012270,((((3:0.000002,15:0.571790):0.135655,(((((8:0.000001,9:0.000001):0.0898926,10:0.141589):0.133826,(12:0.000002,13:0.000001):0.27217):0.0609686,11:0.409615):0.0803217,((14:0.973573,((((((((16:0.000001,17:0.000001):0.119253,18:0.010891):0.0114997,19:0.121727):0.0938901,((21:0.462158,23:0.576484):0.289481,22:0.925996):0.364612):0.0924546,((30:0.058471,(31:0.106571,32:0.217788):0.0264302):0.0674746,(33:0.132769,34:0.147266):0.0590989):0.0199324):0.0843404,(((24:0.051076,25:0.046531):0.0450339,(26:0.034086,27:0.040888):0.068188):0.0417496,29:0.475585):0.0442576):0.160657,28:0.290105):0.099708,(35:0.979554,((((((36:0.154624,37:0.073702):0.0338709,38:0.015183):0.398327,39:0.537335):0.110113,((41:0.514809,42:0.067948):0.0685162,43:0.049884):0.498904):0.125401,(((44:0.565388,(47:0.656862,48:0.754847):0.0778819):0.140416,45:0.560563):0.0827854,46:0.875298):0.373753):0.13096,(40:0.651150,(((49:0.000001,50:0.000001):0.170603,51:0.000002):0.47291,52:0.598715):0.104872):0.0647545):0.163027):0.347963):0.13573):0.00365325,20:0.462262):0.144614):0.044211):0.036234,5:0.295352):0.047499,(6:0.135593,7:0.112231):0.0105475):0.0683656):0.0442354,2:0.037499):0.0815698,4:0.224025);
 529: 1 -15542.85118 -15816.76426 (0:0.064266,((1:0.028821,(((3:0.131772,(15:0.393962,(((((((16:0.000001,17:0.000001):0.0536687,18:0.017545):0.0181019,(19:0.028041,((21:0.573177,23:0.400723):0.129987,22:0.802710):0.529727):0.068974):0.0472036,(((((24:0.014695,25:0.024475):0.0736685,26:0.019498):0.0309643,27:0.000002):0.198531,32:0.147819):0.0608399,((29:0.452186,(33:0.063791,34:0.183644):0.0299917):0.0212497,(30:0.064716,31:0.102717):0.0538771):0.107136):0.0961569):0.133477,28:0.431793):0.158676,(35:0.713457,(((((((36:0.140537,37:0.071422):0.0160819,38:0.000002):0.494122,39:0.594077):0.109122,((41:0.462927,42:0.066469):0.0541193,43:0.085355):0.305513):0.140086,40:0.635761):0.148269,((44:0.493354,((45:0.583382,46:1.119272):0.0419398,(47:0.552568,48:0.764189):0.260728):0.121584):0.374922,((49:0.000001,50:0.000001):0.0600221,51:0.075738):0.556059):0.0203528):0.103553,52:0.618348):0.0725619):0.507882):0.167481,20:0.103003):0.197789):0.0683347):0.0931919,((((8:0.000001,9:0.000001):0.188854,10:0.125539):0.122895,(12:0.000001,13:0.000001):0.298804):0.0831332,(11:0.375755,14:1.015739):0.0256014):0.0881722):0.0170235,(6:0.116146,7:0.168888):0.0478993):0.171319):2.36763e-06,2:0.140589):0.0804694,(4:0.186044,5:0.218322):0.194142);
 530: 1 -15373.25026 -15817.59784 (0:0.045719,((1:0.048783,(((3:0.056573,((14:0.886797,15:0.337735):0.159874,(((((((16:0.000001,17:0.000001):0.059232,(18:0.011109,(19:0.095584,(21:0.532533,(22:0.782653,23:0.351248):0.10975):0.508823):0.081578):0.00584586):0.147904,29:0.525917):0.0797245,(((((24:0.071549,25:0.088791):0.065339,26:0.042532):0.058489,27:0.014818):0.164068,32:0.193102):0.0787412,((30:0.093042,31:0.150270):2.16874e-06,(33:0.030956,34:0.203384):0.085269):0.0770301):0.0824728):0.0847001,28:0.393812):0.0577215,(35:0.786959,((((((36:0.134350,38:0.025981):0.0710936,37:0.029033):0.362373,40:0.559907):0.15659,(39:0.749819,((41:0.496371,42:0.090121):0.108311,43:0.004407):0.380505):0.112951):0.262243,(44:0.587595,(45:0.566889,((46:1.038593,48:0.406194):0.22976,47:0.572683):0.162104):0.190406):0.353844):0.0988788,(((49:0.000001,50:0.000001):0.128952,51:0.074141):0.564083,52:0.555554):0.0840298):0.152804):0.343697):0.208951,20:0.180716):0.103049):0.120146):0.0714103,((((8:0.000001,9:0.000001):0.176378,10:0.131943):0.128961,(12:0.000001,13:0.000001):0.428047):0.062837,11:0.430880):0.122226):0.0109515,(6:0.193410,7:0.153750):0.0228626):0.040737):0.023678,2:0.064804):0.13543,(4:0.128445,5:0.149352):0.152378);
 531: 1 -16508.75413 -15828.23576 (0:0.012503,(((1:0.014220,5:0.355951):0.0301471,(((3:0.137177,(((((8:0.000001,9:0.000001):0.283334,10:0.073045):0.14475,(12:0.000002,13:0.000001):0.419514):0.095087,11:0.429288):0.0627366,(14:1.423139,((((((16:0.000002,17:0.000002):0.0882516,(18:0.000002,(19:0.131787,(21:0.515841,(22:1.095364,23:0.444760):0.161096):0.31361):0.0991574):0.0168447):0.128491,((((((24:0.056576,25:0.000002):0.0455533,29:0.395382):0.108937,26:0.029257):0.0714305,27:0.000002):0.0847283,32:0.138309):0.103173,((30:0.117429,31:0.098118):0.021957,(33:0.071875,34:0.160174):0.135939):0.034166):0.135601):0.149064,28:0.347585):0.132443,(35:0.832651,((((((36:0.121163,37:0.115925):0.0282986,38:0.012179):0.359057,(39:0.604846,((41:0.467331,42:0.078635):0.0483257,43:0.047053):0.503821):0.127578):0.128693,40:0.607709):0.160048,(44:0.723278,(45:0.645869,(46:0.900851,(47:0.707347,48:0.576626):0.310072):0.105276):0.151271):0.259543):0.147477,(((49:0.000001,50:0.000001):0.136449,51:0.044928):0.533708,52:0.604684):0.172103):0.0659375):0.348893):0.169472,20:0.408198):0.0819194):0.169378):0.03125):0.0771467,(6:0.112218,7:0.141932):0.0341394):0.106922,15:0.609116):0.0677363):0.0475498,2:0.115885):0.125591,4:0.184502);
 532: 1 -15791.27154 -15844.66822 (0:0.000002,(((1:0.000002,(((3:0.131488,15:0.355517):0.212382,(7:0.125612,(((((8:0.000001,9:0.000001):0.174545,10:0.151851):0.129139,(12:0.000001,13:0.000001):0.326505):0.109905,11:0.519938):0.109062,(14:1.042330,(((((((16:0.000001,17:0.000001):0.0729729,18:0.012037):0.0363198,(19:0.043329,((21:0.659491,23:0.601645):0.134547,22:1.121341):0.142896):0.0359326):0.0184734,(((((24:0.061237,25:0.096131):0.0467119,26:0.081615):0.0338704,27:0.000002):0.113983,32:0.360487):0.0617806,((29:0.380681,(33:0.111581,34:0.168278):0.0182792):0.0739819,(30:0.051680,31:0.220221):0.044386):0.0536372):0.114616):0.0992821,(35:1.013444,((((((((36:0.125530,37:0.111389):0.0329315,38:0.006190):0.504354,39:0.626910):0.086352,((41:0.505480,42:0.086314):0.0383548,43:0.037546):0.429868):0.220299,52:0.662754):0.097863,((49:0.000001,50:0.000001):0.114632,51:0.066822):0.462536):0.0938472,(44:0.800664,((45:0.892944,46:0.775254):0.0334876,(47:0.749211,48:0.603632):0.211312):0.111879):0.337201):0.131011,40:0.424293):0.0992703):0.455114):0.0304879,28:0.721710):0.0970587,20:0.271398):0.0944546):0.135532):2.77303e-06):0.0258313):0.0168149,6:0.208121):0.14328):0.0263249,2:0.159748):0.0300395,5:0.344192):0.218025,4:0.324682);
 533: 1 -16463.93964 -15812.17652 (0:0.063310,((1:0.043186,(((3:0.123309,15:0.270286):0.165729,(7:0.103042,(((((8:0.000001,9:0.000001):0.188727,10:0.131192):0.163076,(12:0.000002,13:0.000002):0.319344):0.113308,11:0.383224):0.0519813,(14:0.847458,((((((16:0.000002,17:0.000002):0.132457,18:0.018737):0.0330899,(19:0.000002,((21:0.787896,22:0.494230):0.21546,23:0.713804):0.379955):0.13476):0.0535398,((((((24:0.005952,25:0.101357):0.14101,29:0.401868):0.0444208,26:0.015884):0.0572801,27:0.019464):0.172927,32:0.132122):0.0754887,((30:0.121703,31:0.217248):0.0503336,(33:0.049381,34:0.202405):0.0450892):0.0936413):0.121847):0.183147,(28:0.366653,(35:0.927049,((((((((36:0.101254,38:0.026202):0.0875369,37:0.020687):0.376424,39:0.634341):0.138879,((41:0.480162,42:0.038745):0.056143,43:0.064855):0.372146):0.169051,((44:0.468127,45:0.510038):0.187547,(46:0.885158,(47:0.640101,48:0.550425):0.340556):0.165823):0.351613):0.0346121,52:0.607941):0.0913276,40:0.726773):0.0714846,((49:0.000001,50:0.000001):0.0834695,51:0.052852):0.519512):0.0745064):0.34174):0.0718068):0.140228,20:0.396398):0.140365):0.162589):0.0430561):0.0977142):0.0116614,6:0.167990):0.051902):0.0321721,2:0.088742):0.048012,(4:0.213296,5:0.162480):0.275543);
 534: 1 -15783.1977 -15837.64572 (0:0.125868,1:0.065238,(2:0.241182,((((((3:0.045501,15:0.491374):0.177043,(((8:0.000001,9:0.000001):0.198535,(10:0.155129,(12:0.000001,13:0.000001):0.27975):0.0643793):0.125336,11:0.535683):0.0595045):0.0108746,(((14:0.901326,20:0.230739):0.237654,(((16:0.000001,17:0.000001):0.0359523,(18:0.038148,(19:0.002742,(21:0.581580,(22:0.722853,23:0.559073):0.180527):0.317768):0.120808):0.0911808):0.0558967,(((((24:0.052339,25:0.068448):0.101408,26:0.014517):0.112641,27:0.000003):0.115824,32:0.209525):0.0882641,(29:0.596942,((30:0.029312,(33:0.063656,34:0.186686):0.133423):0.0638466,31:0.103263):0.0793991):0.0937115):0.237106):0.100057):0.123074,(28:0.489294,(35:1.048742,(((((((36:0.124075,37:0.094935):0.0513959,38:0.000002):0.393611,39:0.504375):0.176886,((41:0.548119,42:0.124752):0.0421544,43:0.047154):0.295305):0.179678,(((44:0.554640,48:0.826553):0.103609,(45:0.697015,46:0.848051):0.117524):0.166033,47:0.863041):0.381708):0.0854123,(((49:0.000001,50:0.000001):0.0756324,51:0.067445):0.442952,52:0.717323):0.12928):0.0340602,40:0.581020):0.15609):0.258638):0.134399):0.0627851):0.00961639,(4:0.260948,5:0.092929):0.299859):0.0820766,7:0.224704):0.0150681,6:0.201602):0.0931638):2.88727e-06);
 535: 1 -15672.44531 -15816.95597 (0:0.203602,1:0.075020,(2:0.094787,(((((3:0.158624,15:0.477039):0.0753392,(14:0.890070,(((((((16:0.000001,17:0.000001):0.0774405,18:0.024017):0.0581162,(19:0.084425,((21:0.455090,22:0.539250):0.365944,23:0.322184):0.302901):0.0619701):0.0327468,(((((24:0.053406,25:0.094014):0.0959786,26:0.042130):0.132641,27:0.012417):0.142091,32:0.157608):0.0993326,((29:0.501400,(33:0.043123,34:0.215793):0.0244243):0.0474686,(30:0.109367,31:0.167074):0.0412456):0.146947):0.155707):0.172878,28:0.502357):0.00443508,(35:1.072915,((((((36:0.147557,37:0.096050):0.0208387,38:0.000002):0.488094,40:0.650737):0.207983,(39:0.583667,((41:0.579216,42:0.097061):0.0517013,43:0.037248):0.409034):0.113922):0.304173,(44:0.604385,(45:0.680139,(46:0.754896,(47:0.614311,48:0.539377):0.313039):0.191541):0.281356):0.21411):0.0571545,(((49:0.000001,50:0.000001):0.142654,51:0.062256):0.59076,52:0.618976):0.183679):0.270316):0.222579):0.0945154,20:0.310475):0.161128):0.0367196):0.129633,((4:0.229160,5:0.245392):0.218458,(((8:0.000001,9:0.000001):0.146275,10:0.192302):0.143149,(11:0.428601,(12:0.000001,13:0.000001):0.375329):0.0587159):0.192714):2.40683e-06):0.125407,7:0.161975):0.0302278,6:0.110720):0.108064):0.065363);
 536: 2 -15821.23484 -15826.44173 (0:0.163128,(1:0.031007,(2:0.138798,6:0.219070):0.069488):2.82214e-06,((3:0.138015,15:0.528176):0.0918301,((((4:0.312954,5:0.208554):0.203477,7:0.129239):0.0250181,((((8:0.000001,9:0.000001):0.188322,10:0.228202):0.198111,11:0.524073):0.146035,(12:0.000002,13:0.000001):0.311756):0.118019):0.0277359,((((14:1.210344,20:0.062467):0.285542,((((16:0.000002,17:0.000002):0.0625772,18:0.029178):0.00465219,(19:0.000003,((21:0.448342,22:0.719358):0.218611,23:0.350645):0.356571):0.0643729):0.0556541,((((((24:0.023653,29:0.476630):0.0431868,25:0.119155):0.088351,26:0.054365):0.0493013,27:0.000002):0.0733947,32:0.215007):0.0591512,((30:0.067577,31:0.167548):0.0342222,(33:0.145936,34:0.091065):0.0390506):0.0684991):0.135922):0.11598):0.0535904,28:0.575856):0.0747814,(35:0.741974,((((((((36:0.109313,37:0.093856):0.0236722,38:0.013672):0.467193,39:0.557617):0.131495,((41:0.544094,42:0.077759):0.0708433,43:0.051146):0.354479):0.1809,((44:0.836242,45:0.669178):0.126448,(46:0.985548,(47:0.776535,48:0.514203):0.408084):0.0889661):0.62578):0.128417,40:0.775775):0.086883,((49:0.000001,50:0.000001):0.124004,51:0.000002):0.533632):0.057707,52:0.817041):0.156443):0.31242):0.209715):0.0402192):0.0873491);
 537: 1 -15327.20885 -15839.96814 (0:0.204017,(1:0.018976,(((3:0.188264,(((8:0.000001,9:0.000001):0.242848,10:0.146506):0.102534,(11:0.495542,(12:0.000001,13:0.000001):0.340973):0.160362):0.159327):0.0174843,(6:0.252538,7:0.035090):0.0422007):0.0743121,((4:0.334483,5:0.176401):0.269127,((((14:1.025508,35:0.407811):0.409217,(((((16:0.000001,17:0.000001):0.0765236,18:0.026760):0.0487764,19:0.052235):0.0705211,((((24:0.017983,25:0.095469):0.0231086,(26:0.061443,27:0.034627):0.0368838):0.0838381,(28:0.374126,29:0.318416):0.112655):0.0753835,((30:0.062632,(31:0.092507,32:0.235151):0.0420197):0.0625656,(33:0.120690,34:0.106700):0.0688014):0.0212325):0.140537):0.0446045,(20:0.342636,((21:0.496873,23:0.407897):0.166041,22:0.581892):0.143147):0.0900334):0.281201):0.0816337,(((((((36:0.104984,37:0.082651):0.0312198,38:0.009549):0.48557,39:0.633215):0.100896,((41:0.414900,42:0.121223):0.0479933,43:0.082911):0.429244):0.117466,40:0.497707):0.100699,(((44:0.559743,46:0.982443):0.336821,45:0.651537):0.102936,(47:0.565263,48:0.636924):0.280486):0.352667):0.10291,(((49:0.000001,50:0.000001):0.0871323,51:0.039425):0.420384,52:0.830729):0.10758):0.208174):0.119777,15:0.371448):0.0600077):0.0140934):0.0431342):0.0112894,2:0.190671);
 538: 2 -15866.18286 -15822.95756 (0:0.075625,((1:0.031051,2:0.156607):2.04039e-06,((((3:0.122902,((((((16:0.000001,17:0.000001):0.0426966,18:0.059780):0.0270029,(19:0.021034,((21:0.657936,22:0.578175):0.178707,23:0.399612):0.403181):0.060755):0.06063,(((((24:0.074547,25:0.037967):0.13798,26:0.040126):0.0728773,27:0.003878):0.131465,32:0.223173):0.0637714,(29:0.403815,((30:0.111118,31:0.147902):0.0490968,(33:0.055404,34:0.227410):0.0494806):0.0053276):0.102129):0.0784231):0.175472,28:0.447412):0.037517,20:0.372824):0.252364):0.0109435,((((8:0.000001,9:0.000001):0.175156,(11:0.316408,14:1.047169):0.189012):0.0617669,10:0.126645):0.0932168,(12:0.000001,13:0.000001):0.22797):0.183826):0.0356446,(6:0.183014,7:0.192059):0.0203441):0.0335193,(15:0.342656,(35:0.629981,(((((((36:0.100646,38:0.032222):0.0271251,37:0.029908):0.377326,39:0.555437):0.0641199,(41:0.304472,(42:0.082127,43:0.068920):0.114353):0.276719):0.262208,(44:0.581367,(45:0.697125,(46:0.799372,(47:0.796772,48:0.542804):0.413718):0.0751235):0.10116):0.336606):0.133183,(((49:0.000001,50:0.000001):0.0659099,51:0.039035):0.405267,52:0.538803):0.222631):0.0548765,40:0.482940):0.128815):0.286297):0.0267803):0.0413608):0.0533922,(4:0.134687,5:0.236742):0.147315);
 539: 1 -15480.28936 -15832.73926 (0:0.116377,(1:0.045883,2:0.175847):0.0336104,(((((3:0.182087,(11:0.341412,(12:0.000001,13:0.000001):0.373808):0.128701):0.0416639,((((((16:0.000001,17:0.000001):0.0711332,(18:0.010274,19:0.106933):0.0379626):0.0424513,((((24:0.059945,25:0.059407):0.0559643,(26:0.058022,27:0.038883):0.0693279):0.0770722,(28:0.489652,29:0.303491):0.12316):0.0749397,((30:0.148764,(31:0.184896,32:0.267868):0.0351729):0.0225655,(33:0.119069,34:0.140406):0.0328355):0.0321136):0.24408):0.08782,20:0.200850):0.0497848,(21:0.881226,(22:0.727924,23:0.398766):0.108168):0.150967):0.0515995,(35:0.613090,(((((36:0.123951,37:0.106061):0.026998,38:0.007081):0.392043,(39:0.600384,(((41:0.415820,42:0.084852):0.0590635,43:0.061813):0.301894,(44:0.573890,(45:0.602849,(46:0.952300,(47:0.658393,48:0.689390):0.292319):2.53775e-06):0.19093):0.502376):0.12378):0.07592):0.100093,40:0.548943):0.25239,(((49:0.000001,50:0.000001):0.179646,51:0.027259):0.516575,52:0.633578):0.184431):0.182577):0.41959):0.223915):0.0633145,(6:0.200223,7:0.077526):0.0688326):0.0596243,(((8:0.000001,9:0.000001):0.221194,10:0.185336):0.172747,(14:1.091810,15:0.147658):0.202895):0.0780378):0.0355018,(4:0.098818,5:0.188503):0.16797):0.052569);
 540: 1 -15885.95707 -15846.16251 (0:0.117440,(1:0.036216,(2:0.030267,6:0.211554):0.134271):2.04657e-06,((3:0.135893,(((4:0.149643,5:0.179251):0.145899,(7:0.127043,11:0.449799):0.0461399):0.0982985,((((14:0.768320,((((24:0.055706,25:0.059690):0.129827,26:0.043861):0.0462637,27:0.014229):0.0647183,32:0.252412):0.0914316):0.0703779,29:0.365946):0.0779508,((((((16:0.000001,17:0.000001):0.0926843,18:0.016881):0.0501779,19:0.101335):0.0484353,(21:0.706920,(22:0.692541,23:0.324112):0.0953889):0.269284):0.0858229,20:0.315391):0.127334,(((30:0.117184,31:0.207669):0.158823,33:0.041705):0.0830102,34:0.095980):0.0981265):0.109047):0.0838877,28:0.476435):0.170726):0.0316051):0.044514,((((8:0.000001,9:0.000001):0.181003,10:0.131535):0.0797552,(12:0.000001,13:0.000001):0.25468):0.149456,(15:0.326714,(35:0.979402,(((((((36:0.106413,38:0.013369):0.0970903,37:0.028016):0.403704,39:0.696388):0.12933,(41:0.508375,(42:0.058795,43:0.099515):0.0722611):0.301998):0.20288,(44:0.555865,((45:0.496659,46:0.832163):0.0442799,(47:0.707279,48:0.569339):0.220501):0.145016):0.265549):0.0860026,40:0.555438):0.111754,(((49:0.000001,50:0.000001):0.0900314,51:0.065317):0.462199,52:0.740824):0.0395185):0.181876):0.146079):0.12833):2.47592e-06):0.0447469);
 541: 1 -16270.47265 -15824.00825 (0:0.169531,1:0.000003,(2:0.094667,(((((3:0.097848,(14:0.926281,15:0.220659):0.223863):0.0180316,((((((((((16:0.000001,17:0.000001):0.0814077,18:0.029472):0.042396,(19:0.061791,((21:0.666043,22:0.658851):0.287252,23:0.524732):0.382231):0.036964):0.141434,30:0.051550):0.0577535,((31:0.132561,32:0.182281):0.0465895,(33:0.064615,34:0.237272):0.0299258):0.0233339):0.0928774,29:0.409485):0.0931894,((24:0.041840,25:0.031688):0.0391468,(26:0.054036,27:0.035234):0.0562649):0.0193041):0.110878,28:0.337024):0.11681,(35:0.632141,(((((((36:0.109609,37:0.076719):0.0254899,38:0.021571):0.469145,39:0.605320):0.133368,((41:0.417165,42:0.133749):0.0651692,43:0.032240):0.491745):0.12328,(44:0.583201,(45:0.625202,(46:0.987901,(47:0.791942,48:0.410878):0.377454):0.101935):0.135754):0.455051):0.116856,40:0.539799):0.125056,(((49:0.000001,50:0.000001):0.124888,51:0.043198):0.570319,52:0.656661):0.14936):0.139039):0.426209):0.222294,20:0.243494):0.134546):0.0637918,((((8:0.000001,9:0.000001):0.280392,10:0.149283):0.14488,(12:0.000001,13:0.000001):0.199564):0.138938,11:0.481511):0.072493):0.0272624,((4:0.257757,5:0.158262):0.117114,7:0.057434):0.0856316):0.0115951,6:0.113594):0.0303788):0.0174266);
 542: 1 -14858.8141 -15825.68245 (0:0.198528,1:0.028138,(2:0.135315,((((3:0.148765,((((8:0.000001,9:0.000001):0.306259,10:0.191096):0.0556286,(12:0.000001,13:0.000001):0.30056):0.08095,(11:0.418683,14:1.153179):0.0354592):0.0662833):0.025148,((((((16:0.000001,17:0.000001):0.0945371,18:0.013319):0.0120058,((((24:0.080424,25:0.052407):0.0248675,(26:0.062119,(27:0.038278,32:0.245452):0.0610718):0.0809869):0.0849187,(28:0.671999,29:0.352506):0.113705):0.0747251,((30:0.040515,31:0.180839):0.0990631,(33:0.066747,34:0.175770):0.0551298):0.0649981):0.184809):0.0502791,19:0.091312):0.0705146,(21:0.538369,(22:0.573278,23:0.521260):0.0975185):0.381868):0.101802,20:0.319137):0.310795):0.040896,((4:0.254984,5:0.235271):0.157332,(15:0.405449,((35:0.817374,(((49:0.000001,50:0.000001):0.10338,51:0.062014):0.408901,52:0.964127):0.111931):0.130042,((((((36:0.100692,38:0.029824):0.0627382,37:0.057717):0.479499,39:0.535881):0.0581075,((41:0.555327,42:0.040460):0.0507157,43:0.101868):0.407598):0.114619,(44:0.679055,(45:0.615712,(46:0.827708,(47:0.820710,48:0.690267):0.300313):0.0588865):0.124722):0.274557):0.230397,40:0.688715):0.0824525):0.328661):0.0794642):0.0322882):0.0277992,(6:0.137364,7:0.229586):0.0357284):0.0314371):0.0285511);
 543: 3 -16131.4285 -15811.29263 (0:0.133322,((1:0.039931,((((3:0.079680,(15:0.257497,((((16:0.000001,17:0.000001):0.0155439,(18:0.010531,(19:0.088904,((21:0.414623,23:0.451960):0.100558,22:0.884599):0.259585):0.0576726):0.017914):0.108117,(((((((24:0.016541,25:0.111687):0.087516,29:0.473877):0.0757212,26:0.015155):0.0584095,27:0.013775):0.107138,32:0.231445):0.144847,((30:0.027659,31:0.250410):0.0849481,(33:0.135482,34:0.208415):0.0481001):0.0853975):0.0415232,(28:0.300468,(35:0.640397,(((((((36:0.104595,37:0.072530):0.0361194,38:0.012441):0.351793,39:0.612675):0.153842,((41:0.697521,43:0.022776):0.0287455,42:0.095069):0.31519):0.125022,40:0.666966):0.107151,((44:0.379220,(46:0.681212,(47:0.677100,48:0.536040):0.248776):0.22995):0.0677249,45:0.562881):0.401877):0.194477,(((49:0.000001,50:0.000001):0.0992922,51:0.045650):0.480811,52:0.693386):0.13642):0.25546):0.348679):0.0821092):0.186578):0.168568,20:0.145234):0.222264):0.0247002):0.0574277,((((8:0.000001,9:0.000001):0.173858,10:0.180820):0.0950518,(12:0.000002,13:0.000001):0.319743):0.0791411,(11:0.349841,14:0.924295):0.111135):0.0850504):0.0585522,7:0.158946):0.0151683,6:0.100918):0.0785767):0.0256354,2:0.118512):0.0568097,(4:0.148382,5:0.195369):0.254049);
 544: 1 -15840.47029 -15812.49171 (0:0.001655,((1:0.023699,(((3:0.068347,(15:0.354402,((((16:0.000001,17:0.000001):0.0593395,(18:0.011558,(19:0.006209,((21:0.556059,23:0.400053):0.123763,22:0.785218):0.329186):0.133999):0.0364227):0.140135,(((((((24:0.024499,25:0.106041):0.0981079,29:0.504092):0.0874043,26:0.018261):0.0958484,27:0.000002):0.139883,32:0.254663):0.126466,((30:0.078994,31:0.199878):0.0688166,(33:0.102706,34:0.203249):0.0582775):0.0833578):0.0859623,(28:0.353163,(35:0.983949,(((((((36:0.136680,37:0.106561):0.0249995,38:0.019351):0.353553,39:0.686684):0.15533,((41:0.706961,42:0.070974):0.127502,43:0.038812):0.450268):0.147176,40:0.665827):0.121856,(44:0.677364,(45:0.619438,(46:0.979142,(47:0.748980,48:0.765229):0.377653):0.114125):0.141906):0.345589):0.0453375,(((49:0.000001,50:0.000001):0.141563,51:0.052199):0.475171,52:0.566830):0.153216):0.240494):0.323568):0.160431):0.128005):0.124586,20:0.255519):0.0953296):0.118317):0.114015,((((8:0.000001,9:0.000001):0.18717,10:0.157488):0.104816,(12:0.000002,13:0.000001):0.306081):0.0794309,(11:0.402957,14:0.789385):0.130853):0.134308):0.0222387,(6:0.115782,7:0.168909):0.0808909):0.0566195):0.0512619,2:0.198254):0.162309,(4:0.088950,5:0.336836):0.310963);
 545: 1 -15890.65122 -15844.6873 (0:0.145235,(1:0.028639,2:0.131874):2.94616e-06,(((3:0.109543,((((8:0.000001,9:0.000001):0.177873,10:0.168662):0.150563,11:0.441042):0.119601,(12:0.000001,13:0.000001):0.49525):0.130567):0.048416,(6:0.262043,7:0.099077):0.0767736):0.0250553,((4:0.257089,5:0.238998):0.199802,(((14:1.315218,((((((16:0.000001,17:0.000001):0.0893982,18:0.000002):0.0136742,19:0.124712):0.0794613,((((24:0.090687,25:0.013876):0.0400276,(26:0.070010,27:0.054385):0.100753):0.119096,(28:0.674619,((30:0.063455,(31:0.076981,32:0.206148):0.0727111):0.05653,(33:0.040561,34:0.152850):0.0592705):0.0504624):0.0593346):0.0452655,29:0.313796):0.122578):0.100986,(21:0.610822,(22:0.680881,23:0.647794):0.0825234):0.307868):0.0562125,(35:0.826264,((((((36:0.102435,37:0.079047):0.0228295,38:0.016215):0.369797,40:0.561591):0.129914,(39:0.609978,((41:0.508603,42:0.038957):0.0570935,43:0.038397):0.384112):0.0991074):0.222348,(((49:0.000001,50:0.000001):0.0955315,51:0.053870):0.514102,52:0.536357):0.312212):0.0484646,(44:0.568157,(45:0.612061,(46:0.883612,(47:0.788489,48:0.710591):0.220802):0.222374):0.199674):0.360198):0.111636):0.38799):0.0605891):0.015392,20:0.209314):0.231425,15:0.528193):0.0281421):0.0403437):0.041908);
 546: 2 -16006.21009 -15815.08936 (0:0.134840,(1:0.023069,((((3:0.106779,15:0.610960):0.0638177,20:0.288448):0.14848,(((((8:0.000001,9:0.000001):0.14325,10:0.199750):0.177457,(12:0.000001,13:0.000001):0.372868):0.0843764,(11:0.383084,14:0.783453):0.261839):0.127616,(((((16:0.000001,17:0.000001):0.0788465,18:0.066527):0.0612582,(19:0.041844,((21:0.675002,22:1.104093):0.208792,23:0.450142):0.431387):0.0300857):0.0119957,(((((24:0.040216,25:0.075429):0.171568,26:0.075986):0.0369813,27:0.019969):0.123042,32:0.175381):0.0613481,((29:0.481621,(33:0.136883,34:0.145522):0.0537403):0.0639259,(30:0.066687,31:0.222144):0.0637951):0.0621494):0.0758852):0.231614,(28:0.503479,(35:0.811848,((((((((36:0.093488,37:0.071966):0.0172801,38:0.024871):0.504056,39:0.569399):0.139716,((41:0.524004,42:0.075059):0.0692104,43:0.052859):0.358353):0.21329,(44:0.534203,(45:0.637643,((46:0.856854,48:0.665773):0.222082,47:0.750304):0.137976):0.12152):0.385651):0.069724,52:0.854630):0.0583015,((49:0.000001,50:0.000001):0.164964,51:0.039705):0.678088):0.0452894,40:0.566030):0.0768083):0.238921):0.116851):0.178354):2.61492e-06):0.077243,((4:0.255895,5:0.243364):0.188174,(6:0.197186,7:0.128564):0.0743915):0.0492385):0.0789958):0.0351937,2:0.142791);
 547: 1 -16460.82643 -15825.0278 (0:0.034461,((1:0.034941,(((3:0.218749,(((5:0.270532,11:0.593325):0.0688029,(12:0.000002,13:0.000002):0.516952):0.0906157,((8:0.000001,9:0.000001):0.143726,10:0.117258):0.206198):0.0752384):0.0148798,(6:0.189190,7:0.060224):0.0824493):0.0213262,(((14:1.081934,20:0.341526):0.142912,((((((16:0.000001,17:0.000001):0.0480475,18:0.033847):0.0300454,(19:0.063531,((21:0.372032,22:0.794138):0.307196,23:0.652876):0.255386):0.031645):0.0721226,((((((24:0.035798,25:0.052718):0.0719891,29:0.447108):0.0803555,26:0.019843):0.0566535,27:0.006324):0.139868,32:0.147187):0.0672157,((30:0.058262,31:0.171386):0.0697618,(33:0.062330,34:0.168149):0.101553):0.0522904):0.0685038):0.15451,28:0.424442):0.100867,((35:0.698226,(((49:0.000001,50:0.000001):0.139577,51:0.036525):0.521146,52:0.495604):0.0770478):0.106808,(((((36:0.119990,38:0.024229):0.0331196,37:0.076112):0.281772,(39:0.679522,((41:0.500950,42:0.084352):0.0558373,43:0.050954):0.39757):0.132263):0.154456,40:0.549666):0.0725583,((44:0.553373,45:0.617432):0.12715,(46:0.831711,(47:0.698371,48:0.698944):0.301055):0.11622):0.311422):0.0620724):0.263086):0.074088):0.131175,15:0.437895):0.193092):0.0956224):0.0629023,2:0.155843):0.0529672,4:0.291198);
 548: 1 -15720.83087 -15819.38916 (0:0.064486,((1:0.075506,(((3:0.133851,15:0.536824):0.0872448,((((8:0.000001,9:0.000001):0.209091,10:0.103584):0.185032,(12:0.000002,13:0.000001):0.27358):0.226102,(11:0.412504,(14:0.864790,((((((16:0.000002,17:0.000002):0.0682223,18:0.019521):0.0477498,(19:0.000018,((21:0.530606,23:0.455523):0.314112,22:0.662011):0.363485):0.140583):0.146153,(((((24:0.049884,25:0.115223):0.0488473,(26:0.014275,29:0.397987):0.0150007):0.0566358,27:0.015952):0.0870436,32:0.154800):0.0849154,((30:0.100049,31:0.155115):0.0785391,(33:0.082617,34:0.145284):0.0484943):0.0877199):0.0353874):0.159144,(28:0.284890,(35:0.792326,(((((((36:0.115761,37:0.086901):0.0235161,38:0.013518):0.346968,40:0.974206):0.25986,39:0.504395):0.109803,((41:0.619583,42:0.062945):0.0922971,43:0.065023):0.309409):0.252065,(((49:0.000001,50:0.000001):0.0909289,51:0.091333):0.787333,52:0.454678):0.184613):0.0511341,(((44:0.662023,(47:0.820665,48:0.658005):0.309363):0.21266,45:0.621471):0.0465984,46:0.897534):0.366941):0.204124):0.311991):0.0939032):0.25375,20:0.278775):0.172451):0.165651):0.116261):4.23098e-05):0.0837947,(6:0.170312,7:0.222588):0.02429):0.117118):0.0297231,2:0.080683):0.0776304,(4:0.233629,5:0.239040):0.141656);
 549: 1 -15745.47849 -15816.97426 (0:0.093114,((1:0.035974,((((3:0.158063,((14:1.016959,20:0.150057):0.183323,(((((16:0.000001,17:0.000001):0.0397045,(18:0.010054,(19:0.079095,((21:0.606693,22:0.579901):0.429087,23:0.501869):0.349569):0.096254):0.0355105):0.129909,(((((24:0.052569,25:0.070300):0.136025,26:0.031296):0.0999908,27:0.032186):0.164548,32:0.209590):0.10133,((29:0.367343,(33:0.071039,34:0.257468):0.0523268):0.00689215,(30:0.067509,31:0.189262):0.0613849):0.0940019):0.0347525):0.110768,28:0.508884):0.0975853,(35:0.742301,((((((36:0.137991,37:0.082115):0.0289648,38:0.000003):0.37754,39:0.582195):0.123783,((41:0.493987,42:0.075000):0.0471128,43:0.039910):0.415038):0.362837,40:0.418338):0.120284,((((44:0.652316,45:0.769569):0.124987,46:0.742527):0.116412,(47:0.663411,48:0.641643):0.330766):0.360151,(((49:0.000001,50:0.000001):0.0874986,51:0.090416):0.473277,52:0.677497):0.12392):0.0495989):0.117339):0.43183):0.0534739):0.166166):0.0130087,((((8:0.000002,9:0.000001):0.24523,10:0.215009):0.191213,(12:0.000001,13:0.000001):0.217372):0.0656147,11:0.420256):0.160233):0.0550345,(6:0.129811,7:0.166873):0.111333):0.0579539,15:0.425858):0.0286704):0.0317494,2:0.225804):0.0769812,(4:0.153003,5:0.166884):0.281667);
 550: 1 -14930.44591 -15824.50739 (0:0.113472,1:0.007161,(2:0.080676,((((((3:0.105136,(14:1.237812,15:0.105522):0.326277):0.0787792,((((((((16:0.000001,17:0.000001):0.0188467,18:0.039599):0.00296677,19:0.121470):0.170019,(21:0.455216,(22:0.868373,23:0.413377):0.137491):0.303692):0.155696,(((24:0.034322,25:0.054700):0.0722592,(26:0.058036,27:0.027792):0.0272837):0.0821397,29:0.353093):0.0784193):0.0443277,((30:0.055700,(31:0.106536,32:0.158885):0.0645299):0.0227864,(33:0.105210,34:0.141249):0.076465):0.0732945):0.0802932,(28:0.456746,(35:0.444907,(((((((36:0.095447,38:0.027766):0.0597254,37:0.033653):0.313664,40:0.676961):0.09504,39:0.529913):0.189965,((41:0.501116,42:0.112310):0.0642372,43:0.050013):0.266314):0.209879,(((49:0.000001,50:0.000001):0.100088,51:0.039831):0.446044,52:0.661232):0.12087):0.0647774,(44:0.461204,(45:0.701829,((46:0.835943,48:0.540580):0.218459,47:0.585510):0.329563):0.135995):0.296229):0.269473):0.483476):0.055816):0.170966,20:0.437822):0.176996):0.0666,((((8:0.000001,9:0.000001):0.276779,10:0.066736):0.13639,(12:0.000001,13:0.000001):0.236095):0.103474,11:0.536480):0.0659814):0.0503361,(4:0.346137,5:0.121004):0.0662026):0.0242097,7:0.113723):0.0193894,6:0.137205):0.0859148):0.0374979);
 551: 1 -16098.93314 -15833.57778 (0:0.167772,(1:0.037147,(((3:0.150454,15:0.239094):0.155631,(((8:0.000001,9:0.000001):0.239009,(10:0.261871,(12:0.000001,13:0.000001):0.294744):0.059672):0.0866398,((((11:0.668549,20:0.240004):2.18906e-06,14:0.900475):0.247737,(((((16:0.000001,17:0.000001):0.0252169,18:0.064005):0.00932066,19:0.142411):0.124217,(((21:0.609696,22:0.683726):0.277555,23:0.551107):0.184464,(((((((24:0.052036,25:0.044243):0.129358,26:0.028185):0.0285192,27:0.041616):0.0608546,32:0.297704):0.124819,29:0.374601):0.0780637,(33:0.029192,34:0.237440):0.12465):0.0057073,(30:0.075176,31:0.257734):0.061265):0.104783):0.0732093):0.0992394,28:0.433688):0.144701):2.40817e-06,(35:0.661794,(((((((36:0.110420,38:0.052466):0.0818896,37:0.000002):0.410964,39:0.606944):0.132922,(41:0.317511,(42:0.114184,43:0.082636):0.129608):0.20153):0.238593,40:0.534411):0.0740567,(44:0.481952,((45:0.508101,46:0.923084):0.12904,(47:0.650535,48:0.650812):0.442885):0.141935):0.36846):0.0593379,(((49:0.000001,50:0.000001):0.125481,51:0.069086):0.55923,52:0.570416):0.111291):0.287137):0.244804):0.235445):0.101975):0.0811677,(6:0.029673,7:0.193112):0.067494):0.0601485):0.0454378,(2:0.040548,(4:0.171023,5:0.258439):0.209084):0.034269);
 552: 1 -15131.16694 -15836.24638 (0:0.000003,((1:0.049218,((((3:0.056279,15:0.477827):0.0620256,(((5:0.251976,11:0.551150):0.0761529,(((8:0.000001,9:0.000001):0.339699,10:0.111379):0.268225,(12:0.000002,13:0.000001):0.173417):0.152349):0.042759,((14:1.054787,20:0.244721):0.0607307,((((((16:0.000001,17:0.000001):0.0638572,18:0.008788):0.0157025,(19:0.109415,((21:0.381471,22:0.507410):0.130819,23:0.442032):0.411161):0.099515):0.152373,((((24:0.023913,25:0.036507):0.0471936,(26:0.015103,27:0.049275):0.116292):0.0673725,29:0.378324):0.0771717,((30:0.060919,(31:0.043595,32:0.297430):0.0606003):0.0464043,(33:0.044693,34:0.258141):0.0490174):0.0992955):0.0722104):0.0765938,28:0.399829):0.0337129,(35:0.659061,((((((36:0.062818,37:0.059126):0.0202808,38:0.000002):0.399492,39:0.484473):0.136744,(40:0.803472,((41:0.518859,42:0.047890):0.0556238,43:0.052834):0.322326):0.0664614):0.116747,(((44:0.483456,(47:0.649819,48:0.583058):0.361979):0.0863608,46:0.849385):0.285947,45:0.586469):0.127695):0.200168,(((49:0.000001,50:0.000001):0.0670993,51:0.077129):0.593634,52:0.449440):0.23796):0.0634626):0.281277):0.192871):0.184512):2.95298e-06):0.0286104,7:0.277022):0.0156831,6:0.176540):0.067735):0.0343894,2:0.080799):0.0860323,4:0.396056);
 553: 2 -15054.26641 -15834.93393 (0:0.015103,((1:0.088457,2:0.120551):0.0147909,((((3:0.093653,((((8:0.000001,9:0.000001):0.242176,10:0.140649):0.223867,(12:0.000002,13:0.000001):0.39773):0.0841448,11:0.386284):0.0323948):0.0725861,((6:0.126331,7:0.234874):0.0946865,((14:0.959294,20:0.224705):0.00968632,((((((16:0.000002,17:0.000002):0.100287,18:0.000002):0.0378461,(19:0.063341,(21:0.393034,(22:0.335196,23:0.661705):0.174613):0.565762):0.0879134):0.0572564,((((((24:0.048433,25:0.057017):0.0748121,29:0.502880):0.0689719,26:0.018958):0.0933339,27:0.021525):0.0745036,32:0.126539):0.0572524,((30:0.044094,31:0.113439):0.0668693,(33:0.044340,34:0.171828):0.0635039):0.106327):0.0867896):0.110699,28:0.545873):0.104216,(35:1.250609,((((36:0.109593,37:0.110353):0.0218733,38:0.002643):0.392013,40:0.631321):0.118118,(39:0.688222,(((41:0.532865,42:0.064529):0.0616584,43:0.029265):0.399587,(((44:0.667065,45:0.603834):0.170411,((46:1.101590,48:0.423847):0.3539,47:0.719064):0.219524):0.289153,(((49:0.000001,50:0.000001):0.0768856,51:0.055461):0.634173,52:0.525293):0.0666088):0.207057):0.0847431):0.0714818):0.063183):0.513042):0.0374366):0.246433):2.15121e-06):0.0456195,5:0.327128):0.0449741,15:0.482111):0.0800819):0.0730029,4:0.334694);
 554: 1 -15788.24197 -15815.38045 (0:0.075199,((1:0.036236,(((3:0.112866,((((8:0.000001,9:0.000001):0.23135,10:0.063516):0.0957771,(12:0.000002,13:0.000002):0.231168):0.123821,11:0.481549):0.126423):0.0270378,(((14:0.866997,20:0.247145):0.0952664,(((((16:0.000002,17:0.000002):0.0389986,(18:0.019665,(19:0.115764,((21:0.346330,22:0.723455):0.257655,23:0.272318):0.415718):0.0610085):0.0418817):0.0805476,((((((24:0.012215,25:0.104214):0.0803732,29:0.505425):0.0314388,26:0.011874):0.0775376,27:0.000002):0.109301,32:0.186773):0.135895,((30:0.082702,31:0.140332):0.0435255,(33:0.050035,34:0.181442):0.0619772):0.0857464):0.0578285):0.102373,28:0.490371):0.0895247,(35:0.882451,(((((((36:0.099139,38:0.033940):0.0577668,37:0.052848):0.426212,39:0.566731):0.0913323,((41:0.593699,42:0.036181):0.0971811,43:0.042270):0.373817):0.177706,(((44:0.664085,45:0.412413):0.115325,(47:0.742963,48:0.672592):0.201293):0.092596,46:0.838597):0.428861):0.107594,40:0.614764):0.13217,(((49:0.000001,50:0.000001):0.129828,51:0.027107):0.712968,52:0.529889):0.178759):0.16795):0.288453):0.113212):0.143182,15:0.353715):0.132928):0.027732,(6:0.152747,7:0.188580):0.0272648):0.0506176):2.35591e-06,2:0.116684):0.0909355,(4:0.187042,5:0.209772):0.141876);
 555: 1 -15858.09947 -15819.00303 (0:0.158900,(1:0.000002,((3:0.201722,15:0.463984):0.126614,((((4:0.282225,5:0.149770):0.257745,(((((8:0.000001,9:0.000001):0.155885,10:0.127946):0.108691,(12:0.000001,13:0.000001):0.398194):0.115423,11:0.624831):0.0760028,((14:0.842684,20:0.246312):0.172449,(((((((16:0.000001,17:0.000001):0.0100192,18:0.021652):0.0221527,(19:0.055231,(21:0.509600,(22:0.577440,23:0.416939):0.13122):0.304653):0.032577):0.131968,((29:0.471363,(33:0.048000,34:0.121185):0.0613952):0.0194342,(30:0.021906,31:0.156935):0.0364197):0.0950799):0.182193,((((24:0.037955,25:0.050462):0.0796076,26:0.060067):0.024632,27:0.002386):0.0945401,32:0.205233):0.0646829):0.120474,28:0.510527):0.0665036,(35:0.627778,(((((((36:0.096921,37:0.082787):0.0333921,38:0.008181):0.373119,39:0.453022):0.141353,((41:0.562705,42:0.071679):0.0724376,43:0.064761):0.343739):0.196258,40:0.572753):0.189303,((44:0.628837,(47:0.839583,48:0.840473):0.130893):0.0948531,(45:0.620601,46:0.869223):0.0306104):0.500337):0.102306,(((49:0.000001,50:0.000001):0.0893808,51:0.065663):0.398517,52:0.574095):0.104049):0.0689803):0.430632):0.0763742):0.133924):0.0418263):0.0801347,7:0.134581):0.100454,6:0.166118):0.0460561):0.0338443):0.0112056,2:0.141822);
 556: 1 -14739.94347 -15834.87382 (0:0.107902,(1:0.032210,(((3:0.185368,((((8:0.000001,9:0.000001):0.32738,10:0.114477):0.135,(12:0.000001,13:0.000001):0.283823):0.0755107,11:0.400119):0.125403):0.0431555,((14:0.758099,15:0.192015):0.372423,((((((16:0.000001,17:0.000001):0.0780974,18:0.060745):2.44527e-06,((19:0.000002,((21:0.630218,22:0.657751):0.18633,23:0.535113):0.379142):0.0946317,20:0.486389):0.0776487):0.313419,((((24:0.031154,25:0.072126):0.0846711,(26:0.079693,27:0.044095):0.0408987):0.104346,29:0.232130):0.0729143,((30:0.103002,(31:0.149954,32:0.197765):0.072677):0.0306789,(33:0.064173,34:0.132960):0.0461024):0.0188501):0.0818828):0.134618,28:0.427193):0.0839261,(35:0.647754,((((((36:0.122332,38:0.031961):0.0377017,37:0.030099):0.65535,(39:0.707896,((41:0.517081,42:0.080466):0.0662049,43:0.043374):0.290076):0.146256):0.344596,(((49:0.000001,50:0.000001):0.0935004,51:0.073751):0.772353,52:0.515826):0.111634):0.0403878,(((44:0.698813,46:0.823117):0.155813,45:0.456793):0.161363,(47:0.603333,48:0.533984):0.448792):0.479967):0.0478896,40:0.599427):0.182083):0.283635):0.404729):0.091605):0.0699634,(((4:0.266950,5:0.196341):0.153956,7:0.108327):0.0477815,6:0.146310):0.0654546):0.1053):0.0309172,2:0.116425);
 557: 2 -15317.07233 -15817.13389 (0:0.012920,((1:0.068020,(((3:0.093935,15:0.438212):0.0965604,(((((8:0.000001,9:0.000001):0.12231,10:0.072057):0.228998,(12:0.000001,13:0.000001):0.397924):0.148286,(11:0.339381,14:0.871389):0.0309775):0.0874479,(((((16:0.000001,17:0.000001):0.0591291,(18:0.010284,(19:0.009970,(21:0.698414,(22:0.754942,23:0.454309):0.0669887):0.251064):0.0967477):2.0337e-06):0.0657694,(((((24:0.010273,25:0.089180):0.106751,26:0.046147):0.0858176,27:0.003188):0.139418,32:0.172378):0.168775,((29:0.486088,30:0.049012):0.0163377,(31:0.164294,(33:0.014349,34:0.213629):0.0525355):0.0268384):0.0919589):0.0562797):0.0716447,(28:0.554572,((35:1.127412,(((49:0.000001,50:0.000001):0.0943145,51:0.050530):0.706808,52:0.454029):0.0260247):0.0661079,(((((36:0.105564,37:0.062276):0.0174421,38:0.000002):0.419099,39:0.704482):0.187208,(((41:0.622594,42:0.097926):0.0709723,43:0.056888):0.336896,((44:0.709411,45:0.676113):0.120966,(46:1.086986,(47:0.670988,48:0.645401):0.312616):0.0929586):0.317108):0.109494):0.0789724,40:0.717144):0.0688182):0.413709):0.0258365):0.121546,20:0.229941):0.124917):0.0944977):0.0505664,(6:0.181733,7:0.229662):0.0449933):0.160949):0.0436977,2:0.135767):0.176232,(4:0.093807,5:0.322826):0.205371);
 558: 1 -15727.63658 -15830.26137 (0:0.126327,(1:0.000002,(((3:0.193749,((((8:0.000001,9:0.000001):0.146818,10:0.121009):0.0735466,(12:0.000001,13:0.000001):0.263184):0.135681,11:0.582769):0.029571):0.0336856,(6:0.179806,7:0.110926):0.00659352):0.0611174,((4:0.190148,5:0.102945):0.270976,(((14:0.774438,((((((16:0.000001,17:0.000001):0.0607848,18:0.000002):0.00330863,19:0.097497):0.0844571,(20:0.274810,((((((((24:0.021485,25:0.098151):0.0466086,26:0.052268):0.0603754,27:0.000002):0.113305,32:0.147600):0.0833245,31:0.077998):0.0177622,(33:0.095630,34:0.119859):0.0769515):0.111623,30:0.000003):0.0706999,(28:0.498472,29:0.343200):0.141009):0.0683844):0.0361223):0.113598,(21:0.729867,22:0.631894):0.217233):0.0299798,23:0.828909):0.0568349):2.65421e-06,(35:0.688604,(((((((36:0.108772,38:0.021899):0.0986816,37:0.007515):0.371113,39:0.532997):0.160254,((41:0.593883,42:0.097813):0.0566255,43:0.090148):0.40611):0.161837,(44:0.814095,((45:0.548441,46:0.711421):0.0741824,(47:0.787792,48:0.638036):0.335028):0.202475):0.180151):0.0687329,40:0.492997):0.085955,(((49:0.000001,50:0.000001):0.138864,51:0.034738):0.4472,52:0.554329):0.176934):0.1807):0.287231):0.0879393,15:0.276572):0.0918059):0.0302224):0.0535259):0.00839967,2:0.123794);
 559: 2 -14684.86409 -15819.22135 (0:0.010864,((1:0.069250,((3:0.141457,15:0.422580):0.0332739,(((5:0.220677,(((8:0.000001,9:0.000001):0.159759,11:0.361004):0.0317812,(10:0.083595,(12:0.000002,13:0.000002):0.322318):0.0216964):0.122472):0.0750131,(14:1.404575,((((((16:0.000001,17:0.000001):0.080249,(18:0.000002,(19:0.053978,((21:0.604609,23:0.547621):0.259318,22:0.922753):0.186786):0.155352):0.012811):0.112364,((((((24:0.009813,25:0.054569):0.0485322,29:0.419434):0.0323903,26:0.019458):0.0693133,27:0.000002):0.135453,32:0.097235):0.10613,((30:0.075034,31:0.129896):0.0396557,(33:0.041222,34:0.154479):0.0674916):0.0732607):0.119934):0.102423,20:0.429399):0.0530615,28:0.507802):0.166229,(35:0.909903,((((((36:0.127974,37:0.106077):0.0357729,38:0.007560):0.466255,(39:0.542855,((41:0.550262,42:0.087464):0.0567819,43:0.068313):0.392515):0.0938592):0.201109,(44:0.588969,(45:0.552738,(46:0.810925,(47:0.512944,48:0.585596):0.380138):0.186203):0.100663):0.399088):0.093161,(((49:0.000001,50:0.000001):0.0987065,51:0.038616):0.509837,52:0.719393):0.277771):0.0350625,40:0.664592):0.24355):0.186565):2.38828e-06):0.294715):0.0790798,(6:0.105763,7:0.087446):0.0731948):0.0623756):0.1645):0.0166721,2:0.134375):0.0426348,4:0.262070);
 560: 2 -15464.06652 -15818.85755 (0:0.129151,((1:0.074915,(((3:0.081665,(((((8:0.000002,9:0.000001):0.181249,10:0.180814):0.121664,(12:0.000001,13:0.000001):0.296099):0.142036,11:0.553710):0.0621821,15:0.410869):0.0491048):0.0109378,((((((14:0.818419,29:0.545505):0.0864888,((((24:0.000003,25:0.085182):0.100425,26:0.027529):0.04219,27:0.009551):0.073503,32:0.234288):0.0559993):0.0551997,((30:0.060638,(33:0.029524,34:0.201935):0.102959):0.0214817,31:0.150828):0.13515):0.143753,(((16:0.000001,17:0.000001):0.0411585,(18:0.021562,(19:0.020198,((21:0.511426,23:0.480796):0.185299,22:0.964683):0.450993):0.106855):0.0146874):0.133904,28:0.423928):0.0652119):0.0717351,20:0.321876):0.0553054,(35:1.079532,((((((36:0.098287,37:0.084216):0.0285888,38:0.012494):0.312186,(39:0.575120,((41:0.514569,42:0.073109):0.0637942,43:0.069900):0.363899):0.0912413):0.171454,40:0.586432):0.0914031,(((44:0.452975,46:0.951100):0.179467,(47:0.779326,48:0.553997):0.497357):0.124883,45:0.587984):0.38306):0.149517,(((49:0.000001,50:0.000001):0.135886,51:0.057041):0.460797,52:0.684376):0.134908):0.0938682):0.308237):0.190276):0.0687241,(6:0.166922,7:0.297484):0.0501085):0.0430255):2.32152e-06,2:0.150965):0.0955975,(4:0.191832,5:0.224368):0.299454);
 561: 1 -15275.41209 -15835.77446 (0:0.093011,(1:0.020998,(((((3:0.074518,15:0.457877):0.14016,((14:0.846138,20:0.440475):0.0871506,((((((16:0.000001,17:0.000001):0.0406414,18:0.014134):0.044397,(19:0.028705,((21:0.477470,22:0.610058):0.232638,23:0.385154):0.484809):0.0312064):0.150238,(((((24:0.042020,25:0.037232):0.0530474,(29:0.387788,((30:0.050907,31:0.117388):0.0741353,(33:0.062499,34:0.147925):0.0326364):0.19544):0.110604):0.0761255,26:0.036113):0.0321237,27:0.001612):0.130066,32:0.233019):0.120886):0.0752511,28:0.483589):0.0289433,(35:0.742618,((((((36:0.100016,37:0.043705):0.0299091,38:0.016471):0.349062,39:0.662067):0.102362,(((41:0.509661,42:0.035123):0.0758604,43:0.031224):0.37876,(44:0.570351,(45:0.509716,(46:1.055747,(47:0.528816,48:0.566793):0.376695):0.16456):0.143496):0.31693):0.115484):0.101832,40:0.476557):0.19543,(((49:0.000001,50:0.000001):0.105784,51:0.027133):0.524951,52:0.701654):0.211678):0.132988):0.397019):0.0742048):0.172466):0.0727596,((((8:0.000001,9:0.000001):0.222025,10:0.125034):0.148349,(12:0.000001,13:0.000001):0.271437):0.0791504,11:0.508103):0.128446):0.0186421,(6:0.117751,7:0.076039):0.0188035):0.0822416,(4:0.174837,5:0.116409):0.232851):0.0747117):0.0234291,2:0.103289);
 562: 1 -16005.42088 -15821.22556 (0:0.102454,(1:0.051190,(((3:0.205997,((((8:0.000001,9:0.000001):0.126442,10:0.172769):0.170777,(12:0.000001,13:0.000001):0.295167):0.0942989,11:0.622122):0.11443):0.0378391,((4:0.210676,5:0.200782):0.224827,((14:0.843157,15:0.121720):0.358582,((((((16:0.000001,17:0.000001):0.0754096,(18:0.062929,(19:0.017677,((21:0.598632,23:0.433177):0.352201,22:0.753240):0.415633):0.106943):0.0153845):0.135452,(((((((24:0.031231,25:0.106551):0.0804394,26:0.059040):0.0545383,27:0.000002):0.193415,32:0.156275):0.119922,31:0.114590):0.0268238,(33:0.053286,34:0.133242):0.0552584):0.0720935,30:0.046256):0.130411):0.076651,(28:0.397408,29:0.394003):0.0966314):0.0750628,20:0.369996):0.114268,(35:0.950046,(((((((36:0.147486,38:0.021459):0.0547175,37:0.021189):0.363767,39:0.652025):0.0778049,((41:0.449392,42:0.070188):0.0596023,43:0.026407):0.413091):0.156403,(44:0.546279,(45:0.523815,(46:0.798801,(47:0.623336,48:0.733604):0.287892):0.187762):0.142309):0.368264):0.106418,40:0.585296):0.0954926,(((49:0.000001,50:0.000001):0.0817712,51:0.096060):0.517772,52:0.567091):0.145689):0.159876):0.297679):0.132874):0.0279017):0.0467318):0.0406766,(6:0.111349,7:0.302584):0.0540996):0.0605164):0.0231716,2:0.153333);
 563: 1 -15560.04304 -15831.9107 (0:0.004251,(1:0.029798,(2:0.113620,(((3:0.065434,15:0.400416):0.121332,(((5:0.301302,11:0.696975):0.0609708,(((8:0.000001,9:0.000001):0.207977,10:0.125031):0.154582,(12:0.000002,13:0.000001):0.208467):0.207385):0.0704859,((14:1.030630,20:0.351410):0.0319835,(((((16:0.000001,17:0.000001):0.0599402,18:0.021616):0.0367016,(19:0.036329,((21:0.485934,22:0.803891):0.179545,23:0.620132):0.27621):0.0699873):0.195085,((((24:0.026877,25:0.077045):0.0363089,(26:0.062791,27:0.071557):0.0497554):0.100115,29:0.359477):0.0360071,((30:0.101992,(31:0.152009,32:0.202061):0.0679193):0.0944974,(33:0.079301,34:0.225232):0.133188):0.115448):0.0599016):0.0655283,(28:0.377975,(35:0.807245,(((((((36:0.103992,37:0.097878):0.0455119,38:0.009190):0.422434,39:0.780388):0.193364,((41:0.621650,42:0.088234):0.0615672,43:0.035721):0.417853):0.150973,40:0.670780):0.108822,(44:0.479804,((45:0.676962,46:0.945737):0.102401,(47:0.782034,48:0.881655):0.191717):0.0963667):0.448184):0.0764865,(((49:0.000001,50:0.000001):0.125628,51:0.031561):0.702674,52:0.725471):0.121385):0.295417):0.42253):0.128953):0.108518):0.339773):0.00560281):0.0620027,(6:0.111865,7:0.171109):0.0596177):0.0427995):0.0324423):0.126426,4:0.308606);
 564: 2 -15567.82422 -15817.73567 (0:0.172630,(1:0.018464,(((3:0.141639,(((((8:0.000001,9:0.000001):0.169324,10:0.125226):0.0969407,(12:0.000001,13:0.000001):0.390188):0.108327,11:0.548087):0.140744,((14:0.909235,20:0.140986):0.0918646,((((((16:0.000001,17:0.000001):0.036086,(18:0.037070,(19:0.044126,((21:0.501593,23:0.380705):0.254466,22:0.903367):0.260866):0.0994373):0.0462886):0.107299,((29:0.335734,(33:0.068353,34:0.165233):0.0825464):0.0220094,(30:0.085718,31:0.166846):0.0556244):0.0794207):0.0624366,((((24:0.020319,25:0.069337):0.0752227,26:0.047047):0.039293,27:0.020947):0.0892544,32:0.228962):0.0973851):0.0749069,28:0.657541):0.0354619,(35:1.131707,(((((36:0.121328,37:0.092798):0.0416072,38:0.008379):0.420047,40:0.587593):0.0952143,(39:0.556003,((41:0.554679,42:0.072415):0.033483,43:0.051937):0.390863):0.10934):0.189954,(((44:0.754667,45:0.583899):0.125875,(46:0.870517,(47:0.606202,48:0.585898):0.21541):0.180577):0.452129,(((49:0.000001,50:0.000001):0.144668,51:0.059794):0.558487,52:0.585480):0.177704):0.0829661):0.207843):0.319308):0.0905716):0.160852):0.0371176):0.0824289,(6:0.193242,7:0.129065):0.110443):0.0375665,15:0.473796):0.0803723):0.089609,(2:0.063493,(4:0.202835,5:0.157180):0.187692):0.137723);
 565: 1 -14199.35926 -15821.02781 (0:0.112854,(((1:0.016540,2:0.159253):0.0239549,((3:0.165450,((((8:0.000001,9:0.000001):0.282935,10:0.123461):0.0609495,(12:0.000002,13:0.000001):0.286477):0.0880797,11:0.505619):0.0667597):0.0141572,(6:0.211928,7:0.165282):0.0422401):0.0496881):0.0492078,((14:0.853221,15:0.331175):0.0861669,((((((((((16:0.000002,17:0.000002):0.0243889,18:0.011546):0.0230542,(21:0.682674,(22:0.856440,23:0.220697):0.253411):0.268663):2.05925e-06,19:0.080095):0.201978,(((((24:0.000003,29:0.667602):0.0622813,25:0.037456):0.0371912,26:0.057356):0.0259136,27:0.000002):0.123652,32:0.227485):0.0540358):0.129369,(30:0.070660,31:0.299595):0.0913888):0.0335801,(33:0.206675,34:0.181575):0.0635692):0.155381,28:0.482390):0.0899679,(35:0.767737,((((((36:0.142878,38:0.014313):0.0480245,37:0.083323):0.31739,(39:0.669712,((41:0.591467,42:0.082282):0.0713828,43:0.045073):0.436909):0.140223):0.197822,40:0.496021):0.191976,(((49:0.000001,50:0.000001):0.165142,51:0.040746):0.524238,52:0.565901):0.155642):0.0798223,(44:0.727790,(45:0.459261,(46:0.912445,(47:0.596155,48:0.526311):0.321503):0.0937148):0.180087):0.167347):0.291306):0.262157):0.185389,20:0.212677):0.074269):0.102945):0.043601,(4:0.234943,5:0.177449):0.167863);
 566: 1 -14937.61788 -15818.71993 (0:0.122101,((1:0.021022,(((3:0.180911,((7:0.078987,(11:0.523683,(14:0.759388,((((((16:0.000001,17:0.000001):0.0575222,(18:0.034917,(19:0.068613,((21:0.680928,23:0.239512):0.23233,22:1.108277):0.193957):0.0573957):0.0272299):0.259255,(((((24:0.035456,25:0.068974):0.104748,26:0.066855):0.0478356,27:0.007469):0.0694574,32:0.201093):0.0706199,((29:0.486162,(33:0.079827,34:0.173338):0.0370652):0.0576807,(30:0.108956,31:0.204258):0.0627317):0.0515002):0.0437723):0.126881,28:0.286491):0.119391,(35:0.815089,((((((36:0.162654,37:0.087214):0.046674,38:0.006162):0.370235,(39:0.599812,((41:0.420910,42:0.123712):0.0526709,43:0.027613):0.456536):0.0940902):0.197222,40:0.620016):0.106178,(((44:0.460614,(47:0.716471,48:0.690492):0.37595):0.125007,45:0.696605):0.033642,46:1.107039):0.352068):0.153636,(((49:0.000001,50:0.000001):0.129631,51:0.048656):0.41661,52:0.578733):0.191959):0.0839508):0.135113):0.188777,20:0.287225):0.0597822):0.190158):0.105366):0.0911587,(((8:0.000001,9:0.000001):0.23351,10:0.116346):0.127849,(12:0.000001,13:0.000001):0.290449):0.106845):2.67604e-06):0.0524963,6:0.203698):0.0363361,15:0.483550):0.0361923):0.0184667,2:0.122386):0.0339562,(4:0.157993,5:0.234878):0.210191);
 567: 1 -15958.43514 -15818.22826 (0:0.016484,((1:0.017654,(((3:0.131564,15:0.412428):0.125273,(((((8:0.000001,9:0.000001):0.160144,10:0.075478):0.131935,(12:0.000001,13:0.000001):0.363134):0.132142,(11:0.460870,14:1.143881):0.0558832):0.0768905,((((((16:0.000001,17:0.000001):0.0638738,(18:0.037922,(19:0.085874,(21:0.553257,(22:0.921093,23:0.603950):0.0982757):0.380037):0.0787918):0.00659983):0.126862,(((((((24:0.025665,25:0.102376):0.112471,26:0.039829):0.0341674,27:0.000002):0.181627,32:0.195826):0.107539,31:0.160915):0.0289899,(33:0.073215,34:0.176554):0.0761372):0.07021,30:0.058226):0.0932443):0.0596398,(28:0.412184,29:0.272819):0.117149):0.053359,20:0.329423):0.198914,(35:0.822557,(((((((36:0.099585,37:0.074246):0.0266211,38:0.014966):0.333154,39:0.661874):0.181669,((41:0.477188,42:0.057137):0.0422042,43:0.048881):0.374338):0.178871,(((49:0.000001,50:0.000001):0.0823425,51:0.051192):0.663084,52:0.596927):0.197052):0.0613927,((44:0.430633,(45:0.573986,46:0.835820):0.0726373):0.0786116,(47:0.624654,48:0.575583):0.339422):0.282251):0.141627,40:0.502301):0.108767):0.386319):0.172553):0.0538559):2.46781e-06,(6:0.200040,7:0.240505):0.0334565):0.0734523):0.0476702,2:0.145050):0.0979819,(4:0.119439,5:0.233943):0.24422);
 568: 1 -15967.99048 -15827.70393 (0:0.130010,1:0.030866,(2:0.120529,((((3:0.151673,((((8:0.000001,9:0.000001):0.235549,10:0.113600):0.127883,(12:0.000001,13:0.000001):0.212531):0.0518719,(11:0.277645,14:0.722901):0.0631398):0.125859):0.0316866,(15:0.333121,(((((16:0.000001,17:0.000001):0.0156489,(18:0.000002,19:0.120201):0.0124026):0.117248,(((21:0.523420,22:0.488386):0.0663209,23:0.289897):0.188653,((((((24:0.040082,25:0.065839):0.074627,((26:0.054625,27:0.021668):0.0233268,32:0.242227):0.0339698):0.118912,(28:0.434984,29:0.267818):0.0492255):0.107168,(33:0.062834,34:0.238422):0.0192111):0.0280726,31:0.180517):0.0369225,30:0.074474):0.100768):0.040357):0.143344,20:0.193608):0.0488473,(35:0.616804,(((((((36:0.129258,37:0.065053):0.0336005,38:0.005795):0.360613,39:0.525679):0.0664961,(41:0.348883,(42:0.062503,43:0.114901):0.0951506):0.28556):0.104167,40:0.482003):0.209529,(44:0.680741,(45:0.532034,(46:0.645322,(47:0.860893,48:0.557585):0.193422):0.0962316):0.0997476):0.302951):0.133717,(((49:0.000001,50:0.000001):0.0825327,51:0.051051):0.446314,52:0.478328):0.158854):0.165871):0.311313):0.139447):0.0494828):0.0121901,((4:0.214619,5:0.176761):0.152551,7:0.152337):0.036765):0.0118863,6:0.127319):0.0388878):0.0183568);
 569: 1 -15974.80697 -15813.04303 (0:0.039734,((1:0.043792,(((3:0.159438,15:0.338653):0.116196,(7:0.172825,(((((8:0.000001,9:0.000001):0.150795,10:0.149573):0.172313,(12:0.000002,13:0.000001):0.347686):0.0963602,11:0.373240):0.109994,((14:1.148422,20:0.148615):0.14216,(((((16:0.000002,17:0.000002):0.0550509,(18:0.008117,(19:0.000003,(21:0.621914,(22:1.030812,23:0.609991):0.0687541):0.45312):0.109529):0.0300902):0.00375041,((((((24:0.000003,29:0.393594):0.0367216,25:0.051936):0.0743028,26:0.045116):0.0649683,27:0.000002):0.142687,32:0.123876):0.0737955,((30:0.062317,(33:0.043508,34:0.149509):0.0948569):0.0247228,31:0.170862):0.0711972):0.121624):0.146951,28:0.500555):0.0513661,(35:0.862868,(((((((36:0.153057,37:0.081183):0.0191496,38:0.006306):0.292258,39:0.574921):0.164098,((41:0.603099,42:0.082711):0.0317244,43:0.024873):0.607068):0.119283,40:0.588043):0.122045,(((44:0.519065,(47:0.802109,48:0.487351):0.356824):0.115347,45:0.390936):0.0930254,46:1.232446):0.442353):0.0868508,(((49:0.000001,50:0.000001):0.150963,51:0.022317):0.550928,52:0.539460):0.116978):0.130591):0.231189):0.090949):0.200445):0.0546128):0.0613463):0.0420297,6:0.287283):0.0777809):0.0518482,2:0.146619):0.186833,(4:0.116202,5:0.388503):0.2458);
 570: 1 -15312.0055 -15821.57602 (0:0.136639,1:0.020797,(2:0.097873,((((3:0.170260,15:0.579730):0.113907,((((8:0.000001,9:0.000001):0.208756,10:0.133099):0.196525,(12:0.000001,13:0.000001):0.244016):0.169995,11:0.662807):0.025156):0.057306,(((4:0.198751,5:0.275385):0.124802,7:0.097321):0.0199931,((14:1.160451,((((((16:0.000001,17:0.000001):0.0761249,18:0.011825):0.0486456,(19:0.064687,((21:0.435405,23:0.314052):0.163041,22:1.058368):0.309723):0.0731737):0.183364,(((((24:0.064819,25:0.060683):0.0210086,26:0.080034):0.0693627,27:0.002268):0.101275,32:0.186904):0.0717306,(29:0.450984,((30:0.074163,31:0.093126):0.107928,(33:0.069151,34:0.145784):0.0860685):0.0520174):0.0545264):0.0586159):0.0967779,28:0.438665):0.0896542,((35:0.956791,(44:0.658489,(45:0.650052,(46:0.852473,(47:0.590634,48:0.704669):0.453678):0.052828):0.142889):0.185314):0.109771,(((((36:0.123182,37:0.078091):0.0216722,38:0.011940):0.444614,40:0.717047):0.0925623,(39:0.514491,((41:0.544866,42:0.079698):0.0552093,43:0.069820):0.427963):0.0611825):0.170716,(((49:0.000001,50:0.000001):0.0887047,51:0.063921):0.523077,52:0.728033):0.182812):0.0911607):0.285175):0.251404):0.0106455,20:0.330114):0.120821):0.0685262):0.0229392,6:0.232740):0.0891446):2.45286e-06);
 571: 1 -16592.31423 -15826.79409 (0:0.128048,(1:0.018506,((2:0.084562,6:0.253664):0.0889292,7:0.276610):0.050808):0.0980089,(((3:0.052250,15:0.486121):0.103753,((14:1.089806,20:0.145195):0.235246,((((16:0.000001,17:0.000001):0.0581387,(18:0.032673,(19:0.004878,((21:0.420964,22:0.628569):0.179657,23:0.290850):0.680987):0.101486):0.0330826):0.18149,(((((24:0.104817,25:0.054545):0.114422,26:0.015768):0.081561,27:0.000002):0.145424,32:0.278354):0.176023,(29:0.534716,((30:0.079200,31:0.167441):0.0823387,(33:0.087790,34:0.272158):0.0417688):0.0189995):0.164959):0.0543416):0.119229,(28:0.261333,((35:0.944125,52:0.544209):0.169994,(((((((36:0.135792,38:0.025286):0.0854023,37:0.076682):0.326859,39:0.678886):0.100438,((41:0.611698,42:0.106215):0.0819226,43:0.070348):0.382596):0.192285,40:0.569222):0.208395,((49:0.000001,50:0.000001):0.175549,51:0.066724):0.552116):0.000894288,(44:0.771409,(45:0.673417,(46:0.916195,(47:0.817890,48:0.598224):0.349741):0.30995):0.181324):0.499981):0.116353):0.377879):0.094554):0.167186):0.130079):0.0923979,((4:0.257768,5:0.148574):0.275543,((((8:0.000001,9:0.000001):0.11636,11:0.594880):0.178362,10:0.108086):0.149405,(12:0.000001,13:0.000002):0.330875):0.158783):0.120327):0.0854918);
 572: 1 -15495.56326 -15832.08655 (0:0.127820,1:0.008047,(2:0.109280,(((3:0.096139,((((8:0.000001,9:0.000001):0.196345,10:0.074159):0.185488,(12:0.000001,13:0.000001):0.272764):0.0632399,11:0.323403):0.160667):0.0241356,((4:0.208933,5:0.145791):0.147371,(((14:1.648198,(((((16:0.000001,17:0.000001):0.0535923,(18:0.000002,19:0.119480):0.025542):0.194363,(((21:0.466046,22:0.652899):0.170308,23:0.366601):0.342673,(((((((24:0.030745,25:0.101681):0.0758382,26:0.057436):0.061222,27:0.003554):0.191804,32:0.102596):0.104516,31:0.117939):0.0427406,(33:0.106695,34:0.152157):0.148318):0.0783684,30:0.024061):0.0557177):0.07159):0.0497167,(28:0.435047,29:0.330469):0.110775):0.0668658,20:0.263550):0.0486787):0.133145,(35:0.573477,(((((((36:0.123960,38:0.037287):0.111769,37:0.000371):0.497861,39:0.566282):0.158932,40:0.558824):0.0464777,((41:0.402270,(42:0.070904,43:0.100445):0.139318):0.2185,(44:0.603426,((45:0.412592,46:1.221698):0.178519,(47:0.458447,48:0.748056):0.410136):0.216261):0.333997):0.148499):0.166436,((49:0.000001,50:0.000001):0.13322,51:0.045811):0.82584):0.0346146,52:0.704158):0.211162):0.363363):0.0941339,15:0.479516):0.0527537):0.051477):0.0847066,(6:0.143427,7:0.175821):0.0705032):0.0741034):0.00846503);
 573: 1 -15741.91621 -15819.0377 (0:0.000003,((1:0.044211,(((((3:0.093286,15:0.419975):0.138552,((5:0.313786,(((8:0.000001,9:0.000001):0.207628,10:0.116710):0.10273,(12:0.000002,13:0.000002):0.386218):0.0649102):0.1713,11:0.551726):0.035918):0.00578912,((14:0.840786,20:0.226963):0.14924,((((((16:0.000001,17:0.000001):0.0683759,18:0.023027):0.0361462,(19:0.078980,((21:0.406111,23:0.551612):0.0998519,22:0.750260):0.371462):0.061589):0.0479296,((((((24:0.009554,25:0.132126):0.0759673,29:0.493180):0.0537937,26:0.073446):0.0692001,27:0.000002):0.103507,32:0.205148):0.0860012,(((30:0.087589,31:0.126050):0.0710083,33:0.075822):0.0616122,34:0.121974):0.102769):0.0634337):0.122413,28:0.571302):0.0604612,((35:0.853739,((((((36:0.143523,38:0.014630):0.0390162,37:0.059738):0.437148,39:0.500692):0.12078,((41:0.475613,42:0.074512):0.0923948,43:0.031028):0.437057):0.251087,(((44:0.510821,45:0.502853):0.180101,((46:0.747564,48:0.477849):0.313774,47:0.569212):0.184003):0.177246,52:0.618519):0.0733217):0.084148,((49:0.000001,50:0.000001):0.139859,51:0.083672):0.653005):0.0278724):0.0742346,40:0.470692):0.428151):0.0789408):0.157693):0.0230205,7:0.196194):0.0126879,6:0.205573):0.128845):0.0318831,2:0.133535):0.126169,4:0.254216);
 574: 1 -14788.621 -15824.90305 (0:0.132544,(1:0.013556,((((3:0.127970,((((16:0.000001,17:0.000001):0.069613,(18:0.010841,(19:0.000003,((21:0.354419,23:0.365457):0.307198,22:0.568288):0.444236):0.162393):0.000640974):0.0507057,(((((24:0.039394,25:0.071487):0.0984423,26:0.031564):0.0550198,27:0.000002):0.0711508,32:0.232782):0.133426,(((28:0.456766,29:0.371005):0.166561,(33:0.138351,34:0.137374):0.0108901):0.0196309,(30:0.049677,31:0.171896):0.0484019):0.103273):0.153913):0.141136,20:0.227276):0.0864467):0.0508255,((((8:0.000001,9:0.000001):0.258144,10:0.186338):0.124513,(12:0.000001,13:0.000001):0.422743):0.111695,(11:0.304319,14:0.883398):0.213508):0.0528118):0.0377953,(6:0.206452,7:0.128766):0.0281744):0.147916,(15:0.304999,(35:0.859309,((((((36:0.118698,37:0.090563):0.0201233,38:0.007660):0.341863,39:0.631129):0.120206,(((41:0.585401,42:0.099389):0.0293456,43:0.050721):0.312092,((44:0.546781,(45:0.615485,46:0.750601):0.0769632):0.132926,(47:0.536050,48:0.635208):0.482569):0.343603):0.0560099):0.103404,40:0.533920):0.167254,(((49:0.000001,50:0.000001):0.130294,51:0.067385):0.471632,52:0.598450):0.0865073):0.140575):0.346108):0.0733569):0.0867613):0.0500113,(2:0.070248,(4:0.218032,5:0.233931):0.222787):0.116474);
 575: 1 -15764.95238 -15818.33559 (0:0.017948,((1:0.016272,((((3:0.130556,((((8:0.000002,9:0.000001):0.258471,10:0.169834):0.1915,(12:0.000002,13:0.000002):0.301207):0.133917,11:0.530728):0.0899467):0.00821013,((14:1.235292,20:0.200939):0.179839,(((16:0.000001,17:0.000001):0.0391645,(18:0.018846,(19:0.052341,((21:0.501940,22:1.201977):0.23042,23:0.765753):0.317466):0.0507545):0.0165883):0.032512,(((((((24:0.028541,25:0.062161):0.0433254,29:0.409922):0.0946357,26:0.019463):0.0578364,27:0.000002):0.133907,32:0.136449):0.0502174,((30:0.121108,31:0.108792):0.0399678,(33:0.071967,34:0.174889):0.0581403):0.0469815):0.158426,(28:0.453501,(35:0.757561,(((((((36:0.121613,37:0.102929):0.0184867,38:0.000003):0.499938,39:0.502784):0.11559,((41:0.519161,42:0.037612):0.0465176,43:0.053187):0.386201):0.136656,(((49:0.000001,50:0.000001):0.0880673,51:0.076594):0.663181,52:0.645922):0.311298):0.0318344,(44:0.722849,(45:0.526212,(46:1.000993,(47:0.646245,48:0.822647):0.322995):0.0523688):0.0934044):0.359182):0.0673779,40:0.696853):0.155791):0.41406):0.145497):0.176964):0.0699964):0.371278):0.027965,(6:0.168099,7:0.157208):0.0212508):0.0654717,15:0.437233):0.0780789):2.31353e-06,2:0.125863):0.0781233,(4:0.090096,5:0.270239):0.149347);
 576: 1 -15311.06785 -15839.42771 (0:0.154108,((1:0.017796,(((3:0.114956,(((((8:0.000001,9:0.000001):0.179315,11:0.370488):0.0792384,10:0.193187):0.0831343,(((14:0.977491,20:0.162788):0.139213,((((((16:0.000002,17:0.000002):0.0566822,18:0.009958):0.0288462,19:0.098941):0.0500382,((((((24:0.016817,25:0.044666):0.0628241,29:0.509142):0.0371093,26:0.025824):0.0772584,27:0.009262):0.146049,32:0.103175):0.0807535,((30:0.062941,31:0.162297):0.0506134,(33:0.061858,34:0.142131):0.0456276):0.043804):0.0820954):0.0509564,((21:0.480088,22:0.716361):0.130951,23:0.436734):0.21836):0.106624,28:0.479627):0.0696754):0.126114,((((((36:0.095460,38:0.039160):0.0721412,37:0.054060):0.359539,(39:0.581680,((41:0.537111,42:0.054692):0.0349761,43:0.086194):0.355503):0.107117):0.236625,((44:0.682101,(47:0.781850,48:0.793842):0.176912):0.147574,(45:0.560041,46:0.802484):0.0682276):0.418131):0.0633488,40:0.759413):0.104929,(((49:0.000001,50:0.000001):0.0792461,51:0.066521):0.525406,52:0.450388):0.1971):0.225049):0.079955):0.0430689,(12:0.000002,13:0.000001):0.284734):0.0837609):0.0643211,(15:0.205461,35:1.177171):0.172389):0.0342944,7:0.216583):0.0522369):0.0601107,(2:0.056768,6:0.198067):0.0524522):0.0475403,(4:0.236644,5:0.120108):0.168302);
 577: 1 -15477.78495 -15826.23844 (0:0.073908,((1:0.000002,(((((3:0.114167,15:0.403343):0.125288,((((((14:0.966570,29:0.398417):0.0790866,(((((24:0.019722,25:0.076653):0.0968374,26:0.025038):0.0455007,27:0.000002):0.0909429,32:0.142876):0.0734978,((30:0.080313,(33:0.039803,34:0.175651):0.0922339):0.0224176,31:0.087189):0.0508699):0.0773562):0.149332,((((16:0.000001,17:0.000001):2.55915e-06,(21:0.629166,(22:0.547979,23:0.413518):0.118818):0.406904):0.0424122,18:0.039281):0.0236829,19:0.063181):0.0401343):0.0871496,20:0.299934):0.0821181,28:0.620473):0.112408,((((35:0.826636,52:0.448683):0.00221005,((49:0.000001,50:0.000001):0.110719,51:0.068295):0.480679):0.139496,((((36:0.109583,38:0.040461):0.0673494,37:0.005330):0.422678,(39:0.819809,((41:0.594112,42:0.070978):0.0713899,43:0.041242):0.3791):0.0609464):0.163348,(44:0.473369,(((45:0.528026,46:1.275500):0.126205,48:0.709898):0.168373,47:0.830935):0.125393):0.323349):0.144362):0.0741573,40:0.621806):0.32542):0.0565206):0.0256546,((((8:0.000001,9:0.000001):0.147435,10:0.205846):0.106775,11:0.506192):0.065307,(12:0.000001,13:0.000001):0.255422):0.123161):0.0382095,7:0.141478):0.0497302,6:0.187871):0.0830334):0.0420791,2:0.172947):0.081228,(4:0.105047,5:0.193328):0.254639);
 578: 1 -15817.06309 -15824.5595 (0:0.088251,1:0.022190,((2:0.071792,6:0.122625):0.0828771,((((3:0.125417,((15:0.310692,(35:0.855525,(((((((36:0.131866,38:0.012772):0.0590254,37:0.043667):0.432087,39:0.515494):0.0799254,((41:0.426552,42:0.075330):0.0650737,43:0.045617):0.458078):0.190168,(44:0.760445,((45:0.537573,46:0.764664):0.211603,(47:0.593048,48:0.649174):0.20827):0.151703):0.350228):0.0732138,40:0.561546):0.149163,(((49:0.000001,50:0.000001):0.0759534,51:0.053729):0.583985,52:0.605010):0.129737):0.154828):0.264524):0.124632,(((((16:0.000001,17:0.000001):0.0255882,(18:0.000002,19:0.164350):0.0122051):0.0230591,((21:0.574120,22:0.831137):0.227288,23:0.580879):0.447717):0.0408513,((((24:0.034366,25:0.078410):0.0327584,(26:0.075143,(27:0.000003,32:0.267794):0.0297192):0.062053):0.0646025,(28:0.502567,29:0.215760):0.144783):0.12875,((30:0.084702,31:0.194379):0.0564555,(33:0.076929,34:0.181435):0.0399788):0.0671925):0.143112):0.0839162,20:0.300597):0.27761):0.0557207):0.100738,(((((8:0.000001,9:0.000001):0.214718,10:0.126397):0.11352,11:0.420831):0.0555559,14:1.373794):0.0162759,(12:0.000001,13:0.000001):0.265939):0.180015):0.0076148,(4:0.181637,5:0.154699):0.143938):0.0689535,7:0.180198):0.0273994):0.0508273);
 579: 1 -16720.37445 -15820.04321 (0:0.196803,(1:0.000003,(((3:0.103444,(14:1.196782,((((16:0.000002,17:0.000002):0.0694858,(18:0.008467,(19:0.008593,((21:0.298387,22:0.967369):0.321487,23:0.263984):0.505297):0.111906):0.0279397):0.150232,(((((((((24:0.039833,25:0.069232):0.0298244,(26:0.000003,29:0.513650):0.0452713):0.0617414,27:0.000002):0.0947556,32:0.171215):0.122877,31:0.056300):0.0828156,30:0.138343):0.0467703,(33:0.117933,34:0.091479):0.0435771):0.0515446,28:0.421238):0.0877058,(35:0.882798,((((((36:0.083331,37:0.093129):0.0339359,38:0.008193):0.43984,40:0.832116):0.0833848,(39:0.457149,((41:0.480162,42:0.090108):0.049705,43:0.038219):0.535114):0.13368):0.102034,(((49:0.000001,50:0.000001):0.130714,51:0.067465):0.749446,52:0.644747):0.37945):0.106118,((44:0.538315,45:0.561427):0.207245,(46:1.011488,(47:0.453333,48:0.790842):0.355659):0.0475946):0.56743):0.12729):0.208931):0.0439339):0.199567,20:0.280022):0.0653425):0.172535):0.132712,((((8:0.000001,9:0.000001):0.0929594,(10:0.165996,(12:0.000002,13:0.000001):0.391973):0.0842542):0.0866283,11:0.600204):0.0904482,15:0.420816):0.0674171):0.01858,((4:0.233951,5:0.205293):0.328456,(6:0.263800,7:0.053641):0.00171301):0.107484):0.0604435):0.00692302,2:0.116866);
 580: 2 -16554.54674 -15811.75135 (0:0.017204,(1:0.089504,(2:0.158547,(((((3:0.102909,15:0.427712):0.0450212,((((16:0.000001,17:0.000001):0.026763,(18:0.022307,(19:0.000003,((21:0.458995,22:0.833403):0.184714,23:0.763686):0.273178):0.130874):0.0388636):0.141226,(((((((24:0.017538,25:0.065662):0.0490137,29:0.463673):0.0711435,26:0.059789):0.0783174,27:0.015267):0.0885977,32:0.151731):0.0864093,((30:0.080509,31:0.196821):0.0260301,(33:0.146593,34:0.155385):0.055375):0.096663):0.115886,(28:0.462588,(35:0.730001,(((((((36:0.169952,38:0.017374):0.035981,37:0.030806):0.314102,39:0.653224):0.169131,((41:0.640273,42:0.073063):0.0556626,43:0.034014):0.298801):0.172722,((44:0.733360,45:0.462080):0.0976737,(46:0.963046,(47:0.728323,48:0.543834):0.391977):0.150467):0.259599):0.129388,(((49:0.000001,50:0.000001):0.0949612,51:0.044630):0.653414,52:0.604482):0.0950504):0.0622638,40:0.466597):0.199852):0.297771):0.0405916):0.10121):0.0789855,20:0.304370):0.112815):0.136062,((((8:0.000001,9:0.000001):0.240876,10:0.123829):0.156095,(12:0.000002,13:0.000001):0.39588):0.0427648,(11:0.184567,14:0.997861):0.201835):0.164147):0.0558803,7:0.182200):0.0403816,6:0.151902):0.0762964):0.0383579):0.116238,(4:0.063760,5:0.343842):0.281088);
 581: 1 -15717.76525 -15828.33933 (0:0.197208,1:0.043548,(2:0.146186,(((((3:0.018249,(14:1.202229,15:0.000003):0.464938):0.0670915,(((((((16:0.000001,17:0.000001):0.0932495,(18:0.008794,19:0.107913):2.41553e-06):0.0526454,(21:0.283248,(22:1.002144,23:0.397816):0.10541):0.540143):0.0948847,20:0.365547):0.113382,((((24:0.054912,25:0.069896):0.0499422,(26:0.033023,27:0.058540):0.0800895):0.0798323,29:0.470876):0.0702086,((30:0.061197,(31:0.094255,32:0.227164):0.076034):0.0496565,(33:0.084639,34:0.184000):0.0233044):0.0828017):0.0610918):0.150791,28:0.364310):0.0677018,(35:1.014307,((((((((36:0.108447,37:0.079999):0.0270773,38:0.009132):0.279866,39:0.694368):0.138497,((41:0.528595,42:0.060943):0.0525366,43:0.029408):0.412815):0.116785,((44:0.573095,45:0.491974):0.156103,(46:0.901085,(47:0.848469,48:0.442129):0.225172):0.111049):0.279851):0.12805,40:0.615461):0.11352,((49:0.000001,50:0.000001):0.126631,51:0.033966):0.624749):0.0604643,52:0.868827):0.107163):0.429871):0.261519):0.026545,((((8:0.000001,9:0.000001):0.239743,10:0.253770):0.158127,(12:0.000001,13:0.000001):0.125207):0.11794,11:0.582751):0.196216):0.0635728,((4:0.210686,5:0.150618):0.234597,7:0.121534):0.0932485):0.0165319,6:0.133675):0.0301817):0.0121137);
 582: 2 -17206.52159 -15819.81775 (0:0.094082,1:0.037520,(2:0.075849,(((((3:0.212599,(((14:1.268857,20:0.084882):0.235507,(((((16:0.000001,17:0.000001):0.0322632,(18:0.000002,(19:0.082484,((21:0.518254,22:0.794039):0.161362,23:0.335711):0.669455):0.0321644):0.0678523):0.242846,(((((24:0.037504,25:0.070345):0.101848,26:0.054956):0.0556849,27:0.000003):0.125938,32:0.229936):0.153979,(((29:0.495402,33:0.067001):0.0569821,(30:0.132820,31:0.099013):0.0915115):0.0406184,34:0.250021):0.114679):0.0511679):0.17662,28:0.407837):0.0584647,(35:0.948925,((((((36:0.078772,37:0.103329):0.0253179,38:0.010202):0.376257,39:0.576423):0.14899,(((41:0.574732,42:0.067197):0.0665306,43:0.054025):0.47107,((44:0.571077,45:0.597291):0.0949466,((46:0.874059,48:0.590402):0.156587,47:0.700880):0.377007):0.369126):0.167563):0.134804,40:0.619767):0.124273,(((49:0.000001,50:0.000001):0.113637,51:0.059974):0.803862,52:0.642132):0.179517):0.236284):0.254584):0.106121):0.171737,15:0.657004):0.109539):0.0305449,((((8:0.000001,9:0.000001):0.203597,10:0.089778):0.268948,(12:0.000001,13:0.000001):0.295706):0.140758,11:0.664050):0.0673986):0.0222568,(4:0.143231,5:0.186847):0.172909):0.0684621,7:0.156474):0.0127834,6:0.209057):0.0912256):0.0272821);
 583: 2 -15654.76935 -15823.83215 (0:0.161693,(1:0.000002,(((3:0.113715,15:0.513552):0.180983,((((8:0.000001,9:0.000001):0.264047,10:0.181953):0.120724,(12:0.000001,13:0.000001):0.220623):0.201132,(11:0.700302,((14:1.234519,20:0.215653):0.222889,((((16:0.000001,17:0.000001):0.0612173,(18:0.031049,(19:0.025107,(21:0.743379,(22:1.318915,23:0.410943):0.15885):0.38783):0.0663701):0.0365715):0.21107,((((((24:0.044948,25:0.112384):0.102456,26:0.048593):0.0318928,27:0.000002):0.247636,32:0.280473):0.158792,29:0.579605):0.0691984,((30:0.104552,31:0.237890):0.106357,(33:0.103117,34:0.295454):0.0643892):0.0508348):0.12854):0.168799,(28:0.272329,(35:1.010891,(((((((36:0.146251,37:0.083332):0.0216095,38:0.005593):0.379151,39:0.773104):0.127412,((41:0.518366,42:0.106581):0.0492123,43:0.077302):0.331595):0.11831,40:0.674491):0.142987,(((49:0.000001,50:0.000001):0.167456,51:0.043212):0.890136,52:0.768498):0.0137546):0.112535,((44:0.791606,(45:0.570655,(46:1.248066,48:0.588693):0.322083):0.0773539):0.162478,47:0.792482):0.35843):0.127206):0.405894):0.135875):0.200555):0.292434):0.0332181):2.32656e-06):0.0188441,(6:0.157880,7:0.303650):0.0597502):0.0783623):0.023822,(2:0.083059,(4:0.239843,5:0.168082):0.263182):0.0545862);
 584: 2 -15156.88528 -15821.83444 (0:0.069277,(1:0.053356,((((3:0.103757,15:0.391408):0.0656648,(((((8:0.000001,9:0.000001):0.109439,10:0.163358):0.149141,(12:0.000001,13:0.000001):0.312891):0.159171,(11:0.458405,14:0.927094):0.115491):0.066987,((((((((16:0.000001,17:0.000001):0.0780984,18:0.035406):0.0126755,19:0.063451):0.110005,(((((((((24:0.029303,25:0.111179):0.130932,26:0.047070):0.0254588,27:0.011189):0.147169,32:0.240427):0.0733725,31:0.121915):0.0425159,34:0.171964):0.0288974,33:0.129271):0.0973503,30:0.064402):0.107972,29:0.445365):0.111007):2.92064e-06,(21:0.511004,(22:0.698463,23:0.546522):0.0645105):0.288868):0.061025,20:0.360912):0.0355803,28:0.604746):0.110388,(35:0.803806,((((((36:0.123584,37:0.085745):0.0259243,38:0.023045):0.45535,39:0.541186):0.101602,(((41:0.584376,42:0.044581):0.0720149,43:0.067397):0.347618,(44:0.542231,((45:0.761215,46:0.847908):0.0533368,(47:1.160134,48:0.712860):0.316066):0.158285):0.279741):0.0856611):0.140547,(((49:0.000001,50:0.000001):0.0850839,51:0.037545):0.440503,52:0.739607):0.325295):0.0726715,40:0.615754):0.162235):0.371334):0.0838771):0.0311267):0.00485861,(6:0.201196,7:0.152034):0.0667477):0.0812541,(4:0.221699,5:0.228724):0.150317):0.0322628):0.0114317,2:0.191808);
 585: 1 -15588.75167 -15823.08339 (0:0.076700,(1:0.037435,((((3:0.184807,((((8:0.000001,9:0.000001):0.133059,10:0.187239):0.145541,(12:0.000001,13:0.000001):0.325742):0.0588783,11:0.339976):0.0410536):0.0404491,(6:0.213079,7:0.122865):0.0340699):0.0390224,(4:0.197286,5:0.163999):0.148695):0.0538257,((14:1.022124,15:0.173012):0.136019,((((((((16:0.000001,17:0.000001):2.06647e-06,(21:0.616968,(22:0.878197,23:0.635257):0.157686):0.286079):0.106255,18:0.049306):0.0123342,19:0.096699):0.084668,((((((((24:0.018222,25:0.088786):0.136274,26:0.065145):0.0458202,27:0.004392):0.136637,32:0.203673):0.0399483,31:0.096839):0.00462063,(33:0.095968,34:0.197006):0.0554438):0.110243,30:0.052934):0.0847253,29:0.466013):0.0759196):0.134597,20:0.268313):0.130108,28:0.526014):0.127213,(35:0.807667,(((((36:0.157401,38:0.019075):0.0336681,37:0.040927):0.461602,((39:0.695459,((41:0.592128,42:0.096655):0.0666123,43:0.021648):0.254019):0.173835,((44:0.684393,(45:0.638078,46:0.928274):0.112147):0.0910847,(47:0.790446,48:0.618427):0.278336):0.310463):0.167303):0.0628523,40:0.693560):0.0805766,(((49:0.000001,50:0.000001):0.096188,51:0.076979):0.494691,52:0.559658):0.187974):0.147414):0.124721):0.101331):0.117563):0.0696881):0.0171378,2:0.151458);
 586: 1 -15943.33483 -15816.93142 (0:0.104638,(1:0.036587,(2:0.031266,(((3:0.141137,(((14:1.072151,((((((16:0.000001,17:0.000001):0.0701048,18:0.009782):2.04634e-06,(19:0.049165,((21:0.551777,22:0.855588):0.122493,23:0.346774):0.516051):0.067171):0.129898,(((24:0.044640,25:0.034252):0.0381061,(26:0.032591,(27:0.000003,32:0.351574):0.033958):0.11151):0.105769,(29:0.379493,(((30:0.089945,31:0.289776):0.078888,33:0.057390):0.0367826,34:0.120236):0.0585965):0.0817056):0.0608807):0.100445,28:0.461624):0.0311438,((35:0.893210,(((49:0.000001,50:0.000001):0.130395,51:0.053645):0.412794,52:0.678989):0.199682):0.217621,((((36:0.095684,37:0.107285):0.0401296,38:0.034929):0.400478,40:0.729611):0.101012,(39:0.752471,(((41:0.641998,42:0.094772):0.0867829,43:0.026199):0.347728,(44:0.830997,(45:0.595075,(46:1.001496,(47:0.805446,48:0.912511):0.213388):0.238534):0.197921):0.379215):0.0876994):0.154365):0.330366):0.42073):0.122276):0.0491413,20:0.225177):0.135459,15:0.318646):0.0625727):0.0816936,((((8:0.000001,9:0.000001):0.218081,10:0.128007):0.138764,(12:0.000002,13:0.000001):0.365469):0.0719291,11:0.669855):0.0852534):0.110713,(6:0.122417,7:0.122650):0.0125442):0.118824):0.0183636):0.120907,(4:0.143068,5:0.239913):0.16458);
 587: 1 -15037.40284 -15817.4644 (0:0.033199,(1:0.044270,(2:0.146583,(((((3:0.006999,15:0.513660):0.107361,((14:1.314002,20:0.219967):0.142608,(((((16:0.000002,17:0.000002):0.0531248,(18:0.019230,(19:0.006136,((21:0.540120,22:0.722770):0.256933,23:0.362879):0.515834):0.0856366):0.0236516):0.080119,((((((24:0.031744,25:0.079773):0.0334387,29:0.606965):0.0613275,26:0.036423):0.100826,27:0.014100):0.132236,32:0.227996):0.0573801,((30:0.108966,(33:0.021598,34:0.201260):0.0298863):0.0371947,31:0.229173):0.0786238):0.132322):0.18398,28:0.378895):0.0773777,((35:0.963007,(((49:0.000001,50:0.000001):0.143735,51:0.033561):0.579249,52:0.692839):0.15146):0.117847,(((((36:0.103164,37:0.065562):0.0137913,38:0.010564):0.464474,(39:0.579357,((41:0.591094,42:0.070188):0.029445,43:0.044718):0.444468):0.193893):0.083961,40:0.561234):0.148546,(44:0.726940,(45:0.704326,(46:0.949883,(47:0.710929,48:0.877060):0.177446):0.0460365):0.195614):0.548303):0.140931):0.280115):0.0959579):0.261163):0.0375134,((((8:0.000001,9:0.000001):0.12851,10:0.117781):0.186894,(12:0.000002,13:0.000001):0.333217):0.0712803,11:0.698224):0.0378482):0.0474382,7:0.213433):0.0185146,6:0.253992):0.0542017):2.40714e-06):0.0931812,(4:0.253075,5:0.226448):0.175628);
 588: 1 -16811.51599 -15814.63476 (0:0.093081,1:0.023698,(2:0.153832,((((3:0.055278,15:0.551824):0.128042,((14:1.110325,20:0.230699):0.115713,(((((16:0.000001,17:0.000001):0.0689278,(18:0.049694,(19:0.005988,((21:0.637822,22:0.688658):0.180842,23:0.546338):0.360141):0.12637):0.0278862):0.124935,(((((24:0.043745,25:0.060092):0.100803,26:0.035363):0.0648346,27:0.009614):0.108789,32:0.209312):0.117147,((29:0.413678,(33:0.093790,34:0.257458):0.0159651):0.0353416,(30:0.109348,31:0.172789):0.0252038):0.068125):0.129649):0.124442,28:0.449533):2.47347e-06,(35:0.917958,(((((((36:0.088610,37:0.084213):0.0269402,38:0.003514):0.413151,39:0.630516):0.164291,((41:0.513420,42:0.099726):0.0379796,43:0.088996):0.471737):0.126646,(44:0.561789,((45:0.601195,46:0.940595):0.0831269,(47:0.599578,48:0.742011):0.356984):0.254785):0.555127):0.0664414,40:0.726892):0.11308,(((49:0.000001,50:0.000001):0.143031,51:0.046076):0.626899,52:0.589964):0.0171345):0.136972):0.347477):0.213746):0.210979):0.0960361,((4:0.267696,5:0.142624):0.129605,((((8:0.000001,9:0.000001):0.16847,11:0.554646):0.0854135,10:0.176234):0.170282,(12:0.000001,13:0.000001):0.431294):0.0691594):0.0546426):0.0362282,(6:0.158914,7:0.205684):2.98915e-06):0.0632426):0.0367719);
 589: 4 -14677.09545 -15827.19164 (0:0.067787,1:0.032673,((2:0.077725,6:0.208246):0.11614,((3:0.149645,15:0.332331):0.0902538,((((4:0.237426,5:0.152288):0.215571,7:0.160322):0.0298148,((((8:0.000001,9:0.000001):0.211954,10:0.089984):0.0493704,(12:0.000002,13:0.000001):0.354205):0.106151,11:0.437247):0.105493):0.0805069,((14:0.737321,20:0.108410):0.264262,(((((16:0.000002,17:0.000002):0.00598012,(18:0.040978,(19:0.082377,(21:0.478322,(22:0.640476,23:0.522937):0.0435692):0.3298):0.021858):0.0527976):0.120549,((((((24:0.028106,25:0.091655):0.0754638,29:0.450152):0.0329819,26:0.037389):0.0846006,27:0.008666):0.123526,32:0.163625):0.0684674,((30:0.084698,(33:0.054554,34:0.175361):0.0712889):0.0610372,31:0.123207):0.0724306):0.106474):0.135501,28:0.521309):0.0370714,(35:0.974456,(((((((36:0.099947,37:0.090816):0.00868128,38:0.000002):0.276333,40:0.656585):0.170403,39:0.538180):0.135053,((41:0.490948,42:0.068379):0.0553429,43:0.049124):0.41374):0.146131,(((44:0.763648,45:0.649246):0.0903437,(46:1.170093,(47:0.700539,48:0.866104):0.159338):0.131041):0.253382,((49:0.000001,50:0.000001):0.145675,51:0.063553):0.499607):0.0320787):0.157291,52:0.598541):0.0884004):0.356139):0.0421604):0.112963):0.0549303):0.0446676):0.00552897);
 590: 2 -15453.03162 -15815.85916 (0:0.100679,((1:0.042925,(((((3:0.117313,15:0.372892):2.59313e-06,((14:1.504041,20:0.098080):0.128351,((((16:0.000001,17:0.000001):0.0387348,(18:0.029479,19:0.075110):0.0183925):0.077558,((21:0.435253,22:0.787434):0.146795,23:0.430732):0.136206):0.0371778,((((((((24:0.033008,25:0.127198):0.066499,29:0.488805):0.0444868,26:0.044035):0.0554362,27:0.008353):0.142101,32:0.262294):0.134576,(30:0.076277,(31:0.197876,33:0.154150):0.0191612):0.0670062):0.0340599,34:0.159586):0.0610706,(28:0.373163,(35:0.906335,((((((((36:0.138275,37:0.112396):0.045996,38:0.022801):0.414319,39:0.494614):0.154066,((41:0.393966,42:0.067412):0.0813321,43:0.000003):0.296902):0.159477,(44:0.624363,(((45:0.564819,46:0.976125):0.115521,47:0.825243):0.0575551,48:0.818371):0.0187849):0.315118):0.139698,52:0.518029):0.102222,((49:0.000001,50:0.000001):0.108216,51:0.087776):0.511028):0.09663,40:0.411829):0.184817):0.248743):0.1746):0.065979):0.125083):0.301242):0.124723,((((8:0.000001,9:0.000001):0.123466,10:0.129009):0.128778,(12:0.000002,13:0.000001):0.31241):0.116303,11:0.455878):0.0704372):0.0339247,7:0.152871):0.0467815,6:0.270332):0.0636995):0.00817352,2:0.144201):0.096719,(4:0.198018,5:0.199861):0.230706);
 591: 1 -14968.26979 -15828.99753 (0:0.084457,((1:0.029816,((((3:0.147733,(((16:0.000001,17:0.000001):0.00717142,(18:0.050602,(19:0.029793,(21:0.626666,(22:0.617163,23:0.474088):0.117768):0.26283):0.0852924):0.0412747):0.111349,(20:0.282929,(((((((24:0.033519,25:0.039620):0.151491,26:0.047091):0.0656883,27:0.000002):0.10177,32:0.190606):0.140833,31:0.148251):0.0751774,(30:0.077420,(33:0.090395,34:0.162967):0.0480252):0.0247655):0.12043,(28:0.423872,29:0.468093):0.145599):0.0641497):0.0374032):0.280296):0.0141471,((((8:0.000001,9:0.000001):0.176781,10:0.147623):0.126204,(11:0.522250,14:0.836475):0.108908):0.0424421,(12:0.000001,13:0.000001):0.408005):0.130163):0.0540258,(6:0.140584,7:0.231504):0.160651):0.0542118,(15:0.283755,(35:0.851437,(((((((36:0.120160,38:0.038224):0.052936,37:0.039147):0.493688,39:0.541398):0.118449,((41:0.552566,42:0.056911):0.0468767,43:0.062652):0.309447):0.15543,(44:0.811326,((45:0.476390,46:1.155431):0.0594315,(47:0.647294,48:0.674517):0.337767):0.0925391):0.220448):0.116782,(((49:0.000001,50:0.000001):0.121584,51:0.057929):0.715916,52:0.537419):0.224617):0.0673623,40:0.490346):0.198103):0.289664):0.0625021):0.0720242):0.0587733,2:0.144694):0.034041,(4:0.184146,5:0.269309):0.179336);
 592: 1 -14260.96436 -15828.40915 (0:0.098184,(1:0.000002,((((3:0.107728,((14:0.812454,20:0.362019):0.0624423,((((16:0.000001,17:0.000001):0.0408613,18:0.052645):0.012458,19:0.054299):0.0919687,((21:0.380899,(22:0.691660,23:0.484498):0.136138):0.196114,((((24:0.053138,25:0.094777):0.0793094,(26:0.020813,27:0.041941):0.0309344):0.0672745,(28:0.517445,29:0.430067):0.15794):0.109373,((30:0.055289,(31:0.088481,32:0.210603):0.0817004):0.0376032,(33:0.039404,34:0.179955):0.0763298):0.0803043):0.122123):0.0670644):0.108401):0.148942):0.0471587,((((8:0.000001,9:0.000001):0.102339,10:0.104095):0.0918778,(12:0.000001,13:0.000001):0.211251):0.089137,11:0.540462):0.161579):0.0378342,(6:0.103210,7:0.129549):0.040462):0.0732036,((4:0.201897,5:0.087423):0.324787,(15:0.350575,(35:0.608491,(((((((36:0.090413,38:0.051924):0.0597492,37:0.057815):0.418672,39:0.496195):0.106916,((41:0.483094,42:0.044849):0.0882199,43:0.036522):0.323265):0.122968,40:0.537145):0.149618,((((44:0.504844,(47:0.656957,48:0.776278):0.119366):0.0501693,45:0.494577):0.152165,46:0.822791):0.163692,52:0.538404):0.0620367):0.04993,((49:0.000001,50:0.000001):0.1209,51:0.053645):0.567004):0.126631):0.299629):0.0847074):0.0317675):0.0496286):0.0227635,2:0.105432);
 593: 2 -14661.71406 -15820.3031 (0:0.115016,(1:0.014090,(((3:0.157615,((((8:0.000001,9:0.000001):0.0599824,10:0.162826):0.193467,(12:0.000001,13:0.000001):0.256614):0.126443,11:0.394093):0.148879):0.0295675,(6:0.160746,7:0.088793):0.037421):0.0334875,((4:0.175865,5:0.208000):0.165753,((((14:1.513348,20:0.032587):0.18984,(((16:0.000001,17:0.000001):0.0527101,(18:0.024364,(19:0.067463,((21:0.633206,22:0.626320):0.204911,23:0.726263):0.254635):0.0461522):0.040968):0.0637938,((((((((24:0.062925,25:0.068093):0.130555,26:0.028335):0.071492,27:0.009618):0.199544,32:0.115673):0.0935901,31:0.139931):0.0741379,(33:0.085920,34:0.118319):0.052975):0.110149,30:0.028314):0.0882601,29:0.407247):0.114979):0.139402):0.172298,(28:0.631578,(35:0.593016,(((((((36:0.139544,37:0.099774):0.0225411,38:0.005779):0.365992,39:0.601280):0.138432,((41:0.482675,42:0.072863):0.09447,43:0.040635):0.365719):0.145479,(44:0.719049,((45:0.687397,46:0.809021):0.15633,(47:0.758404,48:0.709511):0.411027):0.135559):0.392913):0.0700471,40:0.691947):0.136068,(((49:0.000001,50:0.000001):0.0808566,51:0.026603):0.567835,52:0.525558):0.125565):0.335348):0.235108):0.125145):0.281371,15:0.564764):0.0453751):0.0211782):0.0707272):0.0183906,2:0.086570);
 594: 1 -15547.52125 -15820.84662 (0:0.175010,1:0.022517,(2:0.105879,(((((3:0.081573,15:0.423230):0.099941,(((14:1.108435,28:0.272539):0.07897,(35:0.745166,(((((((36:0.117981,37:0.088375):0.0238143,38:0.005995):0.422971,39:0.479093):0.0902102,((41:0.539373,42:0.087493):0.0620842,43:0.062432):0.324659):0.149289,(44:0.954657,((45:0.522142,46:0.998666):0.065639,(47:0.677483,48:0.503199):0.512564):0.184776):0.293107):0.101289,40:0.643348):0.108775,(((49:0.000001,50:0.000001):0.122901,51:0.012246):0.460123,52:0.784307):0.15404):0.125896):0.289125):0.0561348,(((((16:0.000001,17:0.000001):0.0100236,(18:0.025740,19:0.061497):0.00981083):0.118874,((21:0.385248,22:0.602814):0.126649,23:0.472506):0.27466):0.104108,(((((24:0.024426,25:0.048216):0.0700272,26:0.066698):0.0324605,27:0.000002):0.157838,32:0.183506):0.0533102,(29:0.420279,((30:0.081518,31:0.110905):2.48526e-06,(33:0.053642,34:0.216904):0.0575591):0.0507359):0.0923624):0.0815037):0.0606949,20:0.267415):0.101746):0.282472):0.0985047,(((8:0.000001,9:0.000001):0.17152,10:0.107681):0.156253,(11:0.633002,(12:0.000001,13:0.000001):0.260221):0.0538064):0.147909):2.14429e-06,(4:0.318458,5:0.212043):0.235174):0.102643,(6:0.184810,7:0.150521):0.0597294):0.0667742):0.0667788);
 595: 1 -15614.16412 -15833.23114 (0:0.111662,1:0.011725,(2:0.106135,(((((3:0.113947,15:0.503155):0.149433,((14:1.113285,20:0.341418):0.0676192,(((((16:0.000001,17:0.000001):0.0678392,(18:0.020174,(19:0.000003,(21:0.714863,(22:0.786420,23:0.454239):0.184765):0.435862):0.0825798):0.0232363):0.0898797,29:0.341836):0.101984,((((((((24:0.041765,25:0.101030):0.153165,26:0.036119):0.0723958,27:0.009067):0.124563,32:0.125070):0.117761,31:0.176733):0.0492955,33:0.119781):0.027482,34:0.175207):0.0414974,30:0.061756):0.0632301):0.101391,(28:0.308015,(35:0.870841,(((((((36:0.090777,37:0.088768):0.0388072,38:0.012864):0.456601,(39:0.498881,((41:0.603760,42:0.117661):0.0349787,43:0.039943):0.455124):0.0820569):0.259439,((44:0.503803,45:0.528585):0.209686,(46:0.880629,(47:0.675189,48:0.620826):0.324883):0.119882):0.445652):0.122845,52:0.790201):0.134563,((49:0.000001,50:0.000001):0.160241,51:0.059402):0.65827):0.0704793,40:0.699604):0.164205):0.392027):0.138405):0.055849):0.246194):0.0438215,((((8:0.000002,9:0.000002):0.296399,10:0.160477):0.245201,(12:0.000001,13:0.000001):0.548481):0.0698235,11:0.645159):0.0430613):0.0434217,((4:0.224593,5:0.165096):0.183055,7:0.171845):0.0604514):0.0302296,6:0.208449):0.0811556):0.0332836);
 596: 1 -17422.38009 -15825.57008 (0:0.135377,(1:0.031695,(((3:0.218562,((((8:0.000001,9:0.000001):0.122411,10:0.174737):0.131489,11:0.609196):0.0811423,(12:0.000001,13:0.000001):0.288023):0.140797):0.0667108,(6:0.214019,7:0.190954):0.0121774):0.0692257,((4:0.147633,5:0.167646):0.249012,(((((14:1.035986,20:0.015426):0.247673,((((16:0.000001,17:0.000001):0.0322458,(18:0.024632,(19:0.064805,(21:0.611171,(22:0.606082,23:0.529480):0.133966):0.31749):0.0774667):0.0472065):0.146782,29:0.595116):0.0571707,((((((24:0.037020,25:0.045375):0.0920556,26:0.059654):0.0453474,27:0.000002):0.227635,32:0.100824):0.182688,31:0.103893):0.0892392,(30:0.076306,(33:0.055648,34:0.123007):0.086018):0.0363254):0.118774):0.138045):0.123812,28:0.372459):0.227069,(35:0.854555,((((((36:0.124640,37:0.091955):0.0267075,38:0.000003):0.299308,39:0.586673):0.177303,40:0.610852):0.0349241,(((41:0.492109,42:0.107534):0.0583996,43:0.025254):0.325443,(44:0.638804,((45:0.634689,46:0.884096):0.123901,(47:0.598154,48:0.703305):0.27991):0.172467):0.446423):0.152243):0.243298,(((49:0.000001,50:0.000001):0.104791,51:0.067223):0.363504,52:0.728443):0.165926):0.165439):0.223428):0.269732,15:0.447874):0.0369739):0.0667385):0.073434):0.00674302,2:0.167121);
 597: 1 -15360.2372 -15816.61641 (0:0.153691,1:0.055637,(2:0.135900,((((3:0.184382,((((8:0.000001,9:0.000001):0.146964,10:0.190355):0.113276,(12:0.000001,13:0.000001):0.311355):0.198609,11:0.521773):0.0310993):0.0263108,((4:0.166827,5:0.257071):0.220696,(((14:0.740392,20:0.329319):0.0962947,(((((16:0.000001,17:0.000001):0.0528489,(18:0.000002,(19:0.035608,((21:0.243148,23:0.451851):0.209773,22:0.721218):0.360116):0.0848214):0.059638):0.06174,(((((24:0.029804,25:0.086437):0.0945784,26:0.042576):0.0472755,27:0.014044):0.111687,32:0.207304):0.0917055,((29:0.405916,(33:0.093695,34:0.156096):0.052824):0.0243775,(30:0.124814,31:0.109405):0.0800362):0.0981373):0.0680813):0.156648,28:0.452235):0.129238,(35:0.661620,(((((((36:0.097765,37:0.076275):0.0320677,38:0.008060):0.44196,39:0.630992):0.104176,((41:0.576014,42:0.060019):0.05202,43:0.054974):0.46207):0.157764,(44:0.459157,(45:0.565227,(46:0.782049,(47:0.693513,48:0.690753):0.205979):0.224479):0.0653378):0.349679):0.120262,40:0.610336):0.135878,(((49:0.000001,50:0.000001):0.0669133,51:0.058662):0.348345,52:0.773782):0.113152):0.107395):0.306567):0.0369802):0.112003,15:0.306849):0.0985048):0.0847579):0.0134311,7:0.183125):0.0121213,6:0.136594):0.04452):0.010772);
 598: 1 -15729.67383 -15824.26718 (0:0.078999,(1:0.013674,(2:0.088172,((((3:0.163228,((((8:0.000001,9:0.000001):0.219919,10:0.063333):0.0978026,(12:0.000001,13:0.000002):0.322389):0.209871,(((11:0.475611,20:0.260060):0.071016,14:0.742019):0.102095,(((((((16:0.000001,17:0.000001):0.0449545,18:0.023066):0.0328635,(19:0.052881,(21:0.566830,(22:0.920423,23:0.297516):0.0926091):0.394241):0.0671719):0.22011,((29:0.525735,(33:0.127893,34:0.108540):0.0608298):0.0092864,(30:0.091753,31:0.155085):0.0543625):0.0355374):0.0867256,((((24:0.021051,25:0.054223):0.122778,26:0.021008):0.0780938,27:0.000003):0.102598,32:0.131548):0.0837701):0.0686187,28:0.501946):0.109339,(35:0.864924,(((((((36:0.090102,38:0.051773):0.0822225,37:0.049393):0.551282,39:0.455045):0.137715,((41:0.579422,42:0.069771):0.0842202,43:0.031906):0.312817):0.217043,(((49:0.000001,50:0.000001):0.106492,51:0.062120):0.350367,52:0.446432):0.368214):0.125343,(44:0.512342,(45:0.627945,(46:0.746709,(47:0.919270,48:0.585079):0.303775):0.132634):0.0775764):0.432913):0.0681988,40:0.615611):0.11023):0.27822):0.115022):0.0822377):2.75308e-06):0.0427612,15:0.356768):0.0221335,7:0.188639):0.0335792,6:0.177319):0.0598929):0.0139558):0.053117,(4:0.203486,5:0.206989):0.176407);
 599: 1 -15705.92306 -15827.88614 (0:0.100545,((1:0.045868,(((3:0.192143,((((8:0.000001,9:0.000001):0.247416,10:0.093389):0.0843613,(12:0.000001,13:0.000001):0.392599):0.0884306,11:0.568885):0.0421594):0.030629,(((14:1.248421,(((35:1.145463,(((49:0.000001,50:0.000001):0.0959331,51:0.065329):0.523881,52:0.489816):0.04084):0.37518,((((36:0.131719,38:0.013374):0.0460231,37:0.015836):0.325464,39:0.584019):0.11277,((41:0.429508,(42:0.040812,43:0.081321):0.132004):0.161271,(44:0.549475,((45:0.407098,46:1.020920):0.154891,(47:1.117703,48:0.534071):0.279288):0.0869256):0.41536):0.15244):0.11629):0.0691008,40:0.444129):0.40012):0.0524403,(((((16:0.000001,17:0.000001):0.0429003,(18:0.028866,19:0.104668):0.0372943):0.111583,((((((((24:0.075744,25:0.048452):0.128555,26:0.050890):0.0489593,27:0.015246):0.165979,32:0.136220):0.196708,31:0.133797):0.0277477,(33:0.135166,34:0.149479):0.0514157):0.0834326,30:0.028439):0.0742024,(28:0.666278,29:0.281827):0.107182):0.0775485):0.0665582,20:0.363344):0.0780727,(21:0.562920,(22:0.701669,23:0.500318):0.0663712):0.248065):0.170009):0.118389,15:0.427768):0.0225904):0.0154359,(6:0.197679,7:0.123077):0.0721673):0.0811042):0.00481349,2:0.132617):0.046056,(4:0.095371,5:0.237373):0.182797);
 600: 1 -15355.1645 -15816.63741 (0:0.148558,((1:0.028533,2:0.208052):0.00791454,(((3:0.188039,(((((8:0.000001,9:0.000001):0.248034,10:0.077672):0.148676,(12:0.000001,13:0.000001):0.48642):0.106494,11:0.564748):0.163911,((14:1.218908,20:0.020695):0.347209,(((((((16:0.000001,17:0.000001):0.053616,18:0.082241):0.0288812,(19:0.093324,(21:0.496277,(22:0.598151,23:0.422263):0.187286):0.298537):0.0434443):0.105636,29:0.415998):0.0642673,((((((24:0.076089,25:0.061756):0.143605,26:0.067711):0.0948957,27:0.000507):0.113024,32:0.207807):0.13307,34:0.102783):0.0170391,((30:0.047058,31:0.174019):0.0443683,33:0.081712):0.0534229):0.0832451):0.0431841,28:0.594979):0.0198065,(35:1.028506,((((((36:0.157429,37:0.068380):0.0501601,38:0.029230):0.359702,(39:0.641804,((41:0.690609,42:0.080874):0.0790483,43:0.048894):0.456389):0.15837):0.075885,((44:0.511613,(47:0.694023,48:0.843864):0.287465):0.120333,(45:0.482333,46:1.125653):0.135038):0.337975):0.186063,40:0.513671):0.161487,(((49:0.000001,50:0.000001):0.121157,51:0.060935):0.684985,52:0.689183):0.21395):0.0296623):0.460965):0.183191):0.199457):2.06328e-06):0.0385332,(6:0.219958,7:0.138120):0.0616528):0.108039,15:0.467500):0.0813407):0.0979178,(4:0.240575,5:0.235463):0.187713);
 601: 3 -15697.75813 -15826.71088 (0:0.175342,(1:0.056635,(((3:0.097957,((((8:0.000001,9:0.000001):0.240424,10:0.231094):0.101228,11:0.426939):0.0412752,(12:0.000001,13:0.000001):0.340709):0.12869):0.0414026,(6:0.181690,7:0.101731):0.101478):0.0219985,((4:0.232125,5:0.143951):0.165766,((14:1.121010,((((((16:0.000001,17:0.000001):0.0761775,18:0.009474):0.0461618,19:0.166637):0.066563,(((21:0.386813,22:0.818229):0.272982,23:0.402630):0.330176,((((24:0.041723,25:0.009135):0.0411331,(26:0.041907,27:0.053535):0.062152):0.032571,(28:0.402258,29:0.318610):0.135388):0.0998241,((30:0.112690,(31:0.098154,32:0.169359):0.0427438):0.117852,(33:0.077086,34:0.141501):0.0422287):0.0235495):0.0903696):0.0579834):0.127026,(35:0.988551,(((((36:0.121304,37:0.071834):0.0253099,38:0.010877):0.522609,(39:0.572276,((41:0.642213,42:0.070905):0.0723944,43:0.093424):0.30522):0.134867):0.115669,((44:0.685284,(47:0.709851,48:0.785788):0.347679):0.112505,(45:0.682779,46:1.005844):0.0273502):0.376444):0.195208,((40:0.814617,((49:0.000001,50:0.000001):0.118621,51:0.036844):0.566807):0.0704387,52:0.574332):0.0769078):0.111626):0.306693):0.167483,20:0.287916):0.0233737):0.127896,15:0.438173):0.129816):0.0352226):0.0536028):0.00357387,2:0.109997);
 602: 1 -16155.1217 -15827.84648 (0:0.023449,((1:0.030316,((((3:0.226031,((((8:0.000001,9:0.000001):0.205064,10:0.133671):0.135411,(12:0.000002,13:0.000002):0.261967):0.0719573,11:0.555459):0.0753505):2.90681e-06,((14:0.790803,20:0.202176):0.0902383,(((((16:0.000002,17:0.000002):0.0651264,(18:0.020569,(19:0.051191,((21:0.431611,23:0.289540):0.22317,22:0.669714):0.207968):0.108376):0.0602809):0.144309,((((((24:0.061482,25:0.089008):0.08622,(26:0.041545,29:0.416873):0.0399609):0.0497706,27:0.055715):0.0817589,32:0.232568):0.0846329,31:0.191452):0.0706902,(30:0.107980,(33:0.077808,34:0.150707):0.0470571):0.0316801):0.0942606):0.115735,28:0.399969):0.08877,(35:0.711894,(((((((36:0.095633,37:0.109789):0.02829,38:0.000003):0.335784,39:0.525754):0.105695,((41:0.468227,42:0.136691):0.0484571,43:0.045543):0.512717):0.251817,40:0.455223):0.115811,(44:0.664148,((45:0.650666,46:0.809792):0.106562,(47:0.617416,48:0.725804):0.193376):0.136517):0.406383):0.0573912,(((49:0.000001,50:0.000001):0.119473,51:0.075512):0.627345,52:0.591292):0.0842552):0.21038):0.205285):0.0845156):0.222081):0.0796702,7:0.184193):0.0256904,15:0.453891):0.0681481):0.0723901,(2:0.073339,6:0.161862):0.180451):0.0408986,(4:0.070944,5:0.191914):0.216103);
 603: 1 -15711.83852 -15834.385 (0:0.007534,(1:0.052490,(2:0.142504,(((3:0.086908,((14:0.678342,15:0.121621):0.175552,(((((((16:0.000001,17:0.000001):0.0450024,(18:0.017148,19:0.161987):0.0141515):0.0488097,((21:0.414386,22:0.514241):0.158974,23:0.427245):0.416698):0.0384184,((((((((24:0.033516,25:0.109169):0.13139,26:0.044666):0.046891,27:0.007690):0.123743,32:0.199959):0.135166,31:0.171531):0.0790693,(33:0.048919,34:0.146445):0.0979517):0.0350785,30:0.068368):0.0826418,29:0.418471):0.0829078):0.0817684,28:0.409034):0.0790432,20:0.196091):0.152495,(35:0.979468,(((((((36:0.075872,37:0.101585):0.0190435,38:0.008041):0.406082,39:0.667005):0.123895,(41:0.435287,(42:0.136889,43:0.056443):0.092562):0.347647):0.124669,40:0.550845):0.100081,(44:0.540921,(45:0.699598,(46:0.771063,(47:0.840460,48:0.433584):0.192534):0.0662297):0.152395):0.416938):0.100443,(((49:0.000001,50:0.000001):0.112388,51:0.085184):0.442135,52:0.542904):0.10113):0.175332):0.343367):0.0638443):0.073553):0.0535894,((((8:0.000001,9:0.000001):0.269936,10:0.109096):0.226925,(12:0.000001,13:0.000001):0.227406):0.132745,11:0.597199):0.0310807):0.023832,(6:0.142761,7:0.243329):0.0368778):0.0216274):0.0217648):0.0676212,(4:0.154552,5:0.187924):0.293922);
 604: 2 -15625.05829 -15823.47061 (0:0.025306,(1:0.035642,(2:0.085291,((((3:0.202190,((((8:0.000001,9:0.000001):0.204698,10:0.087769):0.073925,(12:0.000002,13:0.000002):0.277328):0.135285,11:0.381161):0.0590295):0.0513665,(((14:0.853259,20:0.536914):0.0601655,(((((16:0.000002,17:0.000002):2.42083e-06,(18:0.000002,(19:0.129215,(21:0.491894,(22:0.651009,23:0.497798):0.254718):0.484552):0.0501117):0.0615721):0.231533,((((((24:0.036084,25:0.090635):0.037972,29:0.511196):0.042282,26:0.018672):0.0367049,27:0.024581):0.117468,32:0.109069):0.117186,((30:0.090211,31:0.104943):0.0429563,(33:0.019027,34:0.175985):0.0889086):0.0778278):0.089407):0.147857,28:0.590305):0.123069,(35:0.668591,(((((36:0.131527,38:0.029094):0.0563631,37:0.031096):0.34114,40:0.628866):0.0266938,(39:0.561164,((((41:0.500909,42:0.092638):0.0780494,43:0.057508):0.246692,((49:0.000001,50:0.000001):0.0748863,51:0.066683):0.731084):0.0604609,(44:0.905975,(45:0.535856,(46:0.972614,(47:0.602791,48:0.524061):0.282149):0.228536):0.102269):0.307503):0.0898896):0.128369):0.205859,52:0.917421):0.0451125):0.331539):0.0506037):0.0306418,15:0.437891):0.270823):0.0256008,7:0.129549):0.0122358,6:0.156488):0.0631814):0.0123921):0.0930635,(4:0.102195,5:0.245151):0.235684);
 605: 2 -14969.59372 -15817.59156 (0:0.120953,((1:0.050279,(((3:0.112741,15:0.479713):0.126654,(((((8:0.000001,9:0.000001):0.161183,10:0.208174):0.159311,(12:0.000002,13:0.000001):0.262796):0.11127,11:0.575800):0.0981658,(14:0.937704,(((((((16:0.000002,17:0.000002):0.0624628,18:0.022224):0.00789408,(19:0.000370,(21:0.583672,(22:0.695617,23:0.526688):0.186523):0.272746):0.136726):0.0769961,((((((24:0.037690,25:0.089920):0.0735858,29:0.499231):0.0550608,26:0.068500):0.0871179,27:0.011569):0.13071,32:0.124924):0.0886744,((30:0.045909,31:0.150477):0.0323001,(33:0.026482,34:0.193554):0.070896):0.0522434):0.150543):0.0968736,20:0.222931):0.0577085,28:0.331652):0.113192,(35:1.025607,((((((36:0.130356,38:0.018901):0.0734118,37:0.048965):0.292449,39:0.499464):0.0921743,(((41:0.542167,42:0.091440):0.0333181,43:0.077604):0.265579,(44:0.692219,(45:0.516067,(46:0.861680,(47:0.588474,48:0.570184):0.419067):0.0348759):0.174515):0.381067):0.138824):0.102465,40:0.632264):0.123741,(((49:0.000001,50:0.000001):0.122327,51:0.064349):0.5606,52:0.481654):0.199137):0.142147):0.261746):0.0259612):0.133801):0.0373454):0.0800503,(6:0.105968,7:0.261588):0.034394):0.0284504):0.0471062,2:0.199391):0.0617308,(4:0.166545,5:0.191697):0.201322);
 606: 1 -15584.69915 -15826.08611 (0:0.110983,(1:0.026011,(((3:0.201315,((4:0.232616,5:0.146567):0.265026,((14:1.576480,(((((((16:0.000001,17:0.000001):0.0362164,(18:0.014398,19:0.104492):0.00634174):0.239025,((((((((24:0.025737,25:0.086063):0.101351,26:0.049632):0.0464489,27:0.000002):0.227522,32:0.228091):0.200968,31:0.092411):0.0348441,(33:0.059602,34:0.247703):0.0432321):0.0980291,30:0.043085):0.0496106,29:0.588839):0.102338):0.0756674,20:0.314084):0.0491628,(21:0.618654,(22:0.925817,23:0.521432):0.0515665):0.181716):0.132082,28:0.689247):0.0851507,(35:0.817299,(((((((36:0.099005,38:0.028426):0.0811531,37:0.021812):0.5022,39:0.563709):0.140821,(41:0.405460,(42:0.105144,43:0.047904):0.136576):0.317447):0.0700466,40:0.688007):0.144671,(44:0.758807,(45:0.598090,(46:1.117022,(47:0.694782,48:0.834377):0.281251):0.123117):0.141516):0.443524):0.10156,(((49:0.000001,50:0.000001):0.0660216,51:0.098892):0.450959,52:0.788343):0.218696):0.283253):0.372694):2.35595e-06):0.210566,15:0.757076):0.0373563):0.0621815):0.0202843,((((8:0.000001,9:0.000001):0.165063,10:0.123572):0.146874,(12:0.000001,13:0.000001):0.279061):0.128748,11:0.596048):0.106119):0.0849713,(6:0.154324,7:0.215219):2.10677e-06):0.0879367):0.0111036,2:0.175845);
 607: 1 -15760.24537 -15855.76648 (0:0.039015,((1:0.039174,(((3:0.122233,15:0.540740):0.159231,(((((8:0.000001,9:0.000001):0.105267,10:0.100256):0.121574,(12:0.000002,13:0.000001):0.387251):0.168964,11:0.432727):0.0441953,((14:0.748949,20:0.172595):0.248409,((((16:0.000002,17:0.000002):0.0635239,(18:0.015977,((19:0.139357,(21:0.663603,22:0.582670):0.478432):0.0844575,(23:0.875621,((((((((24:0.017785,25:0.078427):0.0449791,29:0.506307):0.0451745,26:0.068390):0.120613,27:0.000003):0.187956,32:0.193232):0.0980559,31:0.109997):0.0730629,(33:0.019299,34:0.148916):0.129073):0.071713,30:0.033835):0.186908):0.0363989):2.56578e-06):0.034369):0.191864,28:0.520134):0.0720986,(35:0.868947,((((((36:0.113400,37:0.090011):0.014693,38:0.010335):0.277624,(39:0.557210,((41:0.632126,42:0.096492):0.0367883,43:0.051506):0.46405):0.116229):0.145651,(44:0.617181,((45:0.813801,46:0.632342):0.075175,(47:0.791191,48:0.699481):0.351164):0.170734):0.449507):0.116249,40:0.399413):0.0860856,(((49:0.000001,50:0.000001):0.140728,51:0.020092):0.609258,52:0.628213):0.386621):0.166506):0.25547):0.0480573):0.279975):0.0273363):0.0384761,(6:0.125002,7:0.133854):0.0733986):0.0658682):0.0264365,2:0.136834):0.0955698,(4:0.200194,5:0.220233):0.257095);
 608: 2 -15154.15874 -15823.60543 (0:0.079480,((1:0.053306,((((3:0.000003,15:0.617207):0.16431,((((8:0.000001,9:0.000001):0.251227,10:0.166271):0.136129,(12:0.000001,13:0.000001):0.261972):0.141289,11:0.386684):0.0499957):0.0164789,((14:0.858699,20:0.180654):0.0831619,(((16:0.000001,17:0.000001):0.0478602,(18:0.017132,(19:0.011054,(21:0.752701,(22:0.601844,23:0.419007):0.150236):0.276676):0.118733):0.0207136):0.167643,((((((24:0.015145,25:0.027536):0.0890401,26:0.036156):0.085944,27:0.000002):0.120361,32:0.216721):0.0996534,(29:0.335367,((30:0.037245,31:0.215568):0.0850194,(33:0.112134,34:0.137469):0.0368453):0.0570171):0.0829059):0.00997651,(28:0.347503,(35:0.832964,(((((((36:0.072918,38:0.030762):0.0731925,37:0.009306):0.354796,39:0.438344):0.142658,((41:0.519855,42:0.090298):0.0514667,43:0.032415):0.406116):0.340122,(((49:0.000001,50:0.000001):0.154854,51:0.035490):0.767353,52:0.759723):0.106883):0.0566559,40:0.603889):0.104733,(44:0.967290,((45:0.781538,46:0.976626):2.43539e-06,(47:0.624131,48:0.529887):0.220648):0.335096):0.267912):0.100651):0.471309):0.0919327):0.154207):0.0332303):0.31984):0.034421,(6:0.150906,7:0.150470):0.0198909):0.0815199):0.00626562,2:0.127959):0.0914464,(4:0.175145,5:0.103139):0.126006);
 609: 1 -16116.67313 -15823.96059 (0:0.012293,((1:0.060758,((((3:0.081268,(((14:1.521760,20:0.186682):0.171552,(((16:0.000002,17:0.000002):0.0437437,(18:0.010552,(19:0.042562,((21:0.569189,22:0.983082):0.186241,23:0.334212):0.446239):0.100461):0.058797):0.156454,(((((((24:0.020770,25:0.104779):0.0471162,29:0.519370):0.0507359,26:0.027598):0.0409725,27:0.015913):0.113141,32:0.257952):0.136148,(((30:0.118708,31:0.191075):0.0759089,33:0.148468):0.0466533,34:0.167332):0.184815):0.0666324,(28:0.456331,((35:0.928894,(44:0.761705,(45:0.552772,(46:0.904584,(47:0.671318,48:0.484265):0.244723):0.0881548):0.158616):0.286753):0.186669,(((((36:0.178229,37:0.081613):0.0294522,38:0.024058):0.408403,(39:0.562781,((41:0.537212,42:0.083780):0.0603433,43:0.081119):0.456154):0.10989):0.152023,40:0.560471):0.180606,(((49:0.000001,50:0.000001):0.162829,51:0.033122):0.602204,52:0.934909):0.115373):0.0747031):0.446869):0.191842):0.117148):0.0569167):0.225437,15:0.500185):0.0623859):0.0966579,((((8:0.000001,9:0.000001):0.232732,10:0.177361):0.101969,(12:0.000002,13:0.000001):0.248763):0.166357,11:0.447768):0.135547):0.0665336,7:0.175690):0.0677337,6:0.106057):0.0171689):0.017953,2:0.085979):0.152598,(4:0.000002,5:0.301534):0.301863);
 610: 1 -16736.57265 -15817.27712 (0:0.110208,1:0.007426,(2:0.137391,(((((3:0.080274,15:0.526790):0.142334,((14:1.239324,20:0.238246):0.161298,(((((16:0.000001,17:0.000001):0.0722735,(18:0.019500,(19:0.066880,((21:0.626548,22:0.588732):0.256075,23:0.428701):0.304162):0.054506):0.0568352):0.209869,(((((24:0.030963,25:0.050698):0.0828464,26:0.106172):0.0512646,27:0.000002):0.106276,32:0.141422):0.105854,((29:0.403202,(33:0.061859,34:0.177157):0.0879502):0.0376834,(30:0.157944,31:0.135479):0.0412804):0.0321071):0.0556321):0.206496,28:0.321305):0.0844396,(35:0.791979,((((((36:0.101632,37:0.089284):0.0439944,38:0.002026):0.466509,39:0.650859):0.124628,(((41:0.518987,42:0.060316):0.0674144,43:0.063106):0.427116,(44:0.573585,((45:0.566598,46:0.786659):0.100868,(47:0.576933,48:0.737688):0.24201):0.132689):0.423559):0.155397):0.0857268,40:0.702798):0.216959,(((49:0.000001,50:0.000001):0.0821648,51:0.048202):0.688022,52:0.706352):0.164144):0.124456):0.171229):0.186888):0.146447):0.10413,((((8:0.000001,9:0.000001):0.170055,10:0.149236):0.124766,11:0.374696):0.105991,(12:0.000001,13:0.000001):0.250999):0.174666):0.0192403,(4:0.206251,5:0.196483):0.16991):0.0449993,(6:0.166888,7:0.162811):2.00406e-06):0.0925753):0.0277699);
 611: 1 -16262.40845 -15826.08611 (0:0.157548,(1:0.013352,(((3:0.155630,((((8:0.000001,9:0.000001):0.153745,10:0.158456):0.174889,(12:0.000001,13:0.000001):0.307601):0.145013,11:0.359299):0.0859757):0.0182132,((4:0.327446,5:0.138704):0.16855,((14:1.382817,((((((16:0.000001,17:0.000001):0.0900118,18:0.014914):2.39766e-06,19:0.132380):0.0531026,(((21:0.529591,22:0.714173):0.267947,23:0.417453):0.309765,((((((((24:0.055489,25:0.033643):0.124249,26:0.057127):0.049999,27:0.000003):0.191819,32:0.152408):0.164704,31:0.147849):0.0500702,(33:0.088167,34:0.192299):0.0744256):0.0590552,29:0.462305):0.0222397,30:0.058813):0.0949586):0.0919663):0.110796,20:0.311680):0.153488,(28:0.450897,(35:0.804688,(((((((36:0.079322,38:0.025578):0.0769071,37:0.053548):0.325437,39:0.754924):0.132219,((41:0.614579,42:0.053558):0.0474739,43:0.088362):0.318746):0.152064,(44:0.837360,((45:0.584069,46:1.045091):0.141021,(47:0.792856,48:0.667270):0.289566):0.136499):0.26305):0.0800775,40:0.674947):0.174609,(((49:0.000001,50:0.000001):0.0617803,51:0.064439):0.677569,52:0.528591):0.142576):0.0994912):0.215495):0.151004):0.0399128):0.172798,15:0.515435):0.104917):0.08055):0.0691553,(6:0.159583,7:0.148494):0.0616326):0.108925):0.0564021,2:0.190603);
 612: 1 -15161.57842 -15818.34107 (0:0.275748,(1:0.035527,(((((3:0.048557,15:0.636971):0.216105,((((8:0.000001,9:0.000001):0.268095,10:0.210630):0.196892,(11:0.311844,14:1.343018):0.116534):0.0849679,(12:0.000001,13:0.000001):0.465279):0.123396):0.0303677,(((((((16:0.000001,17:0.000001):0.0653378,18:0.039030):0.0485765,(19:0.029399,(21:0.634892,(22:0.970612,23:0.427848):0.126478):0.470689):0.0499641):0.075522,(((((24:0.056867,25:0.095055):0.108158,26:0.111042):0.0475615,27:0.020499):0.0564958,32:0.227913):0.0763296,((29:0.433782,(33:0.067600,34:0.192307):0.044239):0.0484385,(30:0.073797,31:0.181117):0.0656283):0.0503229):0.0847784):0.119026,28:0.529972):0.0409629,((35:0.886940,(((49:0.000001,50:0.000001):0.101344,51:0.039541):0.523841,52:0.610826):0.0519561):0.0537665,(((((36:0.111500,37:0.088499):0.0186131,38:0.009003):0.350413,40:0.673187):0.119605,(39:0.677130,((41:0.566250,42:0.100257):0.0703257,43:0.050882):0.460375):0.130189):0.157272,(44:0.739411,((45:0.599019,46:1.233490):0.0672364,(47:0.629730,48:0.801319):0.281435):0.15649):0.327213):0.0838161):0.434732):0.0680537,20:0.396434):0.282499):0.0266131,(6:0.114903,7:0.267981):0.061692):0.0660324,(4:0.476287,5:0.085444):0.361992):0.0604135):0.0317812,2:0.148606);
 613: 1 -15576.77687 -15824.97833 (0:0.036305,((1:0.012724,((((3:0.081871,15:0.461187):0.0892535,((((8:0.000001,9:0.000001):0.0979187,11:0.575812):0.131624,10:0.139073):0.087492,(12:0.000001,13:0.000002):0.371823):0.23414):0.00334979,((14:1.219846,20:0.155713):0.160687,((((((16:0.000001,17:0.000001):0.0801194,18:0.046075):0.0285491,(19:0.010831,(21:0.593313,(22:0.546542,23:0.384769):0.221847):0.426741):0.0847605):0.0936857,(((((24:0.050332,25:0.062397):0.148889,26:0.005210):0.0473933,27:0.012645):0.124339,32:0.141419):0.134801,(((29:0.528505,33:0.060873):0.0282035,(30:0.122738,31:0.126308):0.0577924):0.0494489,34:0.174683):0.049114):0.091705):0.13987,28:0.508125):0.0614129,(35:1.283230,((((((36:0.113705,38:0.039189):0.094758,37:0.032594):0.426298,(39:0.595164,((41:0.509116,42:0.080703):0.0854325,43:0.045481):0.440449):0.105522):0.237343,40:0.471770):0.143584,(44:0.689551,((45:0.579339,46:0.833943):0.0403436,(47:0.651490,48:0.789874):0.189011):0.0755264):0.377134):0.135814,(((49:0.000001,50:0.000001):0.136204,51:0.076335):0.430001,52:0.655758):0.099051):0.210373):0.145713):0.104668):0.208236):0.0529717,(6:0.198868,7:0.141189):0.0307606):0.0402652):0.0396671,2:0.120953):0.119345,(4:0.196503,5:0.171977):0.0836791);
 614: 1 -15866.24417 -15815.39959 (0:0.075386,(1:0.013497,((((3:0.100890,15:0.476320):0.119626,(14:0.866490,((((((((16:0.000001,17:0.000001):0.0706576,18:0.009104):0.0232251,(19:0.050872,(21:0.426193,(22:0.917725,23:0.403573):0.222287):0.552754):0.0668608):0.140263,((((((24:0.002768,25:0.081100):0.13353,26:0.061278):0.0368336,27:0.010579):0.180395,32:0.107380):0.199313,(30:0.093586,31:0.199928):0.0494666):0.00239086,(33:0.053884,34:0.131668):0.033243):0.0910291):0.057725,29:0.264319):0.124189,28:0.350916):0.0627577,(35:0.648243,((((((((36:0.131905,38:0.031209):0.122553,37:0.000003):0.439976,39:0.667228):0.0782263,((41:0.512181,42:0.121560):0.0451131,43:0.042094):0.332719):0.257926,40:0.747951):2.27656e-06,(44:0.699305,((45:0.613942,46:0.789825):0.110029,(47:0.707212,48:0.656766):0.205844):0.145095):0.378932):0.115106,((49:0.000001,50:0.000001):0.100092,51:0.077319):0.520609):0.00750428,52:0.580904):0.173192):0.505725):0.107704,20:0.373548):0.0796312):0.102921):0.0300428,((((8:0.000001,9:0.000001):0.256628,10:0.037473):0.160494,(12:0.000001,13:0.000001):0.305971):0.115016,11:0.505701):0.051707):0.0269842,(6:0.214248,7:0.117024):0.0360192):0.122273):0.0194596,(2:0.080040,(4:0.179307,5:0.188427):0.134059):0.0218055);
 615: 1 -14166.39641 -15818.98744 (0:0.090530,((1:0.000002,(((3:0.096818,15:0.463022):0.120504,((((8:0.000001,9:0.000001):0.127925,10:0.178343):0.22495,((11:0.220391,14:1.214774):0.0789746,(((((16:0.000001,17:0.000001):0.0682652,(18:0.000002,(19:0.000002,((21:0.638640,23:0.328220):0.286563,22:1.635457):0.183217):0.126967):0.0321496):0.0628147,(((((((24:0.020181,25:0.036615):0.116513,26:0.056595):0.0685981,27:0.000002):0.146093,32:0.184829):0.126086,31:0.147314):0.0217629,((30:0.260373,34:0.198099):0.047905,33:0.097248):0.0570414):0.122421,29:0.724388):0.00720739):0.17956,20:0.283739):0.2703,(28:0.221919,(35:0.741830,(((((36:0.123994,38:0.024640):0.0784143,37:0.018066):0.3699,(39:0.534470,((41:0.514648,42:0.063352):0.052124,43:0.029936):0.302017):0.114161):0.0947461,(40:0.503571,((44:0.667202,45:0.475834):0.110727,(46:0.997577,(47:0.708656,48:0.567969):0.327711):0.262147):0.589316):0.0976887):0.15071,(((49:0.000001,50:0.000001):0.0834296,51:0.031967):0.523414,52:0.721964):0.106799):0.235996):0.311455):0.122214):0.390646):0.0780209):0.165755,(12:0.000001,13:0.000001):0.578638):0.0212823):0.0488887,(6:0.161551,7:0.093696):0.0285173):0.175375):0.107622,2:0.039419):0.0485864,(4:0.123324,5:0.305637):0.15599);
 616: 1 -15153.58818 -15822.66628 (0:0.051348,(1:0.071582,(((((3:0.149286,((((((16:0.000001,17:0.000001):0.0455205,(18:0.000002,(19:0.078735,((21:0.455085,22:0.662598):0.352213,23:0.499103):0.255211):0.0426471):0.056842):0.067499,((((((((24:0.029392,25:0.091500):0.112056,26:0.073837):0.0448555,27:0.011456):0.13997,32:0.130395):0.0986401,31:0.098137):0.0656605,(33:0.070037,34:0.190150):0.0941111):0.0815588,30:0.104738):0.0552748,29:0.409186):0.167961):0.117767,28:0.483052):0.0386918,(35:0.608743,(((((((36:0.114974,38:0.023090):0.0627491,37:0.026337):0.495866,39:0.583953):0.106662,((41:0.471306,42:0.089861):0.0701198,43:0.035232):0.383097):0.0862152,((44:0.602245,45:0.474926):0.1604,(46:1.003229,(47:0.444423,48:0.813443):0.354687):0.073915):0.334644):0.153082,(((49:0.000001,50:0.000001):0.122003,51:0.042643):0.577655,52:0.662406):0.110317):0.111662,40:0.672776):0.138068):0.270098):0.119242,20:0.360772):0.145311):2.38469e-06,((((8:0.000001,9:0.000001):0.128469,10:0.097683):0.221042,(12:0.000001,13:0.000001):0.221898):0.147949,11:0.347157):0.0639778):0.0189593,(6:0.155038,7:0.104541):0.0796208):0.104352,(14:0.908106,15:0.235404):0.350191):0.00839645,(4:0.067323,5:0.234446):0.237347):0.0558297):0.0177296,2:0.176713);
 617: 1 -16061.64081 -15821.53607 (0:0.115877,1:0.035835,(2:0.078196,(((((3:0.121722,((15:0.200733,(35:0.918487,(((((((36:0.086984,37:0.054663):0.0239368,38:0.021028):0.272292,39:0.785462):0.136912,((41:0.606566,42:0.076581):0.0745962,43:0.035755):0.408708):0.18265,((44:0.592250,(45:0.509581,46:0.937087):0.0893688):0.111312,(47:0.663166,48:0.630717):0.31163):0.444639):0.108997,(((49:0.000001,50:0.000001):0.125173,51:0.053397):0.491377,52:0.600987):0.125214):0.0728481,40:0.383486):0.217694):0.315326):0.130342,((((((16:0.000001,17:0.000001):2.53752e-06,(21:0.557068,(22:0.699860,23:0.581910):0.13326):0.327804):0.0540111,18:0.023651):2.61637e-06,((((24:0.017868,25:0.069030):0.0569792,(26:0.032231,(27:0.019662,32:0.246441):0.0654391):0.068368):0.134803,(28:0.542988,29:0.274841):0.0683189):0.0758247,((30:0.053250,31:0.208947):0.105768,(33:0.076161,34:0.171329):0.0245272):0.057673):0.219723):0.048699,19:0.085251):0.157302,20:0.243836):0.243981):0.0122982):0.0923056,((((8:0.000001,9:0.000001):0.260739,10:0.105754):0.160757,(12:0.000001,13:0.000001):0.336069):0.112425,(11:0.386732,14:0.811646):0.215476):0.0796431):0.0496773,(4:0.192245,5:0.195885):0.124812):0.0626644,7:0.119250):0.0231767,6:0.086769):0.108839):0.0450781);
 618: 2 -14897.3285 -15819.01052 (0:0.020036,((1:0.026370,((((3:0.089844,15:0.530049):0.120312,(((5:0.285981,11:0.546861):0.106342,(((8:0.000001,9:0.000001):0.222086,10:0.086065):0.215836,(12:0.000002,13:0.000002):0.38912):0.090075):0.0285658,(((14:0.991870,((((16:0.000001,17:0.000001):0.00934377,((((((24:0.000003,25:0.085843):0.0719782,29:0.629719):0.00716834,26:0.030115):0.046418,27:0.006813):0.128327,32:0.189257):0.0992506,((30:0.047880,31:0.113641):0.0330735,(33:0.030319,34:0.196756):0.0709693):0.0751458):0.083246):0.00690181,(18:0.009319,(19:0.073467,(21:0.390926,(22:0.622554,23:0.328885):0.148513):0.24925):0.0377066):2.06887e-06):0.204591,28:0.492643):0.128415):0.0214626,(35:0.911074,(((((((36:0.123355,37:0.093333):0.0284506,38:0.014725):0.430728,39:0.597304):0.111996,((41:0.691964,42:0.031811):0.109272,43:0.057179):0.445303):0.137898,40:0.513334):0.113563,(((44:0.671902,(47:0.705491,48:0.699462):0.114376):0.144083,45:0.650285):0.101774,46:1.188630):0.120137):0.132872,(((49:0.000001,50:0.000001):0.127578,51:0.046504):0.381446,52:0.735532):0.14125):0.0840879):0.296448):0.0145607,20:0.364853):0.112678):0.0681106):0.0508577,7:0.140180):0.0306836,6:0.196222):0.0565323):0.0528356,2:0.096940):0.212102,4:0.459991);
 619: 1 -16287.4894 -15826.17491 (0:0.138003,1:0.007621,((2:0.092247,6:0.163463):0.0387887,((((3:0.123216,15:0.409913):0.0504461,(14:1.035010,20:0.209779):0.211566):0.116263,(((((16:0.000001,17:0.000001):0.0264321,(18:0.008452,(19:0.013935,((21:0.631511,22:0.499454):0.148737,23:0.562754):0.241002):0.0462226):0.039357):0.154289,(((((24:0.059394,25:0.021861):0.0915564,26:0.070116):0.0540905,27:0.000002):0.142519,32:0.160230):0.109157,(((29:0.393722,33:0.078027):0.0244434,(30:0.067782,31:0.167302):0.0704799):0.0209781,34:0.187573):0.126378):0.0803484):0.111239,28:0.444192):0.11025,(35:0.788159,(((((((36:0.111209,37:0.087164):0.035933,38:0.009481):0.359849,39:0.578462):0.124839,((41:0.641333,42:0.061998):0.0615331,43:0.067256):0.456639):0.152281,(44:0.601418,((45:0.684978,46:0.804133):0.135053,(47:0.663576,48:0.562021):0.221451):0.125969):0.321792):0.180015,40:0.348544):0.122006,(((49:0.000001,50:0.000001):0.101479,51:0.055677):0.343494,52:0.603874):0.376454):0.158389):0.206083):0.142268):0.0237185,(((4:0.226703,5:0.109733):0.185133,7:0.134663):0.0636981,((((8:0.000001,9:0.000001):0.143087,10:0.144752):0.0885882,(12:0.000001,13:0.000001):0.303804):0.0642571,11:0.312003):0.163149):0.00829341):0.0793847):0.0250344);
 620: 1 -15633.95682 -15814.40492 (0:0.090364,(1:0.057175,((((3:0.065975,15:0.411287):0.0905926,((((((16:0.000001,17:0.000001):0.0452391,(18:0.029090,(19:0.020222,((21:0.300910,23:0.543142):0.135375,22:0.517074):0.294491):0.124812):0.0286282):0.0657634,(((((24:0.044421,25:0.030690):0.0882463,26:0.033060):0.125751,27:0.000003):0.143316,32:0.175473):0.132587,((29:0.480369,(33:0.084681,34:0.126152):0.0525359):0.00855375,(30:0.094687,31:0.132211):0.0544163):0.0559795):0.0660449):0.113038,20:0.339668):0.0520661,28:0.227436):0.19369,(35:0.980463,((((((36:0.114116,37:0.055156):0.0495794,38:0.008604):0.386496,39:0.776462):0.119741,((41:0.480792,(42:0.102600,43:0.049365):0.072611):0.318934,(44:0.617039,(45:0.589455,(46:0.931109,(47:0.675136,48:0.573645):0.284787):0.282542):0.0693353):0.261866):0.091457):0.118478,40:0.429422):0.106924,(((49:0.000001,50:0.000001):0.120314,51:0.061574):0.610127,52:0.579102):0.211126):0.17415):0.222136):0.189343):0.0104061,((((8:0.000001,9:0.000001):0.180415,10:0.174536):0.187989,(11:0.271928,14:0.839403):0.0746072):0.0356082,(12:0.000001,13:0.000002):0.308462):0.151014):0.0151984,(6:0.144621,7:0.170670):0.0992751):0.0696271):0.0345983,(2:0.104342,(4:0.169116,5:0.150325):0.181396):0.0770947);
 621: 3 -15902.53353 -15825.0063 (0:0.028695,((1:0.029753,(((((3:0.034840,15:0.727292):0.0881398,((14:0.817717,20:0.148943):0.179383,(((((16:0.000001,17:0.000001):0.0550635,(18:0.000002,(19:0.072137,(21:0.453979,(22:0.849962,23:0.514621):0.121551):0.230431):0.0571067):0.0806866):0.13239,((((((24:0.041850,25:0.072122):0.0313318,29:0.452249):0.0674752,26:0.048155):0.12185,27:0.009099):0.191049,32:0.205611):0.0614546,((30:0.147822,(33:0.079653,34:0.221203):0.047761):0.0368111,31:0.177512):0.0883761):0.0776401):0.161813,28:0.398832):0.0351956,(35:0.849986,(((((((36:0.091144,37:0.110402):0.0216414,38:0.000003):0.417186,39:0.542934):0.147789,((41:0.549426,42:0.081577):0.0617284,43:0.048477):0.398803):0.137334,40:0.593185):0.14218,(44:0.724278,((45:0.530219,46:0.951109):0.0529315,(47:0.760307,48:0.748749):0.204258):0.125479):0.30283):0.123039,(((49:0.000001,50:0.000001):0.128609,51:0.087750):0.618858,52:0.544899):0.108964):0.137402):0.292867):0.126565):0.226851):0.0434465,(((8:0.000001,9:0.000001):0.204911,10:0.109711):0.178698,(12:0.000002,13:0.000002):0.2239):0.211745):0.0991177,(5:0.220679,11:0.532563):0.0754894):0.0826282,(6:0.147655,7:0.188661):2.01692e-06):0.0377071):0.0121758,2:0.106949):0.157757,4:0.238003);
 622: 1 -15447.82436 -15817.03262 (0:0.023611,(1:0.019721,(2:0.103086,(((((3:0.069878,15:0.622013):0.0258147,((14:1.007747,20:0.233702):0.0480788,(((((16:0.000001,17:0.000001):0.0860616,18:0.028458):0.0412197,(19:0.071125,((21:0.315550,22:0.734817):0.244891,23:0.470255):0.361184):0.0887704):0.0630246,((((((24:0.088720,25:0.049656):0.0972866,26:0.052844):0.0572574,27:0.002240):0.139794,32:0.177521):0.0903952,((30:0.098205,31:0.152996):0.0678328,(33:0.061817,34:0.172090):0.0856104):0.0392131):0.108162,(28:0.416917,29:0.364579):0.147185):0.0409243):0.126354,(35:0.923252,((((((36:0.091453,37:0.098842):0.0271352,38:0.031490):0.286909,(39:0.587760,((41:0.448012,42:0.093806):0.0542817,43:0.072094):0.572167):0.171334):0.176556,(44:0.434881,(45:0.759725,(46:0.893620,(47:0.823942,48:0.551626):0.514978):0.0535172):0.0660464):0.443773):0.0432982,40:0.596764):0.151169,(((49:0.000001,50:0.000001):0.0935322,51:0.045515):0.640806,52:0.567248):0.29275):0.0783302):0.271321):0.153914):0.12423):0.0714197,((((8:0.000001,9:0.000001):0.216524,10:0.090945):0.0935715,(12:0.000001,13:0.000002):0.336362):0.0929389,11:0.411880):0.0564268):0.0560007,(6:0.221282,7:0.097832):0.0285733):0.0589748,5:0.263983):0.0176046):0.0396453):0.157745,4:0.217422);
 623: 1 -15492.72369 -15820.82165 (0:0.085186,1:0.009321,(2:0.098477,(((((3:0.047759,15:0.573015):0.146186,((14:1.173882,20:0.134197):0.215675,(((((((16:0.000001,17:0.000001):0.0469175,18:0.052798):0.0249714,19:0.144063):0.152704,(21:0.923068,(22:0.689531,23:0.515027):0.0574629):0.369917):0.0728806,(((((24:0.050353,25:0.025730):0.0907497,26:0.044497):0.0732054,27:0.000002):0.107233,32:0.172666):0.15114,((29:0.482504,(33:0.081255,34:0.179052):0.0618302):0.0337284,(30:0.052160,31:0.159898):0.0384257):0.0436175):0.0422653):0.114105,28:0.533609):0.0725392,(35:0.902809,((((((36:0.148758,38:0.046906):0.0612577,37:0.021090):0.411769,(39:0.402317,((41:0.562649,42:0.110590):0.0650809,43:0.092589):0.287427):0.122585):0.233005,40:0.561979):0.108981,(((49:0.000001,50:0.000001):0.101973,51:0.045167):0.543156,52:0.647508):0.161551):0.0807371,(44:0.845939,((45:0.718208,46:0.729292):0.123402,(47:0.629169,48:0.761254):0.290443):0.328859):0.296281):0.153968):0.252749):0.125152):0.188926):0.0542162,((4:0.321510,5:0.132696):0.083653,((((8:0.000002,9:0.000002):0.226732,10:0.208671):0.0818441,11:0.481292):0.0725504,(12:0.000001,13:0.000001):0.330089):0.0901593):0.0391071):0.0655679,7:0.127636):2.07322e-06,6:0.183212):0.104564):0.0394151);
 624: 2 -15524.98781 -15847.03117 (0:0.143566,(1:0.016961,(2:0.056055,6:0.218924):0.0581168):2.04657e-06,((((3:0.071483,((((((16:0.000001,17:0.000001):0.0739176,18:0.010777):0.0107833,19:0.085140):0.160061,(20:0.185595,(21:0.421682,(22:0.748841,23:0.414118):0.143686):0.204077):0.113987):0.14748,(((((((24:0.024573,25:0.089387):0.0631713,26:0.047580):0.0238714,27:0.000002):0.136984,32:0.161027):0.132005,(30:0.101321,31:0.092010):0.0611714):0.0489231,(33:0.112857,34:0.114520):0.0744347):0.0761734,28:0.385753):0.0389457):0.0154669,29:0.290327):0.180547):0.0808544,((((8:0.000001,9:0.000001):0.198422,10:0.163215):0.0418062,(12:0.000001,13:0.000001):0.228429):0.0845544,14:1.133753):0.042453):0.0714475,((4:0.190400,5:0.094863):0.10268,(7:0.123056,11:0.485581):0.0324358):0.139257):2.16438e-06,(15:0.292647,(((35:1.001337,(((49:0.000001,50:0.000001):0.0463362,51:0.067779):0.347861,52:0.601728):0.0924506):0.157065,(((((36:0.118583,38:0.025466):0.0767922,37:0.029670):0.501828,39:0.617780):0.099791,(41:0.471964,(42:0.116282,43:0.087515):0.106197):0.300101):0.137866,(44:0.476393,((45:0.678315,46:0.830916):0.0569768,(47:0.873511,48:0.604988):0.326819):0.120655):0.40109):0.0900074):0.0926621,40:0.572164):0.234865):0.0645181):0.0677163);
 625: 1 -17014.0777 -15815.02442 (0:0.033370,((1:0.041672,(((3:0.145769,15:0.482282):0.107769,(((((8:0.000001,9:0.000001):0.110646,10:0.150809):0.176435,11:0.517107):0.0714926,(12:0.000001,13:0.000001):0.306638):0.174689,((((14:0.735704,20:0.185365):0.235848,(((16:0.000001,17:0.000001):0.0227968,(18:0.000002,(19:0.008904,(21:0.393702,(22:0.616218,23:0.501099):0.133701):0.451742):0.113013):0.0260533):0.0827973,(((((24:0.057844,25:0.042843):0.0819868,26:0.091274):0.0877425,27:0.008702):0.078982,32:0.203916):0.0906862,(29:0.354748,(((30:0.022392,31:0.206964):0.049404,33:0.063234):0.0169526,34:0.142983):0.0427378):0.164278):0.086744):0.118114):0.0732089,28:0.388082):0.0298177,(35:0.862874,((((((((36:0.137385,37:0.061561):0.018824,38:0.014796):0.401806,39:0.481495):0.104609,((41:0.563852,42:0.053505):0.0467745,43:0.055156):0.451992):0.118659,(((44:0.615428,(47:0.658009,48:0.748318):0.201939):0.12302,45:0.579766):0.0320352,46:0.983323):0.333001):0.0446051,40:0.609381):0.0771003,((49:0.000001,50:0.000001):0.110184,51:0.031131):0.597546):0.0656549,52:0.472260):0.101125):0.262785):0.154622):0.0172349):0.0214037,(6:0.146593,7:0.197536):0.0577916):0.119156):0.0075505,2:0.155822):0.0814305,(4:0.134623,5:0.460547):0.236806);
 626: 2 -16397.08096 -15822.80593 (0:0.156572,(1:0.066635,(((((3:0.068997,15:0.510964):0.0960899,((((8:0.000001,9:0.000001):0.241696,10:0.206936):0.0856293,(12:0.000001,13:0.000001):0.339513):0.0906512,11:0.561593):0.107879):0.0447657,((4:0.236561,5:0.152309):0.188171,(((14:1.231616,20:0.067676):0.198758,((((16:0.000001,17:0.000001):0.046256,(18:0.036635,(19:0.000003,((21:0.569691,23:0.404966):0.171235,22:0.583718):0.480523):0.0689403):0.019393):0.0507376,(((((24:0.056751,25:0.038822):0.0906801,26:0.050228):0.0932828,27:0.012216):0.114836,32:0.175873):0.0567093,(29:0.553741,(((30:0.072474,34:0.167506):0.027459,33:0.079761):0.0360884,31:0.091440):2.26976e-06):0.102693):0.127983):0.162683,28:0.636178):0.0701349):0.185538,(35:0.968272,((((((36:0.130370,37:0.073063):0.0345031,38:0.006690):0.388632,39:0.530748):0.231917,(((41:0.626385,42:0.072572):0.0573496,43:0.029907):0.315467,(44:0.469761,(45:0.634005,(46:0.838931,(47:0.636670,48:0.811092):0.237678):0.135375):0.0585957):0.456884):0.17947):0.156819,40:0.499449):0.115681,(((49:0.000001,50:0.000001):0.0860037,51:0.088658):0.662178,52:0.736024):0.119648):0.204272):0.191267):0.115255):0.0317508):0.0162575,7:0.230013):0.0146468,6:0.259904):0.0463005):0.0154853,2:0.199616);
 627: 1 -15682.81573 -15822.29899 (0:0.174329,(1:0.022373,(2:0.114835,(((3:0.139800,(((((8:0.000001,9:0.000001):0.207898,10:0.109749):0.0886211,(12:0.000002,13:0.000001):0.254237):0.133889,11:0.504463):0.0700704,((14:1.322215,((((((((16:0.000001,17:0.000001):0.0426889,18:0.000002):0.030507,(19:0.050343,(21:0.561117,(22:0.641107,23:0.460402):0.111903):0.291587):0.0637209):0.173932,((30:0.063779,31:0.195031):0.0765796,(33:0.112819,34:0.150934):0.0672831):0.0961144):0.0675055,32:0.182148):0.0975952,(((24:0.046526,25:0.059653):0.0530353,(26:0.004913,29:0.483339):0.0439139):0.106131,27:0.000002):0.072821):0.0894481,28:0.379871):0.132018,(35:0.774605,(((((((36:0.127407,37:0.097500):0.0184591,38:0.017211):0.381279,39:0.546818):0.10359,((41:0.613571,42:0.056791):0.113005,43:0.058620):0.468697):0.130741,((44:0.749224,45:0.478120):0.0914532,(46:0.700715,(47:0.797530,48:0.438761):0.401045):0.127116):0.377444):0.0766155,40:0.695161):0.206618,(((49:0.000001,50:0.000001):0.12666,51:0.032629):0.539006,52:0.652054):0.115569):0.0524942):0.357787):0.131872):0.0765895,20:0.233300):0.180118):0.00974733):0.0142801,15:0.572723):0.0446416,(6:0.200911,7:0.126135):0.0140264):0.0592963):0.0156395):0.107919,(4:0.277175,5:0.171042):0.147346);
 628: 1 -15141.62212 -15826.9462 (0:0.010834,((1:0.058420,(((((3:0.115892,15:0.399962):0.0528017,(14:0.635294,20:0.254800):0.132246):0.0378587,(((((8:0.000001,9:0.000001):0.130913,10:0.128679):0.138904,(12:0.000002,13:0.000001):0.278652):0.0869401,((((((16:0.000001,17:0.000001):0.0708731,(18:0.043568,(19:0.046943,(22:0.688944,23:0.386761):0.364855):0.0902829):0.0356754):0.106285,((29:0.381372,(33:0.069978,34:0.148701):0.0680952):2.29305e-06,(30:0.088129,31:0.171448):0.0460182):0.0761178):0.186009,((((24:0.034545,25:0.102424):0.122294,26:0.076087):0.0833317,27:0.004157):0.0441596,32:0.209009):0.114153):0.190355,(21:0.853368,28:0.130756):0.186298):0.0565585,(35:0.881781,(((((((36:0.052092,37:0.084104):0.0110166,38:0.030340):0.306013,39:0.593028):0.164208,((41:0.665789,42:0.089369):0.0953902,43:0.069085):0.286282):0.291887,(((49:0.000001,50:0.000001):0.118277,51:0.031089):0.542255,52:0.445314):0.107636):0.0422376,(44:0.552918,(45:0.652666,(46:0.797951,(47:0.611529,48:0.587117):0.198004):0.013396):0.29024):0.329214):0.0205069,40:0.606447):0.0205691):0.216847):0.0898086):0.111311,11:0.487725):0.0478141):0.050479,7:0.178764):0.0110766,6:0.152712):0.174305):0.0498932,2:0.077380):0.0817073,(4:0.137145,5:0.238985):0.189439);
 629: 3 -15696.69296 -15837.03541 (0:0.070158,1:0.025612,(2:0.131354,((((3:0.075003,15:0.393064):0.0610717,((14:1.291871,20:0.123580):0.136146,((((((16:0.000001,17:0.000001):0.0306712,(18:0.013515,19:0.070695):0.0360975):0.123409,((21:0.420512,22:0.572732):0.141885,23:0.427200):0.212703):0.0742653,(((((24:0.018987,25:0.065376):0.0395174,29:0.593357):0.0260885,(26:0.052580,27:0.011387):0.0228906):0.0849157,32:0.177486):0.126604,((30:0.112275,31:0.128212):0.00966402,(33:0.031597,34:0.207185):0.0438921):0.0276408):0.0594029):0.200826,28:0.378436):0.0446201,(35:0.716287,(((((((36:0.090174,37:0.093603):0.0271168,38:0.009434):0.373044,40:0.700222):0.128025,39:0.661937):0.140568,((41:0.580184,42:0.077156):0.0597489,43:0.031194):0.297387):0.138461,(44:0.465077,(45:0.481715,(46:0.907074,(47:0.642341,48:0.594963):0.234295):0.293813):0.16513):0.280776):0.0756949,(((49:0.000001,50:0.000001):0.111639,51:0.099053):0.652496,52:0.516786):0.160888):0.253342):0.247422):0.0992363):0.133928):0.0332259,(4:0.302248,(5:0.228914,(((8:0.000001,9:0.000001):0.208648,10:0.088498):0.175618,(12:0.000002,13:0.000001):0.280574):0.0665585):0.0618247):0.0362417):0.0657994,(6:0.176694,(7:0.090264,11:0.390465):0.0461252):0.0888091):0.0718624):0.0443634);
 630: 1 -14905.13641 -15826.14742 (0:0.058065,((1:0.032345,(((3:0.076943,(((8:0.000001,9:0.000001):0.183132,(10:0.135671,(12:0.000001,13:0.000001):0.460701):0.0893299):0.107947,11:0.442537):0.127506):0.0523698,(6:0.151270,7:0.132314):0.038602):0.035023,((14:0.745426,15:0.053119):0.152202,(((((16:0.000001,17:0.000001):0.0818923,(18:0.031623,(19:0.079325,((21:0.618660,22:0.708373):0.222141,23:0.683595):0.302099):0.112666):2.01147e-06):0.0433468,(((((((((24:0.066468,25:0.065953):0.144073,26:0.018994):0.0896315,27:0.002724):0.172267,32:0.217374):0.115396,31:0.128082):0.0530728,30:0.042041):0.0407228,(33:0.108070,34:0.139470):0.0607994):0.0988758,29:0.329005):0.0590473,28:0.458263):0.151217):0.0690241,20:0.369164):0.161835,(35:0.854118,(((((((36:0.124319,38:0.033338):0.0671514,37:0.038051):0.407173,39:0.693523):0.0854922,((41:0.519648,42:0.097347):0.0234397,43:0.052588):0.312016):0.262712,(44:0.616919,(45:0.453124,(46:0.854951,(47:0.774279,48:0.497635):0.425842):0.162374):0.108487):0.257675):0.0668206,40:0.592518):0.112578,(((49:0.000001,50:0.000001):0.103839,51:0.121451):0.394387,52:0.643395):0.182925):0.220326):0.121267):0.127014):0.0581381):0.0400108):0.0399911,2:0.105651):0.0161472,(4:0.177472,5:0.193311):0.174642);
 631: 1 -16032.70269 -15819.58263 (0:0.123886,(1:0.000002,(2:0.160422,(((((3:0.071720,((14:1.157782,20:0.228369):0.0827574,(((16:0.000001,17:0.000001):0.0574646,(18:0.009556,(19:0.020565,((21:0.527143,22:0.863382):0.21799,23:0.544723):0.411395):0.0454779):0.0111905):0.064927,((((((24:0.021492,25:0.053465):0.176148,26:0.022755):0.0526893,27:0.007758):0.133398,32:0.227857):0.154846,(29:0.395320,(((30:0.058312,31:0.263170):0.0873367,33:0.058157):0.041802,34:0.246200):0.0572451):0.0731248):0.0090878,(28:0.534569,(((35:0.848105,(((41:0.559786,42:0.076758):0.0587167,43:0.039940):0.513229,(((49:0.000001,50:0.000001):0.115455,51:0.029116):0.631528,52:0.633772):0.206902):0.0579681):0.100044,((44:0.693302,45:0.674543):0.101433,(46:1.279021,(47:0.711832,48:0.832475):0.258205):0.0809498):0.355424):0.0266179,((((36:0.090213,37:0.083023):0.0194038,38:0.015636):0.365326,39:0.920410):0.183408,40:0.867395):0.162399):0.544422):0.135242):0.107854):0.107505):0.284024):0.035746,15:0.506272):0.102955,(((8:0.000001,9:0.000001):0.173924,11:0.633859):0.11152,(10:0.221320,(12:0.000001,13:0.000001):0.486774):0.122895):0.234535):0.0624361,7:0.128582):0.027365,6:0.202417):0.114967):0.0789035):0.189698,(4:0.166691,5:0.272189):0.19799);
 632: 1 -15960.71169 -15817.50952 (0:0.038659,((1:0.043026,((((3:0.107244,15:0.349920):0.105031,((((8:0.000001,9:0.000001):0.155689,10:0.198802):0.114318,(12:0.000002,13:0.000001):0.255024):0.173073,11:0.459198):0.0277557):0.016434,(((14:0.948763,20:0.228455):0.122721,(((16:0.000002,17:0.000002):0.0536848,(18:0.009570,(19:0.054282,((21:0.377697,23:0.675568):0.136264,22:0.684382):0.254561):0.0863439):0.00560683):0.0724469,(((((((24:0.030755,25:0.078655):0.0327278,29:0.417698):0.0391392,26:0.061532):0.0689808,27:0.006531):0.0593978,32:0.124356):0.156851,((30:0.085257,31:0.111478):0.0533025,(33:0.066870,34:0.089201):0.0579789):0.0398284):0.0756184,28:0.391157):0.123172):0.0708802):0.016747,(35:1.256498,(((((((36:0.153261,37:0.101897):0.0348169,38:0.012058):0.388607,39:0.600700):0.0982213,((41:0.516676,42:0.087599):0.0483443,43:0.030090):0.376081):0.146434,(44:0.530794,(45:0.670119,(46:0.848971,(47:0.765286,48:0.682142):0.283655):0.0953411):0.113956):0.521782):0.0700711,40:0.471548):0.158041,(((49:0.000001,50:0.000001):0.107986,51:0.040190):0.458001,52:0.555803):0.19683):0.141668):0.289739):0.340189):0.0527704,(6:0.167070,7:0.170072):0.0101996):0.124122):0.00742643,2:0.096911):0.111872,(4:0.100004,5:0.245103):0.208961);
 633: 3 -16288.35398 -15835.04375 (0:0.011179,((1:0.029529,((((3:0.111878,(5:0.386373,(((8:0.000001,9:0.000001):0.130152,10:0.115843):0.137615,(12:0.000001,13:0.000001):0.315631):0.0894925):0.0839391):0.0197915,((7:0.133737,11:0.505262):0.106914,((14:0.840184,20:0.279659):0.118245,(((((16:0.000001,17:0.000001):0.0709718,(18:0.029904,(19:0.034192,(21:0.669206,(22:0.855793,23:0.407368):0.0799677):0.482746):0.0733418):0.00979195):0.157337,(((((24:0.038508,25:0.058501):0.136477,26:0.058944):0.0418503,27:0.007488):0.11596,32:0.170258):0.110696,((29:0.448266,(33:0.089959,34:0.191058):0.049813):0.0298544,(30:0.088177,31:0.152745):0.0110876):0.0686569):0.0545162):0.129737,28:0.373258):0.0620847,(35:0.749504,((((((36:0.141325,37:0.106595):0.0275328,38:0.006314):0.399723,39:0.544237):0.129455,((41:0.512266,42:0.105419):0.0722313,43:0.016912):0.529355):0.176465,(44:0.630451,(45:0.488934,(46:0.571558,(47:1.022141,48:0.675339):0.275247):0.298792):0.092882):0.34978):0.0836015,(40:0.561473,(((49:0.000001,50:0.000001):0.147013,51:0.066701):0.539015,52:0.511301):0.125153):0.0762079):0.101555):0.24905):0.141259):0.178069):0.0637991):0.0412273,6:0.261854):0.0174806,15:0.569347):0.0603947):0.0219579,2:0.128984):0.123013,4:0.454489);
 634: 1 -16453.56883 -15826.55997 (0:0.186108,((1:0.029227,(((((3:0.094740,(12:0.000002,13:0.000002):0.353873):0.0652053,((14:0.973152,20:0.214986):0.166225,((((((16:0.000002,17:0.000002):0.0819698,18:0.031544):0.0190884,(19:0.083008,((21:0.629720,22:0.657244):0.216517,23:0.410759):0.28174):0.044142):0.125523,((((((24:0.083537,25:0.043882):0.0610936,29:0.669769):0.0629168,26:0.020595):0.0482859,27:0.000002):0.109781,32:0.260261):0.102801,((30:0.075738,31:0.136102):0.0932213,(33:0.063710,34:0.119823):0.0337662):0.0536715):0.092187):0.098948,28:0.354589):0.0867016,((35:0.800738,(44:0.624496,((45:0.479995,46:1.003054):0.0442316,(47:0.643304,48:0.639184):0.200903):0.117935):0.259686):0.0752456,(((((36:0.123623,37:0.112866):0.0122442,38:0.013479):0.357276,(39:0.519273,((41:0.496190,42:0.061215):0.0711523,43:0.058616):0.319088):0.0818255):0.221286,40:0.620825):0.104992,(((49:0.000001,50:0.000001):0.178576,51:0.025929):0.505926,52:0.726607):0.153645):0.0773502):0.289533):0.0629667):0.150874):0.0681105,(((8:0.000001,9:0.000001):0.159999,10:0.309001):0.113512,11:0.500984):0.161777):0.0635375,7:0.244002):0.0802476,15:0.429259):0.0186859):0.0482292,(2:0.057511,6:0.207540):0.102248):0.0629157,(4:0.255076,5:0.159187):0.185586);
 635: 1 -15672.3836 -15823.08915 (0:0.026290,((1:0.065974,(((3:0.119104,15:0.393128):0.0986305,(((((8:0.000001,9:0.000001):0.156123,10:0.165824):0.111406,(12:0.000002,13:0.000001):0.259971):0.117925,11:0.419983):0.0256736,((14:0.552385,20:0.166765):0.184759,(((((((16:0.000001,17:0.000001):0.0494319,((18:0.013168,19:0.113372):0.0181287,(21:0.574508,(22:0.540145,23:0.425050):0.0963095):0.423418):0.0166956):0.0944142,((30:0.064072,31:0.127721):0.0233707,(33:0.062149,34:0.073651):0.107909):0.102568):0.0736568,32:0.182135):0.133064,((((24:0.025453,25:0.033239):0.0538197,29:0.452818):0.0286279,26:0.031916):0.10219,27:0.000171):0.00801999):0.192201,28:0.503449):0.0918404,((35:1.097982,(44:0.770387,(45:0.855501,(46:0.825901,(47:0.649085,48:0.646483):0.153846):2.17762e-06):0.198106):0.251547):0.0600844,(((((36:0.074275,37:0.145083):0.030768,38:0.027596):0.361848,(39:0.528756,((41:0.640236,42:0.073317):0.0768023,43:0.022634):0.620561):0.120002):0.165083,40:0.620512):0.110294,(((49:0.000001,50:0.000001):0.105228,51:0.037116):0.621339,52:0.541976):0.16207):0.0455419):0.285359):0.042351):0.115341):0.0783191):0.0630357,(6:0.156316,7:0.099409):0.024709):0.137159):0.0340985,2:0.073037):0.0824023,(4:0.103721,5:0.252163):0.261904);
 636: 2 -15534.50443 -15833.52741 (0:0.056280,((1:0.042654,(((3:0.195455,(((8:0.000001,9:0.000001):0.210048,10:0.151397):0.0900371,(11:0.509095,(12:0.000002,13:0.000002):0.357051):0.125485):0.147389):0.0269521,(6:0.180935,7:0.088712):0.0594522):0.0620511,((((14:1.365122,20:0.123284):0.189582,((((16:0.000001,17:0.000001):0.0455489,(18:0.028933,(19:0.152210,(21:0.541896,(22:1.009243,23:0.433159):0.109207):0.341574):2.36211e-06):0.0132715):0.156477,(((((24:0.000002,25:0.021479):0.11791,26:0.031451):0.0491593,27:0.000002):0.143004,32:0.155379):0.0771812,(29:0.704834,((30:0.062388,(33:0.074601,34:0.172831):0.0804608):0.026298,31:0.137166):0.00381571):0.149788):0.0914276):0.291804,28:0.402154):0.0587383):0.183574,(35:0.958749,((((((((36:0.123299,38:0.038188):0.123772,37:0.025712):0.469294,39:0.598878):0.127376,((41:0.493327,42:0.038248):0.0959326,43:0.059674):0.198653):0.195484,40:0.725883):0.160654,(((44:0.584689,45:0.518808):0.0920073,(47:0.507914,48:0.876914):0.259877):0.0688573,46:1.117948):0.179936):0.0688381,52:0.792794):0.100005,((49:0.000001,50:0.000001):0.117996,51:0.074283):0.647355):0.0989542):0.228007):0.185966,15:0.404625):0.117164):0.112906):0.0100892,2:0.129077):0.0806445,(4:0.176961,5:0.221565):0.240509);
 637: 1 -15140.21959 -15827.63099 (0:0.132803,1:0.012128,(2:0.100282,((((((3:0.056408,15:0.443218):0.12941,((14:1.015632,20:0.326942):0.0365894,(((((((16:0.000001,17:0.000001):0.0110689,((21:0.689595,22:0.596877):0.289902,23:0.483214):0.369769):0.0358797,18:0.036677):0.0139332,19:0.088925):0.0865643,((29:0.485567,(33:0.012923,34:0.282873):0.0264182):0.0260931,(30:0.049395,31:0.181969):0.0349637):0.128586):0.0677912,((((24:0.036864,25:0.111482):0.112386,26:0.056121):0.0464395,27:0.022999):0.115776,32:0.170780):0.0966294):0.077574,(28:0.504362,(35:1.128622,(((((36:0.127905,38:0.052059):0.0637014,37:0.046974):0.273818,(39:0.712178,(41:0.328075,(42:0.106350,43:0.098854):0.173513):0.295205):0.0993402):0.205241,40:0.523654):0.110635,(((44:0.556894,((45:0.456569,46:0.849154):0.0260982,(47:0.645167,48:0.811741):0.370824):0.069895):0.391057,((49:0.000001,50:0.000001):0.13434,51:0.074874):0.485185):0.192882,52:0.453779):0.1081):0.0304462):0.295624):0.175092):0.12304):0.165568):0.140156,((((8:0.000002,9:0.000002):0.10382,10:0.161294):0.0833885,11:0.308284):0.150373,(12:0.000001,13:0.000001):0.314071):0.237064):0.0726723,(4:0.228593,5:0.166830):0.20025):0.039731,7:0.256450):2.07322e-06,6:0.154530):0.101899):0.0781089);
 638: 1 -15036.43832 -15828.40915 (0:0.119171,(1:0.022762,((3:0.224335,((((8:0.000001,9:0.000001):0.201651,10:0.135920):0.0948048,(12:0.000001,13:0.000001):0.345507):0.0390309,11:0.498841):0.107557):0.019701,(((4:0.190752,5:0.149255):0.166943,((14:0.500858,(((((16:0.000001,17:0.000001):0.0833738,18:0.000002):2.05953e-06,19:0.166291):0.141305,((21:0.385956,(22:0.586918,23:0.348144):0.062342):0.298665,(((((24:0.058232,25:0.051304):0.0637213,(26:0.061974,27:0.011107):0.0956078):0.126224,(28:0.358737,29:0.315097):0.109115):0.0951559,(33:0.057752,34:0.221342):0.0503219):2.02934e-06,((30:0.063328,31:0.167009):0.0413059,32:0.327089):0.0521237):0.0772621):0.0940976):0.236204,20:0.258683):0.250531):0.066128,(15:0.241251,(35:0.746624,(((((((36:0.063532,37:0.073230):0.037482,38:0.008415):0.460249,39:0.694146):0.153477,((41:0.484407,42:0.061950):0.0542425,43:0.055340):0.33519):0.102289,40:0.747949):0.176372,(((49:0.000001,50:0.000001):0.11032,51:0.054474):0.519574,52:0.724313):0.24394):0.0900268,(44:0.626507,((45:0.539550,46:0.939260):0.155522,(47:0.620093,48:0.618330):0.143604):0.127918):0.342891):0.11693):0.360615):0.0648372):0.140441):0.0271651,(6:0.144008,7:0.115665):0.0452788):0.00771729):0.121474):0.0193977,2:0.119408);
 639: 1 -16246.61927 -15821.22556 (0:0.202771,1:0.047059,(2:0.127648,((((3:0.114813,((((8:0.000001,9:0.000001):0.178513,10:0.207087):0.152224,(12:0.000001,13:0.000001):0.33971):0.123305,11:0.493772):0.0982539):0.00688304,((4:0.249100,5:0.168071):0.252651,((14:1.311130,(15:0.227531,((35:0.750041,((44:0.485603,45:0.749897):0.122141,(46:1.056783,(47:0.780692,48:0.620559):0.205993):0.0771402):0.469149):0.0477666,(((((36:0.157062,38:0.022169):0.0935585,37:0.026834):0.597842,(39:0.617264,((41:0.579561,42:0.130459):0.0368609,43:0.047124):0.375344):0.0852941):0.215469,40:0.579001):0.152996,(((49:0.000001,50:0.000001):0.103125,51:0.058347):0.412806,52:0.626508):0.197794):0.13885):0.262698):0.137702):0.0793902,(((((16:0.000001,17:0.000001):0.0376835,(18:0.011496,(19:0.018611,((21:0.344937,23:0.393590):0.241071,22:0.562156):0.516847):0.139591):0.0273439):0.100607,29:0.375795):0.0971292,((((((24:0.061323,25:0.072005):0.0594358,26:0.054761):0.0683934,27:0.016195):0.130021,32:0.172905):0.149912,((30:0.068307,31:0.157927):0.0516996,(33:0.071635,34:0.219484):0.0797903):0.0430095):0.0742067,28:0.578195):0.0379989):0.0688517,20:0.235788):0.116759):0.0480942):0.0979052):0.106515,7:0.198604):0.0141663,6:0.167959):0.0580107):0.0458035);
 640: 1 -15145.97528 -15823.58038 (0:0.036947,((1:0.036119,2:0.099561):0.0136368,((((3:0.146026,((((8:0.000001,9:0.000001):0.122337,10:0.125597):0.057093,11:0.392152):0.0611231,(12:0.000001,13:0.000001):0.335372):0.072091):2.54449e-06,(((14:1.151923,20:0.151571):0.179589,((((16:0.000001,17:0.000001):0.0485728,(18:0.020756,(19:0.052125,(21:0.495357,(22:0.778687,23:0.353533):0.167843):0.326575):0.068631):0.0400595):0.137194,(((((24:0.016881,25:0.068570):0.0970579,26:0.033166):0.0689911,27:0.006438):0.0560015,32:0.203016):0.139046,(29:0.386351,((30:0.153316,(33:0.051648,34:0.126880):0.0421279):0.0325683,31:0.097947):0.0311511):0.078111):0.11159):0.171385,28:0.283438):0.0716198):0.0914163,(35:0.734704,(((((((36:0.116532,37:0.071615):0.0156393,38:0.011145):0.370245,40:0.620899):0.153869,39:0.467009):0.135091,((41:0.485663,42:0.065272):0.0629844,43:0.067749):0.345569):0.194527,(((49:0.000001,50:0.000001):0.0480407,51:0.075441):0.48659,52:0.574160):0.385286):0.0791755,(44:0.636492,(45:0.709689,(46:0.761778,(47:0.624955,48:0.712574):0.188672):0.154597):0.279069):0.244619):0.283667):0.244064):0.251778):0.0323538,(6:0.107855,7:0.117164):0.082451):0.0372873,15:0.426255):0.0636652):0.0416848,(4:0.158021,5:0.293777):0.106263);
 641: 1 -16154.41632 -15833.44809 (0:0.044769,((1:0.045441,((((3:0.171548,(5:0.201291,(((8:0.000001,9:0.000001):0.324353,10:0.138295):0.258337,(12:0.000001,13:0.000001):0.350746):0.1256):0.0580012):0.0759727,((7:0.072962,11:0.513776):0.0912161,((14:0.915187,20:0.291143):0.0757444,(((((16:0.000001,17:0.000001):0.0411228,(18:0.024420,(19:0.080418,((21:0.525132,23:0.387036):0.159368,22:0.855649):0.450154):0.0859561):0.0356538):0.117467,(((((24:0.043625,25:0.088695):0.109373,26:0.045109):0.0656456,27:0.025772):0.138484,32:0.095483):0.0929589,((29:0.474854,(33:0.071718,34:0.223518):0.0658269):0.0203589,(30:0.113422,31:0.147405):0.0557603):0.0567702):0.0626996):0.115554,28:0.397671):0.109483,(35:1.034902,(((((((36:0.071014,37:0.087210):0.022933,38:0.007172):0.377632,39:0.518580):0.138047,((41:0.410503,42:0.106109):0.0288062,43:0.026816):0.367271):0.148658,(((49:0.000001,50:0.000001):0.100223,51:0.037283):0.514407,52:0.721596):0.213847):0.0259559,(44:0.671384,(45:0.510416,(46:0.812277,(47:0.774616,48:0.566903):0.32575):0.133009):0.126751):0.341771):0.0988742,40:0.591297):0.216301):0.296113):0.167021):0.1209):0.0338474):0.0191872,6:0.123275):0.0492908,15:0.347157):0.0885572):2.81775e-06,2:0.099141):0.0918279,4:0.308172);
 642: 1 -15839.29198 -15828.95208 (0:0.095609,(1:0.022938,((((3:0.192938,6:0.157881):0.0161887,(7:0.046728,11:0.497567):0.0703979):0.0627046,((4:0.225092,5:0.059991):0.20395,(((8:0.000001,9:0.000001):0.176644,10:0.183338):0.20294,(12:0.000001,13:0.000001):0.337329):0.0940253):0.0650413):0.0575958,((14:0.657707,15:0.171145):0.207677,(((((((((((16:0.000001,17:0.000001):0.0666935,18:0.029441):2.63651e-06,19:0.177680):0.0591733,(21:0.405576,(22:0.762948,23:0.453305):0.107452):0.443323):0.0377344,20:0.298778):0.123164,(30:0.000002,31:0.226368):0.0760806):0.058718,(33:0.067293,34:0.238172):0.0653466):0.17844,29:0.316716):0.0864281,((24:0.058659,25:0.061829):0.115825,((26:0.058383,27:0.034508):0.037782,32:0.296690):0.0412533):0.0554906):0.145151,28:0.408972):0.165409,(35:1.052888,(((((((36:0.121513,38:0.039449):0.0866441,37:0.021831):0.360495,39:0.768223):0.140876,((41:0.460840,43:0.100425):0.0830832,42:0.017556):0.372582):0.195446,(44:0.592473,(45:0.568202,(46:0.889766,(47:0.666834,48:0.555079):0.320892):0.0621571):0.165278):0.267215):0.126237,(((49:0.000001,50:0.000001):0.086336,51:0.104053):0.631953,52:0.471438):0.179258):0.0759667,40:0.547046):0.0692612):0.244682):0.189988):0.0448991):0.0392527):0.0555789,2:0.146472);
 643: 1 -15770.68132 -15821.80102 (0:0.082396,((1:0.032039,((((3:0.065644,15:0.602705):0.120883,((14:1.291651,20:0.209108):0.154457,(((((((16:0.000002,17:0.000002):0.0805294,18:0.030769):0.0107982,(19:0.042182,((21:0.703869,23:0.435080):0.0928449,22:0.912336):0.413167):0.063229):0.280873,((30:0.079004,31:0.141711):0.0778708,(33:0.089043,34:0.130856):0.0611134):0.0568348):0.0585034,(((24:0.057911,25:0.045076):0.0633815,(26:0.033904,(27:0.000002,32:0.310780):0.0353014):0.0960895):0.0932668,29:0.299927):0.0828476):0.115589,28:0.382472):0.0710967,(35:0.886903,(((((((36:0.091804,37:0.092719):0.01953,38:0.011000):0.397972,39:0.567464):0.105555,((41:0.491201,42:0.107214):0.0349062,43:0.040911):0.542857):0.131534,40:0.509312):0.130385,(44:0.752358,(45:0.555014,(46:0.738040,(47:0.690982,48:0.514162):0.319427):0.28107):0.0649787):0.278554):0.178922,(((49:0.000001,50:0.000001):0.0959645,51:0.082904):0.573371,52:0.701735):0.204625):0.0938589):0.229046):0.144833):0.205155):2.89718e-06,((((8:0.000001,9:0.000001):0.222406,10:0.103605):0.182363,11:0.392197):0.134357,(12:0.000002,13:0.000002):0.296256):0.0859728):0.0720207,(6:0.160705,7:0.183701):0.0239397):0.147432):0.0143161,2:0.105079):0.0546904,(4:0.196994,5:0.245060):0.244617);
 644: 1 -15350.3535 -15817.30963 (0:0.040009,((1:0.035996,((((3:0.211261,15:0.327644):0.112075,(14:0.741603,(((((((16:0.000002,17:0.000002):0.0518761,18:0.000002):0.0258556,(19:0.070057,((21:0.414825,22:0.474108):0.154067,23:0.437057):0.474109):0.082948):0.141036,((((((24:0.033737,25:0.059743):0.0755473,29:0.405830):0.0324719,26:0.060075):0.123538,27:0.007936):0.0803265,32:0.143088):0.0765189,((30:0.048434,31:0.101980):0.0656143,(33:0.048059,34:0.171097):0.0225426):0.109389):0.06941):0.0492707,20:0.574542):0.133485,28:0.496446):0.0661905,((35:0.967428,((((((36:0.174173,38:0.028775):0.0543327,37:0.057665):0.350515,39:0.524649):0.14183,((41:0.576655,42:0.106719):0.0561229,43:0.059210):0.424824):0.106915,(44:0.575496,(45:0.645528,((46:1.089551,48:0.669207):0.2286,47:0.963329):0.189153):0.10374):0.284895):0.1235,(((49:0.000001,50:0.000001):0.106402,51:0.037650):0.666047,52:0.573818):0.260218):0.0785632):0.0715948,40:0.566776):0.314595):2.21752e-06):0.242291):0.0273918,((((8:0.000001,9:0.000001):0.225743,10:0.074762):0.13195,(12:0.000002,13:0.000001):0.555476):0.0879696,11:0.600003):0.0806801):0.0396416,(6:0.149828,7:0.251483):0.0380019):0.10905):0.0416007,2:0.126957):0.131036,(4:0.135461,5:0.367500):0.155505);
 645: 3 -16422.8199 -15821.76487 (0:0.129375,(1:0.042445,((((3:0.155743,15:0.377043):0.210281,(((14:1.103670,20:0.249453):0.185067,((((16:0.000001,17:0.000001):0.00877206,(18:0.045602,19:0.081656):0.048091):0.0628104,((21:0.513313,(22:0.688809,23:0.459256):0.05841):0.425199,((((((24:0.000002,25:0.128006):0.0945282,29:0.404817):0.0469983,26:0.061617):0.0886734,27:0.000002):0.141293,32:0.182911):0.127822,((30:0.097637,(33:0.088427,34:0.228279):0.0584496):0.0342391,31:0.149492):0.0488815):0.122124):0.0450252):0.135216,28:0.589570):0.0924263):0.0643545,(35:0.793102,(((((((36:0.097624,37:0.088261):0.0403445,38:0.016113):0.460191,39:0.598232):0.0941145,(41:0.386218,(42:0.044312,43:0.102071):0.117395):0.282506):0.0987799,(44:0.583989,((45:0.504400,46:1.075519):0.130416,(47:0.618558,48:0.585676):0.220539):0.214829):0.256748):0.11312,40:0.389086):0.0865534,(((49:0.000001,50:0.000001):0.12657,51:0.062120):0.596326,52:0.601760):0.176824):0.171375):0.330569):0.136935):0.0298974,((4:0.439308,5:0.057399):0.198863,(((8:0.000001,9:0.000001):0.21277,10:0.154620):0.151219,(12:0.000002,13:0.000001):0.340104):0.0741765):0.0648454):0.0770426,(6:0.075510,(7:0.058500,11:0.614987):0.05209):0.0827871):0.0892463):0.051256,2:0.085601);
 646: 2 -16065.44151 -15823.03087 (0:0.117375,(1:0.089901,((((((3:0.077787,(14:1.083751,15:0.250474):0.358574):0.0578864,((((((((16:0.000001,17:0.000001):0.112904,18:0.010381):0.00995472,(19:0.034530,((21:0.331555,23:0.439380):0.275048,22:0.910818):0.569812):0.189236):0.194095,20:0.248293):0.175001,29:0.461960):0.033871,(((((24:0.041921,25:0.031369):0.0643347,26:0.031627):0.0748444,27:0.000003):0.173139,32:0.152237):0.116647,((30:0.094171,31:0.135689):0.0764603,(33:0.090937,34:0.217915):0.08671):0.108775):0.0835567):0.166417,28:0.428887):0.106894,(35:0.789546,(((((((36:0.105019,38:0.022630):0.103214,37:0.035479):0.393353,39:0.619375):0.147685,((41:0.553430,42:0.121002):0.109062,43:0.075518):0.439907):0.111099,(44:0.811311,((45:0.456585,46:1.119958):0.121534,(47:0.562703,48:0.877074):0.382779):0.142453):0.408862):0.165589,40:0.790830):0.095857,(((49:0.000001,50:0.000001):0.170004,51:0.079491):0.551662,52:0.656093):0.161968):0.15209):0.172343):0.257994):0.0846363,((((8:0.000001,9:0.000001):0.336787,10:0.054240):0.21575,(12:0.000001,13:0.000001):0.265251):0.167885,11:0.531740):0.0992836):0.0275704,(4:0.282052,5:0.221995):0.187995):0.068873,7:0.226540):0.0114874,6:0.197392):0.11364):0.0298358,2:0.152412);
 647: 1 -15110.86521 -15830.99422 (0:0.124134,(1:0.009322,2:0.162469):2.91584e-06,(((3:0.104828,(((8:0.000001,9:0.000001):0.194667,10:0.126305):0.0956331,(11:0.414334,(12:0.000001,13:0.000001):0.227495):0.0536768):0.158184):0.0741845,(((4:0.282808,5:0.185582):0.213158,7:0.115586):0.0201432,6:0.212549):0.0359559):0.0547165,(((14:0.789389,(((35:0.826486,(((49:0.000001,50:0.000001):0.0901797,51:0.061551):0.589069,52:0.496596):0.0221635):0.135241,(((((36:0.128970,38:0.031696):0.0446709,37:0.027397):0.384159,39:0.600643):0.139444,((41:0.682546,42:0.077212):0.0519343,43:0.061923):0.336148):0.140534,(44:0.616268,(45:0.571424,((46:1.052445,48:0.699355):0.250878,47:0.940016):0.134686):0.103802):0.241878):0.0905201):0.0781363,40:0.763863):0.142855):0.0589269,(((((((16:0.000001,17:0.000001):0.0363005,18:0.009240):0.00115046,19:0.060756):0.10799,(21:0.572205,(22:0.575051,23:0.521797):0.096865):0.331688):0.0506972,((((((((24:0.045767,25:0.032132):0.0855196,26:0.070116):0.0280043,27:0.004704):0.190773,32:0.137337):0.146529,31:0.127200):0.0583964,(33:0.080498,34:0.167500):0.0699079):0.0367842,30:0.051311):0.0529866,29:0.447760):0.0958117):0.126715,28:0.585516):0.0330085,20:0.260332):0.14473):0.0694169,15:0.400443):0.0744539):0.0397919);
 648: 2 -15034.26655 -15816.82059 (0:0.107415,((1:0.013243,(((3:0.054451,15:0.378928):0.184072,(14:0.787580,(((((((16:0.000002,17:0.000002):0.0381041,18:0.012302):0.0136995,(19:0.070852,((21:0.337999,22:1.077533):0.297207,23:0.718138):0.194274):0.033087):0.0797861,(((((24:0.030240,25:0.064143):0.103316,(26:0.000002,29:0.562707):0.0237139):0.0545233,27:0.007923):0.10554,32:0.142212):0.0721659,((30:0.049533,31:0.127900):0.0610922,(33:0.129234,34:0.149782):0.0671373):0.115591):0.0934015):0.0208429,20:0.474839):0.175632,28:0.390357):0.0399938,(35:1.090814,((((36:0.156665,37:0.054780):0.0459285,38:0.004618):0.333813,((39:0.670872,((41:0.526028,42:0.090502):0.0361755,43:0.081284):0.31466):0.0487868,(44:0.552320,(45:0.627874,(46:0.927902,(47:0.493533,48:0.666545):0.429197):0.0825148):0.240847):0.493474):0.118318):0.109522,(40:0.426281,(((49:0.000001,50:0.000001):0.15729,51:0.000003):0.545974,52:0.677709):0.242263):0.0710091):0.29021):0.187559):0.0453759):0.200296):0.0445091,((6:0.081723,7:0.100841):0.0624556,((((8:0.000001,9:0.000001):0.192285,10:0.177631):0.11046,(12:0.000002,13:0.000001):0.39929):0.105788,11:0.459806):0.120663):0.0243649):0.107355):0.0905953,2:0.096226):0.0579544,(4:0.118637,5:0.245656):0.174929);
 649: 1 -16104.34577 -15819.05391 (0:0.067643,((1:0.016593,((((3:0.057626,15:0.280514):0.129357,(((((8:0.000001,9:0.000001):0.179571,10:0.165491):0.0788683,(12:0.000001,13:0.000001):0.29242):0.0691823,11:0.541231):0.0583881,14:1.376811):0.157647):0.00880208,((((((16:0.000001,17:0.000001):0.0526019,18:0.028614):0.0268444,(19:0.071083,((21:0.814704,23:0.526208):0.142588,22:0.776698):0.256844):0.0329417):0.118185,((((((((24:0.051534,25:0.060925):0.118595,26:0.059820):0.0792338,27:0.000002):0.131685,32:0.241488):0.174825,(30:0.086539,31:0.170964):0.0584381):0.0293212,(33:0.132580,34:0.173575):0.0365774):0.0480406,28:0.681035):0.0630857,29:0.407497):0.0713277):0.05954,20:0.269292):0.211559,((35:0.965549,(((49:0.000001,50:0.000001):0.120095,51:0.105233):0.621684,52:0.622331):0.101165):0.165473,(((((36:0.141415,37:0.086538):0.025106,38:0.021230):0.323701,(39:0.634960,((41:0.615504,42:0.077602):0.0586186,43:0.067170):0.551049):0.0704665):0.198137,40:0.539896):0.05141,((44:0.646336,(45:0.556147,46:0.868393):0.103573):0.244685,(47:0.505558,48:0.854874):0.287112):0.373865):0.0861988):0.435629):0.16708):0.0254044,(6:0.153489,7:0.070306):0.0632561):0.0911363):0.0282445,2:0.148201):0.11413,(4:0.121941,5:0.208823):0.201613);
 650: 1 -15683.2883 -15820.2386 (0:0.000003,((1:0.010995,(((3:0.042331,15:0.473939):0.0981728,((6:0.149256,7:0.176442):2.20158e-06,((((8:0.000002,9:0.000001):0.131432,10:0.165627):0.182463,(12:0.000001,13:0.000001):0.274591):0.058918,11:0.408956):0.158414):0.0448929):2.08894e-06,((((((14:1.007932,29:0.310812):0.104104,((((24:0.054401,25:0.014550):0.136483,26:0.072984):0.0654248,27:0.011169):0.0852263,(((30:0.136178,(33:0.042054,34:0.217620):0.0408096):0.0771834,31:0.152110):0.0938225,32:0.193657):0.103898):0.111054):0.0896009,(((16:0.000001,17:0.000001):0.0401038,18:0.020920):0.0313767,(19:0.031340,(21:0.629392,(22:0.786194,23:0.475221):0.136184):0.383539):0.0825202):0.101976):0.100379,20:0.303045):0.064648,28:0.464333):0.0941673,(35:0.571732,((((((((36:0.107014,37:0.055916):0.0357544,38:0.014607):0.275249,39:0.606798):0.209777,((41:0.423756,42:0.088382):0.0854876,43:0.019389):0.490828):0.0835496,40:0.503714):0.304652,(44:0.654673,((45:0.540397,46:0.742458):0.11382,(47:0.709606,48:0.445182):0.300413):0.0937373):0.446957):0.115623,52:0.608388):0.0733889,((49:0.000001,50:0.000001):0.107288,51:0.029554):0.530206):0.191265):0.292183):0.186096):0.073112):0.0216377,2:0.164243):0.135168,(4:0.082888,5:0.331701):0.24407);
 651: 1 -15840.41198 -15826.9462 (0:0.041802,((1:0.013881,((((3:0.000003,15:0.554536):0.218263,((((8:0.000001,9:0.000001):0.284239,10:0.118757):0.112126,(12:0.000002,13:0.000001):0.343689):0.0603162,11:0.410127):0.228766):0.0106969,(14:0.983909,((((((((16:0.000001,17:0.000001):0.0202488,(18:0.047772,(19:0.053099,(22:0.806874,23:0.631158):0.196981):0.0597359):0.0376037):0.189205,29:0.411141):0.11273,((30:0.084566,31:0.158721):0.0144824,(33:0.110044,34:0.218544):0.0551057):0.0471623):0.104014,32:0.135786):0.109848,((21:0.893388,28:0.363250):0.405,(((24:0.023613,25:0.101378):0.13466,26:0.018579):0.0502806,27:0.022191):0.0489893):0.0666311):0.122395,(35:0.586498,(((((((36:0.101194,37:0.112220):0.0373095,38:0.008135):0.466012,39:0.604337):0.163692,((41:0.532690,42:0.067592):0.0923441,43:0.046525):0.405987):0.228764,40:0.416186):0.169634,(((49:0.000001,50:0.000001):0.132129,51:0.029806):0.566526,52:0.725155):0.0711244):0.0961848,(((44:0.688214,(47:0.797866,48:0.673515):0.169538):0.0538486,46:1.044999):0.0397552,45:0.526970):0.346198):0.260004):0.450959):0.121086,20:0.258275):0.113423):0.160052):0.0194047,(6:0.153738,7:0.144026):0.0208964):0.101621):0.0276859,2:0.160187):0.111505,(4:0.164559,5:0.229560):0.27635);
 652: 1 -14875.80336 -15816.01724 (0:0.138912,1:0.018820,(2:0.089303,(((3:0.144831,(((14:0.890215,20:0.243681):0.153718,(((((((16:0.000001,17:0.000001):0.113911,18:0.020754):0.0689683,19:0.113824):0.0745728,(((((24:0.028011,25:0.107097):0.177126,26:0.035920):0.0754048,27:0.000003):0.137523,32:0.125169):0.0251247,((29:0.372711,(33:0.049135,34:0.197841):0.0625463):0.0272891,(30:0.092993,31:0.106919):0.0760929):0.148858):0.0576267):0.108695,((21:0.463780,22:0.686108):0.217917,23:0.528123):0.210686):0.0135251,28:0.448831):0.0319378,(35:0.604046,(((((((36:0.114836,37:0.072587):0.0324272,38:0.005350):0.379371,39:0.682364):0.147716,((41:0.653034,42:0.078209):0.0447935,43:0.082161):0.41654):0.151866,(44:0.521872,(45:0.902004,(46:0.759774,(47:0.856397,48:0.757019):0.565932):0.0906668):0.105922):0.29382):0.0908115,40:0.667725):0.143589,(((49:0.000001,50:0.000001):0.115358,51:0.035291):0.627334,52:0.635481):0.0873977):0.060298):0.517366):0.0938448):0.190362,15:0.197760):0.0408584):0.106727,(((4:0.195488,5:0.187475):0.159867,(((8:0.000001,9:0.000001):0.148777,10:0.091732):0.310897,(12:0.000001,13:0.000001):0.196744):0.101284):0.0680806,11:0.523024):0.0295196):0.05255,(6:0.130527,7:0.163919):2.92024e-06):0.0650624):0.0238597);
 653: 1 -16385.44266 -15838.10506 (0:0.123813,(1:0.013691,(((3:0.282664,(6:0.165842,(7:0.098278,11:0.612877):0.0748824):0.0940663):0.0365768,((4:0.325943,5:0.151623):0.244294,(((8:0.000001,9:0.000001):0.206833,10:0.101550):0.116697,(12:0.000001,13:0.000001):0.270906):0.147164):0.0569803):0.00112669,((14:0.814077,15:0.250325):0.150232,(((((((((((16:0.000001,17:0.000001):0.0118858,(18:0.033712,19:0.157252):0.0360399):0.0997233,(20:0.322874,21:0.643515):0.115293):0.0365768,(22:0.883570,23:0.555889):0.172774):0.297985,30:0.000002):0.0587086,31:0.190181):0.0558974,(33:0.051691,34:0.215073):0.061518):0.169795,29:0.431343):0.0970685,((((24:0.043347,25:0.070265):0.119237,26:0.037287):0.0584731,27:0.013354):0.0785886,32:0.239343):0.0832248):0.202649,28:0.435167):0.114436,(35:1.084184,(((((((36:0.098315,38:0.021788):0.0462713,37:0.025331):0.303528,39:0.718391):0.139013,((41:0.635370,42:0.094582):0.0465707,43:0.072022):0.419632):0.169054,40:0.611799):0.097926,(44:0.508134,(45:0.498631,(46:0.816753,(47:0.644632,48:0.661037):0.233427):0.235587):0.138668):0.265349):0.0728345,(((49:0.000001,50:0.000001):0.121225,51:0.109128):0.474484,52:0.497295):0.185657):0.117752):0.257726):0.270843):0.0892048):0.102786):0.0160456,2:0.105758);
 654: 1 -15381.17853 -15825.3986 (0:0.076473,1:0.034000,(2:0.064477,(((3:0.113219,((((8:0.000001,9:0.000001):0.142778,10:0.223071):0.16797,(12:0.000001,13:0.000001):0.262261):0.100403,11:0.435303):0.0640003):0.0530903,((14:0.896004,15:0.175865):0.189622,(((((((16:0.000001,17:0.000001):0.0558706,18:0.016784):0.0141886,19:0.114670):0.110351,((((21:0.598800,22:0.750287):0.219744,23:0.402767):0.195719,29:0.322591):0.0634938,(((((((24:0.026556,25:0.023811):0.0924711,26:0.045386):0.0228981,27:0.000002):0.0685287,32:0.217112):0.149462,31:0.106532):0.0234617,(33:0.081145,34:0.140975):0.0740045):0.0444329,30:0.073419):0.06441):0.0786997):0.0957557,28:0.427001):0.0348826,20:0.261353):0.0856628,(35:0.976598,(((((((36:0.095401,38:0.028122):0.0972031,37:0.000003):0.394579,39:0.401482):0.144436,((41:0.515621,43:0.071554):0.079163,42:0.036528):0.322858):0.212284,(44:0.537536,((45:0.554877,46:0.989151):0.0982782,(47:0.642422,48:0.553382):0.382316):0.119122):0.201722):0.131645,(((49:0.000001,50:0.000001):0.0780693,51:0.066527):0.694922,52:0.591934):0.171805):0.0983213,40:0.603662):0.162096):0.177522):0.092639):0.047482):0.0265511,(((4:0.119286,5:0.174687):0.156559,7:0.179577):0.0626123,6:0.158505):0.0320499):0.0618422):0.00488039);
 655: 2 -14824.38434 -15813.95658 (0:0.190223,1:0.034100,(2:0.126391,(((((3:0.098132,15:0.378486):0.0310296,((14:0.900099,20:0.068945):0.153716,(((((16:0.000001,17:0.000001):0.0453632,(18:0.062007,(19:0.057172,((21:0.458352,23:0.413423):0.194627,22:0.715662):0.348823):0.12665):0.0206612):0.0520033,(((((24:0.080991,25:0.086937):0.115179,26:0.068683):0.0942347,27:0.000003):0.0309482,32:0.208409):0.127119,((29:0.453597,(33:0.038968,34:0.222176):0.062997):0.044293,(30:0.076632,31:0.151563):0.0419516):0.0638351):0.105024):0.0894958,28:0.486010):0.0609359,((35:0.758670,(((49:0.000001,50:0.000001):0.105916,51:0.045746):0.531665,52:0.431094):0.133814):0.103723,(((((36:0.115279,38:0.029641):0.0357795,37:0.055093):0.397677,(39:0.447009,((41:0.591241,42:0.090513):0.0431217,43:0.036618):0.325793):0.0869071):0.165746,(((44:0.605945,(47:0.934683,48:0.599939):0.27055):0.198922,45:0.416508):0.0785668,46:0.717738):0.470291):0.0700842,40:0.604808):0.156799):0.339228):0.0721607):0.154778):0.110636,((((8:0.000001,9:0.000001):0.119856,10:0.158370):0.141343,(12:0.000001,13:0.000001):0.21092):0.145048,11:0.511369):0.0778486):0.0428454,((4:0.262892,5:0.082433):0.169876,7:0.192345):0.0638979):0.0397454,6:0.179635):0.061762):0.0322229);
 656: 1 -15869.17705 -15823.34027 (0:0.154716,1:0.030098,(2:0.107883,((((3:0.231738,((((8:0.000001,9:0.000001):0.277946,10:0.158436):0.153652,(12:0.000001,13:0.000001):0.317965):0.0514878,(11:0.311254,14:1.344041):0.0543508):0.0423995):0.0518538,((4:0.170128,5:0.143175):0.229396,((15:0.522308,(35:0.958846,(((((((36:0.067693,38:0.010787):0.0505801,37:0.014689):0.261624,39:0.759525):0.170834,(((41:0.659394,42:0.071509):0.0389559,43:0.079777):0.343623,((44:0.682953,45:0.504076):0.121744,(46:1.202337,(47:0.709694,48:0.717493):0.217756):0.116403):0.492337):0.0948453):0.160442,40:0.561435):0.222946,52:0.694396):0.149637,((49:0.000001,50:0.000001):0.0637353,51:0.056703):0.531151):0.16406):0.230743):0.0743629,(((((16:0.000001,17:0.000001):0.125132,(18:0.008688,19:0.153985):2.75884e-06):0.105315,((((24:0.026777,(26:0.052601,(27:0.000003,32:0.304132):0.0315136):0.108922):0.0517032,25:0.027050):0.0969772,(28:0.524392,29:0.320294):0.0985583):0.0388263,((30:0.066873,31:0.136048):0.0969253,(33:0.070090,34:0.174156):0.0601163):0.0544092):0.166644):0.0746994,((21:0.561262,22:0.640108):0.117412,23:0.351301):0.286634):0.155582,20:0.292175):0.162433):0.111355):0.0465731):0.0184862,7:0.275134):0.0145846,6:0.148113):0.0674299):0.005127);
 657: 1 -14674.91336 -15817.59156 (0:0.045960,((1:0.039863,((((3:0.067475,15:0.396287):0.115606,((14:1.037011,((((((16:0.000002,17:0.000002):0.0842022,18:0.012263):0.014632,(19:0.061997,(21:0.485148,(22:1.023795,23:0.397064):0.147399):0.428997):0.133848):0.060152,(((((24:0.020882,25:0.070379):0.1179,(26:0.020234,29:0.463437):0.033187):0.0816116,27:0.030833):0.134603,32:0.137372):0.0621789,((30:0.106574,31:0.216921):0.0315232,(33:0.022589,34:0.221691):0.113343):0.0296814):0.165777):0.0558156,20:0.320685):0.189493,28:0.315524):0.130818):2.21752e-06,(35:0.945052,(((((36:0.096883,38:0.030393):0.114696,37:0.018710):0.37707,40:0.743188):0.109046,((39:0.787333,((41:0.554456,42:0.040442):0.103488,43:0.120893):0.274931):0.0728207,(44:0.625459,(45:0.621330,(46:0.994140,(47:0.499141,48:0.770715):0.294841):0.11585):0.254333):0.373417):0.119846):0.0984906,(((49:0.000001,50:0.000001):0.12634,51:0.042819):0.787492,52:0.469708):0.274093):0.0862581):0.321276):0.148907):0.118944,((((8:0.000001,9:0.000001):0.142355,10:0.192594):0.234911,(12:0.000002,13:0.000001):0.381761):0.144303,11:0.512393):0.0729382):0.0183795,(6:0.062151,7:0.169871):0.0283933):0.151216):0.0620393,2:0.082147):0.0676738,(4:0.148692,5:0.234392):0.124983);
 658: 1 -16140.46726 -15844.22097 (0:0.074727,(1:0.000003,(2:0.056261,6:0.195359):0.136392):0.0763097,(3:0.137426,(((((4:0.142737,5:0.201406):0.124348,(7:0.082761,11:0.625789):0.100788):0.0283482,(((8:0.000001,9:0.000001):0.31601,10:0.117036):0.161177,(12:0.000001,13:0.000001):0.257823):0.14113):2.15705e-06,(15:0.457251,(35:1.018421,((((((36:0.132493,37:0.108442):0.0325132,38:0.002886):0.452391,(39:0.664533,((41:0.422703,42:0.112650):0.056078,43:0.068286):0.347196):0.0994665):0.183482,(((44:0.833236,(47:0.663670,48:0.701003):0.458188):0.0414169,45:0.518819):0.0605848,46:1.019985):0.182237):0.173001,40:0.373286):0.121632,(((49:0.000001,50:0.000001):0.142318,51:0.043318):0.540491,52:0.766762):0.137933):0.15678):0.206215):0.0468868):0.0758143,(14:0.875631,((((((16:0.000001,17:0.000001):0.0439951,18:0.008780):0.0220651,19:0.084783):0.0993275,(20:0.184561,(21:0.597513,(22:0.751227,23:0.385165):0.131472):0.206964):0.0799742):0.192911,(28:0.469118,29:0.394551):0.101366):0.0309172,(((((24:0.070295,25:0.068389):0.0836982,26:0.055110):0.0852352,27:0.013077):0.0789186,32:0.178244):0.0903068,((30:0.044705,31:0.219703):0.0479204,(33:0.087566,34:0.168418):0.0445913):0.0646326):0.07046):0.168305):0.146268):0.00323709):0.0450904);
 659: 1 -15365.30333 -15831.15705 (0:0.043355,((1:0.000002,(2:0.092004,((3:0.167320,((((8:0.000001,9:0.000001):0.291336,10:0.229195):0.239693,(12:0.000001,13:0.000001):0.357932):0.124709,11:0.499508):0.107063):0.150417,(6:0.121099,7:0.167915):0.0159578):0.105969):0.0364998):0.0462871,((14:0.687676,15:0.267330):0.168196,(((((((16:0.000001,17:0.000001):0.0887648,(19:0.047171,(21:0.701780,22:0.654858):0.379267):0.179686):0.0170347,18:0.011039):0.055344,((23:0.861273,(((((((24:0.120073,25:0.072125):0.118581,26:0.095817):0.0981055,27:0.040313):0.136849,32:0.185067):0.100499,31:0.179281):0.0378387,(33:0.011114,34:0.230479):0.104343):0.0415845,30:0.127610):0.0984575):0.106832,29:0.462141):0.120755):0.162134,28:0.520563):0.0938845,20:0.321295):0.0937692,(35:1.050123,((((((((36:0.148026,37:0.093781):0.0263583,38:0.000003):0.503029,39:0.503882):0.167887,((41:0.543705,42:0.102984):0.0696612,43:0.033778):0.298702):0.237344,40:0.586871):0.152412,(((44:0.727882,46:0.810991):0.165492,45:0.496312):0.233159,(47:0.852466,48:0.585743):0.460559):0.156435):0.0562643,52:0.691537):0.156305,((49:0.000001,50:0.000001):0.131349,51:0.092362):0.570966):0.239218):0.336599):0.393512):0.00794107):0.0350873,(4:0.183687,5:0.223823):0.271721);
 660: 1 -15032.66293 -15813.19179 (0:0.241972,1:0.005549,(2:0.092546,(((3:0.049015,(((14:0.971523,((((16:0.000001,17:0.000001):0.0333837,(18:0.000002,(19:0.050507,((21:0.410889,22:0.657011):0.0693901,23:0.432395):0.407017):0.0832539):0.0229859):0.204762,((((((24:0.000003,29:0.428346):0.0253535,25:0.056836):0.0356463,26:0.052602):0.0843682,27:0.000002):0.0894452,32:0.138507):0.177054,((30:0.091045,31:0.099123):0.0681499,(33:0.090828,34:0.141599):0.0961435):0.0218124):0.044211):0.100714,(28:0.171536,(35:0.714969,(((((((36:0.139073,37:0.100888):0.0384581,38:0.000003):0.410324,39:0.503210):0.200355,((41:0.534847,42:0.069227):0.0483466,43:0.041662):0.356513):0.11593,(44:0.548222,((45:0.458364,46:0.982994):0.0622248,(47:0.767508,48:0.589804):0.336386):0.112478):0.30176):0.112056,40:0.639906):0.0991249,(((49:0.000001,50:0.000001):0.108371,51:0.058846):0.65646,52:0.570702):0.170074):0.117597):0.306897):0.102097):0.157442):0.0647559,20:0.270467):0.157171,15:0.490503):0.0600569):0.117921,((((8:0.000001,9:0.000001):0.200571,10:0.109876):0.121611,(12:0.000002,13:0.000002):0.233272):0.131251,11:0.468287):0.0116424):0.090435,(((4:0.268410,5:0.168298):0.231708,7:0.112490):0.093642,6:0.155945):0.0295068):0.0725225):0.0174794);
 661: 1 -15225.84954 -15844.63859 (0:0.080700,(1:0.009668,((2:0.057854,6:0.218825):0.0769358,((3:0.110982,15:0.376951):0.108327,(((7:0.190774,11:0.372991):0.064239,(((8:0.000001,9:0.000001):0.239352,10:0.128514):0.112735,(12:0.000002,13:0.000001):0.360525):0.0843607):0.0194582,((14:0.803549,20:0.153759):0.0702278,((((16:0.000002,17:0.000002):0.0168478,(18:0.018443,((19:0.118124,21:1.000265):2.82651e-06,((22:0.766790,23:0.648120):0.219704,(((((((24:0.031416,25:0.065519):0.0763301,(26:0.025751,29:0.491454):0.021081):0.0448964,27:0.013292):0.0734868,32:0.207709):0.104172,31:0.162940):0.0308505,(33:0.092682,34:0.227624):0.0876042):0.0199013,30:0.039858):0.0271077):0.15418):0.0195986):0.0162117):0.186896,28:0.491297):0.0878965,(35:0.875866,(((((((36:0.104725,37:0.076021):0.0292693,38:0.014493):0.432511,39:0.376390):0.142108,((41:0.510164,42:0.048315):0.0537829,43:0.032027):0.368157):0.186497,40:0.555906):0.158672,(((44:0.815024,45:0.439909):0.186713,(47:0.696171,48:0.565210):0.32705):0.0398379,46:0.921066):0.309933):0.0985436,(((49:0.000001,50:0.000001):0.103108,51:0.051094):0.537984,52:0.536899):0.164998):0.127291):0.390088):0.0420249):0.144048):0.111201):0.0353262):0.0097261):0.0875757,(4:0.199772,5:0.178705):0.195016);
 662: 1 -15808.077 -15816.75071 (0:0.189870,1:0.048557,(2:0.109081,(((((3:0.168565,15:0.512883):0.0965427,((14:1.053035,20:0.042777):0.152926,(((((((16:0.000001,17:0.000001):0.056268,18:0.027788):0.0375588,19:0.104159):0.0623156,(21:0.511084,(22:0.925058,23:0.476262):0.138561):0.616121):0.0734594,(((((24:0.041165,25:0.102043):0.0879517,26:0.045375):0.0560221,27:0.017793):0.0585813,32:0.248555):0.0863243,((29:0.440783,(33:0.089090,34:0.191958):0.0698706):0.0332269,(30:0.048748,31:0.228706):0.0515306):0.171233):0.050201):0.125137,28:0.480951):0.056228,(35:0.723483,(((((((36:0.127514,37:0.111775):0.0511421,38:0.000002):0.529423,39:0.476873):0.0843627,((41:0.596016,42:0.049481):0.0828656,43:0.034828):0.380701):0.154714,40:0.735277):0.117733,((44:0.686121,45:0.549882):0.177517,(46:0.959642,(47:0.621797,48:0.553913):0.256739):0.0779385):0.313376):0.133398,(((49:0.000001,50:0.000001):0.149747,51:0.035967):0.432823,52:0.479765):0.104731):0.127778):0.388576):0.110008):0.205405):0.0510916,((((8:0.000001,9:0.000001):0.190694,10:0.152167):0.135644,(12:0.000001,13:0.000001):0.339656):0.117156,11:0.465517):0.12401):0.0269983,(4:0.230700,5:0.099162):0.236542):0.0557472,(6:0.139120,7:0.113180):2.00058e-06):0.115692):0.0230482);
 663: 1 -15447.04667 -15822.33338 (0:0.168001,1:0.055480,(2:0.082192,((((3:0.127003,((15:0.314771,(35:1.067343,((((((((36:0.084136,38:0.024629):0.0770446,37:0.021566):0.4794,39:0.573773):0.149954,((41:0.545592,42:0.031248):0.0695747,43:0.022172):0.291173):0.19053,(44:0.530856,(45:0.663422,((46:0.952121,48:0.639996):0.149243,47:0.710210):0.115693):0.169001):0.353841):0.143772,52:0.734343):0.0937944,((49:0.000001,50:0.000001):0.108845,51:0.088995):0.552275):0.171875,40:0.620349):0.245845):0.153793):0.0810635,(((((16:0.000001,17:0.000001):0.0363069,(18:0.007281,19:0.116764):0.0279767):0.0581369,(((((24:0.010539,25:0.041872):0.0360601,(26:0.013137,(27:0.000003,32:0.346141):0.0367104):0.0381758):0.0781949,(28:0.509750,29:0.357491):0.116096):0.123132,34:0.242066):0.0274298,((30:0.048138,31:0.137924):0.0460155,33:0.121285):0.0704237):0.111206):0.083139,(21:0.557797,(22:1.056547,23:0.297828):0.0202975):0.266451):0.154263,20:0.194119):0.156036):0.0314558):0.0869182,((4:0.275468,5:0.078521):0.17104,((((8:0.000001,9:0.000001):0.204657,10:0.133977):0.112582,(12:0.000001,13:0.000001):0.273582):0.0613604,(11:0.388668,14:1.329886):0.0660835):0.0731609):0.00999171):0.0607603,7:0.150696):0.0223959,6:0.116414):0.072369):0.0116886);
 664: 1 -15934.23748 -15825.20229 (0:0.161788,1:0.064890,(2:0.099189,((((((3:0.097808,(14:1.117304,15:0.125196):0.269453):0.107703,((((((((16:0.000001,17:0.000001):0.0735207,18:0.066301):0.0212573,(19:0.073521,((21:0.523590,23:0.409461):0.180039,22:0.989663):0.234069):0.0739366):0.144043,((30:0.078074,(31:0.143288,32:0.219485):0.0853128):0.0438905,(33:0.098611,34:0.135007):0.0681687):0.0235558):0.0374671,(((24:0.034373,25:0.091077):0.0424764,(26:0.062062,27:0.030834):0.041144):0.102295,29:0.383659):0.0471173):0.132314,28:0.375344):0.0637555,(35:0.702161,(((((((36:0.165304,37:0.050185):0.0415058,38:0.015128):0.404547,39:0.495585):0.0825611,((41:0.623307,42:0.097757):0.0424279,43:0.060018):0.419352):0.127916,(44:0.589425,(45:0.690655,(46:0.950110,(47:0.715028,48:0.585765):0.177177):0.193573):0.203411):0.356692):0.0793271,40:0.583140):0.111114,(((49:0.000001,50:0.000001):0.106456,51:0.047183):0.758606,52:0.530216):0.139351):0.127444):0.251958):0.128418,20:0.290604):0.204096):0.0402789,((((8:0.000001,9:0.000001):0.119685,10:0.236335):0.113827,11:0.592248):0.0796701,(12:0.000001,13:0.000001):0.374406):0.129356):0.0222646,(4:0.183352,5:0.205963):0.181647):0.0245471,7:0.239860):0.0145955,6:0.123100):0.0842976):0.0354019);
 665: 1 -15236.32395 -15843.57627 (0:0.127152,(1:0.053292,(((((3:0.131835,((15:0.235078,(35:0.617998,((((((((36:0.158447,38:0.027317):0.0745637,37:0.034980):0.289161,39:0.633293):0.163343,((41:0.664664,42:0.079995):0.0579691,43:0.049636):0.286054):0.0930563,(44:0.617167,((45:0.587168,46:0.687798):0.076153,(47:0.789469,48:0.653365):0.252589):0.093799):0.283882):0.188324,40:0.682275):0.129124,((49:0.000001,50:0.000001):0.116757,51:0.032186):0.409247):0.0440014,52:0.674157):0.199157):0.486346):0.15412,(((((16:0.000001,17:0.000001):0.0814362,19:0.150290):9.55446e-05,18:0.000002):0.11366,(((((24:0.062541,25:0.069235):0.0586338,(26:0.051879,(27:0.000003,32:0.313295):0.0416326):0.114406):0.12392,29:0.434859):0.165261,((30:0.073802,31:0.204090):0.0294159,(33:0.056354,34:0.170077):0.0450972):0.000617203):0.175425,28:0.490966):0.100971):0.199438,(20:0.196104,(21:0.335049,(22:0.636669,23:0.613568):0.250158):0.400272):0.0467836):0.158024):0.0267368):0.130041,((((8:0.000001,9:0.000001):0.16216,10:0.070311):0.133442,(12:0.000001,13:0.000001):0.323379):0.0363458,(11:0.293924,14:1.345840):0.149405):0.0496914):0.0383683,(4:0.257970,5:0.200074):0.206275):0.0724425,7:0.127699):0.0138131,6:0.195812):0.132364):0.0493536,2:0.163781);
 666: 2 -16447.58854 -15825.2114 (0:0.086593,((1:0.079019,((((3:0.093776,15:0.325904):0.068513,((14:0.979206,20:0.184702):0.0713684,((((16:0.000001,17:0.000001):0.0251394,(((((24:0.010713,25:0.032004):0.122052,26:0.036628):0.0766478,27:0.000003):0.183823,32:0.191555):0.0720843,((29:0.381673,(33:0.094358,34:0.136029):0.0729772):0.0109762,(30:0.102185,31:0.158092):0.0207493):0.0440556):0.142375):0.0118257,(18:0.007850,(19:0.071454,(22:0.778945,23:0.624221):0.20553):0.067712):0.0133914):0.0926908,((21:0.613115,28:0.187906):0.389794,(35:0.848125,(((((((36:0.156926,37:0.080179):0.0401664,38:0.000002):0.327043,39:0.666406):0.171692,((41:0.707544,42:0.063179):0.0323186,43:0.056693):0.504604):0.247122,(44:0.706933,(45:0.683043,(46:0.801941,(47:0.646854,48:0.601608):0.211991):0.0684093):0.118326):0.180125):0.0686351,40:0.594598):0.160784,(((49:0.000001,50:0.000001):0.10881,51:0.035737):0.424382,52:0.706774):0.150882):0.0972161):0.262962):0.0545905):0.0648411):0.191254):0.0178355,((((8:0.000001,9:0.000001):0.143491,10:0.196612):0.186242,(12:0.000002,13:0.000001):0.203538):0.0974235,11:0.444033):0.111134):0.0677696,(6:0.112981,7:0.103898):0.075364):0.110497):0.0347323,2:0.064649):0.110318,(4:0.146448,5:0.351554):0.156813);
 667: 1 -16655.74767 -15852.69399 (0:0.145872,(1:0.027934,(2:0.081820,6:0.228221):0.0401291):0.0503968,((((3:0.129605,(((8:0.000001,9:0.000001):0.226748,10:0.132191):0.145966,(12:0.000001,13:0.000001):0.21629):0.187629):0.063774,((14:1.448711,29:0.452785):0.174601,((((((16:0.000001,17:0.000001):0.0838304,18:0.034873):0.0327748,19:0.084456):0.113852,((((((24:0.042219,25:0.066217):0.0765105,26:0.049166):0.0248003,27:0.006057):0.110622,32:0.233881):0.111886,((30:0.151913,31:0.152807):0.0297292,33:0.052942):0.0829661):0.0510782,34:0.114082):0.137648):0.0632149,(20:0.167536,(21:0.456853,(22:0.797114,23:0.377221):0.183755):0.318476):0.124501):0.0899226,28:0.483107):0.0384438):0.158843):0.0480761,((4:0.219128,5:0.217693):0.184963,(7:0.099662,11:0.816233):0.104689):0.0777069):0.0296783,(15:0.393108,(35:0.848688,((((((36:0.141226,38:0.034628):0.0782438,37:0.020199):0.385258,39:0.705700):0.120974,((41:0.446716,(42:0.136403,43:0.037745):0.142455):0.172841,(44:0.535538,(45:0.516585,(46:1.043841,(47:0.616878,48:0.716553):0.411124):0.144615):0.15073):0.393592):0.10484):0.172764,40:0.589165):0.1418,(((49:0.000001,50:0.000001):0.0587516,51:0.096626):0.438025,52:0.736685):0.236546):0.128691):0.278867):0.0499479):0.0706231);
 668: 1 -15626.56078 -15820.97613 (0:0.027526,(1:0.019768,(2:0.160109,(((3:0.106222,((14:1.031280,((((((16:0.000002,17:0.000002):0.0240978,((18:0.000002,19:0.120986):0.00223031,((21:0.289900,22:0.700783):0.198537,23:0.489962):0.607428):0.0354612):0.189018,(((((24:0.025650,(25:0.044716,29:0.531148):0.0339906):0.0546693,26:0.044955):0.0493945,27:0.009351):0.115473,32:0.120819):0.0972486,((30:0.162711,(33:0.041521,34:0.271992):0.066837):0.0271217,31:0.063882):0.0305675):0.156194):0.16532,28:0.415513):0.173964,20:0.471189):0.0794563,(35:0.785467,((((36:0.076095,37:0.094622):0.0350372,38:0.000003):0.438069,40:0.914886):0.162094,((39:0.521868,((41:0.706791,42:0.066221):0.0557346,43:0.079022):0.384774):0.166119,(((44:0.610136,((45:0.614963,46:0.896560):0.18196,(47:0.542171,48:0.632155):0.133416):0.106129):0.41738,52:0.761067):0.145824,((49:0.000001,50:0.000001):0.198029,51:0.000002):0.874539):0.181007):0.112048):0.251823):0.251208):2.59832e-06):0.101212,15:0.390977):0.140741):0.0311762,((((8:0.000001,9:0.000001):0.271525,10:0.074902):0.0971348,(12:0.000002,13:0.000001):0.417704):0.0703343,11:0.494459):0.139735):0.0659484,(6:0.135428,7:0.234454):0.0522569):0.0346072):0.00687109):0.042167,(4:0.133576,5:0.190057):0.212877);
 669: 1 -15457.86563 -15820.26295 (0:0.123141,((1:0.000002,((((3:0.143875,((((8:0.000002,9:0.000001):0.275723,10:0.147794):0.118562,11:0.386155):0.121959,(12:0.000001,13:0.000001):0.439097):0.138788):0.0324979,15:0.570282):0.0276054,((((((14:0.908206,29:0.235881):0.253198,28:0.656842):0.0349941,(((((24:0.084164,25:0.067346):0.106979,26:0.069863):0.0941395,27:0.016541):0.0831779,32:0.178066):0.138866,((30:0.065657,31:0.162617):0.0391692,(33:0.134455,34:0.192721):0.0584395):0.0494769):0.0762466):0.0917837,((16:0.000001,17:0.000001):0.0429801,(18:0.000002,(19:0.059753,(21:0.622866,(22:0.877402,23:0.466338):0.141574):0.350981):0.0798288):0.0167451):0.107425):0.0712647,20:0.213820):0.104981,(35:1.055620,((((((36:0.157184,37:0.144132):0.0361202,38:0.000003):0.620045,(39:0.644590,((41:0.531243,42:0.042393):0.0696177,43:0.038184):0.415961):0.107382):0.211541,(44:1.103025,((45:0.444117,46:1.116291):0.0455667,(47:0.673079,48:0.530086):0.485149):0.232079):0.260269):0.172585,40:0.462695):0.230917,(((49:0.000001,50:0.000001):0.0895469,51:0.090631):0.523301,52:0.871440):0.199308):0.163083):0.255434):0.326982):0.0157889,(6:0.263164,7:0.150744):0.0505626):0.123783):0.0270592,2:0.189160):0.134955,(4:0.242434,5:0.205590):0.216682);
 670: 1 -16853.64305 -15818.17485 (0:0.071756,(((1:0.018730,((((3:0.139494,((((8:0.000001,9:0.000001):0.260886,10:0.188532):0.135005,(12:0.000001,13:0.000002):0.378106):0.0277013,(11:0.612602,((14:1.156196,20:0.325883):0.0620187,((((((((16:0.000001,17:0.000001):0.105013,18:0.022134):0.00329418,(19:0.073885,((21:0.412352,23:0.384243):0.201412,22:0.642851):0.337245):0.139395):0.208192,(30:0.062596,31:0.120712):0.0761767):0.0646481,(33:0.063107,34:0.172953):0.0237596):0.190251,(((24:0.075325,25:0.011406):0.032514,(26:0.023376,(27:0.000003,32:0.372535):0.0321646):0.0990292):0.121782,29:0.493471):0.0472639):0.147598,28:0.345774):0.101401,(35:0.900723,(((((((36:0.133159,37:0.132403):0.0239553,38:0.020901):0.380371,39:0.659914):0.164354,((41:0.606408,42:0.066428):0.0753475,43:0.092200):0.263022):0.147471,40:0.532290):0.132512,(44:0.523459,((45:0.573080,46:1.049198):0.0795115,(47:0.661768,48:0.882414):0.341349):0.135945):0.352221):0.157575,(((49:0.000001,50:0.000001):0.155121,51:0.060250):0.542117,52:0.554055):0.0877874):0.132739):0.277118):0.154491):0.19081):0.0925143):0.093688):0.0484744,15:0.687089):0.0274466,6:0.230529):2.16447e-06,7:0.123674):0.115977):0.12064,2:0.106982):0.082442,5:0.294568):0.146228,4:0.166911);
 671: 1 -15896.86531 -15825.264 (0:0.170544,(1:0.032602,(((3:0.165264,(6:0.111316,7:0.209043):0.0552337):2.26299e-06,((((8:0.000001,9:0.000001):0.18313,10:0.186943):0.157898,11:0.379746):0.0879289,(12:0.000001,13:0.000001):0.304544):0.133941):0.015212,(((4:0.139810,5:0.115557):0.153473,((((((16:0.000001,17:0.000001):0.0277217,(18:0.000002,(19:0.079076,((21:0.383034,22:0.606778):0.257166,23:0.320199):0.551376):0.0330581):0.0336872):0.0616165,29:0.470966):0.0555969,28:0.631635):0.0331505,(((((24:0.045966,25:0.053263):0.113823,27:0.000003):0.0389764,26:0.052698):0.12076,32:0.092272):0.112645,((30:0.083470,(33:0.056884,34:0.194234):0.0466345):0.019295,31:0.269983):0.0510507):0.106779):0.100474,20:0.176733):0.273831):0.0197506,((14:0.712868,15:0.282192):0.273103,(35:1.291615,(((((((36:0.128343,37:0.082528):0.016769,38:0.002986):0.350186,39:0.608920):0.0577862,((41:0.462442,42:0.068452):0.0603827,43:0.079059):0.382055):0.113261,(44:0.674816,((45:0.666366,46:1.128842):0.055277,(47:0.701615,48:0.597714):0.319789):0.142655):0.494531):0.179412,40:0.522795):0.120456,(((49:0.000001,50:0.000001):0.119572,51:0.035675):0.521374,52:0.668224):0.189412):0.105786):0.248374):0.018154):0.0672677):0.053378):0.0296782,2:0.072882);
 672: 1 -15384.83012 -15821.42342 (0:0.172108,1:0.000002,(2:0.121578,((((((3:0.167418,15:0.510361):0.0933408,(((((8:0.000001,9:0.000001):0.201606,10:0.077184):0.107901,(12:0.000001,13:0.000001):0.252739):0.0553463,14:1.798137):0.0687017,11:0.411232):0.10137):0.023027,(((((16:0.000001,17:0.000001):0.026801,(18:0.017404,(19:0.054382,(21:0.642497,(22:0.821578,23:0.460344):0.223512):0.398158):0.0552225):0.0228739):0.0560549,((((((((24:0.022913,25:0.047243):0.0942429,26:0.054988):0.0709823,27:0.000003):0.150143,32:0.074707):0.140995,31:0.066121):0.0687221,(33:0.037901,34:0.159275):0.0696673):0.0460515,30:0.045006):0.150827,(28:0.598673,29:0.334489):0.118934):0.114954):0.200037,20:0.226080):0.149969,((35:1.037945,(((49:0.000001,50:0.000001):0.0302427,51:0.112600):0.54249,52:0.538420):0.0152686):0.177053,((((((36:0.121717,37:0.081964):0.0414531,38:0.008730):0.395805,39:0.505495):0.170989,((41:0.484879,42:0.071756):0.0771452,43:0.069098):0.432481):0.168937,40:0.401959):0.104685,((44:0.587205,(45:0.665389,46:0.985270):0.110307):0.173918,(47:0.589435,48:0.669560):0.456474):0.267588):0.089387):0.383544):0.107678):0.053129,7:0.150830):0.0333867,(4:0.253172,5:0.147619):0.03636):0.0393894,6:0.152253):0.0481538):0.0202702);
 673: 1 -15432.88051 -15817.4644 (0:0.115008,((1:0.032119,((((3:0.130119,15:0.593478):0.172275,(((((8:0.000001,9:0.000001):0.194459,10:0.132186):0.149652,(12:0.000002,13:0.000001):0.380601):0.0726558,11:0.279639):0.0976569,((14:1.155777,20:0.404970):0.0128027,(((((16:0.000002,17:0.000002):0.0529758,(18:0.010583,(19:0.074336,((21:0.429036,23:0.416693):0.169784,22:0.768214):0.366856):0.056533):0.0256181):0.156112,((((((24:0.029239,25:0.045455):0.097459,29:0.466077):0.0393462,26:0.033063):0.0538882,27:0.000002):0.12292,32:0.193105):0.118908,((30:0.091803,31:0.147268):0.0664885,(33:0.050074,34:0.083926):0.0677529):0.0960281):0.0709333):0.258841,28:0.435142):0.0823515,(35:0.839081,((((((36:0.086581,37:0.074212):0.0535097,38:0.006241):0.436213,40:0.697725):0.209136,(39:0.537940,((41:0.645697,42:0.065050):0.0592477,43:0.048270):0.470936):0.0688348):0.158092,(((44:0.768150,(47:0.442411,48:0.771729):0.257184):0.186955,45:0.560044):0.0368095,46:0.922539):0.273324):0.122494,(((49:0.000001,50:0.000001):0.0615643,51:0.079240):0.493609,52:0.402129):0.233586):0.215102):0.291972):0.0506528):0.209233):0.00422101):0.0463489,7:0.076831):0.0530728,6:0.164898):0.0809651):0.0537364,2:0.065291):0.0271127,(4:0.200205,5:0.230631):0.168987);
 674: 1 -15892.09984 -15820.74867 (0:0.116136,((1:0.037651,2:0.185923):2.07761e-06,(((3:0.139031,((((8:0.000001,9:0.000001):0.148168,10:0.232265):0.046635,((11:0.439720,14:1.318525):0.0372807,(12:0.000002,13:0.000001):0.441608):0.0618807):0.15139,((((16:0.000001,17:0.000001):0.0472627,(18:0.018854,(19:0.047765,(21:0.923425,(22:1.145475,23:0.318184):0.22827):0.330205):0.0632478):0.0182881):0.0700774,(((((((24:0.020099,25:0.081246):0.0588198,29:0.495919):0.0348921,26:0.022723):0.0707399,27:0.000002):0.118085,32:0.252947):0.13347,(((30:0.086331,31:0.126058):0.101127,33:0.107192):0.0486153,34:0.121294):0.0654189):0.0489336,(28:0.343261,(35:0.841015,(((((36:0.110567,37:0.088721):0.0223461,38:0.029079):0.42394,40:0.612605):0.0960075,(39:0.654116,(((41:0.522990,42:0.071493):0.0361421,43:0.083135):0.222037,((44:0.445585,45:0.786416):0.117182,(46:0.755092,(47:0.816710,48:0.335014):0.541026):0.310947):0.438697):0.149151):0.152229):0.137818,(((49:0.000001,50:0.000001):0.132331,51:0.047547):0.713794,52:0.558372):0.245047):0.172028):0.307394):0.238692):0.0825074):0.257709,20:0.184767):0.371852):0.0382295):0.110443,(6:0.163045,7:0.175978):0.11464):0.0530088,15:0.353873):0.0716224):0.099176,(4:0.138359,5:0.245402):0.326057);
 675: 1 -15868.4597 -15822.95756 (0:0.041182,((1:0.011376,2:0.121265):0.0226663,(((3:0.126543,((((8:0.000001,9:0.000001):0.182093,(10:0.168815,(12:0.000001,13:0.000001):0.337997):0.05632):0.0936225,(11:0.274509,14:0.922859):0.232239):0.113354,((((((16:0.000001,17:0.000001):0.0810769,18:0.000002):0.0492007,(19:0.055076,(21:0.478227,(22:0.905119,23:0.478076):0.162404):0.245061):0.0475354):0.0914283,(((((24:0.024781,25:0.068092):0.0623271,26:0.044312):0.0561089,27:0.002290):0.112148,32:0.175168):0.0623637,((29:0.437165,(33:0.053981,34:0.141317):0.0422559):0.0470666,(30:0.127279,31:0.130561):0.0174239):0.100512):0.107407):0.130286,20:0.383929):0.000918522,28:0.648914):0.294639):0.0150338):0.0165811,(6:0.086137,7:0.095512):0.0468861):0.0755803,(15:0.269646,(35:0.840084,(((((36:0.088880,38:0.026971):0.0459442,37:0.029299):0.363402,(39:0.556736,((41:0.540606,42:0.088324):0.0680081,43:0.040857):0.427955):0.108074):0.221628,((((44:0.652910,45:0.647488):0.111544,(47:0.487827,48:0.756565):0.284971):0.0579555,46:1.113322):0.228818,(((49:0.000001,50:0.000001):0.155804,51:0.045643):0.726893,52:0.793751):0.0985872):0.214756):0.0880651,40:0.488779):0.228911):0.226302):0.141212):0.0496224):0.126914,(4:0.122283,5:0.366169):0.114276);
 676: 1 -16723.38028 -15818.14068 (0:0.091787,(1:0.000002,(2:0.108784,(((3:0.130987,15:0.411387):0.149624,(((((8:0.000001,9:0.000001):0.234345,10:0.145510):0.0560443,(12:0.000001,13:0.000001):0.374013):0.0947046,(11:0.419608,14:0.967606):0.11692):0.129167,(((((((16:0.000001,17:0.000001):0.0678277,18:0.009438):0.0376794,(19:0.041789,((21:0.629266,23:0.501130):0.140357,22:0.872848):0.485172):0.0468511):0.0649301,(((((24:0.036124,25:0.112658):0.0852979,26:0.075648):0.059102,27:0.010892):0.133545,32:0.230545):0.10899,((29:0.391069,(33:0.071855,34:0.255499):0.0615825):0.0420637,(30:0.050174,31:0.205204):0.0993742):0.105831):0.0790967):0.0858844,20:0.405014):0.14831,28:0.466212):0.118209,((35:0.964980,(((((((36:0.163916,38:0.038227):0.0589927,37:0.061459):0.503366,39:0.425379):0.2613,((41:0.534094,42:0.059677):0.0587105,43:0.063527):0.318975):0.224154,((44:0.647030,45:0.621244):0.0931994,((46:0.857404,48:0.493897):0.211262,47:0.862139):0.137489):0.234024):0.177915,52:0.742213):0.0838265,((49:0.000001,50:0.000001):0.152815,51:0.034990):0.619468):0.0943545):0.144957,40:0.471881):0.270935):0.183877):0.0538448):0.0832868,(6:0.160822,7:0.158932):0.0375102):0.0390037):0.0333891):0.0889217,(4:0.231135,5:0.189892):0.196194);
 677: 1 -15970.7482 -15824.59648 (0:0.036060,((1:0.075698,((((3:0.058523,15:0.471936):0.105584,((14:0.708993,20:0.350318):0.0810403,((((16:0.000002,17:0.000002):0.0309033,(18:0.009129,(19:0.087945,(21:0.662993,(22:0.646252,23:0.633160):0.157535):0.416561):0.0748831):0.0255149):0.188236,(((((24:0.044879,25:0.066888):0.0421936,(26:0.103258,(27:0.013301,32:0.360354):0.0627357):0.046893):0.12418,29:0.433612):0.0655863,((30:0.097708,31:0.191241):0.0415213,(33:0.073582,34:0.170221):0.0853715):0.103997):0.106368,28:0.611610):0.0345386):0.0816803,(35:1.077462,((((((36:0.121646,37:0.135164):0.0281308,38:0.013653):0.34095,(39:0.540474,((41:0.649576,42:0.058899):0.051867,43:0.043110):0.556969):0.167846):0.212988,(44:0.808145,((45:0.523483,46:0.997710):0.11693,(47:0.744682,48:0.580160):0.205477):0.206536):0.328494):0.134201,40:0.677688):0.0982868,(((49:0.000001,50:0.000001):0.122798,51:0.041990):0.445706,52:0.720515):0.249126):0.120036):0.172413):0.0638994):0.130002):0.0243866,((((8:0.000001,9:0.000001):0.0929159,11:0.419856):0.127762,10:0.175935):0.123774,(12:0.000002,13:0.000002):0.269893):0.161566):0.0777718,(6:0.163172,7:0.159351):0.0140074):0.0578153):2.14828e-06,2:0.110823):0.129652,(4:0.073366,5:0.245249):0.190484);
 678: 1 -16229.70419 -15823.96059 (0:0.156734,((1:0.041674,((((3:0.075351,(((14:1.216199,20:0.042658):0.0667437,(((16:0.000002,17:0.000002):0.0394066,(18:0.020839,(19:0.051840,(21:0.539572,(22:0.916157,23:0.405167):0.181319):0.295667):0.101592):0.014948):0.0571748,(((((((24:0.052715,25:0.057195):0.0709848,29:0.588905):0.0597328,26:0.012241):0.0635926,27:0.000002):0.139217,32:0.246777):0.130507,((30:0.104373,31:0.211941):0.0565867,(33:0.097437,34:0.121998):0.0390753):0.0961771):0.0374271,(28:0.465810,((35:0.735291,(((44:0.530213,45:0.485890):0.200392,(47:0.682193,48:0.727651):0.344486):0.076486,46:0.998679):0.286238):0.0334251,(((((36:0.107557,37:0.068656):0.0277911,38:0.014813):0.393759,(39:0.608630,((41:0.491897,42:0.052756):0.0586324,43:0.032962):0.351592):0.137028):0.242813,40:0.487425):0.325134,(((49:0.000001,50:0.000001):0.110255,51:0.045003):0.501725,52:0.586544):0.13515):0.110012):0.370273):0.089594):0.142181):0.250892):0.255305,15:0.503909):2.53618e-06):0.0352666,((((8:0.000001,9:0.000001):0.0716037,11:0.425512):0.111764,10:0.149186):0.0897744,(12:0.000002,13:0.000001):0.359499):0.17664):0.0600054,7:0.136487):0.0177081,6:0.197444):0.0826652):0.0829146,2:0.145283):0.0439447,(4:0.289069,5:0.163011):0.169024);
 679: 1 -17117.76809 -15814.99575 (0:0.112076,((1:0.031626,2:0.158498):0.00135921,(((3:0.182612,15:0.419273):0.064822,((((((16:0.000001,17:0.000001):0.0610478,(18:0.027586,(19:0.067481,((21:0.389193,22:0.645894):0.383207,23:0.371221):0.320206):0.0140872):0.0201224):0.109093,(((((24:0.020289,25:0.069891):0.0928062,26:0.041346):0.0325318,27:0.000795):0.152786,32:0.143936):0.109086,(((29:0.430228,33:0.059797):0.0194204,34:0.168261):0.0128962,(30:0.123476,31:0.150934):0.0631648):0.110582):0.033557):0.290801,28:0.391184):0.165183,(35:1.048071,((((((((36:0.108528,38:0.017371):0.0378571,37:0.023340):0.492279,39:0.453121):0.20383,((41:0.535444,42:0.081934):0.0727932,43:0.035013):0.296135):0.170555,(44:0.642184,(45:0.591329,(46:0.924302,(47:0.776082,48:0.890699):0.228363):0.0844984):0.157471):0.393127):0.171302,40:0.748785):0.163025,((49:0.000001,50:0.000001):0.0830422,51:0.082477):0.535182):0.0433717,52:0.622551):0.130787):0.4061):0.113952,20:0.380259):0.191219):0.0527509,((6:0.214295,7:0.136965):0.0285225,((((8:0.000001,9:0.000001):0.295193,10:0.124060):0.0689829,(12:0.000001,13:0.000001):0.340625):0.0784203,(11:0.387606,14:0.938166):0.112446):0.14611):0.0207316):0.100211):0.0858812,(4:0.167278,5:0.319361):0.197471);
 680: 3 -14272.1403 -15829.30118 (0:0.140415,1:0.062380,(((2:0.124137,6:0.145737):0.0317033,7:0.098788):0.069646,((((3:0.072828,15:0.357057):0.0672023,((((8:0.000001,9:0.000001):0.283891,10:0.106626):0.171317,(12:0.000001,13:0.000002):0.24463):0.122799,11:0.410687):0.107488):0.0548835,((14:0.884911,20:0.254819):0.0973509,(((((16:0.000001,17:0.000001):0.0446826,(19:0.059671,(21:0.547079,(22:0.450207,23:0.514864):0.0858202):0.42608):0.0801064):0.00244682,18:0.020524):0.123445,((((((24:0.039302,25:0.096682):0.0995377,26:0.104135):0.0850145,27:0.000003):0.0599871,32:0.170418):0.0610384,(29:0.557088,((30:0.122898,(33:0.087166,34:0.147902):0.0628622):0.00609711,31:0.131142):2.01588e-06):0.0597057):0.068699,28:0.511179):0.0827751):0.0814936,(35:1.076359,((((((36:0.106639,37:0.084602):0.0541615,38:0.007168):0.41972,39:0.430581):0.0876377,(((41:0.663115,42:0.076032):0.0419486,43:0.039076):0.287973,(44:0.690726,((45:0.503383,46:0.956739):0.0815278,(47:0.715564,48:0.689462):0.381911):0.125921):0.281229):0.121691):0.135865,(((49:0.000001,50:0.000001):0.117363,51:0.082451):0.548573,52:0.709072):0.289376):0.0453772,40:0.562845):0.0825978):0.287239):2.79491e-06):0.173054):0.0158221,(4:0.285745,5:0.173566):0.145936):0.022006):0.0300819);
 681: 1 -15009.15804 -15827.3435 (0:0.230675,1:0.019976,(2:0.091020,(((((3:0.014465,(14:1.205649,15:0.078164):0.482335):0.0574343,(((((((16:0.000001,17:0.000001):0.0525542,18:0.026289):0.0203187,19:0.029351):0.140534,20:0.158895):0.0904065,((((21:0.348123,22:0.454841):0.150476,23:0.273716):0.395329,((30:0.050107,(31:0.138918,33:0.079104):0.0393643):0.0280217,34:0.127868):0.0411819):0.0342646,(((((24:0.037154,25:0.021977):0.11703,26:0.032508):0.0594033,27:0.000003):0.112396,32:0.174470):0.0261162,29:0.354861):0.04403):0.0515783):0.0691265,28:0.396002):0.0694179,((35:1.013419,(((49:0.000001,50:0.000001):0.0972943,51:0.072807):0.418085,52:0.661674):0.0596183):0.0985026,((((36:0.195292,38:0.022391):0.112392,37:0.000002):0.43122,(39:0.628381,(((41:0.705661,43:0.056423):0.0763646,42:0.056198):0.339889,(44:0.493259,(45:0.699601,(46:0.899167,(47:0.703908,48:0.645870):0.342697):0.0440606):0.264268):0.29576):0.0526657):0.111644):0.160707,40:0.683883):0.189488):0.394298):0.0993084):0.0101038,((((8:0.000001,9:0.000001):0.181967,10:0.193320):0.10719,(12:0.000001,13:0.000001):0.198611):0.0302187,11:0.718389):0.0865683):0.0311228,(4:0.280081,5:0.135756):0.159713):0.0620424,(6:0.137514,7:0.138589):0.0168786):0.0464982):0.0355191);
 682: 1 -15229.90169 -15826.15383 (0:0.130566,(1:0.035787,(((3:0.147294,((((8:0.000001,9:0.000001):0.138716,10:0.220162):0.119722,11:0.405395):0.0594634,(12:0.000001,13:0.000001):0.292193):0.154908):0.0291958,(6:0.126067,7:0.163187):0.0568701):0.0516203,((4:0.179233,5:0.194245):0.247281,((14:1.039555,15:0.218904):0.163834,(((((((16:0.000001,17:0.000001):0.0697091,(18:0.010605,19:0.142564):0.0316961):0.0503277,((21:0.475195,22:0.779895):0.386747,23:0.352787):0.252975):0.130507,20:0.339457):0.148461,((((24:0.046305,25:0.069032):0.0707861,(26:0.075512,27:0.052565):0.0371777):0.13072,29:0.551459):0.0835322,((30:0.112182,(31:0.140017,32:0.185337):0.0730307):0.0841018,(33:0.106506,34:0.171894):0.0533527):0.0478765):0.0928084):0.166045,28:0.388104):0.188142,(35:0.856036,(((((36:0.112504,37:0.116816):0.0456584,38:0.015503):0.484198,(39:0.583672,(((41:0.494516,42:0.102985):0.0401653,43:0.067768):0.387756,(44:0.631309,(45:0.597783,(46:0.941818,(47:0.674764,48:0.624013):0.31084):0.142696):0.0666615):0.38795):0.0842559):0.0993273):0.138609,40:0.535440):0.0531238,(((49:0.000001,50:0.000001):0.118547,51:0.025537):0.465546,52:0.884707):0.290514):0.174323):0.195853):0.191339):0.124901):2.12984e-06):0.0242592):0.0100587,2:0.212749);
 683: 1 -16586.4715 -15841.99577 (0:0.071269,(1:0.070631,(((3:0.170572,4:0.252240):0.0975534,5:0.286957):0.135866,(((6:0.266205,7:0.169223):0.027829,11:0.548754):0.121093,((((8:0.000001,9:0.000001):0.217616,10:0.075643):0.169057,(12:0.000001,13:0.000001):0.37038):0.117619,((14:0.876611,((((((((((((16:0.000001,17:0.000001):0.0159851,(18:0.021893,19:0.126292):0.00886128):0.125743,20:0.313138):0.0967211,((21:0.357127,22:1.014153):0.124483,23:0.524581):0.210829):0.159216,30:0.033024):0.0441835,31:0.107725):0.0379331,(33:0.042867,34:0.204261):0.0529968):0.127178,32:0.130638):0.0856867,(((24:0.059661,25:0.041247):0.10716,26:0.006037):0.0875973,27:0.016389):0.0609851):0.093129,29:0.350130):0.203911,28:0.266539):0.0907216,(35:0.750799,(((((36:0.132692,38:0.024583):0.0577693,37:0.041931):0.322934,(39:0.497795,((41:0.463984,42:0.046640):0.0469496,43:0.084175):0.29486):0.0728002):0.158325,(40:0.510270,(((49:0.000001,50:0.000001):0.108381,51:0.080665):0.532993,52:0.487986):0.123489):0.104012):0.0807566,(44:0.457525,(45:0.495279,(46:0.586587,(47:0.654855,48:0.497067):0.466417):0.175629):0.132492):0.360332):0.0438212):0.257239):0.01164):0.134666,15:0.572454):0.082329):0.109711):0.0598758):0.0643752):0.0541343,2:0.182286);
 684: 1 -15403.50959 -15852.7067 (0:0.174931,(1:0.009814,(((3:0.127665,((((8:0.000001,9:0.000001):0.136126,11:0.412499):0.142086,10:0.203530):0.121482,(12:0.000001,13:0.000001):0.24589):0.172964):0.0310264,(((4:0.184471,5:0.175930):0.20259,7:0.116045):0.0304037,6:0.204892):0.0445829):0.0656603,(((14:0.824748,(((((16:0.000001,17:0.000001):0.0393397,18:0.000002):0.0164041,19:0.045856):0.120455,(20:0.228109,(((((((((24:0.013583,25:0.048233):0.107608,26:0.029272):0.0399906,27:0.000002):0.129983,32:0.088956):0.0986239,31:0.092948):0.0567177,30:0.050171):0.0387282,33:0.102806):0.0396618,34:0.048976):0.0549835,(28:0.487812,29:0.316536):0.12657):0.0863959):0.0376649):0.108223,(21:0.582849,(22:0.531331,23:0.584956):0.0304016):0.117835):0.112286):0.0822112,15:0.136015):0.0514755,(35:0.879703,(((((((36:0.111805,38:0.045940):0.0889468,37:0.042416):0.43442,39:0.552279):0.151491,((41:0.525153,42:0.055480):0.0319502,43:0.065839):0.464991):0.116486,(((49:0.000001,50:0.000001):0.104095,51:0.025163):0.435678,52:0.453399):0.195136):0.0643285,(44:0.568294,((45:0.558983,46:1.027970):0.11577,(47:0.652776,48:0.777950):0.307832):0.0722453):0.293719):0.0672061,40:0.524216):0.187091):0.182869):0.0933429):0.0475514):0.0126331,2:0.183710);
 685: 1 -15238.93643 -15836.69612 (0:0.000002,((1:0.024613,(((3:0.045858,15:0.528061):0.119411,((5:0.337470,(((8:0.000001,9:0.000001):0.223493,10:0.152649):0.217008,(12:0.000002,13:0.000001):0.226754):0.059493):0.0644442,(11:0.485090,((14:1.395550,20:0.341070):0.0448974,((((((((16:0.000001,17:0.000001):0.0340938,18:0.024969):0.0209094,(19:0.093533,((21:0.513391,22:0.498411):0.134213,23:0.550084):0.176839):0.0543047):0.154093,((30:0.061777,(31:0.141286,32:0.222827):0.0595042):0.0503012,(33:0.119852,34:0.115639):0.08151):0.0463711):0.0839958,((24:0.001580,25:0.083436):0.0370635,(26:0.049131,27:0.035872):0.0412065):0.0755907):0.0216002,29:0.306571):0.175039,28:0.355266):0.077961,((35:0.933385,(((((((36:0.117602,37:0.129787):0.0282048,38:0.004116):0.59101,39:0.556093):0.136997,((41:0.487271,42:0.064582):0.0619793,43:0.054975):0.31767):0.232627,(((44:0.687588,(47:0.686297,48:0.449172):0.250538):0.0964347,45:0.658348):0.00664011,46:1.175384):0.239073):0.0773508,52:0.880491):0.0786613,((49:0.000001,50:0.000001):0.0827932,51:0.024804):0.505767):0.0496114):0.0616572,40:0.686206):0.357687):0.0861562):0.144946):0.0395586):0.0577941):0.0432068,(6:0.128462,7:0.145282):0.0312229):0.0419222):0.0347961,2:0.070880):0.186881,4:0.255490);
 686: 1 -15226.01645 -15820.24842 (0:0.145697,((1:0.094577,((((3:0.204072,((((8:0.000001,9:0.000001):0.106539,10:0.189633):0.142004,11:0.429311):0.0609672,(12:0.000001,13:0.000001):0.402739):0.16291):0.0117166,(((14:1.156967,20:0.217405):0.133411,((((((16:0.000001,17:0.000001):0.0645578,18:0.018223):0.0482074,(19:0.100447,((21:0.514891,22:0.807789):0.190765,23:0.580640):0.370306):0.0541787):0.198763,(((((24:0.025523,25:0.055095):0.108557,26:0.053963):0.0831035,27:0.005773):0.167209,32:0.250406):0.0671849,((29:0.528970,(33:0.101810,34:0.134935):0.0669493):0.0781408,(30:0.096236,31:0.149232):0.0592987):0.097515):0.0798897):0.103727,28:0.573921):0.206029,(35:0.921081,(((((((36:0.126272,38:0.030912):0.121234,37:0.000002):0.522628,39:0.731258):0.153604,(41:0.478853,(42:0.135674,43:0.096969):0.119571):0.350755):0.20341,40:0.660655):0.253076,(44:0.965691,(45:0.663002,(46:0.934971,(47:0.618481,48:0.708476):0.533817):2.95104e-06):0.141586):0.430231):0.116561,(((49:0.000001,50:0.000001):0.101214,51:0.053495):0.388419,52:0.734302):0.178501):0.155841):0.342373):0.136241):0.128901,15:0.376622):0.14858):0.0879467,7:0.197591):0.031511,6:0.187185):0.0630758):0.0289489,2:0.094258):0.204779,(4:0.198453,5:0.256803):0.201506);
 687: 1 -16440.25301 -15814.72652 (0:0.120524,((1:0.052412,((((3:0.131955,15:0.393972):0.0837765,(((((((16:0.000001,17:0.000001):0.0695083,18:0.007988):0.0184779,(19:0.030986,((21:0.304556,22:0.529550):0.324197,23:0.430353):0.306141):0.0878662):0.165231,(((((24:0.049266,25:0.083106):0.0659019,26:0.087872):0.0860487,27:0.000002):0.123369,32:0.186280):0.122195,((29:0.531453,((30:0.111803,31:0.153316):0.0748829,33:0.042347):0.0146549):0.00246052,34:0.219511):0.0890988):0.0773534):0.215891,28:0.392615):0.0603517,(35:0.810775,((((((36:0.147149,37:0.077315):0.025608,38:0.011602):0.318288,(39:0.651586,(41:0.421075,(42:0.097806,43:0.051200):0.110105):0.259663):0.0577544):0.192455,40:0.682617):0.10058,(((44:0.495381,(47:0.602212,48:0.816528):0.260788):0.145684,45:0.630007):0.102019,46:1.246116):0.309277):0.196429,(((49:0.000001,50:0.000001):0.106193,51:0.053053):0.705308,52:0.508607):0.131635):0.123477):0.431225):0.0907844,20:0.264256):0.351098):0.0118299,((((8:0.000001,9:0.000001):0.243131,10:0.164963):0.143004,(12:0.000001,13:0.000001):0.268006):0.0781466,(11:0.497982,14:1.011216):0.02218):0.127634):0.0568288,(6:0.177419,7:0.121654):0.0493803):0.0773099):0.0278031,2:0.154493):0.150754,(4:0.142730,5:0.279139):0.175023);
 688: 1 -15596.88084 -15820.6435 (0:0.088552,((1:0.063533,((((3:0.229521,(((((16:0.000001,17:0.000001):0.129544,18:0.014854):0.009504,(19:0.000002,((21:1.051171,22:0.531449):0.343833,23:0.642108):0.230628):0.156387):0.101804,(((((24:0.050863,25:0.067984):0.112422,26:0.076527):0.0785605,27:0.007656):0.160457,32:0.166461):0.130359,((29:0.405345,(33:0.057582,34:0.166317):0.0582706):0.0557948,(30:0.100885,31:0.264974):0.007872):0.091275):0.155369):0.0939551,(20:0.528853,28:0.615355):2.19354e-06):0.162209):0.0406368,((((8:0.000001,9:0.000001):0.225444,10:0.181012):0.121188,(12:0.000001,13:0.000001):0.412828):0.0630575,(11:0.418886,14:0.902219):0.102464):0.133691):0.0538673,(6:0.113506,7:0.292931):0.0768597):0.0959172,(15:0.368050,(35:1.049393,(((((((36:0.135555,38:0.033964):0.0433062,37:0.036039):0.331985,39:0.629076):0.181627,((41:0.557813,42:0.090457):0.0399058,43:0.029610):0.362999):0.192033,((44:0.634695,45:0.495330):0.0940819,(46:0.873055,(47:0.900393,48:0.523259):0.313697):0.0843311):0.26955):0.0910067,40:0.528007):0.0524901,(((49:0.000001,50:0.000001):0.0749935,51:0.079007):0.561742,52:0.691396):0.111025):0.0903622):0.147126):0.142804):0.0810328):0.0322022,2:0.184522):0.0819162,(4:0.104144,5:0.301501):0.348081);
 689: 1 -16093.91145 -15817.2781 (0:0.055643,((1:0.033902,(((3:0.146820,15:0.506288):0.0652354,(7:0.235161,(((((8:0.000001,9:0.000001):0.234201,10:0.156525):0.176443,(12:0.000001,13:0.000001):0.312022):0.0900642,11:0.589909):0.110597,((14:0.768614,20:0.184397):0.175506,(((((16:0.000001,17:0.000001):0.063949,(18:0.011996,(19:0.045580,((21:0.614541,23:0.344875):0.242997,22:0.748772):0.371038):0.107923):0.031958):0.0695827,(((((24:0.053997,25:0.012068):0.164335,26:0.006613):0.0832363,27:0.011533):0.173869,32:0.151831):0.0820085,(29:0.329824,((30:0.069494,31:0.133814):0.0580619,(33:0.073931,34:0.145879):0.0859522):0.0189795):0.0807126):0.0761726):0.177194,28:0.381002):0.0537395,(35:0.765294,(((((((36:0.090440,37:0.086878):0.0250736,38:0.009483):0.542208,39:0.551684):0.0831227,((41:0.512246,43:0.061251):0.0701073,42:0.043745):0.37193):0.119633,40:0.571079):0.170058,(((49:0.000001,50:0.000001):0.0643073,51:0.069904):0.504496,52:0.444036):0.262216):0.048373,(44:0.612060,(45:0.590739,(46:0.987166,(47:0.735817,48:0.710609):0.299264):0.101221):0.134721):0.294382):0.0976842):0.408701):0.0535826):0.182794):2.04125e-06):0.0491069):0.0384526,6:0.144925):0.109255):0.0286374,2:0.078128):0.0527335,(4:0.175108,5:0.249046):0.160455);
 690: 2 -15561.7043 -15814.4251 (0:0.071206,((1:0.016131,((((3:0.066666,15:0.410507):0.0693583,((((8:0.000001,9:0.000001):0.211826,10:0.111253):0.200148,(12:0.000002,13:0.000001):0.316759):0.0799266,(11:0.544365,14:0.903619):0.0981017):0.147611):0.0286573,(((((16:0.000001,17:0.000001):0.0477978,(18:0.050961,(19:0.000002,(21:0.624480,(22:0.881023,23:0.494853):0.0728109):0.31353):0.162885):0.0336405):0.021656,((((((24:0.056115,25:0.101560):0.0901681,29:0.346110):0.0836487,26:0.011293):0.11695,27:0.017650):0.10849,32:0.152966):0.128299,((30:0.082810,31:0.172585):0.0320653,(33:0.041193,34:0.166157):0.106833):0.0563328):0.216548):0.125621,20:0.427489):0.0491338,(28:0.428879,(35:0.704861,(((((((36:0.169992,38:0.022903):0.0537571,37:0.054663):0.393905,39:0.444470):0.113906,((41:0.531395,42:0.044913):0.0683086,43:0.075971):0.328415):0.227299,(((44:0.539275,46:1.234581):0.138269,45:0.741127):0.149212,(47:0.689973,48:0.591605):0.265721):0.344827):0.0530312,(((49:0.000001,50:0.000001):0.154773,51:0.021579):0.527642,52:0.696957):0.0569562):0.0660198,40:0.697403):0.0906867):0.339913):0.0659389):0.339701):0.0287303,(6:0.132535,7:0.066705):0.0989277):0.0955208):0.0327686,2:0.106613):0.0660407,(4:0.279533,5:0.232919):0.131618);
 691: 1 -16256.08476 -15823.34027 (0:0.104115,1:0.026081,(2:0.147004,((((3:0.144434,(((((8:0.000001,9:0.000001):0.2055,10:0.087284):0.107222,(12:0.000001,13:0.000001):0.337314):0.0954782,(11:0.311563,14:1.103687):0.0671704):0.128661,(((((16:0.000001,17:0.000001):0.0325701,(18:0.030443,19:0.166918):0.00393567):0.0523456,((((24:0.048898,25:0.059345):0.0296024,(26:0.045405,(27:0.004832,32:0.322529):0.0616206):0.0408154):0.110299,(28:0.434268,29:0.378737):0.13555):0.112209,((30:0.020171,31:0.187049):0.0373655,(33:0.061481,34:0.204476):0.0688207):0.0728105):0.10105):0.0642912,(21:0.259434,(22:0.789633,23:0.457697):0.12947):0.405726):0.0817026,20:0.193384):0.148817):0.0475112):0.0448863,((4:0.237229,5:0.130790):0.200346,(15:0.253820,(35:0.783008,((((((((36:0.112399,37:0.077671):0.0243558,38:0.011955):0.565116,39:0.587026):0.114283,((41:0.548162,42:0.060175):0.0565038,43:0.069629):0.28179):0.163127,40:0.582346):0.169146,((44:0.646994,(47:0.628423,48:0.678121):0.138188):0.133134,(45:0.598061,46:0.950278):0.0489547):0.432167):0.141299,((49:0.000001,50:0.000001):0.148731,51:0.088835):0.295906):0.0809984,52:0.578035):0.155748):0.249438):0.070153):0.0340353):0.0193986,7:0.260375):0.0430874,6:0.159662):0.028637):0.0280321);
 692: 2 -16054.2228 -15824.14543 (0:0.018462,(1:0.031239,(2:0.107405,((((3:0.114725,15:0.427082):0.0353097,((((8:0.000001,9:0.000001):0.230447,10:0.175727):0.0970711,(12:0.000001,13:0.000001):0.36069):0.0806989,11:0.584043):0.0467161):0.049745,(5:0.438105,((14:0.933805,20:0.138122):0.149698,(((16:0.000001,17:0.000001):0.0667247,((18:0.031556,(19:0.000002,22:0.955444):0.0989128):0.0304679,(21:0.619559,23:0.236256):0.345239):0.0379456):0.1144,(((((((24:0.040150,25:0.039681):0.121479,26:0.047427):0.0977682,27:0.000002):0.109885,32:0.236566):0.0759266,(((29:0.439516,33:0.070143):0.0356765,(30:0.100129,31:0.227553):0.038067):0.0483273,34:0.194426):0.142643):0.0345843,28:0.468463):0.108939,(35:0.815016,(((((((36:0.102209,37:0.085010):0.0132708,38:0.012882):0.403261,39:0.549723):0.133666,((41:0.617731,42:0.095887):0.049144,43:0.034989):0.386007):0.134749,((44:0.564608,45:0.566821):0.19048,(46:0.671641,(47:0.816150,48:0.609683):0.262381):0.232594):0.329637):0.0807516,40:0.548266):0.0979544,(((49:0.000001,50:0.000001):0.0863504,51:0.103885):0.336349,52:0.802758):0.211195):0.238776):0.162086):0.0832467):0.0616344):0.237263):0.00235918):0.076243,(6:0.176498,7:0.157637):2.95785e-06):0.0654994):0.0466829):0.179938,4:0.282374);
 693: 1 -15522.64904 -15837.47877 (0:0.104175,(1:0.010298,((((14:0.863470,20:0.038834):0.187873,((((16:0.000001,17:0.000001):0.0603027,(18:0.017135,(19:0.121848,((21:0.393661,22:0.718101):0.183124,23:0.368750):0.199406):0.0369298):0.0224401):0.186324,((((((((24:0.032895,25:0.082257):0.103626,26:0.029388):0.0629166,27:0.000002):0.155309,32:0.295872):0.0733902,31:0.103905):0.0204432,(33:0.091383,34:0.175475):0.112626):0.0541215,29:0.550642):0.0236315,30:0.027724):0.0964555):0.118506,28:0.515129):0.107601):0.0581591,(35:0.583176,(((((36:0.129976,37:0.115848):0.0397059,38:0.010940):0.454331,(39:0.614349,((41:0.587585,42:0.097826):0.0683675,43:0.037411):0.499298):0.197573):0.257548,40:0.581362):0.0984353,(((44:0.697289,((45:0.868890,46:0.861221):0.097986,48:0.591113):0.150998):0.191475,47:0.699150):0.268715,(((49:0.000001,50:0.000001):0.0982345,51:0.068899):0.69448,52:0.509643):0.213833):0.234291):0.193243):0.245618):0.221973,15:0.316638):0.0977812):0.0245074,(2:0.083216,(3:0.076859,((((4:0.287995,5:0.141449):0.151109,7:0.053297):0.0169755,((((8:0.000001,9:0.000001):0.265232,10:0.045491):0.114222,(12:0.000001,13:0.000001):0.31849):0.104042,11:0.353042):0.0471678):0.0271041,6:0.118996):0.0945945):0.0409982):0.0382708);
 694: 2 -16528.2898 -15815.10405 (0:0.093645,((1:0.000002,(((((3:0.125941,11:0.481487):0.0288507,(((8:0.000001,9:0.000001):0.250053,10:0.107511):0.131486,(12:0.000002,13:0.000001):0.261691):0.131396):0.0455958,((((16:0.000001,17:0.000001):0.0342087,(18:0.039633,(19:0.029085,((21:0.474944,22:0.539130):0.140337,23:0.681052):0.375049):0.125211):0.0330855):0.0493324,(((((((24:0.029860,25:0.081252):0.0295877,29:0.525505):0.060459,26:0.015413):0.0727961,27:0.018548):0.101144,32:0.192284):0.123338,((30:0.118697,31:0.183956):0.0255605,(33:0.103142,34:0.201608):0.0982049):0.0803606):0.0662942,(28:0.616021,(35:0.809721,(((((((36:0.101626,38:0.020718):0.0832219,37:0.000002):0.398559,39:0.619390):0.177287,((41:0.587811,43:0.060769):0.06695,42:0.072106):0.265819):0.11156,40:0.807371):0.150002,(((49:0.000001,50:0.000001):0.0809792,51:0.097610):0.667793,52:0.482189):0.161507):0.107931,(44:0.510371,(45:0.663242,(46:0.835819,(47:0.833424,48:0.379136):0.483265):0.0809099):0.167575):0.353077):0.0830218):0.343611):0.021919):0.125826):0.162387,20:0.205105):0.283401):0.06229,(6:0.191938,7:0.135203):0.00885332):0.0446349,(14:0.796619,15:0.150573):0.32655):0.0908449):0.0664497,2:0.073191):0.0251548,(4:0.222759,5:0.217360):0.159749);
 695: 1 -15347.80067 -15834.16463 (0:0.073244,(1:0.065998,(((3:0.200034,6:0.304319):0.0670921,(7:0.118348,11:0.395003):0.0693201):0.0692345,(((4:0.233197,5:0.153376):0.286562,((14:0.692981,15:0.311922):0.0991966,(((((((((((16:0.000001,17:0.000001):0.0273874,(18:0.009482,19:0.151155):2.79243e-06):0.120302,(20:0.282970,(21:0.300296,(22:0.736372,23:0.382413):0.0293193):0.265187):0.0558635):0.136444,29:0.301445):0.0572868,30:0.000653):0.0533694,(33:0.055184,34:0.162581):0.103362):0.0277428,31:0.104782):0.116458,32:0.127375):0.217622,(((24:0.065883,25:0.035597):0.0595285,26:0.044129):0.0372714,27:0.000003):2.3748e-06):0.246605,28:0.517569):0.160086,(((35:0.707218,(((49:0.000001,50:0.000001):0.119971,51:0.076979):0.471911,52:0.619905):0.110827):0.0784343,(((((36:0.122449,38:0.044603):0.0581532,37:0.055938):0.414339,39:0.633499):0.131839,((41:0.619834,42:0.119905):0.0256863,43:0.074055):0.491201):0.305925,(44:0.661608,(45:0.631065,(46:0.847812,(47:0.545700,48:0.640121):0.318417):0.108965):0.101047):0.251584):0.0760276):0.0355063,40:0.628549):0.189977):0.0894286):0.048402):0.0150918,(((8:0.000001,9:0.000001):0.162168,10:0.125381):0.132333,(12:0.000001,13:0.000001):0.234459):0.0888842):0.0775721):0.0853765):0.027227,2:0.174619);
 696: 1 -15036.34682 -15829.66416 (0:0.139795,1:0.041304,(2:0.127245,(((3:0.049129,(14:0.919340,15:0.135196):0.372846):0.10106,((4:0.286140,5:0.170451):0.227829,((((((8:0.000001,9:0.000001):0.238657,10:0.201491):0.129937,(12:0.000001,13:0.000001):0.278083):0.0570259,11:0.776995):0.0330346,((((((((16:0.000001,17:0.000001):0.0875773,18:0.032828):0.0133671,19:0.091073):0.0998703,((21:0.664420,23:0.304559):0.148159,22:0.716940):0.360135):0.205013,((30:0.081232,(31:0.101158,32:0.191110):0.0261309):0.0488411,(33:0.062720,34:0.164326):0.0380948):0.0379135):0.0884405,(((24:0.025602,25:0.041771):0.0222461,(26:0.042202,27:0.030408):0.0549014):0.0496067,29:0.419300):0.0348694):0.155007,28:0.427129):0.0580665,(35:0.960621,(((((((36:0.100020,37:0.060853):0.0113899,38:0.018926):0.336645,39:0.533132):0.111917,((41:0.672123,42:0.040270):0.0662826,43:0.032495):0.398232):0.133678,40:0.607413):0.205271,(44:0.655629,(45:0.655159,(46:0.989448,(47:0.678230,48:0.689881):0.272723):0.184129):0.168639):0.224997):0.105273,(((49:0.000001,50:0.000001):0.0896404,51:0.049011):0.362102,52:0.568280):0.13204):0.084227):0.240637):0.287498):0.0381985,20:0.466277):0.0259618):0.0586023):0.0362023,(6:0.170185,7:0.227605):0.0502433):0.0628518):0.00935911);
 697: 3 -16555.5673 -15818.1568 (0:0.142051,(1:0.064967,(2:0.164701,((3:0.096721,15:0.384249):0.177225,(6:0.178651,(7:0.262387,(((((8:0.000001,9:0.000001):0.239797,10:0.134809):0.0707179,(12:0.000001,13:0.000001):0.457832):0.198061,11:0.436092):0.060473,((14:0.944870,20:0.344868):0.107614,((((((16:0.000001,17:0.000001):0.0583354,18:0.037816):0.0623776,(19:0.077262,((21:0.691387,22:0.772746):0.268716,23:0.552921):0.394846):0.0552891):0.0655798,(((((24:0.046151,25:0.085037):0.0921485,26:0.045724):0.0501554,27:0.014221):0.124457,32:0.173670):0.0970198,((29:0.468170,(33:0.062320,34:0.222476):0.0492651):0.0469501,(30:0.070083,31:0.150634):0.0876486):0.0894204):0.070472):0.146444,28:0.580445):0.0649427,(35:0.969801,(((((((36:0.082257,37:0.086895):0.0375066,38:0.015470):0.371531,39:0.510559):0.172382,((41:0.523943,43:0.051450):0.0379284,42:0.062920):0.380268):0.206397,40:0.591568):0.114933,(((49:0.000001,50:0.000001):0.0705958,51:0.072064):0.498072,52:0.561821):0.25734):0.0582656,(44:0.329082,(45:0.726027,(46:0.719182,(47:0.793472,48:0.501458):0.291288):0.080196):0.339807):0.467148):0.105144):0.402901):0.0963114):0.277828):0.0393949):0.0697057):2.43381e-06):0.0412847):0.0175906):0.0570605,(4:0.246890,5:0.195858):0.159344);
 698: 2 -15631.83787 -15816.92007 (0:0.041671,(1:0.012665,((((3:0.225084,((((8:0.000002,9:0.000001):0.0945038,10:0.232515):0.204869,11:0.307306):0.0904817,(12:0.000002,13:0.000002):0.367699):0.164487):0.041434,((14:0.737347,20:0.209624):0.182408,(((16:0.000001,17:0.000001):0.0804111,(18:0.056573,(19:0.022021,((21:0.684805,22:0.423555):0.301242,23:0.768983):0.302786):0.0536915):0.0531823):0.084503,((((((((24:0.044356,25:0.092678):0.0837183,29:0.370372):0.0986985,26:0.016183):0.0698103,27:0.008302):0.0962458,32:0.143373):0.0643447,((30:0.063776,31:0.210082):0.057862,(33:0.077481,34:0.186588):0.0519875):0.0744105):0.0696335,28:0.478162):0.0255136,(35:0.894121,(((((((36:0.111247,37:0.110150):0.0622091,38:0.009953):0.434061,39:0.523760):0.142601,((41:0.491673,42:0.105013):0.0856813,43:0.057010):0.387662):0.149227,(44:0.810743,((45:0.656354,46:0.569848):0.302789,(47:0.566525,48:0.630853):0.22355):0.132316):0.381927):0.0827406,40:0.665744):0.0991107,(((49:0.000001,50:0.000001):0.0980425,51:0.093184):0.485967,52:0.657601):0.223219):0.207477):0.245645):0.11982):0.0579676):0.345396):0.0432105,(6:0.224220,7:0.149042):0.0908363):0.0871577,15:0.332086):0.0671617):0.0407973,(2:0.159923,(4:0.147981,5:0.169463):0.218163):0.0778233);
 699: 1 -14626.77595 -15816.95597 (0:0.191927,1:0.025676,(2:0.046301,((((((3:0.054062,15:0.542948):0.0884407,((14:1.215920,20:0.287034):0.0329603,(((((16:0.000001,17:0.000001):0.0186153,((18:0.012106,19:0.070982):0.00186593,((21:0.523343,22:0.581742):0.479839,23:0.415320):0.35335):0.0318959):0.175805,(((((24:0.037173,25:0.029535):0.0368675,26:0.047177):0.0646897,27:0.000002):0.0805706,32:0.200757):0.0806909,((29:0.448036,(33:0.150289,34:0.204743):0.0832202):0.0192517,(30:0.137902,31:0.155749):0.0691205):0.1156):0.142865):0.124891,28:0.490964):0.0413443,(35:0.798931,((((((36:0.147044,37:0.078703):0.0402296,38:0.021799):0.368093,40:0.605286):0.169402,(39:0.703602,((41:0.590713,42:0.118532):0.0455951,43:0.032058):0.327227):0.139275):0.195536,(((49:0.000001,50:0.000001):0.113212,51:0.039769):0.521616,52:0.856557):0.220368):0.0607415,((44:0.543590,45:0.506335):0.122497,(46:0.994040,(47:0.597130,48:0.687928):0.37912):0.17908):0.227795):0.207512):0.159551):0.168176):0.199258):0.0774539,((((8:0.000001,9:0.000001):0.111106,10:0.152651):0.105627,11:0.436391):0.0448636,(12:0.000001,13:0.000001):0.310919):0.148806):0.000468645,(4:0.221538,5:0.171256):0.280087):0.0749131,7:0.161825):0.0164877,6:0.135842):0.0858341):0.0386608);
 700: 1 -15825.51961 -15822.97458 (0:0.056301,((1:0.051246,((((3:0.128961,((((8:0.000001,9:0.000001):0.123866,10:0.171360):0.0767523,(11:0.428623,(12:0.000002,13:0.000002):0.200964):0.132229):0.0800455,15:0.369737):0.0361587):0.045812,((14:1.223914,(35:0.639409,((((((36:0.139613,38:0.038693):0.0457894,37:0.032338):0.432666,(39:0.533469,((41:0.517324,42:0.087973):0.0845264,43:0.031307):0.331734):0.0886924):0.122786,((44:0.420144,45:0.473393):0.139834,(46:0.650761,(47:0.687097,48:0.604405):0.1865):0.185222):0.316251):0.113984,40:0.380630):0.164328,(((49:0.000001,50:0.000001):0.110164,51:0.047978):0.488777,52:0.606641):0.129519):0.171278):0.24876):0.00227708,((((16:0.000002,17:0.000002):0.0361542,(18:0.015958,(19:0.086246,(21:0.639827,(22:0.625179,23:0.590283):0.0970072):0.313975):0.0646732):0.0233501):0.0717847,((((((24:0.031915,25:0.014080):0.0579362,26:0.040055):0.0373512,29:0.426751):0.0880696,27:0.018039):0.0469508,28:0.511792):0.0341793,(((30:0.017116,(33:0.086204,34:0.125752):0.0920113):0.0313162,31:0.147673):0.0985708,32:0.232876):0.0339071):0.0944904):0.100171,20:0.211740):0.0862056):0.167229):0.0714539,7:0.115894):0.0152641,6:0.146912):0.0889033):0.0516224,2:0.048409):0.160366,(4:0.150234,5:0.243788):0.103596);
 701: 1 -16232.6026 -15828.87382 (0:0.224113,1:0.008577,(2:0.084980,(((((((3:0.075081,15:0.494996):0.0162882,20:0.327534):0.0962369,((((((16:0.000001,17:0.000001):0.0885162,18:0.000003):0.0304698,(19:0.041310,((21:0.331659,23:0.420217):0.144784,22:0.574147):0.324682):0.0338553):0.186608,(((((24:0.013164,25:0.063777):0.0762106,26:0.035391):0.0227412,27:0.000003):0.114894,32:0.247839):0.111967,((29:0.420793,(33:0.113218,34:0.162503):0.0511667):0.0328359,(30:0.103864,31:0.107434):0.0557739):0.0603448):0.028304):0.159904,28:0.368251):0.071957,(35:0.703547,(((((((36:0.075586,37:0.105761):0.0442122,38:0.005033):0.441691,39:0.682572):0.0477278,((41:0.564381,42:0.065495):0.0865638,43:0.067278):0.519504):0.104082,40:0.575523):0.179015,(44:0.837655,((45:0.658948,46:1.097531):0.26056,(47:0.557304,48:0.581121):0.23649):0.133613):0.20774):0.127296,(((49:0.000001,50:0.000001):0.129062,51:0.073856):0.388244,52:0.597360):0.14791):0.121347):0.342798):0.187108):0.022012,(((((8:0.000001,9:0.000001):0.189881,10:0.138896):0.194714,11:0.407704):0.0340023,(12:0.000001,13:0.000001):0.257466):0.104574,14:0.910890):0.0153659):0.0484275,(4:0.327332,5:0.122599):0.253181):0.102436,7:0.128713):0.041751,6:0.143041):0.0570904):0.0502334);
 702: 1 -16374.37352 -15818.07296 (0:0.053220,((1:0.019697,2:0.202727):0.00899149,(((3:0.141457,((((8:0.000001,9:0.000001):0.206217,10:0.128558):0.199237,(12:0.000001,13:0.000001):0.308342):0.10679,11:0.487706):0.0699458):0.0739245,((6:0.168286,7:0.112413):0.036951,((14:1.192624,20:0.070258):0.169458,((((((16:0.000001,17:0.000001):0.0349995,18:0.029016):0.039224,(19:0.016070,((21:0.591958,22:0.804853):0.190371,23:0.574234):0.385287):0.0400286):0.0105889,(((((24:0.036592,25:0.078893):0.116106,26:0.028481):0.0300399,27:0.009750):0.126845,32:0.185821):0.0504829,((29:0.346295,(33:0.082146,34:0.220833):0.0565498):0.0195021,(30:0.077556,31:0.201126):0.0581184):0.128901):0.177459):0.1063,28:0.565730):0.0853006,(35:0.680060,(((((((36:0.097987,37:0.098944):0.038942,38:0.012737):0.390939,39:0.683035):0.151678,((41:0.455189,42:0.059472):0.057687,43:0.033574):0.344569):0.185637,(((49:0.000001,50:0.000001):0.113578,51:0.068666):0.500215,52:0.624988):0.155686):0.0292556,(44:0.850538,(45:0.660907,(46:0.915617,(47:0.590737,48:0.528652):0.24911):0.120118):0.140181):0.258761):0.0721038,40:0.517895):0.253714):0.403974):0.0589982):0.261916):0.0176922):0.118343,15:0.424904):0.0374724):0.0911818,(4:0.190435,5:0.221638):0.198834);
 703: 3 -14927.54881 -15825.0063 (0:0.043747,(1:0.012713,(2:0.052579,((((((3:0.058985,15:0.461925):0.0337274,(14:0.966854,((((16:0.000001,17:0.000001):0.0134291,(18:0.011280,(19:0.081008,(21:0.372765,(22:1.007015,23:0.472980):0.181913):0.511743):0.0290125):0.0108227):0.0822331,((((((((24:0.044657,25:0.014003):0.0535956,(26:0.018619,29:0.565653):0.0251858):0.0640264,27:0.017886):0.0713415,32:0.215631):0.0904215,(30:0.094377,31:0.155828):0.08788):0.0132906,(33:0.141465,34:0.132427):0.0598758):0.0878773,28:0.429147):0.020585,(35:1.088820,((((((36:0.121428,37:0.093666):0.0309692,38:0.005801):0.334969,(39:0.626021,((41:0.502949,42:0.096293):0.0382353,43:0.070711):0.522658):0.0751223):0.144153,(44:0.702351,(45:0.592296,(46:0.941627,(47:0.797662,48:0.476741):0.315432):0.199806):0.191285):0.273463):0.0553515,40:0.456385):0.160287,(((49:0.000001,50:0.000001):0.137957,51:0.038510):0.445801,52:0.659661):0.16293):0.0779063):0.466825):0.0763154):0.140015,20:0.176840):0.1161):0.126655):0.103456,(((8:0.000001,9:0.000001):0.144423,10:0.194893):0.103823,(12:0.000002,13:0.000002):0.304047):0.129394):2.11055e-06,(5:0.263503,11:0.490318):0.0891735):0.0712717,7:0.132059):0.0243066,6:0.162539):0.0661027):0.0310143):0.18791,4:0.289731);
 704: 1 -16273.14573 -15827.08913 (0:0.106477,(1:0.029590,(((((3:0.259064,((((8:0.000001,9:0.000001):0.324665,10:0.153024):0.111651,(12:0.000001,13:0.000001):0.407268):0.0750592,(11:0.323418,14:1.241955):0.112279):0.0313393):0.0198681,(((((16:0.000001,17:0.000001):0.105538,(18:0.020833,19:0.258566):0.00499458):0.0816103,((((((24:0.015418,25:0.073596):0.0230602,(26:0.034450,(27:0.000003,32:0.351259):0.0494005):0.077967):0.115341,29:0.440224):0.0528487,28:0.488393):0.104897,(33:0.097343,34:0.198586):0.0617168):0.0168402,(30:0.064243,31:0.153312):0.0401088):0.156667):0.0683027,(21:0.900132,(22:0.841994,23:0.494819):0.187397):0.260979):0.14059,20:0.360834):0.322569):0.0126398,((4:0.379719,5:0.257549):0.138519,7:0.178307):0.0420993):0.0202323,(15:0.454830,(35:0.842688,((((((36:0.124984,38:0.034251):0.065386,37:0.004745):0.33248,(39:0.602265,((41:0.472774,42:0.061406):0.0619071,43:0.069877):0.348735):0.0395069):0.254218,(((44:0.494179,45:0.444310):0.121933,46:0.782542):0.111426,(47:0.571998,48:0.642285):0.256655):0.469066):0.126162,40:0.446560):0.102718,(((49:0.000001,50:0.000001):0.0872836,51:0.092514):0.625959,52:0.581108):0.158425):0.107108):0.335702):0.111022):0.0732495,6:0.223240):0.123675):0.0262249,2:0.131404);
 705: 2 -14358.95375 -15812.3202 (0:0.135835,1:0.000002,(2:0.088787,(((((3:0.074707,((((14:1.325951,((16:0.000001,17:0.000001):0.0115165,(18:0.000002,(19:0.022417,(21:0.546879,(22:0.728573,23:0.232779):0.147603):0.221383):0.0864896):0.0422232):0.0686427):0.013433,((((((24:0.024274,25:0.056766):0.114035,26:0.055888):0.0774663,27:0.000003):0.11922,32:0.112971):0.112559,((29:0.336139,(33:0.096771,34:0.149709):0.0577261):0.025528,(30:0.101845,31:0.127086):0.0557494):0.0484575):0.0306292,(28:0.355425,(35:0.507418,(((((((36:0.109918,37:0.077685):0.039298,38:0.009823):0.480069,39:0.501752):0.168549,((41:0.522220,42:0.122618):0.0524469,43:0.062027):0.24514):0.143087,(40:0.472049,(44:0.718993,((45:0.509199,46:0.768170):0.208434,(47:0.725080,48:0.566672):0.377372):0.128213):0.345716):0.0853834):0.170899,((49:0.000001,50:0.000001):0.0947746,51:0.028242):0.534339):0.061665,52:0.602417):0.208789):0.393733):0.098073):0.167657):0.103996,20:0.149506):0.260013,15:0.416045):0.0164229):0.166207,((((8:0.000002,9:0.000002):0.210978,10:0.099829):0.167009,(12:0.000001,13:0.000001):0.300038):0.0806341,11:0.447320):0.0116383):0.0142109,(4:0.161550,5:0.106823):0.120494):0.0603029,7:0.054356):0.049809,6:0.138164):0.0466364):0.0220113);
 706: 1 -16119.20878 -15828.4717 (0:0.084411,(1:0.000003,2:0.197391):0.0476251,(((((3:0.171979,((((8:0.000001,9:0.000001):0.248197,10:0.086155):0.153894,(12:0.000001,13:0.000001):0.248551):0.0849364,11:0.404803):0.0758123):0.0745169,(6:0.213338,7:0.130179):0.0865296):0.0319483,((14:0.871267,((((16:0.000001,17:0.000001):0.0689466,(18:0.033508,((21:0.417088,(22:0.634356,23:0.571334):0.121774):0.405015,((((24:0.048685,25:0.059671):0.0431821,(26:0.025594,27:0.043480):0.0461475):0.0471233,(28:0.451705,29:0.350062):0.138776):0.0769198,(30:0.056096,((31:0.053079,32:0.202377):0.0567416,(33:0.063581,34:0.187524):0.0429619):0.0390942):0.0685634):0.071765):0.103567):2.8381e-06):0.0474378,19:0.060279):0.144219,20:0.257337):0.0599898):0.0525272,((35:1.162244,(((49:0.000001,50:0.000001):0.0851791,51:0.053851):0.386303,52:0.667113):0.070832):0.126818,((((((36:0.102491,37:0.073180):0.0236005,38:0.000003):0.413351,39:0.600850):0.124259,((41:0.528483,42:0.094755):0.0699747,43:0.031212):0.446094):0.238335,40:0.360543):0.127984,(((44:0.547045,(45:0.587580,46:0.837371):0.124428):0.139115,48:0.659716):0.195855,47:0.619586):0.399466):0.0899164):0.496738):0.0856448):0.0289834,(4:0.216782,5:0.103806):0.201984):0.0404754,15:0.402736):0.0392772);
 707: 1 -16085.78012 -15825.57008 (0:0.060800,(1:0.034684,(((((3:0.118072,((((8:0.000001,9:0.000001):0.162854,10:0.126178):0.387834,(12:0.000001,13:0.000001):0.285782):0.0419391,11:0.491661):0.113608):0.0557948,(6:0.231078,7:0.226826):0.0697972):0.00844982,((14:0.845668,((((16:0.000001,17:0.000001):0.0243476,(18:0.000002,(19:0.034864,(21:0.600198,(22:0.665394,23:0.576546):0.10739):0.447197):0.0531182):2.11768e-06):0.140087,((((((((24:0.051421,25:0.049228):0.0781294,26:0.056597):0.0688083,27:0.000002):0.190914,32:0.112022):0.138856,31:0.051181):0.0290116,(33:0.043541,34:0.212717):0.0477585):0.0368271,30:0.030496):0.104083,29:0.454504):0.0727025):0.104067,20:0.212550):0.0650838):0.0566199,(28:0.373477,(35:1.000372,((((((36:0.120807,37:0.071916):0.0348691,38:0.009870):0.341078,39:0.589216):0.152101,(((41:0.513076,42:0.098953):0.0398597,43:0.075171):0.333602,((44:0.651789,(45:0.522656,46:1.146336):0.169378):0.116458,(47:0.544070,48:0.644577):0.383659):0.376122):0.182805):0.131108,40:0.609193):0.113261,(((49:0.000001,50:0.000001):0.1343,51:0.043080):0.585752,52:0.659507):0.14487):0.120722):0.330857):0.0463776):0.167842):0.0641452,(4:0.259006,5:0.137847):0.285837):0.0271857,15:0.448706):0.0639508):0.0125286,2:0.197430);
 708: 1 -14656.40208 -15814.1493 (0:0.075523,((1:0.021850,((((3:0.164631,15:0.309141):0.0483279,((14:0.692863,20:0.260471):0.172881,(((((16:0.000001,17:0.000001):0.0534343,(18:0.026908,(19:0.021413,((21:0.233080,23:0.698854):0.146452,22:0.759206):0.591973):0.069455):0.00781901):0.108216,((((((24:0.039864,25:0.075388):0.0571705,29:0.427226):0.103612,26:0.034536):0.0498241,27:0.007152):0.11305,32:0.238501):0.110324,((30:0.078118,31:0.161567):0.0638084,(33:0.050151,34:0.232074):0.0836742):0.156135):0.0999302):0.107101,28:0.546607):0.11595,(35:0.786518,(((((((36:0.097095,38:0.045573):0.0742206,37:0.063023):0.391989,39:0.508188):0.130696,((41:0.618980,42:0.026322):0.0948774,43:0.045332):0.299882):0.138269,40:0.610977):0.192336,(((49:0.000001,50:0.000001):0.152706,51:0.048345):0.551429,52:0.727443):0.0649536):0.102356,(((44:0.660766,(47:0.930868,48:0.519821):0.360545):0.102779,46:0.683520):0.143433,45:0.609422):0.516707):0.0140505):0.355152):0.044503):0.0969381):0.0339484,((((8:0.000001,9:0.000001):0.250186,10:0.121546):0.149262,(12:0.000002,13:0.000001):0.275639):0.0915523,11:0.573253):0.132496):0.0916481,(6:0.121922,7:0.167669):0.100015):0.109929):0.0123528,2:0.152472):0.0368739,(4:0.121561,5:0.150948):0.345171);
 709: 1 -15526.93621 -15813.95156 (0:0.019954,(1:0.087374,(2:0.101569,((((3:0.218618,((((8:0.000001,9:0.000001):0.20385,10:0.080869):0.0871243,(12:0.000001,13:0.000001):0.330711):0.197104,11:0.583875):0.0180524):0.0136051,((((14:0.887251,20:0.141497):0.218316,(((((16:0.000001,17:0.000001):0.0178346,(18:0.000002,(19:0.114417,(21:0.602345,(22:0.957626,23:0.345611):0.225663):0.468585):0.0535502):0.102621):0.243887,((29:0.437908,(33:0.042820,34:0.201339):0.0691498):0.0174794,(30:0.090041,31:0.115140):0.0460801):0.150845):0.0794519,((((24:0.029396,25:0.096783):0.150765,26:0.071391):0.0843293,27:0.023703):0.0724454,32:0.188963):0.0709735):0.0978947,28:0.608965):0.116134):0.067505,(35:1.012383,(((((((36:0.099289,38:0.028717):0.0845519,37:0.038958):0.383207,39:0.553948):0.135885,((41:0.562812,42:0.132815):0.0602008,43:0.027098):0.309975):0.133997,(44:0.695196,(45:0.574154,(46:1.064733,(47:0.732751,48:0.686498):0.335322):0.0764583):0.0921158):0.367559):0.13505,40:0.704835):0.156601,(((49:0.000001,50:0.000001):0.0811359,51:0.064319):0.292611,52:0.690424):0.0907296):0.123219):0.351892):0.0746179,15:0.396333):0.104391):0.068263,7:0.184857):0.0401344,6:0.155109):0.0598502):0.00234738):0.12706,(4:0.080818,5:0.265370):0.271441);
 710: 1 -15804.47223 -15814.64551 (0:0.087541,((1:0.062164,(((3:0.113339,(15:0.336435,((((((((16:0.000001,17:0.000001):0.0273756,18:0.033578):0.00905733,19:0.136457):0.0368166,(21:0.486226,(22:0.910570,23:0.384421):0.113688):0.404244):0.0752213,(((((24:0.048899,25:0.042228):0.10654,26:0.067586):0.0276785,27:0.000002):0.131612,32:0.165644):0.119873,(29:0.527336,((30:0.078508,31:0.114551):0.0215309,(33:0.029226,34:0.184010):0.0938033):0.0591018):0.0636628):0.0628457):0.0589212,28:0.575561):0.0352006,((35:0.707777,(((49:0.000001,50:0.000001):0.0833479,51:0.087863):0.602558,52:0.316314):0.139861):0.0935078,((((((36:0.128279,37:0.101929):0.022257,38:0.000002):0.3828,39:0.703952):0.0857461,((41:0.780025,42:0.068124):0.0578296,43:0.041177):0.474792):0.145393,40:0.657674):0.104088,(44:0.937103,(45:0.558244,(46:0.942344,(47:0.835464,48:0.745588):0.323339):0.0263677):0.137553):0.200984):0.12036):0.506057):0.0253002,20:0.263953):0.10367):0.0404643):0.0474983,((((8:0.000001,9:0.000001):0.187672,10:0.121715):0.0925697,(12:0.000001,13:0.000001):0.230054):0.0736535,(11:0.342310,14:0.815938):0.0731448):0.190611):0.0661803,(6:0.158165,7:0.152784):0.0132639):0.0843102):0.0432596,2:0.153546):0.0630941,(4:0.104808,5:0.162522):0.0770371);
 711: 1 -15505.44506 -15816.25804 (0:0.063660,((1:0.044702,(((3:0.095804,(15:0.502523,((((16:0.000001,17:0.000001):0.0409373,(18:0.018465,(19:0.051866,((21:0.570858,22:0.621615):0.158479,23:0.306321):0.412573):0.133514):0.0256264):0.146284,((((((24:0.068858,25:0.026521):0.0714257,(26:0.000003,29:0.573408):0.0649459):0.0746042,27:0.000003):0.0854977,32:0.210095):0.08985,((30:0.161680,31:0.182527):0.0309641,(33:0.087610,34:0.183054):0.0642194):0.0514076):0.0742406,(28:0.301231,(35:0.920240,((((((36:0.152595,37:0.078201):0.0192016,38:0.021068):0.377193,39:0.613396):0.0823423,(((41:0.535894,42:0.102301):0.0459737,43:0.050882):0.39296,((44:0.437836,45:0.808902):0.076502,(46:1.034881,(47:0.562019,48:0.460409):0.316645):0.0926623):0.429585):0.0928919):0.180837,40:0.440504):0.236493,(((49:0.000001,50:0.000001):0.138652,51:0.046136):0.539239,52:0.669092):0.143043):0.0792668):0.484467):0.0769252):0.14301):0.143946,20:0.184677):0.242193):0.0273984):0.0651638,((((8:0.000001,9:0.000001):0.148481,10:0.150891):0.125054,(12:0.000002,13:0.000001):0.229082):0.121577,(11:0.373109,14:0.866772):0.0683217):0.0725108):0.0368556,(6:0.166757,7:0.134596):0.0443783):0.061159):0.0330093,2:0.102358):0.0743582,(4:0.111310,5:0.167253):0.200946);
 712: 1 -15753.75514 -15819.22888 (0:0.130566,((1:0.030927,((((3:0.066505,15:0.416276):0.138029,(((14:0.904174,20:0.319151):0.124973,(((((16:0.000001,17:0.000001):0.0589304,18:0.000003):0.0178228,(19:0.033273,((21:0.575034,22:0.371138):0.337931,23:0.737848):0.370258):0.0892103):0.0301308,(((((24:0.033339,25:0.052883):0.0768688,26:0.058733):0.0900157,27:0.000003):0.0988279,32:0.237285):0.0641562,((29:0.360586,(33:0.087928,34:0.156734):0.0608159):0.0225613,(30:0.104749,31:0.124477):0.0255466):0.107324):0.0999977):0.208607,28:0.564780):0.042058):0.124509,((35:0.961117,(((49:0.000001,50:0.000001):0.135428,51:0.063354):0.390044,52:0.594543):0.0592136):0.138908,((((((36:0.083782,38:0.048767):0.0491647,37:0.018794):0.435695,39:0.622723):0.1177,((41:0.588314,42:0.066384):0.0799573,43:0.042388):0.406148):0.142063,((44:0.562959,(45:0.559538,46:0.891353):0.0826191):0.160486,(47:0.692645,48:0.677055):0.296645):0.347657):0.142486,40:0.526867):0.062725):0.399965):0.23362):0.0392023,((((8:0.000001,9:0.000001):0.075136,10:0.143493):0.173494,11:0.463760):0.105495,(12:0.000001,13:0.000002):0.311864):0.158307):0.0397996,(6:0.189971,7:0.129426):0.0658224):0.123604):0.0362952,2:0.128065):0.128572,(4:0.274158,5:0.313561):0.261952);
 713: 2 -15794.66646 -15815.57646 (0:0.053684,((1:0.034927,(((((3:0.094275,15:0.301826):0.0457577,((14:0.692045,20:0.233579):0.0640857,(((((16:0.000002,17:0.000002):0.119421,(18:0.011013,(19:0.073468,((21:0.397105,23:0.257434):0.165457,22:0.918952):0.364937):0.037689):0.0233601):0.143913,((((((24:0.080816,25:0.119816):0.0480152,29:0.354877):0.0732654,26:0.020609):0.0731561,27:0.046695):0.0922123,32:0.185395):0.0785554,((30:0.074859,(33:0.048430,34:0.192421):0.110205):0.0128084,31:0.118704):0.0312301):0.109348):0.11839,28:0.399111):0.238421,(35:0.830850,((((((36:0.122267,38:0.030792):0.0863774,37:0.023762):0.47955,(39:0.581624,((41:0.601772,42:0.087821):0.0342107,43:0.053283):0.412826):0.0860826):0.161797,(44:0.486499,((45:0.895143,46:0.746997):0.0966652,(47:0.705136,48:0.716527):0.153182):0.255899):0.5628):0.083254,(((49:0.000001,50:0.000001):0.111373,51:0.037053):0.475184,52:0.544059):0.248139):0.0535505,40:0.573727):0.229763):0.338554):0.047544):0.105673):0.0310511,((((8:0.000001,9:0.000001):0.214339,10:0.075925):0.0904714,(12:0.000002,13:0.000001):0.347221):0.127347,11:0.317555):0.00756999):0.0345103,7:0.122224):0.0721688,6:0.109863):0.0659019):0.0240705,2:0.111900):0.0344645,(4:0.060724,5:0.160836):0.178354);
 714: 1 -15503.09173 -15831.94612 (0:0.058343,((1:0.069720,((((3:0.192749,((((8:0.000001,9:0.000001):0.173859,10:0.150717):0.214488,(12:0.000002,13:0.000001):0.262602):0.111169,11:0.435104):0.088413):0.00983325,(14:0.866011,(((((16:0.000002,17:0.000002):0.0821514,(18:0.020294,(19:0.001141,(21:0.588040,(22:0.764847,23:0.567098):0.232541):0.418752):0.122891):2.85355e-06):0.0388769,((((((24:0.027554,25:0.076541):0.0619595,29:0.379021):0.0485755,26:0.026859):0.104076,27:0.009595):0.130074,32:0.163971):0.0972737,((30:0.069424,(33:0.031894,34:0.145150):0.0470653):0.00104109,31:0.145001):0.0861476):0.157991):0.0989457,(28:0.315968,((35:1.145262,(((49:0.000001,50:0.000001):0.11182,51:0.042055):0.708469,52:0.449921):0.208907):0.253569,((((36:0.156782,37:0.115129):0.0399959,38:0.029124):0.378774,(39:0.514665,(((41:0.567020,42:0.079369):0.0851253,43:0.067946):0.369128,(((44:0.543918,46:1.193266):0.144225,45:0.826460):0.194313,(47:0.960979,48:0.575431):0.369804):0.416661):0.129027):0.172472):0.109358,40:0.625281):0.120685):0.47844):0.0868764):0.0888967,20:0.385439):0.146031):0.149346):0.0894329,(6:0.101091,7:0.196121):0.106957):0.049081,(5:0.373236,15:0.464996):0.0130407):0.0866999):0.0176814,2:0.116242):0.0829453,4:0.389284);
 715: 2 -15996.08892 -15823.85402 (0:0.058013,((1:0.055479,(((3:0.101328,15:0.395419):0.10073,(((((8:0.000001,9:0.000001):0.145251,11:0.557828):0.157973,10:0.183346):0.136577,(12:0.000001,13:0.000002):0.372224):0.230427,((14:0.918398,20:0.180210):0.247248,((((16:0.000001,17:0.000001):0.0622027,(18:0.045060,(19:0.082605,((21:0.742877,22:0.499928):0.0644538,23:0.383338):0.343601):0.0767988):0.00612524):0.163923,(((((24:0.029026,25:0.082592):0.10034,26:0.040419):0.05218,27:0.000003):0.165996,32:0.096696):0.15916,(((29:0.572522,33:0.033597):0.0138637,34:0.063543):0.0195836,(30:0.089607,31:0.134466):0.0563786):0.0694729):0.0484157):0.164649,(28:0.502340,(35:1.226952,(((((((36:0.159049,38:0.060867):0.0614068,37:0.013969):0.533338,39:0.496478):0.0905037,((41:0.403382,42:0.091142):0.0748834,43:0.055233):0.314352):0.145014,(44:0.451386,((45:0.599063,46:0.776035):0.183851,(47:0.826445,48:0.477190):0.370706):0.159231):0.4705):0.179758,40:0.498744):0.121574,(((49:0.000001,50:0.000001):0.107596,51:0.035448):0.445308,52:0.777579):0.175654):0.149207):0.138092):0.0332504):0.0727484):0.191811):2.9272e-06):0.0433376,(6:0.126532,7:0.197160):0.0753173):0.07738):0.00568359,2:0.167725):0.0654197,(4:0.147247,5:0.269600):0.312508);
 716: 2 -15042.8586 -15822.72042 (0:0.276521,1:0.049228,(2:0.102241,(((3:0.095301,((15:0.342391,(35:0.878171,(((((36:0.122319,38:0.024818):0.0559758,37:0.008290):0.349116,(39:0.614131,(((41:0.587212,42:0.069877):0.100844,43:0.025154):0.362515,(44:0.712770,((45:0.315984,46:1.228795):0.120901,(47:0.820929,48:0.715705):0.279132):0.133662):0.481126):0.132016):0.137449):0.146546,40:0.667162):0.175868,(((49:0.000001,50:0.000001):0.0930009,51:0.058363):0.402802,52:0.785337):0.152839):0.313825):0.365302):0.236792,(((((16:0.000001,17:0.000001):0.0411798,18:0.008557):2.56917e-06,((21:0.506291,(22:0.771372,23:0.376060):0.217456):0.283788,((((24:0.032575,25:0.049150):0.0742869,(26:0.014385,(27:0.006494,32:0.299525):0.0794163):0.0608204):0.0921249,(28:0.410677,29:0.243415):0.154424):0.0929257,(((30:0.103299,31:0.196614):0.0621424,33:0.109184):0.0528041,34:0.118437):0.0390299):0.116145):0.14852):0.0452499,19:0.076934):0.152194,20:0.251658):0.213302):0.14377):0.0849371,(((((8:0.000001,9:0.000001):0.239427,10:0.102934):0.0499537,14:1.281627):0.0205367,11:0.499459):0.0370353,(12:0.000001,13:0.000001):0.261588):0.0714612):0.0935926,(((4:0.276167,5:0.122056):0.139495,7:0.153114):0.0596052,6:0.215961):2.5582e-06):0.0384225):0.0192755);
 717: 2 -15779.55293 -15822.76015 (0:0.147981,1:0.021524,(2:0.108197,((((3:0.165263,((4:0.339466,5:0.094660):0.180644,((((8:0.000001,9:0.000001):0.250787,10:0.088472):0.113082,(12:0.000001,13:0.000001):0.3012):0.0827448,(11:0.299779,14:1.544253):0.0980554):0.0931192):0.0501292):0.0200822,(15:0.319182,((((((16:0.000001,17:0.000001):0.0627458,(18:0.019457,19:0.210560):0.0153141):0.0610653,((((24:0.051163,25:0.033291):0.0463874,(26:0.014530,(27:0.004784,32:0.384189):0.0670476):0.0980116):0.0832376,(28:0.498006,29:0.281088):0.122213):0.184031,((30:0.075634,31:0.168332):0.118111,(33:0.119815,34:0.249502):0.0423066):0.0219601):0.146276):0.0668668,((21:0.379490,23:0.598805):0.160373,22:0.948370):0.197529):0.114636,(35:0.893394,(((((((36:0.111060,38:0.025628):0.0941567,37:0.014842):0.565412,39:0.546741):0.228054,((41:0.582627,43:0.065334):0.0577285,42:0.045815):0.428047):0.343378,(44:0.668138,((45:0.675771,46:0.822007):0.0142907,(47:0.687572,48:0.373150):0.312402):0.164803):0.108243):0.167999,40:0.617235):0.0971031,(((49:0.000001,50:0.000001):0.101846,51:0.083048):0.546087,52:0.701833):0.182141):0.138451):0.211889):0.0959332,20:0.205444):0.207829):0.0815535):0.0462057,7:0.142956):0.0284023,6:0.203209):0.0673319):0.0296298);
 718: 3 -16667.42353 -15811.7822 (0:0.032917,(1:0.029715,(2:0.190583,(((((3:0.152538,15:0.457337):0.0608966,((((16:0.000001,17:0.000001):0.0599462,(18:0.047139,(19:0.019048,((21:0.475631,23:0.643966):0.31511,22:1.024614):0.265592):0.0619561):0.0385821):0.0425831,(((((((24:0.046123,25:0.069011):0.0453341,29:0.584549):0.066821,26:0.019682):0.0772375,27:0.000002):0.126552,(28:0.493280,(35:0.880320,((((((36:0.082292,37:0.114865):0.0500245,38:0.006495):0.460408,39:0.599623):0.0669391,((41:0.545334,42:0.099591):0.0869266,43:0.029084):0.396991):0.146131,(44:0.657765,(45:0.552069,(46:0.804025,(47:0.513198,48:0.767810):0.401484):0.0635605):0.148636):0.478265):0.0874396,(40:0.416382,(((49:0.000001,50:0.000001):0.163998,51:0.063771):0.537191,52:0.818969):0.181136):0.066564):0.232515):0.459773):0.0290775):0.0648467,32:0.165218):0.0935489,(((30:0.125316,31:0.173077):0.0560744,33:0.059314):0.0458785,34:0.058122):0.0642473):0.161042):0.278405,20:0.218670):0.281754):0.179158,(((((8:0.000001,9:0.000001):0.243394,10:0.133970):0.0559188,(12:0.000002,13:0.000001):0.552899):0.104243,14:1.356207):0.0360288,11:0.477157):0.111406):0.0684018,7:0.071781):0.0559461,6:0.224408):0.144048):0.0426907):0.130438,(4:0.119410,5:0.233884):0.294449);
 719: 1 -15602.11726 -15816.30388 (0:0.227897,1:0.054979,(2:0.143959,((((((3:0.120722,15:0.649833):0.0453797,((14:1.538213,20:0.171344):0.0206419,((((((16:0.000001,17:0.000001):0.0460571,18:0.000002):0.0199003,(19:0.069607,((21:0.757992,22:0.863253):0.0350985,23:0.624182):0.450563):0.0283186):0.116392,((((((24:0.000003,25:0.081714):0.0626983,29:0.542315):0.0619329,26:0.019304):0.0572934,27:0.000002):0.146095,32:0.207858):0.104089,((30:0.033624,31:0.197838):0.0393125,(33:0.078301,34:0.177148):0.072732):0.0574435):0.115871):0.110047,28:0.661664):0.0430385,(35:1.143574,(((((((36:0.134636,37:0.094476):0.037496,38:0.023953):0.362602,39:0.739109):0.075588,((41:0.575102,42:0.069970):0.0938741,43:0.051363):0.287761):0.169731,40:0.542957):0.182346,(((44:0.632706,(47:0.722909,48:0.600699):0.353029):0.132094,46:0.957528):0.0401836,45:0.664487):0.256665):0.169381,(((49:0.000001,50:0.000001):0.110591,51:0.081536):0.58352,52:0.619769):0.129847):0.0891343):0.267024):0.180266):0.159922):0.0406619,((((8:0.000001,9:0.000001):0.161498,10:0.227692):0.16817,(12:0.000002,13:0.000002):0.31894):0.112373,11:0.648937):0.0472845):0.0278001,(4:0.324460,5:0.222369):0.278805):0.0515094,7:0.232403):0.0661541,6:0.185362):0.202817):0.0344866);
 720: 1 -16196.3689 -15827.67496 (0:0.169362,(1:0.019957,(((3:0.239023,((((8:0.000001,9:0.000001):0.136388,11:0.585883):0.0903179,10:0.212702):0.140983,(12:0.000001,13:0.000001):0.403338):0.0852737):0.0487104,((4:0.248036,5:0.140722):0.182472,(((14:1.021530,(((((16:0.000001,17:0.000001):0.0663685,(18:0.027173,19:0.157086):0.00959294):0.185542,(((21:0.590818,22:0.497323):0.216195,23:0.380740):0.290591,((((((((24:0.065988,25:0.062330):0.145738,26:0.052815):0.117594,27:0.008032):0.0933283,32:0.140504):0.224909,31:0.109296):0.0443154,(33:0.055293,34:0.174534):0.0894717):0.0329664,30:0.066744):0.0378238,29:0.649561):0.0574102):0.0805921):0.091128,20:0.323381):0.160728,28:0.504647):0.171426):0.0576703,((35:1.029139,(((49:0.000001,50:0.000001):0.171799,51:0.058700):0.563625,52:0.676872):0.11328):0.103409,(((((36:0.141689,38:0.021120):0.0949094,37:0.029343):0.354128,39:0.714166):0.107568,((41:0.493612,(42:0.090428,43:0.075883):0.100417):0.197277,(44:0.589864,(((45:0.694212,46:1.018262):0.0527253,48:0.767258):0.152526,47:0.696286):0.183099):0.478808):0.116416):0.198699,40:0.679679):0.114634):0.251277):0.130416,15:0.358070):0.0850991):0.0626599):0.0231334,(6:0.143828,7:0.239464):0.0618734):0.0825082):0.0161993,2:0.135924);
 721: 1 -15775.38546 -15831.71146 (0:0.000003,((1:0.037408,2:0.153909):0.011562,((((3:0.089878,((((8:0.000001,9:0.000001):0.109001,10:0.097276):0.152053,(12:0.000002,13:0.000001):0.416326):0.109997,11:0.522109):0.101212):0.0069982,(((14:1.112096,(((((((24:0.109985,25:0.048094):0.0626171,29:0.548050):0.0663971,26:0.044101):0.0754662,27:0.000058):0.0411684,32:0.362902):0.0761426,(28:0.507196,((35:1.089078,((44:0.731539,45:0.587071):0.172669,(46:0.995823,(47:0.674871,48:0.828512):0.256663):0.0782386):0.427725):0.00196074,(((((((36:0.101164,37:0.093850):0.0270564,38:0.006717):0.428713,39:0.575417):0.0888071,((41:0.556364,42:0.080859):0.104508,43:0.024977):0.511618):0.107609,40:0.617365):0.166536,((49:0.000001,50:0.000001):0.156245,51:0.051735):0.620885):0.07581,52:1.010601):0.087593):0.342207):0.0529703):0.0996853,((30:0.050354,31:0.188157):0.0546677,(33:0.073633,34:0.098161):0.12827):0.129927):0.108275):0.0653173,((16:0.000002,17:0.000002):0.100449,(18:0.041647,(19:0.024272,((21:0.271116,22:0.940869):0.126288,23:0.429373):0.53956):0.0904087):0.011316):0.0475942):0.178308,20:0.215858):0.350363):0.0179785,(6:0.271537,7:0.076528):0.0606628):0.0556938,(5:0.252706,15:0.792223):0.0519666):0.03847):0.228884,4:0.349387);
 722: 1 -15581.97752 -15818.49565 (0:0.089225,1:0.049617,((((2:0.101425,6:0.123217):0.0176728,7:0.151784):0.0504988,((3:0.085275,15:0.511771):0.0475766,(((((8:0.000002,9:0.000002):0.264265,10:0.060231):0.100864,(12:0.000001,13:0.000001):0.284167):0.138259,11:0.417660):0.109931,((14:0.755760,20:0.170776):0.181961,(((((16:0.000001,17:0.000001):0.0845818,(18:0.024494,(19:0.059291,(21:0.384675,(22:0.599374,23:0.592632):0.115067):0.346006):0.0688533):0.0130995):0.0645436,((((((((24:0.039588,25:0.094817):0.143318,26:0.057654):0.0368258,27:0.020759):0.0819243,32:0.163756):0.121176,31:0.090556):0.0438051,(33:0.025850,34:0.222270):0.0592319):0.0452184,30:0.105293):0.0522092,29:0.326105):0.0724493):0.147007,28:0.314475):0.106199,(35:1.072899,(((((((36:0.150426,37:0.087383):0.0377312,38:0.013481):0.378423,39:0.595053):0.0564191,((41:0.554215,42:0.093105):0.0702692,43:0.032508):0.480866):0.184854,40:0.706074):0.104346,((44:0.951724,45:0.562416):0.149675,(46:0.916170,(47:0.510826,48:0.731921):0.247007):0.236263):0.464662):0.0955896,(((49:0.000001,50:0.000001):0.0950021,51:0.048100):0.638191,52:0.693970):0.270179):0.18354):0.28256):0.0440372):0.271354):0.0123588):0.0144417):2.71709e-06,(4:0.168713,5:0.142428):0.237206):0.0463139);
 723: 1 -16424.35014 -15847.03117 (0:0.117596,(1:0.012550,((((3:0.164805,(14:0.806414,((((((16:0.000001,17:0.000001):0.0400796,(18:0.027182,(19:0.039628,(20:0.343697,((21:0.463572,22:0.788762):0.107655,23:0.506893):0.234616):0.175895):0.060171):0.00500036):0.340147,(33:0.087713,34:0.074468):0.0502022):2.65474e-06,(30:0.062179,31:0.166286):0.051384):0.101746,((((24:0.025244,25:0.059807):0.121672,26:0.045542):0.0501205,27:0.007493):0.0680705,32:0.231564):0.11742):0.0524469,(28:0.449015,29:0.365797):0.092052):0.187122):0.281066):0.0939958,(((8:0.000001,9:0.000001):0.184328,10:0.161711):0.091907,(12:0.000001,13:0.000001):0.378005):0.0718226):0.0313745,((4:0.240050,5:0.141276):0.182451,(7:0.072805,11:0.657954):0.0489513):0.0544564):0.0104128,(15:0.313233,((35:1.234454,(((49:0.000001,50:0.000001):0.0622334,51:0.065173):0.530875,52:0.478240):0.0138283):0.287274,((((((36:0.115017,38:0.039083):0.0628808,37:0.006920):0.51925,39:0.737347):0.173954,(41:0.401898,(42:0.073867,43:0.065213):0.155969):0.253106):0.268115,(44:0.480107,(((45:0.700585,46:0.918329):0.154219,47:0.747272):0.0553417,48:0.813831):0.0777306):0.536128):0.170091,40:0.520839):0.0915272):0.210645):0.0988774):0.142417):0.0248798,(2:0.068512,6:0.238752):0.0550287);
 724: 1 -14838.44644 -15845.67766 (0:0.047149,((1:0.009996,((((3:0.069340,15:0.360102):0.103095,((((8:0.000001,9:0.000001):0.16524,10:0.137085):0.0987079,11:0.463360):0.100898,(12:0.000002,13:0.000001):0.357248):0.240684):0.000962689,((14:1.010254,(((((16:0.000001,17:0.000001):0.00900169,(18:0.031606,19:0.120240):0.062248):0.152806,((21:0.429483,23:0.592215):0.137103,22:0.462227):0.210477):0.0529381,(((((((24:0.013500,25:0.077585):0.0751524,(26:0.074905,27:0.036221):0.0485122):0.0885763,29:0.438730):0.0838851,32:0.175284):0.0647185,31:0.073735):0.0500529,(30:0.011283,(33:0.055040,34:0.162690):0.131688):0.0129163):0.00430422,28:0.632656):0.12901):0.0470414,20:0.309641):0.154389):0.0611805,(35:0.729449,((((((36:0.166880,38:0.010348):0.0831592,37:0.039106):0.335279,39:0.531204):0.15424,((41:0.416172,(42:0.109278,43:0.070994):0.137488):0.236495,(44:0.427555,(45:0.587511,(46:0.759040,(47:0.760262,48:0.612702):0.126553):0.156418):0.194457):0.250782):0.115751):0.143313,40:0.514956):0.0446834,(((49:0.000001,50:0.000001):0.103413,51:0.066548):0.416392,52:0.562599):0.1872):0.196303):0.334349):0.0630669):0.0465171,(6:0.137189,7:0.100148):0.0304644):0.0877705):0.0297394,2:0.143261):0.124705,(4:0.123698,5:0.251881):0.184376);
 725: 1 -14661.14623 -15831.87204 (0:0.130666,((1:0.052524,7:0.163541):0.0262426,(2:0.098394,6:0.138351):0.0368957):0.0738759,(((3:0.130412,((((8:0.000001,9:0.000001):0.121982,10:0.090859):0.139867,(12:0.000002,13:0.000001):0.335725):0.0586923,11:0.330315):0.0745545):0.0446925,((14:1.071787,20:0.292553):0.0882749,((((16:0.000001,17:0.000001):0.0545061,(18:0.011941,19:0.116684):0.0229543):0.115631,((((((((24:0.055456,25:0.104251):0.0592918,29:0.533775):0.0795624,26:0.043455):0.0886726,27:0.013616):0.114691,32:0.179372):0.10503,((30:0.122467,(33:0.086394,34:0.175089):0.0959989):0.0061304,31:0.188956):0.0920802):0.0883102,28:0.446337):0.0328599,((35:0.888839,(((49:0.000001,50:0.000001):0.195498,51:0.039270):0.633402,52:0.482273):0.134162):0.0613048,((((((36:0.115695,38:0.021829):0.0613659,37:0.059910):0.39583,39:0.628516):0.0645734,((41:0.611191,42:0.060617):0.040361,43:0.042609):0.384086):0.10339,((44:0.824562,(45:0.452904,46:1.103703):0.135973):0.132982,(47:0.782486,48:0.659417):0.27195):0.261389):0.10421,40:0.604026):0.157701):0.36738):0.0780241):0.0153222,(21:0.527365,(22:0.632438,23:0.572453):0.153638):0.341763):0.080328):0.250681):0.0484642,((4:0.183086,5:0.194245):0.136402,15:0.377199):2.62238e-06):0.0515085);
 726: 1 -15580.0824 -15833.87046 (0:0.008319,((1:0.000002,(((3:0.116798,(6:0.179388,((7:0.100943,11:0.601164):0.0245359,((14:0.789895,20:0.202239):0.10282,(((((16:0.000001,17:0.000001):0.0795623,(18:0.000002,(19:0.055225,((21:0.433185,23:0.394810):0.199151,22:0.731332):0.429723):0.0994148):0.0595818):0.0753074,(((((24:0.067932,25:0.068556):0.0790106,26:0.051190):0.110883,27:0.002052):0.104467,32:0.232134):0.0646508,(((29:0.610524,(33:0.055272,34:0.184994):0.0241305):0.0391949,30:0.045297):0.0378647,31:0.081345):0.0883532):0.151947):0.0800685,28:0.590342):0.0250392,(35:0.921180,(((((36:0.153151,37:0.101135):0.0264137,38:0.025963):0.351634,(39:0.480683,(((41:0.593639,42:0.059815):0.0561716,43:0.019723):0.330453,(44:0.610647,((45:0.479682,46:1.139050):0.0476333,(47:0.663030,48:0.606123):0.261236):0.0777533):0.442748):0.136142):0.103434):0.222985,(((49:0.000001,50:0.000001):0.118856,51:0.035299):0.457352,52:0.632025):0.348202):0.0703036,40:0.559876):0.157285):0.314167):0.128809):0.411799):0.0606283):2.81971e-06):0.0435927,(5:0.215313,(((8:0.000001,9:0.000001):0.300896,10:0.090315):0.111566,(12:0.000001,13:0.000001):0.397668):0.101929):0.154446):0.0375433,15:0.677255):0.0540502):0.0123505,2:0.182423):0.146994,4:0.395383);
 727: 1 -16632.50534 -15821.05947 (0:0.112843,((1:0.037451,((((3:0.103101,15:0.421725):0.161193,(((((8:0.000001,9:0.000001):0.224488,10:0.136715):0.110414,(12:0.000001,13:0.000002):0.506992):0.182027,11:0.612710):0.0990234,((14:1.162729,20:0.296935):0.16563,((((((16:0.000001,17:0.000001):0.0248217,18:0.039089):0.0518314,(19:0.050662,((21:0.737987,23:0.470997):0.101001,22:0.898785):0.384916):0.0536456):0.0584422,(((((24:0.006471,25:0.052732):0.125646,26:0.023102):0.0445156,27:0.009326):0.122359,32:0.292112):0.125993,(29:0.516202,(((30:0.030010,31:0.213281):0.0721882,33:0.079261):0.0664195,34:0.265265):0.0418113):0.117981):0.0650985):0.0946768,28:0.498480):0.100445,(35:0.752123,(((((((36:0.125513,37:0.103148):0.0362924,38:0.004314):0.463159,39:0.557502):0.066787,((41:0.515610,42:0.071324):0.0619944,43:0.043796):0.355863):0.250742,(((44:0.576494,45:0.782088):0.127373,(46:1.012503,48:0.703539):0.164578):0.18164,47:0.869441):0.195088):0.124815,40:0.634752):2.38333e-06,(((49:0.000001,50:0.000001):0.109758,51:0.072829):0.377558,52:0.763104):0.184588):0.122691):0.27902):0.0496932):0.169548):0.0055147):0.0251116,7:0.150799):0.0260362,6:0.192212):0.0954175):0.0458893,2:0.197056):0.0391544,(4:0.283834,5:0.227194):0.213268);
 728: 2 -15354.34648 -15815.28953 (0:0.139012,((1:0.057462,((((3:0.045288,15:0.401828):0.185254,((14:1.002872,20:0.284117):0.139349,((((((16:0.000002,17:0.000002):0.0674524,18:0.009159):0.0220783,19:0.141101):0.0419435,(21:0.391073,(22:0.941962,23:0.416987):0.150467):0.447032):0.0855368,((((24:0.053883,25:0.055321):0.0273188,(26:0.051708,(27:0.000003,32:0.334904):0.0344817):0.117776):0.114563,29:0.418087):0.0891235,(((30:0.051381,31:0.209338):0.115236,33:0.046912):0.0415982,34:0.221577):0.105283):0.0939932):0.10172,(28:0.336588,(((35:1.126776,(((((36:0.137838,37:0.114653):0.0397471,38:0.014907):0.448875,39:0.621443):0.16348,(40:0.670045,((41:0.486650,42:0.099424):0.0861993,43:0.031786):0.426922):0.0741738):0.0935572,(((44:0.666030,(47:0.468679,48:0.797834):0.188235):0.227635,45:0.561300):0.0818145,46:1.010250):0.340485):0.109745):0.102179,52:0.611008):0.100306,((49:0.000001,50:0.000001):0.0964359,51:0.059566):0.711947):0.320756):0.052):0.153861):0.177627):0.0441787,((((8:0.000001,9:0.000001):0.233417,10:0.154527):0.214826,(12:0.000002,13:0.000002):0.264582):0.122116,11:0.696678):0.098248):0.074408,(6:0.074076,7:0.178458):0.0566504):0.0651586):0.0244292,2:0.099958):0.0602092,(4:0.106793,5:0.187669):0.288214);
 729: 1 -16029.64531 -15820.80339 (0:0.089498,((1:0.047466,(((3:0.122031,((((8:0.000001,9:0.000001):0.256019,10:0.149307):0.111697,(12:0.000002,13:0.000001):0.291623):0.129496,11:0.596142):0.127368):0.0529659,(((14:0.997204,20:0.140702):0.197326,((((16:0.000002,17:0.000002):0.0668766,(18:0.013285,(19:0.093823,((21:0.308450,22:0.761243):0.284149,23:0.505020):0.38641):0.0339252):0.0361298):0.0386352,((((((24:0.038382,25:0.050975):0.0561422,29:0.374657):0.111424,26:0.015180):0.106853,27:0.004269):0.162061,32:0.148492):0.0573918,((30:0.102827,(33:0.052426,34:0.233813):0.0953473):0.018931,31:0.192844):0.0926002):0.189546):0.0873543,28:0.559712):0.0714354):0.188829,(15:0.290376,((35:1.015596,(((49:0.000001,50:0.000001):0.0813608,51:0.063433):0.414531,52:0.616717):0.101792):0.0614281,((((((36:0.146574,37:0.103134):0.0195332,38:0.010047):0.522826,39:0.614392):0.166443,((41:0.447907,42:0.070817):0.0391324,43:0.054930):0.218705):0.16476,(44:0.656608,((45:0.398284,46:1.123710):0.163898,(47:0.836024,48:0.762368):0.323383):0.108279):0.221751):0.2056,40:0.699662):0.147373):0.316297):0.0617504):0.161802):0.0371954,(6:0.134376,7:0.200028):0.0950287):0.0488336):0.0126747,2:0.205690):0.084076,(4:0.155465,5:0.285417):0.214608);
 730: 1 -15376.44063 -15827.06366 (0:0.029742,((1:0.067687,(((((3:0.182334,15:0.423458):0.0462746,(((((16:0.000002,17:0.000002):0.0268996,(18:0.019633,(19:0.076336,((21:0.249472,22:0.744780):0.150717,23:0.454776):0.38975):0.0748644):2.492e-06):0.285128,(((((((24:0.045319,25:0.053867):0.0577883,(26:0.015363,29:0.500220):0.0218574):0.0376315,27:0.021934):0.122274,32:0.190763):0.110809,31:0.090668):0.0407317,(33:0.177637,34:0.163000):0.116714):0.0911258,30:0.000002):0.121064):0.124462,(28:0.444869,(35:0.623176,((((((36:0.135392,37:0.092684):0.0258218,38:0.000002):0.431378,40:0.670002):0.18786,(39:0.617215,((41:0.563144,43:0.048530):0.0375175,42:0.110875):0.353957):0.105207):0.106411,(44:0.676961,(45:0.645817,(46:0.738999,(47:0.545769,48:0.632430):0.406912):0.216905):0.118484):0.270469):0.119634,(((49:0.000001,50:0.000001):0.129423,51:0.086224):0.775781,52:0.629023):0.123669):0.237014):0.257973):0.14622):0.0971872,20:0.197534):0.155495):0.0334312,((((8:0.000001,9:0.000001):0.172444,10:0.068823):0.172337,(12:0.000002,13:0.000001):0.289981):0.135116,11:0.511699):0.0582638):0.0224497,(6:0.152080,7:0.167670):0.0812872):0.047829,14:0.824191):0.0904436):0.0210533,2:0.128605):0.0609347,(4:0.190724,5:0.430820):0.235941);
 731: 3 -15262.8696 -15821.48384 (0:0.087828,(((1:0.045608,(6:0.124887,7:0.131459):0.0905447):0.0481372,((((3:0.111805,(11:0.305136,(12:0.000002,13:0.000001):0.124555):0.162131):0.0356749,(14:1.171276,(((((((16:0.000002,17:0.000002):0.0237219,18:0.000002):0.0288943,(19:0.079808,((21:0.377845,22:0.866266):0.193271,23:0.365986):0.350866):0.0212729):0.0559596,(((((24:0.036131,25:0.031686):0.0693124,(26:0.000002,29:0.392330):0.0150413):0.0399318,27:0.005680):0.155033,32:0.142192):0.055343,((30:0.044491,31:0.189186):0.0690036,(33:0.095490,34:0.171228):0.0303097):0.0603294):0.0762857):0.0684301,28:0.377771):0.0447594,(35:0.645671,((((((36:0.102774,37:0.090406):0.0426136,38:0.008924):0.37064,40:0.631670):0.192497,(39:0.652922,((41:0.374272,42:0.103040):0.0785527,43:0.017256):0.26491):0.0996299):0.126757,(44:0.587807,(45:0.525134,(46:1.026198,(47:0.420318,48:0.703481):0.293745):0.113416):0.153225):0.336421):0.249704,(((49:0.000001,50:0.000001):0.124606,51:0.087928):0.469842,52:0.642592):0.154718):0.118162):0.337747):0.0574347,20:0.145780):0.160028):0.138568):0.178554,((8:0.000001,9:0.000001):0.0989425,10:0.224087):0.16213):0.0659289,15:0.346466):0.0546338):0.0887759,2:0.054975):0.0767753,(4:0.080471,5:0.189066):0.149712);
 732: 1 -16276.60111 -15834.30565 (0:0.174681,1:0.047011,(2:0.080714,((((((3:0.137060,15:0.363653):0.0720909,(((14:1.588161,20:0.160189):0.270798,((((16:0.000001,17:0.000001):0.0326916,(18:0.056835,19:0.224622):0.0725822):0.0820445,((((((24:0.034506,25:0.078848):0.165832,26:0.028770):0.114205,27:0.025982):0.121587,32:0.199915):0.153696,((29:0.537031,(33:0.130401,34:0.176578):0.123826):0.0352143,(30:0.044498,31:0.219652):0.064365):0.0672776):0.0458247,28:0.458299):0.120554):0.0833053,((21:0.921968,22:0.701107):0.180963,23:0.677185):0.487793):0.0582492):0.126504,(35:1.351601,((((((36:0.178004,38:0.031497):0.136203,37:0.000002):0.502744,(39:0.773330,(41:0.511460,(42:0.106518,43:0.103625):0.127034):0.238242):0.16449):0.190267,((44:0.629280,45:0.718583):0.122456,(46:0.756313,(47:0.706691,48:0.684499):0.262403):0.286599):0.503042):0.107095,40:0.756605):0.133455,(((49:0.000001,50:0.000001):0.0845622,51:0.071533):0.505969,52:0.761072):0.152808):0.127056):0.346256):0.157489):0.122806,((((8:0.000002,9:0.000002):0.152005,11:0.525219):0.130153,10:0.144907):0.144786,(12:0.000001,13:0.000001):0.498451):0.094513):0.0675832,(4:0.292833,5:0.231219):0.0689869):0.0936998,7:0.172060):0.0203025,6:0.165070):0.0883754):0.0605455);
 733: 1 -16082.60986 -15816.88898 (0:0.075229,((1:0.024929,(((3:0.090190,15:0.452761):0.11052,(7:0.114259,((((8:0.000001,9:0.000001):0.158696,11:0.453376):0.107483,(10:0.109903,(12:0.000002,13:0.000001):0.417287):0.0879531):0.206675,(14:1.117813,((((((((16:0.000001,17:0.000001):0.0228826,18:0.010742):0.0309986,(19:0.090001,((21:0.387872,22:0.447822):0.195715,23:0.459633):0.30679):0.0401472):0.154348,((30:0.099840,31:0.127083):0.0430259,(33:0.035331,34:0.204950):0.0469762):0.0566594):0.0741876,((((24:0.020936,25:0.051632):0.0352579,(26:0.013623,29:0.538442):0.0368784):0.0718436,27:0.008011):0.106569,32:0.152776):0.048665):0.129643,28:0.497959):0.0432003,(35:0.897952,((((((36:0.116503,37:0.083404):0.0243673,38:0.012713):0.385336,39:0.532713):0.20633,(((41:0.542672,42:0.074520):0.0935404,43:0.068756):0.230019,(44:0.445464,((45:0.688876,46:1.003170):0.118205,(47:0.905763,48:0.545600):0.336572):0.101043):0.513876):0.177052):0.165984,40:0.549846):0.167374,(((49:0.000001,50:0.000001):0.130168,51:0.060466):0.445402,52:0.580128):0.161961):0.163859):0.142373):0.112505,20:0.259192):0.0613024):0.307109):0.0285794):0.0379415):0.00972322,6:0.226801):0.0681758):0.0387966,2:0.120132):0.122616,(4:0.241455,5:0.180256):0.171676);
 734: 1 -15075.19558 -15835.37045 (0:0.173923,(((1:0.049587,(2:0.106897,6:0.108256):0.0668726):0.0645841,7:0.135527):0.0727964,(((3:0.108998,15:0.459351):0.102883,(((14:1.050729,20:0.212593):0.190754,((16:0.000001,17:0.000001):0.0459861,(18:0.012546,(19:0.000003,(21:0.657938,(22:0.700063,23:0.531233):0.170172):0.087641):0.111115):0.0297483):0.175597):0.0562584,((((((((24:0.027107,25:0.092370):0.0385447,29:0.412766):0.0777396,26:0.056718):0.0762915,27:0.002655):0.0358003,32:0.191604):0.111577,((30:0.083311,31:0.096073):0.106491,(33:0.087946,34:0.079672):0.0359672):0.158764):0.082165,28:0.465693):0.0650559,(35:0.973960,(((((((36:0.156429,37:0.111267):0.0307088,38:0.021280):0.329675,39:0.737740):0.167061,((41:0.653293,42:0.112058):0.0631763,43:0.047031):0.539969):0.0965476,((44:0.525008,(47:0.825896,48:0.592824):0.287826):0.13631,(45:0.628080,46:0.944996):0.00855605):0.558708):0.11254,40:0.587855):0.139085,(((49:0.000001,50:0.000001):0.0627387,51:0.095087):0.506189,52:0.597626):0.18394):0.11156):0.367441):0.0803427):0.20036):0.0724678,((((8:0.000001,9:0.000001):0.194158,10:0.187858):0.13919,(12:0.000002,13:0.000001):0.283482):0.120345,11:0.646504):0.0674797):0.139724):0.0388198,(4:0.130050,5:0.275797):0.175799);
 735: 1 -15820.6792 -15818.18744 (0:0.128967,((1:0.044320,((((3:0.084222,15:0.670199):0.172662,(14:1.305262,(((((((16:0.000002,17:0.000002):0.017049,18:0.007778):2.8112e-06,(19:0.063272,(21:0.571929,(22:0.691884,23:0.443114):0.187038):0.359171):0.049841):0.0932208,((((((24:0.031187,25:0.038181):0.1052,29:0.473084):0.0454064,26:0.012118):0.055776,27:0.000002):0.164588,32:0.117690):0.0873321,((30:0.023181,31:0.141545):0.0275712,(33:0.029539,34:0.159666):0.0475236):0.057206):0.100924):0.109939,20:0.333584):0.162612,28:0.513243):0.0229356,((35:0.969916,(((49:0.000001,50:0.000001):0.139045,51:0.040252):0.508486,52:0.591879):0.286565):0.150595,((((36:0.140402,37:0.087549):0.0466075,38:0.000003):0.456727,((39:0.612330,(41:0.283742,(42:0.101782,43:0.074541):0.168422):0.335327):0.0781301,(44:0.602088,(45:0.579230,(46:0.748549,(47:0.720615,48:0.543043):0.496211):0.176936):0.165424):0.395735):0.242597):0.207976,40:0.603081):0.165824):0.235114):2.21752e-06):0.280501):0.00201028,((((8:0.000001,9:0.000001):0.207613,10:0.125073):0.119157,11:0.362217):0.0450264,(12:0.000002,13:0.000001):0.308222):0.127123):0.0974426,(6:0.135229,7:0.163045):0.0513852):0.115515):0.0304207,2:0.125408):0.0506688,(4:0.175547,5:0.255735):0.152445);
 736: 2 -16449.11221 -15823.35172 (0:0.183311,(1:0.013591,(((((3:0.064053,((14:1.129904,20:0.186271):0.00148629,((((16:0.000001,17:0.000001):0.0551818,(18:0.014591,19:0.134520):2.58553e-06):0.135277,(21:0.476290,(22:0.849325,23:0.398461):0.12841):0.382093):0.0405265,((((((((24:0.020511,25:0.038099):0.0872418,26:0.034532):0.0833599,27:0.000002):0.083197,32:0.195944):0.122724,31:0.080964):0.0502468,(33:0.070198,34:0.174464):0.107365):0.101119,30:0.035389):0.118026,(28:0.377013,29:0.253754):0.202186):0.068944):0.0914297):0.28229):0.00592984,((((8:0.000001,9:0.000001):0.123242,10:0.150521):0.126722,11:0.442424):0.153019,(12:0.000001,13:0.000001):0.228157):0.137231):0.067332,(6:0.219091,7:0.193739):0.0518366):0.0175575,(4:0.261713,5:0.169226):0.137933):0.0375478,(15:0.315359,((35:0.740268,(((((((36:0.177069,38:0.030701):0.0475871,37:0.080331):0.392779,39:0.690503):0.128696,((41:0.687941,42:0.068545):0.076081,43:0.047499):0.345344):0.123699,40:0.813120):0.0969133,(((44:0.561958,46:0.963446):0.20875,45:0.539527):0.210569,(47:0.532212,48:0.761302):0.392046):0.21227):0.189509,52:0.673962):0.0363471):0.200009,((49:0.000001,50:0.000001):0.0930063,51:0.080078):0.419354):0.412441):0.134908):0.0374037):0.0129128,2:0.117424);
 737: 1 -15829.99309 -15844.11366 (0:0.101399,(1:0.034570,(((3:0.106278,(14:0.791032,15:0.185976):0.152992):0.0457949,((((8:0.000001,9:0.000001):0.0509809,11:0.582188):0.137332,(10:0.184334,(12:0.000001,13:0.000001):0.42006):0.0498086):0.116459,(((((((((16:0.000001,17:0.000001):0.0181395,(18:0.016085,(19:0.051572,29:0.397222):0.112292):0.028439):0.110635,20:0.213796):0.0390905,((21:0.455061,22:0.674412):0.128893,23:0.310168):0.335865):0.0929853,((30:0.051027,31:0.179878):0.0427843,33:0.156182):0.0661391):0.0363264,34:0.125294):0.120196,28:0.401002):0.0363202,((((24:0.045852,25:0.024998):0.0705914,26:0.026020):0.0594244,27:0.000002):0.0581399,32:0.288451):0.0771605):0.123989,(35:0.570709,(((((((36:0.126276,38:0.036175):0.0701789,37:0.016623):0.460507,40:0.573644):0.0872883,39:0.614044):0.0589223,((41:0.485359,42:0.107093):0.0525565,43:0.027426):0.439203):0.193605,(((49:0.000001,50:0.000001):0.135744,51:0.065480):0.416279,52:0.621975):0.275517):0.0770423,(44:0.548326,(45:0.590575,((46:0.671474,48:0.586892):0.262497,47:0.810516):0.147851):0.124331):0.301315):0.079821):0.347955):0.209453):0.0582941):0.0594942,((4:0.212061,5:0.195404):0.178338,(6:0.146832,7:0.121860):2.60841e-06):0.0892428):0.0557449):0.0150923,2:0.107708);
 738: 3 -16458.54736 -15830.58654 (0:0.109199,(1:0.030699,((3:0.242084,(6:0.175968,(7:0.065331,11:0.608534):0.0581794):0.0495024):0.0473362,(((4:0.218246,5:0.132247):0.217097,(((8:0.000001,9:0.000001):0.208142,10:0.165431):0.133145,(12:0.000001,13:0.000001):0.381395):0.117224):0.110981,((14:0.505833,15:0.219007):0.173178,(((((((16:0.000001,17:0.000001):0.0589998,(18:0.032257,19:0.119133):0.0118675):0.0808992,(20:0.369674,((21:0.405183,22:0.516751):0.071346,23:0.274998):0.242742):0.0718021):0.104272,((30:0.016483,31:0.149328):0.0513606,(33:0.026476,34:0.143797):0.0785273):0.071082):0.131075,(28:0.384503,29:0.335013):0.0881152):0.152898,((((24:0.060926,25:0.076459):0.11765,26:0.033659):0.0655648,27:0.011614):0.0540493,32:0.160905):0.0462458):0.140341,(35:0.940628,(((((((36:0.099032,38:0.023262):0.0750102,37:0.068455):0.373931,39:0.609340):0.12258,((41:0.578850,42:0.044513):0.0748325,43:0.074401):0.464915):0.191067,((44:0.511455,45:0.587720):0.154701,(46:0.834312,(47:0.787063,48:0.693679):0.302713):0.170915):0.285768):0.173227,40:0.543674):0.095533,(((49:0.000001,50:0.000001):0.104445,51:0.051890):0.478339,52:0.480576):0.121258):0.0872684):0.280839):0.059086):0.113487):0.019964):0.0791147):0.0132609,2:0.140595);
 739: 1 -16068.73425 -15824.83535 (0:0.037320,(1:0.000002,(2:0.109657,((((3:0.094511,15:0.552157):0.115263,((14:1.354937,20:0.132167):0.197646,(((16:0.000001,17:0.000001):0.0253207,(18:0.036157,(19:0.000003,((21:0.550549,22:0.668645):0.180383,23:0.570177):0.339709):0.110386):0.0488241):0.0993027,(((((((24:0.024381,25:0.059870):0.0710399,26:0.081493):0.0397717,27:0.002375):0.11081,32:0.103035):0.0890144,(29:0.532090,((30:0.122826,(33:0.092055,34:0.183277):0.0590374):0.0332444,31:0.091238):0.0291506):0.0334278):0.0669839,28:0.533274):0.0509974,(35:0.801529,(((((((36:0.121924,37:0.100776):0.0378224,38:0.014494):0.471845,39:0.450925):0.0915445,((41:0.563213,42:0.050522):0.0798775,43:0.036987):0.3837):0.129727,40:0.520614):0.185186,((44:0.615216,45:0.473224):0.14558,(46:0.632767,(47:0.935929,48:0.535076):0.378745):0.253422):0.205514):0.0835664,(((49:0.000001,50:0.000001):0.112501,51:0.075311):0.4435,52:0.592570):0.244661):0.0963861):0.334351):0.105753):0.16799):0.170435):0.0602017,((((8:0.000001,9:0.000001):0.256292,10:0.164705):0.146317,(12:0.000001,13:0.000001):0.432237):0.115129,11:0.690771):0.0965074):0.038322,(6:0.200062,7:0.098509):0.0506892):0.0536636):0.0369625):0.0890039,(4:0.132394,5:0.253785):0.169048);
 740: 2 -14933.41358 -15820.11965 (0:0.059519,((1:0.039104,((((3:0.095830,(14:0.737727,15:0.137847):0.170654):0.0471946,((((8:0.000001,9:0.000001):0.265978,10:0.081062):0.241631,(12:0.000002,13:0.000001):0.284993):0.142381,11:0.378445):0.0246881):0.0352958,(((((16:0.000002,17:0.000002):0.0491025,(18:0.030909,(19:0.000003,((21:0.388611,23:0.334222):0.249909,22:0.723806):0.332061):0.0931677):0.0312285):0.100696,(((((((24:0.000002,25:0.098031):0.105091,29:0.435689):0.0689396,26:0.044377):0.0370431,27:0.000002):0.0870485,32:0.216400):0.105972,28:0.435512):0.0574888,((30:0.049097,(33:0.063760,34:0.126455):0.0262362):0.00992112,31:0.145470):0.0673814):0.102888):0.0641839,20:0.310708):0.100257,(35:1.088806,(((((((36:0.120066,37:0.102562):0.0184248,38:0.010196):0.361141,39:0.661028):0.122765,((41:0.468167,42:0.082333):0.0673632,43:0.045425):0.371456):0.196957,(((44:0.390988,46:0.871862):0.0805672,45:0.602026):0.103787,(47:0.638284,48:0.516611):0.309168):0.394697):0.101167,40:0.425863):0.117092,(((49:0.000001,50:0.000001):0.0706528,51:0.065868):0.527438,52:0.494182):0.202414):0.0638957):0.276785):0.102677):0.0317986,(6:0.122229,7:0.106900):0.0441324):0.178308):0.0497492,2:0.095765):0.0316108,(4:0.206612,5:0.228554):0.180788);
 741: 2 -16252.55876 -15833.18149 (0:0.007300,((1:0.034609,(((((3:0.051089,15:0.517305):0.108052,((14:0.852333,20:0.399827):0.0510489,((((((((16:0.000001,17:0.000001):0.0576772,18:0.009363):0.0408451,19:0.158698):0.0833937,((21:0.559744,23:0.636416):0.184873,22:0.835880):0.254844):0.193102,((30:0.062592,(31:0.113582,32:0.280961):0.0317321):0.0716475,(33:0.076467,34:0.193280):0.0439106):0.026254):0.0681187,(((24:0.031428,25:0.059842):0.0388754,(26:0.061063,27:0.043597):0.0417634):0.0612562,29:0.359486):0.0500877):0.210257,28:0.354329):0.0618333,(35:0.779735,(((((36:0.123895,37:0.090628):0.0168632,38:0.009052):0.38174,(39:0.443035,((41:0.471445,43:0.078348):0.0312061,42:0.069187):0.373215):0.0922824):0.205346,(44:0.593077,(45:0.592661,(46:0.922168,(47:0.796974,48:0.529189):0.308243):0.124036):0.15424):0.363719):0.155527,(40:0.780333,(((49:0.000001,50:0.000001):0.118738,51:0.040813):0.525238,52:0.660152):0.13004):0.0873303):0.157628):0.472924):0.166436):0.209082):2.18498e-06,((((8:0.000001,9:0.000001):0.175196,10:0.134694):0.221493,(12:0.000002,13:0.000001):0.356575):0.155778,11:0.597787):0.0056072):0.0256758,(6:0.097564,7:0.219468):0.0768161):0.119177,5:0.406983):0.0510213):0.0425115,2:0.093981):0.108624,4:0.369030);
 742: 1 -15291.91752 -15817.62032 (0:0.245062,1:0.030571,(2:0.088267,(((3:0.128014,((((8:0.000001,9:0.000001):0.256755,10:0.155578):0.127999,(12:0.000001,13:0.000001):0.280218):0.135581,11:0.868995):0.0551193):0.0433366,((4:0.380621,5:0.202120):0.121,(((((14:1.030253,20:0.217192):0.224098,((((16:0.000001,17:0.000001):0.134477,18:0.045036):0.0523588,(((((24:0.026088,25:0.059354):0.106533,26:0.086916):0.0462525,27:0.000002):0.082439,32:0.189334):0.107983,(((28:0.383099,29:0.339594):0.148846,((30:0.097774,31:0.189178):0.0472524,33:0.139259):0.0509981):0.0300099,34:0.138161):0.158256):0.12119):0.0476207,19:0.027270):0.0650269):0.05518,((21:0.568466,22:0.558100):0.210576,23:0.275319):0.494118):0.0818803,(35:0.762218,((((((36:0.141619,37:0.075790):0.0132078,38:0.029401):0.357352,(39:0.790963,((41:0.587008,42:0.111992):0.0766037,43:0.040760):0.3073):0.124922):0.177439,(44:0.651316,((45:0.520363,46:0.895335):0.0439052,(47:0.441615,48:0.842661):0.48168):0.0728722):0.476215):0.0947012,40:0.434980):0.080139,(((49:0.000001,50:0.000001):0.129844,51:0.041769):0.573186,52:0.562919):0.184104):0.220701):0.176695):0.199709,15:0.441422):0.0483934):0.0716029):0.0336456,(6:0.147832,7:0.181538):0.0116216):0.0830442):0.0247291);
 743: 1 -15730.46778 -15826.34696 (0:0.095077,(1:0.022715,(((14:0.846718,20:0.152183):0.0509528,((((16:0.000001,17:0.000001):0.0704291,(18:0.015828,19:0.123508):2.24413e-06):0.10569,((21:0.718627,23:0.443981):0.110063,22:0.744865):0.344412):0.0598275,((((((((24:0.042545,25:0.048975):0.0602597,26:0.035000):0.0806409,27:0.000003):0.198019,32:0.171529):0.0799178,31:0.070775):0.0858995,(33:0.159826,34:0.141121):0.054695):0.0861576,30:0.037822):0.0931255,(28:0.666187,29:0.191630):0.213324):0.101635):0.125955):0.329249,(15:0.205058,(35:0.613530,(((((((36:0.096370,38:0.048548):0.0653857,37:0.030985):0.480296,39:0.489514):0.0826462,((41:0.610300,42:0.072684):0.0715736,43:0.051925):0.704542):0.183568,(44:0.970993,((45:0.483022,46:0.926152):0.150329,(47:0.545704,48:0.549873):0.276757):0.172118):0.344181):0.071307,40:0.693948):0.0652266,(((49:0.000001,50:0.000001):0.101173,51:0.034381):0.625752,52:0.651961):0.194515):0.301907):0.183251):0.173089):0.111703):0.0443241,(2:0.057813,(((3:0.197731,((((8:0.000001,9:0.000001):0.291508,10:0.049557):0.119707,(12:0.000001,13:0.000001):0.36565):0.0803866,11:0.274724):0.0831746):0.0715167,(6:0.112932,7:0.224087):2.9358e-06):0.0427133,(4:0.154568,5:0.142807):0.129332):0.0484516):0.0810919);
 744: 1 -14117.27721 -15827.08913 (0:0.124840,1:0.064424,(2:0.077596,(((((3:0.128423,((15:0.211652,((35:1.094606,(((49:0.000001,50:0.000001):0.078289,51:0.112727):0.509913,52:0.547477):0.0341179):0.12852,((((36:0.179700,38:0.000003):0.0625701,37:0.077208):0.448199,(39:0.743750,(((41:0.580408,42:0.129396):0.0737252,43:0.043874):0.390381,(44:0.778592,((45:0.612909,(47:0.605980,48:0.681505):0.236365):0.0973742,46:0.886693):0.141039):0.250486):0.127605):0.102541):0.166365,40:0.512210):0.135042):0.438246):0.157863,(((((16:0.000001,17:0.000001):0.0584095,18:0.029333):2.57352e-06,19:0.158421):0.0605592,((21:0.746476,(22:0.757601,23:0.326671):0.218046):0.236215,(((((24:0.039386,25:0.040288):0.0168182,(26:0.031575,(27:0.007147,32:0.245294):0.0796659):0.102332):0.0853923,29:0.252587):0.0982739,28:0.545312):0.0903918,((30:0.014235,31:0.202215):0.0884721,(33:0.062271,34:0.167848):0.144105):0.0480843):0.106138):0.113624):0.152879,20:0.220294):0.364608):0.00728637):0.0946709,((((8:0.000001,9:0.000001):0.183548,10:0.095418):0.106948,(12:0.000001,13:0.000001):0.363492):0.0221203,(11:0.299127,14:1.165818):0.0702449):0.0419924):0.0787011,(4:0.141539,5:0.146768):0.134661):0.144544,7:0.151781):0.0480969,6:0.148886):0.0651958):0.0261079);
 745: 1 -15450.3906 -15830.21868 (0:0.058369,((1:0.021442,2:0.067891):2.40416e-06,((((3:0.130311,((((8:0.000001,9:0.000001):0.166376,10:0.170648):0.212486,(12:0.000001,13:0.000001):0.343843):0.0498812,11:0.573886):0.0430678):0.0253195,(((14:0.887837,20:0.288549):0.0946019,((((((16:0.000001,17:0.000001):0.0443823,(18:0.032782,(19:0.073102,((21:0.468851,22:0.709858):0.140821,23:0.246720):0.400296):0.0761447):0.0171936):0.201541,(((30:0.095794,31:0.182715):0.125172,33:0.121430):0.072785,34:0.227965):0.0584124):0.0726086,(((((24:0.000002,25:0.126699):0.101941,26:0.081398):0.0414572,27:0.008566):0.0450189,32:0.238876):0.159595,29:0.501219):0.0811802):0.0964312,28:0.350252):0.105914,(35:0.985238,(((((((36:0.117842,37:0.070007):0.0170287,38:0.008329):0.444508,39:0.615014):0.160099,((41:0.583860,42:0.095434):0.0860684,43:0.067767):0.370818):0.179407,((44:0.618409,45:0.501640):0.125424,(46:0.917767,(47:0.727256,48:0.691208):0.298838):0.0804532):0.355488):0.0811863,(((49:0.000001,50:0.000001):0.13384,51:0.041143):0.577163,52:0.663635):0.117422):0.107182,40:0.545487):0.144867):0.147178):0.186216):0.0631952,15:0.385789):0.120242):0.0280532,7:0.221943):0.0322643,6:0.197648):0.0891737):0.0888894,(4:0.145131,5:0.193572):0.165733);
 746: 1 -15222.92367 -15819.64796 (0:0.053391,((1:0.000002,((((3:0.090779,15:0.485689):0.149853,((14:0.667205,20:0.229152):0.076111,(((((16:0.000001,17:0.000001):0.0396713,(18:0.008698,(19:0.025455,((21:0.460657,22:0.649146):0.28129,23:0.442959):0.316261):0.0621799):0.0120669):0.0924196,((((((24:0.040670,25:0.060165):0.0343406,29:0.424442):0.0569566,26:0.069405):0.0837832,27:0.017855):0.0972114,32:0.189762):0.0642051,((30:0.067531,(33:0.058509,34:0.182390):0.0652974):0.0243862,31:0.208933):0.10387):0.118779):0.121969,28:0.505083):0.0645665,(35:0.644292,((((((36:0.100190,37:0.090657):0.0191842,38:0.019940):0.310479,40:0.644965):0.125788,39:0.585434):0.13528,(((41:0.587732,42:0.037979):0.0871076,43:0.061244):0.310169,(((49:0.000001,50:0.000001):0.120096,51:0.061015):0.652966,52:0.724525):0.276817):0.111365):0.160455,(44:0.547463,(45:0.616021,(46:0.774082,(47:0.656775,48:0.715133):0.268804):0.125482):0.0892455):0.321389):0.153845):0.333343):0.0398067):0.19756):0.0442399,(((8:0.000001,9:0.000001):0.0772381,(10:0.119621,(12:0.000002,13:0.000001):0.404553):0.114294):0.125213,11:0.624187):0.181815):0.0231612,(6:0.125415,7:0.113033):0.0622284):0.0821047):0.0518633,2:0.091279):0.0631564,(4:0.104708,5:0.337417):0.181929);
 747: 1 -16558.83982 -15820.24842 (0:0.045257,(1:0.072694,(2:0.081181,(((((3:0.117275,15:0.462401):0.0141083,((14:0.860803,20:0.137425):0.102195,(((((16:0.000001,17:0.000001):0.0285158,(18:0.008065,(19:0.111821,(21:0.285537,(22:0.701181,23:0.424454):0.0495227):0.516265):0.0419174):0.0479151):0.108342,(((((24:0.044874,25:0.047002):0.0526712,26:0.046824):0.0663984,27:0.000003):0.156888,32:0.168542):0.0572333,((29:0.515000,31:0.126857):0.0203369,(30:0.100591,(33:0.032366,34:0.215871):0.0577691):0.0479513):0.0727254):0.0417578):0.103435,28:0.462299):0.0860224,(35:0.781070,(((((((36:0.145480,38:0.013438):0.0359099,37:0.045103):0.379373,39:0.684785):0.0732703,(41:0.342834,(42:0.089464,43:0.037184):0.126668):0.27874):0.126701,40:0.511619):0.130045,(44:0.812111,(45:0.516701,(46:1.137423,(47:0.541734,48:0.838162):0.307204):0.059886):0.133209):0.270804):0.108141,(((49:0.000001,50:0.000001):0.102478,51:0.074560):0.529485,52:0.597850):0.227451):0.137881):0.326777):0.0990907):0.147645):0.0889783,((((8:0.000001,9:0.000001):0.22901,10:0.072091):0.201957,(12:0.000001,13:0.000001):0.260777):0.132708,11:0.490962):0.061823):0.0726028,7:0.201360):0.0276379,6:0.131535):0.110432):0.0223306):0.0758853,(4:0.142143,5:0.223621):0.143423);
 748: 1 -16911.36017 -15822.62387 (0:0.143454,1:0.053666,(2:0.119757,((((((3:0.096168,15:0.421172):0.0915275,(((14:1.060299,20:0.067013):0.178579,((((16:0.000001,17:0.000001):0.0349996,(18:0.007489,(19:0.057325,((21:0.669299,23:0.640951):0.127747,22:0.743723):0.344543):0.0749936):0.0453298):0.0572235,(((((((24:0.004757,25:0.044546):0.123693,26:0.043488):0.105416,27:0.000003):0.18256,32:0.154495):0.124591,31:0.170867):0.0560199,(30:0.081737,(33:0.081046,34:0.203351):0.0517258):0.0643467):0.0761438,29:0.407976):0.123279):0.108247,28:0.641266):0.0660671):0.0273153,(35:0.887621,((((((36:0.169634,38:0.015532):0.0712888,37:0.055544):0.292508,39:0.560990):0.193595,(((41:0.585014,42:0.075260):0.0389795,43:0.036676):0.31617,(44:0.618926,(45:0.473646,(46:0.932497,(47:0.795665,48:0.621374):0.250961):0.277278):0.10168):0.407384):0.125926):0.10042,40:0.672150):0.0479804,(((49:0.000001,50:0.000001):0.0616883,51:0.064986):0.611523,52:0.663338):0.166219):0.19868):0.329302):0.204167):0.0403894,((((8:0.000002,9:0.000002):0.175581,10:0.111722):0.112148,11:0.487489):0.10121,(12:0.000001,13:0.000001):0.300905):0.164939):0.0424271,(4:0.341117,5:0.132511):0.232648):0.116654,7:0.220739):0.0552593,6:0.190289):0.0796459):0.0407954);
 749: 2 -16159.32989 -15820.40947 (0:0.092805,(1:0.000002,(((3:0.187770,(((8:0.000001,9:0.000001):0.150443,10:0.110034):0.0563655,(11:0.520377,(12:0.000001,13:0.000001):0.211756):0.113791):0.166432):0.0189184,(6:0.168719,7:0.073717):0.0463103):0.0362491,((4:0.191419,5:0.087376):0.120866,(((14:1.127324,20:0.133856):0.174148,((((16:0.000001,17:0.000001):0.00880448,(18:0.046925,(19:0.005612,((21:0.245155,22:0.627026):0.177805,23:0.304272):0.368521):0.0632834):0.0130591):0.201732,((((((((24:0.035844,25:0.036068):0.119269,26:0.059911):0.0446869,27:0.000002):0.131874,32:0.150506):0.116648,31:0.060477):0.0733133,(33:0.077471,34:0.147785):0.0534723):0.0671239,30:0.065349):0.0688668,29:0.542479):0.0723497):0.140032,(28:0.363824,(35:0.730839,(((((((36:0.095563,37:0.095969):0.0244565,38:0.019258):0.430345,39:0.630927):0.154366,((41:0.504104,42:0.079968):0.089276,43:0.052305):0.318329):0.145377,(44:0.655871,((45:0.579351,46:0.821960):0.101944,(47:0.646072,48:0.863659):0.159104):0.253427):0.279191):0.0756103,40:0.468605):0.194503,(((49:0.000001,50:0.000001):0.110107,51:0.052194):0.516725,52:0.594526):0.145966):0.261753):0.169721):0.0752121):0.0972509):0.225004,15:0.444056):0.0555705):0.0976286):0.0299528):0.00730152,2:0.108127);
 750: 1 -16739.48834 -15816.0866 (0:0.109933,(1:0.068185,(((2:0.128133,6:0.075099):0.0340949,7:0.199540):0.0566272,(((3:0.053938,15:0.471579):0.0645595,((((8:0.000001,9:0.000001):0.254472,10:0.167475):0.100747,(12:0.000001,13:0.000001):0.333337):0.101937,11:0.604693):0.0725439):0.015444,((14:1.000124,20:0.088040):0.201683,(((((16:0.000001,17:0.000002):0.0344245,(18:0.025808,(19:0.069542,(21:0.646004,(22:0.646077,23:0.264204):0.0982154):0.304436):0.0389684):0.0397821):0.0423733,(((((24:0.072226,25:0.046617):0.113121,26:0.047818):0.0954175,27:0.013678):0.157021,32:0.205585):0.0932885,(29:0.452932,((30:0.104385,(33:0.033945,34:0.229329):0.0362124):0.0435607,31:0.221582):2.13727e-06):0.0849704):0.106026):0.126146,28:0.543563):0.10365,(35:0.839683,(((((((36:0.139670,37:0.090633):0.0390788,38:0.009214):0.381461,39:0.737399):0.105284,(41:0.464182,(42:0.098265,43:0.058002):0.117389):0.413923):0.176166,40:0.567255):0.150611,(((49:0.000001,50:0.000001):0.0753332,51:0.067703):0.502949,52:0.700052):0.28116):0.101608,(44:0.432404,(45:0.780606,(46:0.978510,(47:0.810739,48:0.534544):0.195743):0.133381):0.2481):0.360585):0.170266):0.284596):0.0181674):0.263997):0.013523):0.0443309):0.0921955,(4:0.223345,5:0.194223):0.159879);
 751: 3 -15571.22742 -15814.188 (0:0.107774,(1:0.012254,(((((3:0.213810,((((8:0.000002,9:0.000001):0.240589,10:0.153091):0.247801,(12:0.000002,13:0.000002):0.22263):0.201861,11:0.507730):0.0776728):0.00135886,((14:1.413487,20:0.161063):0.155546,((((((16:0.000001,17:0.000001):0.0839631,18:0.021949):0.0257894,(19:0.113800,(21:0.449733,(22:0.721008,23:0.502160):0.187539):0.312265):0.057835):0.211129,((((((24:0.022987,25:0.070818):0.0687662,29:0.476908):0.0565008,26:0.047813):0.0540292,27:0.006950):0.160959,32:0.133610):0.114148,((30:0.087262,31:0.132428):0.0441359,(33:0.079409,34:0.169048):0.0707828):0.0401132):0.0697837):0.186076,28:0.396192):0.0787342,(35:0.765283,((((((36:0.093350,37:0.126664):0.0295426,38:0.012437):0.354487,39:0.667565):0.132051,(((41:0.496928,42:0.100092):0.0319235,43:0.043875):0.354164,(44:0.454509,(45:0.472670,(46:1.173329,(47:0.661835,48:0.584742):0.350606):0.108887):0.091828):0.475174):0.0116179):0.164814,40:0.673149):0.232972,(((49:0.000001,50:0.000001):0.158583,51:0.004401):0.720996,52:0.602024):0.147146):0.182899):0.208238):0.254946):0.218515):0.0430107,6:0.126756):0.00968238,7:0.104923):0.0970534,15:0.552375):0.112167):0.0540329,(2:0.065949,(4:0.127639,5:0.332239):0.216419):0.0431438);
 752: 2 -15174.86885 -15819.43567 (0:0.068144,1:0.022645,(2:0.092589,(((((3:0.032745,15:0.443940):0.0782354,((14:0.908771,20:0.209611):0.229021,((((16:0.000001,17:0.000001):0.0474761,(18:0.057205,(19:0.000002,((21:0.300625,22:0.690636):0.233324,23:0.380168):0.511657):0.118):0.022815):0.125839,(((((24:0.059179,25:0.064587):0.0591112,26:0.029930):0.0961406,27:0.000003):0.0464217,32:0.259259):0.117757,((29:0.416690,(33:0.043631,34:0.236352):0.0638614):0.0319415,(30:0.142523,31:0.137426):0.0159978):0.0429047):0.094749):0.16706,(28:0.526372,(35:0.993907,(((((36:0.096881,37:0.114742):0.0460319,38:0.000002):0.413915,(39:0.598108,((41:0.615681,42:0.110419):0.0489025,43:0.061006):0.485959):0.206607):0.10617,(44:0.829849,(45:0.797238,(46:0.951931,(47:0.758331,48:0.891862):0.1952):0.107038):0.129757):0.294102):0.0949141,(40:0.615709,(((49:0.000001,50:0.000001):0.165,51:0.067983):0.896858,52:0.582567):0.0788238):0.0966325):0.176027):0.337399):0.0180768):0.105556):0.0665548):0.0840127,(((8:0.000001,9:0.000001):0.158177,(10:0.100666,(12:0.000002,13:0.000001):0.370713):0.0559931):0.236998,11:0.618987):0.0573143):0.0148215,(6:0.184530,7:0.145449):0.0550828):0.053691,(4:0.251470,5:0.161350):0.267889):0.0535695):0.0318627);
 753: 1 -15954.63647 -15837.56374 (0:0.135056,(1:0.042417,(((((3:0.056670,15:0.665371):0.141371,(((8:0.000001,9:0.000001):0.202957,10:0.137097):0.226142,(11:0.387150,(12:0.000001,13:0.000001):0.243555):0.0748211):0.0725597):0.0366241,((4:0.215039,5:0.173343):0.048546,(14:1.170078,((((((16:0.000001,17:0.000001):0.0612752,(18:0.013818,19:0.107497):2.28005e-06):0.137519,((21:0.621413,(22:0.904498,23:0.299768):0.0466893):0.172708,((((((((24:0.045578,25:0.035546):0.0397343,26:0.079262):0.0721718,27:0.000002):0.107883,32:0.145988):0.164379,29:0.495004):0.0385225,31:0.152020):0.0329866,(33:0.078633,34:0.177553):0.0277415):0.0393236,30:0.066227):0.0533397):0.0600999):0.105503,20:0.207737):0.117652,28:0.419462):0.0863258,(35:1.112449,((((((36:0.090104,37:0.080301):0.0332337,38:0.005238):0.455527,(39:0.474707,((41:0.565081,42:0.081787):0.0402916,43:0.064127):0.449621):0.0876664):0.0830533,(((44:0.504387,46:0.748716):0.137566,45:0.682354):0.166511,(47:0.660028,48:0.732112):0.319025):0.353108):0.0739807,40:0.580484):0.0420336,(((49:0.000001,50:0.000001):0.0741804,51:0.146468):0.487333,52:0.501746):0.149154):0.170986):0.131941):0.0375391):0.0745173):0.0522232):0.0502784,7:0.201255):0.0542334,6:0.208660):0.0758081):0.0556471,2:0.062273);
 754: 1 -16170.77644 -15819.86704 (0:0.034776,(1:0.020022,(2:0.113920,(((((3:0.194102,15:0.532980):0.00301083,(14:1.169220,((((((((16:0.000001,17:0.000001):0.0542867,18:0.000002):0.00870167,19:0.107275):0.0449453,(21:0.483776,(22:0.729371,23:0.493047):0.0844794):0.530628):0.0887531,(((((24:0.065787,25:0.034274):0.0412503,(26:0.025861,29:0.462365):0.0453947):0.0339883,27:0.015138):0.107679,32:0.168748):0.0853177,((30:0.025560,31:0.138639):0.042297,(33:0.082667,34:0.125793):0.0432707):0.0628612):0.0667761):0.0858737,28:0.527101):0.0657441,(35:1.118367,((((((36:0.098654,37:0.100472):0.0222155,38:0.005269):0.350938,(39:0.539859,((41:0.483742,42:0.058440):0.0525919,43:0.063368):0.458299):0.0964314):0.165859,40:0.651127):0.166258,(44:0.806738,(45:0.527620,(46:0.868576,(47:0.880194,48:0.450028):0.34503):0.267769):0.116513):0.457056):0.142959,(((49:0.000001,50:0.000001):0.106078,51:0.050317):0.35338,52:0.514691):0.234323):0.074114):0.322066):0.0908032,20:0.201688):2.56145e-06):0.316744):0.0646305,(5:0.300160,((((8:0.000001,9:0.000001):0.0862134,11:0.595840):0.173863,10:0.099964):0.139064,(12:0.000002,13:0.000002):0.421326):0.0619252):0.136833):0.00663009,7:0.115498):0.0302484,6:0.205232):0.133558):0.0316826):0.158572,4:0.427001);
 755: 1 -15650.43524 -15817.14593 (0:0.062591,(1:0.048570,(((2:0.094229,6:0.134561):0.0405773,7:0.184493):0.0669628,(((3:0.050784,15:0.519993):0.111038,((((8:0.000001,9:0.000001):0.338606,10:0.181497):0.182716,(12:0.000001,13:0.000002):0.207667):0.104537,11:0.507596):0.145158):0.00354198,((14:0.872877,20:0.223768):0.0995692,(((((((16:0.000001,17:0.000001):0.0423776,18:0.000002):0.0239925,19:0.113215):0.0698205,((21:0.346658,22:0.610248):0.0857697,23:0.504377):0.386661):0.0365986,((((24:0.030756,(26:0.061458,(27:0.011608,32:0.260348):0.0345135):0.0860146):0.0252738,25:0.041088):0.0617696,29:0.391541):0.0701664,((30:0.015418,31:0.203582):0.0733822,(33:0.066774,34:0.219565):0.111704):0.0757892):0.0659669):0.0509628,28:0.393364):0.0695369,((35:0.848898,(((49:0.000001,50:0.000001):0.0690056,51:0.037348):0.677102,52:0.642682):0.0415605):0.0954796,((((36:0.105093,37:0.059651):0.0300826,38:0.006347):0.37299,(39:0.689228,((41:0.602718,42:0.072991):0.047763,43:0.078811):0.286318):0.100422):0.141175,(40:0.708484,(44:0.554604,((45:0.668771,46:0.905719):0.0641858,(47:0.789677,48:0.636015):0.338438):0.146442):0.28392):0.0932087):0.242671):0.308194):0.121038):0.122353):0.111442):0.0360078):0.118344,(4:0.086134,5:0.323031):0.296771);
 756: 1 -15453.63901 -15816.93142 (0:0.055301,(1:0.000002,(2:0.128173,((((3:0.088769,((14:0.777171,(((((16:0.000001,17:0.000001):0.071427,(18:0.010007,(((((24:0.029493,25:0.098099):0.0500841,(26:0.027578,(27:0.024050,32:0.249045):0.0697888):0.0886839):0.0994351,29:0.301695):0.0576831,((30:0.108820,31:0.139431):0.118521,(33:0.139502,34:0.126176):0.0276318):0.0673051):0.0435955,28:0.487131):0.116805):0.0286023):0.0350433,(21:0.608585,(22:0.767690,23:0.427222):0.146145):0.247038):0.065543,(19:0.080095,((35:0.956623,(((49:0.000001,50:0.000001):0.138549,51:0.034962):0.547129,52:0.670203):0.129868):0.0912452,(((((36:0.072615,37:0.089342):0.0519989,38:0.003155):0.228316,(39:0.642875,((41:0.534287,42:0.121444):0.0427408,43:0.048687):0.456453):0.16039):0.227853,(44:0.573838,((45:0.693087,46:0.807191):0.0847493,(47:0.736707,48:0.684692):0.415412):0.18406):0.361088):0.0770707,40:0.535305):0.11148):0.698095):0.0127298):0.247676,20:0.117807):0.175423):0.0779767,15:0.425669):0.0293905):0.121247,((((8:0.000001,9:0.000001):0.223889,10:0.109897):0.160331,(12:0.000002,13:0.000001):0.378127):0.0361337,11:0.575398):0.157752):0.0635558,7:0.165966):0.0161641,6:0.178194):0.0723213):0.0323963):0.143126,(4:0.046470,5:0.310734):0.244609);
 757: 3 -16059.97666 -15832.73926 (0:0.097479,(1:0.029887,(((3:0.144875,((((8:0.000001,9:0.000001):0.154898,10:0.121200):0.090781,(12:0.000001,13:0.000001):0.33721):0.0694073,11:0.406827):0.149192):0.0129421,(6:0.180867,7:0.059854):0.0698089):0.0547586,((14:1.036123,15:0.194254):0.103584,((((((16:0.000001,17:0.000001):0.0900773,18:0.009349):0.0307636,((((24:0.038335,25:0.041251):0.0581593,(26:0.057678,27:0.057612):0.110073):0.0720984,(28:0.537038,29:0.303377):0.118775):0.0933751,((30:0.079290,(31:0.144350,32:0.250533):0.043915):0.0576012,(33:0.040862,34:0.170383):0.0532812):0.0508003):0.216682):0.06653,19:0.116738):0.0991308,(20:0.234274,((21:0.615465,23:0.386020):0.163682,22:0.628513):0.347887):0.0810767):0.1408,(35:0.563055,(((((((36:0.095180,37:0.072361):0.00984852,38:0.008828):0.351467,(39:0.589265,((41:0.502755,42:0.097769):0.0378413,43:0.065963):0.348503):0.168656):0.141151,(44:0.538471,(45:0.654380,(46:0.794051,(47:0.733995,48:0.679707):0.162919):0.104666):0.170284):0.519399):0.0807982,40:0.594933):0.154214,((49:0.000001,50:0.000001):0.1236,51:0.052760):0.690035):0.0655541,52:0.707061):0.151367):0.273084):0.135058):0.157469):0.0971238):0.0549107,(2:0.108289,(4:0.207786,5:0.253818):0.103228):0.151807);
 758: 2 -15559.01149 -15821.06257 (0:0.077121,(1:0.076965,(2:0.222179,((3:0.134488,15:0.376425):0.0813745,(6:0.195239,(7:0.258669,(((((8:0.000001,9:0.000001):0.274696,10:0.134132):0.0761336,(12:0.000001,13:0.000001):0.461457):0.0854948,11:0.569599):0.0844936,((14:0.811598,(35:0.968636,(((((((36:0.105780,37:0.105926):0.0251659,38:0.012073):0.401275,39:0.586761):0.174932,((41:0.524314,42:0.142004):0.0339638,43:0.035327):0.433974):0.210143,(44:0.742410,(45:0.490967,(46:0.751815,(47:0.802361,48:0.568276):0.155117):0.152846):0.146286):0.399325):0.0614726,40:0.542764):0.119044,(((49:0.000001,50:0.000001):0.0894536,51:0.085840):0.47268,52:0.663429):0.0970638):0.204166):0.248977):0.127957,((((16:0.000001,17:0.000001):0.0380611,(18:0.032251,((((((24:0.032819,25:0.064123):0.132386,26:0.054276):0.0400165,27:0.000002):0.141505,32:0.204603):0.220986,((29:0.528413,(33:0.072755,34:0.167818):0.0190449):0.0245549,(30:0.064091,31:0.186788):0.0453694):0.0409267):0.0846799,28:0.572648):0.143154):0.00347999):0.0527649,(19:0.029871,((21:0.822167,22:0.458012):0.413125,23:0.690368):0.322973):0.111406):0.154724,20:0.262238):0.193487):0.170208):2.57205e-06):0.0559332):2.67906e-06):0.0657745):0.0208602):0.0856392,(4:0.273485,5:0.256455):0.214942);
 759: 1 -16317.43503 -15826.2669 (0:0.157920,(1:0.040616,(((((3:0.105389,15:0.306384):0.074182,((((8:0.000001,9:0.000001):0.121081,10:0.188797):0.253479,(12:0.000002,13:0.000001):0.378955):0.107946,11:0.858908):0.0357308):0.0309824,((14:0.725832,20:0.175273):0.181397,(((((((16:0.000002,17:0.000002):0.0822272,23:0.917532):0.0188496,18:0.035196):0.0736822,(19:0.052666,(21:0.716228,22:0.754263):0.194443):0.0398425):2.30188e-06,((((((24:0.047159,25:0.086773):0.0745387,29:0.333715):0.110705,26:0.000002):0.065117,27:0.000002):0.128219,32:0.230533):0.064925,((30:0.129206,31:0.155687):0.0649325,(33:0.037292,34:0.243879):0.11164):0.0975842):0.181862):0.163871,28:0.544675):0.0670609,(35:0.879621,(((((36:0.086116,37:0.092897):0.0292463,38:0.009050):0.478325,39:0.610726):0.115561,((((41:0.537394,42:0.083460):0.0708825,43:0.058074):0.41013,((47:0.702861,48:0.723136):0.434408,(((49:0.000001,50:0.000001):0.101441,51:0.086527):0.632533,52:0.432921):0.205165):0.152426):0.0694081,((44:0.639492,46:0.952104):0.152366,45:0.712661):0.34344):0.0935079):0.0943122,40:0.706210):0.128086):0.437408):0.0749005):0.273685):0.0199296,((4:0.228816,5:0.186279):0.241336,7:0.132047):0.16934):0.0300373,6:0.179915):0.0638988):0.0152018,2:0.139330);
 760: 1 -15678.58757 -15822.77422 (0:0.083667,(1:0.021293,2:0.147218):0.00548161,(((3:0.175667,((((8:0.000001,9:0.000001):0.222073,10:0.092035):0.214685,(12:0.000001,13:0.000001):0.312142):0.0598029,11:0.508892):0.00610318):0.0783277,(6:0.221047,7:0.225931):0.0250552):0.0586914,((4:0.179061,5:0.198666):0.0969104,((14:0.780628,15:0.029593):0.493837,(((((((16:0.000001,17:0.000001):0.0135606,(18:0.027184,19:0.165675):0.0484042):0.14988,(21:0.335015,(22:0.405498,23:0.441031):0.0812778):0.406972):0.100245,(((((24:0.064890,25:0.015820):0.0966931,26:0.070772):0.0572215,27:0.000002):0.0960488,32:0.103906):0.151468,((29:0.486314,(33:0.074011,34:0.199145):0.14363):0.014809,(30:0.041949,31:0.106856):0.0451254):0.0341109):0.055342):0.0862567,28:0.340333):0.170576,20:0.344433):0.178857,((35:1.065129,(((49:0.000001,50:0.000001):0.0826462,51:0.093469):0.385241,52:0.553780):0.0685026):0.0827644,((((((36:0.081885,38:0.035202):0.104086,37:0.033492):0.35031,39:0.503210):0.0869429,((41:0.499377,42:0.073996):0.052508,43:0.054039):0.297534):0.140728,(44:0.600190,(45:0.432635,(46:0.828392,(47:0.721317,48:0.656380):0.201873):0.183332):0.130081):0.344305):0.0815925,40:0.681943):0.0576184):0.274869):0.0911594):2.3513e-06):0.038012):0.0571122);
 761: 1 -14750.29228 -15831.12914 (0:0.016930,((1:0.037715,(((3:0.073362,15:0.495355):0.0868864,((5:0.264742,((14:0.886256,20:0.246962):0.115048,((((((16:0.000001,17:0.000001):0.1019,18:0.019785):0.0179834,(19:0.086746,((21:0.528588,23:0.371497):0.172195,22:0.702126):0.21578):0.0339761):0.136285,((((24:0.046983,25:0.042347):0.0796529,(26:0.035717,27:0.053010):0.0522761):0.0781277,29:0.352954):0.023344,((30:0.076300,(31:0.091983,32:0.252033):0.103357):0.0418673,(33:0.066014,34:0.157198):0.0650765):0.033297):0.0807045):0.112079,28:0.360978):0.113238,(35:0.763999,((((36:0.126421,38:0.024796):0.0392017,37:0.015065):0.453821,40:0.449119):0.137062,((39:0.733013,((41:0.617675,43:0.076175):0.0701583,42:0.059298):0.400059):0.12364,((44:0.787590,(45:0.752753,(46:0.841552,(47:0.970400,48:0.535692):0.251045):0.153829):0.159003):0.351174,(((49:0.000001,50:0.000001):0.119001,51:0.036947):0.507123,52:0.645524):0.141245):0.106976):0.10325):0.226993):0.269294):0.100471):0.129283):0.0611763,((((8:0.000001,9:0.000001):0.159404,10:0.121430):0.106785,(12:0.000002,13:0.000001):0.244749):0.145264,11:0.565923):0.0395551):0.0371179):0.0326811,(6:0.119049,7:0.069173):0.0160575):0.0437354):0.0145946,2:0.129962):0.178385,4:0.285275);
 762: 3 -16399.9227 -15832.58132 (0:0.148002,(1:0.046416,((3:0.139051,((((14:0.945257,(35:0.748336,(((((((36:0.131887,38:0.032432):0.0659271,37:0.052857):0.276104,39:0.778498):0.138693,(41:0.358579,(42:0.087709,43:0.121765):0.0981446):0.289424):0.218596,((44:0.555080,45:0.614628):0.124569,(46:0.810808,(47:0.846040,48:0.339826):0.20023):0.191339):0.343859):0.195964,40:0.482454):0.128547,(((49:0.000001,50:0.000001):0.115481,51:0.033150):0.558872,52:0.607657):0.0407057):0.255276):0.171319):0.0299848,((((16:0.000001,17:0.000001):0.0290527,(18:0.007194,19:0.161449):0.0239843):0.0669821,((((24:0.038783,25:0.119775):0.0311486,(26:0.092594,27:0.053579):0.0359519):0.0775751,(28:0.371641,29:0.326272):0.0987029):0.11944,((30:0.095487,(31:0.144573,32:0.237745):0.0223891):0.0569058,(33:0.062483,34:0.192319):0.0793635):0.0411554):0.124645):0.0736435,((21:0.677959,22:0.705882):0.112453,23:0.520971):0.211461):0.0944633):0.0947384,20:0.231025):0.133807,15:0.320465):0.085278):0.0757731,(((4:0.279721,5:0.103829):0.0833006,(((8:0.000001,9:0.000001):0.158151,10:0.137650):0.147932,(12:0.000001,13:0.000001):0.192295):0.12166):0.101774,(6:0.177374,(7:0.129980,11:0.410670):0.0384208):0.0283801):0.0334512):0.10019):0.0166743,2:0.107435);
 763: 1 -17317.40498 -15829.82579 (0:0.054801,(1:0.019609,((((3:0.211266,(((8:0.000001,9:0.000001):0.265309,10:0.134707):0.266383,(11:0.518857,(12:0.000001,13:0.000001):0.299445):0.0944856):0.108088):0.0190983,((14:0.826144,15:0.316267):0.156511,((((((((16:0.000001,17:0.000001):0.0760266,(19:0.103954,((21:0.573983,23:0.397552):0.235847,22:0.795121):0.221145):0.124854):2.24921e-06,18:0.007535):0.0903173,20:0.379780):0.227678,((30:0.059300,(31:0.098841,32:0.238592):0.0464601):0.0850795,(33:0.067061,34:0.148991):0.0523907):0.0348709):0.0865812,(((24:0.049508,25:0.029316):0.0547538,(26:0.021671,27:0.053889):0.09394):0.0649362,29:0.350436):0.0895816):0.214019,28:0.240409):0.0475789,(35:0.820936,(((((((36:0.111977,38:0.022108):0.0971599,37:0.034065):0.532742,40:0.616846):0.159304,((41:0.475002,42:0.049395):0.0845676,43:0.081576):0.331244):0.0988331,39:0.477882):0.201302,(((49:0.000001,50:0.000001):0.1352,51:0.078775):0.538705,52:0.553204):0.306749):0.0381757,(((44:0.749622,(47:0.720055,48:0.656122):0.372935):0.129357,45:0.520432):0.109843,46:0.898951):0.21051):0.187288):0.18422):0.253189):0.0964671):0.0709902,((4:0.216586,5:0.192637):0.262143,7:0.068961):0.0655554):0.0252453,6:0.106301):0.109086):0.0453984,2:0.087677);
 764: 1 -14369.54917 -15817.40952 (0:0.098357,((1:0.029071,(((3:0.180188,15:0.388432):0.0519102,((14:0.715097,20:0.137595):0.226264,(((((16:0.000001,17:0.000001):0.0224082,(18:0.010260,(19:0.000003,((21:0.538798,22:0.642691):0.330628,23:0.511201):0.235102):0.110848):0.135077):0.0984736,(((((24:0.015132,25:0.112200):0.0781484,26:0.048939):0.0814765,27:0.015788):0.0774179,32:0.210052):0.0581962,(29:0.408543,((30:0.136760,(33:0.065101,34:0.140052):0.0433815):0.0435584,31:0.191808):0.0672018):0.0633911):0.0454992):0.116421,28:0.451664):0.0215268,(35:0.769889,(((((((36:0.105224,38:0.018948):0.0473606,37:0.019964):0.474028,(39:0.527819,((41:0.563110,42:0.058981):0.0655147,43:0.049879):0.336239):0.101128):0.132089,(44:0.609187,((45:0.749486,46:0.797272):0.0700131,(47:0.614794,48:0.606638):0.236258):0.16043):0.329489):0.0771942,40:0.519151):0.103798,((49:0.000001,50:0.000001):0.120016,51:0.036814):0.716253):0.039886,52:0.697877):0.0196189):0.27624):0.144379):0.102041):0.0574965,((6:0.118751,7:0.101731):0.085529,((((8:0.000001,9:0.000001):0.125585,10:0.074088):0.0950464,(12:0.000001,13:0.000001):0.295813):0.175085,11:0.527416):0.07301):0.0261139):0.031015):0.0152198,2:0.104364):0.0767659,(4:0.218391,5:0.236374):0.163172);
 765: 2 -16024.65099 -15827.11709 (0:0.143223,(1:0.000002,(2:0.064554,6:0.136208):0.120237):0.045155,(((((3:0.245248,15:0.263653):0.0463774,((14:1.177315,20:0.283503):0.0897585,((((((16:0.000002,17:0.000002):0.0349246,18:0.024804):0.0277498,(19:0.034541,((21:0.330362,22:0.721225):0.133614,23:0.517136):0.369599):0.0495107):0.0752423,(((((24:0.047432,25:0.045284):0.0408681,(26:0.016988,29:0.506211):0.0418224):0.0546563,27:0.000003):0.08893,32:0.225633):0.0645054,((30:0.073762,31:0.121323):0.055497,(33:0.080791,34:0.182452):0.0369243):0.0754964):0.0878302):0.0913539,28:0.483134):0.0664233,((35:0.948102,(((49:0.000001,50:0.000001):0.12088,51:0.065536):0.48217,52:0.490423):0.134691):0.0871742,((((36:0.101718,37:0.088949):0.0242034,38:0.022036):0.327465,((39:0.674241,((41:0.504804,43:0.048741):0.0633148,42:0.073372):0.34066):0.106023,(44:0.681911,(45:0.608529,(46:0.649449,(47:0.787361,48:0.534518):0.33612):0.192525):0.0753241):0.277292):0.121698):0.119298,40:0.452718):0.219012):0.321827):0.0710291):0.105483):0.0572562,((((8:0.000001,9:0.000001):0.164089,11:0.454838):0.0842972,10:0.197420):0.0643701,(12:0.000002,13:0.000001):0.351401):0.118584):0.0172338,7:0.196378):0.0851648,(4:0.212532,5:0.218597):0.177397):0.0455801);
 766: 1 -15030.02173 -15836.79245 (0:0.091476,((1:0.053268,(((((3:0.050833,15:0.332252):0.0609004,(14:0.834463,20:0.306879):0.143077):0.0640505,(((((16:0.000001,17:0.000001):0.0822907,(18:0.011918,(19:0.009495,((21:0.533542,22:0.626790):0.136126,23:0.652638):0.227153):0.11078):0.0391209):0.134004,(((((24:0.030609,25:0.065015):0.123238,26:0.051669):0.076912,27:0.004716):0.0967993,32:0.144937):0.138344,(29:0.398639,((30:0.189145,(33:0.101474,34:0.089512):0.0535576):0.0507327,31:0.198164):2.42318e-06):0.0528001):0.092475):0.108868,28:0.440725):2.79423e-06,(35:1.016641,((((((36:0.156546,38:0.042276):0.0633379,37:0.021416):0.314165,39:0.585295):0.149075,(41:0.508284,(42:0.119687,43:0.085937):0.0693387):0.225312):0.102177,(40:0.667768,(44:0.641866,((45:0.650404,46:0.849762):0.0955533,(47:0.609057,48:0.596841):0.368476):0.0994364):0.372977):0.112948):0.141558,(((49:0.000001,50:0.000001):0.148622,51:0.075664):0.556966,52:0.689170):0.0497972):0.144002):0.189337):0.208823):0.0310685,((((8:0.000001,9:0.000001):0.166088,10:0.187037):0.0889226,(12:0.000002,13:0.000001):0.255416):0.107675,11:0.336736):0.0806926):0.0970679,(6:0.100945,7:0.089317):0.0666281):0.052111):0.0353144,2:0.143787):0.0681263,(4:0.136540,5:0.278421):0.193232);
 767: 1 -14997.9912 -15836.11436 (0:0.084063,(1:0.012238,((((3:0.040698,(((((((16:0.000002,17:0.000002):0.0386717,23:0.776224):0.0406818,18:0.008379):0.0173551,(19:0.012558,(21:0.834908,22:0.517962):0.571571):0.0817222):0.155095,((((((24:0.000003,25:0.034298):0.0710297,29:0.443603):0.0150334,26:0.028487):0.0379352,27:0.005646):0.125931,32:0.182096):0.06139,((30:0.045458,31:0.117232):0.0300093,(33:0.042364,34:0.159388):0.0567474):0.0419435):0.0854342):0.0923135,(28:0.451927,((35:0.979122,(44:0.446032,(45:0.578597,(46:0.893715,(47:0.668673,48:0.755270):0.456669):0.175882):0.266922):0.280291):0.141256,((((36:0.106907,38:0.017987):0.0568001,37:0.030466):0.517094,((39:0.652920,((41:0.546617,43:0.044124):0.0747459,42:0.053224):0.342417):0.135792,40:0.746257):0.130123):0.136219,(((49:0.000001,50:0.000001):0.119026,51:0.029634):0.615736,52:0.560185):0.245476):0.103894):0.300181):0.157617):0.201267,20:0.335217):0.17857):2.84092e-06,15:0.610084):0.185956,(((((8:0.000001,9:0.000001):0.27447,10:0.145697):0.136587,(12:0.000002,13:0.000001):0.268611):0.0596669,14:1.055540):0.0459162,11:0.464333):0.139607):0.0897545,(((4:0.252129,5:0.194800):0.169807,7:0.137481):0.0605851,6:0.137953):0.0817154):0.125539):0.038333,2:0.112372);
 768: 1 -14691.03198 -15829.07408 (0:0.081075,(1:0.009025,((((3:0.230457,6:0.223950):0.0779014,(7:0.202611,11:0.487405):0.107909):0.0533958,((4:0.251678,5:0.129376):0.396364,(((8:0.000001,9:0.000001):0.2188,10:0.112319):0.143675,(12:0.000001,13:0.000001):0.48632):0.0471201):0.142063):0.0142947,((14:0.775887,15:0.375590):0.144431,(((((((((((16:0.000001,17:0.000001):0.0925147,19:0.139455):0.00970264,18:0.019283):0.0719304,((21:0.465247,22:0.613044):0.202935,23:0.442024):0.210562):0.0603543,20:0.339498):0.178277,34:0.187897):0.0415467,((30:0.060235,31:0.175212):0.0646175,33:0.054333):0.0296323):0.177435,29:0.493597):0.0591725,((24:0.062400,25:0.035796):0.0460918,(26:0.072333,(27:0.009351,32:0.324778):0.0217436):0.0798756):0.117993):0.244908,28:0.516288):0.0662839,((35:0.936292,(((((((36:0.103718,38:0.018875):0.0643247,37:0.041675):0.345528,39:0.529439):0.0999892,((41:0.496495,43:0.073178):0.0715325,42:0.032119):0.429497):0.377044,((44:0.612218,45:0.499869):0.175868,(46:0.912677,(47:0.750630,48:0.481281):0.288249):0.0871483):0.298158):0.0959754,40:0.717339):0.0404631,52:0.596237):2.08928e-06):0.0630625,((49:0.000001,50:0.000001):0.0962517,51:0.068403):0.530069):0.262808):0.202361):0.0343375):0.109402):0.0502826,2:0.191848);
 769: 1 -15300.5207 -15817.27712 (0:0.118694,1:0.018804,(2:0.081335,(((((3:0.216460,(15:0.195188,(35:0.664758,((((((36:0.091570,37:0.085490):0.0456973,38:0.009301):0.275149,39:0.589043):0.105212,(((41:0.532831,42:0.123095):0.0461585,43:0.040608):0.361294,(44:0.541860,(45:0.833483,(46:1.048120,(47:0.792353,48:0.640231):0.250504):0.0495231):0.115147):0.288278):0.215571):0.154115,(((49:0.000001,50:0.000001):0.121509,51:0.018072):0.520348,52:0.719673):0.207379):0.079936,40:0.358349):0.13108):0.185955):0.127687):0.0888235,((14:1.276351,20:0.455250):0.158368,((((16:0.000001,17:0.000001):0.0503534,(18:0.027359,(19:0.030296,((21:0.662336,22:0.653089):0.244822,23:0.545294):0.298593):0.102646):0.0382834):0.0760208,(((((24:0.052172,25:0.056647):0.0838362,26:0.095465):0.0692872,27:0.000003):0.0627791,32:0.171592):0.0875022,((29:0.399437,(33:0.084018,34:0.083473):0.0693398):0.0536104,(30:0.043652,31:0.209750):0.0272755):0.0608769):0.168123):0.117332,28:0.602289):0.0452219):0.0918774):0.110878,(((8:0.000001,9:0.000001):0.136765,11:0.518058):0.0993272,(10:0.130571,(12:0.000001,13:0.000001):0.311088):0.0395122):0.170099):0.0208234,((4:0.173804,5:0.272822):0.227242,7:0.079805):0.0437746):0.0402677,6:0.077676):0.0827036):0.0418951);
 770: 1 -15461.67492 -15814.72652 (0:0.078074,((1:0.055490,(((3:0.059431,(15:0.441042,(((((((16:0.000001,17:0.000001):0.0519004,(18:0.013745,(19:0.060642,(21:0.359573,(22:0.760786,23:0.236684):0.0504424):0.409031):0.0660082):0.0446876):0.140902,(29:0.516702,((30:0.080621,(33:0.092579,34:0.190760):0.0255739):0.0202973,31:0.119395):0.0124871):0.0458879):0.0373247,((((24:0.028049,25:0.099919):0.0940241,26:0.023322):0.0773353,27:0.015729):0.121565,32:0.144462):0.103463):0.0960144,28:0.469428):0.0398214,(35:1.061889,((((((36:0.100263,37:0.056906):0.0225884,38:0.002734):0.479818,(39:0.532352,((41:0.536196,42:0.041729):0.076722,43:0.023381):0.354734):0.101073):0.167181,40:0.508729):0.160524,(((49:0.000001,50:0.000001):0.0899397,51:0.068895):0.43332,52:0.818364):0.192146):0.0553635,((44:0.542521,45:0.556028):0.16457,(46:0.988446,(47:0.643216,48:0.596458):0.341864):0.0664078):0.301968):0.198541):0.287093):0.0956704,20:0.238903):0.0918043):0.0864759):0.0540404,((((8:0.000001,9:0.000001):0.2099,10:0.182884):0.120224,(12:0.000001,13:0.000001):0.372408):0.0614808,(11:0.258978,14:0.862709):0.124766):0.172363):0.0544701,(6:0.123277,7:0.128215):0.0526879):0.0726195):0.0264491,2:0.107543):0.0893214,(4:0.161519,5:0.198601):0.163825);
 771: 1 -15200.03346 -15830.00883 (0:0.017955,((1:0.044567,((((3:0.159042,((((8:0.000001,9:0.000001):0.207227,10:0.108263):0.253879,(12:0.000002,13:0.000001):0.20456):0.108357,11:0.467672):0.0330546):2.98793e-06,((14:1.021265,20:0.258957):0.0758839,(((((16:0.000002,17:0.000002):0.0411161,(18:0.016325,(19:0.029518,((21:0.415600,22:0.761722):0.10555,23:0.515170):0.418267):0.0665285):0.0136413):0.0783638,((((((24:0.033774,25:0.044174):0.10802,26:0.052424):0.0152659,29:0.436356):0.0580983,27:0.033357):0.0894688,32:0.198921):0.0576635,(((30:0.037838,34:0.251841):0.0200933,33:0.073701):0.0135748,31:0.184293):0.0505909):0.110151):0.149519,28:0.375871):0.0763127,(35:0.855207,(((((36:0.130339,37:0.068758):0.0234818,38:0.019174):0.471621,(39:0.598590,((41:0.620423,42:0.035723):0.0816231,43:0.106699):0.370632):0.120275):0.11103,40:0.636532):0.134109,((((44:0.692083,(47:1.145263,48:0.616777):0.326883):0.197966,46:0.828690):0.10487,45:0.548414):0.486845,(((49:0.000001,50:0.000001):0.117013,51:0.053729):0.540307,52:0.497164):0.157293):0.0664504):0.113674):0.259306):0.0635697):0.17915):0.0460685,(6:0.156580,7:0.182725):0.049964):0.0489446,(5:0.318841,15:0.359198):0.0330359):0.0605257):0.0552056,2:0.142229):0.0555471,4:0.193954);
 772: 1 -15265.30679 -15819.82595 (0:0.081113,((1:0.019790,((((3:0.084801,15:0.460451):0.0608822,(((((8:0.000001,9:0.000001):0.287678,10:0.089090):0.135282,(12:0.000002,13:0.000001):0.162725):0.111912,((14:0.890447,20:0.182075):0.202504,((((((((16:0.000001,17:0.000001):2.62792e-06,18:0.022541):0.0340522,(19:0.045741,(21:0.508748,(22:0.323508,23:0.373753):0.19505):0.262242):0.047984):0.234493,((30:0.055003,31:0.121603):0.0383182,(33:0.043719,34:0.134159):0.0602139):0.0914054):0.0655978,32:0.104437):0.094696,((((24:0.043966,25:0.068952):0.0772365,29:0.526723):0.0620244,26:0.026142):0.0676466,27:0.000311):0.0511206):0.183231,28:0.351760):0.0423811,(35:0.666969,((((((36:0.088709,37:0.070199):0.021566,38:0.012512):0.461253,39:0.484360):0.11098,(40:0.553960,((41:0.504108,42:0.057234):0.0614536,43:0.045506):0.372191):0.0586253):0.184494,(44:0.712678,(45:0.548112,(46:0.713612,(47:0.816231,48:0.391040):0.430616):0.163608):0.0869371):0.396972):0.142407,(((49:0.000001,50:0.000001):0.121399,51:0.036572):0.543824,52:0.463469):0.210957):0.0871032):0.28692):0.091566):0.190594):0.0367395,11:0.529615):0.0291779):0.03111,7:0.148866):0.0164694,6:0.183438):0.0529411):0.0141394,2:0.176843):0.0350733,(4:0.197414,5:0.097514):0.195771);
 773: 1 -16426.26132 -15817.72396 (0:0.017293,(1:0.024118,(2:0.090386,(((((3:0.134550,15:0.575035):0.104747,(14:1.194027,((((((((16:0.000001,17:0.000001):0.0604171,18:0.015681):0.00790522,19:0.128354):0.15001,(21:0.628356,(22:0.850290,23:0.482611):0.09089):0.235548):0.088548,((((24:0.065268,25:0.059623):0.0449946,(26:0.033271,(27:0.015814,32:0.310537):0.054156):0.060737):0.12722,((30:0.089718,31:0.136752):0.0598771,(33:0.074788,34:0.201235):0.0685676):0.0771644):0.0484053,29:0.403786):0.0953951):0.106758,28:0.712377):0.0485529,(35:0.711434,((((((((36:0.115106,37:0.140035):0.0252655,38:0.000002):0.483641,39:0.723766):0.0573547,((41:0.520630,42:0.102726):0.0374692,43:0.045824):0.450069):0.121481,(((44:0.642148,(47:0.661807,48:0.581110):0.250608):0.115745,46:0.919403):0.0405143,45:0.576491):0.548707):0.222704,40:0.477516):0.101681,((49:0.000001,50:0.000001):0.108504,51:0.085183):0.426529):0.155941,52:0.574125):0.27475):0.39184):0.0695171,20:0.347656):2.89272e-06):0.211471):0.0290243,((((8:0.000001,9:0.000001):0.197905,10:0.118783):0.12578,(12:0.000001,13:0.000002):0.326708):0.218972,11:0.545835):0.0248882):0.0755493,7:0.145771):0.0349129,6:0.202312):0.14622):0.0373576):0.153755,(4:0.164991,5:0.313675):0.185783);
 774: 1 -15255.29548 -15818.36944 (0:0.011045,((1:0.057473,((((3:0.037163,15:0.440938):0.0567016,(((((8:0.000001,9:0.000001):0.1427,10:0.106158):0.153539,(12:0.000001,13:0.000001):0.263145):0.15824,11:0.439531):0.00876665,14:0.721100):0.115415):0.0301299,(((((16:0.000001,17:0.000001):0.0218806,(18:0.009672,(19:0.037991,((21:0.246614,23:0.373217):0.240805,22:0.598699):0.386497):0.0753303):0.0294474):0.0790435,((((((24:0.011321,25:0.077983):0.0642708,26:0.067387):0.0783173,27:0.001567):0.0915228,32:0.216245):0.199515,28:0.414770):0.0614314,(29:0.368769,((30:0.066246,31:0.125995):0.0224464,(33:0.027466,34:0.188581):0.0380326):0.0490913):0.0707767):0.124269):0.138513,20:0.239822):0.111364,((35:1.092503,(((49:0.000001,50:0.000001):0.03564,51:0.132411):0.747257,52:0.643390):2.75479e-06):0.240632,((((((36:0.133155,37:0.066371):0.0294655,38:0.000003):0.318189,39:0.770355):0.0889993,((41:0.570451,42:0.071548):0.0668963,43:0.020613):0.469896):0.17173,40:0.412511):0.146709,(44:0.625283,((45:0.940657,46:0.800299):0.103075,(47:0.769810,48:0.494235):0.425984):0.116912):0.353485):0.0605338):0.482674):0.0880165):0.0252603,(6:0.123204,7:0.351091):0.101755):0.059738):0.0130975,2:0.142980):0.120522,(4:0.155431,5:0.305496):0.284429);
 775: 2 -16115.78355 -15831.15705 (0:0.211383,(1:0.043210,((((3:0.129925,((((8:0.000001,9:0.000001):0.199814,10:0.095265):0.0988246,11:0.359144):0.128022,(12:0.000001,13:0.000001):0.262507):0.0882632):0.042296,((4:0.272892,5:0.185398):0.217296,((14:1.039504,15:0.299110):0.190577,((((((16:0.000001,17:0.000001):0.0441472,(18:0.000002,((19:0.064625,(21:0.625964,22:0.352338):0.471397):0.0826368,23:0.751123):2.28131e-06):0.0231088):0.0613822,((((((((24:0.005134,25:0.038477):0.102582,26:0.030766):0.0390468,27:0.000002):0.12488,32:0.115394):0.14616,31:0.102064):0.0235749,(33:0.068587,34:0.115416):0.082409):0.0782851,30:0.089695):0.0852741,29:0.350620):0.178736):0.0930897,28:0.597771):0.0677673,20:0.252705):0.12999,(((35:0.681595,(((49:0.000001,50:0.000001):0.133707,51:0.061656):0.473463,52:0.691235):0.122673):0.134322,(((((36:0.126340,37:0.071524):0.0507915,38:0.017272):0.400509,39:0.698828):0.142496,((41:0.623473,42:0.077303):0.0609803,43:0.070746):0.457911):0.178603,((44:0.542588,(45:0.528750,46:1.067257):0.185115):0.224727,(47:0.517434,48:0.756100):0.25958):0.152527):0.0942742):0.114867,40:0.614710):0.270236):0.173061):0.0441304):0.04325):0.0180942,7:0.174886):0.0314034,6:0.115016):0.0660426):0.0238186,2:0.097520);
 776: 1 -14388.61204 -15816.11918 (0:0.112894,((1:0.030362,((((3:0.024276,((((16:0.000001,17:0.000001):0.0455804,(18:0.009960,(19:0.020924,(21:0.535538,(22:0.562964,23:0.309404):0.122171):0.439385):0.120945):0.0155467):0.049553,((((((24:0.020012,25:0.069682):0.107557,(26:0.000003,29:0.489033):0.0240206):0.0792402,27:0.004838):0.0585092,32:0.177780):0.0830013,((30:0.097421,31:0.114137):0.0514006,(33:0.108533,34:0.142116):0.0982735):0.050575):0.0806464,(28:0.270684,(35:0.910445,(((((((36:0.076178,38:0.057696):0.0936928,37:0.006559):0.594297,39:0.526125):0.129082,((41:0.479209,42:0.091864):0.0835831,43:0.049865):0.26038):0.109964,(44:0.569094,((45:0.502205,46:0.791114):0.099512,(47:0.915939,48:0.647199):0.250028):0.131798):0.463214):0.182789,(((49:0.000001,50:0.000001):0.0960148,51:0.053334):0.514277,52:0.778825):0.124616):0.099887,40:0.910707):0.0303236):0.363796):0.0491884):0.14404):0.211157,20:0.141887):0.217181):0.0145751,15:0.321964):0.0803999,(((((8:0.000001,9:0.000001):0.189062,10:0.085560):0.0705218,11:0.431145):0.0575983,14:0.887334):0.0254452,(12:0.000002,13:0.000001):0.288151):0.158582):0.126851,(6:0.119893,7:0.141440):0.0672704):0.063319):0.0234722,2:0.088781):0.073645,(4:0.241653,5:0.168203):0.147477);
 777: 1 -15052.27036 -15818.30903 (0:0.000002,((1:0.029312,(((((3:0.088407,15:0.381239):0.0567509,((((8:0.000001,9:0.000001):0.175209,10:0.136143):0.0685055,(12:0.000001,13:0.000001):0.451409):0.069348,11:0.445286):0.150321):0.0196831,((14:1.026757,20:0.178220):0.121958,(((((16:0.000001,17:0.000001):0.033355,(18:0.019127,(19:0.022644,(21:0.567971,(22:0.596471,23:0.424629):0.0621666):0.301478):0.0621164):0.0204298):0.0631037,(((((24:0.034150,25:0.055709):0.0630449,26:0.023013):0.0856856,27:0.005861):0.134224,32:0.153283):0.0897486,((29:0.480181,(33:0.071027,34:0.138979):0.06166):0.0176284,(30:0.066286,31:0.121143):0.0146391):0.0748648):0.0715323):0.124675,28:0.663804):0.049674,(35:0.790177,((((((((36:0.083326,37:0.106427):0.0330145,38:0.004093):0.432675,39:0.434806):0.232291,((41:0.516398,42:0.074593):0.0522291,43:0.044715):0.261119):0.153027,(((44:0.511554,46:1.242767):0.120598,45:0.532566):0.11869,(47:0.678156,48:0.657922):0.343534):0.185771):0.0690679,52:0.694260):0.0603978,((49:0.000001,50:0.000001):0.0826831,51:0.112653):0.578356):0.0438286,40:0.511029):0.285663):0.181445):0.0346044):0.141426):0.0134183,7:0.161208):0.015875,6:0.303782):0.105867):0.0266851,2:0.147715):0.166221,(4:0.079838,5:0.265480):0.14355);
 778: 2 -16368.23801 -15821.76778 (0:0.114079,(1:0.054954,(((3:0.164299,15:0.442958):0.155326,(((4:0.347149,5:0.177682):0.135239,(((8:0.000001,9:0.000001):0.260478,10:0.158325):0.163623,(12:0.000002,13:0.000001):0.348244):0.115718):0.0300276,(((14:0.997660,20:0.256790):0.121339,((((16:0.000001,17:0.000001):0.036286,(18:0.030247,19:0.156579):0.0208401):0.0788467,(((21:0.591906,22:0.625659):0.0873235,23:0.487967):0.166326,(((((24:0.030070,25:0.085126):0.088149,(26:0.009664,29:0.492881):0.0362309):0.10153,27:0.007861):0.120125,32:0.168922):0.128379,((30:0.087075,31:0.164218):0.0115386,(33:0.040978,34:0.177281):0.104357):0.045307):0.0943103):0.0558448):0.0894092,28:0.683363):0.0608073):0.0290286,(35:0.919943,((((((36:0.084069,37:0.077070):0.0148497,38:0.010523):0.572392,(39:0.534580,((41:0.492858,42:0.085166):0.0297011,43:0.061228):0.371591):0.0495559):0.143509,(((44:0.726540,45:0.502511):0.126062,46:1.079491):0.0590996,(47:0.840904,48:0.544846):0.286563):0.236534):0.0902365,40:0.722430):0.099954,(((49:0.000001,50:0.000001):0.072794,51:0.104551):0.46376,52:0.579703):0.147593):0.142858):0.243561):0.13191):0.0294087):0.0698958,(6:0.237484,(7:0.158055,11:0.610689):0.0379928):0.0980508):0.0907492):0.0210099,2:0.120380);
 779: 2 -15159.18887 -15818.92552 (0:0.034786,(1:0.039199,(2:0.062085,(((((3:0.097373,15:0.188498):0.0800557,((((14:1.015269,20:0.133782):0.241729,(((16:0.000001,17:0.000001):0.0477851,(18:0.053381,(19:0.031944,(21:0.472331,(22:0.646296,23:0.462082):0.16102):0.378505):0.055968):0.0156174):0.0583698,((((((24:0.040693,25:0.105867):0.146333,29:0.446292):0.050706,26:0.022743):0.086184,27:0.023970):0.0693995,32:0.125785):0.137421,((30:0.121741,31:0.229906):0.0590689,(33:0.047427,34:0.239225):0.0595538):0.0424725):0.119756):0.076803):0.122414,28:0.386044):0.0730767,(((35:0.791848,(((49:0.000001,50:0.000001):0.0764537,51:0.083465):0.507761,52:0.514512):0.0273859):0.0887854,((((36:0.143082,37:0.105841):0.0190844,38:0.000002):0.497132,(39:0.677812,((41:0.609315,42:0.041112):0.0819363,43:0.069356):0.214102):0.160226):0.174146,(44:0.530390,(45:0.540669,(46:0.939141,(47:0.849306,48:0.763774):0.132252):0.158667):0.122703):0.177065):0.117159):0.0589034,40:0.598405):0.288819):0.118167):0.072891,((5:0.152251,11:0.602890):0.0783261,(((8:0.000001,9:0.000001):0.211296,10:0.124068):0.138641,(12:0.000002,13:0.000002):0.264375):0.0945283):0.0907262):0.115008,7:0.174088):0.0146849,6:0.138340):0.0586096):0.0160564):0.10199,4:0.359919);
 780: 1 -15618.94184 -15827.31015 (0:0.167423,1:0.042736,(2:0.123393,(((((((3:0.075967,15:0.353956):0.0445367,(14:1.150777,20:0.319940):0.0659168):0.059579,((((((16:0.000001,17:0.000001):0.0505389,(18:0.015261,19:0.170915):0.0212487):0.0304242,((21:0.528589,22:0.717122):0.165802,23:0.514399):0.326716):0.0924945,28:0.462400):0.0688825,(((((24:0.036099,25:0.066142):0.137789,26:0.069219):0.0670946,27:0.004903):0.139092,32:0.211214):0.108772,((29:0.534938,(33:0.047892,34:0.158992):0.0857628):0.0319211,(30:0.041094,31:0.105642):0.0475656):0.108181):0.0869429):0.166101,((35:1.097617,((((((36:0.137280,37:0.064202):0.0370458,38:0.023220):0.396141,(39:0.587108,((41:0.640289,42:0.060413):0.0622862,43:0.067276):0.327685):0.182009):0.164702,(((44:0.593079,45:0.585131):0.132873,(46:0.836509,48:0.348226):0.308102):0.0498703,47:0.609835):0.457316):0.0786972,52:0.580577):0.0815593,((49:0.000001,50:0.000001):0.111836,51:0.039382):0.587345):0.0499026):0.0786129,40:0.405538):0.33912):0.0981607):0.107422,(4:0.122906,5:0.111013):0.173029):0.0117769,((((8:0.000001,9:0.000001):0.163908,10:0.147655):0.103008,(12:0.000001,13:0.000001):0.276189):0.123605,11:0.266648):0.0925763):0.0483735,7:0.114054):0.0337107,6:0.073262):0.0305314):0.0343722);
 781: 1 -15680.44584 -15827.54226 (0:0.158460,1:0.042594,(2:0.174198,(((((3:0.127273,((((8:0.000001,9:0.000001):0.216248,10:0.130837):0.129465,(12:0.000001,13:0.000001):0.353819):0.0787638,(11:0.490113,14:1.165991):0.0599242):0.0707544):0.0420533,(((((16:0.000001,17:0.000001):0.0703388,18:0.010342):2.57352e-06,((21:0.419478,(22:1.032752,23:0.400978):0.179792):0.34792,((((((24:0.049848,25:0.115711):0.0775641,(26:0.042424,(27:0.036528,32:0.276335):0.0370246):0.0884275):0.0678089,(28:0.568858,29:0.285700):0.130748):0.126459,34:0.248999):0.010616,33:0.065679):0.0229362,(30:0.114036,31:0.215109):0.0567071):0.15047):0.0687762):0.0465419,19:0.132760):0.218893,20:0.189096):0.279142):0.0584036,(15:0.216695,(35:0.902932,(((((((36:0.126581,38:0.040289):0.0923531,37:0.017199):0.498402,39:0.610682):0.154835,((41:0.741777,42:0.090511):0.0525287,43:0.021472):0.361757):0.161884,(44:0.621985,((45:0.599668,46:1.105896):0.0949359,(47:0.731631,48:0.664396):0.353745):0.208857):0.392578):0.255326,(((49:0.000001,50:0.000001):0.0877552,51:0.053230):0.539054,52:0.757822):0.095195):0.117773,40:0.572295):0.159438):0.299003):0.162135):0.0102994,((4:0.183948,5:0.170870):0.210975,7:0.181026):0.069376):0.0398502,6:0.126603):0.0653336):0.00708944);
```
