## Supplementary material for "Tertiary-interaction characters enable fast, model-based structural phylogenetics beyond the twilight zone": 53fer.fasta.ckp (part 2 of 2)

```
 782: 1 -16004.73242 -15817.56813 (0:0.125579,1:0.011572,((2:0.119825,6:0.183265):0.0441212,((((3:0.053757,15:0.482282):0.107469,((((((((16:0.000001,17:0.000001):0.0640262,18:0.034577):0.0299673,(19:0.044596,(21:0.559736,(22:0.823542,23:0.595591):0.106711):0.322529):0.0180522):0.104161,29:0.487145):0.128636,(((((24:0.061003,25:0.067500):0.0891771,26:0.045109):0.0356616,27:0.000002):0.188906,32:0.269871):0.0779784,((30:0.100127,31:0.115015):0.0690154,(33:0.063911,34:0.225452):0.0880276):0.0350428):0.0965853):0.198052,28:0.444267):0.0698532,(35:0.861040,((((((((36:0.142223,37:0.101805):0.0335225,38:0.019468):0.384362,39:0.544484):0.0949031,((41:0.572767,42:0.072248):0.0273974,43:0.059288):0.467715):0.223999,40:0.534007):0.114877,(44:0.672568,(45:0.714067,(46:0.885235,(47:0.620699,48:0.519506):0.230997):0.166084):0.157241):0.354623):0.0281932,((49:0.000001,50:0.000001):0.121551,51:0.077678):0.771667):0.0326727,52:0.664869):0.141724):0.28142):0.142204,20:0.294798):0.131274):0.0549813,((4:0.164498,5:0.143748):0.293062,((((8:0.000001,9:0.000001):0.160961,10:0.175627):0.14341,(12:0.000001,13:0.000001):0.333949):0.0874318,(11:0.306958,14:1.280790):0.0833821):0.11778):2.27166e-06):0.0291086,7:0.178025):0.0488952):0.0342397);
 783: 2 -15612.01114 -15831.74637 (0:0.133874,1:0.060380,(2:0.038459,((((((3:0.107570,15:0.506517):0.0669935,((((8:0.000002,9:0.000002):0.232376,10:0.074671):0.133659,11:0.386338):0.0526085,(12:0.000001,13:0.000001):0.43775):0.0555379):0.0295428,((14:1.155395,20:0.194229):0.0750847,((((((16:0.000001,17:0.000001):0.0239744,(18:0.024860,19:0.100906):2.17886e-06):0.0992895,((21:0.703639,22:0.752378):0.0568919,23:0.330870):0.332136):0.0529841,((((24:0.000002,25:0.069830):0.0768554,(26:0.041513,(27:0.014603,32:0.241525):0.0520281):0.0164899):0.0982073,29:0.259641):0.0718823,((30:0.051928,31:0.156704):0.0418683,(33:0.110897,34:0.223368):0.0252593):0.0332635):0.0569525):0.0646934,28:0.491074):0.0513407,(35:0.808289,((((((36:0.119498,38:0.021078):0.0481901,37:0.007216):0.381464,39:0.538581):0.0765123,((41:0.452956,(42:0.114298,43:0.065185):0.0884947):0.246239,((44:0.667331,(45:0.578975,46:1.184759):0.148427):0.111114,(47:0.649105,48:0.644083):0.21974):0.309053):0.168179):0.159255,40:0.516256):0.140839,(((49:0.000001,50:0.000001):0.0580728,51:0.080663):0.536525,52:0.489289):0.211213):0.156854):0.177622):0.0597385):0.198184):0.0221512,(4:0.271143,5:0.094199):0.186704):0.0563935,7:0.182331):0.0658534,6:0.082545):0.105907):0.0592808);
 784: 1 -16228.73132 -15825.76734 (0:0.202502,1:0.047507,(2:0.092450,((((((3:0.083771,((14:1.275249,20:0.065475):0.225171,15:0.381331):0.0230172):0.0700511,(((((16:0.000001,17:0.000001):0.0265421,(18:0.008817,(19:0.074746,((21:0.579451,23:0.484097):0.141102,22:0.771712):0.478028):0.0885377):0.0247768):0.210999,(((((24:0.029255,25:0.071331):0.0593937,(26:0.029342,29:0.503597):0.0797697):0.0647027,27:0.016417):0.0400478,32:0.188681):0.0667493,((30:0.065789,31:0.121080):0.0361677,(33:0.082355,34:0.126137):0.128892):0.10264):0.107299):0.0940852,28:0.428633):0.0598544,(35:0.789434,(((((36:0.142088,38:0.015246):0.0697979,37:0.060641):0.376246,((39:0.672501,((41:0.561388,42:0.092261):0.0710205,43:0.024753):0.350474):0.0579703,(44:0.590099,(45:0.639850,((46:1.012308,48:0.460919):0.235514,47:0.765864):0.318044):0.0924276):0.322517):0.182031):0.114642,40:0.473201):0.100764,(((49:0.000001,50:0.000001):0.137847,51:0.037542):0.610511,52:0.682647):0.0894775):0.0434932):0.257686):0.230273):0.0819919,((((8:0.000001,9:0.000001):0.13107,10:0.120372):0.102807,(12:0.000002,13:0.000002):0.221373):0.138104,11:0.434161):0.0669845):0.0603209,(4:0.220936,5:0.165971):0.197417):0.0477032,7:0.187222):0.0370337,6:0.218108):0.0683797):0.0318677);
 785: 1 -16023.35425 -15825.26715 (0:0.077504,((1:0.054901,(((((3:0.064194,20:0.504574):0.0379838,15:0.578385):0.14307,(14:1.144480,(((((16:0.000002,17:0.000002):0.0229267,(18:0.039633,(19:0.023360,((21:0.765104,23:0.339882):0.166232,22:0.932059):0.1978):0.108014):0.0742294):0.153454,(((((24:0.015664,25:0.074334):0.114571,(26:0.004693,29:0.605952):0.0427202):0.0878314,27:0.004259):0.198049,32:0.181311):0.108064,(((30:0.145107,31:0.212450):0.0548592,33:0.052880):0.0495545,34:0.113272):0.0778763):0.100219):0.156496,28:0.433898):0.0433831,(35:0.989504,(((((36:0.127583,37:0.086025):0.0334938,38:0.011659):0.549665,((39:0.637210,((41:0.556076,42:0.062266):0.0709844,43:0.027015):0.453197):0.114923,((44:0.617537,45:0.635928):0.127008,(46:0.998938,(47:0.787972,48:0.576474):0.390331):0.230628):0.423987):0.0770821):0.122368,40:0.510248):0.149289,(((49:0.000001,50:0.000001):0.0961511,51:0.076745):0.544474,52:0.501153):0.222066):0.123703):0.214508):0.131459):0.178612):0.0510828,((((8:0.000001,9:0.000001):0.21786,10:0.111211):0.212438,(12:0.000002,13:0.000001):0.379042):0.146231,11:0.487283):0.0261879):0.0625668,(6:0.138323,7:0.110545):0.0252709):0.122101):0.0669513,2:0.063086):0.0488923,(4:0.143134,5:0.263933):0.198571);
 786: 1 -15929.11778 -15818.3152 (0:0.043246,((1:0.030526,(((3:0.120582,(((((8:0.000001,9:0.000001):0.153871,10:0.142345):0.049991,(12:0.000002,13:0.000001):0.284931):0.0918154,(11:0.343610,14:1.064142):0.124585):0.164671,(((((16:0.000001,17:0.000001):0.0372394,(((((((24:0.043396,25:0.070858):0.0623723,29:0.383969):0.0549329,26:0.023075):0.0761141,27:0.010600):0.127037,32:0.145367):0.0842577,((30:0.048399,31:0.217257):0.0496643,(33:0.076284,34:0.128854):0.0803355):0.0751421):0.0611264,(28:0.352173,(35:0.766085,((((((36:0.109631,37:0.067171):0.0213144,38:0.003958):0.610513,(39:0.559152,((41:0.561273,42:0.057335):0.0397498,43:0.054299):0.249277):0.129723):0.0903251,((44:0.614252,45:0.514866):0.135723,((46:0.825288,48:0.594589):0.266459,47:0.703892):0.19905):0.517747):0.0655021,40:0.603499):0.123842,(((49:0.000001,50:0.000001):0.0833156,51:0.045279):0.485521,52:0.681872):0.160457):0.117501):0.279933):0.0939001):0.156652):0.050865,(18:0.018122,19:0.057015):2.07439e-06):0.049061,(21:0.401492,(22:0.779216,23:0.554732):0.257446):0.380912):0.113491,20:0.262185):0.3238):0.0585641):0.0491421,15:0.489561):0.067438,(6:0.116001,7:0.135512):0.081853):0.0865358):2.07674e-06,2:0.178942):0.0991557,(4:0.245329,5:0.270941):0.239828);
 787: 1 -15958.71142 -15824.94107 (0:0.078623,((1:0.008453,(((((3:0.218018,((((8:0.000002,9:0.000001):0.265582,10:0.162913):0.206503,(12:0.000001,13:0.000001):0.372104):0.141473,11:0.494404):0.0542992):0.00344722,(((14:0.625068,20:0.265551):0.150996,(((((16:0.000001,17:0.000001):0.0563296,18:0.043610):0.0253761,(19:0.042441,((21:0.597172,23:0.452873):0.314457,22:0.631176):0.298967):0.0958697):0.118547,(29:0.586096,((30:0.063022,31:0.122110):0.0313648,(33:0.028637,34:0.153992):0.0375584):0.00380704):0.041129):0.0996137,((((24:0.032427,25:0.034352):0.0972054,26:0.030944):0.0550254,27:0.000003):0.126637,32:0.252979):0.107817):0.0987928):0.0572879,(28:0.559181,(35:1.269146,(((((((36:0.113838,37:0.104635):0.0239845,38:0.000160):0.23854,39:0.520633):0.110292,((41:0.544760,43:0.064011):0.0636266,42:0.044027):0.517442):0.169152,(44:0.715231,((45:0.574656,46:0.816181):0.101471,(47:0.778904,48:0.741230):0.464405):0.119106):0.171998):0.0877131,40:0.524875):0.0662703,(((49:0.000001,50:0.000001):0.0864606,51:0.071166):0.419641,52:0.673600):0.275602):0.17455):0.237565):0.0460869):0.197215):0.055426,6:0.279677):0.0324205,7:0.207659):0.0702791,15:0.330238):0.0828519):0.0962738,2:0.151489):0.0195826,(4:0.123380,5:0.203188):0.268879);
 788: 1 -17100.33749 -15814.72652 (0:0.044620,(1:0.043525,(2:0.132605,((((3:0.097209,15:0.617264):0.0627945,((((((16:0.000001,17:0.000001):0.0420507,(18:0.038497,(19:0.090934,((21:0.273339,22:0.700876):0.293718,23:0.465548):0.78192):0.0872499):0.00738291):0.124583,(((((24:0.049076,25:0.071415):0.113622,26:0.036058):0.0630007,27:0.002444):0.0973013,32:0.277840):0.0954989,((29:0.502873,(33:0.053022,34:0.257519):0.0494596):0.0497246,(30:0.086496,31:0.125977):0.0569233):0.0602373):0.11238):0.191756,28:0.571832):0.0618979,(35:1.038695,((((((36:0.099460,38:0.020445):0.0491494,37:0.052602):0.458765,40:0.618009):0.230656,(39:0.618689,((41:0.588681,42:0.080237):0.0573627,43:0.047807):0.466535):0.148782):0.216257,((44:0.492548,45:0.616800):0.183764,(46:1.053147,(47:0.715548,48:0.456898):0.365966):0.344158):0.242557):0.100026,(((49:0.000001,50:0.000001):0.126714,51:0.094134):0.428141,52:0.646655):0.234614):0.170138):0.224459):0.140623,20:0.296079):0.190509):0.0873585,((((8:0.000001,9:0.000001):0.237584,10:0.186353):0.179143,(12:0.000001,13:0.000001):0.307245):0.102535,(11:0.340264,14:1.114967):0.122365):0.105286):0.021584,(6:0.210044,7:0.092884):0.0258297):0.184188):2.36763e-06):0.0527223,(4:0.178227,5:0.149785):0.303352);
 789: 1 -14182.34071 -15834.30565 (0:0.124241,1:0.028747,(2:0.101355,(((((3:0.095347,15:0.552844):0.0696717,((14:0.907490,20:0.192251):0.1219,((((16:0.000001,17:0.000001):0.0282351,(18:0.053229,19:0.109362):0.0513761):0.186607,((((((24:0.032204,25:0.039313):0.13933,26:0.039474):0.0517495,27:0.000002):0.0755521,32:0.219465):0.156895,((29:0.579881,(33:0.092254,34:0.221536):0.0795385):0.0110155,(30:0.092072,31:0.182816):0.0349423):0.131897):0.0592548,(28:0.512321,((35:1.067351,(((49:0.000001,50:0.000001):0.123519,51:0.047304):0.80753,52:0.755009):0.0706926):0.105064,(((((36:0.108457,38:0.042822):0.0838047,37:0.039712):0.333552,(39:0.701854,(41:0.416825,(42:0.071108,43:0.143209):0.0933631):0.341225):0.158859):0.284809,(44:0.709139,((45:0.761940,46:0.991821):0.147733,(47:0.642203,48:0.605717):0.366204):0.135931):0.378176):0.0834934,40:0.694303):0.125152):0.309265):0.147552):0.162135):0.0626797,((21:0.561374,22:0.522632):0.216712,23:0.435697):0.324585):0.105174):0.274885):0.102011,((4:0.206569,5:0.159323):0.243194,((((8:0.000002,9:0.000002):0.204819,10:0.148147):0.0739811,11:0.358399):0.0404038,(12:0.000001,13:0.000001):0.311075):0.109572):0.0126258):0.0977884,7:0.120815):0.0188638,6:0.156524):0.0723699):0.0506198);
 790: 1 -15907.83038 -15830.57642 (0:0.049656,((1:0.071368,(((3:0.098430,((((8:0.000001,9:0.000001):0.181725,10:0.210921):0.218238,(12:0.000001,13:0.000001):0.316011):0.08257,11:0.626073):0.0938975):0.0123114,((14:1.127912,15:0.210047):0.408803,(((((((16:0.000001,17:0.000001):0.0206073,(18:0.035655,19:0.129943):0.00854036):0.126274,((21:0.646414,22:0.984418):0.147586,23:0.472431):0.253803):0.0563361,29:0.465338):0.0520179,(((((((24:0.012784,25:0.022679):0.080554,26:0.061434):0.0746369,27:0.008700):0.123494,32:0.169580):0.141196,31:0.135091):0.0436834,(33:0.101344,34:0.151275):0.117119):0.0519392,30:0.039255):0.103765):0.11859,20:0.275141):0.165723,(28:0.587515,(35:0.653907,((((((((36:0.186533,37:0.068982):0.0218017,38:0.005973):0.432769,39:0.523436):0.152361,((41:0.556540,42:0.101628):0.0575988,43:0.054727):0.405022):0.214116,40:0.650791):0.128122,((44:0.628513,(45:0.716571,46:1.053631):0.124203):0.293137,(47:0.598747,48:0.788437):0.311065):0.346274):0.0587172,((49:0.000001,50:0.000001):0.152782,51:0.036220):0.639546):0.0667616,52:0.591406):0.160247):0.3624):0.0837257):0.263904):0.0543915):0.0284405,(6:0.224303,7:0.210309):0.0462691):0.0742156):0.0174226,2:0.155773):0.0990028,(4:0.214156,5:0.365523):0.139549);
 791: 1 -16436.75577 -15830.87139 (0:0.187561,(1:0.019785,(((3:0.060144,(14:0.958344,15:0.107269):0.232854):0.0774202,((((8:0.000001,9:0.000001):0.1174,10:0.159914):0.215192,(11:0.473624,(12:0.000001,13:0.000001):0.182978):0.0828436):0.180573,((((((16:0.000001,17:0.000001):0.0144032,(18:0.031288,19:0.098814):0.0344452):0.0781857,(21:0.426494,(22:0.811077,23:0.390662):0.241821):0.26961):0.088581,(20:0.367399,((((24:0.022530,25:0.095829):0.0507711,(26:0.018740,27:0.035753):0.0806887):0.0560971,29:0.351258):0.0867479,((30:0.031747,(31:0.109520,32:0.245796):0.0474133):0.0420404,(33:0.097373,34:0.125822):0.0684904):0.0750829):0.0518163):0.0397733):0.0934792,28:0.422601):0.10073,(35:0.751949,((((((36:0.145831,37:0.065979):0.0302303,38:0.014558):0.448959,39:0.608166):0.19401,(40:0.575675,((41:0.522620,42:0.062103):0.0398537,43:0.085178):0.247886):0.0793247):0.145255,(44:0.526022,(45:0.625858,(46:0.853379,(47:0.725867,48:0.577096):0.174232):0.0613327):0.0810302):0.352209):0.151833,(((49:0.000001,50:0.000001):0.0973498,51:0.039767):0.412111,52:0.566942):0.0734007):0.275657):0.319894):0.158011):0.00595536):0.0939884,(((4:0.187050,5:0.238476):0.191886,7:0.106376):0.0849009,6:0.064250):0.0373895):0.0474542):0.0245966,2:0.104180);
 792: 2 -15887.08617 -15811.47943 (0:0.069763,((1:0.000002,((((3:0.130967,(15:0.590102,((((16:0.000001,17:0.000001):0.0298586,(18:0.053884,(19:0.110375,((21:0.452310,22:0.913845):0.242802,23:0.498249):0.504121):0.0635146):0.0411039):0.131571,(((((((24:0.016030,25:0.074927):0.15704,29:0.485271):0.0388734,26:0.041171):0.0903555,27:0.020474):0.129883,32:0.218178):0.179252,((30:0.052799,31:0.218247):0.0617191,(33:0.110921,34:0.257202):0.0666206):0.0273614):0.113291,(28:0.345310,(35:0.858562,((((((36:0.123228,37:0.093931):0.0211528,38:0.008858):0.468702,39:0.665947):0.139759,((41:0.422316,(42:0.086706,43:0.066532):0.126039):0.235395,((44:0.508434,(46:1.159331,(47:0.777390,48:0.751950):0.218059):0.158837):0.0916558,45:0.705496):0.365117):0.209053):0.225628,(((49:0.000001,50:0.000001):0.156969,51:0.046548):0.666107,52:0.584953):0.297584):0.0708974,40:0.636005):0.140456):0.462935):0.185855):0.192986):0.305387,20:0.296584):0.399299):0.0635491):0.221563,((((8:0.000001,9:0.000001):0.28045,10:0.107712):0.107209,(12:0.000002,13:0.000001):0.478485):0.0807743,(11:0.342698,14:1.524723):0.208659):0.118941):0.0776512,7:0.119890):0.0424917,6:0.145692):0.104733):0.0621493,2:0.113580):0.0772907,(4:0.251545,5:0.198727):0.323412);
 793: 1 -15921.31625 -15824.73584 (0:0.132342,1:0.075304,(2:0.071429,(((((3:0.067384,15:0.643583):0.0704948,((14:1.265300,20:0.299195):0.0803748,(((((((16:0.000001,17:0.000001):0.0571199,18:0.031454):0.0169787,(19:0.063670,(21:0.545953,(22:1.096652,23:0.410076):0.117437):0.447514):0.0513053):0.14846,(29:0.327584,((30:0.054381,31:0.172316):0.0792578,(33:0.075495,34:0.192365):0.0709694):0.0892911):0.062612):0.0437602,((((24:0.000002,25:0.104462):0.0907526,26:0.047823):0.0188978,27:0.005869):0.0852461,32:0.221219):0.126921):0.0737729,28:0.524533):0.0372718,(35:0.982970,((((((36:0.134369,37:0.098451):0.0274647,38:0.000003):0.441515,39:0.560664):0.211203,(40:0.700572,((41:0.509998,42:0.070577):0.070386,43:0.032172):0.443652):0.113775):0.190468,(((49:0.000001,50:0.000001):0.0634616,51:0.091511):0.558434,52:0.635652):0.15158):0.0570913,((44:0.655837,45:0.589766):0.0436116,(46:0.879598,(47:0.606982,48:0.503078):0.256833):0.0658149):0.273584):0.220365):0.326956):0.0186543):0.179537):0.0634737,((((8:0.000001,9:0.000001):0.163252,10:0.168508):0.11973,(12:0.000002,13:0.000001):0.319697):0.105923,11:0.484558):0.126975):0.017771,(6:0.161122,7:0.202036):2.30429e-06):0.0451868,(4:0.184750,5:0.181589):0.200261):0.0647773):0.0252411);
 794: 1 -16287.22421 -15829.57499 (0:0.119400,(1:0.016797,((((3:0.283891,((((8:0.000001,9:0.000001):0.199128,10:0.151138):0.143129,(12:0.000001,13:0.000001):0.35784):0.179176,11:0.351511):0.109761):0.0582508,7:0.099183):2.7933e-06,6:0.136053):0.0869868,((4:0.290585,5:0.120326):0.185303,((14:1.333382,(35:1.162103,(((((((36:0.132937,38:0.049997):0.0952703,37:0.038345):0.467248,39:0.696726):0.179972,(41:0.430901,(42:0.118426,43:0.076853):0.145611):0.197446):0.127914,(44:0.667002,(45:0.732274,(46:0.820580,(47:0.731015,48:0.630208):0.276692):0.279083):0.195393):0.39195):0.228253,40:0.495651):0.149615,(((49:0.000001,50:0.000001):0.0721449,51:0.083522):0.598463,52:0.560114):0.139366):0.171173):0.134488):0.0669306,(15:0.295544,((((((16:0.000001,17:0.000001):0.0355942,18:0.032504):2.48916e-06,19:0.132748):0.143628,((((((((24:0.032019,25:0.058148):0.11826,26:0.071922):0.0570326,27:0.000002):0.139764,32:0.166021):0.109677,31:0.068721):0.0672607,30:0.053123):0.053865,(33:0.066745,34:0.138522):0.0780154):0.0861906,(28:0.527926,29:0.434206):0.245704):0.150541):0.114546,20:0.275763):0.102015,((21:0.541736,22:0.737410):0.143302,23:0.562892):0.268313):0.119015):0.109584):0.200357):0.0342394):0.10326):0.0487543,2:0.084141);
 795: 2 -15639.47796 -15816.25804 (0:0.042417,((1:0.049773,(2:0.128717,((((3:0.040481,15:0.498415):0.0780366,((((16:0.000001,17:0.000001):0.0487465,(18:0.020207,(19:0.053191,(21:0.791611,(22:0.967879,23:0.378555):0.113362):0.283518):0.0852517):0.0183633):0.0583408,((((((24:0.068450,25:0.039197):0.108333,27:0.021180):0.0295634,(26:0.023186,29:0.569657):0.0256192):0.0851759,32:0.155175):0.0717737,((30:0.072885,31:0.218648):0.0324763,(33:0.101159,34:0.148590):0.0562675):0.0290117):0.0770183,(28:0.417338,(35:0.872859,((((((36:0.100424,37:0.083648):0.0287081,38:0.013914):0.415273,(39:0.480723,((41:0.452150,42:0.094931):0.0419118,43:0.044609):0.418673):0.201077):0.100122,(44:0.722069,(45:0.450134,(46:1.200942,(47:0.604225,48:0.506204):0.259551):0.0400145):0.162855):0.40468):0.0971577,40:0.551127):0.162293,(((49:0.000001,50:0.000001):0.160726,51:0.024847):0.634528,52:0.777057):0.143748):0.0921216):0.302352):0.180393):0.117529):0.199378,20:0.223423):0.239921):0.0796605,((((8:0.000001,9:0.000001):0.249026,10:0.139441):0.147076,(12:0.000002,13:0.000001):0.265049):0.15194,(11:0.344672,14:1.182083):0.0388493):0.0938741):0.0376201,(6:0.100640,7:0.102155):0.0145893):0.0689489):0.0225972):0.0860493,5:0.301350):0.126562,4:0.185954);
 796: 1 -16194.13876 -15823.66625 (0:0.187437,1:0.033021,(2:0.096229,((((((3:0.133452,15:0.401429):0.070852,((14:0.700940,((35:0.937692,(((49:0.000001,50:0.000001):0.0720104,51:0.085881):0.498705,52:0.657508):0.19366):0.127733,(((((36:0.090100,37:0.108961):0.0317204,38:0.005082):0.612168,(39:0.432133,((41:0.516752,42:0.086729):0.039352,43:0.056186):0.535028):0.138176):0.143082,(44:0.524073,(45:0.660063,(46:0.982825,(47:0.780374,48:0.605240):0.203957):0.153029):0.094507):0.366975):0.101733,40:0.679568):0.108183):0.511327):0.00445312,(((((16:0.000001,17:0.000001):0.0275995,(18:0.010954,19:0.109532):0.0353854):0.0428664,(((((24:0.049668,25:0.061366):0.0772261,26:0.070872):0.0582594,27:0.003814):0.0669578,32:0.265500):0.12781,(((28:0.529864,29:0.319191):0.202863,(33:0.086217,34:0.266154):0.0233454):0.0261864,(30:0.102365,31:0.173257):0.0344008):0.132356):0.094969):0.101647,((21:0.290815,22:0.750269):0.116731,23:0.310128):0.322601):0.0401761,20:0.255993):0.105339):0.0963079):0.0588442,((((8:0.000001,9:0.000001):0.21115,10:0.129658):0.0948442,(12:0.000001,13:0.000001):0.225318):0.14679,11:0.547312):0.0721794):0.0231791,(4:0.253287,5:0.260375):0.120472):0.0381941,7:0.167421):0.025343,6:0.149251):0.0648161):0.0295783);
 797: 1 -15042.03048 -15825.70082 (0:0.036364,((1:0.047019,((3:0.081187,15:0.477980):0.077084,(6:0.153794,(7:0.171703,(((((8:0.000001,9:0.000001):0.138943,10:0.110582):0.145561,(12:0.000001,13:0.000001):0.21455):0.160819,11:0.394932):0.145465,((14:1.063560,20:0.180962):0.0803971,((((16:0.000001,17:0.000001):2.47811e-06,(18:0.010882,((19:0.000003,22:1.325386):0.0595348,(21:0.301616,23:0.460478):0.434726):0.05133):0.0427932):0.128375,(((((24:0.046333,25:0.066320):0.075922,26:0.070314):0.0594999,27:0.001695):0.110985,32:0.174486):0.097823,((29:0.495529,(33:0.050585,34:0.164879):0.042099):0.00722316,(30:0.145487,31:0.147617):0.0082359):0.0593741):0.118532):0.139974,(28:0.406486,(35:0.953312,((((((36:0.095742,37:0.103406):0.026881,38:0.015289):0.351305,39:0.466979):0.115793,((41:0.509681,42:0.073564):0.0533619,43:0.047076):0.411567):0.164566,(40:0.573453,(((49:0.000001,50:0.000001):0.08068,51:0.067616):0.44405,52:0.550847):0.10722):0.0893339):0.0341492,(44:0.736520,(45:0.437244,(46:0.997806,(47:0.613463,48:0.602808):0.295295):0.252343):0.157259):0.387061):0.244256):0.164675):0.12821):0.148807):0.234618):0.00727113):0.0729534):0.0421391):0.0189081):0.00561117,2:0.099506):0.0674579,(4:0.129987,5:0.236157):0.214343);
 798: 1 -15605.56765 -15816.88805 (0:0.103326,((1:0.029448,15:0.379203):0.0254833,(2:0.186620,(((3:0.057021,((14:1.329231,20:0.182430):0.131866,(((((16:0.000001,17:0.000001):0.0562641,(18:0.011718,(19:0.035183,(21:0.692522,(22:0.904610,23:0.514239):0.14283):0.351701):0.058235):0.0313005):0.177513,(((((24:0.033724,25:0.062317):0.150062,26:0.006538):0.055095,27:0.014696):0.131935,32:0.160983):0.0843518,(29:0.464796,((30:0.084993,31:0.132359):0.0594947,(33:0.112388,34:0.201983):0.0499647):0.0200135):0.0653867):0.116927):0.114491,28:0.402213):2.17884e-06,(35:0.853993,(((((((36:0.118229,37:0.091444):0.0486261,38:0.029846):0.478978,39:0.661686):0.162467,((41:0.472266,42:0.056960):0.0675826,43:0.054711):0.401171):0.153086,((44:0.849770,45:0.507986):0.164692,(46:1.035906,(47:0.749806,48:0.733488):0.225214):0.0983416):0.363175):0.077333,40:0.947958):0.171733,(((49:0.000001,50:0.000001):0.142561,51:0.045084):0.474895,52:0.515601):0.149225):0.127332):0.458997):0.118707):0.212148):0.062044,((((8:0.000001,9:0.000001):0.190045,10:0.208082):0.141069,(12:0.000001,13:0.000001):0.32551):0.119925,11:0.536216):0.0955759):0.0328189,(6:0.238531,7:0.283525):0.0839244):0.0725736):0.0169122):0.0665464,(4:0.218562,5:0.134026):0.302562);
 799: 2 -15544.2983 -15849.26605 (0:0.033612,((1:0.014954,(((3:0.097910,15:0.297922):0.139363,(7:0.086488,((((8:0.000001,9:0.000001):0.0850691,(10:0.115332,(12:0.000001,13:0.000001):0.394923):0.137693):0.161376,11:0.510937):0.128108,(((14:0.912337,(((((((36:0.119113,38:0.010050):0.150094,37:0.002197):0.362547,39:0.930905):0.0948672,(41:0.386760,(42:0.067716,43:0.074513):0.157776):0.255672):0.279763,(((49:0.000001,50:0.000001):0.0902683,51:0.071748):0.513605,52:0.741795):0.0518546):0.0166208,(44:0.599581,(45:0.700534,((46:0.735703,48:0.526466):0.229088,47:0.588689):0.119319):0.0759488):0.395169):0.0789196,40:0.443932):0.204274):0.090929,35:1.108351):0.0360647,((((((16:0.000001,17:0.000001):0.0601855,18:0.022916):0.00825027,(19:0.033551,((21:0.473644,23:0.427256):0.252364,22:0.568700):0.320061):0.0414807):0.0331043,(((((24:0.006550,25:0.085570):0.156411,26:0.018461):0.0342741,27:0.018003):0.096871,32:0.214053):0.0975916,(29:0.434052,((30:0.044287,(33:0.009588,34:0.120657):0.0609373):0.0149439,31:0.201145):0.0710606):0.103136):0.118472):0.0592744,20:0.303830):0.109587,28:0.805819):0.0859439):0.174152):0.0594724):0.0941989):0.00999769,6:0.143595):0.0865101):0.103771,2:0.079862):0.215438,(4:0.174319,5:0.341844):0.239454);
 800: 1 -15164.46889 -15833.66066 (0:0.178449,(1:0.016877,(((3:0.024434,15:0.476353):0.162401,((4:0.308841,5:0.146724):0.0893759,((((((8:0.000001,9:0.000001):0.258512,10:0.136188):0.0858285,(((35:0.936005,(((49:0.000001,50:0.000001):0.12292,51:0.021341):0.423811,52:0.496924):0.224426):0.142777,((((36:0.114336,37:0.063264):0.0426576,38:0.000002):0.487186,(39:0.512652,(41:0.385890,(42:0.112381,43:0.069983):0.0833207):0.281517):0.0885626):0.118249,(44:0.622554,(45:0.528665,(46:1.501413,(47:0.760908,48:0.650882):0.249089):0.0653082):0.134525):0.265013):0.130794):0.161321,40:0.393646):0.417224):0.0405991,(12:0.000001,13:0.000001):0.380645):0.0726516,14:1.366486):0.0295132,(11:0.723036,((((((16:0.000001,17:0.000001):2.61436e-06,(18:0.031238,19:0.104664):0.030277):0.110103,((21:0.709330,23:0.251872):0.0348311,22:0.960858):0.255907):0.0814988,((((((((24:0.047134,25:0.086650):0.149557,26:0.094055):0.085899,27:0.019716):0.191849,32:0.075765):0.12235,31:0.142588):0.0227711,(33:0.076125,34:0.231739):0.0918652):0.124225,30:0.000002):0.153973,29:0.487807):0.0315332):0.0434358,20:0.300928):0.168888,28:0.507552):0.0929079):0.103044):0.101515):0.0400875):0.0470569,(6:0.117411,7:0.081732):0.053063):0.0432293):0.0420986,2:0.031421);
 801: 2 -15911.87408 -15822.23901 (0:0.062012,(1:0.011134,(2:0.100675,(((((3:0.157159,15:0.408061):0.0545143,((((8:0.000001,9:0.000001):0.210737,10:0.173396):0.110352,(12:0.000002,13:0.000001):0.25629):0.0976261,11:0.570025):0.0775201):0.0251296,((14:1.026841,20:0.327852):0.0550386,((((((16:0.000002,17:0.000002):0.0581582,18:0.052567):0.0148042,19:0.097528):0.0504424,((21:0.479113,(22:0.658782,23:0.657980):0.104304):0.256024,((((((((24:0.027526,29:0.439079):0.042995,25:0.090929):0.0825427,26:0.027275):0.0883097,27:0.000002):0.128323,32:0.097902):0.0991791,31:0.094186):0.0191812,(33:0.116849,34:0.133967):0.088492):0.109366,30:0.000003):0.0476817):0.125771):0.0698281,28:0.696158):0.0474191,((35:0.598109,(((49:0.000001,50:0.000001):0.144509,51:0.092287):0.382773,52:0.610362):0.26366):0.115797,(((((36:0.112080,37:0.113298):0.0338805,38:0.024011):0.428365,(39:0.593684,((41:0.492703,42:0.084486):0.0662884,43:0.036910):0.344185):0.0824233):0.116972,(44:0.544974,((45:0.476143,46:1.124161):0.0380815,(47:0.776145,48:0.685743):0.410913):0.143579):0.408357):0.0945016,40:0.422651):0.141035):0.455147):0.067216):0.24435):0.0273619,7:0.165874):0.0312787,6:0.159704):0.0691506):0.0255188):0.0729617,(4:0.185448,5:0.285103):0.200087);
 802: 1 -16263.14845 -15830.55415 (0:0.175340,(1:0.021301,(((3:0.170320,15:0.310179):0.081194,((14:0.947521,20:0.231359):0.223218,(((((16:0.000002,17:0.000002):0.0224566,((18:0.019146,(19:0.000002,(21:0.714664,22:0.661712):0.381594):0.0928479):2.02639e-06,23:0.838726):0.0606825):0.230526,((((((24:0.000003,25:0.098658):0.0677759,29:0.490696):0.0571804,26:0.042216):0.0510916,27:0.009961):0.165709,32:0.164764):0.09529,((30:0.151242,31:0.149958):0.097906,(33:0.148033,34:0.185160):0.0645123):0.0811404):0.0436374):0.138913,28:0.369907):0.106546,(35:0.799591,(((((((36:0.099983,37:0.105847):0.0304196,38:0.011443):0.275182,39:0.595391):0.205921,40:0.681952):0.120947,(((41:0.540986,42:0.100008):0.0321688,43:0.053893):0.345524,(44:0.645613,((45:0.559486,46:0.951671):0.138589,(47:0.659351,48:0.637601):0.163077):0.1135):0.266782):0.120853):0.145668,52:0.617399):0.0970655,((49:0.000001,50:0.000001):0.112939,51:0.047283):0.551353):0.19646):0.192357):0.128577):0.16973):0.0874668,((((4:0.160999,5:0.262750):0.314842,7:0.088416):0.0243355,((((8:0.000001,9:0.000001):0.110551,10:0.133517):0.169315,(12:0.000002,13:0.000001):0.301487):0.191423,11:0.418542):0.216642):0.0536671,6:0.190455):0.0605004):0.0574783):0.0274775,2:0.184390);
 803: 1 -15673.77456 -15824.5595 (0:0.095617,1:0.025601,(2:0.091137,((((3:0.145250,((15:0.129074,(35:1.070974,(((((36:0.088593,38:0.015587):0.0732894,37:0.032938):0.379949,(39:0.671705,(((41:0.568042,42:0.058778):0.05852,43:0.047199):0.36037,(44:0.515813,((45:0.543066,46:0.946185):0.0549934,(47:0.552086,48:0.677906):0.3835):0.0791209):0.462779):0.0787186):0.12208):0.137388,40:0.470557):0.150053,(((49:0.000001,50:0.000001):0.114883,51:0.047608):0.562983,52:0.693911):0.132419):0.169878):0.0702124):0.173626,(((((16:0.000001,17:0.000001):0.0838802,(18:0.008551,19:0.062379):0.011208):0.0844863,((((24:0.030656,25:0.062429):0.0481772,(26:0.037130,(27:0.007509,32:0.270145):0.0523056):0.0495075):0.0772923,(28:0.467029,29:0.379662):0.111977):0.098612,((30:0.078783,31:0.156525):0.0510678,(33:0.040631,34:0.165786):0.0386184):0.0441241):0.0833684):0.109591,(21:0.448649,(22:0.776342,23:0.416065):0.163063):0.220559):0.0600671,20:0.244171):0.183547):0.0419367):0.0709578,((((8:0.000001,9:0.000001):0.181632,(11:0.281856,14:1.065194):0.0788012):0.0741848,10:0.131666):0.0622346,(12:0.000001,13:0.000001):0.351842):0.112199):0.0220505,(4:0.247685,5:0.124544):0.111781):0.0487054,(6:0.138152,7:0.107513):2.73578e-06):0.0945813):0.0609439);
 804: 1 -15224.44239 -15824.57983 (0:0.051951,((1:0.064538,(((3:0.161796,(((8:0.000001,9:0.000001):0.224547,(10:0.120442,(12:0.000002,13:0.000001):0.311677):0.0218425):0.132936,11:0.514490):0.103701):0.0109882,((14:1.218511,(((((16:0.000002,17:0.000002):0.0347669,(18:0.019104,((19:0.000002,(21:0.642612,(22:0.804795,23:0.444239):0.0551655):0.402828):0.0808956,20:0.447135):0.0327161):0.041716):0.150288,((((((24:0.000606,25:0.089892):0.0433371,29:0.509449):0.0512218,26:0.048894):0.0658013,27:0.000002):0.116886,32:0.182112):0.145293,((30:0.075993,31:0.125553):0.0367859,(33:0.035889,34:0.205073):0.0737529):0.0911046):0.07873):0.24195,28:0.419226):0.150389,((35:0.848012,(((49:0.000001,50:0.000001):0.0527055,51:0.094492):0.453483,52:0.555037):0.216796):0.0703672,(((((36:0.133609,37:0.085046):0.0380401,38:0.013656):0.447922,(39:0.604890,((41:0.619780,43:0.058860):0.0567899,42:0.040063):0.41305):0.0956363):0.144728,(44:0.518815,((45:0.649269,46:1.153190):0.024782,(47:0.740242,48:0.706839):0.399987):0.137411):0.2401):0.118238,40:0.801065):0.149706):0.183963):0.118887):0.100754,15:0.288562):0.140698):0.069799,(6:0.105407,7:0.137908):2.2959e-06):0.147308):2.4646e-06,2:0.058476):0.0791103,(4:0.116792,5:0.241777):0.223273);
 805: 1 -15060.09003 -15827.3435 (0:0.133206,(1:0.049895,(((((3:0.109369,(14:0.802804,15:0.265998):0.230912):0.0418756,((((8:0.000001,9:0.000001):0.233234,10:0.053609):0.158081,(11:0.507401,(12:0.000001,13:0.000001):0.258417):0.0658523):0.081832,(((((((((16:0.000001,17:0.000001):0.101256,18:0.000002):0.0183877,19:0.080891):0.053388,20:0.324510):0.0310395,((21:0.512228,23:0.280802):0.0962555,22:0.760635):0.47768):0.103836,29:0.387691):0.094903,(((((24:0.035638,25:0.046508):0.0832016,26:0.026072):0.0632416,27:0.000003):0.10589,32:0.127374):0.119004,((30:0.070204,(33:0.143319,34:0.173657):0.0574976):0.021682,31:0.104640):0.0823129):0.0483662):0.0847535,28:0.360426):0.00695448,(35:0.746370,(((((((36:0.109149,38:0.018045):0.114335,37:0.032759):0.425117,39:0.574086):0.153117,((41:0.619358,42:0.116875):0.0446358,43:0.042971):0.355856):0.116246,(44:0.538091,((45:0.459288,46:0.886776):0.122777,(47:0.611422,48:0.678384):0.335533):0.155071):0.370247):0.108891,40:0.633244):0.128454,(((49:0.000001,50:0.000001):0.115679,51:0.067564):0.492254,52:0.528127):0.128343):0.159203):0.270399):0.171031):0.0268878):0.10375,(4:0.193592,5:0.198443):0.0397952):0.0699582,7:0.312814):0.0198912,6:0.163883):0.0692148):0.00931042,2:0.064463);
 806: 1 -15483.40977 -15828.4717 (0:0.139117,(1:0.019780,((((3:0.112360,11:0.622315):0.0191263,(((8:0.000001,9:0.000001):0.217572,10:0.141601):0.262382,(12:0.000001,13:0.000001):0.27069):0.217595):0.0534374,(6:0.169106,7:0.118283):0.0532224):0.0914579,((4:0.303669,5:0.190008):0.324476,(((14:0.800492,((35:0.786657,(((49:0.000001,50:0.000001):0.112765,51:0.092288):0.40616,52:0.409383):0.213939):0.0949257,(((((36:0.093504,37:0.106766):0.0197094,38:0.013496):0.436958,(39:0.564310,((41:0.461088,42:0.064803):0.0938796,43:0.054601):0.391313):0.0972651):0.206637,40:0.588576):0.0482354,(44:0.712930,((45:0.554017,46:0.745557):0.126233,(47:0.602419,48:0.627497):0.185344):0.16827):0.188863):0.146972):0.296289):0.00267144,((16:0.000001,17:0.000001):0.0232266,((18:0.019155,19:0.126285):0.0277933,((20:0.321988,(21:0.412105,(22:0.584452,23:0.651535):0.0978817):0.175588):0.0450446,((((24:0.030300,25:0.061464):0.0517868,(26:0.010592,27:0.051241):0.0685245):0.0661372,(28:0.422224,29:0.352812):0.0985614):0.137015,((30:0.072243,(31:0.070339,32:0.222013):0.0735678):0.049756,(33:0.060983,34:0.065871):0.0526841):0.032065):0.116883):0.107604):0.0322043):0.25446):0.123853,15:0.313939):0.0848844):0.0448298):0.0291897):0.0520198,2:0.116209);
 807: 1 -15399.91984 -15817.78721 (0:0.144850,1:0.035818,(2:0.102045,(((3:0.169884,((((8:0.000001,9:0.000001):0.172675,10:0.181399):0.0704727,(12:0.000001,13:0.000001):0.261264):0.137483,11:0.378474):0.054792):0.076478,(6:0.121074,7:0.081207):0.0103567):0.020049,((4:0.246382,5:0.166779):0.288286,((((14:0.710393,20:0.269139):0.152239,((((16:0.000001,17:0.000001):0.0646473,(18:0.010129,(19:0.039101,((21:0.444966,22:0.509856):0.258955,23:0.629859):0.325149):0.0884297):0.0720537):0.0839201,((((24:0.040200,25:0.054472):0.0903019,26:0.037642):0.064625,27:0.001598):0.157007,(((29:0.490095,(33:0.070170,34:0.180920):0.038537):0.00971289,(30:0.147488,31:0.179133):0.0622514):0.079314,32:0.206723):0.05294):0.10415):0.11499,28:0.496300):0.0384504):0.0992834,(35:0.973239,((((((((36:0.092750,37:0.034592):0.028941,38:0.000003):0.482313,39:0.566516):0.113476,((41:0.470602,42:0.072979):0.0373079,43:0.038063):0.424768):0.144832,40:0.633565):0.115898,((44:0.584745,(45:0.634491,46:1.028192):0.0710405):0.125379,(47:0.722477,48:0.811204):0.293201):0.335693):0.0535097,52:0.642417):0.0935279,((49:0.000001,50:0.000001):0.0977461,51:0.038207):0.418736):0.18303):0.187673):0.122629,15:0.292536):0.0966095):0.0569995):0.0514677):0.0115463);
 808: 1 -15998.63883 -15831.9107 (0:0.000002,(1:0.029152,(2:0.042685,((((3:0.044854,15:0.603949):0.0998161,((14:1.402225,20:0.279362):0.0468221,(((((((16:0.000001,17:0.000001):0.00514547,((21:0.418317,22:0.677333):0.111053,23:0.534990):0.386345):0.0472672,(18:0.031982,19:0.088713):0.00928575):0.117132,29:0.305706):0.083867,(((24:0.027697,25:0.059460):0.0648119,(26:0.034199,27:0.037301):0.0477202):0.0922652,(30:0.064490,((31:0.122186,32:0.193936):0.0734484,(33:0.093105,34:0.128630):0.0536835):0.00623841):0.0814056):0.0454451):0.0735356,28:0.526848):0.0295637,(35:0.881063,((((((((36:0.135720,38:0.022632):0.0790369,37:0.023024):0.420458,40:0.576624):0.199795,39:0.635914):0.106558,((41:0.472089,42:0.053572):0.0731731,43:0.038377):0.339212):0.17193,((44:0.665266,45:0.499409):0.131288,(46:0.902340,(47:0.729482,48:0.568295):0.113525):0.187963):0.307538):0.0510527,52:0.826676):0.0559932,((49:0.000001,50:0.000001):0.157968,51:0.014895):0.633543):0.161498):0.494731):0.0995827):0.146932):0.0464318,((5:0.233198,11:0.551837):0.0490676,(((8:0.000001,9:0.000001):0.267748,10:0.149795):0.1336,(12:0.000002,13:0.000001):0.318981):0.166219):0.0257802):0.028385,(6:0.131789,7:0.170265):0.0541761):0.0841748):0.0602197):0.163476,4:0.342215);
 809: 1 -16518.56769 -15820.35508 (0:0.125135,1:0.037728,(2:0.090148,((((3:0.099110,15:0.484013):0.109848,((14:0.968821,20:0.172638):0.227231,((((((16:0.000001,17:0.000001):0.0476627,(18:0.044126,19:0.131024):0.0208599):0.163195,(((21:0.557622,22:0.679822):0.113322,23:0.418889):0.27197,((29:0.381904,(33:0.044070,34:0.202874):0.0897418):0.0359704,(30:0.066298,31:0.140408):0.0330989):0.0993159):0.0436061):0.0975001,((((24:0.050245,25:0.040116):0.110965,26:0.032604):0.0604601,27:0.000002):0.103993,32:0.248941):0.117191):0.136176,28:0.429110):0.0224283,(35:0.821587,((((((36:0.129604,37:0.108648):0.0317964,38:0.015731):0.404202,39:0.608378):0.110568,((41:0.483903,42:0.100985):0.0450374,43:0.065631):0.464115):0.189895,(40:0.532093,(((49:0.000001,50:0.000001):0.119291,51:0.055749):0.519214,52:0.606738):0.176084):0.147401):0.0867593,(44:0.675176,(45:0.604137,(46:0.953690,(47:0.852588,48:0.492364):0.422879):0.039291):0.199029):0.268369):0.196009):0.252636):0.0266126):0.224367):0.0830106,(((4:0.461509,5:0.073276):0.186937,(((8:0.000001,9:0.000001):0.212438,10:0.151490):0.137619,(12:0.000001,13:0.000001):0.248054):0.0641956):0.0901639,11:0.625810):0.0292229):0.108122,(6:0.048801,7:0.167040):2.92024e-06):0.116082):0.0213162);
 810: 3 -15510.86273 -15817.56509 (0:0.113976,((1:0.030307,(((((3:0.140549,15:0.225834):0.142237,((14:0.755800,20:0.421180):0.0690458,(((((((16:0.000001,17:0.000001):0.0177749,((21:0.540425,22:0.612057):0.208756,23:0.494125):0.351872):0.0378653,18:0.009658):0.034268,19:0.137119):0.0499146,(((((24:0.053618,25:0.055309):0.0819479,(26:0.031206,29:0.506605):0.0558534):0.0806105,27:0.012287):0.0855149,32:0.204050):0.10702,((30:0.028639,31:0.180492):0.0679271,(33:0.045441,34:0.126175):0.0810668):0.128246):0.0636287):0.0984918,28:0.528142):0.10033,(35:1.294117,((((((36:0.107261,37:0.113795):0.0282922,38:0.005204):0.431776,39:0.598014):0.144876,((41:0.635021,42:0.098535):0.0564911,43:0.055089):0.396413):0.150618,40:0.539719):0.116383,((44:0.644990,(45:0.535246,(46:1.092451,(47:0.750608,48:0.628048):0.311965):0.00639994):0.130086):0.380987,(((49:0.000001,50:0.000001):0.0993009,51:0.079059):0.382954,52:0.595972):0.243086):0.0864353):0.0846271):0.256664):0.0238307):0.209474):0.0205881,((((8:0.000001,9:0.000001):0.0877433,10:0.283459):0.14656,(12:0.000002,13:0.000001):0.376621):0.0368919,11:0.500670):0.0978754):0.0565877,7:0.145140):0.0294927,6:0.218272):0.0604246):0.0227173,2:0.108967):0.123052,(4:0.184743,5:0.212438):0.203567);
 811: 1 -15511.75309 -15837.38121 (0:0.119318,1:0.029133,(2:0.090774,((((3:0.175931,((((8:0.000001,9:0.000001):0.111794,10:0.085670):0.0738271,(12:0.000001,13:0.000001):0.284015):0.103038,11:0.419602):0.0729508):0.0617217,(6:0.133483,7:0.178681):0.03497):0.0223284,((((14:0.915821,35:0.805747):0.0826755,(((((16:0.000001,17:0.000001):0.0821446,(18:0.009116,19:0.130700):0.00468242):0.0686995,((((((((24:0.042771,25:0.078427):0.0701432,26:0.059071):0.0673991,27:0.000002):0.166326,32:0.119505):0.0636421,31:0.106926):0.0610364,(33:0.047329,34:0.247798):0.0785256):0.0866924,30:0.069567):0.0544469,(28:0.436853,29:0.207159):0.159397):0.106161):0.0242662,(21:0.662802,(22:0.734933,23:0.458217):0.114744):0.20125):0.0876494,20:0.194109):0.118009):0.132499,((((((36:0.101368,38:0.065246):0.0797889,37:0.030800):0.569933,(39:0.683306,((41:0.591350,42:0.055576):0.068134,43:0.075951):0.318717):0.0888409):0.17456,(44:0.595054,((45:0.659971,46:0.677086):0.174792,(47:0.907374,48:0.535001):0.192648):0.0886262):0.256916):0.124325,40:0.544325):0.091977,(((49:0.000001,50:0.000001):0.0954565,51:0.042519):0.400207,52:0.766034):0.169977):0.240769):0.0456893,15:0.253665):0.168225):0.0570994,(4:0.121190,5:0.131048):0.183828):0.0735707):0.00121429);
 812: 1 -15286.16818 -15828.95208 (0:0.077392,((1:0.016257,((((3:0.271379,6:0.187283):0.0111514,(7:0.068865,11:0.489758):0.111133):0.0767022,(4:0.148957,(5:0.143401,(((8:0.000001,9:0.000001):0.206253,10:0.096796):0.202103,(12:0.000001,13:0.000001):0.371771):0.235957):0.0795469):0.118565):0.172439,((((((((((16:0.000001,17:0.000001):0.0925832,19:0.177931):0.00343183,18:0.034533):0.128655,20:0.399495):0.120059,((((21:0.430416,22:0.631639):0.12679,23:0.325129):0.438654,30:0.034528):0.0222437,31:0.160411):0.0998291):0.0860563,33:0.089277):0.0206149,34:0.126277):0.140995,29:0.423690):0.0333147,((((24:0.062493,25:0.029494):0.123373,26:0.052598):0.0298335,27:0.000906):0.0892971,32:0.141658):0.100074):0.0963821,(28:0.416728,(35:0.853694,((((((36:0.068274,38:0.015847):0.116656,37:0.017419):0.347348,(39:0.727730,(((41:0.719167,43:0.029381):0.0813731,42:0.090823):0.208258,(44:0.604354,(45:0.639927,(46:1.115472,(47:0.762106,48:0.635134):0.250848):0.312388):0.224719):0.363585):0.136037):0.138078):0.145405,40:0.751495):0.117312,((49:0.000001,50:0.000001):0.122909,51:0.027889):0.819936):0.122246,52:0.609856):0.0502849):0.412858):0.113336):0.351596):0.0112089):0.0135656,2:0.123908):0.0392983,(14:0.689839,15:0.226101):0.209183);
 813: 1 -15788.00686 -15821.30085 (0:0.048323,((1:0.042536,((((3:0.024552,15:0.509410):0.0683386,((14:1.057710,(((((16:0.000002,17:0.000002):0.0474327,(18:0.015558,19:0.117072):0.00470934):0.117107,(((21:0.411101,22:0.614242):0.0943434,23:0.644943):0.255349,((((((((24:0.017642,29:0.393109):0.0414765,25:0.029720):0.0716063,26:0.029630):0.0914977,27:0.000552):0.133009,32:0.153354):0.0669242,31:0.085647):0.019665,(33:0.044342,34:0.173894):0.0888234):0.0759982,30:0.006139):0.0910209):0.0690508):0.11998,28:0.562597):0.0541259,20:0.279965):0.0981984):0.0978692,((35:0.914431,(((49:0.000001,50:0.000001):0.135664,51:0.039868):0.357105,52:0.406677):0.137626):0.245616,((((36:0.113308,38:0.047186):0.0563413,37:0.048619):0.343196,(39:0.610962,(((41:0.496537,42:0.044703):0.108112,43:0.040054):0.334584,(44:0.589558,((45:0.696729,46:0.924883):0.154328,(47:0.907933,48:0.598990):0.211425):0.0891949):0.386176):0.127242):0.142674):0.0793133,40:0.633343):0.194564):0.344738):0.21538):0.0442468,((((8:0.000001,9:0.000001):0.1132,10:0.161778):0.10997,(12:0.000002,13:0.000001):0.320601):0.0958601,11:0.351168):0.147233):0.0347095,(6:0.145783,7:0.168961):0.0347338):0.0791201):0.0159926,2:0.129799):0.108499,(4:0.092282,5:0.252019):0.224075);
 814: 2 -15882.63926 -15829.01159 (0:0.177825,1:0.032803,(2:0.072744,(((((3:0.087702,((15:0.358125,(35:0.717392,(((((((36:0.106720,38:0.065038):0.127195,37:0.000505):0.510555,39:0.522590):0.176628,((41:0.705701,42:0.076590):0.058561,43:0.061174):0.302595):0.157899,(44:0.669809,(45:0.579053,(46:0.819555,(47:0.802490,48:0.608506):0.142482):0.186922):0.159175):0.355327):0.0874968,40:0.661789):0.184689,(((49:0.000001,50:0.000001):0.12793,51:0.036862):0.464233,52:0.723204):0.0888411):0.114671):0.352992):0.181022,((((((16:0.000001,17:0.000001):0.0662456,18:0.008319):2.56917e-06,((((24:0.041129,25:0.049635):0.0492395,(26:0.052375,(27:0.007191,32:0.344883):0.0654726):0.0932194):0.144125,(28:0.588884,29:0.187715):0.115914):0.0841667,((30:0.017134,31:0.232732):0.10939,(33:0.057651,34:0.190586):0.0369995):0.0343267):0.176028):0.0183123,19:0.126721):0.0725443,(21:0.456262,(22:0.890487,23:0.333462):0.144252):0.323396):0.048463,20:0.187338):0.120178):0.0538073):0.0540097,((((8:0.000001,9:0.000001):0.167144,10:0.139651):0.170559,(12:0.000001,13:0.000001):0.208798):0.170325,(11:0.480633,14:1.057733):0.163113):0.0207667):0.0777902,(4:0.243995,5:0.188455):0.187865):0.0866025,7:0.222440):0.0153624,6:0.116692):0.0927811):0.0443846);
 815: 1 -16039.66175 -15822.95495 (0:0.031440,((1:0.043542,(((((3:0.087020,15:0.409507):0.142611,((14:1.267465,20:0.278630):0.181921,(((((16:0.000001,17:0.000001):0.059447,(18:0.045258,(19:0.011692,((21:0.506964,23:0.480294):0.114233,22:0.628325):0.318408):0.174415):0.0109274):0.179267,(((((24:0.042915,25:0.044096):0.0640902,26:0.044632):0.0677438,27:0.000003):0.184451,32:0.196717):0.101573,((29:0.434422,(33:0.036699,34:0.114748):0.0206201):0.050674,(30:0.061584,31:0.083865):0.0556725):0.0711033):0.0505976):0.135678,28:0.395335):0.0363513,(35:0.740366,((((((36:0.101833,38:0.015635):0.0511379,37:0.056988):0.271479,39:0.654997):0.102592,((41:0.357361,(42:0.135526,43:0.082531):0.103617):0.153506,(44:0.512387,(45:0.534829,(46:0.691347,(47:0.736316,48:0.527322):0.455044):0.277687):0.206318):0.441797):0.187718):0.040519,40:0.417043):0.120562,(((49:0.000001,50:0.000001):0.120685,51:0.079094):0.531807,52:0.575885):0.115748):0.251887):0.251853):0.0974014):0.308997):0.0836946,((((8:0.000001,9:0.000001):0.189706,10:0.055693):0.127979,(12:0.000001,13:0.000001):0.375853):0.0946285,11:0.489650):0.0794143):0.0479337,7:0.113621):0.0505583,6:0.163499):0.109818):0.0391424,2:0.089932):0.12063,(4:0.129782,5:0.280820):0.210755);
 816: 2 -15803.66368 -15812.71211 (0:0.028443,((1:0.011786,((((3:0.091726,15:0.394694):0.0221374,((((16:0.000001,17:0.000001):0.0629162,(18:0.008369,(19:0.043525,(21:0.372369,(22:0.882684,23:0.580718):0.0657768):0.420702):0.0616915):0.0242641):0.0347669,(((((((24:0.051470,25:0.068053):0.0770678,29:0.465703):0.0224913,26:0.038380):0.096398,27:0.024081):0.0978291,32:0.157523):0.0380548,((30:0.069573,(33:0.056266,34:0.169242):0.0583226):0.0233431,31:0.164259):0.0706073):0.115206,(28:0.406650,((35:0.688864,(((49:0.000001,50:0.000001):0.125911,51:0.046891):0.542115,52:0.549689):0.141082):0.150689,((((36:0.142098,38:0.024254):0.0713229,37:0.049062):0.383352,((39:0.528724,((41:0.562429,42:0.076562):0.0559477,43:0.059903):0.328739):0.100624,(44:0.536364,((45:0.774260,46:0.754686):0.0680544,(47:0.686843,48:0.603162):0.33775):0.229259):0.538302):0.135444):0.108115,40:0.610637):0.186069):0.325243):0.230947):0.09328):0.150831,20:0.227184):0.306309):0.0936219,((((8:0.000001,9:0.000001):0.124348,10:0.092972):0.11478,(12:0.000002,13:0.000001):0.294811):0.130398,(11:0.299526,14:0.743426):0.111417):0.105277):0.0362084,(6:0.142848,7:0.120838):0.0455073):0.121473):0.0433266,2:0.136940):0.0424718,(4:0.142170,5:0.288723):0.16479);
 817: 1 -15057.0164 -15819.86704 (0:0.003655,((1:0.019974,(((((3:0.095874,15:0.584656):0.115171,(((14:0.931476,20:0.198397):0.115357,((((16:0.000001,17:0.000001):0.0257924,(18:0.024652,(19:0.101739,(21:0.502324,(22:0.760681,23:0.380035):0.017924):0.30318):0.0332234):0.0602936):0.0693318,((((((24:0.066055,25:0.073805):0.0877442,26:0.040438):0.046531,29:0.422617):0.0948805,27:0.006131):0.0917639,32:0.154334):0.0667385,((30:0.064704,(33:0.067629,34:0.194662):0.14593):0.0441395,31:0.061690):0.0796412):0.126478):0.125429,28:0.548988):0.0770355):0.0632617,(35:0.696224,(((((36:0.134781,37:0.105148):0.0330317,38:0.007888):0.377032,39:0.404489):0.220297,((((41:0.645955,42:0.061914):0.0519465,43:0.053230):0.355576,(44:0.581130,(45:0.736183,(46:0.901002,(47:0.757391,48:0.684305):0.251434):0.0992258):0.148311):0.256041):0.0716942,(((49:0.000001,50:0.000001):0.135237,51:0.069098):0.468148,52:0.746033):0.056722):0.133858):0.0409216,40:0.592944):0.151414):0.150637):0.246654):0.0250587,(5:0.321481,((((8:0.000001,9:0.000001):0.130968,11:0.505479):0.0792119,10:0.147490):0.123618,(12:0.000002,13:0.000002):0.310011):0.0829745):0.0814395):0.107878,7:0.118488):0.0178806,6:0.205909):0.0611474):0.0100788,2:0.102007):0.132769,4:0.290248);
 818: 1 -15098.57974 -15833.23535 (0:0.063902,((1:0.058258,(((3:0.096170,((14:0.651344,15:0.168003):0.0676512,(((((16:0.000001,17:0.000001):0.0396448,(18:0.017356,((19:0.025530,(21:0.497334,22:0.511501):0.486938):0.101776,23:0.736220):0.00738903):0.0394955):0.0197939,(((((((24:0.026215,25:0.069606):0.0697938,29:0.428916):0.0285706,26:0.021068):0.120262,27:0.000002):0.103848,32:0.196403):0.0485674,((30:0.085629,31:0.178036):0.041803,(33:0.112722,34:0.184926):0.0267185):0.0851017):0.0735348,28:0.572091):0.0715392):0.0889676,20:0.297198):0.162207,(35:0.991362,((((((36:0.081607,38:0.025688):0.0362233,37:0.066088):0.447325,(39:0.596709,((41:0.540776,42:0.093657):0.0911218,43:0.063462):0.522893):0.124595):0.21889,(((49:0.000001,50:0.000001):0.0985166,51:0.071137):0.483341,52:0.530367):0.311822):0.0556999,(44:0.838613,((45:0.720369,46:0.841102):0.0707753,(47:0.683589,48:0.855663):0.32239):0.121813):0.282548):0.0663628,40:0.495922):0.111712):0.15798):0.128441):0.0703663):0.0589865,((((8:0.000001,9:0.000001):0.196005,10:0.098951):0.181168,(12:0.000002,13:0.000001):0.237765):0.0683344,11:0.414307):0.0743705):0.0605897,(6:0.124473,7:0.068755):0.00888416):0.108693):0.00444036,2:0.091108):0.0456294,(4:0.129451,5:0.170111):0.187269);
 819: 1 -15235.51792 -15812.52452 (0:0.145790,(1:0.057380,((((((3:0.109834,15:0.373205):0.0649883,((((8:0.000001,9:0.000001):0.202679,10:0.270789):0.145265,11:0.392304):0.152073,(12:0.000002,13:0.000002):0.28574):0.189002):0.0402943,((14:1.211242,20:0.224834):0.0429845,(((((16:0.000001,17:0.000001):0.0336278,(18:0.024696,(19:0.052001,((21:0.401679,23:0.338130):0.216698,22:0.578353):0.460581):0.0755427):0.0183855):0.125272,((((((24:0.000003,25:0.111851):0.0446523,29:0.520888):0.0385965,26:0.044482):0.0458011,27:0.012741):0.0537582,32:0.180287):0.0929939,((30:0.085929,31:0.150986):0.0490737,(33:0.113071,34:0.134476):0.0787288):0.047692):0.0908948):0.0644419,28:0.470647):0.0768862,(35:1.016977,((((((36:0.079635,37:0.092411):0.0251286,38:0.018941):0.589377,(((41:0.521390,42:0.118405):0.0693169,43:0.036958):0.290991,((44:0.490807,(47:0.663595,48:0.675583):0.365086):0.124525,(45:0.582810,46:0.950352):0.0521023):0.382398):0.102239):0.0816124,40:0.591084):0.0618367,39:0.642698):0.120975,(((49:0.000001,50:0.000001):0.126297,51:0.062278):0.392901,52:0.454997):0.0861376):0.0708439):0.184829):0.107797):0.112422):0.0135918,(4:0.241283,5:0.157045):0.140059):0.0455449,7:0.165237):0.0690474,6:0.184004):0.0689267):0.0145861,2:0.077384);
 820: 3 -16612.5945 -15819.05954 (0:0.035971,((1:0.056848,(((((3:0.000002,15:0.590931):0.215092,(5:0.227023,(((8:0.000001,9:0.000001):0.159131,10:0.148075):0.0964962,(12:0.000002,13:0.000002):0.322738):0.0480111):0.0545339):0.0028578,(11:0.247665,((14:0.706339,20:0.348638):0.070111,((((((((16:0.000001,17:0.000001):0.0661046,18:0.021215):0.0740031,19:0.093845):0.0689931,(21:0.652432,(22:0.631368,23:0.396744):0.223581):0.218424):0.051082,((30:0.052052,31:0.164875):0.104198,(33:0.094733,34:0.126212):0.0635641):0.0713635):0.0371375,((((24:0.030058,25:0.039388):0.0812842,(26:0.015425,29:0.358993):0.0394369):0.102792,27:0.006694):0.0709156,32:0.128109):0.0983072):0.0815161,28:0.349281):0.0321905,((35:0.827151,(((49:0.000001,50:0.000001):0.114463,51:0.050692):0.550284,52:0.487054):0.112684):0.0665589,(((((36:0.101301,37:0.097051):0.0275978,38:0.004014):0.442897,(39:0.502544,((41:0.515534,42:0.061252):0.0502225,43:0.074659):0.321059):0.0712483):0.112054,(44:0.646094,((45:0.534538,46:1.015255):0.0348023,(47:0.607301,48:0.709177):0.157252):0.147065):0.216405):0.0720456,40:0.567693):0.158064):0.285223):0.205156):0.288786):0.0596025):0.0896794,7:0.082312):0.0153852,6:0.162121):0.0803194):0.0472081,2:0.025306):0.181139,4:0.229423);
 821: 1 -15313.86825 -15814.1493 (0:0.012583,((1:0.040748,((((3:0.094669,15:0.468695):0.0862384,((((8:0.000001,9:0.000001):0.185485,10:0.139258):0.115252,11:0.435306):0.0988242,(12:0.000002,13:0.000001):0.257826):0.186803):0.00554146,((14:1.134309,20:0.134650):0.136499,(((((((16:0.000001,17:0.000001):0.0203653,((21:0.648481,22:0.439777):0.0447067,23:0.858110):0.384533):0.0276771,19:0.084089):0.0301612,18:0.010230):0.0915543,((((((24:0.009291,25:0.084092):0.0706193,29:0.489408):0.0494309,26:0.030578):0.0574124,27:0.004651):0.0938532,32:0.154858):0.0493631,((30:0.099295,31:0.087424):0.019976,(33:0.035387,34:0.149220):0.0578392):0.137546):0.106473):0.120625,28:0.728906):0.0753165,((35:0.854612,(((49:0.000001,50:0.000001):0.157192,51:0.032876):0.464563,52:0.489045):0.112676):0.0434589,((((((36:0.118302,38:0.024997):0.0714517,37:0.032090):0.406782,39:0.440028):0.13928,((41:0.639359,42:0.059309):0.053326,43:0.082448):0.333438):0.163443,40:0.543981):0.211042,((44:0.698178,45:0.428910):0.132356,(46:0.682356,(47:0.917365,48:0.610698):0.237373):0.154289):0.463051):0.0904745):0.231008):0.0411401):0.255358):0.0254852,(6:0.163975,7:0.174698):0.0911384):0.100468):0.026835,2:0.188778):0.10148,(4:0.178203,5:0.247414):0.190648);
 822: 1 -15951.95025 -15828.40915 (0:0.091498,(1:0.047130,((((3:0.214983,((((8:0.000001,9:0.000001):0.167912,10:0.100262):0.0666301,(12:0.000001,13:0.000001):0.270501):0.133961,11:0.340064):0.0462982):0.0346815,(6:0.093790,7:0.099791):0.0690174):0.043886,((14:0.983433,((((((16:0.000001,17:0.000001):0.0747368,(18:0.036496,19:0.112597):0.01656):0.0628025,(22:0.830100,23:0.445981):0.223289):0.0289728,21:0.563062):0.0312107,((((24:0.049703,25:0.038555):0.071649,(26:0.028965,27:0.057237):0.0307148):0.121158,(28:0.457640,29:0.314752):0.14067):0.0886488,((30:0.121248,(31:0.015343,32:0.216264):0.0909607):0.0367091,(33:0.076528,34:0.075846):0.0665834):0.0436259):0.201159):0.0867529,20:0.350165):0.174505):0.0902115,(15:0.241699,((35:1.124082,(((49:0.000001,50:0.000001):0.0578921,51:0.069256):0.566261,52:0.715897):0.0659502):0.0981906,(((((36:0.086006,37:0.113364):0.0238164,38:0.000003):0.468656,(39:0.528202,((41:0.506662,42:0.071760):0.0646685,43:0.045238):0.437737):0.172876):0.190389,((44:0.512092,45:0.674185):0.112036,(46:1.040573,(47:0.800211,48:0.606550):0.255423):0.0774428):0.338901):0.114417,40:0.478293):0.167068):0.357138):0.101544):0.0975744):0.0236361,(4:0.154378,5:0.205439):0.186247):0.0907233):0.0043807,2:0.112994);
 823: 1 -15573.47085 -15823.13019 (0:0.093512,((1:0.000002,((((3:0.134416,((((((16:0.000001,17:0.000001):0.0337677,(18:0.017986,19:0.115545):0.0498722):0.127654,(21:0.627404,(22:0.554120,23:0.351322):0.166479):0.258202):0.126836,(((((24:0.037667,25:0.051201):0.125829,26:0.040008):0.0307333,27:0.000002):0.153819,32:0.140847):0.121217,((29:0.544612,(33:0.048106,34:0.155564):0.0498118):0.0303776,(30:0.092516,31:0.118253):0.0559475):0.0183986):0.0367431):0.106724,28:0.634420):0.0745231,20:0.368234):0.331556):0.079797,((((8:0.000001,9:0.000001):0.269558,10:0.099915):0.172976,(12:0.000001,13:0.000001):0.302701):0.0822015,(11:0.315235,14:1.025213):0.136265):0.0746778):0.0402503,(6:0.123292,7:0.118420):0.0413742):0.0719816,(15:0.470711,((35:1.230920,(((49:0.000001,50:0.000001):0.111996,51:0.038576):0.467426,52:0.802975):0.0565939):0.214947,(((((36:0.100840,38:0.028268):0.0758641,37:0.033077):0.440716,(39:0.617190,((41:0.566531,42:0.078057):0.0162971,43:0.057283):0.435357):0.108483):0.206092,((44:0.581567,48:0.737564):0.0925867,((45:0.618271,46:0.891289):0.0698104,47:0.940973):0.0763129):0.536128):0.211114,40:0.359609):0.214847):0.192758):0.0751887):0.0364231):0.0638073,2:0.094122):0.065774,(4:0.109989,5:0.208810):0.272417);
 824: 2 -15917.26157 -15812.52452 (0:0.187915,(1:0.035147,((((((3:0.107424,15:0.494793):0.076399,(14:1.013611,((((((16:0.000001,17:0.000001):0.0665394,(18:0.041922,(19:0.057084,((21:0.549246,23:0.426980):0.0986084,22:0.809110):0.468239):0.0234445):0.0258484):0.205212,(((((24:0.028272,25:0.064411):0.0527176,(26:0.081643,29:0.432728):0.0280069):0.0580926,27:0.042767):0.122524,32:0.169174):0.110592,((30:0.040695,31:0.179998):0.0735792,(33:0.087024,34:0.142284):0.0531191):0.0323926):0.0859433):0.0959162,28:0.452168):0.0807074,(35:0.841706,(((((((36:0.151647,38:0.042105):0.0573669,37:0.031150):0.432061,39:0.510823):0.106695,((41:0.572086,42:0.051483):0.0674912,43:0.029613):0.330025):0.24554,((44:0.484257,45:0.624834):0.197378,(46:1.078233,(47:0.597218,48:0.645161):0.181345):0.0647326):0.236886):0.108492,(((49:0.000001,50:0.000001):0.109571,51:0.033032):0.561945,52:0.697380):0.118634):0.0659648,40:0.816469):0.187417):0.303664):0.0340922,20:0.396459):0.0264366):0.217504):0.138201,((((8:0.000001,9:0.000001):0.244688,10:0.189008):0.211113,11:0.263365):0.0697609,(12:0.000002,13:0.000002):0.486202):0.056284):0.0622735,(4:0.305868,5:0.054326):0.250966):0.0547315,7:0.231228):0.0329519,6:0.115746):0.143849):0.0657128,2:0.116546);
 825: 1 -14648.22068 -15828.03152 (0:0.165745,1:0.000003,(2:0.156987,((((3:0.276202,((((8:0.000001,9:0.000001):0.318452,10:0.205785):0.138829,(12:0.000001,13:0.000001):0.328677):0.13632,(11:0.401606,14:1.240807):0.142775):0.0858822):0.0890727,(((4:0.262094,5:0.163893):0.0978544,(15:0.437880,(35:1.000856,(((((((36:0.105911,38:0.010950):0.0340422,37:0.029817):0.419315,39:0.636993):0.187547,(((41:0.638030,42:0.096404):0.0215392,43:0.063823):0.208917,(44:0.532504,(45:0.610114,(46:0.802948,(47:0.673390,48:0.686087):0.206727):0.141276):0.264499):0.442967):0.0790261):0.162089,52:0.685542):0.12178,((49:0.000001,50:0.000001):0.0959301,51:0.067587):0.434508):0.101278,40:0.412267):0.197983):0.194562):0.145375):0.0191136,(((((16:0.000001,17:0.000001):0.0442153,18:0.050825):0.00354105,(19:0.059891,((21:0.535719,23:0.238608):0.140119,22:0.662034):0.386627):0.0357247):0.0966984,((((24:0.013416,25:0.045412):2.66419e-06,(26:0.053853,(27:0.000003,32:0.280220):0.0247409):0.0607905):0.121929,28:0.501517):0.114795,(((29:0.358385,33:0.088333):0.0180009,(30:0.062917,31:0.180181):0.0878502):0.0480752,34:0.119138):0.0548287):0.0943535):0.149091,20:0.286374):0.257829):0.0238527):0.038011,7:0.124107):0.0244622,6:0.120229):0.0746179):0.0108965);
 826: 2 -16125.1206 -15824.56584 (0:0.034109,((1:0.030914,(((3:0.154606,((14:0.961276,15:0.193557):0.332757,((((((((16:0.000001,17:0.000001):0.0396332,19:0.136646):2.50427e-06,18:0.024786):0.146951,((((((((24:0.017809,25:0.074177):0.0883268,26:0.056085):0.0482922,27:0.000002):0.148068,32:0.157559):0.138937,31:0.119966):0.0134402,(33:0.044141,34:0.170342):0.0359645):0.0699759,30:0.041327):0.0773236,29:0.490810):0.0671708):0.0395234,(21:0.351664,(22:0.755091,23:0.370473):0.108604):0.300777):0.140756,20:0.272970):0.0754876,(35:0.797777,((((((((36:0.135048,37:0.082167):0.019409,38:0.017909):0.311768,39:0.483259):0.15324,((41:0.545580,42:0.084757):0.0820165,43:0.042228):0.448229):0.178029,(((44:0.611247,45:0.501403):0.0944406,46:0.877462):0.0896195,(47:0.495222,48:0.503083):0.305864):0.357321):0.0743073,40:0.667057):0.0709461,52:0.638856):0.0765311,((49:0.000001,50:0.000001):0.0887282,51:0.073258):0.574379):0.225408):0.226083):0.030961,28:0.466004):0.137279):0.132472):2.30969e-06,((((8:0.000001,9:0.000001):0.166215,10:0.071326):0.247011,(12:0.000001,13:0.000001):0.243612):0.12094,11:0.400702):0.0542535):0.0304682,(6:0.184447,7:0.134591):0.02506):0.129634):0.028495,2:0.079913):0.0480505,(4:0.188511,5:0.193753):0.194097);
 827: 1 -16061.12032 -15821.11268 (0:0.111725,((1:0.052220,((((3:0.093509,15:0.450270):0.0648494,(((((16:0.000001,17:0.000001):0.0428584,(((((((24:0.080616,25:0.063747):0.0886092,29:0.383072):0.0710981,26:0.013519):0.0875946,27:0.020865):0.115182,32:0.200651):0.0983168,((30:0.079989,31:0.256104):0.0419927,(33:0.094443,34:0.201080):0.0359753):0.0617456):0.0334061,(28:0.478129,((35:0.578732,(44:0.565019,(45:0.484657,(46:0.920277,(47:0.811013,48:0.549649):0.280954):0.122725):0.183002):0.358781):0.00875215,((((((36:0.106182,38:0.039432):0.0658532,37:0.054138):0.601194,39:0.528412):0.229456,((41:0.571330,42:0.089935):0.0903086,43:0.036927):0.3513):0.195715,40:0.794019):0.137854,(((49:0.000001,50:0.000001):0.108683,51:0.049737):0.507695,52:0.474160):0.212964):0.153328):0.68884):0.13114):0.129902):0.0463191,18:0.060215):0.0221428,(19:0.026626,(21:0.624060,(22:0.505294,23:0.787361):0.168704):0.727103):0.0672719):0.167769,20:0.201622):0.239117):0.0658249,((((8:0.000001,9:0.000001):0.193369,10:0.150309):0.184197,(12:0.000002,13:0.000001):0.432601):0.085336,(11:0.353668,14:0.966612):0.136093):0.147356):0.0689617,(6:0.142927,7:0.212837):0.00887418):0.132408):0.0208146,2:0.062809):0.0643038,(4:0.273647,5:0.205611):0.160037);
 828: 1 -14969.40422 -15817.33177 (0:0.141258,1:0.018528,(2:0.093436,(((((3:0.121008,(((14:1.511667,20:0.124129):0.0499538,(((((16:0.000001,17:0.000001):0.0269325,(18:0.018829,(19:0.049253,((21:0.400863,22:0.697167):0.176143,23:0.380790):0.469657):0.060022):0.0301384):0.0657888,(((((24:0.013467,25:0.052814):0.134568,26:0.021703):0.0451727,27:0.000003):0.138395,32:0.227783):0.0662424,((29:0.568657,(33:0.063620,34:0.204975):0.0382526):0.0230732,(30:0.096933,31:0.173099):0.0512395):0.0958149):0.132538):0.0833941,28:0.557427):0.0681455,(35:0.956228,(((((((36:0.092542,37:0.087056):0.0263112,38:0.000002):0.536336,(39:0.838123,((41:0.571175,42:0.119317):0.0735218,43:0.044335):0.350849):0.109146):0.198624,((44:0.716600,45:0.680241):0.115695,(46:0.614719,(47:0.658187,48:0.519479):0.374811):0.203864):0.264709):0.0738881,40:0.570966):0.160531,((49:0.000001,50:0.000001):0.107386,51:0.042866):0.593441):0.0905211,52:0.707547):0.12485):0.31148):0.120564):0.14674,15:0.498393):0.069346):0.158085,((((8:0.000001,9:0.000001):0.142356,10:0.134476):0.0856863,11:0.412375):0.0744646,(12:0.000001,13:0.000001):0.289558):0.14306):0.0211673,(4:0.302657,5:0.138225):0.165939):0.0565095,7:0.131305):0.0656659,6:0.128806):0.0531141):0.0212503);
 829: 1 -15130.95414 -15815.11512 (0:0.078698,(((1:0.031244,(6:0.251346,(7:0.156908,((((8:0.000001,9:0.000001):0.206257,10:0.150541):0.056494,(12:0.000001,13:0.000001):0.388542):0.071608,(11:0.291965,14:0.786910):0.0657885):0.13706):0.0244276):0.0460495):0.020612,((3:0.044526,15:0.477096):0.046346,(((((((16:0.000001,17:0.000001):0.044999,(18:0.023383,(19:0.046196,(21:0.544586,(22:0.624684,23:0.458687):0.121666):0.403112):0.114352):0.0350753):0.0193432,((((24:0.056825,25:0.062002):0.0656441,26:0.023220):0.074682,27:0.015045):0.0534597,32:0.181751):0.152041):0.025739,29:0.416879):0.0413179,((30:0.074095,31:0.163614):0.0433956,(33:0.136527,34:0.122973):0.0318629):0.108824):2.60005e-06,(28:0.418077,(35:0.888975,(((((((36:0.145218,37:0.069879):0.0315143,38:0.005755):0.463805,39:0.605249):0.158602,((41:0.626656,42:0.087268):0.0598112,43:0.061623):0.394008):0.154925,40:0.667175):0.137541,(((49:0.000001,50:0.000001):0.132852,51:0.037972):0.562292,52:0.602836):0.136493):0.0863525,(44:0.688029,(45:0.696979,(46:0.811992,(47:0.788919,48:0.623218):0.179986):0.0892932):0.102826):0.316729):0.123936):0.258589):0.102935):0.143562,20:0.179879):0.220846):0.0670579):0.00987901,2:0.130446):0.0408686,(4:0.211366,5:0.139765):0.128361);
 830: 1 -15594.74242 -15828.40915 (0:0.134698,1:0.019988,(2:0.132792,((((3:0.185021,((((8:0.000001,9:0.000001):0.187688,10:0.141688):0.130943,(12:0.000001,13:0.000001):0.152987):0.101916,11:0.403759):0.135867):0.0329504,((4:0.197581,5:0.138821):0.256383,((14:0.943627,(((((16:0.000001,17:0.000001):0.02727,(18:0.010371,19:0.134652):0.0233188):0.0502316,((((((24:0.054157,25:0.077579):0.0187704,(26:0.056425,27:0.035906):0.0600374):0.111666,(28:0.348547,29:0.372360):0.225812):0.0784559,34:0.151045):0.0251234,33:0.077224):0.050538,(30:0.050269,(31:0.064753,32:0.223958):0.0713584):0.0941826):0.137883):0.0572852,20:0.219819):0.0197005,(21:0.688522,(22:0.836099,23:0.339092):0.110162):0.209273):0.093219):0.0553436,(15:0.251239,(35:0.709781,(((((((36:0.148582,37:0.078480):0.0441725,38:0.009178):0.303734,40:0.689398):0.166406,39:0.629960):0.143585,(((41:0.538332,42:0.095308):0.0463377,43:0.054665):0.369064,(44:0.773899,(45:0.708342,(46:1.101679,(47:0.839801,48:0.616079):0.274742):2.43226e-06):0.119688):0.212229):0.122312):0.14963,((49:0.000001,50:0.000001):0.11869,51:0.070590):0.619123):0.132372,52:0.675741):0.0618243):0.408327):0.116361):0.090427):0.0223718):0.0342282,7:0.164026):0.0107835,6:0.200124):0.0627941):2.74858e-06);
 831: 1 -15952.60864 -15833.09097 (0:0.028345,((1:0.006754,(((((3:0.058130,15:0.592613):0.193236,((((8:0.000001,9:0.000001):0.253277,10:0.125733):0.167867,11:0.513833):0.0780429,(12:0.000002,13:0.000001):0.292395):0.0761133):0.0100235,(14:1.389246,(((((((16:0.000001,17:0.000001):0.0703697,18:0.008867):0.036163,(19:0.027384,(21:0.835788,(22:0.971970,23:0.538857):0.147689):0.245555):0.0784119):0.121294,((((24:0.038491,25:0.035405):0.0592679,(26:0.057341,27:0.032063):0.0401115):0.0677267,29:0.514634):0.102719,((30:0.056659,(31:0.082409,32:0.290222):0.0161382):0.0570057,(33:0.091972,34:0.243287):0.0759769):0.0435469):0.0391415):0.180772,28:0.463506):0.0165186,(35:1.098017,(((((36:0.120233,37:0.092875):0.022113,38:0.000002):0.33694,(39:0.653200,(((41:0.505567,42:0.101169):0.0491266,43:0.093976):0.288183,(((44:0.489206,46:0.802505):0.196349,45:0.629073):0.0950286,(47:0.574327,48:0.637756):0.447088):0.34184):0.0797837):0.138):0.187022,40:0.465274):0.172908,(((49:0.000001,50:0.000001):0.0920314,51:0.071237):0.582326,52:0.643272):0.12957):0.141686):0.180361):0.145283,20:0.324219):0.0668054):0.0561671):0.0142538,5:0.251892):0.0580822,(6:0.228237,7:0.158195):0.0721998):0.101756):0.0594,2:0.091160):0.170541,4:0.361251);
 832: 1 -15413.42692 -15813.19179 (0:0.214460,1:0.008684,(2:0.082752,(((((3:0.052329,15:0.415711):0.133844,(((14:0.834706,20:0.340653):0.0534725,((((16:0.000001,17:0.000001):0.0473468,(18:0.017015,(19:0.020737,((21:0.396025,23:0.393263):0.219304,22:0.608402):0.354408):0.0610339):0.0443684):0.137806,((((((24:0.000003,25:0.100619):0.0425683,29:0.534753):0.0199719,26:0.065579):0.0497017,27:0.002574):0.130412,32:0.190640):0.0509927,((30:0.088626,31:0.112600):0.0360059,(33:0.092538,34:0.100803):0.0450069):0.0251387):0.0655522):0.118494,28:0.399807):0.117886):0.0353957,(35:0.838450,((((((36:0.120118,37:0.045779):0.0257879,38:0.020016):0.329369,(39:0.512279,((41:0.581596,42:0.042261):0.0882697,43:0.055937):0.362055):0.168671):0.115541,(44:0.367743,((45:0.473246,46:0.825080):0.0467549,(47:0.680017,48:0.673496):0.240714):0.224341):0.361041):0.111506,(((49:0.000001,50:0.000001):0.0900052,51:0.073200):0.519371,52:0.463862):0.185363):0.0392613,40:0.520348):0.132197):0.291147):0.106981):0.0993942,(((8:0.000001,9:0.000001):0.0916453,11:0.485396):0.0556937,(10:0.171582,(12:0.000002,13:0.000002):0.243179):0.0587635):0.136214):0.0253733,((4:0.245281,5:0.213341):0.206866,7:0.058828):0.0546345):0.0661046,6:0.086733):0.0377411):0.0101416);
 833: 1 -16165.15721 -15831.04776 (0:0.000296,(1:0.033293,(2:0.078808,(((3:0.122815,(((5:0.320259,((8:0.000001,9:0.000001):0.293475,10:0.166878):0.0703468):0.0563943,(12:0.000002,13:0.000001):0.294198):0.0569288,11:0.535079):0.070823):0.0586514,(((14:1.234655,20:0.182498):0.0997343,(((((16:0.000001,17:0.000001):0.0453308,(18:0.023137,(19:0.093344,((21:0.329236,22:0.700861):0.164403,23:0.405626):0.331406):0.0346141):2.45085e-06):0.201072,((((24:0.046592,25:0.037509):0.0632331,(26:0.000003,27:0.039128):0.0341121):0.0740122,29:0.411059):0.0864696,((30:0.067099,(31:0.103537,32:0.157661):0.0870669):0.0267525,(33:0.043450,34:0.197741):0.0650184):0.0573191):0.0413482):0.0929079,28:0.393043):0.143642,(35:0.686615,((((((36:0.123991,37:0.112467):0.0260514,38:0.004188):0.573194,(39:0.648758,((41:0.544577,42:0.076894):0.0821916,43:0.044435):0.423589):0.152338):0.187062,(40:0.725752,((((44:0.807312,48:0.848703):0.0963217,47:0.926251):0.103237,45:0.767521):0.0302593,46:0.862623):0.236303):0.0635924):0.159952,((49:0.000001,50:0.000001):0.139776,51:0.041248):0.586073):0.0640517,52:0.672618):0.0635544):0.297986):0.164349):0.0980556,15:0.430647):0.0677128):0.0636569,(6:0.181123,7:0.136577):0.0645601):0.105955):0.0145936):0.108919,4:0.383550);
 834: 2 -15922.03691 -15820.34795 (0:0.133263,(1:0.016735,(((3:0.255366,((((8:0.000001,9:0.000001):0.162129,10:0.111570):0.171321,(12:0.000001,13:0.000001):0.195096):0.110006,11:0.444354):0.0631467):0.0121412,(6:0.169157,7:0.165979):0.0237034):0.0348695,(((4:0.243531,5:0.138839):0.179818,(((((16:0.000001,17:0.000001):0.0693962,(18:0.000002,(19:0.003647,(21:0.395549,(22:0.883393,23:0.363951):0.120355):0.361433):0.124342):0.0138534):0.0453608,((((((((24:0.061712,25:0.023702):0.0907973,26:0.024198):0.0740345,27:0.000002):0.156191,32:0.135125):0.0939173,31:0.056776):0.0543476,(33:0.035535,34:0.186694):0.0534752):0.0545034,30:0.093823):0.129671,29:0.452673):0.0888765):0.0938983,20:0.363158):0.160331,(28:0.272966,(35:0.665684,((((((((36:0.112170,38:0.021226):0.0950027,37:0.009276):0.300338,39:0.542885):0.109372,40:0.867652):0.131716,((41:0.500807,42:0.118525):0.0609965,43:0.031678):0.294359):0.107507,(((44:0.578319,(47:0.668022,48:0.659962):0.246721):0.140806,46:0.901113):0.0804115,45:0.662130):0.49848):0.125477,((49:0.000001,50:0.000001):0.132778,51:0.041935):0.555263):0.0614346,52:0.715819):0.121785):0.347783):0.102991):0.346265):2.26464e-06,(14:0.659132,15:0.330260):0.14815):0.0404285):0.118662):0.064769,2:0.151552);
 835: 1 -15299.70682 -15811.47943 (0:0.028188,((1:0.000002,(((((3:0.182813,15:0.531363):0.0303646,((((16:0.000001,17:0.000001):0.0637193,(18:0.048604,(19:0.007954,(21:0.732770,(22:0.939268,23:0.520141):0.150051):0.359053):0.154218):0.0648115):0.0464736,(((((((24:0.032965,25:0.127453):0.14416,29:0.462469):0.0685191,26:0.043655):0.0880567,27:0.019631):0.117294,32:0.186766):0.157835,((30:0.108352,31:0.270710):0.0380777,(33:0.023100,34:0.154111):0.111671):0.0681727):0.0518569,(28:0.490510,(35:0.589077,((((((36:0.148307,37:0.097617):0.0184451,38:0.000003):0.470222,40:0.655266):0.189551,(39:0.671124,((41:0.618900,42:0.088445):0.0599593,43:0.055677):0.329335):0.0765201):0.132895,(44:0.653940,(45:0.533878,(46:1.056398,(47:0.808065,48:0.550924):0.354512):0.212601):0.134991):0.258009):0.165644,(((49:0.000001,50:0.000001):0.117814,51:0.023544):0.552916,52:0.614892):0.198688):0.196046):0.360273):0.213796):0.215543):0.148005,20:0.297550):0.362267):0.10681,((((8:0.000001,9:0.000001):0.21732,10:0.117176):0.169639,(12:0.000002,13:0.000001):0.409882):0.10089,(11:0.344145,14:1.086641):0.133826):0.0577197):0.0969248,7:0.114504):0.0225388,6:0.227477):0.179054):0.0989589,2:0.064256):0.159195,(4:0.106252,5:0.414820):0.193311);
 836: 1 -15368.00119 -15814.75147 (0:0.096194,((1:0.036426,((((3:0.121200,15:0.370717):0.111595,(((((8:0.000001,9:0.000001):0.218257,10:0.127856):0.151933,(12:0.000001,13:0.000002):0.290255):0.0947931,11:0.353401):0.0323678,((14:1.009911,20:0.238034):0.108075,((((((((16:0.000001,17:0.000001):0.0593133,18:0.035867):0.0515729,19:0.110066):0.0594027,(21:0.533430,(22:0.508050,23:0.432041):0.0572236):0.150609):0.168862,((30:0.156683,31:0.112599):0.0656233,(33:0.053814,34:0.214414):0.0742377):0.0460782):0.0580367,(((24:0.049551,25:0.055280):0.0402177,((26:0.051187,32:0.236685):0.0176279,27:0.014287):0.0881804):0.112455,29:0.531336):0.036923):0.18239,28:0.437568):0.0725491,(35:0.758161,((((((((36:0.117702,37:0.100542):0.0117412,38:0.017415):0.414535,39:0.541156):0.190361,((41:0.611475,42:0.101348):0.0683107,43:0.067901):0.2881):0.0752167,40:0.500002):0.128432,(44:0.793441,(45:0.545044,(46:0.915338,(47:0.698187,48:0.493532):0.555066):0.0740435):0.121712):0.298256):0.107548,52:0.609267):0.142227,((49:0.000001,50:0.000001):0.149599,51:0.033795):0.557232):0.124267):0.214576):0.170522):0.0723486):0.0760303):0.0469689,7:0.197327):0.0193697,6:0.214407):0.0422995):0.0433048,2:0.157209):0.0961637,(4:0.212124,5:0.192616):0.297872);
 837: 1 -15733.28037 -15824.91062 (0:0.091516,(1:0.044354,((((3:0.178300,(((((8:0.000001,9:0.000001):0.116656,10:0.106871):0.0995367,(12:0.000001,13:0.000001):0.311149):0.110238,11:0.529192):0.0754392,(((14:0.962270,(35:0.992343,(((((((36:0.103752,37:0.078242):0.035218,38:0.000002):0.531682,39:0.562608):0.163519,((41:0.589257,42:0.096058):0.0836621,43:0.036656):0.377677):0.103542,(((49:0.000001,50:0.000001):0.100001,51:0.104273):0.421808,52:0.488658):0.404765):0.0325353,(44:0.656337,(45:0.664038,(46:0.775428,(47:0.667949,48:0.683372):0.135608):0.153645):0.0740407):0.238785):0.0871662,40:0.487983):0.180273):0.151541):0.0680851,28:0.493689):0.100391,((((((16:0.000001,17:0.000001):0.0630762,18:0.009199):2.24271e-06,19:0.063347):0.0528861,((((((((24:0.046621,25:0.073754):0.130799,26:0.061288):0.08162,27:0.010189):0.262753,32:0.113838):0.139217,31:0.082278):0.0918922,(33:0.050283,34:0.236428):0.0172022):0.0456608,29:0.390106):0.0350968,30:0.063192):0.210892):0.0637436,(21:0.570849,(22:0.860274,23:0.373877):0.102482):0.0967457):0.0662731,20:0.321290):0.0651322):0.164459):0.0724622):0.0139138,(6:0.098559,7:0.112122):0.0923383):0.046623,15:0.448533):0.0454094,(4:0.320054,5:0.163705):0.14411):0.0746523):0.0135263,2:0.128241);
 838: 1 -16436.27085 -15815.28953 (0:0.066883,((1:0.041517,(((((3:0.094075,15:0.443810):0.088441,((((8:0.000001,9:0.000001):0.222039,10:0.152178):0.124203,(12:0.000002,13:0.000002):0.444842):0.088896,11:0.514131):0.0711792):0.00948513,((14:1.174513,20:0.184384):0.156727,(((((((16:0.000002,17:0.000002):0.068484,18:0.008046):0.0251932,19:0.097266):0.0751458,((21:0.570519,22:0.668092):0.119162,23:0.685595):0.284325):0.142152,((((24:0.065111,25:0.050845):0.0265273,(26:0.023199,(27:0.014260,32:0.381692):0.0163559):0.0812347):0.0972295,29:0.384529):0.0792657,((30:0.031205,31:0.186695):0.106443,(33:0.048759,34:0.240453):0.0490592):0.0734694):0.0866076):0.106016,28:0.386591):0.0691441,(35:0.730480,((((((((36:0.092894,37:0.088108):0.031006,38:0.009514):0.48541,39:0.531800):0.195039,((41:0.615097,42:0.061101):0.0496311,43:0.086067):0.358139):0.158228,(((44:0.391556,45:0.757609):0.185334,46:1.038796):0.0822697,(47:0.704705,48:0.525529):0.273135):0.298281):0.0792066,52:0.525083):0.0643357,((49:0.000001,50:0.000001):0.0856687,51:0.087926):0.641846):0.109314,40:0.758872):0.105909):0.229131):0.140828):0.152438):0.0572534,7:0.152889):0.014371,6:0.165282):0.0915194):0.0423955,2:0.154381):0.0791052,(4:0.160307,5:0.242420):0.270213);
 839: 1 -15563.73768 -15819.86704 (0:0.038403,((1:0.017455,((((3:0.099699,15:0.543566):0.0845503,((5:0.308988,((((8:0.000001,9:0.000001):0.265574,10:0.122553):0.131911,11:0.563775):0.0662392,(12:0.000002,13:0.000002):0.383648):0.0310183):0.10796,((14:1.431778,20:0.270211):0.068952,(((((16:0.000001,17:0.000001):0.0559438,(18:0.000002,(19:0.061039,((21:0.638814,22:0.786426):0.0571317,23:0.386763):0.518597):0.0248779):0.0118279):0.0754111,(((((24:0.046429,25:0.145855):0.0427951,29:0.453907):0.0180738,(26:0.048726,27:0.029476):0.0281821):0.0576299,32:0.155439):0.0798176,((30:0.059593,31:0.193738):0.0526593,(33:0.071795,34:0.196674):0.0298747):0.0359748):0.0500925):0.183969,28:0.511877):0.0655164,(35:0.774322,(((((((36:0.100086,37:0.104760):0.0443308,38:0.004599):0.419879,39:0.606907):0.0784157,((41:0.557975,42:0.087369):0.0600307,43:0.090584):0.34065):0.185591,(44:0.745288,(45:0.585194,(46:0.950761,(47:0.665390,48:0.726567):0.299346):0.123567):0.150213):0.486914):0.106966,(((49:0.000001,50:0.000001):0.109742,51:0.036163):0.587664,52:0.490120):0.150638):0.0490489,40:0.538192):0.158993):0.251678):0.0657408):0.203392):0.015913):0.0451439,7:0.139881):0.0148433,6:0.209538):0.097728):0.0227905,2:0.133356):0.0649452,4:0.269434);
 840: 3 -16655.98323 -15820.5838 (0:0.063804,((1:0.076836,(((((3:0.046500,15:0.611090):0.0614635,(14:0.961876,((((((16:0.000002,17:0.000002):0.060272,18:0.017872):0.00442525,(19:0.044460,((21:0.505303,23:0.314529):0.177437,22:0.764783):0.309447):0.096843):0.109546,((((((((24:0.026769,25:0.069042):0.053733,29:0.603009):0.0212691,26:0.037688):0.0422077,27:0.025981):0.17516,32:0.218029):0.0799425,(30:0.090765,31:0.149389):0.0785047):0.0395412,33:0.081850):0.0496904,34:0.106332):0.0632225):0.0559336,20:0.323050):0.126906,(28:0.497341,(35:1.105163,(((((((36:0.107261,37:0.105480):0.0181998,38:0.009108):0.536276,(39:0.698607,((41:0.562045,42:0.056899):0.0808944,43:0.071293):0.453715):0.161233):0.191736,(44:0.602146,(45:0.715376,((46:0.958075,48:0.426938):0.191269,47:0.658669):0.192279):0.106053):0.426604):0.0370567,52:0.760829):0.0807618,((49:0.000001,50:0.000001):0.117951,51:0.043708):0.736001):0.0438074,40:0.557465):0.0801231):0.241714):0.09791):0.0789347):0.11514):0.0235523,((((8:0.000001,9:0.000001):0.239062,10:0.218810):0.196792,(12:0.000002,13:0.000001):0.285187):0.113397,11:0.481053):0.135999):0.0768312,7:0.196519):0.0164795,6:0.128405):0.0997952):0.031382,2:0.134908):0.0740693,(4:0.136222,5:0.224595):0.127131);
 841: 1 -15402.45194 -15830.90208 (0:0.129747,(1:0.056723,2:0.137423):2.79974e-06,((((3:0.171542,((4:0.261669,5:0.164418):0.215385,(((8:0.000001,9:0.000001):0.278495,10:0.153813):0.198976,(12:0.000001,13:0.000001):0.349889):0.058047):0.0581764):0.0200187,((14:0.950782,15:0.138829):0.322097,(((((((((16:0.000001,17:0.000001):0.0398054,(18:0.010279,19:0.121932):0.0404077):0.085587,((21:0.786460,22:0.728193):0.190276,23:0.360240):0.213905):0.0563191,20:0.507123):0.156995,(30:0.038071,31:0.165507):0.0888053):0.0375212,(33:0.138817,34:0.120331):0.0272321):0.19986,(((24:0.031086,25:0.077650):0.0458914,((26:0.076812,27:0.019066):0.0274664,32:0.336586):0.0299851):0.133959,29:0.476349):0.0614235):0.117181,28:0.347369):0.113027,((35:1.177830,(44:0.323859,(45:0.777527,(46:0.883497,(47:0.943585,48:0.679291):0.247476):0.0241439):0.208878):0.494738):0.092116,((((((36:0.129183,38:0.020029):0.0582356,37:0.036370):0.284352,(39:0.425382,((41:0.517077,42:0.087282):0.0805963,43:0.043029):0.403597):0.0873653):0.232801,52:0.967056):0.0626386,((49:0.000001,50:0.000001):0.0905255,51:0.063782):0.828589):0.0318142,40:0.699621):0.0735227):0.230079):0.184909):0.0879978):0.0514991,(7:0.188705,11:0.553912):0.132287):0.0221582,6:0.253232):0.0531819);
 842: 1 -16702.87471 -15822.40083 (0:0.080599,((1:0.041224,((2:0.145337,6:0.168923):0.0567228,7:0.203364):0.0675805):0.0746365,((3:0.145603,(((((8:0.000001,9:0.000001):0.161117,10:0.125584):0.037138,(12:0.000001,13:0.000001):0.347684):0.124011,(11:0.399655,14:1.404736):0.043503):0.0657602,(((((16:0.000001,17:0.000001):0.0684872,(18:0.040718,19:0.170210):2.56917e-06):0.0740946,((((24:0.053432,25:0.032672):0.059411,(26:0.016427,(27:0.014628,32:0.339418):0.0608691):0.094209):0.101139,(28:0.526850,29:0.315360):0.121593):0.122152,((30:0.058902,31:0.224729):0.0892879,(33:0.104658,34:0.155005):0.0648975):0.103022):0.123055):0.0394507,(21:0.842380,(22:0.920081,23:0.568435):0.152071):0.194797):0.0884164,20:0.258819):0.338647):0.0293933):0.0638828,(15:0.284854,(35:0.970504,((((((36:0.128354,38:0.038965):0.0871329,37:0.031232):0.47982,(39:0.653632,(((41:0.596109,42:0.052324):0.072416,43:0.086190):0.271856,(44:0.583412,((45:0.642315,46:0.945335):0.0936557,(47:0.830819,48:0.778024):0.264807):0.1209):0.581408):0.145898):0.0851004):0.135582,40:0.746231):0.204218,((49:0.000001,50:0.000001):0.206967,51:0.025233):0.542838):0.0790449,52:0.666809):0.0940544):0.366559):0.0866177):0.0287271):0.0588279,(4:0.102318,5:0.190907):0.165894);
 843: 2 -16241.66268 -15824.71742 (0:0.070851,((1:0.043693,((((3:0.099869,15:0.305502):0.0696452,(((((8:0.000001,9:0.000001):0.155787,10:0.132701):0.163774,(12:0.000002,13:0.000001):0.25042):0.146392,11:0.530958):0.083377,(14:1.171803,(((((16:0.000002,17:0.000002):0.0701397,(18:0.000002,(19:0.084114,(((21:0.432831,23:0.441588):0.147944,22:1.047135):0.264698,((((((24:0.066168,25:0.021822):0.0297062,29:0.413541):0.0670935,26:0.019041):0.121284,27:0.000002):0.091228,32:0.252100):0.092781,((30:0.146304,31:0.113126):0.0770715,(33:0.077252,34:0.187319):0.10106):0.0683219):0.0937826):0.0381384):0.0723797):0.0485854):0.128572,20:0.208749):0.27454,28:0.478800):0.0725226,(35:0.836542,(((((((36:0.144042,37:0.102836):0.0219395,38:0.022066):0.437802,39:0.573204):0.161464,((41:0.594246,42:0.074954):0.0674905,43:0.064725):0.377299):0.137369,40:0.688638):0.143,(((49:0.000001,50:0.000001):0.143061,51:0.049518):0.66897,52:0.553615):0.106682):0.0445899,(44:0.551237,(45:0.639652,(46:0.864371,(47:0.690000,48:0.797429):0.245377):0.1014):0.10108):0.398898):0.278015):0.185347):0.123131):0.152546):0.0148437):0.0852277,7:0.125473):0.0194382,6:0.235096):0.070758):0.0561406,2:0.149885):0.0527425,(4:0.115633,5:0.293691):0.18031);
 844: 1 -15610.72382 -15822.98122 (0:0.077269,((1:0.030724,((((3:0.084290,15:0.531572):0.0936118,(((((8:0.000001,9:0.000001):0.182978,10:0.089389):0.227605,(12:0.000002,13:0.000001):0.283765):0.0512767,11:0.548354):0.0789919,((14:1.258640,((((16:0.000002,17:0.000002):0.0593149,(18:0.000002,(19:0.106257,(21:0.438049,(22:0.810467,23:0.451122):0.148732):0.261744):0.0222457):0.0353159):0.119433,((((((((24:0.001396,25:0.064608):0.0890204,29:0.419446):0.0616455,26:0.070161):0.0821928,27:0.000002):0.13087,32:0.132437):0.0972526,31:0.118678):0.0747605,(30:0.075626,(33:0.052511,34:0.094620):0.0773701):0.0187617):0.0801996,28:0.553876):0.074241):0.155106,20:0.208792):0.132388):0.0116375,((35:0.921283,(((49:0.000001,50:0.000001):0.0816792,51:0.047013):0.529824,52:0.640937):0.184729):0.0882732,((((36:0.143104,38:0.048467):0.0971953,37:0.000002):0.369029,(39:0.592778,(((41:0.570195,42:0.056992):0.0614062,43:0.038888):0.325467,(44:0.448904,(45:0.611513,(46:0.966176,(47:0.724619,48:0.718746):0.342337):0.125529):0.0935214):0.505407):0.075707):0.142174):0.212243,40:0.614733):0.121719):0.536936):0.172835):0.0142543):0.0673083,7:0.148292):0.0845998,6:0.174403):0.0199874):0.0450308,2:0.098111):0.0759512,(4:0.105597,5:0.356836):0.17823);
 845: 1 -15743.27067 -15823.88034 (0:0.112070,(1:0.047756,(2:0.128229,((((3:0.079482,((14:0.985544,15:0.328560):0.184727,(((((((16:0.000001,17:0.000001):0.0266365,(18:0.000668,19:0.104957):0.0287212):0.0416359,(21:0.457753,(22:0.818513,23:0.388008):0.191988):0.360332):0.047959,(((((((24:0.069150,25:0.070731):0.0664106,26:0.076056):0.0414819,27:0.000002):0.129353,32:0.130729):0.125482,31:0.091437):0.0372646,(33:0.062054,34:0.193704):0.0688178):0.077309,30:0.058055):0.159336):0.084305,(28:0.417090,29:0.360670):0.107572):0.14273,20:0.121174):0.211361,(35:0.867388,((((((36:0.117037,37:0.050342):0.0368357,38:0.000003):0.402104,(39:0.500042,((41:0.525847,42:0.112903):0.0418249,43:0.039808):0.472188):0.118368):0.185253,40:0.568659):0.214242,(((49:0.000001,50:0.000001):0.0846043,51:0.059685):0.406805,52:0.989484):0.279935):0.177998,(44:0.564711,(45:0.645623,(46:0.787603,(47:0.723391,48:0.628787):0.289395):0.0880367):0.211563):0.433213):0.0882564):0.418889):0.105387):0.0952886):0.0392203,((((8:0.000001,9:0.000001):0.150453,10:0.150442):0.10992,(12:0.000001,13:0.000001):0.330113):0.0580429,11:0.463707):0.0802343):0.0529124,7:0.175246):0.000986472,6:0.216992):0.0628853):0.0106305):0.0845607,(4:0.144026,5:0.246985):0.117753);
 846: 1 -14611.22161 -15820.85651 (0:0.090849,((1:0.019741,(((3:0.141248,15:0.279126):0.109846,(7:0.138402,((((((8:0.000001,9:0.000001):0.255895,10:0.095383):0.174985,(12:0.000001,13:0.000001):0.412781):0.0432536,14:0.696838):0.0172334,11:0.623539):0.0688366,(((((16:0.000001,17:0.000001):0.067131,(18:0.022575,(19:0.000003,((21:0.396837,23:0.356894):0.159305,22:0.693409):0.339168):0.194066):0.0396307):0.053178,(((((((24:0.037776,25:0.096200):0.133078,26:0.089242):0.0582142,27:0.033948):0.0903971,32:0.209641):0.0840192,(30:0.114777,31:0.220624):0.0458579):0.0562868,(33:0.080146,34:0.153154):0.0254694):0.0825816,(28:0.501525,29:0.265770):0.121894):0.104135):0.223803,20:0.260787):0.0547585,(35:0.614809,((((((36:0.094807,37:0.055862):0.0421013,38:0.000002):0.571358,39:0.417560):0.112299,((41:0.444005,42:0.075341):0.0535232,43:0.054364):0.311706):0.282146,(((49:0.000001,50:0.000001):0.107047,51:0.060788):0.241324,52:0.708036):0.302669):0.0582742,(40:0.724926,(44:0.444173,((45:0.571740,46:0.984034):0.0426118,(47:0.724759,48:0.576809):0.463671):0.0938003):0.282862):0.15561):0.185973):0.316485):0.239584):0.00949961):0.0435494):0.0187759,6:0.133896):0.0854997):0.0592425,2:0.097459):0.0813787,(4:0.199548,5:0.391930):0.105439);
 847: 1 -15529.88344 -15824.84312 (0:0.118138,1:0.040721,((2:0.090285,6:0.142770):0.0948174,((3:0.164090,15:0.533246):0.0710514,(((4:0.147878,5:0.150841):0.116543,7:0.170527):0.0569777,(((((8:0.000001,9:0.000001):0.365599,10:0.114421):0.16402,(12:0.000002,13:0.000001):0.21542):0.0888134,11:0.486650):0.0431978,((14:0.750907,20:0.259652):0.0871588,(((((16:0.000002,17:0.000002):0.0262884,(18:0.000002,(19:0.137813,((21:0.346665,23:0.526922):0.0350639,22:0.702490):0.255653):0.0639187):0.0321968):0.100334,((((((24:0.000003,29:0.593216):0.064892,25:0.023277):0.0836917,26:0.066825):0.0911209,27:0.000002):0.20723,32:0.093305):0.0752495,((30:0.057307,31:0.100750):0.0254466,(33:0.036074,34:0.161948):0.108268):0.0670881):0.115105):0.162608,28:0.392422):0.176518,(35:1.230249,(((((((36:0.130200,37:0.103155):0.0256643,38:0.025564):0.375052,39:0.473223):0.180337,((41:0.474143,42:0.067540):0.0837713,43:0.039111):0.34809):0.131539,40:0.633500):0.222051,(((49:0.000001,50:0.000001):0.0874825,51:0.060105):0.539819,52:0.574736):0.131321):0.0841522,(44:0.934944,(45:0.698780,(46:1.137362,(47:0.797169,48:0.569783):0.452876):0.0717177):0.136974):0.326771):0.137844):0.233736):0.113499):0.116329):0.0739849):0.0969991):0.0563707):0.0197827);
 848: 1 -15217.09484 -15826.10503 (0:0.075575,1:0.019430,(2:0.102247,((((3:0.069730,15:0.597147):0.0885533,(((((8:0.000002,9:0.000002):0.215002,10:0.148195):0.0698971,(12:0.000001,13:0.000001):0.450701):0.109994,11:0.510682):0.0375782,((14:1.017302,20:0.167454):0.139222,((((16:0.000001,17:0.000001):0.0728874,(18:0.018925,(19:0.066025,(21:0.420595,(22:0.708938,23:0.347462):0.220528):0.38233):0.0775361):0.0188051):0.077108,((((((((24:0.040982,25:0.097806):0.0962352,26:0.048167):0.0676539,27:0.002631):0.116493,32:0.122677):0.119519,31:0.121685):0.0351411,(33:0.104572,34:0.187284):0.0796371):0.0576328,30:0.098112):0.0717038,(28:0.383945,29:0.349378):0.0826884):0.0359278):0.0798998,(35:0.916587,(((((((36:0.100359,37:0.099671):0.0406975,38:0.000003):0.552895,39:0.400786):0.134433,((41:0.492172,42:0.055776):0.0578948,43:0.048575):0.33461):0.0985964,((44:0.729224,45:0.500157):0.119968,(46:0.776392,(47:0.639426,48:0.416155):0.228904):0.170715):0.270837):0.131067,(((49:0.000001,50:0.000001):0.139521,51:0.029840):0.476152,52:0.678098):0.166486):0.100492,40:0.598740):0.063661):0.314027):0.0843223):0.121154):0.0411922):0.0325531,(4:0.227282,5:0.129923):0.271236):0.039507,(6:0.155933,7:0.165456):0.0364864):0.0688761):0.0123659);
 849: 2 -15693.55776 -15830.86832 (0:0.070315,(1:0.012720,(((3:0.095700,((((8:0.000001,9:0.000001):0.189333,10:0.129553):0.236086,(12:0.000001,13:0.000001):0.276121):0.0615844,11:0.520189):0.066148):0.0707515,(((4:0.125967,5:0.228337):0.139527,7:0.079461):0.0510276,6:0.194459):0.0631935):0.0219327,((14:0.842675,15:0.069529):0.247148,((((((16:0.000001,17:0.000001):0.0478018,18:0.015845):0.00631209,(19:0.040363,((21:0.600742,22:0.450827):0.267395,23:0.352376):0.390407):0.126075):0.150128,(20:0.423587,((((24:0.012893,25:0.050410):0.037143,(26:0.038284,27:0.075906):0.0859204):0.0756098,29:0.322963):0.155587,(((30:0.039238,(31:0.172021,32:0.224369):0.0591366):0.0539018,33:0.044848):0.0452984,34:0.153186):0.106251):0.0519812):0.0306254):0.127964,28:0.304716):0.148368,(35:0.742487,((((((36:0.141392,38:0.022052):0.0527182,37:0.016462):0.433445,39:0.503076):0.0913098,((41:0.489621,42:0.083749):0.0825914,43:0.052953):0.408745):0.109773,(40:0.641885,(((44:0.516617,46:0.992456):0.0984177,45:0.515896):0.118988,(47:0.618356,48:0.753493):0.219264):0.387703):0.0315401):0.0847224,(((49:0.000001,50:0.000001):0.0949882,51:0.064510):0.578044,52:0.384291):0.150509):0.109081):0.249558):0.216846):0.0863893):0.0387405):0.0154201,2:0.101197);
 850: 1 -15309.0467 -15814.63476 (0:0.127807,1:0.035897,(2:0.115601,(((((3:0.095573,15:0.488953):0.0917146,((14:0.956283,20:0.224389):0.180489,(((((16:0.000001,17:0.000001):0.0664999,(18:0.026433,(19:0.062116,(21:0.405340,(22:0.517320,23:0.544422):0.104224):0.296929):0.0342198):0.0561967):0.132631,(((((24:0.069947,25:0.081572):0.137675,26:0.055816):0.10064,27:0.008085):0.0429037,32:0.181480):0.114947,(29:0.363433,((30:0.104598,(33:0.051860,34:0.110533):0.0765082):0.0659847,31:0.153876):2.26125e-06):0.0630456):0.100253):0.096533,28:0.348663):0.0467069,((35:0.983682,(((49:0.000001,50:0.000001):0.135058,51:0.036906):0.64851,52:0.595525):0.0795154):0.200568,((((((36:0.108102,37:0.094448):0.0441882,38:0.029848):0.441765,40:0.742856):0.113212,((44:0.572855,(45:0.519311,46:0.900826):0.162212):0.116965,(47:0.643456,48:0.617522):0.267935):0.340479):0.130386,((41:0.533520,42:0.069858):0.0574537,43:0.047055):0.342046):0.0716224,39:0.570770):0.0788648):0.368951):0.154573):0.138303):0.0764913,((4:0.318664,5:0.155170):0.0793117,((((8:0.000001,9:0.000001):0.247698,10:0.165955):0.102515,11:0.429496):0.082845,(12:0.000001,13:0.000001):0.294388):0.0554036):0.0535703):0.0397015,7:0.156953):0.0143772,6:0.199730):0.0974253):0.0348826);
 851: 1 -16124.03907 -15827.09265 (0:0.071524,((1:0.072922,(((3:0.067355,15:0.391201):0.113124,(((((8:0.000001,9:0.000001):0.0918792,10:0.251051):0.202427,11:0.420282):0.0832174,((14:0.551790,20:0.301101):0.129742,(((((((16:0.000001,17:0.000001):0.0548619,(18:0.010157,(19:0.091893,((21:0.427020,23:0.393917):0.169051,22:0.552510):0.345239):0.0751116):0.0170597):0.108468,((30:0.051801,31:0.119929):0.0539555,(33:0.103201,34:0.131542):0.0638753):0.113818):0.0466574,32:0.149803):0.105465,((((24:0.012365,25:0.079226):0.0563051,29:0.487062):0.0786753,26:0.005659):0.0780915,27:0.000003):0.0998472):0.104546,28:0.286223):0.0505574,(35:0.945088,(((((36:0.124923,37:0.082702):0.0304659,38:0.023355):0.369473,(39:0.563897,((41:0.477764,42:0.036723):0.103553,43:0.079722):0.426843):0.0745191):0.0932,(40:0.786701,((44:0.797799,(47:0.593690,48:0.689180):0.157853):0.155927,(45:0.722928,46:0.791619):0.12473):0.32669):0.0451604):0.175553,(((49:0.000001,50:0.000001):0.0966329,51:0.059667):0.632218,52:0.458521):0.191081):0.129918):0.215054):0.0603999):0.246081):0.0937369,(12:0.000002,13:0.000001):0.311231):0.0706424):0.0615874,(6:0.130738,7:0.200238):2.15364e-06):0.0781379):0.0263498,2:0.086566):0.0678689,(4:0.204759,5:0.163328):0.196428);
 852: 2 -15027.02075 -15823.13019 (0:0.033129,((1:0.034613,((((3:0.143317,(((((16:0.000001,17:0.000001):2.46704e-06,(18:0.034368,(19:0.040671,(21:0.758481,(22:0.823641,23:0.622264):0.108948):0.230402):0.0619076):0.038162):0.0484686,(((((24:0.056122,25:0.067036):0.0762346,26:0.026242):0.0596764,27:0.015112):0.0995541,32:0.162589):0.0723626,(29:0.364589,((30:0.055757,31:0.144084):0.0660734,(33:0.083854,34:0.197475):0.0859149):0.0139489):0.0921282):0.133036):0.110357,28:0.505964):0.0354234,20:0.217939):0.227933):0.0791993,((((8:0.000001,9:0.000001):0.161407,10:0.155857):0.220537,(12:0.000001,13:0.000001):0.291034):0.0688586,(11:0.433608,14:0.933645):0.106549):0.0872102):0.0359225,(6:0.141658,7:0.154059):0.0644631):0.0957488,(15:0.281871,(((((35:0.737533,52:0.668451):0.022501,((49:0.000001,50:0.000001):0.101517,51:0.063101):0.504145):0.0716228,((((36:0.180181,38:0.000002):0.0449608,37:0.071204):0.418937,39:0.369956):0.234113,(41:0.466243,(42:0.093933,43:0.095290):0.0856183):0.268796):0.164531):0.0404103,(44:1.014757,((45:0.715307,46:1.017874):0.154363,(47:0.600592,48:0.620559):0.280867):0.202461):0.158061):0.107875,40:0.506267):0.306407):0.0590094):0.0407164):0.0523741,2:0.156070):0.100104,(4:0.112537,5:0.352892):0.176473);
 853: 1 -16440.9274 -15827.92067 (0:0.139339,(1:0.029520,((((3:0.226269,(14:1.062092,15:0.141443):0.0328322):0.0861163,(((((16:0.000001,17:0.000001):0.0469889,(18:0.048255,19:0.093971):0.0467044):0.114169,((21:0.712488,(22:0.476174,23:0.564195):0.125019):0.206479,(((((24:0.025066,25:0.095629):0.0950503,26:0.020952):0.0289655,27:0.000002):0.171071,32:0.103988):0.124229,(((28:0.367305,29:0.313335):0.116892,(33:0.071970,34:0.125299):0.0442329):0.0361386,(30:0.080203,31:0.143282):0.0468273):0.0331033):0.0553005):0.0885325):0.0914818,20:0.301428):0.0723247,((35:0.711704,(((49:0.000001,50:0.000001):0.102975,51:0.064054):0.575181,52:0.373494):0.102219):0.0866986,((((((36:0.093272,38:0.005836):0.0603154,37:0.044675):0.263928,39:0.558006):0.126104,((41:0.483379,42:0.078618):0.0439427,43:0.063791):0.296008):0.143788,(44:0.488276,(45:0.765235,(46:0.671218,(47:0.830831,48:0.491448):0.219229):0.100768):0.183492):0.424):0.0214321,40:0.492020):0.11238):0.407043):0.127741):0.064127,((4:0.225328,5:0.141422):0.18221,(((8:0.000001,9:0.000001):0.162077,10:0.087600):0.127306,(12:0.000001,13:0.000001):0.295077):0.100421):0.116748):0.0622065,(6:0.178261,(7:0.092656,11:0.457337):0.0895194):0.00921942):0.0835213):0.0298466,2:0.143443);
 854: 2 -15184.84722 -15838.73082 (0:0.103701,(1:0.084048,((3:0.121086,((((8:0.000001,9:0.000001):0.200884,10:0.123964):0.244657,(12:0.000001,13:0.000001):0.335659):0.0587627,11:0.374015):0.143507):0.0334271,((((4:0.237059,5:0.165310):0.253115,(14:1.323840,((((((16:0.000001,17:0.000001):0.0633833,(18:0.017532,19:0.168874):2.84606e-06):0.0494609,((21:0.439789,23:0.594021):0.18237,22:0.571306):0.436766):0.0442902,((((24:0.032502,25:0.064169):0.0804764,(26:0.052544,27:0.038854):0.0506107):0.00319886,(28:0.476299,29:0.401313):0.142532):0.126294,(30:0.066891,((31:0.184567,32:0.183055):0.0719334,(33:0.050678,34:0.189300):0.0776387):0.00832844):0.0286635):0.130917):0.120995,20:0.164505):0.238877,((((35:1.066115,(40:0.507839,(44:0.666696,(45:0.541364,(46:0.705488,(47:0.653082,48:0.634070):0.214784):0.0757216):0.152503):0.299535):0.0485909):0.0202002,((((36:0.147400,37:0.063785):0.0246007,38:0.016609):0.442794,39:0.573541):0.152043,((41:0.488490,42:0.071041):0.0596556,43:0.005551):0.451743):0.18769):0.0476878,52:0.749568):0.162684,((49:0.000001,50:0.000001):0.160013,51:0.052472):0.388359):0.268449):0.0746645):2.89766e-06):2.70168e-06,15:0.362730):0.0242441,(6:0.167907,7:0.179600):0.0621253):0.00589965):0.0785469):0.0351744,2:0.212848);
 855: 1 -15749.90688 -15819.80595 (0:0.077402,((1:0.043080,((((3:0.081627,15:0.518066):0.0331099,((((16:0.000001,17:0.000001):0.00324815,(18:0.032460,(19:0.023279,((21:0.318756,23:0.448418):0.181275,22:0.651337):0.548924):0.117856):0.0552765):0.0978681,(((((((24:0.011592,25:0.081465):0.0539642,29:0.653485):0.0494875,26:0.032285):0.0922161,27:0.013473):0.119548,32:0.191201):0.144246,((30:0.056384,31:0.194838):0.0501519,(33:0.066563,34:0.194856):0.0517642):0.115574):0.058193,(28:0.293462,((35:1.028133,(((49:0.000001,50:0.000001):0.0683959,51:0.100226):0.624833,52:0.568465):0.129462):0.101689,((((((36:0.093575,37:0.082309):0.0220639,38:0.011836):0.444088,39:0.531083):0.0810688,((41:0.632641,42:0.056756):0.0723297,43:0.056814):0.415071):0.148749,((44:0.633013,45:0.581665):0.108128,(46:0.773564,(47:0.676749,48:0.559867):0.238924):0.269919):0.270411):0.112751,40:0.584368):0.151386):0.427488):0.158088):0.103311):0.171862,20:0.277947):0.260862):0.0781117,((((8:0.000001,9:0.000001):0.188888,10:0.080659):0.149931,(12:0.000002,13:0.000001):0.265171):0.0720359,(11:0.374082,14:0.920169):0.118124):0.120112):0.0822266,(6:0.197916,7:0.126261):0.0245627):0.0511919):0.0387926,2:0.088403):0.0120311,(4:0.211790,5:0.246116):0.154564);
 856: 2 -15508.78479 -15816.88898 (0:0.032189,(1:0.028016,(2:0.135590,(((3:0.102245,15:0.245636):0.107681,(7:0.167001,(((((8:0.000001,9:0.000001):0.106719,10:0.182034):0.125928,(12:0.000002,13:0.000001):0.408827):0.101603,11:0.521086):0.0808128,((14:0.733115,20:0.266714):0.0454914,((((((16:0.000001,17:0.000001):0.063544,18:0.020054):0.0310993,(19:0.052162,(21:0.746816,(22:0.689186,23:0.591428):0.0759664):0.341091):0.034334):0.0877492,(((((24:0.051827,25:0.040318):0.0676264,(26:0.071754,29:0.495409):0.0356751):0.0686609,27:0.040235):0.122793,32:0.229860):0.0743557,((30:0.063114,31:0.242629):0.0408497,(33:0.057195,34:0.246137):0.0435995):0.0451871):0.1187):0.123387,28:0.475470):0.0324112,(35:0.815356,(((((((36:0.124810,37:0.072976):0.0143434,38:0.017462):0.298174,39:0.615901):0.0873965,((41:0.530374,42:0.050432):0.0501107,43:0.056891):0.372163):0.194817,(44:0.918035,((45:0.686143,46:1.285822):0.0940796,(47:0.670246,48:0.789245):0.250446):0.21047):0.125326):0.0858592,40:0.588364):0.118812,(((49:0.000001,50:0.000001):0.104369,51:0.047774):0.508974,52:0.412820):0.140846):0.126972):0.245705):0.129734):0.228628):2.27776e-06):0.0436372):0.01066,6:0.197488):0.0904806):0.00384486):0.102104,(4:0.184489,5:0.271505):0.10566);
 857: 1 -15905.16011 -15823.34027 (0:0.130058,(1:0.031220,((((3:0.228049,((((8:0.000001,9:0.000001):0.187697,10:0.065415):0.165973,(12:0.000001,13:0.000001):0.335048):0.121913,(11:0.352848,14:1.334733):0.262036):0.0595403):0.0435991,(((4:0.283479,5:0.284032):0.135501,(15:0.444316,(35:0.867242,((((((36:0.107192,38:0.034795):0.0605444,37:0.031166):0.474405,(39:0.545407,((41:0.515409,42:0.092670):0.0670652,43:0.046985):0.509644):0.150667):0.243415,(((44:0.473902,46:1.085657):0.0959481,45:0.595025):0.20542,(47:0.632867,48:0.905570):0.143354):0.362907):0.152397,40:0.666309):0.0665056,(((49:0.000001,50:0.000001):0.0557351,51:0.077550):0.46411,52:0.750909):0.226274):0.168296):0.31271):0.073862):0.0342376,((((((16:0.000001,17:0.000001):0.117662,18:0.032324):0.0596933,19:0.099403):0.101315,((((24:0.065981,25:0.057708):0.0500844,(26:0.065024,(27:0.004033,32:0.393316):0.0367196):0.0794583):0.0669114,(28:0.620709,29:0.378601):0.170601):0.0532554,((30:0.074186,31:0.182873):0.0769528,(33:0.032348,34:0.229486):0.0718527):0.0938285):0.18632):0.0759428,(21:0.484602,(22:0.855346,23:0.404995):0.171507):0.403849):0.081427,20:0.325250):0.316152):0.0418367):0.0492499,7:0.173419):0.0305484,6:0.162553):0.103915):2.23473e-06,2:0.123612);
 858: 1 -15689.65164 -15824.40794 (0:0.093547,(1:0.046255,((3:0.179572,(6:0.132307,(7:0.183416,((((8:0.000001,9:0.000001):0.165103,10:0.144946):0.107711,(12:0.000001,13:0.000001):0.226706):0.108944,11:0.508329):0.0603208):0.0270931):0.0363923):0.0326529,((4:0.147536,5:0.201347):0.16896,((14:0.855498,15:0.088802):0.132073,(((((((16:0.000001,17:0.000001):0.0806566,(19:0.051027,((21:0.506519,22:0.696303):0.13699,23:0.442552):0.398732):0.0965373):2.00378e-06,18:0.021605):0.0444801,((((((((24:0.043927,25:0.097017):0.0840798,26:0.035943):0.0200172,27:0.002037):0.174929,32:0.076488):0.100226,31:0.166577):0.00992444,(33:0.024213,34:0.172134):0.0806998):0.0358945,30:0.067409):0.048236,29:0.383461):0.0805172):0.0671264,28:0.544091):0.082091,20:0.192741):0.151833,(35:0.809919,((((((36:0.146665,37:0.094870):0.0289716,38:0.003759):0.54965,(39:0.757714,((41:0.502949,42:0.094571):0.0726275,43:0.044655):0.355576):0.060728):0.18852,(((44:0.486383,(47:0.479066,48:0.697232):0.46453):0.0678599,46:1.030554):0.0933376,45:0.779288):0.327624):0.131118,(((49:0.000001,50:0.000001):0.0927808,51:0.067161):0.40325,52:0.652526):0.196935):0.0729719,40:0.551983):0.166572):0.205585):0.153753):2.20572e-06):0.0475917):0.121244):0.0146869,2:0.144495);
 859: 1 -15583.73099 -15813.66755 (0:0.060731,((1:0.062322,(((((3:0.091116,15:0.486837):0.0934174,(((14:0.888431,(20:0.400365,(((((24:0.071984,25:0.057186):0.0237566,(26:0.061388,(27:0.000002,32:0.364020):0.0632673):0.106287):0.129256,29:0.386579):0.0537167,((30:0.058338,31:0.134369):0.0842827,(33:0.058085,34:0.201059):0.0337049):0.102386):0.0671683,28:0.501704):0.0903961):0.0112903):0.0780662,((16:0.000001,17:0.000001):0.0858729,(18:0.000002,(19:0.074257,((21:0.461762,22:0.686926):0.251363,23:0.362440):0.473153):0.0886426):0.0338764):0.109773):0.196232,(35:0.935311,(((((((36:0.138442,37:0.058204):0.024898,38:0.000002):0.342988,39:0.548552):0.126841,(41:0.416516,(42:0.110078,43:0.060743):0.0742458):0.267265):0.118609,(44:0.660879,((45:0.621677,46:0.914985):0.127787,(47:0.802248,48:0.569386):0.223315):0.131818):0.268208):0.118948,40:0.544280):0.144335,(((49:0.000001,50:0.000001):0.094341,51:0.062599):0.450516,52:0.709282):0.264377):0.201313):0.330384):0.116441):0.0414214,((((8:0.000001,9:0.000001):0.115487,10:0.168160):0.187047,(12:0.000001,13:0.000002):0.349823):0.0877807,11:0.488130):0.071553):0.0358685,7:0.156227):0.0259409,6:0.190592):0.105497):0.0182619,2:0.134402):0.102723,(4:0.081330,5:0.307970):0.150162);
 860: 1 -15482.30913 -15818.22327 (0:0.111063,1:0.027739,(2:0.068152,(((((3:0.076606,15:0.526658):0.0406234,(((((((16:0.000001,17:0.000001):0.0454128,(18:0.000002,(19:0.077011,((21:0.503769,22:0.983112):0.122198,23:0.469643):0.42856):0.0555544):0.0131261):0.151349,29:0.426856):0.0479366,(((((24:0.056306,25:0.050774):0.0777068,26:0.040747):0.0868219,27:0.006430):0.103261,32:0.155004):0.094819,((30:0.061105,31:0.150201):0.0359581,(33:0.070915,34:0.130254):0.0762867):0.0787732):0.111864):0.0722732,28:0.298648):0.157858,((35:0.794383,(44:0.696772,(45:0.733483,(46:0.645442,(47:0.861496,48:0.517229):0.271122):0.110882):0.0779745):0.26936):0.0746519,(((((36:0.151392,37:0.085414):0.0247183,38:0.000002):0.414579,(39:0.638391,((41:0.526315,42:0.073843):0.0584395,43:0.077390):0.362656):0.0952965):0.153691,40:0.381048):0.169937,(((49:0.000001,50:0.000001):0.115319,51:0.077257):0.443241,52:0.639411):0.0840154):0.115889):0.429693):0.0923757,20:0.226260):0.0862684):0.0585283,(((((8:0.000001,9:0.000001):0.239899,10:0.133970):0.0531089,(12:0.000001,13:0.000001):0.324965):0.0951019,14:0.933634):0.0253344,11:0.383904):0.118855):0.0806435,(4:0.219651,5:0.175643):0.137225):0.0496093,(6:0.120152,7:0.112384):2.02814e-06):0.0944917):0.0554787);
 861: 1 -16346.91442 -15825.35284 (0:0.091620,(1:0.063857,(2:0.132653,(((((3:0.112995,(((((16:0.000001,17:0.000001):0.0862682,18:0.000002):0.01067,(19:0.127342,((21:0.237585,22:0.987000):0.293443,23:0.651539):0.366367):0.0582815):0.0867273,((((((24:0.022291,25:0.053201):0.0355619,29:0.506119):0.0812684,26:0.021804):0.0905558,27:0.028360):0.0988706,(((30:0.082912,31:0.133893):0.0505908,(33:0.133538,34:0.192299):0.057401):0.0963539,32:0.131407):0.094675):0.141642,(28:0.372370,((35:1.120750,(((49:0.000001,50:0.000001):0.105973,51:0.096097):0.540307,52:0.528794):0.166078):0.0743095,((((((36:0.153548,37:0.083809):0.0217206,38:0.015040):0.398926,39:0.669173):0.0825893,((41:0.589067,42:0.099566):0.0479285,43:0.053365):0.421576):0.177923,40:0.784571):0.0954634,(44:0.481958,(45:0.606683,(46:0.997148,(47:0.855367,48:0.676184):0.283424):0.101625):0.154106):0.443351):0.107754):0.456412):0.126256):0.0755289):0.172309,20:0.169544):0.302739):2.31877e-06,15:0.511355):0.115847,((((8:0.000001,9:0.000001):0.225636,10:0.223858):0.168622,(11:0.337572,14:1.028086):0.130558):0.0675916,(12:0.000002,13:0.000001):0.498902):0.143702):0.0693232,7:0.160800):0.0373895,6:0.182976):0.0652928):0.0661599):0.120335,(4:0.154435,5:0.315067):0.253689);
 862: 2 -14833.74582 -15823.76692 (0:0.070195,(1:0.000002,(((3:0.190786,(((((8:0.000001,9:0.000001):0.236603,10:0.127221):0.129894,(12:0.000001,13:0.000001):0.351428):0.0608099,11:0.437958):0.0634458,((14:1.047612,(((((16:0.000001,17:0.000001):0.0143696,(18:0.035213,19:0.125785):0.00854579):0.121087,(21:0.369924,(22:0.582336,23:0.565971):0.0752814):0.394185):0.0825815,((((((((24:0.060696,25:0.064318):0.106937,26:0.055203):0.081495,27:0.000002):0.133039,32:0.199967):0.103721,31:0.148390):0.0555507,(33:0.069638,34:0.132560):0.0711366):0.035388,30:0.079843):0.0725056,(28:0.340907,29:0.366701):0.197041):0.0790405):0.142146,20:0.200373):0.169591):0.0748183,(((35:1.018296,(((49:0.000001,50:0.000001):0.128429,51:0.090170):0.522841,52:0.598843):0.0828606):0.157304,(((((36:0.131604,37:0.090188):0.030699,38:0.000003):0.590559,39:0.465004):0.113002,((41:0.538601,42:0.118283):0.0647628,43:0.027695):0.34764):0.223036,(44:0.731806,((45:0.599697,46:0.687493):0.0804084,(47:0.976114,48:0.405946):0.291698):0.109017):0.393437):0.127849):0.142919,40:0.586085):0.356291):0.0318445):0.0175138):0.0725174,(((4:0.185286,5:0.146363):0.277489,7:0.066339):0.0389533,6:0.223154):0.0764423):0.0842297,15:0.390321):0.077425):0.0371421,2:0.135911);
 863: 1 -15732.88325 -15828.62614 (0:0.105192,1:0.043579,(2:0.106922,(((((3:0.187820,(14:1.285782,15:0.159545):0.20251):0.0905277,((((((16:0.000001,17:0.000001):0.0580016,(18:0.067622,19:0.121942):0.0282808):0.0362875,(((((24:0.051044,25:0.055560):0.0930424,26:0.051900):0.0402888,27:0.000002):0.116931,32:0.186813):0.0890308,(((28:0.651084,29:0.301207):0.186088,(33:0.067713,34:0.183469):0.036246):0.0574407,(30:0.081898,31:0.149875):0.0378853):0.0569833):0.122222):0.113548,(21:0.697184,(22:0.685240,23:0.433676):0.164271):0.28091):0.120638,((35:0.805338,(((49:0.000001,50:0.000001):0.131994,51:0.050918):0.440193,52:0.412747):0.233824):0.0418419,(((((36:0.092478,37:0.078248):0.0350424,38:0.014380):0.450842,(39:0.486613,((41:0.494595,42:0.077090):0.0964969,43:0.028416):0.409037):0.213318):0.140085,40:0.506941):0.101568,(44:0.600775,(45:0.664593,(46:0.777917,(47:0.536715,48:0.750559):0.24824):0.235856):0.065028):0.474406):0.115994):0.520796):0.0865667,20:0.273018):0.0887326):0.149692,((4:0.178551,5:0.178199):0.163224,((8:0.000001,9:0.000001):0.123247,(10:0.157567,(12:0.000001,13:0.000001):0.39042):0.0684786):0.232361):0.0235138):2.2607e-06,(7:0.099502,11:0.405491):0.0527542):0.040467,6:0.183355):0.0664354):0.0276509);
 864: 2 -14504.8833 -15830.98636 (0:0.060469,(1:0.040454,(2:0.064097,((((3:0.112484,(((14:0.765032,((((((16:0.000001,17:0.000001):0.0529103,18:0.000002):0.0330392,19:0.145395):0.0972532,(21:0.514711,(22:0.821141,23:0.330331):0.107531):0.297093):0.0601727,(((24:0.036263,25:0.055818):0.009774,(26:0.054845,(27:0.003342,32:0.324099):0.0339097):0.060569):0.142862,(((29:0.248304,33:0.111621):0.0108196,34:0.158295):0.0295487,(30:0.019833,31:0.195277):0.0610626):0.0415723):0.0814327):0.102466,(28:0.395338,(35:0.652769,(((((((36:0.093396,37:0.088040):0.0381178,38:0.000002):0.490535,((41:0.459000,42:0.105833):0.0430702,43:0.014203):0.444386):0.0677061,39:0.537631):0.237413,(((49:0.000001,50:0.000001):0.121735,51:0.063339):0.517089,52:0.624404):0.174952):0.0396599,40:0.579172):0.116441,(44:0.517109,(45:0.572347,(46:0.852564,(47:0.510582,48:0.605371):0.304314):2.60178e-06):0.207015):0.231417):0.0798225):0.32612):0.0721645):0.106751):0.06254,20:0.177058):0.192177,15:0.606739):0.0948688):0.0383659,((((8:0.000001,9:0.000001):0.203214,10:0.117338):0.107664,(12:0.000001,13:0.000002):0.2574):0.144668,11:0.527060):0.016424):0.0642959,7:0.128064):0.0326461,6:0.100200):0.0964367):0.0342975):0.118937,(4:0.161723,5:0.173612):0.211069);
 865: 3 -16658.98089 -15815.04634 (0:0.218124,1:0.012425,(2:0.087465,(((3:0.169509,(((14:0.942361,20:0.386274):0.10018,((((((16:0.000001,17:0.000001):0.0464245,18:0.029052):0.0377951,(19:0.068365,((21:0.407879,22:0.711550):0.173481,23:0.456093):0.595576):0.0572892):0.107478,(((((24:0.020888,25:0.075662):0.0767731,26:0.023074):0.0683437,27:0.015932):0.136838,32:0.182750):0.0507485,((29:0.356173,(33:0.073936,34:0.182448):0.0328854):0.0199919,(30:0.055425,31:0.141975):0.0673124):0.122867):0.182929):0.098672,28:0.440217):0.0714527,(35:0.863678,(((((((36:0.105462,38:0.021688):0.0682422,37:0.027717):0.391616,39:0.670912):0.216157,((41:0.529647,42:0.088844):0.0513251,43:0.086438):0.498533):0.150092,(44:0.585530,(45:0.759723,(46:1.280326,(47:0.631317,48:0.538108):0.21584):0.0977025):0.192562):0.329856):0.205421,(((49:0.000001,50:0.000001):0.151186,51:0.052928):0.534672,52:0.460806):0.165046):0.0734144,40:0.693917):0.116517):0.366406):0.0448443):0.142438,15:0.469016):0.0656095):0.00864324,(((4:0.362370,5:0.065930):0.224964,(((8:0.000001,9:0.000001):0.259209,10:0.163645):0.0897076,(12:0.000001,13:0.000001):0.372141):0.0802221):0.0603647,(7:0.086876,11:0.559732):0.0765881):0.0401025):0.0493251,6:0.210610):0.0610342):0.0250269);
 866: 1 -15926.32987 -15823.58038 (0:0.184703,((1:0.000002,2:0.165798):0.0276873,(((3:0.253557,(((((8:0.000001,9:0.000001):0.185022,10:0.205256):0.141655,(12:0.000001,13:0.000001):0.428215):0.105032,11:0.453987):0.0320821,(((14:1.064018,20:0.183534):0.235119,(((16:0.000001,17:0.000001):0.0659721,(18:0.008263,(19:0.041376,(21:0.899127,(22:0.805049,23:0.428410):0.141369):0.465394):0.0516939):0.0221398):0.120919,(((((24:0.016234,25:0.058938):0.0573603,26:0.075124):0.0445422,27:0.000002):0.0814028,32:0.216064):0.16686,(29:0.524097,((30:0.106229,(33:0.031825,34:0.192789):0.0470411):0.0376333,31:0.090245):0.0279093):0.0685811):0.101023):0.093905):0.156678,(28:0.417587,(35:1.139638,((((((36:0.119063,37:0.130637):0.0396954,38:0.000002):0.34479,(39:0.722963,((41:0.601016,42:0.090078):0.0552637,43:0.038534):0.360911):0.0734423):0.154151,(44:0.485999,(45:0.449680,(46:0.848213,(47:0.866443,48:0.682862):0.431024):0.257529):0.124066):0.455893):0.0922984,40:0.475382):0.226009,(((49:0.000001,50:0.000001):0.138232,51:0.077117):0.577292,52:0.535622):0.246394):0.0869731):0.327315):0.0467896):0.297874):0.0214086):0.0773366,(6:0.206090,7:0.213989):0.0745654):0.14382,15:0.555827):0.0462159):0.0454596,(4:0.227608,5:0.134247):0.321266);
 867: 1 -16372.29574 -15818.31345 (0:0.015605,(1:0.031079,(2:0.052177,(((((3:0.096364,15:0.457872):0.0885536,((((8:0.000001,9:0.000001):0.131888,10:0.202751):0.171534,(12:0.000001,13:0.000002):0.313326):0.0962838,11:0.563476):0.0910465):0.0228414,(((14:1.139384,20:0.347732):0.0822552,((((16:0.000001,17:0.000001):0.129942,18:0.029995):0.0108274,(19:0.100812,((21:0.570069,23:0.493036):0.218908,22:0.829954):0.475616):0.12095):0.122226,(((((24:0.104628,25:0.015909):0.0341872,(26:0.029697,(27:0.000003,32:0.263251):0.088159):0.123192):0.10889,29:0.314697):0.0685581,((30:0.052729,31:0.164858):0.166971,(33:0.094527,34:0.173836):0.0608952):0.090014):0.080623,28:0.584580):0.136735):0.0940603):0.163451,((35:1.124677,(((49:0.000001,50:0.000001):0.119952,51:0.059856):0.428255,52:0.744085):0.200914):0.0855111,(((((36:0.162587,37:0.105570):0.0152035,38:0.003710):0.337934,39:0.630981):0.194249,((41:0.456270,(42:0.062479,43:0.102429):0.0610499):0.285423,(44:0.639908,((45:0.781323,46:1.048588):0.215919,(47:0.692949,48:0.608069):0.266163):0.293224):0.22626):0.237346):0.128358,40:0.443420):0.128381):0.453162):0.245168):0.0895479,7:0.160825):0.0752249,6:0.120527):0.0909434):0.0820995):0.145574,(4:0.109676,5:0.193460):0.244614);
 868: 1 -15395.47306 -15828.53319 (0:0.092725,((1:0.027458,(((3:0.087233,15:0.507415):0.117482,(((((8:0.000002,9:0.000001):0.135365,10:0.153577):0.188908,(12:0.000001,13:0.000001):0.221573):0.0849768,11:0.261457):0.0566716,(((((((14:1.090592,29:0.353226):0.109724,((30:0.078075,31:0.121450):0.0828902,(33:0.057336,34:0.161677):2.03998e-06):0.098644):0.0874572,((((24:0.036896,25:0.065464):0.103168,26:0.066153):0.0576968,27:0.003708):0.07912,32:0.205194):0.151568):0.0718145,((16:0.000001,17:0.000001):0.0578175,(18:0.009441,(19:0.066055,((21:0.534082,22:0.577497):0.177604,23:0.334797):0.267046):0.0389518):0.0119646):0.122763):0.0508701,20:0.456774):0.027275,28:0.384699):0.107509,(35:0.837469,((((((36:0.084748,37:0.090118):0.0565947,38:0.000046):0.490458,(39:0.551311,((41:0.540831,42:0.131480):0.0405988,43:0.087874):0.317676):0.163833):0.115228,(40:0.518788,((44:0.610872,(47:0.726140,48:0.452974):0.302692):0.0643896,(45:0.579697,46:0.805761):0.0852207):0.27353):0.0449214):0.225656,52:0.575519):0.116179,((49:0.000001,50:0.000001):0.082794,51:0.085741):0.614616):0.180595):0.25141):0.272606):0.0319914):0.0354271,(6:0.188159,7:0.179794):0.0155709):0.0477351):0.0114357,2:0.193409):0.036117,(4:0.174676,5:0.160495):0.112588);
 869: 2 -15200.91443 -15822.76849 (0:0.120613,1:0.065352,(2:0.093726,((((3:0.139104,15:0.556077):0.0439872,(((((8:0.000001,9:0.000001):0.204665,10:0.199950):0.0794719,(12:0.000001,13:0.000001):0.267202):0.175945,11:0.457964):0.0579456,((14:1.397204,(((((16:0.000001,17:0.000001):0.0575391,18:0.026130):0.00541744,19:0.106339):0.147449,((21:0.999077,(22:0.967159,23:0.407047):0.185657):0.346875,(((((((((24:0.025363,25:0.101773):0.0872686,26:0.032920):0.0150872,27:0.002530):0.166482,32:0.117145):0.205044,31:0.162858):0.0125159,34:0.219064):0.0409243,33:0.102473):0.0828317,30:0.073294):0.0393538,29:0.347239):0.0602885):2.4861e-06):0.0918426,20:0.388074):0.0365962):0.0828974,(28:0.499811,(35:0.675137,(((((((36:0.165523,37:0.081642):0.0312204,38:0.028880):0.515591,39:0.479626):0.186266,((41:0.498185,42:0.061255):0.0632087,43:0.053879):0.420346):0.149791,40:0.631333):0.14874,(((49:0.000001,50:0.000001):0.144779,51:0.030288):0.649916,52:0.565520):0.237275):0.101593,((((44:0.833863,48:0.617963):0.135045,47:0.708355):0.224878,45:0.672662):0.054221,46:1.169557):0.162503):0.284333):0.169697):0.139914):0.261003):0.0387952):0.0357239,(6:0.152551,7:0.197288):0.0712982):0.118963,(4:0.176801,5:0.176523):0.332491):0.0456708):0.00877049);
 870: 1 -16381.59988 -15830.14284 (0:0.090242,(1:0.011988,(2:0.115625,((((3:0.106091,15:0.464067):0.0414272,((14:1.192362,20:0.158716):0.0713549,((((16:0.000002,17:0.000002):0.0606359,18:0.016088):0.0302866,(19:0.000002,((21:0.597141,22:0.680871):0.0713403,23:0.508330):0.529531):0.0551696):0.0761502,(((((((24:0.030698,25:0.033698):0.0722148,29:0.498787):0.0597388,26:0.009554):0.0927787,27:0.000002):0.138125,32:0.198013):0.0987206,(((30:0.078507,31:0.118930):0.0453663,33:0.113782):0.104824,34:0.097396):0.0718245):0.0173746,(28:0.494123,(35:0.627940,((((((36:0.135699,38:0.029341):0.0713105,37:0.074653):0.393355,39:0.483781):0.152701,(((41:0.580000,42:0.070729):0.060357,43:0.073539):0.263143,(44:0.576004,((45:0.370032,46:0.923622):0.100302,(47:0.550947,48:0.784499):0.343963):0.187174):0.384105):0.150416):0.182025,40:0.455835):0.247372,(((49:0.000001,50:0.000001):0.138415,51:0.045056):0.649695,52:0.606779):2.11131e-06):0.133645):0.509083):0.0385623):0.137493):0.243787):0.19694):0.0570733,((((8:0.000001,9:0.000001):0.155159,10:0.081935):0.0743751,(12:0.000002,13:0.000001):0.371023):0.106079,11:0.422357):0.0832207):0.0622041,(6:0.204644,7:0.095359):0.0367574):0.0801481):0.00761979):0.0853226,(4:0.165369,5:0.192440):0.20205);
 871: 1 -16087.96498 -15816.67639 (0:0.090886,((1:0.052652,(((((3:0.121499,15:0.494928):0.174754,((((8:0.000001,9:0.000001):0.280773,10:0.167820):0.109541,(12:0.000001,13:0.000001):0.398844):0.101388,(11:0.497156,14:0.812493):0.0853535):0.113496):0.0157789,(((((((16:0.000001,17:0.000001):0.0738291,18:0.047856):0.0552781,(19:0.000002,((21:0.634299,23:0.256370):0.326376,22:0.649517):0.384168):0.0996604):0.045491,(((((24:0.047907,25:0.085287):0.0978116,26:0.081223):0.0984969,27:0.012699):0.194626,32:0.211495):0.0398286,((29:0.564470,(33:0.036492,34:0.295834):0.0172051):0.0203934,(30:0.054543,31:0.190331):0.0393106):0.167222):0.0813263):0.151816,20:0.363767):0.0448388,28:0.734438):0.0266886,(35:0.767331,(((((((36:0.156981,38:0.010477):0.0524359,37:0.027238):0.32611,39:0.590149):0.0808697,((41:0.600196,42:0.051913):0.0610922,43:0.064025):0.441147):0.272346,40:0.499562):0.171919,(((49:0.000001,50:0.000001):0.099796,51:0.042617):0.481173,52:0.757066):0.136144):0.0800662,(((44:0.648898,(47:0.649976,48:0.629380):0.328238):0.0838119,46:1.103207):0.00920532,45:0.898821):0.221998):0.166277):0.331251):0.213526):0.0423524,7:0.190521):0.0966594,6:0.186790):0.0637174):0.0278268,2:0.143025):0.0783589,(4:0.209445,5:0.261221):0.186551);
 872: 2 -15366.80428 -15819.22135 (0:0.000003,((1:0.034744,((((3:0.051918,15:0.532132):0.165028,((5:0.250992,(((8:0.000001,9:0.000001):0.280092,10:0.110531):0.144203,(12:0.000002,13:0.000002):0.406489):0.0653949):0.102623,(((11:0.187913,14:1.238856):0.0677019,20:0.376762):0.0820352,(((((16:0.000001,17:0.000001):0.036218,(18:0.016430,(19:0.095344,(21:0.369687,(22:0.703005,23:0.525065):0.224592):0.417799):0.0720575):0.0239951):0.244671,((((((24:0.031438,25:0.075163):0.112696,29:0.427658):0.0511955,26:0.033336):0.103662,27:0.018181):0.106523,32:0.160679):0.116514,((30:0.054707,31:0.173856):0.0225187,(33:0.101627,34:0.107628):0.12314):0.0746061):0.0345511):0.198216,28:0.518876):0.158275,(35:0.868768,(((((((36:0.122393,37:0.098636):0.0289441,38:0.004093):0.465651,39:0.489926):0.0595872,((41:0.567164,42:0.047254):0.0932749,43:0.040114):0.383965):0.147626,(44:0.670463,(45:0.681701,(46:0.847500,(47:0.633242,48:0.589463):0.304249):0.111362):0.107723):0.268626):0.121873,40:0.608659):0.10207,(((49:0.000001,50:0.000001):0.0882125,51:0.059153):0.545545,52:0.608880):0.0933706):0.155562):0.285007):0.148613):0.0377399):0.053241):0.0823413,7:0.071892):0.0210193,6:0.197503):0.0991369):0.0710461,2:0.114596):0.13985,4:0.270000);
 873: 1 -16032.38992 -15842.67074 (0:0.220548,(1:0.008283,(2:0.039749,6:0.343705):0.177189):0.0319246,(((((3:0.153374,(14:1.394788,((((((16:0.000001,17:0.000001):0.0560456,18:0.019708):0.0116,19:0.083641):0.0885374,(20:0.346119,(21:0.324293,(22:0.714714,23:0.392881):0.109276):0.438878):0.0549333):0.119756,((((((24:0.089165,25:0.030981):0.0724504,26:0.074561):0.0722715,27:0.022478):0.0805815,32:0.243762):0.139823,(((30:0.056714,31:0.122988):0.0847842,33:0.079791):0.0926135,34:0.120352):0.108254):0.0370664,28:0.497463):0.0331583):0.096517,29:0.397859):0.0948353):0.162801):0.0424901,(7:0.115160,11:0.655529):0.0356134):0.0110794,(4:0.290996,5:0.121139):0.175372):0.0380908,(((8:0.000001,9:0.000001):0.212257,10:0.195926):0.0782725,(12:0.000001,13:0.000001):0.618301):0.071351):0.0398467,(15:0.401669,(35:1.305044,((((((36:0.126000,38:0.015008):0.0459442,37:0.049647):0.247103,(39:0.767323,((41:0.567919,42:0.070667):0.0642749,43:0.079125):0.347123):0.0911403):0.152337,(44:0.692886,((45:0.612883,46:0.933327):0.0643002,(47:0.714009,48:0.646185):0.281217):0.189495):0.283444):0.07551,40:0.524425):0.129469,(((49:0.000001,50:0.000001):0.10607,51:0.090691):0.486224,52:0.551671):0.143401):0.146409):0.278147):0.0652446):0.0251721);
 874: 1 -14959.10629 -15835.82606 (0:0.259871,1:0.044196,(2:0.136593,((((3:0.130043,(15:0.379337,((((((16:0.000001,17:0.000001):0.0981277,18:0.023189):0.0164208,19:0.138947):0.122315,((((21:0.377970,22:0.798816):0.349841,23:0.291183):0.342,((((((24:0.039284,25:0.093065):0.0869782,29:0.510135):0.00700762,(26:0.036290,27:0.059457):0.0571166):0.0900148,32:0.220420):0.0752103,(30:0.103608,31:0.295470):0.0712037):2.31263e-06,(33:0.127747,34:0.141163):0.0717209):0.0794614):0.0478409,28:0.545856):0.0576429):0.145948,20:0.262817):0.141683,((35:1.024457,(((49:0.000001,50:0.000001):0.079219,51:0.090450):0.427508,52:0.629099):0.208943):0.113263,((((((36:0.127113,37:0.070978):0.0201456,38:0.005657):0.585171,39:0.551867):0.0870406,((41:0.638836,42:0.106473):0.0440851,43:0.021796):0.371751):0.164036,(44:0.525283,(45:0.654731,(46:0.856644,(47:0.814212,48:0.801039):0.301394):0.0918703):0.0961018):0.409802):0.149107,40:0.572547):0.0627236):0.51895):0.0726989):0.0749749):0.0846023,((4:0.317711,5:0.130454):0.157076,(((((8:0.000001,9:0.000001):0.387841,10:0.106272):0.0869614,(12:0.000001,13:0.000001):0.312888):0.0738522,14:1.354847):0.0335862,11:0.405311):0.130262):0.00152828):0.0516556,7:0.185001):0.028572,6:0.206550):0.0264562):0.0313557);
 875: 1 -15988.16655 -15830.84132 (0:0.018434,((1:0.021203,((((3:0.062301,15:0.469328):0.0767605,((5:0.239030,(14:0.958570,(((((((16:0.000001,17:0.000001):0.0993553,18:0.015205):0.00847453,(19:0.011423,(21:0.447960,(22:0.652380,23:0.344488):0.100504):0.349831):0.104704):0.0832826,((((24:0.024542,25:0.012326):0.0337086,(26:0.011870,27:0.042538):0.040654):0.0844794,29:0.491498):0.0878887,(((30:0.032617,(31:0.032554,32:0.219560):0.0576218):0.0549039,33:0.066516):0.0186624,34:0.111448):0.0735215):0.0541896):0.0662536,20:0.378001):0.0959664,28:0.413491):0.113877,(35:0.606994,((((((36:0.091720,38:0.011426):0.0632224,37:0.026245):0.276916,(39:0.522704,((41:0.444728,42:0.059682):0.0627291,43:0.038391):0.47963):0.0723727):0.155169,40:0.500161):0.0830107,(((44:0.574166,(47:0.586873,48:0.664151):0.243896):0.130998,46:0.939869):0.0370197,45:0.670285):0.276604):0.168014,(((49:0.000001,50:0.000001):0.112171,51:0.027669):0.441858,52:0.499509):0.203631):0.133019):0.251931):0.0793828):0.102398):0.0294801,((((8:0.000001,9:0.000001):0.176014,10:0.171729):0.123434,(12:0.000002,13:0.000001):0.401089):0.0705868,11:0.472213):0.0534734):0.0511896):0.0107865,7:0.171552):0.0382053,6:0.164754):0.133679):0.0466392,2:0.126976):0.104059,4:0.309675);
 876: 1 -16061.55588 -15818.85755 (0:0.067097,((1:0.024591,((((3:0.043257,15:0.462176):0.112943,((((8:0.000002,9:0.000001):0.258628,10:0.080783):0.138799,(12:0.000001,13:0.000001):0.260788):0.160808,11:0.555879):0.0596867):0.0309629,((((((14:1.128370,29:0.274943):0.0657192,((((24:0.015402,25:0.078827):0.0881287,26:0.040534):0.0392909,27:0.005643):0.0607928,32:0.251494):0.0897877):0.0816519,((30:0.075365,31:0.131930):0.034507,(33:0.067792,34:0.220849):0.0475343):0.0224809):0.105626,((16:0.000001,17:0.000001):0.0407452,(18:0.043579,(19:0.009504,((21:0.419608,23:0.403439):0.161541,22:0.746193):0.260062):0.0535973):0.0193028):0.15344):0.128163,(28:0.387516,(35:0.810582,((((((36:0.090989,37:0.152460):0.0299986,38:0.019229):0.511926,39:0.502011):0.107798,((41:0.610666,42:0.075161):0.080231,43:0.029633):0.41906):0.203399,((44:0.723238,45:0.618182):0.151552,((46:0.730588,48:0.712257):0.100392,47:0.529444):0.354819):0.19408):0.0948427,((40:0.588593,((49:0.000001,50:0.000001):0.101247,51:0.058533):0.641817):0.158118,52:0.569831):0.0766476):0.215015):0.246128):0.0324179):0.121975,20:0.379956):0.210527):0.0856305,(6:0.130775,7:0.146839):0.0313839):0.0941109):0.0290918,2:0.081798):0.0361533,(4:0.259938,5:0.237786):0.153468);
 877: 1 -15705.02428 -15827.58922 (0:0.194826,1:0.025868,(2:0.096861,((((((3:0.057281,15:0.416928):0.0818929,((14:1.138284,20:0.229330):0.144632,((((((16:0.000001,17:0.000001):0.0609461,(18:0.038236,19:0.096407):0.0521739):0.0540076,(((((24:0.036285,25:0.095088):0.149118,26:0.049873):0.0369053,27:0.005022):0.113303,32:0.213351):0.106675,((29:0.365331,(33:0.055078,34:0.135460):0.0607355):0.041616,(30:0.097030,31:0.155447):2.17061e-06):0.083465):0.0797845):0.0376945,((21:0.372856,22:0.746410):0.169881,23:0.344068):0.273907):0.0976548,28:0.542773):0.0524235,(35:0.922707,(((((((36:0.096784,38:0.046734):0.105264,37:0.000003):0.491853,39:0.556622):0.0443791,(41:0.346232,(42:0.053796,43:0.101711):0.154738):0.354925):0.195197,((44:0.439844,(45:0.631917,46:0.919535):0.118793):0.127516,(47:0.770282,48:0.595837):0.388639):0.35783):0.190748,(((49:0.000001,50:0.000001):0.099423,51:0.054956):0.618203,52:0.439110):0.172379):0.0624708,40:0.502822):0.134662):0.301611):0.043877):0.0708555):0.0807536,((((8:0.000002,9:0.000002):0.183789,10:0.154577):0.155792,11:0.449612):0.104588,(12:0.000001,13:0.000001):0.226586):0.127207):0.109554,(4:0.228924,5:0.176994):0.127128):0.0546763,7:0.159758):0.0359941,6:0.112692):0.040936):0.0437502);
 878: 2 -15379.64917 -15836.06534 (0:0.058985,(1:0.048458,(2:0.171034,(((3:0.120393,(((((8:0.000001,9:0.000001):0.126787,10:0.272459):0.140257,11:0.361342):0.0794803,(12:0.000001,13:0.000001):0.413754):0.0717182,(((14:1.173223,(35:0.646923,((((36:0.110139,37:0.067029):0.0344209,38:0.020132):0.424049,40:0.566709):0.119423,(39:0.566051,((((41:0.517766,42:0.063823):0.0719053,43:0.032625):0.302526,(44:0.591054,(45:0.605595,(46:0.847508,(47:0.577049,48:0.747097):0.217695):0.126065):0.102917):0.294931):0.0627965,(((49:0.000001,50:0.000001):0.118477,51:0.099262):0.353928,52:0.613124):0.216275):0.0807751):0.0980936):0.139377):0.133623):0.00203014,(((((((((16:0.000001,17:0.000001):0.0686152,18:0.033264):2.00441e-06,(19:0.060677,((21:0.243465,22:0.541322):0.228996,23:0.286203):0.448618):0.137889):0.129008,(30:0.044725,31:0.132706):0.0867941):0.0426412,(33:0.118413,34:0.182717):0.0122376):0.130986,29:0.541249):0.0761812,((((24:0.054646,25:0.046637):0.116439,26:0.047027):0.0763242,27:0.015537):0.0474909,32:0.242644):0.0587013):0.188353,28:0.486544):2.32248e-06,20:0.328810):0.068483):0.0997993,15:0.441736):0.136297):2.72903e-06):0.0471388,7:0.202620):0.0143194,6:0.206564):0.0994427):0.0214734):0.0777787,(4:0.190850,5:0.162826):0.219997);
 879: 1 -16686.95904 -15821.08642 (0:0.122632,((1:0.035240,((((3:0.025108,15:0.534522):0.0704401,((14:1.183260,20:0.170956):0.127849,((((((16:0.000001,17:0.000001):0.0776761,(19:0.060991,(21:0.410954,(22:0.796196,23:0.429088):0.10671):0.368067):0.126941):2.04634e-06,18:0.000002):0.080463,(((((24:0.039404,25:0.079479):0.0262867,(26:0.044084,(27:0.005410,32:0.249992):0.051926):0.110121):0.0835403,29:0.361134):0.104035,(30:0.093684,31:0.131398):0.0990312):0.0198032,(33:0.098153,34:0.204057):0.0295814):0.140592):0.160473,28:0.355031):0.0533149,(35:0.902206,((((((36:0.118282,37:0.096135):0.0447611,38:0.012751):0.372233,39:0.721845):0.184542,((41:0.497467,(42:0.061618,43:0.117587):0.157702):0.218204,(44:0.644333,((45:0.505745,46:0.948276):0.123991,(47:0.807107,48:0.630194):0.400109):0.133102):0.306515):0.140039):0.136004,40:0.636309):0.176156,(((49:0.000001,50:0.000001):0.0603314,51:0.047055):0.658102,52:0.603546):0.141286):0.255613):0.277141):0.126524):0.292653):0.0337237,((((8:0.000001,9:0.000001):0.164081,10:0.114211):0.13672,(12:0.000002,13:0.000001):0.244222):0.133966,11:0.501605):0.107325):0.0639854,(6:0.108820,7:0.224591):0.0334396):0.0897523):0.0177268,2:0.144539):0.0521139,(4:0.161777,5:0.149069):0.220222);
 880: 1 -15841.36683 -15818.24991 (0:0.071010,(1:0.059750,(2:0.086661,(((((3:0.057151,15:0.536784):0.0980609,((14:1.091956,20:0.214373):0.103226,((((((16:0.000001,17:0.000001):0.0520321,18:0.034921):0.00637813,(19:0.072411,((21:0.328946,22:0.781221):0.305121,23:0.691074):0.290302):0.0235184):0.0319556,(((((24:0.037366,25:0.045847):0.091649,26:0.033148):0.10172,27:0.000003):0.140039,32:0.241784):0.0535637,((29:0.473860,(33:0.017729,34:0.321706):0.0453629):0.026175,(30:0.079250,31:0.182446):0.0374716):0.154287):0.163408):0.196133,28:0.437840):0.104976,(35:1.063553,(((((((36:0.103585,38:0.028864):0.103713,37:0.008159):0.603585,39:0.501575):0.154519,((41:0.575645,42:0.080258):0.0904317,43:0.060476):0.220875):0.301829,((44:0.676744,45:0.561163):0.174354,(46:0.978357,(47:0.654718,48:0.792359):0.171081):0.128172):0.377689):0.139455,(((49:0.000001,50:0.000001):0.0917277,51:0.068888):0.579074,52:0.512334):0.0973518):0.0693269,40:0.615772):0.178193):0.260583):0.0443239):0.188765):0.0588955,((((8:0.000001,9:0.000001):0.182584,10:0.206417):0.140544,(12:0.000001,13:0.000001):0.377802):0.081006,11:0.521687):0.0691615):0.134846,7:0.192488):0.042616,6:0.235681):0.0412737):0.0292798):0.11089,(4:0.154301,5:0.223038):0.166809);
 881: 1 -16511.50233 -15826.34696 (0:0.151890,(1:0.044003,(((3:0.124008,((((8:0.000001,9:0.000001):0.0563489,10:0.179793):0.0971981,11:0.572669):0.116045,(12:0.000001,13:0.000001):0.287613):0.161895):0.0417621,(6:0.163011,7:0.199644):0.0993545):0.0130337,((4:0.177433,5:0.199271):0.176646,((14:0.875391,(((((16:0.000001,17:0.000001):0.0307811,(18:0.008233,19:0.076981):0.00803046):0.0714508,((((((((24:0.025686,25:0.065270):0.0922302,26:0.039772):0.0396636,27:0.000002):0.157316,32:0.136819):0.0998714,31:0.124800):0.0688089,(33:0.055369,34:0.194782):0.02792):0.0167221,(28:0.450412,29:0.347926):0.155115):0.0186055,30:0.037688):0.168455):0.00197923,20:0.235177):0.0891258,((21:0.475396,22:0.429455):0.306733,23:0.554682):0.158818):0.132498):0.058053,(15:0.345932,(((35:0.900480,(39:0.602491,(((41:0.484073,42:0.061279):0.0769582,43:0.050550):0.290373,(44:0.470652,((45:0.578470,46:0.990118):0.194964,(47:0.779040,48:0.833629):0.24754):0.204536):0.412351):0.0589571):0.105806):0.0727657,(((36:0.144648,38:0.042731):0.08018,37:0.024730):0.558494,40:0.518624):0.0961078):0.166507,(((49:0.000001,50:0.000001):0.0885932,51:0.067828):0.361673,52:0.555410):0.23712):0.330194):0.0808378):0.0776508):0.0562299):0.0567093):0.00891595,2:0.115948);
 882: 1 -15732.68997 -15820.43285 (0:0.016360,(1:0.041284,(2:0.146959,((((3:0.153001,((((8:0.000001,9:0.000001):0.102637,10:0.133154):0.159816,(12:0.000002,13:0.000001):0.353911):0.216842,11:0.384814):0.109467):0.0358035,((((14:0.741186,20:0.221824):0.180871,((((16:0.000002,17:0.000002):0.00985741,(18:0.010718,(19:0.117513,(21:0.486771,(22:0.939893,23:0.383612):0.0869125):0.487912):0.04276):0.0508783):0.101531,((((((24:0.019583,25:0.090640):0.0757442,29:0.595791):0.0616317,26:0.026852):0.068732,27:0.029282):0.120208,32:0.103253):0.158627,((30:0.045693,31:0.132793):0.0343068,(33:0.052372,34:0.167763):0.0897067):0.116093):0.0500375):0.0536831,28:0.559386):0.142881):2.38563e-06,((35:1.241612,(((49:0.000001,50:0.000001):0.115877,51:0.045827):0.628787,52:0.657509):0.0765119):0.0696039,(((((36:0.142778,37:0.097470):0.0155887,38:0.005088):0.200194,(39:0.523489,((41:0.610860,42:0.081338):0.0454038,43:0.040321):0.483983):0.137198):0.296973,40:0.551815):0.0680693,(44:0.814519,((45:0.573961,46:0.919552):0.0356784,(47:0.571877,48:0.697900):0.243223):0.127598):0.374193):0.128344):0.448822):0.0965302,15:0.421903):0.137162):0.040909,7:0.168819):0.010931,6:0.161766):0.0971097):0.0248348):0.106753,(4:0.052924,5:0.256427):0.18391);
 883: 1 -15232.68851 -15814.791 (0:0.034303,(1:0.042833,(2:0.120059,((((3:0.074891,15:0.350172):0.135519,((14:0.991496,20:0.361711):0.16345,(((((16:0.000002,17:0.000002):0.0828675,(18:0.038485,(19:0.051476,(21:0.521061,(22:0.716175,23:0.589237):0.135554):0.329711):0.106015):0.0186855):0.15813,((((((24:0.028112,25:0.069142):0.0802214,29:0.352794):0.0746473,26:0.022067):0.0951087,27:0.009304):0.0803594,32:0.176202):0.100665,((30:0.115250,31:0.160659):0.105096,(33:0.112136,34:0.113035):0.0298332):0.134056):0.0870946):0.13837,28:0.364047):0.0754159,(35:0.989791,(((((((36:0.130588,38:0.031350):0.100627,37:0.005392):0.581315,39:0.654471):0.158869,((41:0.553776,42:0.052851):0.0503822,43:0.070496):0.358448):0.176449,40:0.812269):0.109029,(44:0.986430,(45:0.700589,(46:0.831700,(47:0.582105,48:0.591828):0.385284):0.104874):0.246085):0.375171):0.101773,(((49:0.000001,50:0.000001):0.118608,51:0.091635):0.678892,52:0.592557):0.170817):0.248542):0.256704):0.0664825):0.190516):0.0423092,((((8:0.000001,9:0.000001):0.254768,10:0.239726):0.0966309,11:0.384061):0.0591782,(12:0.000002,13:0.000002):0.370264):0.135474):0.0646216,(6:0.080843,7:0.105203):0.0363951):0.105995):0.0502227):0.0544648,(4:0.195610,5:0.203113):0.209648);
 884: 1 -16480.93256 -15822.80845 (0:0.000002,((1:0.049385,(((((3:0.140116,15:0.381947):0.0834305,((((8:0.000001,9:0.000001):0.148272,10:0.176738):0.103935,(12:0.000002,13:0.000001):0.258203):0.0925773,11:0.531588):0.0929685):0.0526814,((14:0.973327,28:0.566089):0.0528859,((((((16:0.000002,17:0.000002):0.0538563,18:0.017245):0.0307774,19:0.070930):2.30717e-06,((21:0.712863,(22:0.664253,23:0.499659):0.134936):0.246391,((((((24:0.024105,25:0.130116):0.106035,29:0.449339):0.0531069,26:0.033106):0.0840837,27:0.006361):0.0783882,32:0.146960):0.0690072,((30:0.061225,31:0.170777):0.0385303,(33:0.092685,34:0.126977):0.032403):0.108164):0.0503928):0.122045):0.0883362,20:0.267944):0.086942,(35:0.931651,((((((36:0.130870,37:0.086776):0.0297518,38:0.002452):0.486613,(39:0.455456,((41:0.500992,42:0.093626):0.0324635,43:0.053002):0.386446):0.136279):0.174685,(((44:0.661662,45:0.609449):0.160323,46:0.945556):0.1413,(47:0.758226,48:0.568762):0.246382):0.282373):0.0535013,(((49:0.000001,50:0.000001):0.143628,51:0.038104):0.534219,52:0.476286):0.15955):0.0330128,40:0.488766):0.0532148):0.181873):0.00856219):0.172537):0.0508156,7:0.172752):0.0224925,6:0.187844):0.0901248):0.0329169,2:0.176278):0.140637,(4:0.206515,5:0.316311):0.168001);
 885: 2 -15334.72029 -15822.20047 (0:0.124045,((1:0.015378,(2:0.066092,6:0.141975):0.0302002):0.0176473,((3:0.142851,15:0.498041):0.0882431,(7:0.237109,(((((8:0.000001,9:0.000001):0.290188,10:0.178996):0.0958604,(12:0.000001,13:0.000001):0.270333):0.049912,11:0.616833):0.147222,((14:1.284181,20:0.358593):0.0946939,(((((16:0.000001,17:0.000001):0.0450758,(18:0.040565,(19:0.067349,((21:0.585611,23:0.458654):0.170204,22:0.620982):0.276612):0.0730063):0.00416112):0.209257,(((((24:0.023543,25:0.056923):0.0720999,26:0.028354):0.0415617,27:0.002919):0.138475,32:0.214779):0.156831,(((29:0.479288,33:0.085170):0.0208396,34:0.161147):0.019192,(30:0.135532,31:0.222127):0.0416356):0.042271):0.0784079):0.118122,28:0.483132):0.0297977,(35:0.848518,((((((36:0.129599,37:0.082718):0.0233085,38:0.011694):0.506011,(39:0.559564,((41:0.485876,42:0.091766):0.0523243,43:0.052190):0.403826):0.0736942):0.158349,(44:0.587410,(45:0.540111,(46:1.037092,(47:0.532280,48:0.723730):0.215133):0.15109):0.105162):0.395176):0.2622,40:0.586677):0.2232,(((49:0.000001,50:0.000001):0.111991,51:0.041422):0.701715,52:0.711572):0.00335786):0.245535):0.287653):0.177752):0.17265):2.53936e-06):0.07813):0.0470597):0.0828272,(4:0.255365,5:0.254778):0.15429);
 886: 3 -16186.02355 -15819.19933 (0:0.036947,((1:0.010807,((((3:0.172990,((((8:0.000001,9:0.000001):0.161084,10:0.174089):0.187229,(12:0.000002,13:0.000001):0.214756):0.0702824,11:0.409619):0.120269):0.0268817,(((((((16:0.000001,17:0.000001):0.0682479,18:0.018384):0.0183735,19:0.119289):0.0732623,((21:0.579153,(22:0.699098,23:0.443425):0.150881):0.400412,((((((24:0.051831,25:0.055655):0.0653704,29:0.449989):0.0729263,26:0.020223):0.0890616,27:0.020041):0.180611,32:0.187643):0.138653,((30:0.071944,31:0.276277):0.0355768,(33:0.034446,34:0.262234):0.0942403):0.106464):0.0693938):0.0934205):0.132655,28:0.573905):0.0297021,(35:0.734291,(((((((36:0.149080,38:0.019498):0.0543117,37:0.038331):0.338932,39:0.580796):0.118603,((41:0.473460,42:0.088509):0.0348103,43:0.066884):0.419455):0.215924,(44:0.790375,((45:0.663648,46:1.001825):0.0373536,(47:0.631446,48:0.638875):0.217059):0.218623):0.192472):0.0504412,40:0.641164):0.165678,(((49:0.000001,50:0.000001):0.117842,51:0.093257):0.611708,52:0.513563):0.0826569):0.164596):0.246652):0.0917536,20:0.245745):0.103336):0.08156,(6:0.216697,7:0.112145):0.0567541):0.0737034,(14:0.738385,15:0.204115):0.256479):0.0448414):0.0325298,2:0.166125):0.0528007,(4:0.120815,5:0.202327):0.264614);
 887: 2 -16108.69237 -15817.00175 (0:0.096881,(1:0.023674,((((3:0.137447,15:0.347747):0.0434128,((14:0.992612,20:0.255764):0.098734,(((((((16:0.000001,17:0.000001):0.0801092,18:0.008078):0.0595858,(19:0.076888,(21:0.647493,(22:0.776637,23:0.603323):0.0700737):0.37795):0.0540197):0.112056,29:0.398949):0.094417,(((((24:0.036664,25:0.073290):0.103967,26:0.035653):0.0691404,27:0.000002):0.115935,32:0.165968):0.177488,((30:0.072705,31:0.158050):0.0780229,(33:0.086615,34:0.158661):0.0685633):0.0168077):0.0518371):0.0968681,28:0.312236):0.111336,(35:1.068717,(((((((36:0.109139,38:0.030418):0.0470246,37:0.039901):0.438577,39:0.625905):0.0765738,((41:0.592099,42:0.055170):0.0669844,43:0.066247):0.317562):0.122692,40:0.746960):0.171469,(((49:0.000001,50:0.000001):0.114735,51:0.066328):0.51367,52:0.645470):0.291008):0.0936648,(44:0.634530,(45:0.509587,(46:0.916398,(47:0.877895,48:0.582391):0.339556):0.0293534):0.10333):0.401133):0.126873):0.360445):0.173072):0.178674):0.077712,((((8:0.000001,9:0.000001):0.213009,10:0.124709):0.140692,(12:0.000001,13:0.000001):0.302313):0.0558752,11:0.468441):0.0780203):0.0516081,(6:0.154380,7:0.123943):0.0766579):0.111799):0.00699663,(2:0.026014,(4:0.141080,5:0.221010):0.176711):0.0255257);
 888: 1 -16410.95635 -15834.4511 (0:0.099706,(1:0.024723,(((3:0.187279,15:0.348529):0.11493,((((4:0.325536,5:0.145386):0.263405,7:0.077624):0.0989649,((((8:0.000001,9:0.000001):0.300706,10:0.183724):0.125019,(12:0.000001,13:0.000001):0.325789):0.114375,11:0.501145):0.153904):0.0319937,(((14:0.766441,20:0.238526):0.138208,((((16:0.000001,17:0.000001):0.0725952,(18:0.008053,(19:0.059220,((21:0.515662,23:0.406321):0.129062,22:0.688500):0.463068):0.0551587):0.0364497):0.0486335,(((((24:0.010039,25:0.158260):0.128595,26:0.073790):0.0407412,27:0.000002):0.197801,32:0.226173):0.0990002,(29:0.378473,((30:0.130397,(33:0.059761,34:0.177155):0.0225218):0.0620991,31:0.188753):0.0419864):0.0600958):0.166968):0.229755,28:0.496736):0.0589946):0.00492639,(35:1.126543,((((((36:0.065972,37:0.089135):0.0288604,38:0.005997):0.412034,39:0.484929):0.230747,((41:0.439731,(42:0.138124,43:0.041944):0.131979):0.365953,(44:0.605794,((45:0.649512,46:1.151905):0.0654401,(47:0.769487,48:0.757106):0.223191):0.181062):0.329436):0.133102):0.095512,(((49:0.000001,50:0.000001):0.108598,51:0.062288):0.715655,52:0.619604):0.18263):0.0830422,40:0.598754):0.280166):0.27515):0.148059):0.071464):0.0405198,6:0.065507):0.0919631):0.0209036,2:0.099889);
 889: 2 -16331.25951 -15822.40083 (0:0.188778,(1:0.043478,((((3:0.034587,(((((16:0.000001,17:0.000001):0.0612008,(18:0.008667,19:0.137840):0.0173891):0.109134,((((24:0.061084,25:0.041544):0.0370566,(26:0.046830,(27:0.000003,32:0.403197):0.0730989):0.128555):0.0655572,(28:0.536006,29:0.210888):0.128045):0.100222,((30:0.068906,31:0.258964):0.1128,(33:0.165857,34:0.111915):0.0411633):0.10375):0.14334):0.0950471,20:0.148013):0.101053,((21:0.385499,22:1.011988):0.282745,23:0.351388):0.348001):0.174147):0.0820506,(15:0.232987,(35:0.763787,(((((((36:0.150162,38:0.014892):0.0739763,37:0.054359):0.471439,39:0.541559):0.318802,((41:0.505205,42:0.033756):0.0820511,43:0.032911):0.341095):0.216299,40:0.487795):0.131638,(((49:0.000001,50:0.000001):0.0947208,51:0.034722):0.488032,52:0.670730):0.110909):0.180702,(44:0.844805,(((45:0.602704,46:0.912498):0.0604922,47:0.693027):0.0489135,48:0.560002):0.0964304):0.343437):0.0364463):0.530259):0.212096):0.0906713,((4:0.315292,5:0.067290):0.219211,((((8:0.000001,9:0.000001):0.2465,10:0.138356):0.232666,(12:0.000001,13:0.000001):0.272072):0.125193,(11:0.381397,14:1.057883):0.221126):0.0859706):0.0528462):0.0560627,(6:0.213451,7:0.095190):0.0570744):0.0474645):2.43295e-06,2:0.162022);
 890: 3 -16391.09031 -15822.10493 (0:0.119504,((1:0.021759,(((((3:0.082213,15:0.613292):0.0685958,(((8:0.000001,9:0.000001):0.228695,10:0.080845):0.195813,(12:0.000002,13:0.000001):0.479341):0.110405):0.00176838,(11:0.404472,((14:0.993317,20:0.205739):0.0749925,(((((16:0.000002,17:0.000002):0.0363972,(18:0.010823,(19:0.090475,(21:0.438031,(22:0.883622,23:0.249243):0.12052):0.4973):0.0643735):0.0309453):0.131598,((((((24:0.034846,25:0.026073):0.120718,26:0.029487):0.0349512,29:0.712883):0.0612596,27:0.000002):0.083754,32:0.214078):0.0852732,((30:0.084945,(33:0.051059,34:0.186863):0.108784):0.0445347,31:0.119410):0.0994689):0.0784814):0.103167,28:0.368034):0.0323201,(35:0.862769,(((((36:0.137360,37:0.103118):0.044931,38:0.031160):0.43189,40:0.500370):0.0526976,((39:0.612818,((41:0.573339,42:0.055910):0.0837527,43:0.021684):0.411206):0.200824,((44:0.574005,(47:0.599320,48:0.718522):0.249759):0.119836,(45:0.529542,46:0.849983):0.0723926):0.349689):0.177332):0.141264,(((49:0.000001,50:0.000001):0.122954,51:0.048964):0.630428,52:0.551592):0.283903):0.118848):0.276731):0.151933):0.228645):0.0668496):0.0751134,7:0.152056):0.0333355,6:0.211164):0.069245):0.0207523,2:0.099265):0.0408718,(4:0.259711,5:0.134881):0.150819);
 891: 1 -16357.21891 -15823.20747 (0:0.020906,(1:0.043108,(2:0.097715,(((((3:0.131674,15:0.317946):0.0731918,((((8:0.000001,9:0.000001):0.120283,11:0.484503):0.112378,10:0.271361):0.0721592,(12:0.000002,13:0.000001):0.307512):0.101573):2.16031e-06,(((14:0.794182,20:0.173738):0.155173,((((16:0.000002,17:0.000002):0.0323265,(18:0.019868,(19:0.101028,((21:0.416257,23:0.483777):0.180014,22:0.772471):0.317284):0.043062):0.0402532):0.134091,((((((24:0.025454,25:0.066346):0.0677592,29:0.466329):0.0786682,26:0.022927):0.0923286,27:0.004576):0.0711402,32:0.217085):0.103993,((30:0.021630,31:0.166662):0.0799033,(33:0.148486,34:0.150624):0.0753778):0.124224):0.0677767):0.0653459,28:0.474067):0.13896):0.0358587,(35:1.082461,(((((((36:0.153382,37:0.111211):0.0228339,38:0.000003):0.447243,39:0.404768):0.227115,((41:0.561049,42:0.073313):0.0642156,43:0.075515):0.369555):0.136334,(44:0.617386,(45:0.509404,(46:0.986295,(47:0.641314,48:0.577130):0.225104):0.107437):0.0635982):0.263139):0.0796813,(((49:0.000001,50:0.000001):0.113309,51:0.087759):0.404727,52:0.583517):0.135007):0.0782198,40:0.508365):0.179685):0.213076):0.122022):0.0239132,7:0.159378):0.0190708,6:0.186459):0.0586001):0.0258392):0.110841,(4:0.114163,5:0.251968):0.180878);
 892: 1 -15796.40083 -15817.73567 (0:0.051880,((1:0.000003,((((3:0.185395,((14:0.971294,20:0.292844):0.105985,(((((16:0.000001,17:0.000001):0.0308815,(18:0.010853,(19:0.066816,((21:0.774406,23:0.406697):0.180091,22:1.030568):0.302576):0.134853):0.0322122):0.143378,(((((24:0.039810,25:0.046837):0.127919,26:0.059265):0.0583387,27:0.000162):0.168122,32:0.228825):0.1021,((29:0.465655,(33:0.065266,34:0.188721):0.0437473):0.0436417,(30:0.101424,31:0.160232):0.054191):0.0786184):0.0885658):0.188304,28:0.416255):0.0822342,(35:0.788306,(((((((36:0.116671,37:0.079523):0.0199551,38:0.004741):0.465413,39:0.543505):0.128553,((41:0.487959,42:0.089861):0.0302299,43:0.034401):0.487742):0.162001,40:0.778997):0.105577,(((49:0.000001,50:0.000001):0.112744,51:0.040912):0.575491,52:0.747056):0.155577):0.191057,(44:0.524517,(45:0.569891,(46:0.867644,(47:0.768697,48:0.586612):0.363794):0.109771):0.146693):0.32479):0.207006):0.289653):0.072984):0.174015):0.0497941,((((8:0.000001,9:0.000001):0.177408,10:0.131523):0.24697,(12:0.000001,13:0.000001):0.304278):0.160087,11:0.635563):0.044037):0.0383327,(6:0.112882,7:0.213909):0.0610204):0.0828312,15:0.484988):0.101701):0.0946985,2:0.153225):0.047941,(4:0.194011,5:0.200428):0.313437);
 893: 2 -15915.41621 -15821.79277 (0:0.054452,((1:0.047197,((((3:0.078300,15:0.463572):0.112869,((((8:0.000001,9:0.000001):0.252875,10:0.163300):0.142865,(12:0.000002,13:0.000001):0.295791):0.116636,11:0.398190):0.0846136):2.14666e-06,((14:0.900379,((((16:0.000002,17:0.000002):0.130364,(18:0.048703,(19:0.099269,(21:0.645399,(22:0.910967,23:0.579264):0.165177):0.265306):0.0611411):2.80568e-06):0.0935179,((((((((24:0.028254,29:0.466635):0.078051,25:0.058294):0.112286,26:0.011137):0.0776441,27:0.006339):0.191087,32:0.159513):0.112078,31:0.141402):0.0518552,(33:0.073483,34:0.171810):0.100003):0.0600959,30:0.041372):0.107025):0.0803286,20:0.331801):0.118101):0.0369873,(28:0.310183,(35:0.802024,((((((36:0.200358,37:0.092618):0.0262308,38:0.000002):0.359985,(39:0.712908,((41:0.574197,42:0.064737):0.0670441,43:0.026907):0.376838):0.0947389):0.222514,((44:0.735441,45:0.675990):0.125992,(46:1.096653,(47:0.667425,48:0.779185):0.300328):0.0589059):0.314249):0.064023,40:0.623828):0.190847,(((49:0.000001,50:0.000001):0.149956,51:0.071343):0.625177,52:0.627407):0.104828):0.113631):0.324731):0.131995):0.321924):0.0348515,(6:0.159477,7:0.146512):0.0245254):0.158078):0.0694765,2:0.158476):0.104068,(4:0.136932,5:0.286471):0.128604);
 894: 1 -14969.85956 -15825.68245 (0:0.104250,(1:0.039127,(2:0.092622,(6:0.053168,7:0.244522):0.0358976):0.0412491):0.0383264,(((3:0.085305,(((((8:0.000001,9:0.000001):0.152319,10:0.114338):0.11117,(12:0.000001,13:0.000001):0.290004):0.10957,(11:0.305860,14:0.853907):0.0946604):0.0844196,((((((16:0.000001,17:0.000001):0.0597502,18:0.023339):2.10974e-06,19:0.117136):0.0604838,(21:0.355633,(22:0.644980,23:0.310950):0.0781656):0.406792):0.0647194,(((((24:0.033272,25:0.110719):0.0412468,((26:0.044508,27:0.023236):0.0302248,32:0.217076):0.0486216):0.0980243,(28:0.437122,29:0.250286):0.0848281):0.0692512,(33:0.066303,34:0.215026):0.0654262):0.0216008,(30:0.099142,31:0.151940):0.0817848):0.0446713):0.143513,20:0.178190):0.151746):0.0537155):0.037739,(4:0.146335,5:0.148855):0.214396):0.0303281,(15:0.250012,(35:0.842534,(((((36:0.091219,38:0.044271):0.0793326,37:0.026360):0.461008,39:0.569483):0.158276,((((41:0.600408,42:0.087997):0.0513313,43:0.048147):0.249784,(44:0.524718,(45:0.527113,(46:0.607973,(47:0.852223,48:0.583034):0.189409):0.213289):0.189799):0.432015):0.107784,(((49:0.000001,50:0.000001):0.100806,51:0.069090):0.559886,52:0.514184):0.221616):0.101327):0.0987544,40:0.484709):0.187666):0.202144):0.0870388):0.0344356);
 895: 1 -16904.15215 -15821.80102 (0:0.053272,((1:0.052953,(((3:0.090643,((14:0.890787,(((((((((16:0.000002,17:0.000002):0.0879177,18:0.000002):0.0146651,(19:0.067808,((21:0.413487,22:0.613358):0.127651,23:0.545783):0.468536):0.0447382):0.190304,(((30:0.068138,31:0.167952):0.0749775,33:0.063923):0.0416529,34:0.210318):0.0573268):0.109703,((24:0.022739,25:0.033151):0.0141333,(26:0.048519,(27:0.012832,32:0.293767):0.0572803):0.0598328):0.135992):0.0665857,29:0.296332):0.152064,28:0.347271):0.0766176,((35:0.780934,((49:0.000001,50:0.000001):0.120279,51:0.037783):0.662452):0.102043,(((((36:0.130466,37:0.090878):0.0232829,38:0.013614):0.343718,40:0.602902):0.0896637,(39:0.676579,(((41:0.645433,42:0.066737):0.0634289,43:0.095098):0.47799,((44:0.577903,45:0.635549):0.0933742,(46:0.821286,(47:0.714380,48:0.714705):0.280321):0.141248):0.332983):0.0508288):0.181507):0.158612,52:0.650039):0.0684711):0.300652):0.131545,20:0.489036):0.0380248):0.0787742,15:0.382921):0.140284):2.89718e-06,((((8:0.000001,9:0.000001):0.179058,10:0.176080):0.10649,11:0.408658):0.125501,(12:0.000002,13:0.000002):0.266042):0.161475):0.105109,(6:0.112065,7:0.233148):0.0970923):0.0966748):0.00990433,2:0.128717):0.158309,(4:0.119942,5:0.341042):0.169127);
 896: 1 -15972.43554 -15826.83528 (0:0.109058,((1:0.051183,((2:0.110318,6:0.122426):0.0364596,7:0.208251):0.0878432):0.0571565,((3:0.063565,((14:1.064296,15:0.134490):0.283216,((((((16:0.000002,17:0.000002):0.0516309,18:0.018669):0.0561744,(19:0.074916,((21:0.517149,22:0.684709):0.211155,23:0.367142):0.297173):0.0534455):0.128429,((((((24:0.041095,25:0.046372):0.0632929,29:0.423977):0.0753638,26:0.005921):0.0894791,27:0.000002):0.161136,32:0.134904):0.0917497,((30:0.075592,31:0.180453):0.0652387,(33:0.060648,34:0.135314):0.053558):0.0575393):0.0736443):0.10138,(28:0.388008,(35:1.311005,(((((36:0.188490,38:0.006018):0.0708748,37:0.069648):0.436374,(39:0.652013,(((41:0.501852,42:0.075317):0.0373172,43:0.055122):0.298113,(44:0.704360,(45:0.643411,(46:1.036897,(47:0.664288,48:0.817398):0.108307):0.151012):0.0903403):0.276274):0.170344):0.143216):0.152248,(((49:0.000001,50:0.000001):0.103087,51:0.080641):0.625121,52:0.503294):0.169079):0.0145055,40:0.618073):0.1961):0.121607):0.163813):0.182854,20:0.110765):0.239098):0.144546):0.171452,((((8:0.000001,9:0.000001):0.261236,10:0.186693):0.0795776,11:0.351590):0.10666,(12:0.000002,13:0.000001):0.330085):0.120919):0.0245249):0.107438,(4:0.127545,5:0.116463):0.21106);
 897: 2 -16027.6152 -15817.37218 (0:0.020697,((1:0.000003,(((3:0.127737,15:0.384696):0.0988758,(7:0.213356,(((((8:0.000001,9:0.000001):0.164848,10:0.183447):0.225736,(11:0.485475,14:0.976978):0.0680923):0.072071,(12:0.000001,13:0.000001):0.398875):0.127712,((((((16:0.000001,17:0.000001):0.0263421,((((((24:0.054442,25:0.054971):0.152046,26:0.022097):0.0573534,27:0.010313):0.131382,32:0.240909):0.0842863,((30:0.114049,31:0.178527):0.0288326,(33:0.067630,34:0.155534):0.0554569):0.042863):0.0927817,(28:0.564930,29:0.324310):0.238177):0.106267):0.0224328,18:0.021565):0.046274,(19:0.000002,((21:0.678017,22:0.750797):0.135813,23:0.700306):0.34208):0.0384021):0.1402,20:0.263806):0.106041,(((35:1.007268,(((49:0.000001,50:0.000001):0.0838805,51:0.086767):0.50865,52:0.700366):0.0146158):0.165833,((44:0.657519,(45:0.623135,46:0.774323):0.135055):0.131007,(47:0.856212,48:0.561880):0.243785):0.255465):0.0540699,(((((36:0.127214,37:0.077151):0.028699,38:0.005841):0.27343,39:0.789144):0.0678882,(41:0.283338,(42:0.095730,43:0.099517):0.184208):0.318174):0.292661,40:0.375537):0.244315):0.439653):0.159598):0.000482123):0.0266804):0.0301241,6:0.226425):0.0973971):0.0606137,2:0.137884):0.140635,(4:0.085821,5:0.314665):0.206965);
 898: 1 -15915.73482 -15824.46117 (0:0.071514,((1:0.046681,((((3:0.095907,((14:0.862158,20:0.000003):0.205827,(((((16:0.000002,17:0.000002):0.0213224,(18:0.022561,(19:0.073464,((21:0.589298,22:0.764976):0.234771,23:0.489744):0.459458):0.0574361):0.0620128):0.0539827,(((((24:0.037699,(25:0.049747,29:0.610535):0.039084):0.138936,26:0.029041):0.0672097,27:0.011322):0.148462,32:0.148077):0.157589,((30:0.093960,(33:0.031169,34:0.194618):0.0550682):0.0136,31:0.159575):0.100096):0.129355):0.086019,28:0.473402):0.0935829,(35:0.843471,(((((((36:0.127941,37:0.071433):0.0169151,38:0.028893):0.380306,39:0.448743):0.134457,((41:0.594621,42:0.078591):0.0640428,43:0.032457):0.363473):0.148799,40:0.573314):0.121776,(44:0.509534,(45:0.541595,(46:1.148011,(47:0.606971,48:0.623332):0.328534):0.0500553):0.144338):0.3143):0.0853044,(((49:0.000001,50:0.000001):0.144878,51:0.048274):0.459111,52:0.612481):0.248588):0.0956096):0.411128):0.0892364):0.238118):0.0232947,((((8:0.000001,9:0.000001):0.115021,10:0.176213):0.120841,(12:0.000002,13:0.000002):0.323492):0.0867041,11:0.465223):0.0969213):0.106298,7:0.205518):0.0548532,15:0.434526):0.036866):0.062908,(2:0.103305,6:0.154725):0.128212):0.0933263,(4:0.121636,5:0.233331):0.313447);
 899: 2 -15975.05958 -15820.11965 (0:0.052920,(1:0.047660,(2:0.061609,((((3:0.061637,(14:0.739526,15:0.096313):0.437171):0.0355519,(((((16:0.000002,17:0.000002):0.0185833,(18:0.016046,(19:0.086464,((21:0.617154,23:0.386563):0.208217,22:0.801659):0.425189):0.0730534):0.0252762):0.104334,(((((((24:0.010112,25:0.061685):0.105273,29:0.433588):0.0633749,26:0.014490):0.0882175,27:0.009586):0.104832,32:0.217450):0.131427,((30:0.045400,31:0.260632):0.0242587,(33:0.085949,34:0.166249):0.0532534):0.105968):2.01794e-06,28:0.586438):0.123491):0.0674837,(35:0.851349,(((((((36:0.183310,38:0.029784):0.035335,37:0.081449):0.456531,39:0.511328):0.0901744,((41:0.565372,42:0.071046):0.0564537,43:0.059613):0.475428):0.239967,((44:0.763197,45:0.465208):0.122469,(46:1.035876,(47:0.505766,48:0.713232):0.415988):0.00993743):0.339507):0.182885,40:0.641289):0.107174,(((49:0.000001,50:0.000001):0.0961113,51:0.056322):0.693858,52:0.526160):0.203877):0.211594):0.211465):0.110788,20:0.248846):0.21881):0.0407868,((((8:0.000001,9:0.000001):0.169594,10:0.116859):0.157625,11:0.438751):0.0287469,(12:0.000002,13:0.000001):0.331022):0.115706):0.106621,(6:0.222387,7:0.105680):0.00737188):0.085608):0.0112686):0.0624375,(4:0.206239,5:0.249258):0.143529);
 900: 3 -14638.21102 -15813.8722 (0:0.052200,((1:0.050791,(((3:0.083479,15:0.407938):0.111218,(((((8:0.000001,9:0.000001):0.222038,10:0.138364):0.16499,(12:0.000001,13:0.000001):0.430748):0.0382927,11:0.544800):0.0510182,((14:0.938773,20:0.278917):0.0966281,(((((16:0.000001,17:0.000001):0.0441596,(18:0.015958,(19:0.096871,(21:0.354704,(22:0.600672,23:0.452054):0.178081):0.433671):0.1341):0.0158293):0.126132,(((((24:0.067005,25:0.037444):0.143871,26:0.054246):0.0782048,27:0.008390):0.100092,32:0.176973):0.160314,(29:0.535578,((30:0.117347,31:0.175596):0.0441569,(33:0.098561,34:0.263528):0.0425396):0.000249793):0.0801505):0.0290295):0.116203,28:0.394504):0.0900917,((35:0.598191,(((49:0.000001,50:0.000001):0.135763,51:0.021171):0.514218,52:0.541212):0.0711891):0.0239875,((((((36:0.131245,38:0.026086):0.0561255,37:0.023948):0.395511,39:0.640863):0.0464144,((41:0.517176,42:0.077056):0.0484643,43:0.090336):0.246596):0.24578,(44:0.556067,((45:0.440819,46:0.932128):0.0370349,(47:0.834573,48:0.653333):0.372721):0.109937):0.272189):0.133915,40:0.603399):0.114971):0.451309):0.0891408):0.220999):2.37717e-06):0.0474661,(6:0.173393,7:0.164496):0.0693076):0.0814208):0.0517207,2:0.127250):0.0848215,(4:0.121535,5:0.316583):0.083166);
 901: 1 -16307.42277 -15814.52549 (0:0.085011,((1:0.031164,((((3:0.067262,15:0.395193):0.122156,((((8:0.000001,9:0.000001):0.345598,10:0.164280):0.214888,(12:0.000001,13:0.000001):0.283098):0.135611,(11:0.646369,14:0.852236):0.102686):0.114699):0.0240436,(6:0.093401,7:0.130918):0.0499941):0.0197543,(((((((16:0.000001,17:0.000001):0.0898026,18:0.062020):0.036187,(19:0.070995,((21:0.721188,22:0.709570):0.164166,23:0.503568):0.285877):0.051585):0.139405,(((((24:0.045024,25:0.076999):0.168806,26:0.057556):0.0666891,27:0.010830):0.210966,32:0.211729):0.0684111,((29:0.391872,(33:0.070535,34:0.139805):0.0549917):0.0549019,(30:0.061653,31:0.252758):0.0663979):0.0564222):0.0936195):0.161703,28:0.598246):0.0776942,20:0.381394):0.00162602,(35:0.888316,(((((((36:0.115295,38:0.016087):0.0600053,37:0.035940):0.46129,39:0.622607):0.154207,((41:0.411664,42:0.075948):0.0411771,43:0.057731):0.353633):0.265497,40:0.569220):0.156673,(((49:0.000001,50:0.000001):0.123646,51:0.087472):0.46445,52:0.630573):0.178907):0.0400514,(44:0.632142,((45:0.773759,46:1.067377):0.0280789,(47:0.916792,48:0.442978):0.368635):0.186378):0.333226):0.115407):0.360355):0.185194):0.093281):0.0480676,2:0.144833):0.0608381,(4:0.165664,5:0.208032):0.235209);
 902: 1 -15647.21614 -15819.86704 (0:0.018827,(1:0.052374,(2:0.202962,(((3:0.128102,15:0.400225):0.06719,((14:0.971810,20:0.060421):0.112262,((((16:0.000001,17:0.000001):0.048333,(18:0.008917,(19:0.000002,(21:0.578041,(22:0.935583,23:0.502856):0.153818):0.266788):0.0989276):0.020523):0.0694645,(((((24:0.082254,25:0.051026):0.0760624,(26:0.061418,29:0.545061):0.0328512):0.0529468,27:0.033930):0.0580594,32:0.212554):0.0855041,((30:0.104883,(33:0.049866,34:0.272448):0.0389439):0.040029,31:0.208534):0.108864):0.141251):0.182559,(28:0.370906,(35:0.782105,((((((36:0.101676,37:0.044181):0.0382242,38:0.017489):0.345088,(39:0.519167,((41:0.482653,42:0.091001):0.0809225,43:0.028687):0.373414):0.041377):0.199139,(((44:0.698977,(47:0.400921,48:0.751075):0.309519):0.18773,45:0.439376):0.0739889,46:0.993656):0.312628):0.0939814,40:0.695252):0.125863,(((49:0.000001,50:0.000001):0.0970816,51:0.068302):0.535029,52:0.474297):0.16901):0.173775):0.217012):0.0531137):0.177212):0.195958):0.0105004,((5:0.228347,((((8:0.000001,9:0.000001):0.171382,10:0.125651):0.0986402,11:0.465807):0.0630906,(12:0.000002,13:0.000002):0.319472):0.0847472):0.021305,(6:0.195314,7:0.205672):0.0453464):0.0658124):0.0773536):0.0211481):0.0748876,4:0.319735);
 903: 3 -14811.38746 -15815.12207 (0:0.095721,((1:0.016086,((((3:0.075239,15:0.410546):0.0924812,((14:1.213049,20:0.248496):0.174987,(((((16:0.000002,17:0.000002):0.0598571,(18:0.023692,(19:0.135599,(21:0.695487,(22:0.738593,23:0.418105):0.128232):0.351747):0.0358206):0.0348543):0.116909,((((((24:0.047366,25:0.062388):0.100506,29:0.408754):0.0545359,26:0.018987):0.0757912,27:0.034594):0.0952899,32:0.181103):0.0803077,((30:0.068793,(33:0.104371,34:0.155455):0.0987595):0.0442828,31:0.235925):0.0657418):0.0845491):0.136951,28:0.491615):0.120601,(35:0.907850,((((((36:0.145347,37:0.108775):0.0571217,38:0.016237):0.334785,39:0.659772):0.227832,(((41:0.660329,42:0.101714):0.0853661,43:0.018615):0.383088,(44:0.597747,(((45:0.593435,46:1.038339):0.0641058,47:0.922155):0.112203,48:0.795348):0.117514):0.409536):0.185494):0.0943229,(((49:0.000001,50:0.000001):0.158247,51:0.045413):0.549215,52:0.840573):0.138347):0.0456732,40:0.527868):0.177309):0.290805):0.0539096):0.108784):2.87977e-06,(((8:0.000001,9:0.000001):0.17502,10:0.152178):0.0865493,(11:0.481800,(12:0.000002,13:0.000001):0.184986):0.057441):0.175154):0.0536009,(6:0.093193,7:0.158059):0.0530874):0.0618762):0.02901,2:0.142928):0.0609591,(4:0.112389,5:0.226783):0.222119);
 904: 1 -16115.06348 -15824.29494 (0:0.000002,((1:0.030371,((((3:0.049982,15:0.617996):0.122913,((((8:0.000001,9:0.000001):0.225114,10:0.244836):0.141565,11:0.554008):0.084079,(12:0.000002,13:0.000002):0.559469):0.125292):0.0101269,((14:1.106795,20:0.220043):0.180278,((((((16:0.000002,17:0.000002):0.102475,18:0.010038):0.0098939,(19:0.046694,((21:0.499215,22:0.617121):0.119456,23:0.354906):0.394787):0.0735888):0.128265,((((24:0.085767,25:0.044675):0.0593507,(26:0.049068,(27:0.024981,32:0.266060):0.0334323):0.130827):0.0960012,(((30:0.079064,31:0.192366):0.0647035,33:0.083946):0.00922149,34:0.219227):0.0528422):0.0306184,29:0.367863):0.0960368):0.180435,28:0.486563):0.0726082,(35:0.694007,(((((((36:0.117554,37:0.075322):0.0310673,38:0.003666):0.373373,39:0.576516):0.107235,((41:0.496760,42:0.041789):0.0487688,43:0.048903):0.269515):0.145574,((44:0.500732,45:0.626672):0.0647709,(46:1.119498,(47:0.646785,48:0.722212):0.243877):0.151537):0.333121):0.126304,40:0.476247):0.0895015,(((49:0.000001,50:0.000001):0.13507,51:0.021344):0.464628,52:0.734315):0.130067):0.216011):0.213547):0.0523839):0.181629):0.0132644,(6:0.176841,7:0.139441):0.0560238):0.153956):0.0295373,2:0.202982):0.146669,(4:0.120099,5:0.362688):0.209861);
 905: 3 -15711.76804 -15819.00659 (0:0.031420,((1:0.020403,((((3:0.150090,(((((8:0.000001,9:0.000001):0.207361,10:0.168963):0.178847,(12:0.000001,13:0.000001):0.359767):0.0510351,11:0.544144):0.0422882,((14:0.968424,(35:0.915171,(((((((36:0.101094,38:0.035315):0.100228,37:0.021594):0.397913,39:0.585696):0.184847,((41:0.534538,42:0.100447):0.0379748,43:0.075240):0.386446):0.196399,(((49:0.000001,50:0.000001):0.10358,51:0.045572):0.474109,52:0.700297):0.226652):0.0464055,(44:0.617253,((45:0.620441,46:0.820362):0.0206305,(47:0.838711,48:0.597579):0.256205):0.104402):0.381402):0.0863786,40:0.645310):0.127944):0.277704):0.0112828,(((((16:0.000001,17:0.000001):0.0375893,((18:0.000002,20:0.321372):0.00997375,(19:0.010536,((21:0.421622,23:0.296311):0.117945,22:0.665513):0.404608):0.114204):0.046265):0.119589,((30:0.040222,31:0.161850):0.0863113,(33:0.088614,34:0.232770):0.0719):0.121692):0.0870159,(((((24:0.031900,25:0.052134):0.10142,26:0.024305):0.0426521,27:0.026435):0.0387927,32:0.263440):0.105846,29:0.369027):0.0453808):0.141718,28:0.327686):0.0742122):0.178556):0.0579857):0.0640635,15:0.421863):0.0447602,7:0.203750):2.20686e-06,6:0.246313):0.0690426):0.0470829,2:0.116947):0.178329,(4:0.095570,5:0.342648):0.157823);
 906: 1 -15792.56117 -15831.20401 (0:0.093421,(1:0.033114,2:0.179443):2.81663e-06,(((3:0.116982,((((8:0.000001,9:0.000001):0.189314,10:0.136687):0.079486,(12:0.000001,13:0.000001):0.342357):0.0585358,11:0.385973):0.144223):0.0386641,(6:0.148903,7:0.096950):0.0523278):0.0563878,((4:0.166464,5:0.187586):0.103366,(((14:1.277180,15:0.211047):0.149519,(35:1.314864,((((((36:0.080949,37:0.081549):0.0219247,38:0.008351):0.411422,39:0.658362):0.220048,(((41:0.567238,42:0.089578):0.0614648,43:0.071212):0.316775,(44:0.671002,(((45:0.659928,46:0.808108):0.192999,47:0.800332):0.134606,48:0.707690):0.141651):0.303047):0.212386):0.176664,(((49:0.000001,50:0.000001):0.0730229,51:0.083099):0.481365,52:0.507501):0.217148):0.0433326,40:0.528800):0.195071):0.193181):0.0232461,(((((16:0.000001,17:0.000001):0.0316464,(18:0.008979,(19:0.085067,((21:0.455369,23:0.572748):0.141822,22:0.728251):0.432128):0.0350184):0.0184854):0.0610021,((((((((24:0.032830,25:0.044145):0.0597215,26:0.031207):0.0748189,27:0.012346):0.188929,32:0.126167):0.138683,31:0.093474):0.00930554,(33:0.036243,34:0.221731):0.0891965):0.0664442,30:0.011367):0.0788045,29:0.490505):0.118833):0.139008,28:0.632775):0.0715444,20:0.266140):0.218028):0.00518855):0.0387747):0.119504);
 907: 1 -15242.80493 -15818.30973 (0:0.119773,(1:0.042285,((((3:0.025333,15:0.465969):0.134226,(((((8:0.000001,9:0.000001):0.181677,10:0.163631):0.170219,11:0.288554):0.0460841,14:1.163949):0.0436096,(12:0.000002,13:0.000001):0.256333):0.157125):0.0245213,((((((16:0.000002,17:0.000002):0.0683309,18:0.010225):0.0300311,(19:0.044631,((21:0.627051,22:0.676578):0.201058,23:0.669114):0.301709):0.0588223):0.0809956,((((((24:0.014773,25:0.064360):0.0540378,29:0.417803):0.0794062,26:0.026994):0.0667561,27:0.000002):0.133758,32:0.163445):0.0562711,((30:0.081414,31:0.144949):0.0699322,(33:0.061535,34:0.157875):0.0349339):0.0797111):0.147877):0.132583,(28:0.438200,(35:1.327038,((((((36:0.180976,37:0.099288):0.0219966,38:0.000002):0.419856,40:0.598462):0.11652,(39:0.772071,((41:0.533010,42:0.076734):0.0486471,43:0.075710):0.315817):0.161284):0.17865,(44:0.606467,((45:0.613484,46:1.031876):0.0555636,(47:0.401010,48:0.774680):0.5133):0.0925185):0.431368):0.132696,(((49:0.000001,50:0.000001):0.132686,51:0.030268):0.814675,52:0.543233):0.0811441):0.172909):0.206596):2.83919e-06):0.174645,20:0.330008):0.282849):0.0439294,(6:0.189494,7:0.139226):0.092256):0.0494651):0.0168002,(2:0.063180,(4:0.214154,5:0.122105):0.183931):0.0757628);
 908: 1 -15582.37425 -15830.79026 (0:0.006090,((1:0.036377,(((((3:0.103301,((14:1.569405,20:0.151876):0.0215911,(((((16:0.000002,17:0.000002):0.0155762,(18:0.000002,(19:0.108336,(21:0.321928,(22:1.018326,23:0.288307):0.150118):0.539433):0.0156806):0.00998209):0.192942,((((((24:0.011681,29:0.436282):0.0328558,25:0.046712):0.0529353,26:0.041696):0.0735075,27:0.000002):0.141325,32:0.204709):0.0440541,((30:0.045839,(33:0.107184,34:0.114673):0.0526543):0.0208261,31:0.127687):0.0650196):0.0932555):0.119746,28:0.527055):0.0373015,(35:0.609360,(((((((36:0.134437,37:0.076966):0.032794,38:0.011090):0.378987,39:0.541821):0.110264,((41:0.558479,42:0.063092):0.0609103,43:0.072418):0.540976):0.162114,40:0.466355):0.145961,(((49:0.000001,50:0.000001):0.112016,51:0.042280):0.672432,52:0.743619):0.250323):0.160924,(44:0.725293,(45:0.682819,(46:0.852791,(47:0.679753,48:0.498093):0.218999):0.210773):0.144482):0.306565):0.237291):0.368436):0.0950256):0.329671):2.69365e-06,((((8:0.000001,9:0.000001):0.164731,10:0.156806):0.193,(12:0.000002,13:0.000001):0.243281):0.0934499,11:0.467430):0.0951232):0.052475,7:0.157563):2.79939e-06,6:0.127714):0.0298635,(5:0.246389,15:0.650967):0.0277874):0.0631724):2.18843e-06,2:0.121891):0.13607,4:0.289155);
 909: 1 -16219.77371 -15829.89408 (0:0.062771,((1:0.042870,(((((3:0.104402,15:0.479079):0.0833444,((11:0.336158,14:0.796104):0.120964,(((((((16:0.000002,17:0.000002):0.0842946,18:0.018497):0.0311347,(19:0.031047,((21:0.263831,23:0.473164):0.181406,22:0.684107):0.366705):0.126343):0.0519242,((((((24:0.017203,25:0.063969):0.0556993,29:0.521331):0.0329493,26:0.012326):0.0764625,27:0.000002):0.134125,32:0.202206):0.101461,((30:0.100094,31:0.122110):0.0275403,(33:0.058739,34:0.195293):0.027292):0.134292):0.0987574):0.07551,28:0.575378):0.0540034,20:0.296594):0.0257864,(35:0.721310,((((36:0.114247,37:0.078203):0.0626237,38:0.013776):0.302127,(39:0.640900,(((41:0.492561,42:0.093736):0.0687752,43:0.025805):0.251735,(((44:0.599660,(47:0.787803,48:0.591652):0.371015):0.0970522,(45:0.683423,46:0.726740):0.146091):0.442611,(((49:0.000001,50:0.000001):0.155105,51:0.102823):0.453516,52:0.676288):0.0796836):0.172487):0.23081):0.0725361):0.107726,40:0.614689):0.353423):0.289377):0.237024):0.120727):2.58761e-06,(((8:0.000001,9:0.000001):0.183448,10:0.072512):0.166203,(12:0.000002,13:0.000001):0.284072):0.203114):0.0495155,7:0.166593):0.0605462,6:0.123819):0.126133):0.0362153,2:0.129733):0.0322947,(4:0.197132,5:0.246224):0.128009);
 910: 1 -16176.47704 -15825.68245 (0:0.135027,(1:0.009796,(((((3:0.182010,((((8:0.000001,9:0.000001):0.255137,10:0.105105):0.0995484,(11:0.313565,14:0.877347):0.168302):0.0965067,(12:0.000001,13:0.000001):0.345616):0.0774171):0.0169266,(((((16:0.000001,17:0.000001):0.101824,(18:0.019199,19:0.162709):0.0266751):0.0763125,((((24:0.067916,25:0.046503):0.0642574,(26:0.057184,(27:0.000003,32:0.295848):0.085037):0.106595):0.0671021,(28:0.549885,29:0.209975):0.15408):0.118536,((30:0.082002,31:0.207189):0.0879116,(33:0.052569,34:0.099214):0.0843735):0.0290558):0.167069):0.075632,(21:0.558673,(22:0.674425,23:0.694844):0.0712269):0.237827):0.158938,20:0.290117):0.208759):0.0608583,(4:0.370116,5:0.171436):0.191325):0.0717325,(15:0.343867,(35:0.665933,(((((((36:0.125328,38:0.032747):0.0664586,37:0.020653):0.445969,39:0.529855):0.116331,((41:0.668962,42:0.054598):0.0966248,43:0.053623):0.266953):0.19026,(((44:0.532821,45:0.465788):0.0519606,46:0.866348):0.0598823,(47:0.573287,48:0.604300):0.233598):0.373897):0.126903,40:0.738581):2.83516e-06,(((49:0.000001,50:0.000001):0.134324,51:0.026833):0.484435,52:0.628774):0.102198):0.163499):0.20622):0.160797):0.0269192,(6:0.234781,7:0.102038):0.0662305):0.0966097):0.0349988,2:0.107352);
 911: 2 -15645.02854 -15818.37891 (0:0.081603,((1:0.012492,(((3:0.164908,15:0.320963):0.100752,(((((8:0.000001,9:0.000001):0.0536076,10:0.281169):0.10786,11:0.716124):0.0490204,(12:0.000001,13:0.000001):0.422431):0.204507,((14:0.946165,20:0.438020):0.0939967,(((((16:0.000001,17:0.000001):0.0413965,(18:0.033343,(19:0.026668,((21:0.558866,22:0.932740):0.331998,23:0.601488):0.325777):0.0732518):0.0214227):0.092172,(((((24:0.028610,25:0.033369):0.0619726,26:0.032893):0.0478403,27:0.000003):0.137283,32:0.200465):0.0900007,(29:0.487573,((30:0.082171,31:0.132410):0.103866,(33:0.122145,34:0.132111):0.0382958):0.0127028):0.0592348):0.0766288):0.169396,28:0.562052):0.0558781,(35:0.671836,((((((((36:0.157468,37:0.091635):0.0276758,38:0.006176):0.332784,39:0.614616):0.185292,((41:0.669650,42:0.092759):0.0421131,43:0.031718):0.329814):0.232204,(((44:0.585048,45:0.449379):0.115153,(47:0.463779,48:0.746963):0.253141):0.0718057,46:1.072105):0.367634):0.0410676,52:0.628756):0.0654571,((49:0.000001,50:0.000001):0.0871121,51:0.052207):0.499361):0.0903501,40:0.742342):0.152242):0.206279):0.0814563):0.283503):0.0208451):0.0159744,(6:0.299919,7:0.168179):0.0714094):0.0990531):0.0704276,2:0.140882):0.128328,(4:0.096198,5:0.362490):0.228991);
 912: 1 -14864.35254 -15832.89986 (0:0.128610,1:0.011468,(2:0.116491,((3:0.153084,(6:0.105311,(7:0.130303,11:0.669468):0.0462887):0.0515914):0.0753606,(((4:0.428121,5:0.150259):0.163,(((8:0.000001,9:0.000001):0.132789,10:0.122851):0.149625,(12:0.000001,13:0.000001):0.237195):0.142982):0.0540123,((14:0.622137,15:0.169133):0.187393,(((((((((16:0.000001,17:0.000001):0.0163515,18:0.000002):2.46126e-06,19:0.164131):0.0552014,20:0.285488):0.0602826,(21:0.453837,(22:1.042346,23:0.219416):0.107947):0.300911):0.10352,(29:0.395920,((30:0.045097,31:0.196510):0.0175532,(33:0.167093,34:0.191797):0.0999655):0.0151725):0.0750773):0.0662707,((((24:0.024793,25:0.017543):0.0635654,26:0.035920):0.0627785,27:0.000003):0.092995,32:0.220295):0.121083):0.170158,28:0.555730):0.150231,(35:0.496800,(((((((36:0.136026,38:0.011176):0.108597,37:0.033915):0.392895,39:0.611473):0.0391464,((41:0.630438,42:0.065285):0.0323251,43:0.077605):0.321897):0.139673,(44:0.743778,(45:0.454536,(46:1.136640,(47:0.653813,48:0.766814):0.378386):0.0498337):0.182741):0.24175):0.0943423,40:0.652534):0.0637959,(((49:0.000001,50:0.000001):0.146308,51:0.044519):0.667982,52:0.624793):0.267148):0.1138):0.304836):0.188312):0.0878526):0.0890965):0.0351794):2.82141e-06);
 913: 2 -15904.75669 -15822.95756 (0:0.073779,((1:0.021357,2:0.162422):0.0141407,((((3:0.190668,(((((((16:0.000001,17:0.000001):0.0579663,(18:0.039121,(19:0.054327,(21:0.529254,(22:0.628207,23:0.590228):0.0912089):0.230178):0.0978721):0.0636281):0.186922,((29:0.358574,(33:0.026637,34:0.197211):0.0636619):0.0240081,(30:0.178379,31:0.118973):0.0252103):0.0487786):0.0946707,32:0.178637):0.0870638,(((24:0.005582,25:0.074056):0.103709,26:0.056653):0.0405282,27:0.000719):0.0424811):0.1505,28:0.414765):0.136987,20:0.414723):0.171444):2.87489e-06,((((8:0.000001,9:0.000001):0.288451,10:0.080241):0.136198,(12:0.000001,13:0.000001):0.29321):0.174944,(11:0.498211,14:0.964009):0.0493599):0.0124666):0.033453,(6:0.081103,7:0.149775):0.0538311):0.0466935,(15:0.358337,(35:0.859240,(((((((36:0.085129,38:0.037865):0.0174163,37:0.028426):0.34504,39:0.510201):0.104249,((41:0.599724,42:0.061609):0.0293514,43:0.067591):0.300317):0.200125,(((44:0.467599,45:0.526549):0.125566,46:0.746031):0.0736063,(47:0.877237,48:0.612398):0.373773):0.332847):0.0626166,40:0.510259):0.0346809,(((49:0.000001,50:0.000001):0.108118,51:0.052137):0.510216,52:0.709770):0.106539):0.195865):0.236445):0.0508055):0.0641702):0.0697055,(4:0.233565,5:0.348011):0.178616);
 914: 2 -15870.7835 -15823.89183 (0:0.057098,((1:0.025701,(((((3:0.092817,15:0.348402):0.0487367,((((8:0.000001,9:0.000001):0.178795,10:0.191865):0.12988,11:0.416490):0.0848771,(12:0.000002,13:0.000001):0.2855):0.0708247):0.0192673,((14:1.271685,20:0.233588):0.0982227,(((((16:0.000002,17:0.000002):0.0286128,(18:0.033877,19:0.133254):0.00276287):0.0450506,(((21:0.463442,22:0.829782):0.135933,23:0.561082):0.280583,((((((((24:0.019486,25:0.070264):0.0544827,29:0.439490):0.0691488,26:0.006364):0.0571761,27:0.004265):0.126256,32:0.134543):0.146884,31:0.072261):0.0283143,(33:0.056607,34:0.255699):0.055949):0.0449092,30:0.061847):0.120662):0.0801399):0.108894,28:0.453401):0.0781461,(35:0.855185,((((((36:0.089303,37:0.078049):0.00736883,38:0.007044):0.396082,39:0.465522):0.140482,(((41:0.536010,42:0.058060):0.0452248,43:0.033368):0.322962,(44:0.616892,(45:0.571293,(46:0.946035,(47:0.669499,48:0.708399):0.155963):0.110741):0.19404):0.289363):0.044346):0.101304,40:0.555424):0.066354,(((49:0.000001,50:0.000001):0.0951064,51:0.073696):0.636338,52:0.471019):0.238981):0.18637):0.185432):0.0888405):0.190039):0.030397,7:0.233074):0.0257952,6:0.264121):0.059001):0.0113111,2:0.167489):0.0613177,(4:0.190369,5:0.143582):0.182813);
 915: 2 -16507.43316 -15825.65865 (0:0.158288,(((1:0.010239,(6:0.278804,7:0.177113):0.0570413):0.056297,2:0.088830):0.0155032,((3:0.125909,((((14:1.065751,20:0.169349):0.223697,((((16:0.000002,17:0.000002):0.0268028,(18:0.008319,(19:0.022194,(21:0.730084,(22:0.598261,23:0.517890):0.147357):0.419402):0.0888274):0.0473378):0.174548,((((((24:0.012562,25:0.026512):0.068867,29:0.579746):0.0200384,26:0.008536):0.0849743,27:0.000003):0.150178,32:0.095745):0.13322,((30:0.121048,31:0.118717):0.0790881,(33:0.150723,34:0.197318):0.112395):0.0841044):0.0730425):0.101562,28:0.431658):0.119879):0.128209,((35:0.935302,(((49:0.000001,50:0.000001):0.131643,51:0.041716):0.672206,52:0.644404):0.0721861):0.184466,((((((36:0.114874,38:0.037862):0.0875367,37:0.016716):0.332605,39:0.690134):0.117181,((41:0.647747,42:0.070506):0.0370996,43:0.076019):0.460502):0.165314,40:0.719674):0.095285,(44:0.566516,((45:0.481165,46:1.159164):0.070558,(47:0.712018,48:0.593268):0.36555):0.0856445):0.317336):0.104048):0.241728):0.113068,15:0.571123):0.0909984):0.0750677,((((8:0.000001,9:0.000001):0.185485,11:0.419546):0.143873,10:0.118083):0.0874143,(12:0.000002,13:0.000002):0.384328):0.137534):0.0550849):0.0784087,(4:0.161032,5:0.193529):0.296283);
 916: 1 -14967.74197 -15824.80425 (0:0.121478,1:0.022720,(2:0.157572,((((((3:0.099734,15:0.441153):0.0592916,((14:0.918966,20:0.282293):0.143588,((((16:0.000001,17:0.000001):0.0453292,(18:0.018280,(19:0.091594,((21:0.429933,22:0.450200):0.142206,23:0.413643):0.355329):0.0608007):2.1465e-06):0.166556,((((((24:0.053877,25:0.062222):0.085875,26:0.052940):0.0547284,27:0.005165):0.0929629,32:0.264536):0.109568,28:0.438971):0.071216,(29:0.481749,((30:0.043354,31:0.125558):0.034916,(33:0.066434,34:0.101295):0.0441003):0.0433771):0.0446787):0.134004):0.11434,(35:0.915897,(((((((36:0.105439,37:0.112792):0.0185033,38:0.020365):0.486642,39:0.653575):0.0618247,((41:0.428655,42:0.074147):0.0584647,43:0.040026):0.4539):0.170902,40:0.513462):0.199198,(((49:0.000001,50:0.000001):0.0874624,51:0.054428):0.367293,52:0.521104):0.234757):0.0866795,(44:0.657093,(45:0.597230,(46:0.911785,(47:0.630329,48:0.646816):0.273881):0.166389):0.110487):0.278687):0.142593):0.199295):0.0202812):0.16886):0.0200847,(((8:0.000001,9:0.000001):0.110705,(10:0.068314,(12:0.000001,13:0.000001):0.360907):0.103486):0.0939024,11:0.409924):0.130739):0.0147432,(4:0.273549,5:0.161791):0.260136):0.03309,7:0.130738):0.0440349,6:0.160601):0.0516785):0.01828);
 917: 1 -15441.96612 -15827.35987 (0:0.157139,(1:0.075609,((((3:0.180569,((((8:0.000001,9:0.000001):0.185991,10:0.114626):0.118035,(12:0.000001,13:0.000001):0.500308):0.0582445,(11:0.377772,14:1.213648):0.0412311):0.155065):0.0291459,(((4:0.205057,5:0.178373):0.155169,(((((16:0.000001,17:0.000001):0.0508216,(18:0.022957,19:0.140183):2.58873e-06):0.0883157,((((24:0.068694,25:0.059102):0.0156574,(26:0.051573,(27:0.015874,32:0.303502):0.0489158):0.0775082):0.14068,(28:0.573914,29:0.338796):0.0934225):0.149388,((30:0.084678,31:0.133756):0.0907239,(33:0.093383,34:0.219290):0.0928288):0.0575857):0.216626):0.0445372,(21:0.274049,(22:0.734778,23:0.582730):0.0536987):0.321415):0.145196,20:0.185615):0.195655):0.0567362,(15:0.439571,(((35:0.944342,(((49:0.000001,50:0.000001):0.0495387,51:0.123257):0.567356,52:0.544689):0.0571113):0.172843,(((((36:0.101899,38:0.000003):0.0598378,37:0.047870):0.43251,39:0.459470):0.313242,((41:0.547889,42:0.086916):0.0469921,43:0.034351):0.251662):0.202414,(44:0.333842,((45:0.624146,46:1.089889):0.0823945,(47:0.706454,48:0.494233):0.332333):0.155615):0.306125):0.108251):0.0928321,40:0.670884):0.504682):0.136536):0.0320227):0.0754438,7:0.243421):0.0249124,6:0.292224):0.0828248):0.0313277,2:0.153062);
 918: 1 -14661.65716 -15814.1493 (0:0.031581,(1:0.046784,((((3:0.161759,15:0.442803):0.122989,((14:1.099509,20:0.322928):0.172122,(((((16:0.000001,17:0.000001):0.016057,(18:0.027361,(19:0.051688,((21:0.469398,22:0.818906):0.0942916,23:0.378979):0.411479):0.0600048):0.0404599):0.1724,((((((24:0.000003,25:0.061995):0.115659,29:0.393623):0.0375681,26:0.046633):0.0918815,27:0.007443):0.114527,32:0.145491):0.146343,((30:0.082172,31:0.192068):0.0801805,(33:0.080313,34:0.165826):0.0919385):0.110162):0.111463):0.168758,28:0.458481):0.0522538,(35:0.605690,(((((((36:0.109630,38:0.024225):0.0637908,37:0.026239):0.333883,39:0.493667):0.11972,((41:0.527240,43:0.065270):0.0567009,42:0.032905):0.389064):0.141707,40:0.561829):0.164537,(((49:0.000001,50:0.000001):0.100867,51:0.030122):0.660186,52:0.720674):0.0536449):0.0673132,(44:0.481985,(45:0.824686,(46:0.877746,(47:0.584067,48:0.685258):0.153617):0.209028):0.225091):0.294037):0.0771554):0.232743):0.0930745):0.118647):0.0353882,((((8:0.000001,9:0.000001):0.155949,10:0.145748):0.130992,(12:0.000002,13:0.000001):0.313693):0.147059,11:0.465978):0.0301519):0.04022,(6:0.071800,7:0.089344):0.118057):0.143282):0.0470295,(2:0.162590,(4:0.176619,5:0.211314):0.21818):0.00808701);
 919: 1 -14748.03836 -15839.13012 (0:0.039095,((1:0.029842,((((3:0.050055,15:0.434955):0.100027,((11:0.619948,(14:0.580052,20:0.238659):0.0305495):0.101785,(((((16:0.000002,17:0.000002):2.46373e-06,(18:0.033415,(19:0.060649,(21:0.515860,(22:0.688963,23:0.396470):0.0971144):0.250117):0.0505796):0.0558335):0.0710998,((((((24:0.036492,25:0.093519):0.0627202,29:0.487352):0.0308385,26:0.052406):0.068945,27:0.008400):0.125092,32:0.112730):0.0756038,((30:0.086749,31:0.115370):0.0453854,(33:0.061139,34:0.115164):0.0637024):0.0513299):0.0847854):0.242963,28:0.344815):0.138088,(35:0.880819,(((((36:0.126083,37:0.055562):0.0293343,38:0.010091):0.361226,39:0.457391):0.166419,40:0.556269):0.0671951,((((41:0.537772,42:0.089164):0.0417949,43:0.036517):0.336083,(44:0.532396,(45:0.477639,(46:0.999625,(47:0.767848,48:0.541441):0.314153):0.230355):0.130523):0.289593):0.0333201,(((49:0.000001,50:0.000001):0.0790389,51:0.048425):0.398358,52:0.800005):0.200396):0.11846):0.268272):0.242315):0.057889):0.0808544):0.00359634,(((8:0.000001,9:0.000001):0.256533,10:0.265301):0.179254,(12:0.000002,13:0.000001):0.217146):0.127511):0.0801391,(6:0.116859,7:0.174742):0.0386219):0.0532063):0.0291806,2:0.098544):0.0867822,(4:0.068404,5:0.286518):0.264782);
 920: 1 -16101.76409 -15826.9462 (0:0.084840,((1:0.023848,(((3:0.087076,15:0.522311):0.110802,(7:0.162557,(((((8:0.000001,9:0.000001):0.32389,10:0.126584):0.126664,(12:0.000002,13:0.000001):0.480432):0.0481689,11:0.573268):0.061006,((((14:1.433499,20:0.375004):0.188169,(21:0.714423,28:0.245434):0.0927599):0.102541,(((((((16:0.000001,17:0.000001):0.0323931,(18:0.073642,(19:0.100244,(22:0.722477,23:0.406066):0.385545):0.0421553):2.18785e-06):0.280459,30:0.046950):0.0713304,31:0.144985):0.0249283,(33:0.057255,34:0.191451):0.0301195):0.106218,29:0.248594):0.141159,((((24:0.007394,25:0.072239):0.100533,26:0.044427):0.0471582,27:0.013177):0.0108998,32:0.307344):0.112414):0.167866):0.100764,(35:0.985155,(((((((36:0.074462,37:0.081849):0.0259398,38:0.014201):0.443213,39:0.588997):0.205659,((41:0.483714,42:0.054789):0.0692407,43:0.039599):0.315652):0.201596,40:0.740646):0.0981355,(44:0.694380,(45:0.557066,(46:0.932804,(47:0.767713,48:0.547190):0.347285):0.0938273):0.0893096):0.257553):0.102111,(((49:0.000001,50:0.000001):0.0741853,51:0.066017):0.474212,52:0.614477):0.15038):0.172832):0.261285):0.236118):0.0875992):0.0819535):0.0250886,6:0.198325):0.144237):0.0365447,2:0.128451):0.0549364,(4:0.197625,5:0.232764):0.269353);
 921: 2 -16550.54636 -15812.49171 (0:0.071017,((1:0.039165,((((3:0.188831,((((16:0.000001,17:0.000001):0.0352905,(18:0.007733,(19:0.049213,(21:0.750615,(22:0.696102,23:0.410959):0.15467):0.343731):0.111132):0.0340181):0.0304079,(((((((24:0.019169,25:0.065794):0.140787,29:0.471122):0.0519999,26:0.065104):0.128037,27:0.011285):0.120579,32:0.117772):0.168473,((30:0.071092,31:0.121792):0.0538171,(33:0.067285,34:0.186865):0.047658):0.077665):0.044565,(28:0.302511,((35:0.957293,(((49:0.000001,50:0.000001):0.0652102,51:0.089805):0.59944,52:0.504855):0.151374):0.186611,((((((36:0.093337,37:0.085025):0.0233107,38:0.023905):0.298825,39:0.485529):0.0965805,((41:0.497258,42:0.067022):0.0402887,43:0.046475):0.486546):0.0642875,40:0.673467):0.00866228,(44:0.728658,(45:0.483411,(46:1.237305,(47:0.608196,48:0.811877):0.311369):0.0676806):0.0954499):0.313718):0.14794):0.39098):0.15367):0.166683):0.245958,20:0.350402):0.234344):0.0410741,15:0.464020):0.110461,((((8:0.000001,9:0.000001):0.224255,10:0.079380):0.167603,(12:0.000002,13:0.000001):0.42593):0.059262,(11:0.363037,14:1.304594):0.102635):0.102788):0.062914,(6:0.223466,7:0.149087):0.0144992):0.129369):0.0453473,2:0.100156):0.0938109,(4:0.091232,5:0.297593):0.149738);
 922: 1 -15577.34186 -15816.11918 (0:0.046507,((1:0.000002,((((3:0.059295,((((16:0.000001,17:0.000001):0.0359137,(18:0.022488,(19:0.008901,((21:0.504619,23:0.491733):0.117485,22:0.511421):0.428157):0.0972464):0.0274596):0.0985981,(((((((24:0.000002,25:0.102122):0.140386,29:0.592519):0.0703666,26:0.022114):0.0592553,27:0.018149):0.118423,32:0.219578):0.14038,((30:0.071152,31:0.206820):0.0409072,(33:0.104925,34:0.218101):0.0467243):0.100736):0.0322036,(28:0.395419,(35:0.852367,(((((((36:0.107492,37:0.074127):0.0458402,38:0.004715):0.437871,39:0.553560):0.118868,((41:0.548114,42:0.058100):0.0672045,43:0.059522):0.400379):0.121612,40:0.691487):0.0922395,(44:0.562321,((45:0.390195,46:0.928913):0.114683,(47:0.708151,48:0.631214):0.273889):0.0561702):0.325804):0.217668,(((49:0.000001,50:0.000001):0.137243,51:0.016576):0.552933,52:0.584357):0.0431622):0.0979149):0.33556):0.239489):0.123963):0.183037,20:0.204931):0.226143):0.0427004,((((8:0.000001,9:0.000001):0.0723419,(11:0.234284,14:0.690342):0.209405):0.109256,10:0.162364):0.118736,(12:0.000002,13:0.000001):0.317734):0.137948):0.0187273,(6:0.172913,7:0.142379):0.0345175):0.087843,15:0.345637):0.0188692):0.0448605,2:0.149043):0.0918726,(4:0.148954,5:0.156077):0.26437);
 923: 1 -14552.50399 -15819.69658 (0:0.044045,(1:0.011015,(2:0.114878,((((3:0.162598,(((14:1.371738,20:0.129332):0.156422,(((((((16:0.000002,17:0.000002):0.0520987,(18:0.030551,(19:0.047168,((21:0.500409,23:0.548519):0.216603,22:0.732532):0.451225):0.174056):0.029802):0.145629,((30:0.104924,31:0.155924):0.0649528,(33:0.068861,34:0.189599):0.0265836):0.0983324):0.100557,32:0.215580):0.0695187,((((24:0.003087,25:0.112593):0.0484911,29:0.640642):0.0544939,26:0.032998):0.120371,27:0.000002):0.0975799):0.18813,28:0.416548):0.0825408,(35:0.662125,(((((((36:0.111644,37:0.070683):0.0179219,38:0.013749):0.401346,39:0.557417):0.199009,((41:0.680660,42:0.118901):0.0826146,43:0.007008):0.382091):0.202567,40:0.541367):0.197632,(((49:0.000001,50:0.000001):0.0978529,51:0.098871):0.418216,52:0.475971):0.227016):0.0362208,(44:0.675899,(45:0.513620,(46:0.520029,(47:0.707928,48:0.372646):0.356164):0.134452):0.0920863):0.295765):0.156755):0.284262):0.214096):0.152011,15:0.382294):0.0386598):0.122285,((((8:0.000001,9:0.000001):0.257347,10:0.096093):0.0391833,(12:0.000002,13:0.000001):0.365696):0.108729,11:0.416849):0.0373161):0.0771545,7:0.100131):2.44068e-06,6:0.181858):0.110542):0.0366435):0.103008,(4:0.287407,5:0.146234):0.213884);
 924: 1 -15157.71648 -15824.5595 (0:0.207499,1:0.024677,(2:0.209939,(((((3:0.103103,((15:0.307275,(35:1.008630,(((((((36:0.156008,38:0.051651):0.0566362,37:0.046953):0.293703,39:0.665677):0.112183,((41:0.549116,42:0.086600):0.0465819,43:0.034286):0.354848):0.347247,(44:0.757132,((45:0.688227,46:0.896053):0.0502687,(47:0.743492,48:0.737540):0.228066):0.179424):0.329482):0.183372,40:0.397253):0.225201,(((49:0.000001,50:0.000001):0.121123,51:0.097161):0.516389,52:0.538657):0.248321):0.18326):0.29384):0.219871,((((16:0.000001,17:0.000001):0.0826737,(18:0.010372,(19:0.168216,((((24:0.080332,25:0.055346):0.0331475,(26:0.026964,(27:0.000003,32:0.383165):0.0918981):0.130457):0.159663,(28:0.541810,29:0.302112):0.0673018):0.0754892,((30:0.026549,31:0.187732):0.118228,(33:0.039252,34:0.174783):0.0487605):0.0952378):0.259606):0.021332):0.0332573):0.0777764,(21:0.688530,(22:0.910095,23:0.664288):0.288758):0.431198):0.0841314,20:0.273167):0.17306):2.72464e-06):0.165908,((((8:0.000001,9:0.000001):0.207272,10:0.119649):0.058905,(11:0.260331,14:1.129656):0.114671):0.0756379,(12:0.000001,13:0.000001):0.443228):0.178973):0.0955185,(4:0.274486,5:0.099898):0.208553):0.0622613,7:0.204072):0.0223309,6:0.185975):0.0546775):0.0746574);
 925: 1 -16308.37611 -15817.30963 (0:0.115481,((1:0.032479,((((3:0.058939,15:0.668624):0.198219,(((((8:0.000001,9:0.000001):0.198092,10:0.113283):0.200817,11:0.463095):0.0789536,(12:0.000002,13:0.000001):0.28899):0.108102,(14:1.060667,(((((((16:0.000002,17:0.000002):0.074154,(19:0.003841,((21:0.559807,23:0.540632):0.123322,22:1.004177):0.243579):0.157787):0.025963,18:0.008031):0.0920741,((((((24:0.023160,25:0.064107):0.0589717,29:0.415171):0.0663771,26:0.034307):0.0635211,27:0.000002):0.13759,32:0.168601):0.17013,((30:0.092985,31:0.146486):0.0339078,(33:0.029473,34:0.092632):0.020664):0.0480473):0.0925985):0.100515,20:0.299140):0.235476,28:0.446305):0.053439,(35:1.126462,((((((36:0.114179,37:0.076152):0.0315207,38:0.018905):0.409719,39:0.502537):0.0532983,(41:0.380909,(42:0.108561,43:0.070537):0.116527):0.328854):0.233566,((((44:0.684739,45:0.442169):0.124752,(47:0.701142,48:0.458615):0.437591):0.0380208,46:0.761171):0.444793,(((49:0.000001,50:0.000001):0.115637,51:0.080734):0.412116,52:0.505062):0.239828):0.100544):0.149166,40:0.510595):0.242051):0.110896):0.066219):0.271303):2.94274e-06):0.0810274,7:0.160202):0.0660224,6:0.229185):0.0927324):0.103145,2:0.065740):0.0280283,(4:0.178174,5:0.261543):0.152729);
 926: 2 -15175.426 -15813.57947 (0:0.033408,((1:0.059064,((((3:0.179544,15:0.427487):0.143929,((((8:0.000001,9:0.000001):0.202431,10:0.185075):0.11351,11:0.311273):0.0644876,(12:0.000002,13:0.000001):0.406787):0.129331):0.0411082,(7:0.130083,(14:0.783565,(((((((16:0.000002,17:0.000002):0.0512802,18:0.013640):0.0315848,(19:0.055103,(21:0.771778,(22:0.791149,23:0.775001):0.131724):0.402219):0.106063):0.052379,((((((24:0.001365,29:0.430380):0.0495062,25:0.046343):0.0564954,26:0.031654):0.0711863,27:0.000003):0.153315,32:0.125420):0.0788872,((30:0.052379,31:0.184335):0.0889553,(33:0.109002,34:0.152046):0.0325291):0.0769534):0.112417):0.0864089,28:0.469905):0.0768184,20:0.429589):0.102105,(35:1.175003,(((((((36:0.115721,37:0.069178):0.0186652,38:0.010002):0.467661,39:0.508484):0.107341,((41:0.430796,42:0.090026):0.0755152,43:0.051251):0.369377):0.145291,(44:0.532369,(45:0.521607,(46:0.842375,(47:0.551029,48:0.554269):0.269933):0.0731014):0.0968128):0.482235):0.137717,(((49:0.000001,50:0.000001):0.099925,51:0.033020):0.506642,52:0.680297):0.196893):0.0450545,40:0.617304):0.148633):0.305709):0.147632):0.123392):0.0301097):0.0285664,6:0.151791):0.128569):0.00670844,2:0.130625):0.0611408,(4:0.135969,5:0.170145):0.217291);
 927: 1 -16035.92942 -15823.20278 (0:0.058342,((1:0.048258,((((3:0.085422,(14:0.862444,15:0.106521):0.432641):0.0801915,(((((8:0.000001,9:0.000001):0.15954,10:0.177586):0.102214,11:0.411611):0.0665364,(12:0.000001,13:0.000001):0.346936):0.0854741,(((((((16:0.000001,17:0.000001):0.0290508,(18:0.018095,(19:0.063168,((21:0.437109,22:0.598677):0.145758,23:0.323595):0.416648):0.0373285):0.0363826):0.19101,20:0.322589):0.058876,29:0.551186):0.0760824,(((((24:0.013228,25:0.059780):0.0396159,26:0.023552):0.0765765,27:0.000003):0.117547,32:0.162193):0.0997289,(((30:0.097650,31:0.130245):0.052949,33:0.077225):0.0241434,34:0.138431):0.159538):0.0687888):0.162458,28:0.260291):0.209906,(35:0.982445,(((((((36:0.143995,38:0.038859):0.0611312,37:0.039351):0.395787,39:0.565353):0.122764,((41:0.455770,42:0.078628):0.0627298,43:0.055822):0.390312):0.155077,(44:0.623818,((45:0.586790,46:1.146133):0.0581308,(47:0.841587,48:0.760141):0.345519):0.126939):0.507624):0.175656,40:0.747409):0.16881,(((49:0.000001,50:0.000001):0.0896765,51:0.051067):0.589244,52:0.788531):0.190993):0.104393):0.104434):0.216047):0.0190601):0.0781654,7:0.163926):0.0164937,6:0.182012):0.0907843):0.00676422,2:0.112004):0.105925,(4:0.081751,5:0.204792):0.183659);
 928: 2 -15482.82637 -15819.95936 (0:0.065049,((1:0.019522,(((3:0.065706,15:0.557580):0.1237,(((((8:0.000001,9:0.000001):0.154327,10:0.101978):0.146948,(12:0.000002,13:0.000001):0.383843):0.0857174,11:0.370762):0.0581474,(((14:1.429495,20:0.275791):0.141936,((((16:0.000001,17:0.000001):0.0828856,(18:0.059255,(19:0.064106,((21:0.538419,23:0.267618):0.135579,22:0.955736):0.414448):0.0509304):0.016007):0.146604,((((((24:0.047133,25:0.071368):0.0808805,29:0.378553):0.0541061,26:0.026003):0.0875294,27:0.000002):0.145941,32:0.181287):0.107971,((30:0.066687,(33:0.048822,34:0.134501):0.111961):0.0253584,31:0.156037):0.0425052):0.0759073):0.276082,28:0.367383):0.0982603):0.110671,(35:0.773709,((((((36:0.115581,38:0.020519):0.0907884,37:0.048855):0.378934,(39:0.708236,((41:0.503839,42:0.090900):0.0693191,43:0.037958):0.362013):0.0995473):0.188851,40:0.667271):0.14713,(((49:0.000001,50:0.000001):0.0786567,51:0.091044):0.475922,52:0.487869):0.196868):0.142501,(44:0.624676,(45:0.626171,(46:0.720437,(47:0.623299,48:0.632379):0.252853):0.19841):0.120775):0.260593):0.184806):0.234565):0.2438):2.33022e-06):0.084978,(6:0.236644,7:0.166351):0.0483352):0.0875311):0.0693275,2:0.107718):0.0789147,(4:0.166994,5:0.256500):0.219071);
 929: 2 -15072.17356 -15823.84033 (0:0.087133,(1:0.014351,(((((3:0.055705,15:0.398324):0.0747956,((((8:0.000001,9:0.000001):0.168928,10:0.158211):0.137917,(12:0.000001,13:0.000001):0.187662):0.138892,11:0.476495):0.0642072):0.00564815,((4:0.179381,5:0.184523):0.196588,((14:0.843116,((((16:0.000001,17:0.000001):0.0296303,(18:0.000002,19:0.086031):0.0327023):0.0867302,(((21:0.424191,23:0.500650):0.0959973,22:0.550161):0.423776,(((((24:0.039235,25:0.050502):0.0647752,26:0.047365):0.0535696,27:0.000002):0.118464,32:0.190544):0.0798444,(((28:0.418721,29:0.318359):0.2616,(33:0.076608,34:0.175848):0.049829):0.0106233,(30:0.065414,31:0.117692):0.0560655):0.0676652):0.0740572):0.0488239):0.124402,20:0.271955):0.133207):2.09654e-06,((35:0.895377,(((49:0.000001,50:0.000001):0.147556,51:0.020540):0.566056,52:0.501900):0.0850322):0.137939,(((((36:0.098208,37:0.083950):0.0285136,38:0.011459):0.35178,(39:0.578750,((41:0.488739,42:0.075623):0.0531052,43:0.098582):0.317397):0.147862):0.101828,(44:0.753157,((45:0.846865,46:0.790888):0.0647837,(47:0.662067,48:0.491061):0.391647):0.188348):0.213787):0.0606923,40:0.590649):0.0621491):0.393184):0.152908):2.15633e-06):0.029085,7:0.071970):0.0184464,6:0.143732):0.0827691):0.0316984,2:0.053556);
 930: 1 -16460.80825 -15824.09708 (0:0.096864,((1:0.022476,(((3:0.182420,((((8:0.000001,9:0.000001):0.196619,10:0.157667):0.102523,11:0.429800):0.0822691,(12:0.000001,13:0.000001):0.411779):0.124086):0.0532679,(6:0.190524,7:0.143621):0.038142):0.0407808,((14:1.060049,15:0.017208):0.384041,(((((((16:0.000001,17:0.000001):0.0458242,(18:0.023805,19:0.085686):2.23628e-06):0.08066,((21:0.597822,22:0.817521):0.146855,23:0.298956):0.319305):0.0461064,((((((((24:0.030976,25:0.079482):0.0404049,26:0.041182):0.0360672,27:0.000002):0.204349,32:0.103890):0.130456,31:0.090003):0.061681,(33:0.091181,34:0.154930):0.0258021):0.0458714,30:0.044900):0.0700039,29:0.427493):0.0506463):0.101555,28:0.420833):0.0664823,20:0.257478):0.247807,(35:0.836806,((((((36:0.180122,37:0.080902):0.0266987,38:0.015863):0.416761,(39:0.561425,((41:0.431947,42:0.103316):0.0604696,43:0.020997):0.320863):0.124787):0.259043,(((49:0.000001,50:0.000001):0.0540181,51:0.113922):0.659028,52:0.634840):0.297451):0.0454261,(44:0.518247,(45:0.480023,(46:1.048476,(47:0.556273,48:0.715374):0.23937):0.10568):0.213769):0.382275):0.118582,40:0.683515):0.164031):0.192463):0.183526):0.0935496):0.0985398):0.0271636,2:0.108354):0.0624743,(4:0.163752,5:0.282576):0.134628);
 931: 1 -14921.95177 -15819.86704 (0:0.014617,((1:0.019744,(((3:0.107750,15:0.363885):0.104296,((5:0.315661,((((8:0.000001,9:0.000001):0.192611,10:0.117556):0.0915072,11:0.482281):0.113161,(12:0.000002,13:0.000002):0.322561):0.0450275):0.0996973,((14:0.710287,20:0.275031):0.118743,(((((16:0.000001,17:0.000001):0.0175927,(18:0.030392,(19:0.034181,((21:0.318147,23:0.596037):0.214147,22:0.740516):0.231196):0.0336995):0.0370866):0.156018,((((((24:0.008298,25:0.095381):0.0814548,29:0.363104):0.0282736,26:0.058759):0.0565959,27:0.009260):0.0473887,32:0.214274):0.100344,((30:0.061008,31:0.163549):0.036078,(33:0.059779,34:0.166467):0.0637869):0.0578112):0.0742033):0.12867,28:0.446778):0.0415767,(35:1.121231,((((((36:0.124276,38:0.034846):0.0335766,37:0.080573):0.472906,(39:0.414351,((41:0.562182,42:0.091150):0.0505246,43:0.055585):0.412038):0.0989691):0.22351,((((44:0.580784,45:0.751237):0.114608,(47:0.772063,48:0.533535):0.179961):0.0673482,46:0.926719):0.358703,52:0.613565):0.0417393):0.12194,((49:0.000001,50:0.000001):0.154565,51:0.053455):0.445748):0.0912221,40:0.616749):0.0577937):0.323288):0.0322463):0.168822):0.0348044):0.0780635,(6:0.153259,7:0.118420):0.0669379):0.0250369):0.0113281,2:0.136575):0.142155,4:0.387833);
 932: 2 -16773.92969 -15837.27419 (0:0.146873,1:0.048039,(2:0.118806,(((((3:0.092597,15:0.445428):0.0668162,(((14:1.004274,((((16:0.000001,17:0.000001):0.0277788,(18:0.029486,19:0.126158):0.0439469):0.0955789,(((((24:0.052475,25:0.045286):0.0836995,26:0.041358):0.0742558,27:0.000003):0.0992128,32:0.168466):0.102841,(((28:0.455702,29:0.435119):0.158243,(33:0.079478,34:0.119318):0.0954303):0.0425333,(30:0.070760,31:0.102067):0.0320292):0.0456967):0.0982146):0.0596157,((21:0.556650,23:0.508171):0.22033,22:0.732231):0.381543):0.0374187):0.0125082,((35:0.905236,(((49:0.000001,50:0.000001):0.107675,51:0.044784):0.360716,52:0.585343):0.153508):0.136644,((((36:0.106149,37:0.105374):0.0195801,38:0.018417):0.440997,(39:0.621130,(((41:0.499101,42:0.083288):0.0433819,43:0.024752):0.311817,(((44:0.549546,45:0.617455):0.114659,(47:0.697097,48:0.739361):0.330047):0.0229523,46:0.928482):0.384252):0.0728372):0.147632):0.131537,40:0.508277):0.159508):0.524569):0.135058,20:0.265549):0.149196):0.0743518,(((8:0.000001,9:0.000001):0.162048,(10:0.087410,(12:0.000001,13:0.000001):0.407281):0.0656818):0.119971,11:0.404497):0.106972):0.0402839,(4:0.250164,5:0.200808):0.141897):0.0482138,(6:0.146674,7:0.144212):2.19668e-06):0.057877):0.0442316);
 933: 1 -15387.78474 -15819.00659 (0:0.044672,((1:0.029669,(((3:0.133134,15:0.453917):0.0915303,(((((8:0.000001,9:0.000001):0.166954,11:0.452595):0.118003,10:0.211154):0.0270206,(12:0.000001,13:0.000001):0.404612):0.137795,(14:1.053839,((((((16:0.000001,17:0.000001):0.0484928,(18:0.037350,(19:0.074721,(21:0.677555,(22:0.611512,23:0.529033):0.202352):0.269282):0.0797391):0.0186435):0.102209,(((((24:0.022725,25:0.032430):0.0957794,26:0.017190):0.0665059,27:0.000003):0.219277,32:0.168837):0.0535203,(29:0.495091,((30:0.037073,(33:0.057526,34:0.103379):0.0851838):0.0530145,31:0.106039):0.0120541):0.0589715):0.128454):0.105642,20:0.398217):0.131908,28:0.404109):0.1504,(35:1.058236,((((((36:0.163489,38:0.007976):0.112096,37:0.033339):0.320624,40:0.785858):0.11967,(39:0.731958,(((41:0.573745,42:0.071890):0.0656091,43:0.071686):0.303192,(44:0.720452,(45:0.641009,(46:0.783074,(47:0.656157,48:0.647515):0.298572):0.0682875):0.21631):0.467586):0.0925977):0.111002):0.318231,((49:0.000001,50:0.000001):0.191489,51:0.005168):0.611871):0.105828,52:0.941472):0.218025):0.222307):2.09263e-06):0.2481):0.0686328):0.0297783,(6:0.185278,7:0.165079):0.0644822):0.13443):0.0497446,2:0.158458):0.0844598,(4:0.254322,5:0.243843):0.217824);
 934: 1 -15918.11265 -15825.68245 (0:0.132849,(1:0.044042,(((((3:0.127390,(11:0.388531,(14:1.171683,(((((16:0.000001,17:0.000001):0.0440993,(18:0.023656,19:0.093715):0.0155977):0.103729,(21:0.676699,(22:0.700896,23:0.309699):0.138911):0.220351):0.0406233,(((((24:0.012439,25:0.050004):0.0198503,(26:0.025505,(27:0.000003,32:0.255462):0.0287979):0.0427122):0.163321,29:0.453731):0.0730704,28:0.485308):0.0979711,((30:0.055392,31:0.175293):0.072188,(33:0.099563,34:0.145653):0.0209764):0.0218969):0.13603):0.097871,20:0.158338):0.231331):0.090989):0.114517):0.0525767,(((8:0.000001,9:0.000001):0.120166,10:0.119914):0.120356,(12:0.000001,13:0.000001):0.356486):0.179939):0.0656569,(4:0.160945,5:0.122394):0.169077):0.0750161,(15:0.164127,(35:0.996483,(((((((36:0.114720,38:0.046596):0.0924917,37:0.021935):0.553275,39:0.527002):0.148743,((41:0.597689,42:0.040570):0.0609908,43:0.052854):0.296358):0.175025,(44:0.475560,((45:0.503393,46:0.943197):0.144667,(47:0.614430,48:0.666795):0.147309):0.0599511):0.431211):0.125277,(((49:0.000001,50:0.000001):0.122665,51:0.069047):0.514569,52:0.591490):0.326713):0.0955959,40:0.487419):0.239454):0.168523):0.0713107):0.0686216,(6:0.094239,7:0.206376):0.179799):0.0414965):0.00614292,2:0.096527);
 935: 1 -14876.97319 -15824.61475 (0:0.128500,(1:0.019338,(((((3:0.186559,(((8:0.000001,9:0.000001):0.235401,10:0.111576):0.214005,(12:0.000001,13:0.000001):0.317922):0.0778739):0.0367445,11:0.387487):0.0334858,(6:0.131613,7:0.141140):0.0141142):0.0925054,(((14:1.167977,(35:1.099408,(((((((36:0.082494,38:0.023956):0.0701808,37:0.021421):0.284779,39:0.668762):0.0916643,((41:0.552862,42:0.057953):0.0502418,43:0.063239):0.345618):0.1179,(((49:0.000001,50:0.000001):0.0546163,51:0.083380):0.534514,52:0.436204):0.304125):0.0443841,(44:0.573414,(45:0.669618,(46:0.946782,(47:0.761498,48:0.499190):0.245749):0.228462):0.15302):0.281022):0.0975506,40:0.756183):0.0851171):0.269426):0.0176662,(((((16:0.000001,17:0.000001):0.0643826,18:0.035748):0.0197628,(19:0.048623,(21:0.428033,(22:0.624014,23:0.456113):0.24543):0.235893):0.0403829):0.141062,((((((((24:0.019857,25:0.094773):0.120199,26:0.038206):0.0383787,27:0.000002):0.135828,32:0.066578):0.109335,31:0.040396):0.0702926,(33:0.057217,34:0.138926):0.00593891):0.0566216,30:0.120551):0.0735898,29:0.304857):0.0417421):0.0673699,(20:0.397294,28:0.287560):0.0269233):0.143574):0.120822,15:0.449839):0.126667):0.061548,(4:0.140184,5:0.129662):0.219398):0.0328861):0.00856856,2:0.049641);
 936: 1 -16358.0822 -15829.19483 (0:0.053131,((1:0.011419,((((3:0.210414,15:0.397461):0.172525,((((8:0.000001,9:0.000001):0.236292,10:0.082081):0.128935,(12:0.000001,13:0.000001):0.236106):0.0552084,11:0.502614):0.12747):0.0148815,((14:0.851543,20:0.209557):0.241213,((((((16:0.000001,17:0.000001):0.0492134,18:0.029539):0.0349586,(19:0.037966,(21:0.840997,(22:0.719423,23:0.375692):0.242801):0.445831):0.0365786):0.0516208,(((((24:0.055701,25:0.084067):0.142931,26:0.054554):0.0270382,27:0.003794):0.170373,32:0.221109):0.101024,((29:0.497127,((30:0.074380,31:0.294447):0.0794347,33:0.050478):0.023898):0.0534071,34:0.282829):0.115176):0.11693):0.246906,28:0.673394):0.0452795,(35:0.843743,((((((((36:0.158956,37:0.088344):0.0216654,38:0.009596):0.35664,39:0.509891):0.116782,((41:0.455651,42:0.089987):0.0746755,43:0.080292):0.296525):0.238077,((44:0.570097,(45:0.593775,46:0.989725):0.1357):0.0708656,(47:0.724090,48:0.655994):0.279803):0.318541):0.142812,40:0.428687):0.0913076,((49:0.000001,50:0.000001):0.117825,51:0.042523):0.542063):0.0262108,52:0.718924):0.0968611):0.251888):0.0663384):0.159479):2.4475e-06,(6:0.183668,7:0.205938):0.0802278):0.102407):0.034057,2:0.103087):0.0466004,(4:0.215660,5:0.141146):0.227192);
 937: 1 -16332.00382 -15827.92802 (0:0.040000,((1:0.017049,((((3:0.088946,15:0.584834):0.14106,((((8:0.000001,9:0.000001):0.240393,10:0.151096):0.153141,(12:0.000002,13:0.000001):0.284102):0.0822537,11:0.404476):0.114842):0.0277224,((14:1.196609,20:0.162399):0.102259,((((16:0.000001,17:0.000001):0.033416,(18:0.048669,(19:0.204429,(22:0.719002,23:0.424897):0.47908):2.69326e-06):0.0215771):0.0842029,((21:0.950932,28:0.160717):0.423399,((((24:0.031631,25:0.064346):0.165533,(26:0.078073,27:0.000003):0.0340514):0.0749805,32:0.151236):0.19076,((29:0.431270,(33:0.055652,34:0.257000):0.0668782):0.104596,(30:0.078495,31:0.158597):0.0463297):0.0261516):0.024868):0.14512):0.0935054,(35:0.789778,(((((((36:0.113947,37:0.085081):0.0441258,38:0.011091):0.499441,39:0.677449):0.149232,(((41:0.525048,42:0.046738):0.0574999,43:0.086155):0.390453,((44:0.597586,45:0.501977):0.141734,(46:0.933599,(47:0.623655,48:0.574152):0.390674):0.11157):0.248096):0.110804):0.0890434,40:0.544190):0.205004,((49:0.000001,50:0.000001):0.093131,51:0.079303):0.960737):0.121093,52:0.633063):0.0704835):0.37393):0.133154):0.340532):0.0113751,(6:0.145173,7:0.168336):0.0706256):0.116252):0.0233639,2:0.107151):0.104224,(4:0.121735,5:0.187547):0.146266);
 938: 1 -16097.19573 -15830.10639 (0:0.051799,(1:0.018965,(2:0.066022,((((3:0.127179,15:0.421435):0.122575,((((8:0.000001,9:0.000001):0.164555,10:0.125059):0.127201,11:0.621208):0.0931246,(12:0.000002,13:0.000002):0.239979):0.0891144):2.60855e-06,((14:0.844337,20:0.690149):0.0622053,(((((((16:0.000002,17:0.000002):0.0885503,18:0.011799):0.0692043,(19:0.074630,((21:0.415942,22:0.818577):0.209986,23:0.607710):0.310667):0.0607308):0.22711,((30:0.031318,31:0.185867):0.0870879,(33:0.086941,34:0.146490):0.117811):0.0620616):0.0445338,(((24:0.089410,25:0.082926):0.058753,((26:0.091978,27:0.006441):0.062018,32:0.265468):0.0476722):0.0638467,29:0.468221):0.0471364):0.098636,28:0.526980):0.0557584,(35:0.805271,((((((((36:0.125581,37:0.086937):0.0312393,38:0.015250):0.372679,39:0.548254):0.0869549,((41:0.475240,42:0.117083):0.0630488,43:0.039179):0.448617):0.0914995,(44:0.552047,(45:0.499961,(46:1.096002,(47:0.582644,48:0.641530):0.230376):0.13323):0.0814432):0.444769):0.0495442,40:0.635392):0.078088,((49:0.000001,50:0.000001):0.12928,51:0.038306):0.748273):0.0564107,52:0.764189):0.0877561):0.434395):0.106588):0.260074):0.0227892,(6:0.103632,7:0.166804):0.0335438):0.0864799):0.0182493):0.107818,(4:0.178682,5:0.288508):0.140895);
 939: 1 -15443.54386 -15848.58169 (0:0.103716,(1:0.022380,(((3:0.106003,((((8:0.000001,9:0.000001):0.0616598,10:0.166514):0.238784,11:0.469769):0.109191,(12:0.000001,13:0.000001):0.268895):0.0711856):0.0532331,((((4:0.249083,5:0.224143):0.147579,((14:1.160064,15:0.171526):0.165355,(35:0.943025,(((((((36:0.091491,38:0.039688):0.0540733,37:0.023075):0.330935,39:0.712637):0.168936,(41:0.383494,(42:0.069336,43:0.093349):0.112759):0.269903):0.158944,((44:0.586540,(46:0.916321,48:0.657365):0.229087):0.137841,(45:0.794349,47:0.553201):0.170804):0.306423):0.236488,40:0.437940):0.0345312,(((49:0.000001,50:0.000001):0.0674554,51:0.042971):0.597926,52:0.620195):0.151343):0.207063):0.251485):0.0526919):0.0317685,((((((16:0.000001,17:0.000001):0.0773122,(18:0.027553,19:0.056034):0.00176873):0.0504115,((21:0.314795,22:0.766602):0.175933,23:0.343583):0.353305):0.132591,(((((24:0.074245,25:0.017330):0.101289,(26:0.036571,27:0.051565):0.0509076):0.0283434,29:0.419224):0.120259,(30:0.067316,((31:0.132478,32:0.170888):0.0621966,33:0.046081):0.0459296):0.025085):0.0514549,34:0.094253):0.0918877):0.0541721,20:0.177618):0.184034,28:0.392675):0.231861):0.0569478,7:0.204423):0.0275823):0.0324775,6:0.174222):0.0568019):0.0445554,2:0.112881);
 940: 1 -15723.6803 -15827.05818 (0:0.212061,(1:0.000002,2:0.086154):0.00860146,((((3:0.142472,11:0.620427):0.0539501,(((8:0.000001,9:0.000001):0.146597,10:0.190532):0.0980871,(12:0.000001,13:0.000001):0.214104):0.184816):0.0613363,(6:0.073166,7:0.175514):0.0641539):0.0665877,((4:0.205550,5:0.103483):0.25113,((14:0.674018,15:0.157423):0.248388,(((((16:0.000001,17:0.000001):0.0470548,((18:0.067753,(19:0.103733,((21:0.444167,22:0.633975):0.186148,23:0.273031):0.415389):0.0275243):0.0275961,((((((((24:0.066304,25:0.045712):0.117844,26:0.005431):0.0680583,27:0.000002):0.158331,32:0.124349):0.144435,(33:0.094783,34:0.160491):0.110474):0.0248909,31:0.067361):0.0770781,30:0.048140):0.106349,29:0.450955):0.0875458):2.69781e-06):0.115125,28:0.552934):0.0874731,20:0.225169):0.125555,(((35:0.993114,52:0.585546):0.089838,((49:0.000001,50:0.000001):0.108062,51:0.055588):0.456187):0.130557,(((((36:0.131942,38:0.004992):0.0688551,37:0.024596):0.262185,40:0.589676):0.159917,(39:0.734504,((41:0.536859,42:0.062692):0.0739433,43:0.033236):0.293271):0.0968088):0.131055,(44:0.659440,((45:0.484662,46:1.110133):0.0500316,(47:0.562496,48:0.904566):0.236153):0.162169):0.411567):0.148803):0.437739):0.10933):0.061265):0.0194457):0.0447294);
 941: 1 -15541.32331 -15824.97833 (0:0.041131,(1:0.032751,(2:0.111649,(((((3:0.072168,15:0.372708):0.072001,(14:0.780759,(((((((16:0.000001,17:0.000001):0.128665,18:0.000003):0.0173139,(19:0.049591,(21:0.580459,(22:0.688215,23:0.814914):0.0884253):0.398984):0.0645286):0.114143,(((((24:0.043569,25:0.057873):0.098311,26:0.020162):0.0262046,27:0.000003):0.112609,32:0.129033):0.163865,(((29:0.487010,33:0.029338):0.0480163,34:0.197858):0.0411871,(30:0.099887,31:0.146418):0.0789886):0.0976824):0.0788096):0.0674959,28:0.525554):0.0467849,(35:1.013814,(((((((36:0.104749,38:0.016418):0.0688767,37:0.025233):0.293553,39:0.568780):0.169789,((41:0.596548,42:0.077040):0.0825179,43:0.105432):0.28334):0.074603,(44:0.581396,((45:0.569888,46:0.809189):0.103782,(47:0.686021,48:0.727387):0.308612):0.0639223):0.468914):0.155534,40:0.574294):0.11458,(((49:0.000001,50:0.000001):0.131364,51:0.033284):0.429004,52:0.718311):0.0641124):0.163195):0.359542):0.107178,20:0.347854):0.106699):0.0988894):0.0757906,((((8:0.000001,9:0.000001):0.0857606,11:0.452642):0.0820238,10:0.183008):0.199544,(12:0.000001,13:0.000002):0.38752):0.158909):0.0511827,7:0.194261):0.0189831,6:0.238983):0.085864):0.0438012):0.129353,(4:0.084093,5:0.304202):0.318128);
 942: 1 -15006.14782 -15817.56813 (0:0.084385,1:0.009655,(2:0.167359,((((3:0.051567,15:0.575649):0.0213102,20:0.313708):0.10985,(((((8:0.000001,9:0.000001):0.171646,10:0.087797):0.108569,(12:0.000001,13:0.000001):0.267547):0.112577,(11:0.315183,14:1.230925):0.0244677):0.15655,(((((((16:0.000001,17:0.000001):0.0427117,18:0.027051):0.0517316,(19:0.076886,(21:0.545560,(22:0.642135,23:0.446497):0.0992145):0.522138):0.0483326):0.0634688,29:0.352343):0.0771029,(((((24:0.041118,25:0.103695):0.0454084,26:0.056256):0.0544819,27:0.010844):0.110718,32:0.160554):0.143772,((30:0.106025,31:0.154810):0.0515307,(33:0.049459,34:0.265985):0.0693843):0.0568732):0.0612492):0.0742729,28:0.432294):0.108752,(35:0.853951,(((((((36:0.155758,37:0.080089):0.0258481,38:0.004223):0.416658,(39:0.642813,((41:0.567439,42:0.078789):0.0697299,43:0.054519):0.345997):0.173533):0.296189,40:0.707233):0.134537,(44:0.622731,((45:0.597435,46:0.783832):0.0673129,(47:0.552777,48:0.459743):0.386804):0.118655):0.447294):0.114898,((49:0.000001,50:0.000001):0.164303,51:0.042642):0.796909):0.114461,52:0.677791):0.0722566):0.491415):0.167982):0.00992878):0.0879802,(((4:0.150319,5:0.245093):0.128671,7:0.168777):0.0703764,6:0.158404):0.0669609):0.0227812):0.0083134);
 943: 1 -15233.76443 -15828.87382 (0:0.181473,1:0.019271,(2:0.079625,((((((3:0.093267,15:0.500539):0.0951301,(14:1.081350,20:0.352138):0.100859):0.136519,((((((16:0.000001,17:0.000001):0.0471665,18:0.068858):0.0360898,(19:0.016552,((21:0.638985,22:0.394017):0.205545,23:0.502914):0.299928):0.0643638):0.152075,(((((24:0.030733,25:0.060222):0.101751,26:0.023766):0.0675928,27:0.001345):0.145668,32:0.081850):0.132654,((29:0.348847,(33:0.039333,34:0.149714):0.0483121):0.0239909,(30:0.083309,31:0.162102):0.0683961):0.0868181):0.0735551):0.180049,28:0.455900):0.144657,(35:0.952022,(((((((36:0.068981,37:0.079089):0.0227319,38:0.009176):0.533805,39:0.457066):0.165766,((41:0.604992,42:0.046084):0.0803352,43:0.055696):0.378491):0.162902,40:0.556533):0.0657732,(44:0.507042,(45:0.768340,(46:0.896385,(47:0.707029,48:0.590360):0.288459):0.127103):0.150804):0.316259):0.111962,(((49:0.000001,50:0.000001):0.113392,51:0.046774):0.528234,52:0.460389):0.129786):0.121865):0.333674):0.118524):0.0162977,((4:0.234443,5:0.199062):0.267508,(((8:0.000001,9:0.000001):0.257686,10:0.257408):0.14273,(11:0.548871,(12:0.000001,13:0.000001):0.347144):0.032431):0.141694):0.00712798):0.138085,7:0.180131):0.0658526,6:0.169550):0.0443756):0.0520051);
 944: 1 -14948.20249 -15818.36944 (0:0.091107,((1:0.019532,(((((3:0.056118,15:0.396623):0.10331,((((16:0.000001,17:0.000001):0.00795312,(18:0.026858,(19:0.067102,((21:0.299972,22:0.717244):0.172465,23:0.269810):0.499107):0.00593823):0.0205421):0.099562,((((((24:0.039595,25:0.051437):0.0435804,26:0.035700):0.0628822,27:0.000003):0.143057,32:0.152067):0.117089,(((29:0.399022,33:0.055686):0.0500155,34:0.233297):0.0254184,(30:0.073571,31:0.153871):0.0285752):0.0851172):0.0197621,28:0.441009):0.0725847):0.11479,20:0.226878):0.118308):0.0485157,((((8:0.000001,9:0.000001):0.190922,10:0.121933):0.111855,(12:0.000001,13:0.000001):0.209169):0.144956,(11:0.432745,14:0.866395):2.0844e-06):0.10086):0.00746617,((35:0.911361,(((49:0.000001,50:0.000001):0.0729966,51:0.118700):0.442455,52:0.528940):0.0902025):0.177311,(((((36:0.112993,37:0.103526):0.0382967,38:0.003423):0.445462,(39:0.428932,((41:0.611039,42:0.068350):0.0519733,43:0.062338):0.470412):0.143129):0.21133,(44:0.436489,(45:0.773397,(46:0.868974,(47:0.831609,48:0.893395):0.173976):0.1092):0.159878):0.330027):0.0820501,40:0.513123):0.0678433):0.353302):0.0562632,(6:0.178732,7:0.160521):0.0656155):0.0608725):0.0126091,2:0.138656):0.0590452,(4:0.210121,5:0.120399):0.19984);
 945: 1 -15671.73592 -15830.12763 (0:0.108597,(1:0.000003,((3:0.243217,(6:0.154405,(7:0.018731,11:0.629180):0.114152):0.0148599):0.0534123,(((4:0.205707,5:0.160180):0.189927,((14:0.720635,15:0.141071):0.195081,((((((((((16:0.000001,17:0.000001):0.0870106,18:0.019754):0.0490147,19:0.076873):0.116881,20:0.333846):0.0578048,(21:0.579608,(22:0.759988,23:0.279642):0.078929):0.315024):0.123778,(30:0.037875,31:0.216993):0.078681):0.0193089,(33:0.114516,34:0.085367):0.0783486):0.143286,(((((24:0.016474,25:0.054588):0.144185,26:0.052307):0.0543022,27:0.000003):0.13497,29:0.507800):0.0315716,32:0.245036):0.0646324):0.157133,28:0.306294):0.178209,(35:0.857761,(((((((36:0.134192,38:0.029658):0.0866357,37:0.022729):0.493913,39:0.691310):0.0957894,((41:0.570557,42:0.081232):0.0574235,43:0.057043):0.337385):0.190131,(((44:0.618832,45:0.591188):0.10834,46:1.228297):0.0575436,(47:0.750972,48:0.748702):0.270102):0.355379):0.124715,40:0.752041):0.118368,(((49:0.000001,50:0.000001):0.0929018,51:0.083823):0.466893,52:0.677937):0.123209):0.115131):0.30698):0.0889495):0.0193234):0.0538682,(((8:0.000001,9:0.000001):0.222371,10:0.148722):0.139392,(12:0.000001,13:0.000001):0.317202):0.0981456):0.0404246):0.0300476):0.0203417,2:0.102365);
 946: 1 -15878.41622 -15822.83357 (0:0.113516,(1:0.032828,2:0.134727):0.00903534,(((3:0.217787,((((8:0.000001,9:0.000001):0.107453,10:0.089788):0.220034,(12:0.000001,13:0.000001):0.262112):0.206373,11:0.417479):0.0674946):0.113745,(6:0.242997,7:0.134958):0.0712268):0.0775192,((4:0.154861,5:0.283971):0.213483,((14:0.855626,15:0.201333):0.299289,((((((16:0.000001,17:0.000001):0.0287108,(18:0.000002,(19:0.166339,((21:0.358666,23:0.355650):0.212182,22:0.711531):0.291751):0.0367785):0.0976571):0.103694,((((((((24:0.067965,25:0.102301):0.100775,26:0.082261):0.0571073,27:0.012405):0.166481,32:0.184238):0.20716,31:0.153958):2.37025e-06,(33:0.055258,34:0.136620):0.104432):0.0825467,30:0.067785):0.0920989,29:0.532401):0.131541):0.0984371,20:0.226940):0.0563259,28:0.586947):0.124658,(35:0.792043,(((((((36:0.126965,37:0.072699):0.0463729,38:0.005915):0.316947,39:0.542831):0.20535,((41:0.612491,42:0.070218):0.0539051,43:0.044023):0.389544):0.188494,((44:0.545185,(45:0.585595,46:0.879952):0.149681):0.148322,(47:0.741165,48:0.578003):0.262218):0.256315):0.101703,40:0.425165):0.102516,(((49:0.000001,50:0.000001):0.133248,51:0.063672):0.538799,52:0.705635):0.149773):0.216366):0.301189):0.15115):2.25203e-06):0.0365312):0.105689);
 947: 1 -15478.61377 -15826.9462 (0:0.074231,((1:0.024040,(((((3:0.074110,15:0.371826):0.115493,(((14:0.882119,35:0.707715):0.290278,(((((((16:0.000001,17:0.000001):0.040204,18:0.018617):0.0246069,(19:0.013572,(22:0.758910,23:0.460346):0.244257):0.0451722):0.164283,((29:0.354371,(33:0.043292,34:0.107294):0.04308):0.0401631,(30:0.022988,31:0.144131):0.0288771):0.0281175):0.0533985,((((24:0.017716,25:0.062292):0.0937854,26:0.071556):0.0357048,27:0.006081):0.140839,32:0.148005):0.0607543):0.122844,(21:0.844887,28:0.291898):0.219451):0.0766367,20:0.173135):0.100737):0.0517279,(((((((36:0.124635,37:0.054827):0.021414,38:0.019257):0.326408,39:0.648739):0.157745,((41:0.467124,42:0.108395):0.0214279,43:0.040172):0.368634):0.177985,(44:0.560958,(45:0.768601,(46:0.861836,(47:0.826834,48:0.636219):0.198052):0.162059):0.0860992):0.359052):0.066757,40:0.512171):0.110513,(((49:0.000001,50:0.000001):0.11288,51:0.061838):0.532318,52:0.488599):0.0458951):0.34787):0.13837):0.00545842,((((8:0.000001,9:0.000001):0.0314201,11:0.497552):0.169325,10:0.188218):0.124564,(12:0.000002,13:0.000001):0.240071):0.158161):0.0385667,7:0.106578):0.0133411,6:0.073558):0.0914181):0.0508124,2:0.068325):0.0875532,(4:0.132698,5:0.158966):0.159946);
 948: 1 -16647.33034 -15852.81883 (0:0.128712,1:0.034215,(2:0.082212,((((((3:0.116787,15:0.392368):0.0324881,(((14:1.197884,((35:0.898998,(((36:0.110377,37:0.109399):0.0400645,38:0.002145):0.528522,(39:0.589269,((((41:0.575848,43:0.036842):0.0804345,42:0.066444):0.316187,((44:0.769433,(47:0.680008,48:0.661398):0.376645):0.102276,(45:0.433049,46:0.911734):0.235229):0.262405):0.0977701,(((49:0.000001,50:0.000001):0.131836,51:0.059686):0.466409,52:0.466324):0.469924):0.0809922):0.0977845):0.040563):0.0683811,40:0.497162):0.435455):0.0931393,((21:0.525719,22:0.588575):0.149972,23:0.342578):0.313305):0.00119333,((((16:0.000001,17:0.000001):0.0281523,(18:0.025410,19:0.140705):0.0423263):0.0595631,(((((((24:0.037695,25:0.043190):0.124901,26:0.014770):0.0222578,27:0.021690):0.0855884,32:0.168797):0.11453,((30:0.105065,31:0.130589):0.0313675,(33:0.062817,34:0.177098):0.0541297):0.0375399):0.0343207,28:0.517385):0.0607451,29:0.369067):0.1527):0.0593547,20:0.242522):0.0619265):0.119431):0.0828378,((((8:0.000001,9:0.000001):0.19006,10:0.097658):0.159202,(12:0.000001,13:0.000001):0.166563):0.0704094,11:0.465240):0.0622869):0.0239633,(4:0.206855,5:0.139500):0.169233):0.0864683,7:0.184840):0.0159394,6:0.101404):0.0740465):0.0367471);
 949: 1 -16509.24111 -15826.15383 (0:0.110518,(1:0.017855,(((((3:0.238605,((((8:0.000001,9:0.000001):0.193745,10:0.164183):0.157337,(12:0.000001,13:0.000001):0.404808):0.0776129,11:0.487014):0.0109219):0.0214903,(6:0.192502,7:0.068388):0.0765096):0.0522064,(((((((((16:0.000001,17:0.000001):0.0458405,(21:0.687063,(22:0.902673,23:0.260118):0.107632):0.344548):0.0466459,19:0.128918):2.61169e-06,18:0.042377):0.10059,20:0.477391):0.162321,((30:0.074780,(31:0.129046,32:0.260522):0.0488197):0.0978027,(33:0.137530,34:0.168481):0.0321175):0.0557279):0.0687916,(((24:0.063212,25:0.031237):0.0627032,(26:0.050776,27:0.031588):0.0759648):0.096343,29:0.409402):0.0775027):0.165087,28:0.395004):0.162586,(35:1.080090,(((((((36:0.091079,38:0.023056):0.0593805,37:0.029189):0.362842,39:0.609787):0.0667357,((41:0.545363,42:0.051096):0.0573381,43:0.070589):0.39009):0.133673,((44:0.615696,(46:0.652142,(47:0.729666,48:0.545818):0.156007):0.176371):0.0767782,45:0.586632):0.469779):0.10723,40:0.596349):0.158346,(((49:0.000001,50:0.000001):0.127282,51:0.030968):0.483697,52:0.549643):0.10688):0.108324):0.180422):0.246174):0.0479596,(14:1.100729,15:0.142958):0.388007):0.0194072,(4:0.238095,5:0.145146):0.163034):0.0658005):0.0335932,2:0.135530);
 950: 2 -15160.53262 -15833.03509 (0:0.036550,((1:0.040379,(((((3:0.000002,15:0.407667):0.151141,(11:0.363255,(14:0.839336,((((((16:0.000001,17:0.000001):0.104925,18:0.021477):0.0395554,(19:0.023164,((21:0.543988,23:0.411709):0.0928151,22:0.670301):0.271909):0.101872):0.152408,(((24:0.019769,25:0.016702):0.0542845,((26:0.040988,27:0.033428):0.0374591,29:0.506186):0.0409886):0.0832908,((30:0.083932,(31:0.058819,32:0.163954):0.0524599):0.0620983,(33:0.067511,34:0.172449):0.0560715):0.0852019):0.0489562):0.0992882,(28:0.253710,(35:0.906946,((((((36:0.121371,38:0.022263):0.0389307,37:0.058814):0.283171,(39:0.426906,((41:0.421340,42:0.084198):0.0621718,43:0.060434):0.453547):0.144263):0.138157,(44:0.446672,(45:0.615520,(46:1.120127,(47:0.579116,48:0.807246):0.272901):0.0680115):0.119436):0.331366):0.0609476,40:0.677087):0.151725,(((49:0.000001,50:0.000001):0.124047,51:0.043081):0.848526,52:0.664039):0.138165):0.0852039):0.184134):0.0737805):0.152961,20:0.511447):0.0911601):0.0985778):0.0501021):0.0218016,(((8:0.000001,9:0.000001):0.203435,10:0.085603):0.175511,(12:0.000002,13:0.000001):0.27744):0.0877156):0.0281251,5:0.331609):0.0234167,(6:0.084556,7:0.176103):0.0422499):0.0584208):0.0290961,2:0.036045):0.116666,4:0.229897);
 951: 1 -15884.0179 -15826.07915 (0:0.129401,(1:0.020214,2:0.092276):2.01457e-06,(((3:0.084846,((14:1.361413,20:0.148442):0.172422,(((16:0.000001,17:0.000001):0.0170993,(18:0.016726,(19:0.031188,((21:0.609478,22:0.550302):0.360085,23:0.703784):0.300635):0.0896596):0.0779751):0.130944,(((((((24:0.006986,25:0.032992):0.0901292,26:0.036100):0.0518005,27:0.006172):0.131913,32:0.150055):0.0806157,((29:0.436207,(33:0.043991,34:0.239993):0.0905225):0.0149524,(30:0.114758,31:0.150986):0.039294):0.0763642):0.13493,28:0.450895):0.0604077,(35:1.104646,(((((36:0.079239,37:0.073592):0.0185609,38:0.004528):0.384545,(39:0.761162,((41:0.436108,42:0.097557):0.0374128,43:0.032052):0.545678):0.145468):0.0959415,40:0.717866):0.119174,((((44:0.734731,45:0.458829):0.175003,(47:0.794312,48:0.849130):0.415476):0.0526539,46:1.140486):0.315192,(((49:0.000001,50:0.000001):0.122056,51:0.023951):0.783001,52:0.448280):0.273348):0.15852):0.207114):0.243919):0.0903606):0.21794):0.176353):0.0448908,15:0.576780):0.120843,((((4:0.172219,5:0.186425):0.106887,7:0.158469):0.0408608,6:0.083673):0.0259124,((((8:0.000001,9:0.000001):0.148713,11:0.394105):0.117706,10:0.137593):0.0800457,(12:0.000002,13:0.000001):0.198601):0.229316):0.065037):0.0620929);
 952: 1 -14873.8725 -15825.76921 (0:0.130692,1:0.030244,((2:0.074072,(6:0.115085,7:0.115892):0.0305442):0.0511024,((3:0.074936,((((8:0.000001,9:0.000001):0.260804,10:0.129792):0.0805576,(12:0.000001,13:0.000001):0.336768):0.0563101,(11:0.388820,14:0.991008):0.187849):0.104169):0.0291283,(((4:0.228201,5:0.160314):0.13054,(15:0.338305,(35:0.947025,(((((((36:0.096353,38:0.010481):0.0553159,37:0.020207):0.465873,39:0.600245):0.159388,((41:0.685306,42:0.064415):0.0624486,43:0.051212):0.353053):0.215582,(44:0.549909,(45:0.632130,(46:0.867037,(47:0.732157,48:0.678678):0.203419):0.0841971):0.0713737):0.340186):0.108799,(((49:0.000001,50:0.000001):0.0698401,51:0.045329):0.603317,52:0.803659):0.128745):0.0653259,40:0.434841):0.116748):0.359618):0.108842):0.0129761,((((((16:0.000001,17:0.000001):0.0717611,19:0.159350):0.000721038,18:0.027120):0.0836138,((21:0.424965,22:0.575163):0.374084,23:0.455897):0.26035):0.0525115,((((24:0.011235,25:0.071007):0.0291254,(26:0.051062,(27:0.005685,32:0.227157):0.0533893):0.0505832):0.0947421,(28:0.583564,29:0.245377):0.164025):0.114093,((30:0.067470,31:0.165631):0.0543611,(33:0.164885,34:0.163589):0.0821842):0.0258565):0.103714):0.236002,20:0.235608):0.219147):0.0174827):0.053178):0.0194559);
 953: 1 -16700.55562 -15819.81411 (0:0.208824,1:0.037270,(2:0.088491,(((((3:0.093949,15:0.589638):0.0984951,(((((8:0.000001,9:0.000001):0.31348,10:0.135422):0.169266,(12:0.000001,13:0.000001):0.34402):0.118549,11:0.438744):0.048635,((14:1.131386,20:0.267596):0.0759549,(((((((16:0.000001,17:0.000001):0.0478236,18:0.054139):0.00987036,19:0.110365):0.0828493,((21:0.432381,22:0.895757):0.0990005,23:0.454190):0.239862):0.0809491,(((((24:0.029792,25:0.041260):0.120703,26:0.018493):0.0519418,27:0.000002):0.0891475,32:0.194720):0.170417,(29:0.458031,((30:0.027458,31:0.172480):0.0540106,(33:0.094851,34:0.123616):0.0647788):0.0469626):0.0678403):0.0668543):0.103779,28:0.479694):0.0692294,(35:0.898558,((((((36:0.115004,37:0.089739):0.0393316,38:0.009067):0.598632,39:0.459562):0.0526968,((41:0.518405,42:0.060545):0.0438131,43:0.037479):0.455002):0.167298,(((44:0.801612,(47:0.597301,48:0.665075):0.261032):0.123393,45:0.619100):0.0421135,46:1.067857):0.2258):0.14296,(40:0.771558,(((49:0.000001,50:0.000001):0.064792,51:0.097900):0.617881,52:0.516582):0.149939):0.127994):0.176103):0.361116):0.0173962):0.285777):0.0219492):0.029869,(4:0.271834,5:0.118149):0.157407):0.0560104,7:0.154601):0.0286397,6:0.151677):0.117326):0.0345271);
 954: 1 -16193.10717 -15814.05043 (0:0.190186,1:0.029297,(2:0.111022,(((((3:0.104496,15:0.522810):0.0745497,((14:0.806662,20:0.366719):0.0418889,((((((16:0.000001,17:0.000001):0.0874105,(19:0.000002,((21:0.536968,22:0.599102):0.213366,23:0.477871):0.361132):0.0683862):2.65894e-06,18:0.018982):0.118788,(((((24:0.010863,25:0.053468):0.132854,26:0.053561):0.0224789,27:0.000003):0.0944912,32:0.209196):0.100581,((29:0.584620,(33:0.087043,34:0.196654):0.0478257):0.00876795,(30:0.088339,31:0.099069):0.0518593):0.100705):0.129035):0.161351,28:0.646263):0.0254622,(35:0.950613,(((((((36:0.121403,38:0.017943):0.0777551,37:0.053153):0.283459,39:0.664485):0.10124,((41:0.539324,42:0.035996):0.0457037,43:0.048325):0.352531):0.123245,40:0.849089):0.134384,(44:0.469847,(45:0.509256,(46:1.041244,(47:0.730190,48:0.681648):0.198835):0.163289):0.0671559):0.318461):0.162061,(((49:0.000001,50:0.000001):0.0728889,51:0.080906):0.692897,52:0.437225):0.181048):0.150461):0.300454):0.0855607):0.0931734):0.0561093,((((8:0.000001,9:0.000001):0.21215,10:0.260193):0.160697,(12:0.000001,13:0.000001):0.307642):0.134336,11:0.605711):2.59909e-06):0.075138,((4:0.227750,5:0.225736):0.183908,7:0.126021):0.088994):0.0297756,6:0.192373):0.133401):0.0127425);
 955: 1 -15744.28393 -15814.11718 (0:0.036886,((1:0.120739,(((((3:0.208404,15:0.354465):0.149618,((14:0.840022,20:0.262582):0.0652093,((((((16:0.000001,17:0.000001):0.0193581,18:0.030734):0.00064687,(19:0.015665,((21:0.411077,23:0.352483):0.162713,22:0.859296):0.416795):0.084171):0.0578861,(((((24:0.025918,25:0.045632):0.0893949,26:0.039076):0.0796231,27:0.000003):0.121214,32:0.196276):0.103066,((29:0.465403,(33:0.080662,34:0.139928):0.0337714):0.00751828,(30:0.048728,31:0.148528):0.0367296):0.115082):0.0703908):0.126756,28:0.483627):0.0668538,(35:1.035609,(((((((36:0.099930,38:0.023625):0.0433426,37:0.098787):0.411266,39:0.620184):0.0559325,((41:0.578184,42:0.095196):0.038387,43:0.063739):0.543086):0.183355,(44:0.974723,((45:0.720447,46:0.779682):0.062787,(47:0.842772,48:0.452228):0.296957):0.202927):0.312705):0.0767134,40:0.639337):0.122693,(((49:0.000001,50:0.000001):0.0980666,51:0.060367):0.475332,52:0.505037):0.110494):0.214064):0.291623):0.0538217):0.15507):0.0827797,((((8:0.000001,9:0.000001):0.223488,10:0.180964):0.133561,(12:0.000001,13:0.000001):0.469539):0.0642488,11:0.478332):0.0524354):0.0915712,7:0.176263):0.0514958,6:0.189204):0.173641):0.0344999,2:0.140452):0.0777526,(4:0.164303,5:0.240835):0.164873);
 956: 1 -16680.95994 -15825.55362 (0:0.162239,1:0.000338,(2:0.139458,(((((3:0.160281,(((((16:0.000001,17:0.000001):0.0777338,(18:0.025410,19:0.100201):0.0329111):0.111009,(((((24:0.028807,25:0.075011):0.061575,(26:0.017053,(27:0.005162,32:0.310192):0.0485932):0.0549755):0.133495,(28:0.482777,29:0.229143):0.0635885):0.0822144,((30:0.073679,31:0.189447):0.046633,33:0.110682):0.0317109):0.00871344,34:0.132959):0.0769763):0.0787708,(21:0.588282,(22:0.882361,23:0.570223):0.199184):0.173259):0.0950652,20:0.207364):0.203589):2.05868e-06,(((((8:0.000001,9:0.000001):0.220158,10:0.119936):0.103763,(12:0.000001,13:0.000001):0.293741):0.046285,14:1.656479):0.00225309,11:0.513535):0.132226):0.0245746,(4:0.353273,5:0.198695):0.218389):0.0642648,(15:0.336751,(35:0.769144,((((((36:0.087952,38:0.043692):0.0857294,37:0.036140):0.499276,(39:0.708638,((41:0.670651,42:0.094933):0.0699819,43:0.045757):0.385638):0.117726):0.156404,(44:0.753999,(45:0.529179,(46:0.985564,(47:0.710612,48:0.730918):0.32171):0.100779):0.0992381):0.48038):0.121886,40:0.606197):0.109296,(((49:0.000001,50:0.000001):0.102839,51:0.055517):0.469738,52:0.598360):0.147523):0.134805):0.279945):0.0909974):0.0339731,(6:0.161494,7:0.096318):0.106093):0.086859):0.0318079);
 957: 1 -15451.29027 -15839.18941 (0:0.064631,((1:0.007501,(((3:0.223676,15:0.533496):0.0846724,((7:0.157214,((((35:0.935355,52:0.333116):0.302615,((49:0.000001,50:0.000001):0.0661449,51:0.073741):0.585274):0.161671,(((((36:0.083354,38:0.030345):0.0752389,37:0.019162):0.56718,39:0.521155):0.136383,((41:0.420515,42:0.066408):0.0892876,43:0.027442):0.377555):0.284486,40:0.431630):0.235228):0.076507,(44:0.560562,((45:0.507113,46:1.163025):0.0601588,(47:0.897155,48:0.668727):0.424555):0.1755):0.448591):0.261581):0.0354343,(((((8:0.000001,9:0.000001):0.198637,10:0.078296):0.254959,(12:0.000001,13:0.000001):0.53305):0.0374478,(11:0.452767,14:1.063272):0.0255512):0.0792458,((((16:0.000001,17:0.000001):0.0484124,(18:0.009501,(19:0.101294,(21:0.524205,(22:0.875183,23:0.343577):0.0821165):0.378729):2.05862e-06):0.0100245):0.0770323,((((((24:0.039467,25:0.074448):0.0351634,(26:0.053030,27:0.001955):0.0671704):0.0379863,32:0.197786):0.0959793,29:0.417733):0.0558422,28:0.446804):0.00764003,((30:0.049885,31:0.161130):0.0958686,(33:0.083907,34:0.130255):0.053211):0.0767994):0.106488):0.251082,20:0.393297):0.30892):0.0191013):0.0553158):0.0212891,6:0.296716):0.0874049):0.0516952,2:0.073999):0.0747001,(4:0.147906,5:0.268558):0.132813);
 958: 1 -15777.04258 -15819.13666 (0:0.067960,(1:0.038748,(2:0.130346,((((3:0.097673,15:0.556095):0.0853617,(((((8:0.000001,9:0.000001):0.203523,10:0.112693):0.0958469,(12:0.000002,13:0.000001):0.34373):0.0858926,11:0.426801):0.0459242,((14:0.802286,20:0.186025):0.0819612,((((((16:0.000002,17:0.000002):0.0281971,18:0.015490):0.0212513,(19:0.076337,(21:0.494745,(22:0.794449,23:0.490906):0.0524234):0.29795):0.0192881):0.159212,((((24:0.043580,25:0.058525):0.0511443,(26:0.006692,29:0.471108):0.0317333):0.0328382,27:0.007079):0.0623316,(((30:0.035381,31:0.136235):0.0269895,(33:0.036073,34:0.165372):0.0901801):0.093607,32:0.148425):0.076596):0.0833357):0.0670009,28:0.372920):0.0771015,(35:0.728391,((((((36:0.117983,37:0.065634):0.0307339,38:0.004162):0.383529,40:0.670084):0.250751,(39:0.467882,((41:0.478178,42:0.102805):0.0529747,43:0.058212):0.394667):0.0735589):0.102882,(((49:0.000001,50:0.000001):0.137223,51:0.022066):0.550421,52:0.712374):0.133157):0.0865634,(((44:0.746173,46:0.722182):0.108656,(47:0.636572,48:0.592284):0.314898):0.132672,45:0.566504):0.382306):0.156182):0.172423):0.160785):0.221723):0.00808797):0.0511277,7:0.154274):0.0121279,6:0.150397):0.119424):0.0129289):0.0837281,(4:0.263298,5:0.211583):0.164738);
 959: 1 -15545.18232 -15833.84769 (0:0.096076,((1:0.000003,(((3:0.232353,(((((8:0.000001,9:0.000001):0.126963,10:0.178083):0.0994925,11:0.852914):0.098971,(12:0.000001,13:0.000001):0.382608):0.158573,(((14:1.158771,20:0.106926):0.244993,(((((16:0.000001,17:0.000001):0.0557656,18:0.040524):0.0189374,(19:0.036010,((21:0.449118,23:0.544764):0.164729,22:0.718614):0.440558):0.0346217):0.110113,(((((24:0.024403,25:0.065912):0.0331286,26:0.041367):0.0438043,27:0.000673):0.0960814,32:0.255319):0.130393,(29:0.306362,((30:0.039371,31:0.187230):0.083073,(33:0.067490,34:0.159018):0.108199):0.0622567):0.0832533):0.0632132):0.105801,28:0.436649):0.0814079):0.0751461,(35:0.891614,(((((((36:0.097515,37:0.114851):0.0608456,38:0.006312):0.474124,40:0.639809):0.193927,39:0.629196):0.204233,((41:0.540359,42:0.075544):0.0619218,43:0.015746):0.53187):0.182973,(((49:0.000001,50:0.000001):0.166688,51:0.051751):0.521042,52:1.002269):0.228748):0.0869503,(((44:0.456038,45:0.930042):0.130578,46:1.085868):0.108603,(47:0.578986,48:0.763304):0.321324):0.339883):0.264898):0.189344):0.287265):2.1416e-06):0.0938276,(6:0.109150,7:0.159028):0.0801319):0.107833,15:0.507449):0.0764281):0.0122928,2:0.129942):0.0494404,(4:0.215518,5:0.225124):0.25476);
 960: 1 -15861.00187 -15814.73442 (0:0.158065,((1:0.071264,(((3:0.075855,((14:0.704554,15:0.275806):0.167957,((((((16:0.000001,17:0.000001):0.0658771,18:0.018661):0.0449801,(19:0.069105,((21:0.186303,22:0.805191):0.282147,23:0.339672):0.292923):0.0507632):0.220941,((((((24:0.030529,25:0.037072):0.0394531,29:0.460332):0.056277,26:0.015159):0.0747699,27:0.010743):0.130665,32:0.206316):0.0727048,(((30:0.088477,31:0.106811):0.103774,33:0.105544):0.0118008,34:0.090125):0.0797932):0.0496713):0.0884139,(28:0.238904,(35:1.002872,(((((((36:0.124426,37:0.101780):0.0325991,38:0.017308):0.477002,39:0.568820):0.0916194,((41:0.577777,42:0.064275):0.0646151,43:0.062152):0.364049):0.176712,(44:0.752871,(45:0.543147,(46:1.376766,(47:0.615024,48:0.914076):0.230728):0.0918879):0.170488):0.204324):0.111951,40:0.921837):0.118141,(((49:0.000001,50:0.000001):0.138711,51:0.056110):0.64191,52:0.833092):0.153305):0.0674778):0.300321):0.0700503):0.194842,20:0.442656):0.0880265):0.111268):0.0686128,((((8:0.000001,9:0.000001):0.41529,10:0.160789):0.146534,(12:0.000002,13:0.000001):0.295153):0.103645,11:0.474313):0.00981451):0.080247,(6:0.117379,7:0.090583):0.041855):0.0747294):0.0362647,2:0.057370):0.0987209,(4:0.197745,5:0.174071):0.137704);
 961: 1 -16194.91177 -15841.06848 (0:0.074979,((1:0.037268,(((((3:0.108623,(15:0.135809,35:0.911862):0.197546):0.0706179,((14:1.049684,((((((16:0.000002,17:0.000002):0.0275394,18:0.010110):0.0317183,19:0.109007):0.0723512,(((21:0.676114,22:0.570987):0.200429,23:0.505148):0.137561,((((((24:0.012071,25:0.060407):0.0799338,29:0.363896):0.0428814,26:0.019321):0.0471459,27:0.005862):0.116224,32:0.140399):0.0806105,((30:0.068294,31:0.134844):0.067131,(33:0.053902,34:0.172031):0.0705059):0.0718031):0.0859679):0.0767709):0.0980575,28:0.619664):0.0995635,20:0.376634):0.0697901):0.0869342,((((((36:0.093682,38:0.018694):0.0757233,37:0.027424):0.378554,39:0.541798):0.0975804,((41:0.454537,42:0.062145):0.0579397,43:0.075020):0.303451):0.191983,((44:0.830616,((45:0.472066,46:0.917583):0.0311402,(47:0.640643,48:0.683121):0.278269):0.106263):0.247287,(((49:0.000001,50:0.000001):0.0776458,51:0.048214):0.391137,52:0.488367):0.228757):0.181722):0.171308,40:0.418227):0.334162):0.109564):0.0460971,((((8:0.000001,9:0.000001):0.148793,11:0.248617):0.0927193,10:0.093311):0.0580681,(12:0.000002,13:0.000001):0.187604):0.149516):0.0632287,7:0.096205):0.0152758,6:0.117354):0.0421982):0.0281178,2:0.089503):0.0496506,(4:0.109794,5:0.239478):0.136036);
 962: 1 -16153.53146 -15821.33923 (0:0.034055,((1:0.035490,(((3:0.151687,15:0.495666):0.0648407,(7:0.162864,(((((8:0.000001,9:0.000001):0.223492,10:0.148615):0.106604,(12:0.000002,13:0.000001):0.526649):0.0475909,11:0.638878):0.114963,(14:0.981353,(((((((16:0.000001,17:0.000001):0.0775364,18:0.010810):2.7488e-06,23:0.709130):0.074152,19:0.087328):0.0488581,((((((24:0.055971,25:0.071326):0.0471956,29:0.451082):0.0669625,26:0.035386):0.0575245,27:0.024233):0.101206,32:0.175439):0.116191,((30:0.068613,31:0.192324):0.0835314,(33:0.075066,34:0.164856):0.0414915):0.0265793):0.179897):0.124512,((20:0.387081,(21:0.545845,22:0.777789):0.080407):0.103757,28:0.561202):0.064228):0.131125,(35:0.947423,((((((36:0.073835,37:0.057345):0.0455307,38:0.002580):0.442163,(39:0.525921,((41:0.496700,42:0.108640):0.0490446,43:0.042333):0.553431):0.089287):0.187168,((((44:0.751491,48:0.715022):0.0985435,47:0.671930):0.326915,45:0.574948):0.0565093,46:1.267651):0.345123):0.119898,40:0.619959):0.105197,(((49:0.000001,50:0.000001):0.135753,51:0.067730):0.227951,52:0.918366):0.369931):0.140274):0.204682):0.0820331):0.210954):2.92843e-06):0.029885):0.0901511,6:0.235349):0.075673):2.5669e-06,2:0.126290):0.105429,(4:0.143771,5:0.333561):0.229522);
 963: 1 -16357.8645 -15812.57402 (0:0.111933,1:0.028368,(2:0.097482,((((((3:0.109600,15:0.440310):0.0334118,(((8:0.000001,9:0.000001):0.268852,(10:0.151491,(12:0.000002,13:0.000002):0.352819):0.056308):0.111187,11:0.438779):0.0637899):0.0296545,((14:1.023371,20:0.169522):0.240901,(((((16:0.000001,17:0.000001):0.10462,(18:0.000002,(19:0.005583,((21:0.510877,23:0.442667):0.105929,22:0.677700):0.414405):0.130991):0.0371259):0.138015,((((((24:0.028005,25:0.083242):0.0202118,29:0.472347):0.0578559,26:0.039148):0.0733533,27:0.012683):0.131544,32:0.201237):0.112495,((30:0.101819,(33:0.049503,34:0.143661):0.0331855):0.0193453,31:0.117348):0.0901253):0.0881317):0.126403,28:0.392235):0.0500309,(35:1.132487,(((((((36:0.109447,37:0.075149):0.0230145,38:0.017483):0.449176,39:0.594966):0.135644,((41:0.508618,42:0.087579):0.0428559,43:0.024995):0.337633):0.155743,((44:0.590995,(45:0.531088,46:0.939687):0.110247):0.163858,(47:0.696976,48:0.636859):0.39277):0.309334):0.193993,40:0.674183):0.0565129,(((49:0.000001,50:0.000001):0.0827335,51:0.074985):0.482558,52:0.865110):0.194655):0.202397):0.264493):0.104291):0.272734):0.0206711,(4:0.258754,5:0.086212):0.328794):0.0504221,7:0.094982):0.0414019,6:0.137373):0.100102):0.0349477);
 964: 1 -15811.98118 -15852.10145 (0:0.167448,(1:0.009345,(2:0.132329,6:0.198827):0.0701104):2.04657e-06,((((3:0.175739,(14:0.825470,(((((((16:0.000001,17:0.000001):0.0732402,18:0.000002):0.0244962,19:0.078659):0.18505,(20:0.203963,(21:0.361790,(22:0.613576,23:0.346955):0.20643):0.255727):0.0445955):0.181097,(((((24:0.107530,25:0.064993):0.109294,26:0.039309):0.0469909,27:0.000289):0.151917,32:0.210439):0.104696,((30:0.041650,31:0.130420):0.0320321,(33:0.039293,34:0.180134):0.0421796):0.103437):0.0564404):0.0591222,29:0.320327):0.0898477,28:0.423910):0.0613085):0.231702):0.0302335,(((8:0.000001,9:0.000001):0.264243,10:0.069876):0.201879,(12:0.000001,13:0.000001):0.185589):0.13779):0.0546861,((4:0.262053,5:0.155339):0.1207,(7:0.122626,11:0.519379):0.0872538):0.0722053):0.0193547,(15:0.513844,(35:0.799950,(((((((36:0.086647,38:0.054301):0.069014,37:0.035605):0.276433,39:0.625848):0.111746,(41:0.350991,(42:0.089292,43:0.106890):0.113463):0.238971):0.158781,(44:0.659520,((45:0.639715,47:0.746417):0.0427151,(46:0.820992,48:0.549781):0.154608):0.22651):0.320344):0.196797,40:0.581630):0.0692976,(((49:0.000001,50:0.000001):0.151964,51:0.041059):0.475794,52:0.675852):0.0822559):0.195121):0.23453):0.108325):0.0657399);
 965: 1 -15106.39606 -15823.90955 (0:0.019035,((1:0.049640,(((((3:0.083137,15:0.430144):0.116299,((((8:0.000001,9:0.000001):0.146552,10:0.137631):0.0561505,(12:0.000001,13:0.000001):0.317288):0.0945879,11:0.509607):0.0306254):0.0130895,(5:0.327575,((14:0.759261,20:0.143063):0.194261,((((((16:0.000001,17:0.000001):0.0983192,18:0.043945):0.0452774,(19:0.045497,((21:0.648163,23:0.393748):0.174576,22:0.817402):0.190403):0.13155):0.0588395,(((29:0.490563,33:0.042382):0.0220114,34:0.186004):0.0770282,(30:0.057330,31:0.263409):0.0500866):0.0573402):0.145723,(((((24:0.013237,25:0.092646):0.089263,26:0.060431):0.060355,27:0.002565):0.0943254,32:0.242727):0.085625,28:0.417540):0.0739924):0.0732643,(35:0.643390,((((((36:0.131503,37:0.084372):0.0323713,38:0.008302):0.476927,(39:0.531345,((41:0.591351,42:0.081479):0.0580538,43:0.078701):0.371231):0.0891198):0.207319,(44:0.744219,((45:0.524907,46:0.958859):0.0533956,(47:0.701207,48:0.532451):0.378182):0.153888):0.184437):0.124328,(((49:0.000001,50:0.000001):0.0767029,51:0.067399):0.4093,52:0.631529):0.175638):0.0508393,40:0.459867):0.179498):0.197552):0.0129223):0.190259):0.0696964):0.078769,7:0.097508):0.0139897,6:0.237517):0.0804075):0.0316411,2:0.110664):0.179229,4:0.322734);
 966: 1 -16562.43537 -15815.84148 (0:0.066784,(1:0.056368,(2:0.036983,(((3:0.067380,15:0.355610):0.0857079,(((((8:0.000001,9:0.000001):0.196377,10:0.076849):0.0954263,(12:0.000002,13:0.000001):0.225627):0.0769286,((14:0.591839,20:0.268926):0.174415,(((((((16:0.000001,17:0.000001):0.055205,18:0.050940):0.0102977,(19:0.087129,(21:0.463069,(22:0.555600,23:0.370117):0.093554):0.263208):0.063612):0.147702,((29:0.301000,(33:0.049205,34:0.126049):0.0373513):0.0122221,(30:0.074064,31:0.175202):0.0332316):0.0581526):0.146772,((((24:0.032781,25:0.024315):0.0955197,26:0.053640):0.0448058,27:0.000002):0.0331274,32:0.262721):0.0717979):0.134638,28:0.284152):0.0622233,(35:0.847857,(((((((36:0.107256,38:0.012278):0.0826933,37:0.017560):0.455048,39:0.562529):0.10402,((41:0.533126,42:0.060742):0.056803,43:0.034369):0.372169):0.200032,(((44:0.530509,46:0.801037):0.0900424,(47:0.569388,48:0.618613):0.288721):0.13599,45:0.543818):0.322391):0.105301,40:0.595281):0.0767667,(((49:0.000001,50:0.000001):0.109767,51:0.057422):0.439133,52:0.509333):0.193011):0.163842):0.287294):0.0488249):0.151376):0.0062214,11:0.445310):0.0305257):0.0860853,(6:0.077274,7:0.130855):0.0405302):0.0858041):0.00842669):0.0577377,(4:0.177641,5:0.216840):0.084778);
 967: 3 -15675.10542 -15820.08908 (0:0.084398,((1:0.050356,((((3:0.024729,15:0.486391):0.0896115,((((16:0.000001,17:0.000001):0.050265,(18:0.023280,(19:0.116335,((21:0.553590,23:0.452538):0.0468939,22:0.877642):0.335981):0.0828483):0.0097048):0.029568,(((((((24:0.009124,25:0.092605):0.0931612,29:0.534416):0.0902127,26:0.061070):0.0562658,27:0.000002):0.0766127,32:0.129308):0.175177,((30:0.072900,31:0.169130):0.0535111,(33:0.039214,34:0.117985):0.0998469):0.0751355):0.0466499,(28:0.283206,(35:0.667845,(((((((36:0.107425,37:0.072878):0.0267865,38:0.012440):0.377029,39:0.613197):0.0890752,((41:0.600617,42:0.060101):0.0367829,43:0.077957):0.405908):0.160745,(44:0.614395,(45:0.579573,(46:0.817480,(47:0.495801,48:0.636090):0.352969):0.12259):0.0851955):0.244424):0.109166,(((49:0.000001,50:0.000001):0.129824,51:0.045001):0.629401,52:0.585941):0.207104):0.0795259,40:0.433077):0.177161):0.351643):0.159001):0.170851):0.156783,20:0.302607):0.216417):0.102636,((((8:0.000001,9:0.000001):0.269395,10:0.151629):0.121794,(12:0.000002,13:0.000001):0.505893):0.100019,(11:0.298992,14:0.758159):0.166329):0.0344039):0.0737701,(6:0.047729,7:0.098711):0.0428527):0.104216):0.0418472,2:0.118000):0.036794,(4:0.184808,5:0.312757):0.17761);
 968: 1 -15414.32872 -15827.13073 (0:0.138929,(1:0.000002,((((3:0.098103,(((14:1.218942,20:0.221747):0.0631782,(((((((16:0.000002,17:0.000002):0.0448358,23:0.881310):0.0369889,(18:0.026353,19:0.194421):0.0359696):0.110984,(21:0.747603,22:0.938277):0.277523):0.138551,((((((24:0.025701,(25:0.081236,29:0.486542):0.0523228):0.133705,26:0.049248):0.0603987,27:0.010525):0.22854,32:0.121083):0.195533,(30:0.088758,31:0.167418):0.0835746):0.0432086,(33:0.056516,34:0.244294):0.0516286):0.0729812):0.189361,28:0.286232):0.162084,(35:0.771942,((((((36:0.154171,38:0.026030):0.107782,37:0.019187):0.394999,39:0.575462):0.134732,((41:0.513060,42:0.067182):0.0604893,43:0.029163):0.305009):0.161391,40:0.663364):0.209694,((((44:0.705351,45:0.593018):0.16899,(46:0.815687,48:0.539942):0.226819):0.112933,47:0.644042):0.363177,(((49:0.000001,50:0.000001):0.119787,51:0.066536):0.663738,52:0.676736):0.0945095):0.0533508):0.203601):0.186693):0.228592):0.277999,15:0.367649):0.115341):0.112611,((((8:0.000001,9:0.000001):0.150756,10:0.178341):0.192917,(12:0.000002,13:0.000001):0.35579):0.114593,11:0.478883):0.106126):0.029505,((4:0.257856,5:0.225844):0.225673,7:0.076823):0.12638):0.0301168,6:0.189919):0.121367):0.034364,2:0.111315);
 969: 1 -15755.96914 -15826.47399 (0:0.053271,((1:0.077374,(((3:0.000003,15:0.300421):0.170726,(7:0.186788,(((((8:0.000001,9:0.000001):0.170217,10:0.169252):0.114636,(12:0.000001,13:0.000001):0.372334):0.107588,11:0.415080):0.107407,((14:0.758549,20:0.220328):0.116499,(((16:0.000001,17:0.000001):0.087944,(18:0.044801,(19:0.006554,((21:0.525131,23:0.252159):0.365783,22:0.685501):0.282643):0.119178):0.0217992):0.0587379,((((((24:0.017408,25:0.057334):0.0832135,26:0.052019):0.0210897,27:0.000002):0.119211,32:0.202411):0.0999465,((29:0.361690,(33:0.072273,34:0.196803):0.0659181):0.0321913,(30:0.096955,31:0.107234):0.0321549):0.0397436):0.0547989,(28:0.411617,(35:0.741570,((((((36:0.134111,37:0.105029):0.029421,38:0.015066):0.350395,(39:0.527213,((41:0.516269,42:0.099100):0.0461954,43:0.040815):0.342693):0.0820656):0.174783,(44:0.565225,((45:0.703257,46:0.596497):0.177346,(47:0.650147,48:0.607829):0.258498):0.273487):0.463112):0.0262526,40:0.604886):0.155213,(((49:0.000001,50:0.000001):0.111328,51:0.043877):0.722325,52:0.614240):0.00452837):0.170333):0.177003):0.065407):0.104315):0.144234):0.226657):2.04125e-06):0.0524709):0.00942209,6:0.172041):0.0498482):0.012259,2:0.129305):0.0509871,(4:0.117771,5:0.259530):0.1633);
 970: 1 -15929.7999 -15816.15433 (0:0.030722,(1:0.032827,(2:0.121909,((((3:0.150927,15:0.537425):0.0743442,((((8:0.000001,9:0.000001):0.291354,10:0.268512):0.15595,(11:0.389676,14:0.989882):0.0499709):0.03124,(12:0.000001,13:0.000001):0.581416):0.0765737):0.0510987,(((((16:0.000001,17:0.000001):0.0764458,(18:0.020749,(19:0.026244,(21:0.586250,(22:0.746298,23:0.646474):0.15557):0.460184):0.116596):0.0311891):0.0834842,(((((((24:0.045191,25:0.031803):0.11097,26:0.045231):0.0906437,27:0.000002):0.139427,32:0.214411):0.227294,((30:0.125098,31:0.209834):0.0817737,(33:0.119166,34:0.233094):0.0698564):0.0609487):0.12047,28:0.532926):0.0612832,29:0.652551):0.0441971):0.0822729,((35:1.111952,(((49:0.000001,50:0.000001):0.0692867,51:0.099880):0.651791,52:0.652854):2.39212e-06):0.223048,(((((36:0.112614,37:0.109776):0.018383,38:0.003134):0.465544,(39:0.643025,((41:0.600373,42:0.113815):0.0490499,43:0.049822):0.492864):0.0371114):0.274257,40:0.664981):0.0981107,(44:0.680825,((45:0.514288,46:1.056157):0.129664,(47:0.590209,48:0.837448):0.321807):0.273556):0.312447):0.129435):0.305433):0.124699,20:0.369296):0.275498):0.0356905,(6:0.233534,7:0.168485):2.25606e-06):0.123289):0.0174262):0.125449,(4:0.077533,5:0.260267):0.222397);
 971: 1 -15511.72703 -15823.73037 (0:0.102938,(1:0.026600,((((3:0.116709,((((8:0.000001,9:0.000001):0.290353,10:0.193817):0.137315,11:0.396222):0.0898529,(12:0.000002,13:0.000002):0.275131):0.154324):0.00434323,((14:1.008558,20:0.138844):0.192314,(((((16:0.000002,17:0.000002):0.0164444,(18:0.015050,(19:0.000003,((21:0.273994,23:0.352940):0.396683,22:0.403006):0.454134):0.136617):0.0431321):0.0909981,((((((24:0.002359,25:0.073451):0.0824519,29:0.484430):0.0464067,26:0.041584):0.059796,27:0.019412):0.115726,32:0.199288):0.0949552,((30:0.039754,31:0.104594):0.014751,(33:0.057173,34:0.158199):0.0185313):0.0888247):0.0611661):0.106451,28:0.310224):0.130576,((35:0.991368,(((49:0.000001,50:0.000001):0.058198,51:0.100098):0.583886,52:0.390621):0.0897568):0.0996001,(((((36:0.112818,37:0.046157):0.0207515,38:0.010520):0.35244,(39:0.576055,((41:0.445930,42:0.063402):0.0416233,43:0.040346):0.394829):0.146289):0.146189,(44:0.529582,(45:0.507032,(46:0.904899,(47:0.793320,48:0.438065):0.568869):0.182921):0.137311):0.354259):0.0712313,40:0.515868):0.152205):0.288607):0.100888):0.119467):0.0798894,7:0.162758):0.0367834,15:0.467779):0.0307537):0.083108,((2:0.109285,6:0.170469):0.0499336,(4:0.175745,5:0.207944):0.160178):0.0390561);
 972: 1 -16883.50049 -15833.44809 (0:0.026890,(1:0.025090,(2:0.105543,((((3:0.210665,(5:0.246178,(((8:0.000001,9:0.000001):0.247158,10:0.159919):0.133882,(12:0.000001,13:0.000001):0.304526):0.0799019):0.0843406):0.0178722,((7:0.147539,11:0.691468):0.0690824,((14:1.140490,20:0.199516):0.0983325,((((((16:0.000001,17:0.000001):0.0733487,18:0.043211):0.0304157,(19:0.067662,((21:0.647685,22:0.706421):0.256311,23:0.467080):0.228787):0.0968339):0.075527,(((((24:0.004579,25:0.091949):0.106025,26:0.077082):0.0623628,27:0.025505):0.0687862,32:0.194641):0.106471,((29:0.425993,(33:0.080926,34:0.151611):0.0581257):0.0619555,(30:0.108050,31:0.209015):0.0424799):0.0111279):0.123401):0.0916083,28:0.538684):0.113191,(35:0.781322,((((((36:0.102763,37:0.108708):0.0337522,38:0.007486):0.449128,39:0.606772):0.120773,((41:0.671253,42:0.125921):0.049255,43:0.051221):0.509459):0.159084,((44:0.471387,(47:0.820649,48:0.785331):0.365859):0.0907709,(45:0.544306,46:0.960555):0.0962175):0.456274):0.0534733,(40:0.516487,(((49:0.000001,50:0.000001):0.135638,51:0.046366):0.504722,52:0.623719):0.222202):0.0620832):0.0905151):0.399595):0.045522):0.191866):0.0232484):0.0472338,15:0.410713):0.0275182,6:0.136099):0.0565108):0.00620472):0.179977,4:0.317005);
 973: 2 -15675.01478 -15818.1568 (0:0.044637,((1:0.055604,(((3:0.126227,15:0.390760):0.110882,((7:0.190221,((((8:0.000001,9:0.000001):0.133941,10:0.159155):0.102193,(12:0.000001,13:0.000001):0.520355):0.0550575,11:0.539049):0.117269):2.04125e-06,((14:0.839343,20:0.301061):0.0759784,((((((16:0.000001,17:0.000001):0.0724178,18:0.042547):0.0273577,(19:0.080583,(21:0.752028,(22:0.723097,23:0.540062):0.1499):0.264949):0.0966794):0.193881,(((((24:0.052301,25:0.087214):0.103107,26:0.101099):0.0681002,27:0.000002):0.119727,32:0.154509):0.173137,((29:0.550536,(33:0.062057,34:0.206058):0.0548789):0.0664549,(30:0.106349,31:0.194513):0.059223):0.0336479):0.0880855):0.132961,28:0.505241):0.0773229,(35:0.820831,(((((((36:0.159510,38:0.020814):0.0855058,37:0.075166):0.297329,39:0.684366):0.0727533,((41:0.551696,42:0.060362):0.0615488,43:0.086667):0.528392):0.217376,(44:0.609779,(((45:0.659852,47:0.837329):0.0644128,46:1.178430):0.0766973,48:0.757764):0.0642758):0.308328):0.0702962,40:0.443665):0.102215,(((49:0.000001,50:0.000001):0.0959293,51:0.045423):0.558837,52:0.539751):0.275734):0.0975745):0.208049):0.0760493):0.266843):0.0554022):0.00956411,6:0.145096):0.114964):0.0458054,2:0.149601):0.0871709,(4:0.099464,5:0.286202):0.119655);
 974: 1 -16037.68411 -15817.30963 (0:0.090076,((1:0.033279,((((3:0.062087,15:0.520562):0.0675361,((14:0.890166,(35:0.981943,(((((((36:0.122180,37:0.087021):0.0529752,38:0.002499):0.398168,39:0.406064):0.142848,((41:0.521887,43:0.032094):0.051822,42:0.093129):0.296597):0.122649,(44:0.522137,((45:0.368724,46:0.893353):0.0926231,(47:0.620758,48:0.624564):0.275145):0.102719):0.374673):0.0995715,(((49:0.000001,50:0.000001):0.166789,51:0.064599):0.579778,52:0.659605):0.266658):0.134225,40:0.680083):0.13779):0.19128):0.0191254,(((((16:0.000002,17:0.000002):0.0469313,(18:0.000002,(19:0.041920,(21:0.511967,(22:0.661512,23:0.484742):0.112549):0.293691):0.149386):0.0110104):0.148671,20:0.366624):0.0349265,(((((((24:0.032896,25:0.096544):0.0795877,29:0.519278):0.0229883,26:0.030104):0.0908589,27:0.028692):0.131236,32:0.121685):0.145492,((30:0.085439,31:0.156092):0.030562,33:0.081953):0.0177109):0.0669519,34:0.125053):0.0963555):0.184035,28:0.284517):0.0571079):0.331477):0.023322,((((8:0.000001,9:0.000001):0.178316,10:0.107887):0.155103,11:0.424136):0.0694562,(12:0.000002,13:0.000001):0.420117):0.0647334):0.0607485,(6:0.130520,7:0.214437):2.21828e-06):0.10315):0.05325,2:0.117800):0.0587647,(4:0.131812,5:0.169291):0.131323);
 975: 1 -15174.24753 -15829.98685 (0:0.112911,(1:0.036768,(((3:0.147018,((((8:0.000001,9:0.000001):0.115289,10:0.189694):0.127461,11:0.442930):0.151626,(12:0.000001,13:0.000001):0.334598):0.127275):0.0370938,(6:0.130584,7:0.185798):0.0454563):0.0297535,((4:0.256698,5:0.185179):0.194872,(((14:0.804124,(35:1.084815,((((36:0.181130,37:0.113013):0.0448431,38:0.000002):0.466545,(((39:0.725103,(41:0.446537,(42:0.087350,43:0.103203):0.0994022):0.344001):0.150252,(44:0.654146,(45:0.641305,(46:0.869717,(47:0.702069,48:0.698115):0.323487):0.0762426):0.110954):0.334868):0.0615394,(((49:0.000001,50:0.000001):0.15545,51:0.037596):0.418402,52:0.873511):0.18338):0.157393):0.0556287,40:0.369873):0.244751):0.309996):2.63138e-06,((((16:0.000001,17:0.000001):0.0272937,(18:0.011434,19:0.159275):0.0539511):0.105335,(((21:0.638587,23:0.386660):0.20037,22:0.906606):0.190351,((((24:0.036306,25:0.073688):0.0396615,(26:0.046878,27:0.034384):0.0502651):0.0470002,(28:0.495008,29:0.389313):0.104085):0.097622,((30:0.036072,(31:0.059577,32:0.222066):0.0666875):0.0292032,(33:0.063760,34:0.123761):0.0708499):0.0238812):0.0903207):0.0249338):0.117257,20:0.298780):0.137525):0.1316,15:0.392310):0.0437322):0.0390392):0.040515):0.0319614,2:0.135627);
 976: 1 -16081.50193 -15818.83886 (0:0.034013,((1:0.000002,((((3:0.149598,15:0.384169):0.11724,((((8:0.000001,9:0.000001):0.209421,10:0.145026):0.130938,(12:0.000002,13:0.000001):0.319451):0.0792703,11:0.451683):0.088777):0.0222355,(14:1.179416,((((((((16:0.000002,17:0.000002):0.0567558,18:0.000002):0.0588449,19:0.091332):0.0884824,(((((24:0.064129,25:0.030318):0.122949,(26:0.004047,29:0.503021):0.0595799):0.0543921,27:0.002874):0.154073,32:0.126135):0.0553502,((30:0.075876,31:0.169494):0.0424662,(33:0.027434,34:0.197514):0.0659888):0.0486026):0.134102):0.0332605,(21:0.620946,(22:0.783805,23:0.574178):0.137052):0.122725):0.0679476,20:0.365831):0.0828862,28:0.705655):0.0384488,(35:1.069799,((((((36:0.083760,37:0.086992):0.0423446,38:0.006391):0.32842,39:0.588358):0.0964875,((41:0.570145,42:0.077311):0.0747855,43:0.041155):0.464279):0.128396,(((44:0.616199,46:0.865202):0.163533,45:0.643387):0.0178448,(47:0.575208,48:0.751990):0.241439):0.414029):0.087626,((40:0.602565,((49:0.000001,50:0.000001):0.10833,51:0.072532):0.489387):0.0776365,52:0.600702):0.0551841):0.118931):0.175196):0.00227673):0.308083):0.0201755,(6:0.226819,7:0.146355):0.0214443):0.0666014):0.0567719,2:0.180498):0.0923681,(4:0.143533,5:0.208557):0.126519);
 977: 1 -15105.36535 -15818.67183 (0:0.114442,1:0.049310,(2:0.104219,((((3:0.096972,15:0.481865):0.0429416,((14:1.447480,20:0.272830):0.0963246,(((((16:0.000001,17:0.000001):0.0373215,(18:0.009851,(19:0.043264,((21:0.503331,23:0.529043):0.217942,22:0.910403):0.377185):0.116614):0.0249312):0.108769,(((((24:0.008862,25:0.055548):0.0961668,26:0.050406):0.0688103,27:0.009718):0.120462,32:0.165388):0.112492,((29:0.417838,(33:0.079586,34:0.238514):0.0308726):0.0327137,(30:0.054226,31:0.128531):0.0236135):0.0518893):0.125525):0.0806505,28:0.478009):0.025805,(35:1.112002,(((((36:0.111071,37:0.121546):0.0430379,38:0.002757):0.323597,(39:0.634982,(((41:0.528330,42:0.071305):0.0340319,43:0.066048):0.352468,((44:0.643124,(47:0.738115,48:0.596098):0.36298):0.19028,(45:0.624510,46:0.860479):0.145958):0.260053):0.157502):0.139961):0.175127,40:0.576222):0.174406,(((49:0.000001,50:0.000001):0.0596176,51:0.120708):0.447813,52:0.480943):0.397096):0.145163):0.181779):0.0332419):0.144692):0.0687888,((6:0.108457,7:0.188155):0.0192841,((((8:0.000001,9:0.000001):0.173207,10:0.063084):0.213145,(12:0.000002,13:0.000001):0.274851):0.0892448,11:0.400623):0.0786646):2.32435e-06):0.114374,(4:0.230323,5:0.188648):0.0570848):0.0554901):0.0473438);
 978: 1 -15431.28926 -15829.55482 (0:0.000003,(1:0.082602,(2:0.138413,(((((3:0.069327,15:0.327062):0.0839997,((14:0.887859,(35:1.223318,((((((((36:0.100722,38:0.021595):0.0282929,37:0.043232):0.405163,39:0.610863):0.149656,((41:0.555015,42:0.113213):0.0677893,43:0.042617):0.435136):0.139672,(44:0.598697,(45:0.574862,(46:0.981473,(47:0.886165,48:0.570535):0.193919):0.106091):0.218314):0.415615):0.0880559,52:0.747752):0.0602082,((49:0.000001,50:0.000001):0.0913239,51:0.067083):0.529314):0.0692388,40:0.663719):0.0675708):0.25454):0.131153,((((((16:0.000001,17:0.000001):0.0667993,18:0.049285):0.0254033,(19:0.086186,(21:0.582815,(22:0.784055,23:0.670292):0.0966481):0.264861):0.0783242):0.0265169,(((((24:0.058484,25:0.047919):0.12789,26:0.028849):0.0748873,27:0.003416):0.0979321,32:0.209597):0.139832,((29:0.460051,(33:0.124550,34:0.125284):0.0486846):0.00227507,(30:0.111550,31:0.196740):0.0678637):0.0770005):0.0714314):0.0964271,28:0.545624):0.0843283,20:0.399648):0.0811501):0.137511):0.0385709,(5:0.343884,((((8:0.000001,9:0.000001):0.166263,11:0.587672):0.0755585,10:0.204440):0.116248,(12:0.000001,13:0.000001):0.352751):0.0720216):0.0637304):0.0619251,7:0.252253):0.027595,6:0.280745):0.0612485):0.0325764):0.148099,4:0.356150);
 979: 3 -15308.57482 -15821.59414 (0:0.003800,((1:0.033327,((3:0.118325,15:0.516602):0.130763,(6:0.192816,(7:0.102105,(((((8:0.000001,9:0.000001):0.207858,10:0.248324):0.0409854,(12:0.000001,13:0.000001):0.575874):0.105044,11:0.690794):0.135271,((14:0.896583,20:0.346469):0.246296,(((((16:0.000001,17:0.000001):0.0996254,(18:0.061118,(19:0.054161,((21:0.674473,22:0.906759):0.155662,23:0.587511):0.320101):0.0884782):0.0477417):0.182108,(((((24:0.032084,25:0.061496):0.144299,26:0.030271):0.150464,27:0.000002):0.107857,32:0.179148):0.126848,((29:0.602637,(33:0.059710,34:0.152576):0.0461263):0.0524223,(30:0.158996,31:0.143025):0.0182801):0.110292):0.101171):0.0994847,28:0.630682):0.109342,(35:1.246182,((((((36:0.145964,37:0.125877):0.0414763,38:0.001539):0.46122,39:0.607043):0.198401,(41:0.491608,(42:0.179284,43:0.039286):0.109888):0.293916):0.0802945,(44:0.665948,(45:0.581188,(46:0.915016,(47:0.633657,48:0.676600):0.34542):0.0647975):0.17776):0.357998):0.135363,(40:0.526976,(((49:0.000001,50:0.000001):0.119817,51:0.077141):0.352403,52:0.782068):0.310106):0.08252):0.239401):0.254511):0.130153):0.198442):0.0348975):0.0659203):2.43381e-06):0.0835239):2.15321e-06,2:0.120736):0.197063,(4:0.119536,5:0.360883):0.236394);
 980: 1 -16314.54969 -15826.18336 (0:0.165482,(1:0.032334,2:0.180782):0.00525466,((((3:0.161284,((((8:0.000001,9:0.000001):0.160511,10:0.188315):0.0741118,11:0.463697):0.124989,(12:0.000001,13:0.000001):0.31139):0.102825):0.018758,(6:0.161757,7:0.125962):0.0594254):0.0436498,((((14:1.116639,20:0.188430):0.143112,(((((16:0.000001,17:0.000001):0.0492195,18:0.027191):0.0195407,(19:0.058460,(21:0.542554,(22:0.833051,23:0.441815):0.0851754):0.23073):0.0346926):0.0493695,(((((24:0.065177,25:0.094867):0.0958782,26:0.052292):0.0309969,27:0.010985):0.0812518,32:0.338731):0.0912034,(((29:0.502950,33:0.089834):0.0301095,(30:0.074857,31:0.164223):0.096671):0.0237198,34:0.159246):0.0651417):0.0752655):0.190988,28:0.354662):0.0747264):0.10514,(35:0.786414,(((((((36:0.109376,38:0.035067):0.0655464,37:0.028918):0.405159,40:0.667408):0.150929,((41:0.417116,42:0.065116):0.0508264,43:0.065604):0.315317):0.115834,39:0.594214):0.264162,(((49:0.000001,50:0.000001):0.0937877,51:0.060741):0.438923,52:0.436342):0.174102):0.131007,(((44:0.609801,45:0.657222):0.100276,(47:0.631359,48:0.615070):0.258612):0.0997331,46:0.904626):0.3025):0.230155):0.166307):0.187049,15:0.238268):0.0482123):0.0329845,(4:0.300975,5:0.170569):0.113028):0.0116411);
 981: 1 -15404.10741 -15822.66923 (0:0.137267,1:0.077995,(2:0.118906,(((((3:0.102563,(14:0.943621,15:0.225903):0.226352):0.0808575,((((8:0.000001,9:0.000001):0.250912,10:0.200783):0.178756,(12:0.000001,13:0.000001):0.194689):0.0622825,11:0.390850):0.0920506):0.0181661,((4:0.246401,5:0.239984):0.233775,(((((((16:0.000001,17:0.000001):0.114123,(19:0.025531,((21:0.642428,23:0.354810):0.271902,22:0.770838):0.285679):0.0946164):0.00145177,18:0.030364):0.190451,((((24:0.034698,25:0.081911):0.0615273,(26:0.046655,27:0.021471):0.0479361):0.0774428,29:0.419441):0.0548671,((30:0.107595,(31:0.130264,32:0.312427):0.0420339):0.0215068,(33:0.102211,34:0.192499):0.0280198):0.0866727):0.0757203):0.103777,28:0.569659):0.0369296,(35:0.693097,((((((36:0.114859,37:0.102845):0.0282859,38:0.010176):0.446424,(39:0.603390,((41:0.565882,42:0.088501):0.0493448,43:0.030582):0.368458):0.088782):0.260913,(44:0.474853,(45:0.545299,(46:1.088309,(47:0.539658,48:0.613297):0.234791):0.0853195):0.152187):0.418348):0.103678,40:0.691066):0.119915,(((49:0.000001,50:0.000001):0.147787,51:0.032699):0.549214,52:0.546359):0.0752079):0.163519):0.316582):0.129974,20:0.285963):0.149644):0.0149085):0.0420216,7:0.276789):0.0621017,6:0.164375):0.0580149):0.0126999);
 982: 1 -15104.83681 -15825.18713 (0:0.019649,((1:0.010944,2:0.148715):2.37635e-06,(((3:0.124800,15:0.276192):0.0715645,((((8:0.000001,9:0.000001):0.225166,10:0.137110):0.18458,(12:0.000002,13:0.000001):0.3307):0.109744,11:0.455413):0.0732834):0.0316999,(6:0.245661,(7:0.147610,((14:0.875182,20:0.196575):0.0158596,((((((16:0.000002,17:0.000002):0.0425238,18:0.028965):0.0185455,(19:0.056654,((21:0.441539,23:0.363369):0.105666,22:0.791450):0.340006):0.0418909):0.120046,((((((24:0.062585,25:0.029521):0.0410592,(26:0.037805,29:0.516594):0.047304):0.0911541,27:0.024166):0.0941262,32:0.170831):0.0602657,((30:0.076046,31:0.108912):0.027008,33:0.079615):0.0468929):0.0420633,34:0.196372):0.0722651):0.066881,28:0.629925):0.0250562,(35:0.865900,((((((36:0.101378,38:0.020826):0.0511714,37:0.061433):0.381224,39:0.479806):0.0750284,(((41:0.679295,42:0.072354):0.0537119,43:0.037903):0.312672,(44:0.605144,(45:0.650172,((46:0.992648,48:0.548177):0.190023,47:0.700009):0.266231):0.350241):0.448637):0.103827):0.101933,40:0.676456):0.146585,(((49:0.000001,50:0.000001):0.113895,51:0.073357):0.549504,52:0.547434):0.223631):0.140752):0.233988):0.109364):0.184385):0.0311197):0.0059379):0.0846635):0.0293861,(4:0.123443,5:0.190670):0.1119);
 983: 1 -15460.61958 -15813.72345 (0:0.171362,1:0.010734,(2:0.093700,((((3:0.164187,(((14:0.846621,20:0.166845):0.121865,(((((16:0.000001,17:0.000001):0.0252027,(18:0.000002,(19:0.080389,((21:0.435727,22:0.636664):0.259616,23:0.360291):0.282633):0.0379758):0.0425626):0.0995747,(((((24:0.043406,25:0.049551):0.116984,26:0.081095):0.0905629,27:0.005959):0.132442,32:0.110161):0.0852112,((29:0.356861,(33:0.063700,34:0.181334):0.0645755):0.0184202,(30:0.144891,31:0.152981):0.0474994):0.0742228):0.0691501):0.074861,28:0.565098):0.0974758,(35:0.936302,((((((36:0.093388,37:0.061754):0.0220938,38:0.022728):0.479867,39:0.549717):0.133771,((41:0.547665,42:0.058000):0.0522545,43:0.022515):0.541241):0.187329,40:0.409019):0.155344,((44:0.769351,(45:0.723526,(46:1.075979,(47:0.417452,48:0.781527):0.427321):0.0151342):0.153389):0.201013,(((49:0.000001,50:0.000001):0.161056,51:0.081995):0.631479,52:0.644207):0.15396):0.0982373):0.124353):0.204117):0.0838369):0.121209,15:0.362516):0.0625005):0.104533,((4:0.243838,5:0.100882):0.25681,((((8:0.000001,9:0.000001):0.169676,10:0.162623):0.0920665,11:0.354486):0.082205,(12:0.000001,13:0.000001):0.404072):0.15582):2.38675e-06):0.0442907,7:0.098391):0.0438653,6:0.140993):0.0767096):0.0593465);
 984: 1 -15829.2046 -15827.88614 (0:0.178932,(1:0.036631,((((3:0.136664,((((8:0.000001,9:0.000001):0.157453,10:0.179575):0.187522,11:0.408045):0.124418,(12:0.000001,13:0.000001):0.337938):0.0675507):0.0775263,7:0.169930):2.7933e-06,6:0.196243):0.0611252,((4:0.182203,5:0.157872):0.207174,(((14:0.947982,(((((16:0.000001,17:0.000001):0.0539187,18:0.015283):2.48916e-06,19:0.164739):0.087991,(((21:0.345037,22:0.665339):0.20903,23:0.340646):0.330082,(((((((((24:0.043800,25:0.026461):0.0668122,26:0.059848):0.0436821,27:0.000002):0.145868,32:0.142702):0.072831,34:0.146184):0.0221998,31:0.203079):0.0268039,33:0.107151):0.0513266,30:0.073515):0.0874298,(28:0.397031,29:0.369619):0.118791):0.0467452):0.0213383):0.088791,20:0.207820):0.171237):0.0726259,(((35:1.526567,52:0.612401):0.0597508,((49:0.000001,50:0.000001):0.0988581,51:0.067041):0.403006):0.186213,(((((36:0.111117,38:0.024387):0.0517495,37:0.005383):0.353493,39:0.551735):0.121646,(((41:0.561023,42:0.080609):0.0508108,43:0.040051):0.307065,((44:0.467133,(47:0.891127,48:0.687503):0.296907):0.0903606,(45:0.506694,46:0.831057):0.123908):0.551015):0.136391):0.203686,40:0.470196):0.267034):0.213672):0.102225,15:0.383421):0.0136957):0.0163607):0.0418485):2.79071e-06,2:0.075477);
 985: 1 -15874.79356 -15815.95743 (0:0.067154,(1:0.010997,(2:0.083445,((((3:0.113289,(((14:0.704614,20:0.267531):0.174548,(((((16:0.000002,17:0.000002):0.0570445,(18:0.025502,(19:0.036281,((21:0.523507,22:0.525880):0.200383,23:0.531170):0.368247):0.0882127):0.049901):0.153005,((((((24:0.013671,25:0.065499):0.0439704,29:0.517809):0.0520205,26:0.050789):0.0918455,27:0.000002):0.118507,32:0.200296):0.0990915,((30:0.118414,31:0.144220):0.0251612,(33:0.058197,34:0.124531):0.0936733):0.0892856):0.0463877):0.0660723,28:0.393484):0.172966,((35:1.077717,(((49:0.000001,50:0.000001):0.126147,51:0.080467):0.458797,52:0.584358):0.0702515):0.12264,((((((36:0.123486,38:0.014482):0.0664849,37:0.038504):0.330013,39:0.702035):0.142618,((41:0.544538,42:0.130318):0.0585002,43:0.043289):0.455224):0.27673,40:0.447021):0.151534,(44:0.683491,((45:0.514153,46:0.712906):0.0379732,(47:0.821773,48:0.658462):0.339881):0.159504):0.533341):0.0165119):0.26974):0.0960862):0.0309441,15:0.279407):0.0573163):0.0819907,((((8:0.000001,9:0.000001):0.184211,10:0.164315):0.0713951,(12:0.000002,13:0.000002):0.279141):0.0757584,11:0.426558):0.0634769):0.0818208,7:0.168152):0.0133332,6:0.140306):0.0577441):0.0225573):0.120138,(4:0.092923,5:0.111569):0.285525);
 986: 1 -15754.63787 -15827.31106 (0:0.139487,1:0.050051,(2:0.081899,((((3:0.098030,((((8:0.000001,9:0.000001):0.281155,10:0.031457):0.175491,(12:0.000001,13:0.000001):0.292168):0.0500733,11:0.454418):0.043853):0.0552787,(6:0.112859,7:0.125948):0.0139673):0.0583515,(4:0.209567,5:0.217849):0.0455172):0.0293104,((14:1.317383,(((((16:0.000001,17:0.000001):0.0545716,(18:0.028732,19:0.157009):0.0194841):0.07464,(21:0.489167,(22:0.791047,23:0.259422):0.148726):0.264107):0.0715685,((((((((24:0.023370,25:0.026816):0.1519,26:0.032496):0.052863,27:0.003121):0.118557,32:0.216344):0.0589852,31:0.066378):0.0923275,(28:0.467289,29:0.361743):0.157895):0.0326507,(33:0.094696,34:0.125103):0.0352148):0.0864989,30:0.000003):0.189163):0.103208,20:0.117074):0.106583):0.114628,(15:0.366812,((35:0.901171,(((49:0.000001,50:0.000001):0.0968996,51:0.053332):0.465912,52:0.642503):0.144855):0.128086,((((((36:0.127582,38:0.032860):0.0515995,37:0.026038):0.46224,39:0.576073):0.0598257,((41:0.574297,42:0.084080):0.0527525,43:0.068624):0.567778):0.131252,(44:0.542054,((45:0.502713,46:0.917126):0.10497,(47:0.809052,48:0.901975):0.346322):0.101858):0.384222):0.0792956,40:0.432115):0.198643):0.383218):0.0517225):0.0915657):0.0432741):2.41784e-06);
 987: 1 -15570.65038 -15832.33498 (0:0.174978,(1:0.040507,(15:0.416438,(35:0.841584,(((((((36:0.082682,38:0.019492):0.0496975,37:0.032166):0.424295,39:0.415379):0.0359826,((41:0.534472,42:0.060616):0.0551348,43:0.045506):0.415717):0.235232,40:0.471409):0.149089,(44:0.657993,(45:0.633579,(46:1.197674,(47:0.582128,48:0.625036):0.291593):0.00111804):0.10232):0.119011):0.16473,(((49:0.000001,50:0.000001):0.0523336,51:0.071902):0.428635,52:0.724933):0.231035):0.0911569):0.210181):0.14822):0.0465497,(2:0.128082,((((3:0.116822,(((((((16:0.000001,17:0.000001):0.0457977,18:0.015037):0.0163845,(19:0.062065,(21:0.470477,(22:0.579461,23:0.351752):0.122175):0.273403):0.0894638):0.121209,((29:0.520104,(33:0.088581,34:0.141938):0.0204728):0.0278792,(30:0.015468,31:0.215295):0.0637804):0.0884169):0.0620965,28:0.609935):0.0271767,((((24:0.083881,25:0.052186):0.108885,26:0.086230):0.05463,27:0.003466):0.0538306,32:0.239753):0.144583):0.0784822,20:0.263833):0.133026):0.0208101,((((8:0.000001,9:0.000001):0.326253,10:0.185710):0.169506,(12:0.000001,13:0.000001):0.285159):0.0465901,(11:0.409734,14:0.873371):0.16695):0.0591431):0.0278471,(6:0.180586,7:0.208258):0.0434448):0.040497,(4:0.304139,5:0.157551):0.177916):0.0199619):0.0197646);
 988: 2 -14389.50408 -15817.83196 (0:0.215581,1:0.000002,(2:0.127936,((((((3:0.056887,15:0.573751):0.0612623,((14:1.548565,20:0.153218):0.144895,(((((16:0.000001,17:0.000001):0.0410928,(18:0.000002,(19:0.057371,((21:0.279417,22:0.721533):0.133922,23:0.459149):0.296239):0.0625921):0.024756):0.0836711,(((((24:0.045579,25:0.066045):0.0662222,26:0.061986):0.0554406,27:0.000003):0.1035,32:0.158244):0.114004,((29:0.500691,(33:0.079555,34:0.097370):0.0381008):0.0335272,(30:0.052205,31:0.107116):0.0441107):0.0752196):0.0780544):0.12717,28:0.415475):0.0518815,(35:0.901421,((((((36:0.158992,37:0.127558):0.0521018,38:0.003673):0.378923,(39:0.717883,(41:0.405995,(42:0.114485,43:0.048505):0.145007):0.348346):0.0617333):0.174424,(44:0.637366,(45:0.557459,(46:1.130298,(47:0.802747,48:0.565238):0.337132):0.0575323):0.187246):0.387):0.105009,40:0.649158):0.099186,(((49:0.000001,50:0.000001):0.0756096,51:0.045240):0.505819,52:0.662086):0.256501):0.10146):0.194854):0.0388387):0.321474):0.0641754,((((8:0.000001,9:0.000001):0.205525,10:0.070783):0.150245,(12:0.000001,13:0.000001):0.268386):0.104149,11:0.429273):0.11145):0.0236069,(4:0.290060,5:0.091764):0.203549):0.0599643,7:0.073805):0.0257514,6:0.173725):0.0300911):0.0329754);
 989: 1 -16160.40037 -15828.78084 (0:0.103052,(1:0.031190,((((3:0.192647,((((8:0.000001,9:0.000001):0.133891,10:0.067596):0.167555,11:0.302779):0.0949897,(12:0.000001,13:0.000001):0.44586):0.0472142):0.0112904,((4:0.230764,5:0.208446):0.254238,(((14:1.161494,(((((16:0.000001,17:0.000001):0.031138,(18:0.014707,19:0.076249):0.0294036):0.167651,20:0.221626):0.058134,((((((((24:0.040400,25:0.042398):0.103457,26:0.026956):0.0301266,27:0.010681):0.149745,32:0.195165):0.143882,31:0.241796):0.0151883,(33:0.055044,34:0.166792):0.0769833):0.0346767,30:0.074292):0.0836129,(28:0.577795,29:0.380783):0.1676):0.137299):0.0161906,(21:0.667260,(22:0.768216,23:0.608921):0.106433):0.217539):0.154575):0.0588227,(35:0.726077,(((((((36:0.122192,38:0.028230):0.0617207,37:0.016199):0.450463,39:0.607989):0.10445,((41:0.607156,42:0.102284):0.0414863,43:0.034256):0.459929):0.230212,(44:0.854051,((45:0.641049,46:0.917989):0.0960997,(47:0.670553,48:0.670419):0.188922):0.135547):0.303839):0.0637739,40:0.630412):0.0894265,(((49:0.000001,50:0.000001):0.0999216,51:0.042545):0.54997,52:0.712715):0.19481):0.230292):0.238146):0.232831,15:0.383322):0.0983517):0.0816756):0.0457111,7:0.221490):0.0141695,6:0.233078):0.135958):0.037286,2:0.116212);
 990: 1 -15246.99867 -15827.84648 (0:0.000003,((1:0.012700,((((3:0.253425,((((8:0.000001,9:0.000001):0.124706,10:0.119502):0.0786304,(12:0.000002,13:0.000002):0.220731):0.110247,11:0.471286):0.106017):0.0311094,(((14:0.586694,((35:0.840573,(44:0.469151,(45:0.787154,(46:0.801984,(47:0.602894,48:0.636238):0.286406):0.128837):0.256131):0.288869):0.123193,(((((36:0.129440,37:0.101255):0.0286818,38:0.012685):0.297786,(39:0.453007,((41:0.403872,42:0.088667):0.0486028,43:0.036361):0.493223):0.0974719):0.192432,(((49:0.000001,50:0.000001):0.0876983,51:0.050071):0.539191,52:0.739651):0.260497):0.0455256,40:0.408764):0.071274):0.314835):0.043972,((((((16:0.000002,17:0.000002):0.0357319,18:0.014884):0.050472,19:0.038983):0.0383235,((21:0.309244,22:0.516480):0.134834,23:0.345666):0.398066):0.0755621,(((((24:0.034123,25:0.087965):0.0554463,(26:0.027671,29:0.435986):0.080112):0.0239461,27:0.006471):0.0510449,32:0.155728):0.102295,((30:0.026879,31:0.147050):0.0181485,(33:0.044488,34:0.169956):0.079472):0.0525775):0.0595668):0.10946,28:0.444539):0.0492395):0.0847436,20:0.379617):0.119543):0.0273808,7:0.145554):0.047977,15:0.496766):0.0711201):2.02732e-06,(2:0.108360,6:0.236519):0.0862069):0.188459,(4:0.077690,5:0.362069):0.21235);
 991: 1 -15751.5623 -15830.62244 (0:0.000003,((1:0.029829,(((((3:0.164503,((((8:0.000001,9:0.000001):0.214192,10:0.201411):0.169206,11:0.456163):0.0466144,(12:0.000002,13:0.000001):0.507708):0.184696):0.0197913,(14:1.321818,(((((((16:0.000002,17:0.000002):0.178175,(19:0.041233,((21:0.650067,22:0.700005):0.183297,23:0.732071):0.450216):0.0719849):0.0169861,18:0.000002):0.120397,((((((24:0.009255,25:0.075489):0.0486562,29:0.502633):0.0482831,26:0.029319):0.0757497,27:0.010988):0.152204,32:0.148702):0.0797663,((30:0.154704,31:0.241603):0.0150366,(33:0.067765,34:0.157613):0.0526711):0.0480812):0.0952633):0.114811,28:0.446915):0.0747023,(35:1.016337,(((((36:0.152571,37:0.102822):0.0392742,38:0.005566):0.400596,(39:0.674013,((41:0.531740,42:0.105505):0.0537001,43:0.031738):0.30894):0.191017):0.24252,40:0.470848):0.234272,(((((44:0.465981,46:0.936779):0.154522,45:0.675577):0.194836,(47:0.556491,48:0.800018):0.280513):0.355033,52:0.549559):0.0433534,((49:0.000001,50:0.000001):0.163659,51:0.078828):0.569795):0.130275):0.0860407):0.31975):0.0767742,20:0.318466):0.122208):0.187138):0.0299024,(6:0.223593,7:0.204522):0.0375244):0.078263,5:0.570577):0.021099,15:0.500454):0.0862182):0.0246097,2:0.174487):0.160497,4:0.371568);
 992: 1 -15595.0585 -15828.23576 (0:0.020169,(1:0.012388,(2:0.112459,((((3:0.124925,((((8:0.000001,9:0.000001):0.241338,10:0.086781):0.163466,(12:0.000002,13:0.000001):0.283294):0.113024,11:0.524254):0.0764014):0.0133417,((14:1.482311,20:0.211157):0.054507,(((((((16:0.000002,17:0.000002):0.0723194,18:0.000002):0.0169243,(19:0.092738,((21:0.342603,22:0.720404):0.302484,23:0.486427):0.327586):0.0429925):0.185183,(((30:0.104283,31:0.133976):0.0865279,33:0.050247):0.138508,34:0.130695):0.0537044):0.110152,(((((24:0.000690,29:0.552739):0.046828,25:0.066082):0.0996564,26:0.037070):0.078461,27:0.003214):0.0354165,32:0.246810):0.0841885):0.0694284,28:0.439345):0.05706,(35:0.740066,(((((36:0.114731,38:0.040327):0.0759667,37:0.023919):0.362945,((39:0.814658,((41:0.552694,42:0.050311):0.0570025,43:0.043018):0.312481):0.05806,(((44:0.523681,46:0.812962):0.111634,(47:0.630520,48:0.591207):0.351168):0.148218,45:0.554751):0.407543):0.153589):0.065074,40:0.576712):0.137089,(((49:0.000001,50:0.000001):0.126307,51:0.039305):0.542776,52:0.660768):0.277579):0.147348):0.40578):0.130797):0.298231):0.0392122,(6:0.162779,7:0.128430):0.0112825):0.0509745,(5:0.234954,15:0.519493):0.0422404):0.0571701):0.0255234):0.134514,4:0.280808);
 993: 1 -16442.72713 -15835.80146 (0:0.144785,(1:0.052756,(2:0.215626,((((3:0.159550,15:0.585711):0.105539,(((11:0.497407,14:0.984854):0.116654,20:0.271668):0.121776,((((((16:0.000001,17:0.000001):0.0307207,(18:0.038634,19:0.097932):0.0508668):0.0649811,(((((24:0.037954,25:0.100178):0.141412,26:0.045437):0.0337263,27:0.000003):0.179315,32:0.189175):0.113007,((29:0.462029,(33:0.096562,34:0.114849):0.0512425):0.031701,(30:0.061230,31:0.142465):0.0709562):0.126516):0.12118):0.0938788,(21:0.527222,(22:0.716294,23:0.346461):0.0937177):0.21109):0.135208,28:0.602603):0.0467422,(35:0.840600,((((((((36:0.110425,38:0.036126):0.0827761,37:0.049421):0.440189,39:0.417605):0.201234,((41:0.511872,42:0.057008):0.0620708,43:0.069943):0.418494):0.130725,((44:0.627149,(45:0.590366,46:0.679525):0.0706428):0.139404,(47:0.749120,48:0.668457):0.204619):0.471868):0.102285,40:0.613418):0.0985747,((49:0.000001,50:0.000001):0.106323,51:0.030776):0.492902):0.0756669,52:0.842830):0.197278):0.228222):0.0708626):0.086318):0.0495458,(((8:0.000001,9:0.000001):0.193977,10:0.168115):0.110334,(12:0.000001,13:0.000001):0.200395):0.229685):0.139602,(6:0.151270,7:0.195983):0.0665371):0.0861367):0.0139613):0.0668687,(4:0.339155,5:0.154063):0.382895);
 994: 1 -15111.14317 -15822.86455 (0:0.118841,(1:0.044097,(2:0.106051,(6:0.187270,7:0.234029):0.0932891):0.0871999):0.0242102,((3:0.152152,((((8:0.000001,9:0.000001):0.0887964,10:0.133249):0.129211,(12:0.000001,13:0.000001):0.218778):0.0443875,11:0.440383):0.112236):0.0313977,((4:0.218052,5:0.146470):0.229769,((((14:1.233762,20:0.172349):0.124072,((((16:0.000001,17:0.000001):0.0455758,(18:0.000002,(19:0.081572,((21:0.724465,22:0.916217):0.17897,23:0.505613):0.262457):0.0417489):0.0155991):0.150254,((((((((24:0.063961,25:0.069131):0.0524635,26:0.017122):0.0873027,27:0.000853):0.194669,32:0.119889):0.155073,31:0.068220):0.0324934,(33:0.129863,34:0.204507):0.0563582):0.0801418,30:0.025725):0.108902,29:0.532104):0.0763097):0.0906184,28:0.401369):0.0397789):0.0727805,(35:0.837889,((((36:0.166617,37:0.082545):0.0264899,38:0.011073):0.254621,(39:0.525636,(((41:0.605701,42:0.086468):0.0388033,43:0.083177):0.175824,(44:0.572480,((45:0.456678,46:0.885845):0.155713,(47:0.803518,48:0.704612):0.341463):0.174465):0.376569):0.128052):0.0995092):0.226581,(40:0.522817,(((49:0.000001,50:0.000001):0.100916,51:0.086065):0.553047,52:0.659628):0.231457):0.0611642):0.0865423):0.125725):0.185467,15:0.271214):0.011704):0.0591205):0.0744138);
 995: 1 -15322.71905 -15842.18503 (0:0.027343,((1:0.000002,((((((3:0.064911,15:0.361932):0.0271837,20:0.416602):0.128611,(14:0.706753,((((((16:0.000001,17:0.000001):0.0871799,19:0.096689):0.00294656,18:0.010040):0.116646,((21:0.431505,22:0.712518):0.0890857,23:0.434243):0.36937):0.0455123,((((((((24:0.048156,25:0.038909):0.0908042,26:0.053748):0.0411445,27:0.013584):0.163978,32:0.133782):0.039851,31:0.101939):0.0685322,30:0.096756):0.0512024,(29:0.390643,33:0.045459):0.0471878):0.0617772,34:0.107831):0.0697955):0.138398,(28:0.335025,(35:0.774175,((((((((36:0.114204,38:0.023850):0.0846913,37:0.019801):0.371468,39:0.606383):0.107813,(41:0.289099,(42:0.089641,43:0.082638):0.159897):0.17534):0.157704,(44:0.618047,((45:0.708660,46:1.129473):0.0194346,(47:0.737000,48:0.659851):0.319376):0.173538):0.409489):0.0922585,40:0.687713):0.142496,((49:0.000001,50:0.000001):0.144331,51:0.061391):0.646079):0.14094,52:0.758539):0.126042):0.441631):0.0315758):0.216004):0.0988282):0.0128074,((((8:0.000001,9:0.000001):0.30726,10:0.238806):0.110056,(12:0.000001,13:0.000001):0.249637):0.169797,11:0.494846):2.44012e-06):0.0348558,7:0.183570):0.0407895,6:0.158725):0.106803):0.042711,2:0.156452):0.09241,(4:0.178532,5:0.311350):0.205564);
 996: 1 -14831.54818 -15824.54104 (0:0.075321,((1:0.010241,(((3:0.171982,((((8:0.000001,9:0.000001):0.275778,10:0.234317):0.144618,11:0.618537):0.0725299,(12:0.000002,13:0.000001):0.402433):0.210842):0.0557059,(((14:1.298389,((((16:0.000002,17:0.000002):0.0507195,(18:0.035926,(19:0.001083,(21:0.829347,(22:0.839335,23:0.336925):0.349261):0.232663):0.110638):2.492e-06):0.13594,((((((((24:0.006392,25:0.114407):0.0597811,29:0.468715):0.103363,26:0.021120):0.0503102,27:0.005634):0.152057,32:0.129056):0.127709,31:0.188819):0.0750327,(33:0.080900,34:0.185658):0.0973303):0.0217494,30:0.019605):0.0865962):0.0890407,20:0.236631):0.0635862):0.0547802,28:0.623809):0.0979821,(15:0.461929,(35:0.532654,((((((((36:0.086278,37:0.064117):0.0333019,38:0.009454):0.342951,39:0.657052):0.0826426,((41:0.501878,42:0.096011):0.0605357,43:0.021070):0.47492):0.273464,(44:0.664768,(45:0.663732,(46:1.124095,(47:0.699291,48:0.531338):0.151068):0.1507):0.228897):0.432856):0.0649061,40:0.612176):0.116186,((49:0.000001,50:0.000001):0.149704,51:0.019469):0.665445):0.061101,52:0.714797):0.0933666):0.295253):0.0953661):0.102343):0.0282436,(6:0.166686,7:0.178447):0.0670185):0.0691155):0.0143562,2:0.144079):0.0993805,(4:0.122756,5:0.309312):0.216406);
 997: 1 -15297.82426 -15828.4717 (0:0.081676,(1:0.050288,((((3:0.113312,((((8:0.000001,9:0.000001):0.230681,10:0.108263):0.155524,(12:0.000001,13:0.000001):0.24273):0.199705,11:0.377385):0.0700699):0.0435332,(6:0.080047,7:0.133446):0.0503634):0.0812561,(((14:0.663476,(((35:0.994307,(((49:0.000001,50:0.000001):0.104164,51:0.058271):0.472853,52:0.748332):0.0823733):0.21815,(((((36:0.127807,37:0.104676):0.0269291,38:0.008528):0.482313,39:0.555004):0.136191,((41:0.627919,42:0.114124):0.0689823,43:0.052838):0.474727):0.226959,(44:0.559113,((45:0.476897,46:1.225527):0.0897788,(47:0.715712,48:0.540641):0.308872):0.206957):0.278712):0.10342):0.103222,40:0.536758):0.463116):0.110365,(((((16:0.000001,17:0.000001):0.0627398,(18:0.000002,19:0.153791):2.45297e-06):0.15253,((((24:0.044395,(26:0.022728,27:0.039232):0.024807):0.0163737,25:0.029832):0.0493474,(28:0.334022,29:0.375283):0.174783):0.144627,((30:0.095213,(31:0.139377,32:0.222926):0.0481478):0.0373424,(33:0.108102,34:0.135661):0.0177881):0.0975582):0.0844868):0.100735,20:0.355906):0.0970657,(21:0.623259,(22:0.627588,23:0.571595):0.158279):0.279206):0.147935):0.12594,15:0.396818):0.0921257):0.0391179,(4:0.208337,5:0.139669):0.215505):0.0479811):0.0169274,2:0.067445);
 998: 1 -15171.29311 -15828.5073 (0:0.034118,((1:0.026299,((((3:0.069328,15:0.430089):0.0905481,((((14:1.440139,20:0.165458):0.127538,(((((16:0.000002,17:0.000002):0.0866043,18:0.000002):0.0353929,19:0.095854):0.0662936,((21:0.417809,22:0.914437):0.0733879,23:0.414673):0.495721):0.0985179,((((24:0.033811,(25:0.015574,(26:0.046131,(27:0.000002,32:0.260471):0.0700389):0.105291):0.020542):0.0838673,29:0.408314):0.117124,((30:0.058509,31:0.142451):0.0854496,33:0.049342):0.0169711):0.0598206,34:0.112395):0.0582472):0.0968109):0.100619,28:0.377009):0.0487036,(35:1.099072,(((((36:0.151187,37:0.095814):0.0281726,38:0.016170):0.375073,39:0.515468):0.133704,((((41:0.581134,42:0.102040):0.0304884,43:0.047264):0.292759,((44:0.488945,(46:0.747885,(47:0.929991,48:0.509966):0.278547):0.291268):0.0729826,45:0.698907):0.491212):0.0813407,(((49:0.000001,50:0.000001):0.0928447,51:0.082416):0.36233,52:0.574925):0.434233):0.134491):0.080489,40:0.556427):0.342141):0.259189):0.259591):0.0188994,((((8:0.000001,9:0.000001):0.0924028,10:0.199863):0.129898,11:0.537526):0.125412,(12:0.000002,13:0.000002):0.294081):0.123537):0.0516162,(6:0.145901,7:0.197573):2.17905e-06):0.0735881):2.68703e-06,2:0.137225):0.0728613,(4:0.154596,5:0.258418):0.134683);
 999: 1 -15414.34426 -15828.61158 (0:0.030295,((1:0.014708,(((3:0.113223,(((((8:0.000001,9:0.000001):0.171355,10:0.124163):0.0824517,(12:0.000002,13:0.000001):0.360272):0.0809157,11:0.371246):0.147005,((14:1.008824,20:0.181472):0.0425578,(((((16:0.000002,17:0.000002):0.024433,(18:0.000002,(19:0.100038,(21:0.528144,(22:0.807088,23:0.623635):0.187374):0.527449):0.0359527):0.0624914):0.0840722,((((((((24:0.048609,25:0.062716):0.0636227,29:0.483736):0.031106,26:0.010585):0.0843437,27:0.004401):0.121447,32:0.164270):0.0879838,31:0.090252):0.0425173,(33:0.055382,34:0.143131):0.119682):0.0364612,30:0.072148):0.136418):0.112725,28:0.663644):0.0654666,(35:0.885787,(((((((36:0.186549,38:0.000003):0.0476583,37:0.074838):0.272729,39:0.546638):0.174323,((41:0.454490,42:0.038272):0.0682033,43:0.027946):0.528347):0.168134,40:0.570762):0.113231,((44:0.567674,45:0.588417):0.159059,(46:0.937819,(47:0.587483,48:0.616361):0.167013):0.0524755):0.296726):0.10552,(((49:0.000001,50:0.000001):0.102391,51:0.071924):0.66635,52:0.421395):0.210815):0.21208):0.353806):0.0412324):0.182138):0.0146972):0.0172722,(6:0.184973,7:0.105615):0.0515558):0.0655354,(5:0.278685,15:0.476766):0.0122714):0.0535984):0.0148129,2:0.164006):0.0996666,4:0.225819);
 boot_splits_size: 1
 logl_cutoff: -15857.68306
 refined_samples: 999
UFBootSplit0:
 000: 1 25 26 27 32
 001: 1 0 1 15 35 36 37 38 39 40 41 42 43 44 45 46 47 48 49 50 51 52
 002: 1 16 17 18 19 21 22 23 28 29 30 31 33 34
 003: 1 24 25 26 27 28 29 31 32
 004: 1 2 4 5 6
 005: 999 16 17
 006: 1 20 21 22 28
 007: 1 16 17 18 19 23 24 25 26 27 29 30 31 32 33 34
 008: 2 16 17 18 19 23
 009: 1 3 15 35
 010: 1 7 35 36 37 38 39 40 41 42 43 44 45 46 47 48 49 50 51 52
 011: 427 22 23
 012: 961 21 22 23
 013: 620 19 21 22 23
 014: 389 18 19 21 22 23
 015: 755 16 17 18 19 21 22 23
 016: 1 35 36 37 38 39 40 41 42 43 49 50 51 52
 017: 1 26 27 29
 018: 961 24 25
 019: 1 14 21 22 23 35 36 37 38 39 40 41 42 43 44 45 46 47 48 49 50 51 52
 020: 258 24 25 29
 021: 1 0 1 2 4 5 6 7 35 36 37 38 39 40 41 42 43 44 45 46 47 48 49 50 51 52
 022: 316 24 25 26 29
 023: 1 3 15 16 17 18 19 20 21 22 23 24 25 26 27 28 29 30 31 32 33 34
 024: 384 24 25 26 27 29
 025: 1 4 5 14 15 35 36 37 38 39 40 41 42 43 44 45 46 47 48 49 50 51 52
 026: 357 24 25 26 27 29 32
 027: 1 21 24 25 26 27 28 29 30 31 32 33 34
 028: 1 3 11 14 16 17 18 19 20 21 22 23 24 25 26 27 28 29 30 31 32 33 34
 029: 1 16 17 18 19 22 23 30 31 33 34
 030: 869 33 34
 031: 98 30 33 34
 032: 1 16 17 18 19 22 23 30 31
 033: 525 30 31 33 34
 034: 646 24 25 26 27 29 30 31 32 33 34
 035: 1 16 17 18 19 22 23 30
 036: 1 14 20 21 28
 037: 1 3 6 7 8 9 10 11 12 13 14 15
 038: 1 16 17 24 25 26 27 28 29 30 31 32 33 34
 039: 1000 49 50
 040: 1 35 39 41 42 43 44 45 46 47 48
 041: 1000 49 50 51
 042: 1 3 7 11 14 16 17 18 19 20 21 22 23 24 25 26 27 28 29 30 31 32 33 34
 043: 845 49 50 51 52
 044: 178 35 49 50 51 52
 045: 1 35 40 44 45 46 47 48
 046: 1 35 36 37 38 39 41 42 43 49 50 51 52
 047: 613 36 37
 048: 1 3 4 5 8 9 10 12 13
 049: 1000 36 37 38
 050: 1 1 6 7 8 9 10 11 12 13 14
 051: 645 36 37 38 39
 052: 1 0 1 2 3 4 5 6 7 8 9 10 11 12 13 14 15 19 20 21 22 23
 053: 2 0 1 2 3 4 5 6 7 8 9 10 11 12 13 14 15 28
 054: 47 41 43
 055: 1 3 5 8 9 10 12 13 15
 056: 1000 41 42 43
 057: 742 36 37 38 39 41 42 43
 058: 1 0 14 15
 059: 1 0 2 14 15
 060: 1 16 17 18 19 20 21 22 23 30 31 33
 061: 1 21 22 23 30 31
 062: 56 46 48
 063: 1 21 22 23 30
 064: 456 46 47 48
 065: 641 45 46 47 48
 066: 998 44 45 46 47 48
 067: 581 36 37 38 39 41 42 43 44 45 46 47 48
 068: 1 21 22 23 29 30 31 33 34
 069: 609 36 37 38 39 40 41 42 43 44 45 46 47 48
 070: 983 35 36 37 38 39 40 41 42 43 44 45 46 47 48 49 50 51 52
 071: 146 28 35 36 37 38 39 40 41 42 43 44 45 46 47 48 49 50 51 52
 072: 75 0 1 2 3 4 5 6 7 8 9 10 11 12 13 14 15 16 17 18 19 20 21 22 23
 073: 501 0 1 2 3 4 5 6 7 8 9 10 11 12 13 14 15 20
 074: 1 11 16 17 18 19 20 21 22 23 24 25 26 27 28 29 30 31 32 33 34
 075: 323 0 1 2 3 4 5 6 7 8 9 10 11 12 13 14 15
 076: 46 0 1 2 3 4 5 6 7 8 9 10 11 12 13 14
 077: 86 0 1 2 4 5 6 7 8 9 10 11 12 13 14
 078: 1 8 9 10 12 13 14 35 36 37 38 39 40 41 42 43 44 45 46 47 48 49 50 51 52
 079: 1 8 9 10 12 13 35 36 37 38 39 40 41 42 43 44 45 46 47 48 49 50 51 52
 080: 1000 8 9
 081: 1 8 9 10 35 36 37 38 39 40 41 42 43 44 45 46 47 48 49 50 51 52
 082: 913 8 9 10
 083: 1 14 36 37 38 39 40 41 42 43 44 45 46 47 48 49 50 51 52
 084: 1 1 15
 085: 1000 12 13
 086: 721 8 9 10 12 13
 087: 1 15 16 17 18 19 20 21 22 23 24 25 26 27 28 29 30 31 32 33 34
 088: 2 20 24 25 26 27 29 30 31 32 33 34
 089: 141 11 14
 090: 162 8 9 10 11 12 13 14
 091: 512 0 1 2 4 5 6 7
 092: 1 0 1 2 3 6 7 11 15
 093: 165 0 1 2 4 5 6
 094: 1 3 15 35 36 37 38 39 40 41 42 43 44 45 46 47 48 49 50 51 52
 095: 455 0 1 2 4 5
 096: 320 0 2 4 5
 097: 1 41 42 43 47 48 49 50 51 52
 098: 436 0 4 5
 099: 1 47 48 49 50 51 52
 100: 1 19 35 36 37 38 39 40 41 42 43 44 45 46 47 48 49 50 51 52
 101: 908 4 5
 102: 2 18 24 25 26 27 28 29 30 31 32 33 34
 103: 497 3 15
 104: 35 11 12 13
 105: 681 8 9 10 11 12 13
 106: 386 36 38
 107: 854 41 42
 108: 912 47 48
 109: 773 36 37 38 39 40 41 42 43 44 45 46 47 48 49 50 51 52
 110: 34 14 35 36 37 38 39 40 41 42 43 44 45 46 47 48 49 50 51 52
 111: 336 16 17 18
 112: 655 30 31
 113: 608 16 17 18 19 21 22 23 24 25 26 27 29 30 31 32 33 34
 114: 147 16 17 18 19 20 21 22 23 24 25 26 27 29 30 31 32 33 34
 115: 334 16 17 18 19 20 21 22 23 24 25 26 27 28 29 30 31 32 33 34
 116: 611 0 1 2 3 4 5 6 7 8 9 10 11 12 13 15
 117: 127 0 1 2 3 4 5 6 7 15
 118: 485 6 7
 119: 23 2 6 7
 120: 24 1 2 6 7
 121: 436 14 20
 122: 78 36 37 38 40
 123: 270 39 41 42 43
 124: 292 36 37 38 39 40 41 42 43
 125: 380 45 46
 126: 226 0 1 2 3 4 5 6 7 8 9 10 11 12 13
 127: 6 0 1 2 3 4 5 6 7
 128: 106 36 37 38 39 40 41 42 43 49 50 51 52
 129: 103 15 35 36 37 38 39 40 41 42 43 44 45 46 47 48 49 50 51 52
 130: 193 18 19
 131: 291 16 17 18 19
 132: 94 27 32
 133: 106 26 27 32
 134: 541 24 25 26 27 32
 135: 4 31 33 34
 136: 204 24 25 26 27 28 29 30 31 32 33 34
 137: 626 16 17 18 19 21 22 23 24 25 26 27 28 29 30 31 32 33 34
 138: 196 0 1 2 6 7
 139: 200 0 1 2 6
 140: 411 0 1 2
 141: 175 0 2
 142: 152 14 15
 143: 50 3 14 15
 144: 4 4 5 11
 145: 42 4 5 8 9 10 11 12 13
 146: 369 21 22
 147: 133 26 27
 148: 564 24 25 26 27
 149: 108 31 32
 150: 97 30 31 32
 151: 16 30 31 32 33
 152: 105 30 31 32 33 34
 153: 3 0 1 2 3 6 7 14 15
 154: 212 0 1
 155: 53 2 6
 156: 40 4 5 8 9 10 12 13
 157: 451 24 25 26
 158: 29 29 33
 159: 148 29 33 34
 160: 238 29 30 31 33 34
 161: 99 42 43
 162: 68 36 37 38 39 40 41 42 43 44 45 46 47 48 49 50 51
 163: 9 0 1 2 3 6 7 15
 164: 36 36 37 38 39 40
 165: 25 36 37 38 39 40 41 42 43 44 45 46 47 48 52
 166: 33 0 1 2 3 4 5 6 7 8 9 10 11 12 13 15 20
 167: 263 0 1 2 4 5 6 7 8 9 10 11 12 13
 168: 66 1 2
 169: 3 10 11
 170: 193 8 9 10 11
 171: 11 4 5 6 7 8 9 10 11 12 13
 172: 17 19 21 22
 173: 6 18 19 21 22
 174: 6 16 17 18 19 21 22
 175: 87 44 45 46
 176: 2 0 1 2 3 15
 177: 101 24 25 26 27 31 32
 178: 87 24 25 26 27 31 32 33 34
 179: 21 24 25 26 27 29 31 32 33 34
 180: 42 14 16 17 18 19 20 21 22 23 24 25 26 27 29 30 31 32 33 34
 181: 53 36 37 38 39 41 42 43 49 50 51 52
 182: 93 44 47 48
 183: 47 44 46 47 48
 184: 179 36 37 38 39 41 42 43 44 45 46 47 48 49 50 51 52
 185: 87 4 5 7
 186: 53 4 5 6 7
 187: 181 3 8 9 10 11 12 13
 188: 86 3 6 7 8 9 10 11 12 13
 189: 22 16 17 19 21 22 23
 190: 156 24 25 26 27 30 31 32 33 34
 191: 87 0 1 2 3 6 7 8 9 10 11 12 13
 192: 59 44 45 47 48
 193: 16 8 9 10 12 13 14
 194: 86 0 1 4 5
 195: 32 5 8 9 10 11 12 13
 196: 21 24 29
 197: 23 0 1 2 3 4 6 7 15
 198: 47 0 1 2 4 6 7
 199: 76 0 1 2 4
 200: 54 0 2 4
 201: 86 0 4
 202: 15 40 44 45 46 47 48
 203: 63 0 1 2 4 5 6 7 15
 204: 48 0 1 2 4 5 15
 205: 8 5 15
 206: 146 41 42 43 44 45 46 47 48
 207: 2 1 15 35 36 37 38 39 40 41 42 43 44 45 46 47 48 49 50 51 52
 208: 1 2 7
 209: 25 3 16 17 18 19 20 21 22 23 24 25 26 27 28 29 30 31 32 33 34
 210: 35 0 1 2 4 5 6 7 15 35 36 37 38 39 40 41 42 43 44 45 46 47 48 49 50 51 52
 211: 1 0 1 4 5 15 35 36 37 38 39 40 41 42 43 44 45 46 47 48 49 50 51 52
 212: 14 14 29
 213: 6 14 24 25 26 27 29 32
 214: 14 14 24 25 26 27 29 30 31 32 33 34
 215: 11 14 16 17 18 19 21 22 23 24 25 26 27 29 30 31 32 33 34
 216: 156 14 16 17 18 19 20 21 22 23 24 25 26 27 28 29 30 31 32 33 34
 217: 26 36 37 38 39 41 42 43 44 45 46 47 48 52
 218: 36 35 36 37 38 39 41 42 43 44 45 46 47 48 49 50 51 52
 219: 7 0 1 2 3 4 5 6 7 12 13 15
 220: 23 3 4 5 6 7 8 9 10 11 12 13
 221: 12 16 17 19
 222: 147 28 29
 223: 36 24 25 26 27 28 29
 224: 11 3 11
 225: 1 4 5 14 15
 226: 69 16 17 18 19 20 21 22 23
 227: 160 44 45
 228: 17 0 1 2 4 5 6 7 8 9 10 11 12 13 15
 229: 10 0 1 2 4 5 6 15
 230: 12 0 2 4 5 6
 231: 11 40 41 42 43
 232: 4 36 37 38 40 41 42 43
 233: 2 0 1 2 3 4 5 6 7 8 9 10 11 12 13 15 16 17 18 19 20 21 22 23
 234: 1 0 1 2 3 4 5 6 7 8 9 10 11 12 13 15 20 21 22 23
 235: 6 0 1 2 4 5 6 7 11
 236: 15 0 1 2 6 7 11
 237: 90 3 8 9 10 11 12 13 15
 238: 3 14 20 24 25 26 27 29 30 31 32 33 34
 239: 46 44 46
 240: 1 0 1 2 3 4 5 6 7 8 9 10 11 12 13 15 28
 241: 1 3 4 5 8 9 10 11 12 13 15
 242: 4 24 25 26 27 31 32 34
 243: 13 16 17 18 19 21 22 23 24 25 26 27 30 31 32 33 34
 244: 2 16 17 18 19 21 22 23 24 25 26 27 28 30 31 32 33 34
 245: 2 14 16 17 18 19 20 21 22 23
 246: 6 24 25 29 30 31 33 34
 247: 6 24 25 26 29 30 31 33 34
 248: 8 24 25 26 27 29 30 31 33 34
 249: 3 24 25 27
 250: 15 28 29 33 34
 251: 21 28 29 30 31 33 34
 252: 70 16 17 18 19 24 25 26 27 28 29 30 31 32 33 34
 253: 28 16 17 18 19 24 25 26 27 29 30 31 32 33 34
 254: 66 39 41 42 43 44 45 46 47 48
 255: 1 0 1 2 3 4 5 6 7 8 9 10 11 12 13 14 15 20 28 35
 256: 3 28 35
 257: 204 21 23
 258: 4 14 28
 259: 4 14 28 35 36 37 38 39 40 41 42 43 44 45 46 47 48 49 50 51 52
 260: 5 16 17 18 23
 261: 52 7 11
 262: 27 6 7 11
 263: 21 3 6 7 11
 264: 21 20 21 22 23
 265: 6 16 17 18 19 20 21 22 23 30
 266: 12 16 17 18 19 20 21 22 23 30 31
 267: 24 16 17 18 19 20 21 22 23 30 31 33 34
 268: 17 16 17 18 19 20 21 22 23 29 30 31 33 34
 269: 13 0 1 2 3 6 7 11
 270: 1 5 7 8 9 10 11 12 13
 271: 24 0 1 2 4 6
 272: 22 0 1 4
 273: 15 44 45 46 48
 274: 6 16 17 18 19 21 22 23 24 25 26 27 29 32
 275: 1 20 30 31 33 34
 276: 35 44 45 46 47 48 49 50 51 52
 277: 30 16 17 21 22 23
 278: 18 16 17 18 21 22 23
 279: 58 24 25 26 27 28 29 32
 280: 35 21 22 23 24 25 26 27 28 29 30 31 32 33 34
 281: 3 36 37 38 39 40 41 42 43 49 50 51
 282: 10 4 5 8 9 10 11 12 13 14
 283: 11 16 17 18 19 20 21 22 23 30 31 32 33 34
 284: 7 16 17 18 19 20 21 22 23 24 25 26 27 30 31 32 33 34
 285: 14 0 1 2 3 4 5 6 7 14 15
 286: 5 3 7 8 9 10 11 12 13
 287: 11 16 17 18 21 22 23 24 25 26 27 28 29 30 31 32 33 34
 288: 58 8 9 11
 289: 38 10 12 13
 290: 1 14 20 28
 291: 24 24 25 26 27 29 31 32
 292: 26 21 22 23 24 25 26 27 29 30 31 32 33 34
 293: 4 0 1 2 3 4 5 8 9 10 11 12 13 15
 294: 2 16 17 18 19 24 25 26 27 30 31 32 33 34
 295: 6 25 29
 296: 19 5 11
 297: 61 30 31 33
 298: 4 16 17 18 19 20 21 22 23 29 30 31 32 33 34
 299: 21 3 8 9 10 11 12 13 14
 300: 8 24 25 26 27 28 29 32 33 34
 301: 7 24 25 26 27 28 29 31 32 33 34
 302: 14 35 52
 303: 11 4 5 15 35 36 37 38 39 40 41 42 43 44 45 46 47 48 49 50 51 52
 304: 3 3 11 12 13
 305: 2 36 37 38 40 44 45 46 47 48
 306: 3 36 37 38 40 41 42 43 44 45 46 47 48
 307: 16 44 45 46 47 48 52
 308: 23 16 17 18 19 21 22 23 29 30 31 33 34
 309: 3 21 22 23 24 25 26 27 30 31 32 33 34
 310: 28 0 1 2 3 4 5 6 7 8 9 10 12 13 15
 311: 4 3 8 9 10 12 13 15
 312: 10 24 25 26 27 29 30 31 32
 313: 27 40 49 50 51 52
 314: 20 0 1 2 4 5 15 35 36 37 38 39 40 41 42 43 44 45 46 47 48 49 50 51 52
 315: 5 0 1 2 15 35 36 37 38 39 40 41 42 43 44 45 46 47 48 49 50 51 52
 316: 2 19 24 25 26 27 28 29 30 31 32 33 34
 317: 2 18 19 24 25 26 27 28 29 30 31 32 33 34
 318: 24 3 8 9 10 11 12 13 14 15
 319: 8 14 15 35 36 37 38 39 40 41 42 43 44 45 46 47 48 49 50 51 52
 320: 25 2 4 5
 321: 17 16 17 18 19 20
 322: 2 16 17 18 19 20 21 22 23 34
 323: 6 35 44 45 46 47 48 49 50 51 52
 324: 1 0 1 2 3 4 5 6 7 12 13 14 15
 325: 57 26 29
 326: 2 0 1 2 4 6 7 15
 327: 8 0 1 2 4 15
 328: 1 16 17 18 19 21 22 23 32
 329: 31 16 17 18 19 21 22 23 30 31 32 33 34
 330: 9 0 1 2 4 5 6 7 8 9 10 12 13
 331: 3 20 28
 332: 18 45 46 47
 333: 3 39 40 41 42 43
 334: 27 8 9 10 11 14
 335: 7 0 1 2 3 4 5 6 8 9 10 11 12 13 15
 336: 37 0 1 2 3 4 5 6 15
 337: 4 31 33
 338: 3 1 7
 339: 7 1 6 7
 340: 11 16 17 18 19 20 21 22 23 29
 341: 2 0 1 2 3 14 15
 342: 16 24 25 26 27 30 31 32
 343: 11 24 25 26 27 29 30 31 32 33
 344: 12 4 5 7 8 9 10 11 12 13
 345: 10 29 30 31 33
 346: 3 24 25 26 27 28 29 34
 347: 1 0 1 2 3 4 5 6 8 9 10 11 12 13 14 15
 348: 2 16 17 18 19 21 22 23 30 31 32
 349: 2 0 1 2 3 6 8 9 10 11 12 13
 350: 4 4 5 6
 351: 3 3 4 5 8 9 10 12 13 15
 352: 1 25 28
 353: 2 24 25 28
 354: 1 24 25 26 27 28
 355: 2 0 1 2 3 8 9 10 11 12 13 14 15
 356: 2 3 20
 357: 8 3 15 20
 358: 3 20 21 22 23 24 25 26 27 28 29 30 31 32 33 34
 359: 10 35 36 37 38 39 40 41 42 43 44 45 46 47 48 52
 360: 7 0 1 2 3 4 5 6 8 9 10 12 13 15
 361: 4 36 37 38 41 42 43 44 45 46 47 48
 362: 23 16 17 18 19 20 24 25 26 27 28 29 30 31 32 33 34
 363: 5 0 1 2 15
 364: 1 14 20 29 30 31 33 34
 365: 2 16 17 18 19 21 22 23 24 25 26 27 32
 366: 1 16 17 18 19 21 22 23 24 25 26 27 28 32
 367: 3 16 17 20
 368: 1 16 17 18 19 20 28 29
 369: 1 16 17 18 19 20 24 25 26 27 28 29 32
 370: 1 16 17 18 19 20 24 25 26 27 28 29 31 32
 371: 1 16 17 19 20 21 22 23
 372: 6 0 1 2 6 7 15 35 36 37 38 39 40 41 42 43 44 45 46 47 48 49 50 51 52
 373: 3 0 2 4 5 15
 374: 3 26 32
 375: 11 3 14 15 20
 376: 10 0 1 2 3 4 5 6 7 14 15 20
 377: 7 24 25 26 27 28 32
 378: 2 16 17 21 22 23 24 25 26 27 28 29 30 31 32 33 34
 379: 3 11 12 13 14
 380: 28 16 17 18 19 21 22 23 29
 381: 33 16 17 18 19 21 22 23 30 31 33 34
 382: 4 41 42 43 49 50 51 52
 383: 4 0 1 2 3 4 5 6 7 11 14 15 20
 384: 15 35 44 45 46 47 48
 385: 1 19 23
 386: 5 24 25 26 27 28 29 33 34
 387: 2 16 17 18 19 21 22 23 24 25 26 27 29 30 31 32
 388: 5 45 47 48
 389: 7 20 24 25 26 27 28 29 30 31 32 33 34
 390: 15 1 2 6
 391: 5 0 1 2 3 4 5 6 7 8 9 10 11 12 13 14 15 18 19 20 21 22 23
 392: 1 4 5 7 8 9 10 11 12 13 14
 393: 1 0 1 2 3 6 15 16 17 18 19 20 21 22 23 24 25 26 27 28 29 30 31 32 33 34
 394: 8 16 17 18 24 25 26 27 28 29 30 31 32 33 34
 395: 9 0 1 2 3 6 15
 396: 1 36 37 38 39 40 41 42 43 45 46 47 48
 397: 1 24 25 26 27 29 33 34
 398: 1 5 12 13
 399: 4 36 37 38 39 41 42 43 44 45 46 47 48 49 50 51
 400: 2 41 42 43 44 45 46 47 48 49 50 51
 401: 15 41 42 43 44 45 46 47 48 49 50 51 52
 402: 1 40 41 42 43 44 45 46 47 48 49 50 51 52
 403: 5 36 37 38 41 42 43
 404: 4 24 25 26 27 31 32 33
 405: 6 24 25 26 27 30 31 32 33
 406: 4 24 26 27
 407: 1 14 28 35
 408: 5 19 21 22 23 24 25 26 27 29 30 31 32 33 34
 409: 9 14 16 17 18 19 20 21 22 23 24 25 26 27 28 29 30 31 32 33 34 35
 410: 6 11 14 20
 411: 1 40 52
 412: 3 14 24 25 26 27 30 31 32 33 34
 413: 9 14 16 17 18 19 21 22 23 24 25 26 27 28 29 30 31 32 33 34
 414: 5 0 1 2 3 4 5 6 7 11 15
 415: 10 19 22 23
 416: 9 18 19 22 23
 417: 11 16 17 18 19 22 23
 418: 9 16 17 18 19 22 23 24 25 26 27 29 30 31 32 33 34
 419: 11 21 28
 420: 2 18 19 20 21 22 23 24 25 26 27 28 29 30 31 32 33 34
 421: 9 35 36 37 38 39 40 41 42 43 44 45 46 47 48
 422: 2 2 4 5 6 7
 423: 2 1 2 4 5 6 7
 424: 1 0 1 2 4 7
 425: 1 0 1 2 4 5 6 7 14 20
 426: 19 5 8 9 10 12 13
 427: 1 14 16 17 18 19 20 24 25 26 27 29 30 31 32 33 34
 428: 5 0 1 2 4 5 8 9 10 12 13 15
 429: 5 0 1 2 4 5 8 9 10 12 13
 430: 6 0 1 2 4 5 6 7 14 15
 431: 3 0 1 2 14 15
 432: 1 16 17 18 19 21 22 23 24 25 26 29 30 31 32 33 34
 433: 9 44 48
 434: 7 44 46 48
 435: 2 30 31 34
 436: 1 16 17 21 22 23 24 25 26 27 29 30 31 32 33 34
 437: 1 16 17 18 21 22 23 24 25 26 27 29 30 31 32 33 34
 438: 2 24 25 26 27 32 33 34
 439: 8 31 32 33 34
 440: 1 16 18 19 21 22 23
 441: 1 0 1 2 6 7 15
 442: 4 30 34
 443: 3 16 17 18 19 21 22 23 30 31
 444: 1 14 29 33 34
 445: 3 14 29 30 31 33 34
 446: 6 24 26 27 32
 447: 7 8 9 10 11 12 13 14 16 17 18 19 20 21 22 23 24 25 26 27 28 29 30 31 32 33 34
 448: 4 24 25 26 27 28 29 32 34
 449: 9 0 1 2 3 6 7 8 9 10 11 12 13 14
 450: 2 16 17 18 19 20 24 25 26 27 29 30 31 32 33 34
 451: 9 3 6
 452: 4 16 17 23
 453: 1 0 1 2 6 7 11 14
 454: 1 0 1 2 6 7 14
 455: 1 0 1 2 6 14
 456: 1 8 9 12 13
 457: 3 16 17 18 19 21 22 23 28
 458: 3 31 32 33
 459: 2 0 1 2 4 5 8 9 10 12 13 14 15
 460: 2 0 2 4 5 8 9 10 12 13
 461: 1 2 4 5 8 9 10 12 13
 462: 1 14 16 17 18 19 21 22 23 29
 463: 11 6 7 8 9 10 11 12 13
 464: 1 26 27 28 29
 465: 6 0 1 2 4 5 14 15
 466: 1 14 30 31 33 34
 467: 8 7 8 9 10 11 12 13
 468: 3 16 17 18 19 21 22 23 29 30 31 32 33 34
 469: 3 14 15 20
 470: 3 7 8 9 10 11 12 13 14
 471: 2 29 30 31 32 33 34
 472: 1 7 11 14
 473: 1 6 7 11 14
 474: 1 3 6 7 11 14 16 17 18 19 20 21 22 23 24 25 26 27 28 29 30 31 32 33 34
 475: 3 8 9 10 14
 476: 1 36 37 38 39 41 42 43 49 50 51
 477: 3 23 24 25 26 27 29 30 31 32 33 34
 478: 4 0 1 2 4 5 7 15
 479: 1 3 4 5 6 7 11
 480: 4 0 1 2 3 4 5 6 7 11
 481: 3 0 4 5 15
 482: 4 14 15 16 17 18 19 20 21 22 23 24 25 26 27 28 29 30 31 32 33 34
 483: 2 5 6 7 8 9 10 11 12 13
 484: 3 0 1 2 3 4 15
 485: 1 11 14 15
 486: 2 8 9 10 11 12 13 14 15
 487: 8 24 25 26 27 28 30 31 32 33 34
 488: 5 0 1 2 3 4 5 15
 489: 1 0 1 2 3 4 6 15
 490: 1 0 2 4 15
 491: 7 4 5 7 11
 492: 2 0 1 2 3 6
 493: 2 35 49 50 51
 494: 4 0 1 2 3 8 9 10 11 12 13
 495: 1 3 8 9 10 15
 496: 1 0 1 2 3 4 5 6 7 8 9 10 11 15
 497: 1 0 1 2 3 4 6 7 8 9 10 15
 498: 6 40 49 50 51
 499: 1 3 14 20
 500: 1 0 1 2 3 4 5 6 7 8 9 10 12 13 14 15 20
 501: 4 0 1 2 3 6 7 8 9 10 11 12 13 14 15
 502: 1 16 17 18 19 21 22 23 27 30 31 32 33 34
 503: 2 0 1 2 3 6 8 9 10 11 12 13 15
 504: 1 16 17 18 19 20 21 22 23 24 25 26 27 28 29 30 31 32 33 34 35
 505: 6 16 17 18 19 22 23 29 30 31 33 34
 506: 3 16 17 18 19 22 23 29 30 31 32 33 34
 507: 1 0 1 2 4 5 6 7 8 9 10 12 13 15
 508: 1 0 1 2 4 5 7 8 9 10 12 13 15
 509: 1 5 8 9 10 12 13 15
 510: 2 4 7
 511: 1 4 6 7
 512: 1 5 8 9 10 11 12 13 14
 513: 1 4 5 6 7 8 9 10 11 12 13 14
 514: 1 0 4 5 6
 515: 5 44 45 46 47 48 49 50 51
 516: 2 16 17 18 19 29
 517: 1 35 36 37 38 39 40 41 42 43 52
 518: 8 39 41 42 43 44 45 46 47 48 49 50 51 52
 519: 1 24 25 26 27 29 32 35 36 37 38 39 40 41 42 43 44 45 46 47 48 49 50 51 52
 520: 1 0 1 2 3 4 5 6 7 8 9 10 11 12 13 14 15 16 17 18 19 20 21 22 23 28
 521: 3 0 2 3 4 5 6 7 8 9 10 11 12 13
 522: 1 16 17 18 19 20 22 23 24 25 26 27 29 30 31 32 33 34
 523: 1 7 35
 524: 1 4 5 7 35
 525: 1 4 5 7 16 17 18 19 20 21 22 23 24 25 26 27 28 29 30 31 32 33 34 35
 526: 1 0 1 2 3 6 8 9 10 11 12 13 14 15
 527: 4 14 35
 528: 1 15 36 37 38 39 40 41 42 43 44 45 46 47 48 49 50 51 52
 529: 1 16 17 18 19 22 23 32
 530: 3 18 20
 531: 5 18 19 20 21 22 23
 532: 6 0 1 2 3 6 7 8 9 10 11 12 13 15
 533: 1 0 1 2 3
 534: 1 24 25 26 27 28 29 30 31 32
 535: 2 24 25 26 27 28 29 30 31 32 33
 536: 1 3 14
 537: 1 0 2 3 4 5 15
 538: 1 0 1 2 3 4 5 7 8 9 10 11 12 13 14 15
 539: 1 0 1 2 4 5 7 8 9 10 12 13 14 15
 540: 1 0 2 4 5 14 15
 541: 1 0 4 5 14 15
 542: 1 0 4 14 15
 543: 1 16 17 18 20
 544: 1 16 17 18 20 21 22 23
 545: 1 0 1 2 4 5 6 7 8 9 10
 546: 2 0 1 2 6 15
 547: 2 3 12 13
 548: 2 4 5 15
 549: 5 18 19 21 22 23 24 25 26 27 29 30 31 32 33 34
 550: 3 0 1 2 3 4 5 8 9 10 12 13 15
 551: 1 2 8 9 10 12 13
 552: 2 14 20 24 25 26 27 28 29 30 31 32 33 34
 553: 1 0 1 2 3 8 9 10 11 12 13 15
 554: 1 0 1 2 8 9 10 11 12 13 15
 555: 4 8 9 10 11 12 13 15
 556: 1 35 40
 557: 1 0 1 2 3 4 6 7 11 15
 558: 4 19 20 21 22 23
 559: 5 45 47
 560: 2 0 1 2 6 7 8 9 10 11 12 13 14
 561: 1 16 17 18 19 21 22 24 25 26 27 29 30 31 32 33 34
 562: 3 15 35
 563: 4 0 15
 564: 3 4 5 16 17 18 19 20 21 22 23 24 25 26 27 28 29 30 31 32 33 34
 565: 1 3 12 13 15
 566: 1 2 8 9 10 11 12 13 14
 567: 1 2 4 5 6 7 8 9 10 11 12 13 14
 568: 1 1 2 4 5 6 7 8 9 10 11 12 13 14
 569: 1 37 38
 570: 2 20 21 22
 571: 1 16 17 18 19 20 21 22
 572: 1 16 17 18 19 20 21 22 23 30 33 34
 573: 1 3 11 15
 574: 5 0 1 2 3 4 6 7 8 9 10 11 12 13 15
 575: 8 0 1 2 4 5 6 7 8 9 10 11 12 13 14 15
 576: 1 1 2 4 5
 577: 1 3 4 5 8 9 10 11 12 13
 578: 2 5 8 9 10
 579: 2 24 25 26 27 28 29 35 36 37 38 39 40 41 42 43 44 45 46 47 48 49 50 51 52
 580: 3 24 25 26 27 28 29 32 35 36 37 38 39 40 41 42 43 44 45 46 47 48 49 50 51 52
 581: 1 28 29 35 36 37 38 39 40 41 42 43 44 45 46 47 48 49 50 51 52
 582: 1 16 17 18 19 21 22 23 30 31 33
 583: 1 16 17 18 19 21 22 23 24 25 26 27 29 30 31 32 33
 584: 2 16 17 18 19 21 22 23 30 31 32 33
 585: 2 3 4 5
 586: 6 3 14 16 17 18 19 20 21 22 23 24 25 26 27 28 29 30 31 32 33 34
 587: 1 16 17 18 19 21 22 23 28 30 31 33 34
 588: 1 35 40 49 50 51 52
 589: 1 1 2 3 6 7 8 9 10 11 12 13 15
 590: 1 35 36 37 38 39 40 41 42 43
 591: 2 0 1 2 4 5 7
 592: 1 0 1 2 3 4 6 7 14 15 20
 593: 1 0 1 2 4 6 7 14
 594: 1 0 1 2 4 14
 595: 1 3 4 5 7 8 9 10 11 12 13
 596: 1 22 23 24 25 26 27 28 29 30 31 32 33 34
 597: 4 8 9 11 14
 598: 1 1 2 4 5 6 7 8 9 10 11 12 13
 599: 1 0 3 15
 600: 1 14 20 21 22 23
 601: 2 29 30 33 34
 602: 4 0 1 2 3 4 5 6 7 8 9 10 11 12 13 14 15 20 21 22 23
 603: 2 16 17 18 19 22 23 29
 604: 2 0 1 4 5 15
 605: 1 0 1 2 3 4 5 6 7 8 9 10 11 12 13 20
 606: 1 0 1 2 3 4 6 7 8 9 10 12 13 15
 607: 1 1 5
 608: 2 36 37 38 39 41 42 43 52
 609: 1 0 1 2 3 4 5 6 7 8 9 10 11 12 13 14 15 20 28
 610: 1 0 1 2 4 5 6 7 8 9 10 14 15
 611: 1 0 1 2 4 5 8 9 10 14 15
 612: 1 8 9 10 14 15
 613: 1 14 24 25 26 27 32
 614: 1 4 5 7 11 14 16 17 18 19 20 21 22 23 24 25 26 27 28 29 30 31 32 33 34
 615: 2 3 4 5 7 11 14 16 17 18 19 20 21 22 23 24 25 26 27 28 29 30 31 32 33 34
 616: 1 8 9 10 12 13 15 35 36 37 38 39 40 41 42 43 44 45 46 47 48 49 50 51 52
 617: 1 16 17 18 19 21 22 23 30
 618: 1 28 30 31 32 33 34
 619: 2 0 1 2 3 4 5 6 7 15 20
 620: 1 5 11 12 13
 621: 2 3 5 8 9 10 11 12 13
 622: 1 3 5 6 7 8 9 10 11 12 13
 623: 1 16 17 18 19 21 22 23 24 25 26 27 29
 624: 2 11 20
 625: 1 24 25 26 27 29 32 33 34
 626: 2 11 14 16 17 18 19 20 21 22 23 24 25 26 27 28 29 30 31 32 33 34
 627: 1 29 30
 628: 1 16 17 18 19 20 21 22 24 25 26 27 28 29 30 31 32 33 34
 629: 2 1 2 3 6 7 8 9 10 11 12 13
 630: 1 3 5 8 9 10 11 12 13 15
 631: 2 0 1 2 3 4 5 6 7 8 9 10 11 12 13 15 35
 632: 1 0 1 2 3 4 5 6 7 12 13 15 35
 633: 1 0 1 2 3 4 5 6 7 15 35
 634: 1 0 1 2 4 5 6 7 15 35
 635: 4 45 46 48
 636: 2 24 25 26 27 32 34
 637: 1 41 42 43 49 50 51
 638: 1 39 41 42 43 44 45 46 47 48 49 50 51
 639: 2 0 1 2 6 7 8 9 10 11 12 13
 640: 2 16 17 24 25 26 27 29 30 31 32 33 34
 641: 3 16 17 18 19 20 21 22 23 24 25 26 27 28 30 31 32 33 34
 642: 4 3 8 9 10 12 13 14 16 17 18 19 20 21 22 23 24 25 26 27 28 29 30 31 32 33 34
 643: 6 0 1 2 6 15 35 36 37 38 39 40 41 42 43 44 45 46 47 48 49 50 51 52
 644: 1 35 41 42 43 49 50 51 52
 645: 1 35 41 42 43 44 45 46 47 48 49 50 51 52
 646: 3 3 5 8 9 10 12 13
 647: 3 0 1 2 4 6 15
 648: 1 0 1 2 4 5 6 7 8 9 10 11 15
 649: 1 3 6 7 8 9 10 11 12 13 15
 650: 1 21 24 25 26 27 28
 651: 1 20 21
 652: 1 16 17 18 19 20 21
 653: 1 21 22 23 29
 654: 1 0 1 2 3 6 14 16 17 18 19 20 21 22 23 24 25 26 27 28 29 30 31 32 33 34
 655: 1 16 17 18 19 20 21 22 23 28 29
 656: 1 2 3 6 7 8 9 10 11 12 13
 657: 1 16 17 19 21 22
 658: 1 23 24 25 26 27 30 31 32 33 34
 659: 1 19 21
 660: 1 22 23 24 25 26 27 29 30 31 32 33 34
 661: 1 21 28 35 36 37 38 39 40 41 42 43 44 45 46 47 48 49 50 51 52
 662: 2 3 8 9 10 12 13
 663: 1 14 28 29
 664: 1 14 24 25 26 27 28 29 30 31 32 33 34
 665: 1 3 6 7
 666: 1 16 17 18 19 21 22 23 28 29
 667: 2 6 7 8 9 10 11 12 13 14
 668: 1 21 22 23 30 31 33 34
 669: 1 3 4
 670: 1 0 1 2 3 4 5
 671: 2 19 22
 672: 1 18 19 22
 673: 2 2 3 4 5 6 7 8 9 10 11 12 13
 674: 1 16 17 18 19 20 21 22 23 29 30
 675: 1 16 17 18 19 20 21 22 23 29 30 33 34
 676: 1 14 16 17 18 19 21 22 23
 677: 1 18 21 22 23 24 25 26 27 28 29 30 31 32 33 34
 678: 1 3 4 5 8 9 10 11 12 13 14
 679: 1 16 17 18 19 20 21 22 23 33 34
 680: 1 0 2 6
 681: 1 0 1 2 4 5 6 7 14
 682: 1 0 1 2 4 5 14
 683: 1 0 1 2 4 5 6 7 8 9 10 15
 684: 1 19 29
 685: 1 18 19 29
 686: 1 16 17 18 19 20 29
 687: 1 16 17 18 19 20 21 22 23 29 30 31 33
 688: 2 16 17 18 19 20 21 22 23 28 29 30 31 33 34
 689: 1 28 29 30 31 33
 690: 1 14 16 17 18 19 20 24 25 26 27 28 29 30 31 32 33 34
 691: 1 29 31
 nsplits: 692
 ntax: 53
boot_consense_logl: -15815.81109
contree: (0:0.0747762480,((1:0.0359023406,((((3:0.1000442039,15:0.4724176319)50:0.09291866019,((14:0.9999694303,20:0.2517038864)44:0.1064689305,(((((16:0.0000022622,17:0.0000022622)100:0.04512304717,(18:0.0212968626,(19:0.0600604120,(21:0.5577466298,(22:0.7629033296,23:0.4689651982)43:0.07415246754)96:0.3826398595)62:0.07134343689)39:0.02536475528)76:0.1578251057,((((((24:0.0381065393,25:0.0634594208)96:0.1053076187,26:0.0460306777)45:0.05370290902,27:0.0110019574)56:0.10421233,32:0.2024747325)54:0.1009257653,29:0.4837620081)36:0.0347968747,((30:0.0872172244,31:0.1573365507)66:0.05230679067,(33:0.0744755523,34:0.1721331148)87:0.05965007721)53:0.05789746049)65:0.09681372919)61:0.1141573414,28:0.4572277877)63:0.06641812021,(35:0.8635651138,(((((((36:0.1177036511,37:0.0920903843)61:0.02454114988,38:0.0121803227)100:0.429710085,39:0.5906993108)65:0.09625797349,((41:0.5490383466,42:0.0786919836)85:0.0563306595,43:0.0530605929)100:0.4181654676)74:0.1498725469,(44:0.6306727893,(45:0.6129497910,(46:0.9243156684,(47:0.7091298955,48:0.6224566935)91:0.2929934339)46:0.1099925449)64:0.1152612842)100:0.3769304468)58:0.08118647708,40:0.6137222881)61:0.1186616282,(((49:0.0000022622,50:0.0000022622)100:0.1074330835,51:0.0603083670)100:0.5248541749,52:0.6010818151)85:0.1721586676)77:0.1406392633)98:0.2946221839)50:0.09761166819)61:0.2115828435)26:0.01273077561,((((8:0.0000022622,9:0.0000022622)100:0.2010229524,10:0.1363978815)91:0.1505253785,(12:0.0000022622,13:0.0000022622)100:0.3097392221)72:0.09268212449,11:0.4930054286)68:0.08853324116)51:0.0536384428,(6:0.1628949624,7:0.1575102325)49:0.03740126162)46:0.1020866936)32:0.02194953669,2:0.1219942593)44:0.06883053043,(4:0.1746470944,5:0.2201887484)91:0.2003378382);
contree_rfdist: 8
finished: true
finishedCandidateSet: true
finishedModelFinal: true
finishedModelInit: true
iqtree:
 command:  -s 53fer.fasta -madd 3DI -mdef 3DI.nexus --ufboot 1000 -alrt 1000 -bnni --redo
 seed: 805578
 start_time: 1699691036
 version: 2.2.2.6
```
