## Supplementary material for "Tertiary-interaction characters enable fast, model-based structural phylogenetics beyond the twilight zone": 53fer.fasta.contree

```
(1ji5_A:0.0747762480,((1jig_A:0.0359023406,((((2chp_A:0.1000442039,2vzb_A:0.4724176319)50:0.0929186602,((2fzf_A:0.9999694303,1nfv_A:0.2517038864)44:0.1064689305,(((((1bcf_A:0.0000022622,3e1q_A:0.0000022622)100:0.0451230472,(2fkz_A:0.0212968626,(1jgc_A:0.0600604120,(1lko_A:0.5577466298,(1yuz_A:0.7629033296,3qhb_A:0.4689651982)43:0.0741524675)96:0.3826398595)62:0.0713434369)39:0.0253647553)76:0.1578251057,((((((1lb3_A:0.0381065393,2za7_A:0.0634594208)96:0.1053076187,1bg7_A:0.0460306777)45:0.0537029090,1r03_A:0.0110019574)56:0.1042123300,3e6s_A:0.2024747325)54:0.1009257653,1z6o_M:0.4837620081)36:0.0347968747,((1eum_A:0.0872172244,1krq_A:0.1573365507)66:0.0523067907,(2jd7_A:0.0744755523,1vlg_A:0.1721331148)87:0.0596500772)53:0.0578974605)65:0.0968137292)61:0.1141573414,1z6o_A:0.4572277877)63:0.0664181202,(1otk_A:0.8635651138,(((((((1oqu_A:0.1177036511,1r2f_A:0.0920903843)61:0.0245411499,1uzr_A:0.0121803227)100:0.4297100850,1mxr_A:0.5906993108)65:0.0962579735,((1jk0_A:0.5490383466,2uw2_A:0.0786919836)85:0.0563306595,1w68_A:0.0530605929)100:0.4181654676)74:0.1498725469,(2inc_B:0.6306727893,(2inp_C:0.6129497910,(1mty_B:0.9243156684,(1mty_D:0.7091298955,3dhg_A:0.6224566935)91:0.2929934339)46:0.1099925449)64:0.1152612842)100:0.3769304468)58:0.0811864771,3ee4_A:0.6137222881)61:0.1186616282,(((2uw1_A:0.0000022622,2uw1_B:0.0000022622)100:0.1074330835,1afr_A:0.0603083670)100:0.5248541749,1za0_A:0.6010818151)85:0.1721586676)77:0.1406392633)98:0.2946221839)50:0.0976116682)61:0.2115828435)26:0.0127307756,((((1dps_A:0.0000022622,1jts_A:0.0000022622)100:0.2010229524,1o9r_A:0.1363978815)91:0.1505253785,(1tjo_A:0.0000022622,1tk6_A:0.0000022622)100:0.3097392221)72:0.0926821245,1uvh_A:0.4930054286)68:0.0885332412)51:0.0536384428,(1ji4_A:0.1628949624,2fjc_A:0.1575102325)49:0.0374012616)46:0.1020866936)32:0.0219495367,1n1q_A:0.1219942593)44:0.0688305304,(1qgh_A:0.1746470944,2ux1_A:0.2201887484)91:0.2003378382);
```
