## Supplementary material for "Tertiary-interaction characters enable fast, model-based structural phylogenetics beyond the twilight zone": 53fer.fasta.iqtree

```
IQ-TREE 2.2.2.6 COVID-edition built May 27 2023

Input file name: 53fer.fasta
Type of analysis: ModelFinder + tree reconstruction + ultrafast bootstrap (1000 replicates)
Random seed number: 805578

REFERENCES
----------

To cite IQ-TREE please use:

Bui Quang Minh, Heiko A. Schmidt, Olga Chernomor, Dominik Schrempf,
Michael D. Woodhams, Arndt von Haeseler, and Robert Lanfear (2020)
IQ-TREE 2: New models and efficient methods for phylogenetic inference
in the genomic era. Mol. Biol. Evol., in press.
https://doi.org/10.1093/molbev/msaa015

To cite ModelFinder please use: 

Subha Kalyaanamoorthy, Bui Quang Minh, Thomas KF Wong, Arndt von Haeseler,
and Lars S Jermiin (2017) ModelFinder: Fast model selection for
accurate phylogenetic estimates. Nature Methods, 14:587–589.
https://doi.org/10.1038/nmeth.4285

Since you used ultrafast bootstrap (UFBoot) please also cite: 

Diep Thi Hoang, Olga Chernomor, Arndt von Haeseler, Bui Quang Minh,
and Le Sy Vinh (2018) UFBoot2: Improving the ultrafast bootstrap
approximation. Mol. Biol. Evol., 35:518–522.
https://doi.org/10.1093/molbev/msx281

SEQUENCE ALIGNMENT
------------------

Input data: 53 sequences with 774 amino-acid sites
Number of constant sites: 265 (= 34.2377% of all sites)
Number of invariant (constant or ambiguous constant) sites: 265 (= 34.2377% of all sites)
Number of parsimony informative sites: 347
Number of distinct site patterns: 622

ModelFinder
-----------

Best-fit model according to BIC: PMB+F+I+G4

List of models sorted by BIC scores: 

Model                  LogL         AIC      w-AIC        AICc     w-AICc         BIC      w-BIC
PMB+F+I+G4       -15844.593   31937.187 +        1   31984.952 +        1   32513.981 +        1
PMB+F+G4         -15858.280   31962.560 - 3.09e-06   32009.489 -  4.7e-06   32534.704 - 3.16e-05
Blosum62+F+I+G4  -15876.526   32001.052 - 1.35e-14   32048.817 - 1.35e-14   32577.847 - 1.35e-14
Blosum62+F+G4    -15889.724   32025.447 - 6.83e-20   32072.377 - 1.04e-19   32597.591 - 6.99e-19
VT+F+I+G4        -15925.454   32098.909 - 7.63e-36   32146.674 - 7.63e-36   32675.704 - 7.63e-36
VT+F+G4          -15939.236   32124.472 - 2.14e-41   32171.402 - 3.26e-41   32696.616 -  2.2e-40
rtREV+F+I+G4     -16055.391   32358.782 - 2.83e-92   32406.548 - 2.83e-92   32935.577 - 2.83e-92
WAG+F+I+G4       -16056.270   32360.540 - 1.17e-92   32408.306 - 1.17e-92   32937.335 - 1.17e-92
Q.insect+F+I+G4  -16064.236   32376.471 - 4.08e-96   32424.237 - 4.08e-96   32953.266 - 4.08e-96
rtREV+F+G4       -16070.838   32387.676 -  1.5e-98   32434.605 - 2.29e-98   32959.819 - 1.54e-97
WAG+F+G4         -16071.221   32388.443 - 1.03e-98   32435.372 - 1.56e-98   32960.586 - 1.05e-97
Q.insect+F+G4    -16080.453   32406.907 -   1e-102   32453.836 - 1.52e-102   32979.050 - 1.03e-101
Q.yeast+F+I+G4   -16147.189   32542.377 - 3.84e-132   32590.143 - 3.84e-132   33119.172 - 3.84e-132
Q.yeast+F+G4     -16162.301   32570.602 - 2.86e-138   32617.531 - 4.34e-138   33142.745 - 2.92e-137
Q.pfam+F+I+G4    -16178.750   32605.500 - 7.54e-146   32653.266 - 7.54e-146   33182.295 - 7.54e-146
Q.pfam+F+G4      -16191.176   32628.352 - 8.23e-151   32675.281 - 1.25e-150   33200.495 - 8.42e-150
JTT+F+I+G4       -16240.471   32728.942 - 1.18e-172   32776.707 - 1.18e-172   33305.736 - 1.18e-172
JTT+F+G4         -16255.975   32757.950 - 5.93e-179   32804.880 - 9.02e-179   33330.094 - 6.07e-178
JTTDCMut+F+I+G4  -16265.060   32778.119 - 2.48e-183   32825.885 - 2.48e-183   33354.914 - 2.48e-183
LG+F+I+G4        -16272.834   32793.669 - 1.04e-186   32841.434 - 1.04e-186   33370.463 - 1.04e-186
JTTDCMut+F+G4    -16281.323   32808.647 - 5.82e-190   32855.576 - 8.84e-190   33380.790 - 5.96e-189
DCMut+F+I+G4     -16280.312   32808.625 - 5.88e-190   32856.391 - 5.88e-190   33385.420 - 5.88e-190
LG+F+G4          -16287.345   32820.691 - 1.41e-192   32867.620 - 2.14e-192   33392.834 - 1.44e-191
Dayhoff+F+I+G4   -16286.843   32821.685 - 8.58e-193   32869.451 - 8.58e-193   33398.480 - 8.58e-193
DCMut+F+G4       -16296.994   32839.988 - 9.1e-197   32886.917 - 1.38e-196   33412.131 - 9.32e-196
Dayhoff+F+G4     -16303.520   32853.039 - 1.33e-199   32899.969 - 2.03e-199   33425.183 - 1.36e-198
cpREV+F+I+G4     -16321.415   32890.830 - 8.3e-208   32938.596 - 8.3e-208   33467.625 - 8.3e-208
cpREV+F+G4       -16340.029   32926.057 - 1.86e-215   32972.987 - 2.83e-215   33498.201 - 1.9e-214
mtInv+F+I+G4     -16387.942   33023.883 - 1.06e-236   33071.649 - 1.06e-236   33600.678 - 1.06e-236
mtInv+F+G4       -16402.394   33050.789 - 1.53e-242   33097.718 - 2.32e-242   33622.932 - 1.56e-241
Q.mammal+F+I+G4  -16491.536   33231.071 - 1.09e-281   33278.837 - 1.09e-281   33807.866 - 1.09e-281
Q.mammal+F+G4    -16502.655   33251.309 - 4.38e-286   33298.238 - 6.66e-286   33823.452 - 4.49e-285
mtMet+F+I+G4     -16584.001   33416.003 - 7.56e-322   33463.768 - 7.56e-322   33992.798 - 7.56e-322
mtMet+F+G4       -16602.696   33451.392 -        0   33498.321 -        0   34023.535 -        0
Q.plant+F+I+G4   -16608.806   33465.612 -        0   33513.377 -        0   34042.407 -        0
Q.plant+F+G4     -16626.871   33499.743 -        0   33546.672 -        0   34071.886 -        0
mtZOA+F+I+G4     -16647.452   33542.904 -        0   33590.670 -        0   34119.699 -        0
FLU+F+I+G4       -16659.938   33567.876 -        0   33615.642 -        0   34144.671 -        0
mtZOA+F+G4       -16666.521   33579.042 -        0   33625.971 -        0   34151.185 -        0
FLU+F+G4         -16673.340   33592.681 -        0   33639.610 -        0   34164.824 -        0
Q.bird+F+I+G4    -16712.170   33672.340 -        0   33720.106 -        0   34249.135 -        0
Q.bird+F+G4      -16722.374   33690.749 -        0   33737.678 -        0   34262.892 -        0
mtREV+F+I+G4     -16747.911   33743.822 -        0   33791.588 -        0   34320.617 -        0
mtREV+F+G4       -16763.960   33773.920 -        0   33820.849 -        0   34346.063 -        0
HIVb+F+I+G4      -16827.310   33902.621 -        0   33950.387 -        0   34479.416 -        0
HIVb+F+G4        -16845.051   33936.102 -        0   33983.031 -        0   34508.245 -        0
mtART+F+I+G4     -16858.082   33964.163 -        0   34011.929 -        0   34540.958 -        0
mtART+F+G4       -16878.983   34003.965 -        0   34050.894 -        0   34576.109 -        0
mtVer+F+I+G4     -16888.715   34025.429 -        0   34073.195 -        0   34602.224 -        0
mtVer+F+G4       -16906.644   34059.288 -        0   34106.217 -        0   34631.432 -        0
FLAVI+F+I+G4     -16951.522   34151.044 -        0   34198.810 -        0   34727.839 -        0
FLAVI+F+G4       -16969.304   34184.607 -        0   34231.536 -        0   34756.750 -        0
mtMAM+F+I+G4     -17065.597   34379.193 -        0   34426.959 -        0   34955.988 -        0
mtMAM+F+G4       -17082.235   34410.469 -        0   34457.399 -        0   34982.613 -        0
HIVw+F+I+G4      -17237.211   34722.421 -        0   34770.187 -        0   35299.216 -        0
HIVw+F+G4        -17259.183   34764.367 -        0   34811.296 -        0   35336.510 -        0
PMB+I+G4         -18505.271   37220.543 -        0   37253.866 -        0   37708.958 -        0
PMB+G4           -18516.063   37240.127 -        0   37272.772 -        0   37723.890 -        0
Blosum62+I+G4    -18622.917   37455.833 -        0   37489.157 -        0   37944.248 -        0
Blosum62+G4      -18632.820   37473.639 -        0   37506.285 -        0   37957.403 -        0
VT+I+G4          -18651.440   37512.879 -        0   37546.203 -        0   38001.294 -        0
VT+G4            -18661.609   37531.219 -        0   37563.864 -        0   38014.982 -        0
WAG+I+G4         -18798.960   37807.920 -        0   37841.244 -        0   38296.335 -        0
WAG+G4           -18808.851   37825.703 -        0   37858.349 -        0   38309.466 -        0
JTT+I+G4         -19066.101   38342.202 -        0   38375.526 -        0   38830.618 -        0
DCMut+I+G4       -19067.865   38345.731 -        0   38379.054 -        0   38834.146 -        0
JTT+G4           -19074.009   38356.019 -        0   38388.664 -        0   38839.782 -        0
DCMut+G4         -19078.586   38365.172 -        0   38397.818 -        0   38848.936 -        0
Dayhoff+I+G4     -19078.466   38366.933 -        0   38400.256 -        0   38855.348 -        0
Dayhoff+G4       -19089.253   38386.507 -        0   38419.152 -        0   38870.270 -        0
JTTDCMut+I+G4    -19092.680   38395.359 -        0   38428.683 -        0   38883.774 -        0
JTTDCMut+G4      -19100.632   38409.264 -        0   38441.909 -        0   38893.027 -        0
Q.mammal+I+G4    -19133.454   38476.908 -        0   38510.231 -        0   38965.323 -        0
Q.mammal+G4      -19140.080   38488.160 -        0   38520.806 -        0   38971.923 -        0
rtREV+I+G4       -19140.503   38491.007 -        0   38524.330 -        0   38979.422 -        0
rtREV+G4         -19147.821   38503.642 -        0   38536.288 -        0   38987.405 -        0
Q.pfam+I+G4      -19211.860   38633.720 -        0   38667.043 -        0   39122.135 -        0
Q.pfam+G4        -19220.072   38648.144 -        0   38680.790 -        0   39131.908 -        0
Q.insect+I+G4    -19239.800   38689.600 -        0   38722.923 -        0   39178.015 -        0
Q.insect+G4      -19248.523   38705.046 -        0   38737.691 -        0   39188.809 -        0
LG+I+G4          -19367.044   38944.087 -        0   38977.411 -        0   39432.502 -        0
LG+G4            -19374.990   38957.980 -        0   38990.626 -        0   39441.744 -        0
LG+I+R4          -19363.314   38946.629 -        0   38983.461 -        0   39458.302 -        0
LG+I+R3          -19372.630   38961.261 -        0   38996.665 -        0   39463.631 -        0
LG+R4            -19370.123   38958.246 -        0   38994.361 -        0   39465.268 -        0
LG+I+R5          -19363.425   38950.850 -        0   38989.144 -        0   39471.827 -        0
LG+R3            -19380.460   38974.919 -        0   39009.622 -        0   39472.637 -        0
LG+R5            -19369.772   38961.545 -        0   38999.104 -        0   39477.869 -        0
LG+I+R2          -19442.542   39097.085 -        0   39131.094 -        0   39590.151 -        0
Q.yeast+I+G4     -19453.201   39116.402 -        0   39149.725 -        0   39604.817 -        0
Q.yeast+G4       -19460.305   39128.611 -        0   39161.256 -        0   39612.374 -        0
Q.bird+I+G4      -19468.032   39146.063 -        0   39179.387 -        0   39634.478 -        0
Q.bird+G4        -19474.429   39156.857 -        0   39189.503 -        0   39640.621 -        0
LG+R2            -19477.698   39165.397 -        0   39198.720 -        0   39653.812 -        0
cpREV+I+G4       -19548.510   39307.021 -        0   39340.344 -        0   39795.436 -        0
cpREV+G4         -19554.988   39317.976 -        0   39350.622 -        0   39801.739 -        0
Q.plant+I+G4     -19673.390   39556.780 -        0   39590.104 -        0   40045.195 -        0
Q.plant+G4       -19680.088   39568.175 -        0   39600.821 -        0   40051.939 -        0
LG+I             -19842.880   39893.761 -        0   39926.407 -        0   40377.524 -        0
LG               -19944.596   40095.192 -        0   40127.168 -        0   40574.304 -        0
FLU+I+G4         -20158.937   40527.873 -        0   40561.197 -        0   41016.288 -        0
FLU+G4           -20163.922   40535.843 -        0   40568.489 -        0   41019.607 -        0
HIVb+I+G4        -20259.952   40729.905 -        0   40763.228 -        0   41218.320 -        0
HIVb+G4          -20269.048   40746.096 -        0   40778.741 -        0   41229.859 -        0
FLAVI+I+G4       -20912.664   42035.329 -        0   42068.652 -        0   42523.744 -        0
FLAVI+G4         -20919.534   42047.068 -        0   42079.714 -        0   42530.832 -        0
mtInv+I+G4       -21000.302   42210.604 -        0   42243.927 -        0   42699.019 -        0
mtInv+G4         -21004.647   42217.294 -        0   42249.940 -        0   42701.058 -        0
mtZOA+G4         -21007.284   42222.568 -        0   42255.214 -        0   42706.331 -        0
mtZOA+I+G4       -21004.941   42219.881 -        0   42253.205 -        0   42708.296 -        0
HIVw+I+G4        -21179.402   42568.805 -        0   42602.128 -        0   43057.220 -        0
HIVw+G4          -21184.659   42577.317 -        0   42609.963 -        0   43061.081 -        0
mtREV+I+G4       -21245.413   42700.826 -        0   42734.150 -        0   43189.242 -        0
mtREV+G4         -21254.992   42717.984 -        0   42750.629 -        0   43201.747 -        0
mtMet+G4         -21296.472   42800.944 -        0   42833.590 -        0   43284.708 -        0
mtMet+I+G4       -21293.205   42796.410 -        0   42829.734 -        0   43284.825 -        0
mtART+G4         -21674.950   43557.901 -        0   43590.547 -        0   44041.664 -        0
mtART+I+G4       -21672.756   43555.511 -        0   43588.835 -        0   44043.926 -        0
mtVer+I+G4       -21912.080   44034.161 -        0   44067.484 -        0   44522.576 -        0
mtVer+G4         -21916.241   44040.482 -        0   44073.128 -        0   44524.245 -        0
mtMAM+I+G4       -22353.310   44916.620 -        0   44949.943 -        0   45405.035 -        0
mtMAM+G4         -22362.269   44932.537 -        0   44965.183 -        0   45416.301 -        0

AIC, w-AIC   : Akaike information criterion scores and weights.
AICc, w-AICc : Corrected AIC scores and weights.
BIC, w-BIC   : Bayesian information criterion scores and weights.

Plus signs denote the 95% confidence sets.
Minus signs denote significant exclusion.

SUBSTITUTION PROCESS
--------------------

Model of substitution: PMB+F+I+G4

State frequencies: (empirical counts from alignment)

  pi(A) = 0.0147
  pi(R) = 0.0245
  pi(N) = 0.0481
  pi(D) = 0.1148
  pi(C) = 0.0378
  pi(Q) = 0.0437
  pi(E) = 0.0033
  pi(G) = 0.0089
  pi(H) = 0.0221
  pi(I) = 0.0031
  pi(L) = 0.1637
  pi(K) = 0.0028
  pi(M) = 0.0027
  pi(F) = 0.0094
  pi(P) = 0.0796
  pi(S) = 0.1362
  pi(T) = 0.0046
  pi(W) = 0.0043
  pi(Y) = 0.0052
  pi(V) = 0.2706

Model of rate heterogeneity: Invar+Gamma with 4 categories
Proportion of invariable sites: 0.0222
Gamma shape alpha: 1.9455

 Category  Relative_rate  Proportion
  0         0              0.0222
  1         0.2932         0.2445
  2         0.6638         0.2445
  3         1.0928         0.2445
  4         2.0410         0.2445
Relative rates are computed as MEAN of the portion of the Gamma distribution falling in the category.

MAXIMUM LIKELIHOOD TREE
-----------------------

Log-likelihood of the tree: -15810.3507 (s.e. 608.0420)
Unconstrained log-likelihood (without tree): -4842.0054
Number of free parameters (#branches + #model parameters): 124
Akaike information criterion (AIC) score: 31868.7014
Corrected Akaike information criterion (AICc) score: 31916.4672
Bayesian information criterion (BIC) score: 32445.4963

Total tree length (sum of branch lengths): 21.0701
Sum of internal branch lengths: 6.2431 (29.6300% of tree length)

NOTE: Tree is UNROOTED although outgroup taxon '1ji5_A' is drawn at root
Numbers in parentheses are SH-aLRT support (%) / ultrafast bootstrap support (%)

+--1ji5_A
|
|     +--1jig_A
|  +--| (72.4/32)
|  |  |        +--2chp_A
|  |  |     +--| (84.3/50)
|  |  |     |  +---------2vzb_A
|  |  |  +--| (86.9/51)
|  |  |  |  |               +**1dps_A
|  |  |  |  |           +---| (99.2/100)
|  |  |  |  |           |   +**1jts_A
|  |  |  |  |        +--| (94.6/91)
|  |  |  |  |        |  +--1o9r_A
|  |  |  |  |     +--| (66.7/72)
|  |  |  |  |     |  |     +**1tjo_A
|  |  |  |  |     |  +-----| (99.9/100)
|  |  |  |  |     |        +**1tk6_A
|  |  |  |  |  +--| (85.7/68)
|  |  |  |  |  |  +---------1uvh_A
|  |  |  |  +--| (0/13)
|  |  |  |     |      +--------------------2fzf_A
|  |  |  |     |   +--| (78.8/44)
|  |  |  |     |   |  +----1nfv_A
|  |  |  |     +---| (96.5/61)
|  |  |  |         |              +**1bcf_A
|  |  |  |         |           +--| (91.3/100)
|  |  |  |         |           |  +**3e1q_A
|  |  |  |         |        +--| (94.7/76)
|  |  |  |         |        |  |  +--2fkz_A
|  |  |  |         |        |  +--| (38.1/39)
|  |  |  |         |        |     |  +--1jgc_A
|  |  |  |         |        |     +--| (84.9/62)
|  |  |  |         |        |        |       +-----------1lko_A
|  |  |  |         |        |        +-------| (98.5/96)
|  |  |  |         |        |                |  +---------------1yuz_A
|  |  |  |         |        |                +--| (3.9/43)
|  |  |  |         |        |                   +---------3qhb_A
|  |  |  |         |     +--| (89.6/61)
|  |  |  |         |     |  |                 +--1lb3_A
|  |  |  |         |     |  |              +--| (88.7/96)
|  |  |  |         |     |  |              |  +--2za7_A
|  |  |  |         |     |  |           +--| (79.6/26)
|  |  |  |         |     |  |           |  +---------1z6o_M
|  |  |  |         |     |  |        +--| (90.6/32)
|  |  |  |         |     |  |        |  +--1bg7_A
|  |  |  |         |     |  |     +--| (99.4/38)
|  |  |  |         |     |  |     |  +--1r03_A
|  |  |  |         |     |  |  +--| (96.3/36)
|  |  |  |         |     |  |  |  +--3e6s_A
|  |  |  |         |     |  +--| (89.8/65)
|  |  |  |         |     |     |     +--1eum_A
|  |  |  |         |     |     |  +--| (81.1/66)
|  |  |  |         |     |     |  |  +--1krq_A
|  |  |  |         |     |     +--| (94/53)
|  |  |  |         |     |        |  +--2jd7_A
|  |  |  |         |     |        +--| (89.4/87)
|  |  |  |         |     |           +--1vlg_A
|  |  |  |         |  +--| (85.2/63)
|  |  |  |         |  |  +---------1z6o_A
|  |  |  |         +--| (88.2/50)
|  |  |  |            |     +-----------------1otk_A
|  |  |  |            +-----| (97.9/98)
|  |  |  |                  |                          +--1oqu_A
|  |  |  |                  |                       +--| (45.5/61)
|  |  |  |                  |                       |  +--1r2f_A
|  |  |  |                  |              +--------| (100/100)
|  |  |  |                  |              |        +--1uzr_A
|  |  |  |                  |           +--| (46.5/65)
|  |  |  |                  |           |  +-----------1mxr_A
|  |  |  |                  |        +--| (79.4/74)
|  |  |  |                  |        |  |          +----------1jk0_A
|  |  |  |                  |        |  |       +--| (82.1/85)
|  |  |  |                  |        |  |       |  +--2uw2_A
|  |  |  |                  |        |  +-------| (100/100)
|  |  |  |                  |        |          +--1w68_A
|  |  |  |                  |     +--| (38.7/58)
|  |  |  |                  |     |  |       +------------2inc_B
|  |  |  |                  |     |  +-------| (99.6/100)
|  |  |  |                  |     |          |  +------------2inp_C
|  |  |  |                  |     |          +--| (54.5/64)
|  |  |  |                  |     |             |  +------------------1mty_B
|  |  |  |                  |     |             +--| (15/46)
|  |  |  |                  |     |                |     +--------------1mty_D
|  |  |  |                  |     |                +-----| (92.4/91)
|  |  |  |                  |     |                      +------------3dhg_A
|  |  |  |                  |  +--| (70.7/61)
|  |  |  |                  |  |  +------------3ee4_A
|  |  |  |                  +--| (81.5/77)
|  |  |  |                     |                +**2uw1_A
|  |  |  |                     |             +--| (99/100)
|  |  |  |                     |             |  +**2uw1_B
|  |  |  |                     |  +----------| (100/100)
|  |  |  |                     |  |          +--1afr_A
|  |  |  |                     +--| (90.4/85)
|  |  |  |                        +-----------1za0_A
|  |  +--| (96.5/46)
|  |     |  +--1ji4_A
|  |     +--| (16.2/49)
|  |        +--2fjc_A
+--| (90.9/44)
|  +--1n1q_A
|
|   +--1qgh_A
+---| (96.3/91)
    +---2ux1_A

Tree in newick format:

(1ji5_A:0.0744300805,((1jig_A:0.0356992127,(((2chp_A:0.1043397592,2vzb_A:0.4691480567)84.3/50:0.0979784590,(((((1dps_A:0.0000010009,1jts_A:0.0000010009)99.2/100:0.1985775765,1o9r_A:0.1375454923)94.6/91:0.1406308988,(1tjo_A:0.0000026397,1tk6_A:0.0000010009)99.9/100:0.3209938215)66.7/72:0.0917801802,1uvh_A:0.4834892366)85.7/68:0.0911646885,((2fzf_A:0.9908179159,1nfv_A:0.2549852114)78.8/44:0.1017055777,(((((1bcf_A:0.0000010009,3e1q_A:0.0000010009)91.3/100:0.0475371055,(2fkz_A:0.0215757698,(1jgc_A:0.0574582547,(1lko_A:0.5581889715,(1yuz_A:0.7498966671,3qhb_A:0.4793959638)3.9/43:0.0725679129)98.5/96:0.3831061098)84.9/62:0.0708958544)38.1/39:0.0248424800)94.7/76:0.1378195541,((((((1lb3_A:0.0288359983,2za7_A:0.0734528720)88.7/96:0.0623665485,1z6o_M:0.4955235494)79.6/26:0.0546974351,1bg7_A:0.0399303116)90.6/32:0.0631368270,1r03_A:0.0093179027)99.4/38:0.1127193457,3e6s_A:0.1808707090)96.3/36:0.0949367337,((1eum_A:0.0841549336,1krq_A:0.1581089472)81.1/66:0.0428476316,(2jd7_A:0.0747980433,1vlg_A:0.1714503990)89.4/87:0.0650336806)94/53:0.0782318848)89.8/65:0.0844051411)89.6/61:0.1265198476,1z6o_A:0.4718663726)85.2/63:0.0704498321,(1otk_A:0.8599721101,(((((((1oqu_A:0.1172850315,1r2f_A:0.0917989126)45.5/61:0.0244393741,1uzr_A:0.0121510088)100/100:0.4268641830,1mxr_A:0.5897179290)46.5/65:0.0965309534,((1jk0_A:0.5477971193,2uw2_A:0.0781820042)82.1/85:0.0561188146,1w68_A:0.0532424455)100/100:0.4167170037)79.4/74:0.1502235207,(2inc_B:0.6281984703,(2inp_C:0.6104668252,(1mty_B:0.9247826831,(1mty_D:0.7090931125,3dhg_A:0.6189841732)92.4/91:0.2900980937)15/46:0.1079055020)54.5/64:0.1137999541)99.6/100:0.3758336582)38.7/58:0.0821105718,3ee4_A:0.6083304339)70.7/61:0.1207423396,(((2uw1_A:0.0000010009,2uw1_B:0.0000010009)99/100:0.1103915721,1afr_A:0.0570238450)100/100:0.5200832295,1za0_A:0.6021425421)90.4/85:0.1676187664)81.5/77:0.1380842059)97.9/98:0.2922677926)88.2/50:0.0957939970)96.5/61:0.2108213945)0/13:0.0092114388)86.9/51:0.0513576202,(1ji4_A:0.1630857739,2fjc_A:0.1560701168)16.2/49:0.0379701288)96.5/46:0.0996320146)72.4/32:0.0222930548,1n1q_A:0.1219052228)90.9/44:0.0685489960,(1qgh_A:0.1735159541,2ux1_A:0.2204688529)96.3/91:0.2001576398);

CONSENSUS TREE
--------------

Consensus tree is constructed from 1000 bootstrap trees
Log-likelihood of consensus tree: -15815.811093
Robinson-Foulds distance between ML tree and consensus tree: 8

Branches with support >0.000000% are kept (extended consensus)
Branch lengths are optimized by maximum likelihood on original alignment
Numbers in parentheses are bootstrap supports (%)

+--1ji5_A
|
|     +--1jig_A
|  +--| (32)
|  |  |           +--2chp_A
|  |  |        +--| (50)
|  |  |        |  +---------2vzb_A
|  |  |     +--| (26)
|  |  |     |  |      +--------------------2fzf_A
|  |  |     |  |   +--| (44)
|  |  |     |  |   |  +----1nfv_A
|  |  |     |  +---| (61)
|  |  |     |      |              +--1bcf_A
|  |  |     |      |           +--| (100)
|  |  |     |      |           |  +--3e1q_A
|  |  |     |      |        +--| (76)
|  |  |     |      |        |  |  +--2fkz_A
|  |  |     |      |        |  +--| (39)
|  |  |     |      |        |     |  +--1jgc_A
|  |  |     |      |        |     +--| (62)
|  |  |     |      |        |        |       +----------1lko_A
|  |  |     |      |        |        +-------| (96)
|  |  |     |      |        |                |  +---------------1yuz_A
|  |  |     |      |        |                +--| (43)
|  |  |     |      |        |                   +---------3qhb_A
|  |  |     |      |     +--| (61)
|  |  |     |      |     |  |                 +--1lb3_A
|  |  |     |      |     |  |              +--| (96)
|  |  |     |      |     |  |              |  +--2za7_A
|  |  |     |      |     |  |           +--| (45)
|  |  |     |      |     |  |           |  +--1bg7_A
|  |  |     |      |     |  |        +--| (56)
|  |  |     |      |     |  |        |  +--1r03_A
|  |  |     |      |     |  |     +--| (54)
|  |  |     |      |     |  |     |  +---3e6s_A
|  |  |     |      |     |  |  +--| (36)
|  |  |     |      |     |  |  |  +---------1z6o_M
|  |  |     |      |     |  +--| (65)
|  |  |     |      |     |     |     +--1eum_A
|  |  |     |      |     |     |  +--| (66)
|  |  |     |      |     |     |  |  +--1krq_A
|  |  |     |      |     |     +--| (53)
|  |  |     |      |     |        |  +--2jd7_A
|  |  |     |      |     |        +--| (87)
|  |  |     |      |     |           +--1vlg_A
|  |  |     |      |  +--| (63)
|  |  |     |      |  |  +--------1z6o_A
|  |  |     |      +--| (50)
|  |  |     |         |     +-----------------1otk_A
|  |  |     |         +-----| (98)
|  |  |     |               |                          +--1oqu_A
|  |  |     |               |                       +--| (61)
|  |  |     |               |                       |  +--1r2f_A
|  |  |     |               |              +--------| (100)
|  |  |     |               |              |        +--1uzr_A
|  |  |     |               |           +--| (65)
|  |  |     |               |           |  +-----------1mxr_A
|  |  |     |               |        +--| (74)
|  |  |     |               |        |  |          +----------1jk0_A
|  |  |     |               |        |  |       +--| (85)
|  |  |     |               |        |  |       |  +--2uw2_A
|  |  |     |               |        |  +-------| (100)
|  |  |     |               |        |          +--1w68_A
|  |  |     |               |     +--| (58)
|  |  |     |               |     |  |       +------------2inc_B
|  |  |     |               |     |  +-------| (100)
|  |  |     |               |     |          |  +------------2inp_C
|  |  |     |               |     |          +--| (64)
|  |  |     |               |     |             |  +------------------1mty_B
|  |  |     |               |     |             +--| (46)
|  |  |     |               |     |                |     +--------------1mty_D
|  |  |     |               |     |                +-----| (91)
|  |  |     |               |     |                      +------------3dhg_A
|  |  |     |               |  +--| (61)
|  |  |     |               |  |  +------------3ee4_A
|  |  |     |               +--| (77)
|  |  |     |                  |                +--2uw1_A
|  |  |     |                  |             +--| (100)
|  |  |     |                  |             |  +--2uw1_B
|  |  |     |                  |  +----------| (100)
|  |  |     |                  |  |          +--1afr_A
|  |  |     |                  +--| (85)
|  |  |     |                     +-----------1za0_A
|  |  |  +--| (51)
|  |  |  |  |            +--1dps_A
|  |  |  |  |        +---| (100)
|  |  |  |  |        |   +--1jts_A
|  |  |  |  |     +--| (91)
|  |  |  |  |     |  +--1o9r_A
|  |  |  |  |  +--| (72)
|  |  |  |  |  |  |     +--1tjo_A
|  |  |  |  |  |  +-----| (100)
|  |  |  |  |  |        +--1tk6_A
|  |  |  |  +--| (68)
|  |  |  |     +---------1uvh_A
|  |  +--| (46)
|  |     |  +--1ji4_A
|  |     +--| (49)
|  |        +--2fjc_A
+--| (44)
|  +--1n1q_A
|
|   +--1qgh_A
+---| (91)
    +---2ux1_A


Consensus tree in newick format: 

(1ji5_A:0.0747762480,((1jig_A:0.0359023406,((((2chp_A:0.1000442039,2vzb_A:0.4724176319)50:0.0929186602,((2fzf_A:0.9999694303,1nfv_A:0.2517038864)44:0.1064689305,(((((1bcf_A:0.0000022622,3e1q_A:0.0000022622)100:0.0451230472,(2fkz_A:0.0212968626,(1jgc_A:0.0600604120,(1lko_A:0.5577466298,(1yuz_A:0.7629033296,3qhb_A:0.4689651982)43:0.0741524675)96:0.3826398595)62:0.0713434369)39:0.0253647553)76:0.1578251057,((((((1lb3_A:0.0381065393,2za7_A:0.0634594208)96:0.1053076187,1bg7_A:0.0460306777)45:0.0537029090,1r03_A:0.0110019574)56:0.1042123300,3e6s_A:0.2024747325)54:0.1009257653,1z6o_M:0.4837620081)36:0.0347968747,((1eum_A:0.0872172244,1krq_A:0.1573365507)66:0.0523067907,(2jd7_A:0.0744755523,1vlg_A:0.1721331148)87:0.0596500772)53:0.0578974605)65:0.0968137292)61:0.1141573414,1z6o_A:0.4572277877)63:0.0664181202,(1otk_A:0.8635651138,(((((((1oqu_A:0.1177036511,1r2f_A:0.0920903843)61:0.0245411499,1uzr_A:0.0121803227)100:0.4297100850,1mxr_A:0.5906993108)65:0.0962579735,((1jk0_A:0.5490383466,2uw2_A:0.0786919836)85:0.0563306595,1w68_A:0.0530605929)100:0.4181654676)74:0.1498725469,(2inc_B:0.6306727893,(2inp_C:0.6129497910,(1mty_B:0.9243156684,(1mty_D:0.7091298955,3dhg_A:0.6224566935)91:0.2929934339)46:0.1099925449)64:0.1152612842)100:0.3769304468)58:0.0811864771,3ee4_A:0.6137222881)61:0.1186616282,(((2uw1_A:0.0000022622,2uw1_B:0.0000022622)100:0.1074330835,1afr_A:0.0603083670)100:0.5248541749,1za0_A:0.6010818151)85:0.1721586676)77:0.1406392633)98:0.2946221839)50:0.0976116682)61:0.2115828435)26:0.0127307756,((((1dps_A:0.0000022622,1jts_A:0.0000022622)100:0.2010229524,1o9r_A:0.1363978815)91:0.1505253785,(1tjo_A:0.0000022622,1tk6_A:0.0000022622)100:0.3097392221)72:0.0926821245,1uvh_A:0.4930054286)68:0.0885332412)51:0.0536384428,(1ji4_A:0.1628949624,2fjc_A:0.1575102325)49:0.0374012616)46:0.1020866936)32:0.0219495367,1n1q_A:0.1219942593)44:0.0688305304,(1qgh_A:0.1746470944,2ux1_A:0.2201887484)91:0.2003378382);

ALISIM COMMAND
--------------
To simulate an alignment of the same length as the original alignment, using the tree and model parameters estimated from this analysis, you can use the following command:

--alisim simulated_MSA -t 53fer.fasta.treefile -m "PMB+F+I{0.0221931}+G4{1.94547}" --length 774

To mimic the alignment used to produce this analysis, i.e. simulate an alignment of the same length as the original alignment, using the tree and model parameters estimated from this analysis *and* copying the same gap positions as the original alignment, you can use the following command:

iqtree -s 53fer.fasta --alisim mimicked_MSA

To simulate any number of alignments in either of the two commandlines above, use the --num-alignments options, for example mimic 100 alignments you would use the command line:

iqtree -s 53fer.fasta --alisim mimicked_MSA --num-alignments 100

For more information on using AliSim, please visit: www.iqtree.org/doc/AliSim

TIME STAMP
----------

Date and time: Sat Nov 11 21:57:27 2023
Total CPU time used: 1605.767136 seconds (0h:26m:45s)
Total wall-clock time used: 1620.617076 seconds (0h:27m:0s)
```
