## Supplementary material for "Tertiary-interaction characters enable fast, model-based structural phylogenetics beyond the twilight zone": 53fer.fasta.log

```
IQ-TREE multicore version 2.2.2.6 COVID-edition for Mac OS X 64-bit built May 27 2023
Developed by Bui Quang Minh, James Barbetti, Nguyen Lam Tung,
Olga Chernomor, Heiko Schmidt, Dominik Schrempf, Michael Woodhams, Ly Trong Nhan.

Host:    rsb0001362.local (AVX, 64 GB RAM)
Command: iqtree -s 53fer.fasta -madd 3DI -mdef 3DI.nexus --ufboot 1000 -alrt 1000 -bnni --redo
Seed:    805578 (Using SPRNG - Scalable Parallel Random Number Generator)
Time:    Sat Nov 11 21:23:56 2023
Kernel:  AVX - 1 threads (24 CPU cores detected)

HINT: Use -nt option to specify number of threads because your CPU has 24 cores!
HINT: -nt AUTO will automatically determine the best number of threads to use.

Reading alignment file 53fer.fasta ... Fasta format detected
Reading fasta file: done in 0.00125909 secs using 92.13% CPU
Alignment most likely contains protein sequences
Constructing alignment: done in 0.00187206 secs using 59.88% CPU
Alignment has 53 sequences with 774 columns, 622 distinct patterns
347 parsimony-informative, 162 singleton sites, 265 constant sites
        Gap/Ambiguity  Composition  p-value
Analyzing sequences: done in 0.000117064 secs using 93.97% CPU
   1  1ji5_A   81.14%    passed     28.93%
   2  1jig_A   81.01%    passed     38.28%
   3  1n1q_A   80.75%    passed     53.31%
   4  2chp_A   80.23%    failed      3.20%
   5  1qgh_A   79.84%    passed     27.45%
   6  2ux1_A   77.78%    passed     56.12%
   7  1ji4_A   81.40%    passed      5.31%
   8  2fjc_A   77.13%    passed     68.67%
   9  1dps_A   78.42%    passed     81.92%
  10  1jts_A   78.42%    passed     81.92%
  11  1o9r_A   79.07%    passed     75.46%
  12  1uvh_A   76.36%    passed     87.37%
  13  1tjo_A   76.49%    passed     58.81%
  14  1tk6_A   76.49%    passed     58.81%
  15  2fzf_A   77.52%    passed     71.80%
  16  2vzb_A   78.04%    passed     24.80%
  17  1bcf_A   79.59%    passed     17.72%
  18  3e1q_A   79.59%    passed     17.72%
  19  2fkz_A   79.84%    passed      8.60%
  20  1jgc_A   79.20%    passed     57.98%
  21  1nfv_A   76.87%    passed     14.27%
  22  1lko_A   75.32%    passed     17.17%
  23  1yuz_A   73.90%    failed      0.00%
  24  3qhb_A   76.74%    passed     17.68%
  25  1lb3_A   76.36%    passed     91.33%
  26  2za7_A   77.39%    passed     88.04%
  27  1bg7_A   77.26%    passed     54.02%
  28  1r03_A   68.73%    failed      0.00%
  29  1z6o_A   74.16%    passed     60.47%
  30  1z6o_M   72.74%    passed      5.69%
  31  1eum_A   78.68%    passed     36.33%
  32  1krq_A   78.42%    passed     10.84%
  33  3e6s_A   70.28%    failed      0.00%
  34  2jd7_A   77.52%    passed     77.47%
  35  1vlg_A   78.81%    passed     11.68%
  36  1otk_A   67.96%    passed      5.26%
  37  1oqu_A   57.49%    passed     43.05%
  38  1r2f_A   58.79%    passed     21.59%
  39  1uzr_A   58.14%    passed     35.05%
  40  1mxr_A   51.42%    passed     70.11%
  41  3ee4_A   59.43%    failed      0.90%
  42  1jk0_A   48.45%    passed      7.41%
  43  2uw2_A   49.74%    failed      0.00%
  44  1w68_A   49.61%    failed      0.00%
  45  2inc_B   57.36%    passed     14.10%
  46  2inp_C   56.98%    failed      1.45%
  47  1mty_B   49.74%    passed      7.02%
  48  1mty_D   31.91%    failed      0.00%
  49  3dhg_A   35.40%    failed      1.00%
  50  2uw1_A   53.36%    passed     44.06%
  51  2uw1_B   53.36%    passed     44.06%
  52  1afr_A   48.84%    failed      0.01%
  53  1za0_A   64.47%    passed     24.64%
WARNING: 46 sequences contain more than 50% gaps/ambiguity
****  TOTAL    69.13%  11 sequences failed composition chi2 test (p-value<5%; df=19)
NOTE: 1jts_A is identical to 1dps_A but kept for subsequent analysis
NOTE: 1tk6_A is identical to 1tjo_A but kept for subsequent analysis
NOTE: 3e1q_A is identical to 1bcf_A but kept for subsequent analysis
NOTE: 2uw1_B is identical to 2uw1_A but kept for subsequent analysis
Checking for duplicate sequences: done in 0.000323057 secs using 60.05% CPU

Reading model definition file 3DI.nexus ... 85 models and 214 frequency vectors loaded

Create initial parsimony tree by phylogenetic likelihood library (PLL)... 0.016 seconds
Perform fast likelihood tree search using LG+I+G model...
Estimate model parameters (epsilon = 5.000)
Perform nearest neighbor interchange...
Optimizing NNI: done in 0.971558 secs using 99.86% CPU
Estimate model parameters (epsilon = 1.000)
1. Initial log-likelihood: -19369.545
2. Current log-likelihood: -19367.983
Optimal log-likelihood: -19367.420
Proportion of invariable sites: 0.029
Gamma shape alpha: 1.165
Parameters optimization took 2 rounds (0.907 sec)
Time for fast ML tree search: 3.819 seconds

NOTE: ModelFinder requires 55 MB RAM!
ModelFinder will test up to 1233 protein models (sample size: 774) ...
 No. Model         -LnL         df  AIC          AICc         BIC
  1  LG            19944.596    103 40095.192    40127.168    40574.304
  2  LG+I          19842.880    104 39893.761    39926.407    40377.524
  3  LG+G4         19374.990    104 38957.980    38990.626    39441.744
  4  LG+I+G4       19367.044    105 38944.087    38977.411    39432.502
  5  LG+R2         19477.698    105 39165.397    39198.720    39653.812
  6  LG+R3         19380.460    107 38974.919    39009.622    39472.637
  7  LG+R4         19370.123    109 38958.246    38994.361    39465.268
  8  LG+R5         19369.772    111 38961.545    38999.104    39477.869
 14  LG+I+R2       19442.542    106 39097.085    39131.094    39590.151
 15  LG+I+R3       19372.630    108 38961.261    38996.665    39463.631
 16  LG+I+R4       19363.314    110 38946.629    38983.461    39458.302
 17  LG+I+R5       19363.425    112 38950.850    38989.144    39471.827
 25  LG+F+G4       16287.345    123 32820.691    32867.620    33392.834
 26  LG+F+I+G4     16272.834    124 32793.669    32841.434    33370.463
 47  WAG+G4        18808.851    104 37825.703    37858.349    38309.466
 48  WAG+I+G4      18798.960    105 37807.920    37841.244    38296.335
 69  WAG+F+G4      16071.221    123 32388.443    32435.372    32960.586
 70  WAG+F+I+G4    16056.270    124 32360.540    32408.306    32937.335
 91  JTT+G4        19074.009    104 38356.019    38388.664    38839.782
 92  JTT+I+G4      19066.101    105 38342.202    38375.526    38830.618
113  JTT+F+G4      16255.975    123 32757.950    32804.880    33330.094
114  JTT+F+I+G4    16240.471    124 32728.942    32776.707    33305.736
WARNING: Normalizing state frequencies so that sum of them equals to 1
135  Q.pfam+G4     19220.072    104 38648.144    38680.790    39131.908
WARNING: Normalizing state frequencies so that sum of them equals to 1
136  Q.pfam+I+G4   19211.860    105 38633.720    38667.043    39122.135
WARNING: Normalizing state frequencies so that sum of them equals to 1
157  Q.pfam+F+G4   16191.176    123 32628.352    32675.281    33200.495
WARNING: Normalizing state frequencies so that sum of them equals to 1
158  Q.pfam+F+I+G4 16178.750    124 32605.500    32653.266    33182.295
WARNING: Normalizing state frequencies so that sum of them equals to 1
179  Q.bird+G4     19474.429    104 39156.857    39189.503    39640.621
WARNING: Normalizing state frequencies so that sum of them equals to 1
180  Q.bird+I+G4   19468.032    105 39146.063    39179.387    39634.478
WARNING: Normalizing state frequencies so that sum of them equals to 1
201  Q.bird+F+G4   16722.374    123 33690.749    33737.678    34262.892
WARNING: Normalizing state frequencies so that sum of them equals to 1
202  Q.bird+F+I+G4 16712.170    124 33672.340    33720.106    34249.135
WARNING: Normalizing state frequencies so that sum of them equals to 1
223  Q.mammal+G4   19140.080    104 38488.160    38520.806    38971.923
WARNING: Normalizing state frequencies so that sum of them equals to 1
224  Q.mammal+I+G4 19133.454    105 38476.908    38510.231    38965.323
WARNING: Normalizing state frequencies so that sum of them equals to 1
245  Q.mammal+F+G4 16502.655    123 33251.309    33298.238    33823.452
WARNING: Normalizing state frequencies so that sum of them equals to 1
246  Q.mammal+F+I+G4 16491.535    124 33231.071    33278.837    33807.866
267  Q.insect+G4   19248.523    104 38705.046    38737.692    39188.809
268  Q.insect+I+G4 19239.800    105 38689.600    38722.923    39178.015
289  Q.insect+F+G4 16080.453    123 32406.907    32453.836    32979.050
290  Q.insect+F+I+G4 16064.236    124 32376.471    32424.237    32953.266
WARNING: Normalizing state frequencies so that sum of them equals to 1
311  Q.plant+G4    19680.088    104 39568.175    39600.821    40051.939
WARNING: Normalizing state frequencies so that sum of them equals to 1
312  Q.plant+I+G4  19673.390    105 39556.780    39590.104    40045.195
WARNING: Normalizing state frequencies so that sum of them equals to 1
333  Q.plant+F+G4  16626.871    123 33499.743    33546.672    34071.886
WARNING: Normalizing state frequencies so that sum of them equals to 1
334  Q.plant+F+I+G4 16608.806    124 33465.612    33513.377    34042.407
WARNING: Normalizing state frequencies so that sum of them equals to 1
355  Q.yeast+G4    19460.305    104 39128.611    39161.256    39612.374
WARNING: Normalizing state frequencies so that sum of them equals to 1
356  Q.yeast+I+G4  19453.201    105 39116.402    39149.725    39604.817
WARNING: Normalizing state frequencies so that sum of them equals to 1
377  Q.yeast+F+G4  16162.301    123 32570.602    32617.531    33142.745
WARNING: Normalizing state frequencies so that sum of them equals to 1
378  Q.yeast+F+I+G4 16147.189    124 32542.377    32590.143    33119.172
399  JTTDCMut+G4   19100.632    104 38409.264    38441.909    38893.027
400  JTTDCMut+I+G4 19092.680    105 38395.359    38428.683    38883.774
421  JTTDCMut+F+G4 16281.323    123 32808.647    32855.576    33380.790
422  JTTDCMut+F+I+G4 16265.060    124 32778.119    32825.885    33354.914
443  DCMut+G4      19078.586    104 38365.172    38397.818    38848.936
444  DCMut+I+G4    19067.865    105 38345.731    38379.054    38834.146
465  DCMut+F+G4    16296.994    123 32839.988    32886.917    33412.131
466  DCMut+F+I+G4  16280.312    124 32808.625    32856.391    33385.420
487  VT+G4         18661.609    104 37531.219    37563.864    38014.982
488  VT+I+G4       18651.440    105 37512.879    37546.203    38001.294
509  VT+F+G4       15939.236    123 32124.472    32171.402    32696.616
510  VT+F+I+G4     15925.454    124 32098.909    32146.675    32675.704
531  PMB+G4        18516.063    104 37240.127    37272.772    37723.890
532  PMB+I+G4      18505.271    105 37220.543    37253.866    37708.958
553  PMB+F+G4      15858.280    123 31962.560    32009.489    32534.704
554  PMB+F+I+G4    15844.593    124 31937.187    31984.952    32513.981
575  Blosum62+G4   18632.820    104 37473.639    37506.285    37957.403
576  Blosum62+I+G4 18622.917    105 37455.833    37489.157    37944.248
597  Blosum62+F+G4 15889.724    123 32025.447    32072.377    32597.591
598  Blosum62+F+I+G4 15876.526    124 32001.052    32048.817    32577.847
619  Dayhoff+G4    19089.253    104 38386.507    38419.153    38870.270
620  Dayhoff+I+G4  19078.466    105 38366.933    38400.256    38855.348
641  Dayhoff+F+G4  16303.520    123 32853.039    32899.969    33425.183
642  Dayhoff+F+I+G4 16286.843    124 32821.685    32869.451    33398.480
663  mtREV+G4      21254.992    104 42717.984    42750.629    43201.747
664  mtREV+I+G4    21245.413    105 42700.826    42734.150    43189.242
685  mtREV+F+G4    16763.960    123 33773.920    33820.849    34346.063
686  mtREV+F+I+G4  16747.911    124 33743.822    33791.588    34320.617
707  mtART+G4      21674.950    104 43557.901    43590.547    44041.664
708  mtART+I+G4    21672.756    105 43555.511    43588.835    44043.926
729  mtART+F+G4    16878.983    123 34003.965    34050.894    34576.109
730  mtART+F+I+G4  16858.082    124 33964.163    34011.929    34540.958
751  mtZOA+G4      21007.284    104 42222.568    42255.214    42706.331
752  mtZOA+I+G4    21004.941    105 42219.881    42253.205    42708.296
773  mtZOA+F+G4    16666.521    123 33579.042    33625.971    34151.185
774  mtZOA+F+I+G4  16647.452    124 33542.904    33590.670    34119.699
795  mtMet+G4      21296.472    104 42800.944    42833.590    43284.708
796  mtMet+I+G4    21293.205    105 42796.410    42829.734    43284.825
817  mtMet+F+G4    16602.696    123 33451.392    33498.321    34023.535
818  mtMet+F+I+G4  16584.001    124 33416.003    33463.768    33992.798
839  mtVer+G4      21916.241    104 44040.482    44073.128    44524.245
840  mtVer+I+G4    21912.080    105 44034.161    44067.484    44522.576
861  mtVer+F+G4    16906.644    123 34059.288    34106.217    34631.432
862  mtVer+F+I+G4  16888.715    124 34025.429    34073.195    34602.224
883  mtInv+G4      21004.647    104 42217.294    42249.940    42701.058
884  mtInv+I+G4    21000.302    105 42210.604    42243.927    42699.019
905  mtInv+F+G4    16402.394    123 33050.789    33097.718    33622.932
906  mtInv+F+I+G4  16387.942    124 33023.883    33071.649    33600.678
927  mtMAM+G4      22362.269    104 44932.537    44965.183    45416.301
928  mtMAM+I+G4    22353.310    105 44916.620    44949.943    45405.035
949  mtMAM+F+G4    17082.235    123 34410.469    34457.399    34982.613
950  mtMAM+F+I+G4  17065.597    124 34379.193    34426.959    34955.988
WARNING: Normalizing state frequencies so that sum of them equals to 1
971  FLAVI+G4      20919.534    104 42047.068    42079.714    42530.832
WARNING: Normalizing state frequencies so that sum of them equals to 1
972  FLAVI+I+G4    20912.664    105 42035.329    42068.652    42523.744
WARNING: Normalizing state frequencies so that sum of them equals to 1
993  FLAVI+F+G4    16969.304    123 34184.607    34231.536    34756.750
WARNING: Normalizing state frequencies so that sum of them equals to 1
994  FLAVI+F+I+G4  16951.522    124 34151.044    34198.810    34727.839
1015  HIVb+G4       20269.048    104 40746.096    40778.741    41229.859
1016  HIVb+I+G4     20259.952    105 40729.905    40763.228    41218.320
1037  HIVb+F+G4     16845.051    123 33936.102    33983.031    34508.245
1038  HIVb+F+I+G4   16827.310    124 33902.621    33950.387    34479.416
1059  HIVw+G4       21184.659    104 42577.317    42609.963    43061.081
1060  HIVw+I+G4     21179.402    105 42568.805    42602.128    43057.220
1081  HIVw+F+G4     17259.183    123 34764.367    34811.296    35336.510
1082  HIVw+F+I+G4   17237.211    124 34722.421    34770.187    35299.216
1103  FLU+G4        20163.922    104 40535.843    40568.489    41019.607
1104  FLU+I+G4      20158.937    105 40527.873    40561.197    41016.288
1125  FLU+F+G4      16673.340    123 33592.681    33639.610    34164.824
1126  FLU+F+I+G4    16659.938    124 33567.876    33615.642    34144.671
1147  rtREV+G4      19147.821    104 38503.642    38536.288    38987.405
1148  rtREV+I+G4    19140.503    105 38491.007    38524.330    38979.422
1169  rtREV+F+G4    16070.838    123 32387.676    32434.605    32959.819
1170  rtREV+F+I+G4  16055.391    124 32358.782    32406.548    32935.577
1191  cpREV+G4      19554.988    104 39317.976    39350.622    39801.739
1192  cpREV+I+G4    19548.510    105 39307.021    39340.344    39795.436
1213  cpREV+F+G4    16340.029    123 32926.057    32972.987    33498.201
1214  cpREV+F+I+G4  16321.415    124 32890.830    32938.596    33467.625
Akaike Information Criterion:           PMB+F+I+G4
Corrected Akaike Information Criterion: PMB+F+I+G4
Bayesian Information Criterion:         PMB+F+I+G4
Best-fit model: PMB+F+I+G4 chosen according to BIC

All model information printed to 53fer.fasta.model.gz
CPU time for ModelFinder: 387.110 seconds (0h:6m:27s)
Wall-clock time for ModelFinder: 389.873 seconds (0h:6m:29s)
Reading model definition file 3DI.nexus ... 85 models and 214 frequency vectors loaded
Generating 1000 samples for ultrafast bootstrap (seed: 805578)...

NOTE: 23 MB RAM (0 GB) is required!
Estimate model parameters (epsilon = 0.100)
Thoroughly optimizing +I+G parameters from 10 start values...
Init pinv, alpha: 0.000, 1.989 / Estimate: 0.020, 1.980 / LogL: -15844.625
Init pinv, alpha: 0.038, 1.989 / Estimate: 0.024, 2.001 / LogL: -15844.614
Init pinv, alpha: 0.076, 1.989 / Estimate: 0.024, 2.002 / LogL: -15844.613
Init pinv, alpha: 0.114, 1.989 / Estimate: 0.025, 2.005 / LogL: -15844.637
Init pinv, alpha: 0.152, 1.989 / Estimate: 0.024, 2.002 / LogL: -15844.617
Init pinv, alpha: 0.190, 1.989 / Estimate: 0.025, 2.004 / LogL: -15844.627
Init pinv, alpha: 0.228, 1.989 / Estimate: 0.025, 2.006 / LogL: -15844.636
Init pinv, alpha: 0.266, 1.989 / Estimate: 0.025, 2.007 / LogL: -15844.646
Init pinv, alpha: 0.304, 1.989 / Estimate: 0.024, 2.002 / LogL: -15844.615
Init pinv, alpha: 0.342, 1.989 / Estimate: 0.024, 2.003 / LogL: -15844.619
Optimal pinv,alpha: 0.024, 2.002 / LogL: -15844.613

Parameters optimization took 37.901 sec
Wrote distance file to... 
Computing ML distances based on estimated model parameters...
Calculating distance matrix: done in 0.623047 secs using 98.93% CPU
Computing ML distances took 0.623576 sec (of wall-clock time) 0.616831 sec (of CPU time)
Setting up auxiliary I and S matrices: done in 0.00020504 secs using 68.28% CPU
Constructing RapidNJ tree: done in 0.000594139 secs using 84.32% CPU
Computing RapidNJ tree took 0.000984 sec (of wall-clock time) 0.000707 sec (of CPU time)
Log-likelihood of RapidNJ tree: -15860.134
--------------------------------------------------------------------
|             INITIALIZING CANDIDATE TREE SET                      |
--------------------------------------------------------------------
Generating 98 parsimony trees... 2.191 second
Computing log-likelihood of 98 initial trees ... 16.614 seconds
Current best score: -15844.613

Do NNI search on 20 best initial trees
Optimizing NNI: done in 1.04965 secs using 98.99% CPU
Estimate model parameters (epsilon = 0.100)
BETTER TREE FOUND at iteration 1: -15840.510
Optimizing NNI: done in 2.08079 secs using 99.33% CPU
Estimate model parameters (epsilon = 0.100)
BETTER TREE FOUND at iteration 2: -15815.724
Optimizing NNI: done in 2.40254 secs using 99.3% CPU
Optimizing NNI: done in 1.86552 secs using 99.03% CPU
Optimizing NNI: done in 2.4829 secs using 99.19% CPU
Optimizing NNI: done in 2.42859 secs using 99.56% CPU
Optimizing NNI: done in 3.45244 secs using 99.36% CPU
Optimizing NNI: done in 2.04875 secs using 99.08% CPU
Optimizing NNI: done in 3.42769 secs using 99.53% CPU
Estimate model parameters (epsilon = 0.100)
BETTER TREE FOUND at iteration 9: -15814.640
Optimizing NNI: done in 2.63657 secs using 99.05% CPU
Iteration 10 / LogL: -15822.288 / Time: 0h:1m:23s
Optimizing NNI: done in 2.27712 secs using 99.32% CPU
Optimizing NNI: done in 2.82543 secs using 99.43% CPU
Optimizing NNI: done in 2.72036 secs using 98.9% CPU
Optimizing NNI: done in 3.04784 secs using 99.15% CPU
Optimizing NNI: done in 3.76629 secs using 99.14% CPU
Optimizing NNI: done in 2.69003 secs using 99.27% CPU
Optimizing NNI: done in 3.43774 secs using 99.38% CPU
Optimizing NNI: done in 2.1078 secs using 99.63% CPU
Optimizing NNI: done in 2.63237 secs using 99.29% CPU
Optimizing NNI: done in 2.60504 secs using 99.29% CPU
Iteration 20 / LogL: -15821.877 / Time: 0h:1m:52s
Finish initializing candidate tree set (19)
Current best tree score: -15814.640 / CPU time: 72.918
Number of iterations: 20
--------------------------------------------------------------------
|               OPTIMIZING CANDIDATE TREE SET                      |
--------------------------------------------------------------------
Optimizing NNI: done in 3.17949 secs using 99.25% CPU
Optimizing NNI: done in 3.11282 secs using 99.39% CPU
Optimizing NNI: done in 3.72308 secs using 99.19% CPU
Optimizing NNI: done in 3.32407 secs using 99.33% CPU
Optimizing NNI: done in 3.03437 secs using 99.19% CPU
Estimate model parameters (epsilon = 0.100)
BETTER TREE FOUND at iteration 25: -15811.600
Optimizing NNI: done in 2.87714 secs using 99.22% CPU
Optimizing NNI: done in 3.81005 secs using 99.14% CPU
Optimizing NNI: done in 4.08834 secs using 99.17% CPU
Optimizing NNI: done in 3.70247 secs using 98.95% CPU
Optimizing NNI: done in 3.28342 secs using 99.08% CPU
Iteration 30 / LogL: -15812.237 / Time: 0h:2m:27s (0h:8m:3s left)
Optimizing NNI: done in 3.48469 secs using 99.12% CPU
Optimizing NNI: done in 3.34008 secs using 99.28% CPU
Optimizing NNI: done in 3.37231 secs using 99.33% CPU
Optimizing NNI: done in 2.88036 secs using 99.16% CPU
Optimizing NNI: done in 4.97501 secs using 99.36% CPU
Optimizing NNI: done in 3.61207 secs using 99.36% CPU
Optimizing NNI: done in 3.15123 secs using 99.49% CPU
Optimizing NNI: done in 3.13801 secs using 99.22% CPU
Optimizing NNI: done in 2.94966 secs using 99.5% CPU
Optimizing NNI: done in 3.37431 secs using 99.41% CPU
Iteration 40 / LogL: -15812.687 / Time: 0h:3m:2s (0h:6m:37s left)
Optimizing NNI: done in 2.98193 secs using 99.5% CPU
Optimizing NNI: done in 3.52628 secs using 99.49% CPU
Optimizing NNI: done in 1.74712 secs using 99.22% CPU
Estimate model parameters (epsilon = 0.100)
BETTER TREE FOUND at iteration 43: -15811.534
Optimizing NNI: done in 3.45964 secs using 99.56% CPU
Optimizing NNI: done in 3.69846 secs using 99.34% CPU
Optimizing NNI: done in 3.49156 secs using 99.17% CPU
Optimizing NNI: done in 3.22846 secs using 99.32% CPU
Optimizing NNI: done in 3.28104 secs using 99.2% CPU
Optimizing NNI: done in 3.03173 secs using 99.42% CPU
Optimizing NNI: done in 3.54959 secs using 99.34% CPU
Iteration 50 / LogL: -15812.807 / Time: 0h:3m:35s (0h:6m:48s left)
Optimizing NNI: done in 2.70525 secs using 99.27% CPU
Optimizing NNI: done in 3.08338 secs using 99.49% CPU
Optimizing NNI: done in 2.67194 secs using 99.52% CPU
Optimizing NNI: done in 3.29968 secs using 99.26% CPU
Optimizing NNI: done in 2.73664 secs using 99.41% CPU
Estimate model parameters (epsilon = 0.100)
BETTER TREE FOUND at iteration 55: -15811.478
Optimizing NNI: done in 2.85982 secs using 99.34% CPU
Optimizing NNI: done in 3.4629 secs using 99.5% CPU
Optimizing NNI: done in 3.25922 secs using 99.47% CPU
Optimizing NNI: done in 2.43642 secs using 99.63% CPU
Optimizing NNI: done in 3.52474 secs using 99.34% CPU
Iteration 60 / LogL: -15811.823 / Time: 0h:4m:6s (0h:6m:36s left)
Optimizing NNI: done in 3.55715 secs using 99.39% CPU
Optimizing NNI: done in 2.69294 secs using 99.5% CPU
Optimizing NNI: done in 2.46287 secs using 99.34% CPU
Optimizing NNI: done in 2.99763 secs using 99.32% CPU
Optimizing NNI: done in 3.52083 secs using 99.37% CPU
Optimizing NNI: done in 3.01656 secs using 99.37% CPU
Optimizing NNI: done in 3.01316 secs using 99.37% CPU
Optimizing NNI: done in 3.36796 secs using 99.36% CPU
Optimizing NNI: done in 3.53655 secs using 99.53% CPU
Optimizing NNI: done in 3.35994 secs using 98.98% CPU
Iteration 70 / LogL: -15811.551 / Time: 0h:4m:38s (0h:5m:42s left)
Optimizing NNI: done in 4.26773 secs using 97.63% CPU
Optimizing NNI: done in 3.33939 secs using 99.01% CPU
Optimizing NNI: done in 3.90766 secs using 99.08% CPU
Optimizing NNI: done in 2.96152 secs using 99.27% CPU
Optimizing NNI: done in 3.0349 secs using 99.08% CPU
Optimizing NNI: done in 2.54362 secs using 99.15% CPU
Optimizing NNI: done in 3.30115 secs using 97.93% CPU
Optimizing NNI: done in 2.49528 secs using 99.23% CPU
Optimizing NNI: done in 2.88141 secs using 98.72% CPU
Optimizing NNI: done in 3.37948 secs using 99.32% CPU
Iteration 80 / LogL: -15811.481 / Time: 0h:5m:10s (0h:4m:55s left)
Optimizing NNI: done in 3.20597 secs using 99.32% CPU
Optimizing NNI: done in 3.05038 secs using 99.04% CPU
Optimizing NNI: done in 3.2635 secs using 98.68% CPU
Optimizing NNI: done in 3.65001 secs using 96.35% CPU
Optimizing NNI: done in 3.34296 secs using 98.74% CPU
Optimizing NNI: done in 3.19305 secs using 98.73% CPU
Optimizing NNI: done in 2.6249 secs using 98.92% CPU
Optimizing NNI: done in 2.09978 secs using 99.12% CPU
Optimizing NNI: done in 2.49011 secs using 99.06% CPU
Optimizing NNI: done in 3.23265 secs using 98.91% CPU
Iteration 90 / LogL: -15812.393 / Time: 0h:5m:41s (0h:4m:9s left)
Optimizing NNI: done in 3.00549 secs using 98.73% CPU
Estimate model parameters (epsilon = 0.100)
BETTER TREE FOUND at iteration 91: -15810.351
Optimizing NNI: done in 2.40647 secs using 98.89% CPU
Optimizing NNI: done in 3.29243 secs using 99.05% CPU
Optimizing NNI: done in 3.1518 secs using 98.63% CPU
Optimizing NNI: done in 4.2325 secs using 98.88% CPU
Optimizing NNI: done in 3.92069 secs using 98.95% CPU
Optimizing NNI: done in 3.35297 secs using 98.77% CPU
Optimizing NNI: done in 2.373 secs using 99.22% CPU
Optimizing NNI: done in 3.42472 secs using 98.99% CPU
Optimizing NNI: done in 2.83404 secs using 99.08% CPU
Iteration 100 / LogL: -15811.783 / Time: 0h:6m:14s (0h:5m:44s left)
Optimizing NNI: done in 2.64913 secs using 98.53% CPU
Optimizing NNI: done in 3.14402 secs using 98.8% CPU
Optimizing NNI: done in 3.22309 secs using 98.92% CPU
Optimizing NNI: done in 2.464 secs using 98.8% CPU
Optimizing NNI: done in 3.85445 secs using 98.81% CPU
Optimizing NNI: done in 2.4472 secs using 99.24% CPU
Optimizing NNI: done in 3.00684 secs using 98.83% CPU
Optimizing NNI: done in 2.55079 secs using 99.11% CPU
Optimizing NNI: done in 2.05079 secs using 98.79% CPU
Optimizing NNI: done in 3.29674 secs using 99.05% CPU
Iteration 110 / LogL: -15811.668 / Time: 0h:6m:43s (0h:4m:59s left)
Optimizing NNI: done in 4.24823 secs using 98.85% CPU
Optimizing NNI: done in 2.43921 secs using 97.74% CPU
Optimizing NNI: done in 2.16184 secs using 98.98% CPU
Optimizing NNI: done in 3.13511 secs using 98.98% CPU
Optimizing NNI: done in 2.75906 secs using 99.06% CPU
Optimizing NNI: done in 3.46079 secs using 98.89% CPU
Optimizing NNI: done in 2.35078 secs using 98.99% CPU
Optimizing NNI: done in 2.58804 secs using 98.66% CPU
Optimizing NNI: done in 2.52241 secs using 98.75% CPU
Optimizing NNI: done in 3.22537 secs using 98.86% CPU
Iteration 120 / LogL: -15810.518 / Time: 0h:7m:12s (0h:4m:18s left)
Optimizing NNI: done in 3.53493 secs using 98.57% CPU
Optimizing NNI: done in 2.66781 secs using 99.18% CPU
Optimizing NNI: done in 3.68453 secs using 99.25% CPU
Optimizing NNI: done in 2.52359 secs using 98.98% CPU
Optimizing NNI: done in 2.42436 secs using 99.25% CPU
Optimizing NNI: done in 2.50516 secs using 99.21% CPU
Optimizing NNI: done in 3.35697 secs using 98.91% CPU
Optimizing NNI: done in 2.59936 secs using 99.07% CPU
Optimizing NNI: done in 3.10801 secs using 99.27% CPU
Optimizing NNI: done in 2.66511 secs using 99.19% CPU
Iteration 130 / LogL: -15810.660 / Time: 0h:7m:42s (0h:3m:38s left)
Optimizing NNI: done in 3.08218 secs using 99.14% CPU
Optimizing NNI: done in 2.25419 secs using 99.48% CPU
Optimizing NNI: done in 3.20973 secs using 99.24% CPU
Optimizing NNI: done in 3.11095 secs using 99.06% CPU
Optimizing NNI: done in 1.93201 secs using 99.4% CPU
Optimizing NNI: done in 2.25712 secs using 99.1% CPU
Optimizing NNI: done in 1.87504 secs using 99.25% CPU
Optimizing NNI: done in 2.701 secs using 99.13% CPU
Optimizing NNI: done in 2.98534 secs using 99.21% CPU
Optimizing NNI: done in 2.62805 secs using 99.08% CPU
Iteration 140 / LogL: -15810.512 / Time: 0h:8m:8s (0h:2m:59s left)
Optimizing NNI: done in 3.32603 secs using 99.23% CPU
Optimizing NNI: done in 3.22654 secs using 99.12% CPU
Optimizing NNI: done in 2.95044 secs using 98.91% CPU
Optimizing NNI: done in 1.9167 secs using 99.06% CPU
Optimizing NNI: done in 2.30618 secs using 98.9% CPU
Optimizing NNI: done in 3.11019 secs using 99.16% CPU
Optimizing NNI: done in 2.73755 secs using 98.98% CPU
Optimizing NNI: done in 2.50976 secs using 99.18% CPU
Optimizing NNI: done in 2.72928 secs using 98.98% CPU
Optimizing NNI: done in 3.19527 secs using 98.93% CPU
Iteration 150 / LogL: -15821.580 / Time: 0h:8m:37s (0h:2m:22s left)
Optimizing NNI: done in 3.01531 secs using 98.6% CPU
Optimizing NNI: done in 3.45266 secs using 99.04% CPU
Optimizing NNI: done in 1.96715 secs using 99.34% CPU
Optimizing NNI: done in 3.43824 secs using 99.44% CPU
Optimizing NNI: done in 2.46558 secs using 99.02% CPU
Optimizing NNI: done in 3.07593 secs using 98.99% CPU
Optimizing NNI: done in 3.19375 secs using 99.19% CPU
Optimizing NNI: done in 3.37265 secs using 99.02% CPU
Optimizing NNI: done in 3.79113 secs using 99.03% CPU
Optimizing NNI: done in 4.31513 secs using 99.11% CPU
Iteration 160 / LogL: -15811.822 / Time: 0h:9m:9s (0h:1m:47s left)
Optimizing NNI: done in 3.34671 secs using 97.82% CPU
Optimizing NNI: done in 2.7603 secs using 98.6% CPU
Optimizing NNI: done in 4.19623 secs using 99.17% CPU
Optimizing NNI: done in 3.7764 secs using 98.85% CPU
Optimizing NNI: done in 2.28995 secs using 98.96% CPU
Optimizing NNI: done in 3.58371 secs using 99.07% CPU
Optimizing NNI: done in 3.47644 secs using 96.16% CPU
Optimizing NNI: done in 4.63123 secs using 98.5% CPU
Optimizing NNI: done in 4.39607 secs using 99.13% CPU
Optimizing NNI: done in 3.47451 secs using 98.62% CPU
Iteration 170 / LogL: -15810.426 / Time: 0h:9m:46s (0h:1m:12s left)
Optimizing NNI: done in 2.98423 secs using 99.53% CPU
Optimizing NNI: done in 2.95921 secs using 99.16% CPU
Optimizing NNI: done in 3.74273 secs using 99.42% CPU
Optimizing NNI: done in 2.82068 secs using 98.74% CPU
Optimizing NNI: done in 3.56521 secs using 95.92% CPU
Optimizing NNI: done in 3.64326 secs using 97.7% CPU
Optimizing NNI: done in 3.57352 secs using 99.13% CPU
Optimizing NNI: done in 3.40875 secs using 98.5% CPU
Optimizing NNI: done in 2.10169 secs using 99.5% CPU
Optimizing NNI: done in 2.91937 secs using 99.24% CPU
Iteration 180 / LogL: -15810.450 / Time: 0h:10m:18s (0h:0m:37s left)
Optimizing NNI: done in 3.37827 secs using 99.22% CPU
Optimizing NNI: done in 2.18621 secs using 98.84% CPU
Optimizing NNI: done in 3.68527 secs using 99.43% CPU
Optimizing NNI: done in 2.76337 secs using 99.54% CPU
Optimizing NNI: done in 4.06824 secs using 99.08% CPU
Optimizing NNI: done in 3.15661 secs using 99.37% CPU
Optimizing NNI: done in 3.74244 secs using 99.34% CPU
Optimizing NNI: done in 2.77271 secs using 99.34% CPU
Optimizing NNI: done in 4.56316 secs using 99.53% CPU
Optimizing NNI: done in 3.57968 secs using 96.96% CPU
Iteration 190 / LogL: -15820.886 / Time: 0h:10m:52s (0h:0m:3s left)
Optimizing NNI: done in 3.12296 secs using 99.28% CPU
Optimizing NNI: done in 5.23484 secs using 99.46% CPU
Refining ufboot trees with NNI 1 branch...
Reading model definition file 3DI.nexus ... 85 models and 214 frequency vectors loaded
Optimizing NNI: done in 0.484239 secs using 99.27% CPU
Optimizing NNI: done in 0.404527 secs using 99.63% CPU
Optimizing NNI: done in 0.759075 secs using 99.47% CPU
Optimizing NNI: done in 0.861968 secs using 99.65% CPU
Optimizing NNI: done in 0.601524 secs using 99.58% CPU
Optimizing NNI: done in 0.660323 secs using 99.64% CPU
Optimizing NNI: done in 0.46016 secs using 99.84% CPU
Optimizing NNI: done in 1.41409 secs using 99.52% CPU
Optimizing NNI: done in 0.7748 secs using 99.66% CPU
Optimizing NNI: done in 0.600548 secs using 99.45% CPU
Optimizing NNI: done in 0.69616 secs using 99.25% CPU
Optimizing NNI: done in 0.531746 secs using 99.59% CPU
Optimizing NNI: done in 0.446552 secs using 99.75% CPU
Optimizing NNI: done in 1.0548 secs using 99.54% CPU
Optimizing NNI: done in 0.864844 secs using 98.97% CPU
Optimizing NNI: done in 0.486354 secs using 99.69% CPU
Optimizing NNI: done in 0.415479 secs using 99.4% CPU
Optimizing NNI: done in 0.698206 secs using 99.79% CPU
Optimizing NNI: done in 0.620977 secs using 99.4% CPU
Optimizing NNI: done in 0.480193 secs using 99.47% CPU
Optimizing NNI: done in 1.18815 secs using 99.59% CPU
Optimizing NNI: done in 1.39239 secs using 99.51% CPU
Optimizing NNI: done in 0.841345 secs using 99.65% CPU
Optimizing NNI: done in 0.439167 secs using 99.56% CPU
Optimizing NNI: done in 0.640668 secs using 99.73% CPU
Optimizing NNI: done in 0.383044 secs using 99.69% CPU
Optimizing NNI: done in 0.736008 secs using 99.62% CPU
Optimizing NNI: done in 0.436956 secs using 99.8% CPU
Optimizing NNI: done in 0.729591 secs using 99.74% CPU
Optimizing NNI: done in 0.774414 secs using 99.73% CPU
Optimizing NNI: done in 0.489088 secs using 99.27% CPU
Optimizing NNI: done in 0.624853 secs using 98.4% CPU
Optimizing NNI: done in 0.882603 secs using 98.54% CPU
Optimizing NNI: done in 0.587122 secs using 98.77% CPU
Optimizing NNI: done in 0.766003 secs using 99.45% CPU
Optimizing NNI: done in 0.468682 secs using 99.79% CPU
Optimizing NNI: done in 0.915405 secs using 99.56% CPU
Optimizing NNI: done in 0.725322 secs using 99.76% CPU
Optimizing NNI: done in 1.00386 secs using 99.47% CPU
Optimizing NNI: done in 0.798994 secs using 98.99% CPU
Optimizing NNI: done in 0.566922 secs using 98.98% CPU
Optimizing NNI: done in 0.753189 secs using 99.38% CPU
Optimizing NNI: done in 0.644472 secs using 99.56% CPU
Optimizing NNI: done in 0.699054 secs using 99.81% CPU
Optimizing NNI: done in 0.462556 secs using 99.65% CPU
Optimizing NNI: done in 0.929323 secs using 99.77% CPU
Optimizing NNI: done in 0.812228 secs using 99.64% CPU
Optimizing NNI: done in 0.752213 secs using 99.53% CPU
Optimizing NNI: done in 0.854034 secs using 99.16% CPU
Optimizing NNI: done in 0.742375 secs using 99.33% CPU
Optimizing NNI: done in 0.672608 secs using 99.04% CPU
Optimizing NNI: done in 0.856001 secs using 99.26% CPU
Optimizing NNI: done in 0.73876 secs using 99.53% CPU
Optimizing NNI: done in 0.600618 secs using 98.79% CPU
Optimizing NNI: done in 0.582732 secs using 99.64% CPU
Optimizing NNI: done in 0.714617 secs using 99.73% CPU
Optimizing NNI: done in 0.617649 secs using 99.67% CPU
Optimizing NNI: done in 0.915743 secs using 99.58% CPU
Optimizing NNI: done in 0.879436 secs using 99.67% CPU
Optimizing NNI: done in 0.860856 secs using 99.52% CPU
Optimizing NNI: done in 0.708535 secs using 99.8% CPU
Optimizing NNI: done in 0.418505 secs using 99.71% CPU
Optimizing NNI: done in 0.828093 secs using 99.48% CPU
Optimizing NNI: done in 0.807228 secs using 99.39% CPU
Optimizing NNI: done in 1.28662 secs using 98% CPU
Optimizing NNI: done in 0.660312 secs using 99.39% CPU
Optimizing NNI: done in 0.682415 secs using 99.54% CPU
Optimizing NNI: done in 1.08841 secs using 98.9% CPU
Optimizing NNI: done in 0.666731 secs using 98.95% CPU
Optimizing NNI: done in 0.404038 secs using 99.05% CPU
Optimizing NNI: done in 0.494616 secs using 99.36% CPU
Optimizing NNI: done in 0.771265 secs using 99.57% CPU
Optimizing NNI: done in 0.523958 secs using 99.23% CPU
Optimizing NNI: done in 0.788092 secs using 99.23% CPU
Optimizing NNI: done in 0.603397 secs using 99.12% CPU
Optimizing NNI: done in 0.759628 secs using 97.98% CPU
Optimizing NNI: done in 0.46858 secs using 99.44% CPU
Optimizing NNI: done in 0.42881 secs using 99.43% CPU
Optimizing NNI: done in 1.03012 secs using 99.37% CPU
Optimizing NNI: done in 1.01241 secs using 98.84% CPU
Optimizing NNI: done in 0.826508 secs using 99.34% CPU
Optimizing NNI: done in 0.831696 secs using 99.14% CPU
Optimizing NNI: done in 0.621115 secs using 99.22% CPU
Optimizing NNI: done in 0.83232 secs using 99.48% CPU
Optimizing NNI: done in 0.679588 secs using 92.92% CPU
Optimizing NNI: done in 0.59761 secs using 99.62% CPU
Optimizing NNI: done in 0.907697 secs using 99.61% CPU
Optimizing NNI: done in 0.507149 secs using 99.72% CPU
Optimizing NNI: done in 0.689802 secs using 99.38% CPU
Optimizing NNI: done in 0.571818 secs using 99.29% CPU
Optimizing NNI: done in 1.15777 secs using 99.13% CPU
Optimizing NNI: done in 0.717021 secs using 99.19% CPU
Optimizing NNI: done in 0.777497 secs using 99.66% CPU
Optimizing NNI: done in 1.14653 secs using 99.02% CPU
Optimizing NNI: done in 1.30731 secs using 99.42% CPU
Optimizing NNI: done in 0.815004 secs using 99.74% CPU
Optimizing NNI: done in 0.406617 secs using 99.77% CPU
Optimizing NNI: done in 0.568353 secs using 99.63% CPU
Optimizing NNI: done in 0.799367 secs using 99.73% CPU
Optimizing NNI: done in 0.686289 secs using 99.7% CPU
100 samples done
Optimizing NNI: done in 0.495027 secs using 99.37% CPU
Optimizing NNI: done in 1.18299 secs using 99.53% CPU
Optimizing NNI: done in 0.860289 secs using 99.53% CPU
Optimizing NNI: done in 0.784754 secs using 97.82% CPU
Optimizing NNI: done in 0.865698 secs using 99.12% CPU
Optimizing NNI: done in 0.639294 secs using 98.17% CPU
Optimizing NNI: done in 0.847927 secs using 99.02% CPU
Optimizing NNI: done in 0.711667 secs using 98.29% CPU
Optimizing NNI: done in 0.996883 secs using 98.27% CPU
Optimizing NNI: done in 0.858462 secs using 97.62% CPU
Optimizing NNI: done in 0.757155 secs using 92.43% CPU
Optimizing NNI: done in 0.986976 secs using 99.36% CPU
Optimizing NNI: done in 0.807905 secs using 99.3% CPU
Optimizing NNI: done in 0.423618 secs using 99.47% CPU
Optimizing NNI: done in 0.655227 secs using 99.42% CPU
Optimizing NNI: done in 0.892479 secs using 99.6% CPU
Optimizing NNI: done in 0.4675 secs using 99.49% CPU
Optimizing NNI: done in 1.06232 secs using 99.65% CPU
Optimizing NNI: done in 0.618228 secs using 99.46% CPU
Optimizing NNI: done in 0.453318 secs using 99.44% CPU
Optimizing NNI: done in 0.615326 secs using 99.69% CPU
Optimizing NNI: done in 0.877133 secs using 99.52% CPU
Optimizing NNI: done in 0.779414 secs using 99.64% CPU
Optimizing NNI: done in 0.443096 secs using 99.67% CPU
Optimizing NNI: done in 0.461123 secs using 99.17% CPU
Optimizing NNI: done in 0.68272 secs using 99.81% CPU
Optimizing NNI: done in 0.803989 secs using 99.35% CPU
Optimizing NNI: done in 0.630433 secs using 99.71% CPU
Optimizing NNI: done in 0.733164 secs using 99.65% CPU
Optimizing NNI: done in 1.48561 secs using 99.51% CPU
Optimizing NNI: done in 0.607663 secs using 99.26% CPU
Optimizing NNI: done in 0.87152 secs using 99.76% CPU
Optimizing NNI: done in 0.581121 secs using 99.82% CPU
Optimizing NNI: done in 0.945418 secs using 98.76% CPU
Optimizing NNI: done in 1.30008 secs using 99.33% CPU
Optimizing NNI: done in 0.64664 secs using 99.61% CPU
Optimizing NNI: done in 0.466798 secs using 99.7% CPU
Optimizing NNI: done in 0.55288 secs using 99.4% CPU
Optimizing NNI: done in 0.480556 secs using 99.69% CPU
Optimizing NNI: done in 0.505648 secs using 99.79% CPU
Optimizing NNI: done in 0.850719 secs using 99.37% CPU
Optimizing NNI: done in 1.00066 secs using 98.89% CPU
Optimizing NNI: done in 0.750504 secs using 99.33% CPU
Optimizing NNI: done in 0.948066 secs using 99.59% CPU
Optimizing NNI: done in 0.614091 secs using 99.15% CPU
Optimizing NNI: done in 0.430795 secs using 98.74% CPU
Optimizing NNI: done in 0.665382 secs using 99.34% CPU
Optimizing NNI: done in 0.782531 secs using 99.7% CPU
Optimizing NNI: done in 1.01237 secs using 99.26% CPU
Optimizing NNI: done in 0.803505 secs using 99.67% CPU
Optimizing NNI: done in 0.915179 secs using 99.67% CPU
Optimizing NNI: done in 0.520944 secs using 99.49% CPU
Optimizing NNI: done in 0.626364 secs using 99.56% CPU
Optimizing NNI: done in 0.484012 secs using 99.69% CPU
Optimizing NNI: done in 1.07836 secs using 99.74% CPU
Optimizing NNI: done in 0.557393 secs using 99.71% CPU
Optimizing NNI: done in 0.935476 secs using 99.31% CPU
Optimizing NNI: done in 0.896862 secs using 99.55% CPU
Optimizing NNI: done in 0.591484 secs using 99.67% CPU
Optimizing NNI: done in 0.557078 secs using 99.67% CPU
Optimizing NNI: done in 0.385416 secs using 99.78% CPU
Optimizing NNI: done in 0.639313 secs using 99.67% CPU
Optimizing NNI: done in 0.899592 secs using 99.35% CPU
Optimizing NNI: done in 0.639518 secs using 99.45% CPU
Optimizing NNI: done in 1.12703 secs using 98.68% CPU
Optimizing NNI: done in 0.920418 secs using 99.78% CPU
Optimizing NNI: done in 0.788146 secs using 99.44% CPU
Optimizing NNI: done in 0.50741 secs using 99.76% CPU
Optimizing NNI: done in 0.475529 secs using 99.83% CPU
Optimizing NNI: done in 0.722162 secs using 99.75% CPU
Optimizing NNI: done in 0.6641 secs using 99.77% CPU
Optimizing NNI: done in 0.597573 secs using 99.77% CPU
Optimizing NNI: done in 0.756601 secs using 98.97% CPU
Optimizing NNI: done in 0.850337 secs using 99.65% CPU
Optimizing NNI: done in 0.618224 secs using 99.65% CPU
Optimizing NNI: done in 0.589314 secs using 99.72% CPU
Optimizing NNI: done in 0.863739 secs using 99.63% CPU
Optimizing NNI: done in 0.672565 secs using 99.71% CPU
Optimizing NNI: done in 0.849293 secs using 99.46% CPU
Optimizing NNI: done in 1.4567 secs using 99.73% CPU
Optimizing NNI: done in 0.555986 secs using 99.72% CPU
Optimizing NNI: done in 0.805515 secs using 99.71% CPU
Optimizing NNI: done in 0.671563 secs using 99.86% CPU
Optimizing NNI: done in 0.42511 secs using 99.71% CPU
Optimizing NNI: done in 0.702275 secs using 99.79% CPU
Optimizing NNI: done in 0.554753 secs using 99.83% CPU
Optimizing NNI: done in 0.620763 secs using 99.73% CPU
Optimizing NNI: done in 0.535366 secs using 99.77% CPU
Optimizing NNI: done in 1.2894 secs using 99.68% CPU
Optimizing NNI: done in 0.816296 secs using 99.76% CPU
Optimizing NNI: done in 0.518317 secs using 99.77% CPU
Optimizing NNI: done in 0.669013 secs using 99.79% CPU
Optimizing NNI: done in 0.816699 secs using 99.49% CPU
Optimizing NNI: done in 0.511382 secs using 99.58% CPU
Optimizing NNI: done in 0.581948 secs using 98.41% CPU
Optimizing NNI: done in 0.754454 secs using 99.72% CPU
Optimizing NNI: done in 0.899845 secs using 99.23% CPU
Optimizing NNI: done in 0.754111 secs using 99.78% CPU
Optimizing NNI: done in 0.617862 secs using 99.59% CPU
Optimizing NNI: done in 0.736637 secs using 99.69% CPU
200 samples done
Optimizing NNI: done in 0.914833 secs using 99.65% CPU
Optimizing NNI: done in 0.438611 secs using 99.54% CPU
Optimizing NNI: done in 0.576465 secs using 99.7% CPU
Optimizing NNI: done in 0.688956 secs using 99.74% CPU
Optimizing NNI: done in 0.575413 secs using 99.75% CPU
Optimizing NNI: done in 0.615933 secs using 99.51% CPU
Optimizing NNI: done in 0.607488 secs using 99.37% CPU
Optimizing NNI: done in 0.846504 secs using 99.46% CPU
Optimizing NNI: done in 0.509791 secs using 99.79% CPU
Optimizing NNI: done in 0.654473 secs using 99.73% CPU
Optimizing NNI: done in 0.940426 secs using 99.72% CPU
Optimizing NNI: done in 0.636299 secs using 99.79% CPU
Optimizing NNI: done in 0.406179 secs using 99.75% CPU
Optimizing NNI: done in 0.668005 secs using 99.57% CPU
Optimizing NNI: done in 0.634387 secs using 99.73% CPU
Optimizing NNI: done in 0.642806 secs using 99.39% CPU
Optimizing NNI: done in 0.669256 secs using 99.41% CPU
Optimizing NNI: done in 0.845567 secs using 99.2% CPU
Optimizing NNI: done in 0.500533 secs using 99.46% CPU
Optimizing NNI: done in 1.16278 secs using 99.67% CPU
Optimizing NNI: done in 0.681679 secs using 99.73% CPU
Optimizing NNI: done in 0.801382 secs using 99.73% CPU
Optimizing NNI: done in 1.0337 secs using 99.22% CPU
Optimizing NNI: done in 0.585021 secs using 99.71% CPU
Optimizing NNI: done in 0.576195 secs using 99.73% CPU
Optimizing NNI: done in 0.622184 secs using 99.71% CPU
Optimizing NNI: done in 0.348865 secs using 99.83% CPU
Optimizing NNI: done in 0.948798 secs using 99.73% CPU
Optimizing NNI: done in 0.59298 secs using 99.76% CPU
Optimizing NNI: done in 0.612898 secs using 99.77% CPU
Optimizing NNI: done in 0.665674 secs using 99.66% CPU
Optimizing NNI: done in 0.482344 secs using 99.62% CPU
Optimizing NNI: done in 0.462915 secs using 98.82% CPU
Optimizing NNI: done in 1.10185 secs using 99.37% CPU
Optimizing NNI: done in 0.690866 secs using 99.64% CPU
Optimizing NNI: done in 0.651497 secs using 99.7% CPU
Optimizing NNI: done in 0.924 secs using 99.82% CPU
Optimizing NNI: done in 0.964481 secs using 99.81% CPU
Optimizing NNI: done in 0.579992 secs using 99.75% CPU
Optimizing NNI: done in 0.504247 secs using 99.71% CPU
Optimizing NNI: done in 0.494192 secs using 99.32% CPU
Optimizing NNI: done in 0.53208 secs using 99.82% CPU
Optimizing NNI: done in 1.05171 secs using 99.72% CPU
Optimizing NNI: done in 0.476578 secs using 99.75% CPU
Optimizing NNI: done in 0.6295 secs using 99.73% CPU
Optimizing NNI: done in 0.881123 secs using 99.68% CPU
Optimizing NNI: done in 0.782296 secs using 99.39% CPU
Optimizing NNI: done in 0.507429 secs using 99.8% CPU
Optimizing NNI: done in 0.407928 secs using 99.78% CPU
Optimizing NNI: done in 0.806621 secs using 99.7% CPU
Optimizing NNI: done in 0.398893 secs using 99.73% CPU
Optimizing NNI: done in 0.621422 secs using 99.75% CPU
Optimizing NNI: done in 0.684468 secs using 99.03% CPU
Optimizing NNI: done in 0.911179 secs using 99.78% CPU
Optimizing NNI: done in 0.358986 secs using 99.28% CPU
Optimizing NNI: done in 0.883993 secs using 99.71% CPU
Optimizing NNI: done in 0.44273 secs using 99.82% CPU
Optimizing NNI: done in 0.662888 secs using 99.81% CPU
Optimizing NNI: done in 0.639877 secs using 99.44% CPU
Optimizing NNI: done in 0.449979 secs using 99.77% CPU
Optimizing NNI: done in 0.587842 secs using 99.82% CPU
Optimizing NNI: done in 0.628523 secs using 99.72% CPU
Optimizing NNI: done in 0.563958 secs using 99.71% CPU
Optimizing NNI: done in 0.770248 secs using 99.59% CPU
Optimizing NNI: done in 0.441867 secs using 99.84% CPU
Optimizing NNI: done in 0.586407 secs using 99.54% CPU
Optimizing NNI: done in 1.08843 secs using 99.68% CPU
Optimizing NNI: done in 0.741924 secs using 99.71% CPU
Optimizing NNI: done in 0.868949 secs using 99.7% CPU
Optimizing NNI: done in 1.0816 secs using 99.45% CPU
Optimizing NNI: done in 0.651618 secs using 99.81% CPU
Optimizing NNI: done in 0.591747 secs using 99.74% CPU
Optimizing NNI: done in 0.434181 secs using 99.68% CPU
Optimizing NNI: done in 0.85952 secs using 99.15% CPU
Optimizing NNI: done in 1.01894 secs using 99.76% CPU
Optimizing NNI: done in 0.422957 secs using 99.37% CPU
Optimizing NNI: done in 0.463812 secs using 99.48% CPU
Optimizing NNI: done in 0.501033 secs using 99.11% CPU
Optimizing NNI: done in 0.79637 secs using 99.68% CPU
Optimizing NNI: done in 0.454328 secs using 99.67% CPU
Optimizing NNI: done in 0.756839 secs using 99.65% CPU
Optimizing NNI: done in 0.39654 secs using 99.76% CPU
Optimizing NNI: done in 0.952435 secs using 99.49% CPU
Optimizing NNI: done in 0.610299 secs using 99.44% CPU
Optimizing NNI: done in 0.697163 secs using 88.79% CPU
Optimizing NNI: done in 0.978701 secs using 99.65% CPU
Optimizing NNI: done in 0.950396 secs using 99.73% CPU
Optimizing NNI: done in 0.67164 secs using 99.56% CPU
Optimizing NNI: done in 0.851087 secs using 99.78% CPU
Optimizing NNI: done in 0.541546 secs using 99.7% CPU
Optimizing NNI: done in 0.655955 secs using 99.7% CPU
Optimizing NNI: done in 0.480063 secs using 95.28% CPU
Optimizing NNI: done in 0.892303 secs using 99.74% CPU
Optimizing NNI: done in 0.228382 secs using 99.75% CPU
Optimizing NNI: done in 0.682025 secs using 99.72% CPU
Optimizing NNI: done in 0.681848 secs using 99.74% CPU
Optimizing NNI: done in 0.8888 secs using 99.67% CPU
Optimizing NNI: done in 0.868127 secs using 99.71% CPU
Optimizing NNI: done in 0.441586 secs using 99.61% CPU
Optimizing NNI: done in 0.669931 secs using 99.7% CPU
300 samples done
Optimizing NNI: done in 0.641108 secs using 99.8% CPU
Optimizing NNI: done in 0.696138 secs using 99.72% CPU
Optimizing NNI: done in 0.633179 secs using 99.48% CPU
Optimizing NNI: done in 0.736613 secs using 99.8% CPU
Optimizing NNI: done in 0.476076 secs using 99.7% CPU
Optimizing NNI: done in 0.400816 secs using 99.78% CPU
Optimizing NNI: done in 0.55177 secs using 99.81% CPU
Optimizing NNI: done in 0.826597 secs using 99.6% CPU
Optimizing NNI: done in 0.555791 secs using 99.71% CPU
Optimizing NNI: done in 0.504476 secs using 99.84% CPU
Optimizing NNI: done in 0.533205 secs using 99.58% CPU
Optimizing NNI: done in 0.93648 secs using 99.53% CPU
Optimizing NNI: done in 0.427789 secs using 99.82% CPU
Optimizing NNI: done in 0.862726 secs using 99.81% CPU
Optimizing NNI: done in 0.620147 secs using 99.63% CPU
Optimizing NNI: done in 0.53161 secs using 99.51% CPU
Optimizing NNI: done in 0.746541 secs using 99.78% CPU
Optimizing NNI: done in 0.637855 secs using 99.58% CPU
Optimizing NNI: done in 0.867026 secs using 99.65% CPU
Optimizing NNI: done in 0.529228 secs using 99.69% CPU
Optimizing NNI: done in 0.570076 secs using 99.81% CPU
Optimizing NNI: done in 0.747472 secs using 99.65% CPU
Optimizing NNI: done in 0.905256 secs using 98.88% CPU
Optimizing NNI: done in 1.31385 secs using 99.75% CPU
Optimizing NNI: done in 0.830426 secs using 99.73% CPU
Optimizing NNI: done in 0.516071 secs using 99.63% CPU
Optimizing NNI: done in 1.30809 secs using 99.73% CPU
Optimizing NNI: done in 0.808941 secs using 99.53% CPU
Optimizing NNI: done in 1.06407 secs using 99.76% CPU
Optimizing NNI: done in 0.643616 secs using 99.55% CPU
Optimizing NNI: done in 0.764355 secs using 99.79% CPU
Optimizing NNI: done in 0.615098 secs using 99.66% CPU
Optimizing NNI: done in 0.977954 secs using 99.44% CPU
Optimizing NNI: done in 0.917242 secs using 99.77% CPU
Optimizing NNI: done in 0.724586 secs using 99.72% CPU
Optimizing NNI: done in 0.418098 secs using 99.81% CPU
Optimizing NNI: done in 0.468093 secs using 99.71% CPU
Optimizing NNI: done in 0.489572 secs using 99.72% CPU
Optimizing NNI: done in 0.482966 secs using 99.72% CPU
Optimizing NNI: done in 0.47808 secs using 99.65% CPU
Optimizing NNI: done in 0.813106 secs using 99.79% CPU
Optimizing NNI: done in 0.643923 secs using 99.77% CPU
Optimizing NNI: done in 0.65988 secs using 99.57% CPU
Optimizing NNI: done in 0.709699 secs using 99.72% CPU
Optimizing NNI: done in 0.645962 secs using 99.7% CPU
Optimizing NNI: done in 0.487528 secs using 99.72% CPU
Optimizing NNI: done in 0.406047 secs using 99.66% CPU
Optimizing NNI: done in 0.393407 secs using 99.67% CPU
Optimizing NNI: done in 1.19756 secs using 99.77% CPU
Optimizing NNI: done in 0.469467 secs using 99.71% CPU
Optimizing NNI: done in 0.689582 secs using 99.59% CPU
Optimizing NNI: done in 0.665969 secs using 86.87% CPU
Optimizing NNI: done in 0.584309 secs using 99.61% CPU
Optimizing NNI: done in 1.21538 secs using 95.76% CPU
Optimizing NNI: done in 0.936202 secs using 99.21% CPU
Optimizing NNI: done in 0.674747 secs using 99.21% CPU
Optimizing NNI: done in 0.473691 secs using 97.26% CPU
Optimizing NNI: done in 0.61021 secs using 99.5% CPU
Optimizing NNI: done in 0.695242 secs using 99.5% CPU
Optimizing NNI: done in 0.464365 secs using 99.59% CPU
Optimizing NNI: done in 0.624689 secs using 99.6% CPU
Optimizing NNI: done in 0.464194 secs using 99.65% CPU
Optimizing NNI: done in 0.85625 secs using 99.48% CPU
Optimizing NNI: done in 0.240861 secs using 99.53% CPU
Optimizing NNI: done in 1.01844 secs using 99.59% CPU
Optimizing NNI: done in 0.580624 secs using 99.71% CPU
Optimizing NNI: done in 0.700963 secs using 99.47% CPU
Optimizing NNI: done in 1.47352 secs using 99.51% CPU
Optimizing NNI: done in 0.434972 secs using 99.65% CPU
Optimizing NNI: done in 0.441273 secs using 99.64% CPU
Optimizing NNI: done in 1.61568 secs using 99.79% CPU
Optimizing NNI: done in 0.584721 secs using 99.51% CPU
Optimizing NNI: done in 1.04541 secs using 99.47% CPU
Optimizing NNI: done in 0.596818 secs using 99.4% CPU
Optimizing NNI: done in 0.904373 secs using 99.53% CPU
Optimizing NNI: done in 0.908068 secs using 99.67% CPU
Optimizing NNI: done in 0.749881 secs using 99.66% CPU
Optimizing NNI: done in 0.623275 secs using 99.68% CPU
Optimizing NNI: done in 0.609335 secs using 99.69% CPU
Optimizing NNI: done in 0.751716 secs using 99.64% CPU
Optimizing NNI: done in 0.435664 secs using 99.66% CPU
Optimizing NNI: done in 0.61205 secs using 99.63% CPU
Optimizing NNI: done in 0.958024 secs using 98.95% CPU
Optimizing NNI: done in 0.436098 secs using 99.5% CPU
Optimizing NNI: done in 1.10579 secs using 99.6% CPU
Optimizing NNI: done in 0.747797 secs using 99.7% CPU
Optimizing NNI: done in 0.445585 secs using 99.42% CPU
Optimizing NNI: done in 0.542648 secs using 99.71% CPU
Optimizing NNI: done in 0.636296 secs using 99.67% CPU
Optimizing NNI: done in 0.722714 secs using 99.54% CPU
Optimizing NNI: done in 0.671979 secs using 99.49% CPU
Optimizing NNI: done in 1.09573 secs using 99.42% CPU
Optimizing NNI: done in 0.609414 secs using 99.71% CPU
Optimizing NNI: done in 1.06091 secs using 99.75% CPU
Optimizing NNI: done in 1.09928 secs using 99.58% CPU
Optimizing NNI: done in 0.381956 secs using 99.61% CPU
Optimizing NNI: done in 0.527746 secs using 99.6% CPU
Optimizing NNI: done in 0.470907 secs using 98.96% CPU
Optimizing NNI: done in 0.90017 secs using 99.66% CPU
Optimizing NNI: done in 0.632676 secs using 99.73% CPU
400 samples done
Optimizing NNI: done in 0.720156 secs using 99.17% CPU
Optimizing NNI: done in 0.814105 secs using 99.52% CPU
Optimizing NNI: done in 0.468606 secs using 99.51% CPU
Optimizing NNI: done in 0.597188 secs using 99.74% CPU
Optimizing NNI: done in 0.421501 secs using 98.95% CPU
Optimizing NNI: done in 0.686172 secs using 99.6% CPU
Optimizing NNI: done in 0.68989 secs using 99.7% CPU
Optimizing NNI: done in 0.81951 secs using 99.62% CPU
Optimizing NNI: done in 0.522757 secs using 99.72% CPU
Optimizing NNI: done in 0.673189 secs using 99.7% CPU
Optimizing NNI: done in 0.691112 secs using 99.64% CPU
Optimizing NNI: done in 0.440444 secs using 99.63% CPU
Optimizing NNI: done in 0.628618 secs using 99.43% CPU
Optimizing NNI: done in 0.728605 secs using 99.7% CPU
Optimizing NNI: done in 0.424771 secs using 99.73% CPU
Optimizing NNI: done in 0.448377 secs using 99.23% CPU
Optimizing NNI: done in 0.553817 secs using 99.44% CPU
Optimizing NNI: done in 0.667532 secs using 99.6% CPU
Optimizing NNI: done in 0.705329 secs using 99.55% CPU
Optimizing NNI: done in 0.416507 secs using 99.55% CPU
Optimizing NNI: done in 0.985896 secs using 99.47% CPU
Optimizing NNI: done in 0.720551 secs using 99.59% CPU
Optimizing NNI: done in 0.441674 secs using 99.7% CPU
Optimizing NNI: done in 0.737519 secs using 99.4% CPU
Optimizing NNI: done in 0.627833 secs using 98.78% CPU
Optimizing NNI: done in 1.13264 secs using 99.58% CPU
Optimizing NNI: done in 0.634882 secs using 99.72% CPU
Optimizing NNI: done in 0.629414 secs using 99.7% CPU
Optimizing NNI: done in 0.777058 secs using 99.74% CPU
Optimizing NNI: done in 0.679545 secs using 99.63% CPU
Optimizing NNI: done in 0.863217 secs using 99.72% CPU
Optimizing NNI: done in 0.438911 secs using 99.5% CPU
Optimizing NNI: done in 0.69379 secs using 99.62% CPU
Optimizing NNI: done in 0.864423 secs using 99.53% CPU
Optimizing NNI: done in 0.493133 secs using 99.61% CPU
Optimizing NNI: done in 1.17693 secs using 99.58% CPU
Optimizing NNI: done in 0.475392 secs using 99.75% CPU
Optimizing NNI: done in 0.621798 secs using 99.78% CPU
Optimizing NNI: done in 0.802967 secs using 99.72% CPU
Optimizing NNI: done in 0.656747 secs using 99.72% CPU
Optimizing NNI: done in 0.429782 secs using 99.84% CPU
Optimizing NNI: done in 1.01267 secs using 99.37% CPU
Optimizing NNI: done in 0.417541 secs using 99.76% CPU
Optimizing NNI: done in 0.579432 secs using 99.7% CPU
Optimizing NNI: done in 0.511981 secs using 99.51% CPU
Optimizing NNI: done in 0.773441 secs using 99.73% CPU
Optimizing NNI: done in 0.721646 secs using 98.7% CPU
Optimizing NNI: done in 0.459962 secs using 99.49% CPU
Optimizing NNI: done in 0.41463 secs using 99.75% CPU
Optimizing NNI: done in 1.03964 secs using 99.7% CPU
Optimizing NNI: done in 0.666826 secs using 99.62% CPU
Optimizing NNI: done in 0.582986 secs using 99.83% CPU
Optimizing NNI: done in 0.769998 secs using 99.62% CPU
Optimizing NNI: done in 0.880921 secs using 99.53% CPU
Optimizing NNI: done in 0.858185 secs using 99.48% CPU
Optimizing NNI: done in 0.59905 secs using 99.52% CPU
Optimizing NNI: done in 0.515838 secs using 99.66% CPU
Optimizing NNI: done in 1.0247 secs using 99.73% CPU
Optimizing NNI: done in 0.9349 secs using 99.51% CPU
Optimizing NNI: done in 0.510382 secs using 99.54% CPU
Optimizing NNI: done in 0.509476 secs using 99.71% CPU
Optimizing NNI: done in 0.861783 secs using 99.67% CPU
Optimizing NNI: done in 0.469751 secs using 99.56% CPU
Optimizing NNI: done in 0.65061 secs using 99.74% CPU
Optimizing NNI: done in 0.617539 secs using 99.63% CPU
Optimizing NNI: done in 0.589605 secs using 99.62% CPU
Optimizing NNI: done in 0.803212 secs using 99.77% CPU
Optimizing NNI: done in 0.534501 secs using 99.76% CPU
Optimizing NNI: done in 0.64764 secs using 99.66% CPU
Optimizing NNI: done in 0.980577 secs using 99.65% CPU
Optimizing NNI: done in 0.845528 secs using 99.61% CPU
Optimizing NNI: done in 0.707859 secs using 99.57% CPU
Optimizing NNI: done in 0.729067 secs using 99.34% CPU
Optimizing NNI: done in 0.887654 secs using 99.59% CPU
Optimizing NNI: done in 0.663516 secs using 99.6% CPU
Optimizing NNI: done in 1.06202 secs using 99.61% CPU
Optimizing NNI: done in 0.408459 secs using 99.65% CPU
Optimizing NNI: done in 0.827879 secs using 99.68% CPU
Optimizing NNI: done in 0.441049 secs using 99.79% CPU
Optimizing NNI: done in 0.465188 secs using 99.67% CPU
Optimizing NNI: done in 0.511304 secs using 99.74% CPU
Optimizing NNI: done in 0.909773 secs using 99.66% CPU
Optimizing NNI: done in 0.445792 secs using 99.64% CPU
Optimizing NNI: done in 0.557948 secs using 98.38% CPU
Optimizing NNI: done in 0.975095 secs using 99.49% CPU
Optimizing NNI: done in 0.624396 secs using 99.54% CPU
Optimizing NNI: done in 0.827481 secs using 99.3% CPU
Optimizing NNI: done in 0.62292 secs using 99.59% CPU
Optimizing NNI: done in 0.795663 secs using 95.56% CPU
Optimizing NNI: done in 1.03163 secs using 99.67% CPU
Optimizing NNI: done in 0.660152 secs using 99.74% CPU
Optimizing NNI: done in 1.3658 secs using 99.62% CPU
Optimizing NNI: done in 1.07731 secs using 99.58% CPU
Optimizing NNI: done in 0.713512 secs using 99.64% CPU
Optimizing NNI: done in 0.428786 secs using 99.62% CPU
Optimizing NNI: done in 0.631178 secs using 99.51% CPU
Optimizing NNI: done in 0.394962 secs using 99.69% CPU
Optimizing NNI: done in 0.754367 secs using 99.63% CPU
Optimizing NNI: done in 1.15529 secs using 99.37% CPU
Optimizing NNI: done in 0.631574 secs using 99.63% CPU
500 samples done
Optimizing NNI: done in 0.442254 secs using 98.82% CPU
Optimizing NNI: done in 0.950181 secs using 99.32% CPU
Optimizing NNI: done in 0.422181 secs using 98.88% CPU
Optimizing NNI: done in 0.719344 secs using 99.34% CPU
Optimizing NNI: done in 0.411208 secs using 99.48% CPU
Optimizing NNI: done in 0.39148 secs using 98.91% CPU
Optimizing NNI: done in 0.414113 secs using 99.61% CPU
Optimizing NNI: done in 0.415299 secs using 99.57% CPU
Optimizing NNI: done in 0.75204 secs using 98.85% CPU
Optimizing NNI: done in 1.08107 secs using 99.32% CPU
Optimizing NNI: done in 0.782559 secs using 99.31% CPU
Optimizing NNI: done in 1.04765 secs using 99.6% CPU
Optimizing NNI: done in 0.638571 secs using 99.56% CPU
Optimizing NNI: done in 0.623954 secs using 99.35% CPU
Optimizing NNI: done in 0.473416 secs using 99.12% CPU
Optimizing NNI: done in 0.704216 secs using 99.42% CPU
Optimizing NNI: done in 0.440743 secs using 99.46% CPU
Optimizing NNI: done in 0.621224 secs using 99.62% CPU
Optimizing NNI: done in 1.16557 secs using 99.55% CPU
Optimizing NNI: done in 1.02178 secs using 99.61% CPU
Optimizing NNI: done in 0.572771 secs using 99.62% CPU
Optimizing NNI: done in 0.850864 secs using 99.63% CPU
Optimizing NNI: done in 0.718583 secs using 99.56% CPU
Optimizing NNI: done in 0.633375 secs using 99.67% CPU
Optimizing NNI: done in 0.769889 secs using 99.66% CPU
Optimizing NNI: done in 0.924759 secs using 99.42% CPU
Optimizing NNI: done in 0.661875 secs using 99.64% CPU
Optimizing NNI: done in 0.827655 secs using 99.61% CPU
Optimizing NNI: done in 0.746989 secs using 99.68% CPU
Optimizing NNI: done in 0.492905 secs using 99.31% CPU
Optimizing NNI: done in 0.905675 secs using 99.49% CPU
Optimizing NNI: done in 0.605857 secs using 99.77% CPU
Optimizing NNI: done in 0.730093 secs using 99.58% CPU
Optimizing NNI: done in 0.683665 secs using 99.53% CPU
Optimizing NNI: done in 0.594821 secs using 99.51% CPU
Optimizing NNI: done in 0.642469 secs using 99.65% CPU
Optimizing NNI: done in 0.910894 secs using 99.59% CPU
Optimizing NNI: done in 0.916895 secs using 99.43% CPU
Optimizing NNI: done in 0.683984 secs using 99.71% CPU
Optimizing NNI: done in 1.66242 secs using 99.67% CPU
Optimizing NNI: done in 1.01707 secs using 99.53% CPU
Optimizing NNI: done in 0.862386 secs using 99.33% CPU
Optimizing NNI: done in 0.610171 secs using 99.57% CPU
Optimizing NNI: done in 0.430728 secs using 99.45% CPU
Optimizing NNI: done in 0.42353 secs using 99.71% CPU
Optimizing NNI: done in 0.714378 secs using 99.74% CPU
Optimizing NNI: done in 1.00539 secs using 99.51% CPU
Optimizing NNI: done in 0.813056 secs using 99.65% CPU
Optimizing NNI: done in 1.00551 secs using 99.52% CPU
Optimizing NNI: done in 0.604357 secs using 99.37% CPU
Optimizing NNI: done in 0.702951 secs using 99.7% CPU
Optimizing NNI: done in 1.26961 secs using 99.54% CPU
Optimizing NNI: done in 0.982867 secs using 99.29% CPU
Optimizing NNI: done in 1.11006 secs using 97.99% CPU
Optimizing NNI: done in 0.679346 secs using 99.69% CPU
Optimizing NNI: done in 0.965276 secs using 99.54% CPU
Optimizing NNI: done in 0.686072 secs using 99.7% CPU
Optimizing NNI: done in 0.756784 secs using 99.65% CPU
Optimizing NNI: done in 0.665431 secs using 99.45% CPU
Optimizing NNI: done in 0.84538 secs using 99.49% CPU
Optimizing NNI: done in 0.763123 secs using 99.42% CPU
Optimizing NNI: done in 0.748213 secs using 99.39% CPU
Optimizing NNI: done in 0.563711 secs using 99.61% CPU
Optimizing NNI: done in 0.760395 secs using 99.47% CPU
Optimizing NNI: done in 0.683867 secs using 99.7% CPU
Optimizing NNI: done in 0.947634 secs using 99.13% CPU
Optimizing NNI: done in 0.761804 secs using 99.59% CPU
Optimizing NNI: done in 0.761615 secs using 99.71% CPU
Optimizing NNI: done in 0.929496 secs using 99.6% CPU
Optimizing NNI: done in 0.635985 secs using 99.7% CPU
Optimizing NNI: done in 0.875088 secs using 99.65% CPU
Optimizing NNI: done in 0.84304 secs using 99.49% CPU
Optimizing NNI: done in 0.764364 secs using 99.43% CPU
Optimizing NNI: done in 0.893962 secs using 99.7% CPU
Optimizing NNI: done in 0.781388 secs using 99.53% CPU
Optimizing NNI: done in 0.805608 secs using 99.56% CPU
Optimizing NNI: done in 1.29771 secs using 99.66% CPU
Optimizing NNI: done in 0.535875 secs using 99.33% CPU
Optimizing NNI: done in 0.41613 secs using 99.63% CPU
Optimizing NNI: done in 0.840974 secs using 99.7% CPU
Optimizing NNI: done in 0.445913 secs using 99.84% CPU
Optimizing NNI: done in 0.408832 secs using 99.65% CPU
Optimizing NNI: done in 0.600788 secs using 99.33% CPU
Optimizing NNI: done in 0.649249 secs using 99.68% CPU
Optimizing NNI: done in 0.53486 secs using 99.57% CPU
Optimizing NNI: done in 0.829799 secs using 99.67% CPU
Optimizing NNI: done in 0.718148 secs using 99.64% CPU
Optimizing NNI: done in 0.536444 secs using 99.62% CPU
Optimizing NNI: done in 0.608561 secs using 99.55% CPU
Optimizing NNI: done in 0.885019 secs using 99.66% CPU
Optimizing NNI: done in 0.769918 secs using 99.74% CPU
Optimizing NNI: done in 0.891805 secs using 99.33% CPU
Optimizing NNI: done in 1.11395 secs using 99.69% CPU
Optimizing NNI: done in 0.461748 secs using 99.69% CPU
Optimizing NNI: done in 0.64951 secs using 99.78% CPU
Optimizing NNI: done in 0.653536 secs using 99.72% CPU
Optimizing NNI: done in 0.460281 secs using 99.61% CPU
Optimizing NNI: done in 0.475269 secs using 99.79% CPU
Optimizing NNI: done in 0.662257 secs using 99.82% CPU
Optimizing NNI: done in 0.81694 secs using 99.6% CPU
600 samples done
Optimizing NNI: done in 0.734066 secs using 99.63% CPU
Optimizing NNI: done in 0.586676 secs using 99.22% CPU
Optimizing NNI: done in 0.517509 secs using 99.74% CPU
Optimizing NNI: done in 0.417153 secs using 99.72% CPU
Optimizing NNI: done in 1.05105 secs using 99.56% CPU
Optimizing NNI: done in 0.412455 secs using 99.82% CPU
Optimizing NNI: done in 0.547301 secs using 99.47% CPU
Optimizing NNI: done in 0.633161 secs using 99.62% CPU
Optimizing NNI: done in 0.825612 secs using 99.7% CPU
Optimizing NNI: done in 0.473313 secs using 99.71% CPU
Optimizing NNI: done in 0.423504 secs using 99.8% CPU
Optimizing NNI: done in 0.699167 secs using 99.48% CPU
Optimizing NNI: done in 0.544758 secs using 99.73% CPU
Optimizing NNI: done in 0.557779 secs using 99.67% CPU
Optimizing NNI: done in 0.651636 secs using 99.75% CPU
Optimizing NNI: done in 0.942119 secs using 98.44% CPU
Optimizing NNI: done in 0.496133 secs using 99.71% CPU
Optimizing NNI: done in 1.23535 secs using 99.69% CPU
Optimizing NNI: done in 0.745711 secs using 99.39% CPU
Optimizing NNI: done in 0.56435 secs using 99.71% CPU
Optimizing NNI: done in 0.606435 secs using 99.2% CPU
Optimizing NNI: done in 0.402083 secs using 99.53% CPU
Optimizing NNI: done in 0.737895 secs using 99.62% CPU
Optimizing NNI: done in 0.508278 secs using 99.73% CPU
Optimizing NNI: done in 0.979604 secs using 99.7% CPU
Optimizing NNI: done in 0.868309 secs using 99.77% CPU
Optimizing NNI: done in 0.46656 secs using 99.86% CPU
Optimizing NNI: done in 0.449962 secs using 99.74% CPU
Optimizing NNI: done in 0.628972 secs using 99.65% CPU
Optimizing NNI: done in 0.785406 secs using 99.64% CPU
Optimizing NNI: done in 0.511554 secs using 99.8% CPU
Optimizing NNI: done in 0.931205 secs using 99.67% CPU
Optimizing NNI: done in 0.412196 secs using 99.1% CPU
Optimizing NNI: done in 0.552045 secs using 99.61% CPU
Optimizing NNI: done in 0.769555 secs using 99.66% CPU
Optimizing NNI: done in 0.707289 secs using 99.77% CPU
Optimizing NNI: done in 0.761166 secs using 99.17% CPU
Optimizing NNI: done in 0.722552 secs using 99.56% CPU
Optimizing NNI: done in 0.628868 secs using 99.74% CPU
Optimizing NNI: done in 0.960423 secs using 99.72% CPU
Optimizing NNI: done in 0.916126 secs using 99.75% CPU
Optimizing NNI: done in 0.47157 secs using 99.6% CPU
Optimizing NNI: done in 0.675107 secs using 99.76% CPU
Optimizing NNI: done in 0.423933 secs using 99.66% CPU
Optimizing NNI: done in 0.387899 secs using 99.41% CPU
Optimizing NNI: done in 0.592112 secs using 99.82% CPU
Optimizing NNI: done in 0.468233 secs using 99.72% CPU
Optimizing NNI: done in 0.492334 secs using 99.6% CPU
Optimizing NNI: done in 0.663187 secs using 99.49% CPU
Optimizing NNI: done in 0.732421 secs using 99.39% CPU
Optimizing NNI: done in 0.835542 secs using 99.53% CPU
Optimizing NNI: done in 0.877751 secs using 99.67% CPU
Optimizing NNI: done in 0.518478 secs using 99.61% CPU
Optimizing NNI: done in 0.849869 secs using 99.65% CPU
Optimizing NNI: done in 0.566618 secs using 99.49% CPU
Optimizing NNI: done in 0.564502 secs using 99.63% CPU
Optimizing NNI: done in 0.577656 secs using 99.41% CPU
Optimizing NNI: done in 0.70266 secs using 99.74% CPU
Optimizing NNI: done in 0.925477 secs using 99.51% CPU
Optimizing NNI: done in 0.93157 secs using 99.52% CPU
Optimizing NNI: done in 0.48344 secs using 99.68% CPU
Optimizing NNI: done in 0.626136 secs using 99.72% CPU
Optimizing NNI: done in 0.491514 secs using 99.61% CPU
Optimizing NNI: done in 0.534726 secs using 99.67% CPU
Optimizing NNI: done in 0.380827 secs using 99.74% CPU
Optimizing NNI: done in 0.686425 secs using 99.7% CPU
Optimizing NNI: done in 0.385874 secs using 99.61% CPU
Optimizing NNI: done in 0.704474 secs using 99.67% CPU
Optimizing NNI: done in 0.839796 secs using 99.68% CPU
Optimizing NNI: done in 0.594939 secs using 99.66% CPU
Optimizing NNI: done in 0.466115 secs using 99.81% CPU
Optimizing NNI: done in 0.610118 secs using 99.81% CPU
Optimizing NNI: done in 0.860469 secs using 99.55% CPU
Optimizing NNI: done in 0.462227 secs using 99.74% CPU
Optimizing NNI: done in 0.846578 secs using 99.71% CPU
Optimizing NNI: done in 1.12654 secs using 99.67% CPU
Optimizing NNI: done in 0.63678 secs using 99.86% CPU
Optimizing NNI: done in 0.534204 secs using 99.87% CPU
Optimizing NNI: done in 0.679204 secs using 99.71% CPU
Optimizing NNI: done in 0.701924 secs using 99.73% CPU
Optimizing NNI: done in 0.542619 secs using 99.72% CPU
Optimizing NNI: done in 1.02723 secs using 99.72% CPU
Optimizing NNI: done in 0.679909 secs using 99.5% CPU
Optimizing NNI: done in 1.07853 secs using 99.78% CPU
Optimizing NNI: done in 0.868947 secs using 99.82% CPU
Optimizing NNI: done in 0.783597 secs using 99.79% CPU
Optimizing NNI: done in 0.575298 secs using 99.48% CPU
Optimizing NNI: done in 0.62402 secs using 99.82% CPU
Optimizing NNI: done in 0.601729 secs using 99.68% CPU
Optimizing NNI: done in 0.525375 secs using 99.55% CPU
Optimizing NNI: done in 0.697122 secs using 99.74% CPU
Optimizing NNI: done in 0.857203 secs using 99.73% CPU
Optimizing NNI: done in 0.99091 secs using 99.76% CPU
Optimizing NNI: done in 1.2685 secs using 99.49% CPU
Optimizing NNI: done in 0.932746 secs using 99.11% CPU
Optimizing NNI: done in 0.739946 secs using 99.72% CPU
Optimizing NNI: done in 0.684782 secs using 99.8% CPU
Optimizing NNI: done in 0.550197 secs using 99.74% CPU
Optimizing NNI: done in 0.514781 secs using 99.76% CPU
Optimizing NNI: done in 0.658308 secs using 99.66% CPU
700 samples done
Optimizing NNI: done in 1.33761 secs using 99.6% CPU
Optimizing NNI: done in 0.616526 secs using 99.81% CPU
Optimizing NNI: done in 0.588936 secs using 99.78% CPU
Optimizing NNI: done in 0.76085 secs using 99.82% CPU
Optimizing NNI: done in 0.701205 secs using 99.67% CPU
Optimizing NNI: done in 0.88084 secs using 99.54% CPU
Optimizing NNI: done in 1.20645 secs using 99.69% CPU
Optimizing NNI: done in 0.813109 secs using 99.72% CPU
Optimizing NNI: done in 0.531959 secs using 99.63% CPU
Optimizing NNI: done in 0.597716 secs using 99.83% CPU
Optimizing NNI: done in 0.447517 secs using 99.81% CPU
Optimizing NNI: done in 0.40731 secs using 99.81% CPU
Optimizing NNI: done in 0.346933 secs using 99.84% CPU
Optimizing NNI: done in 0.435973 secs using 99.67% CPU
Optimizing NNI: done in 0.718125 secs using 99.75% CPU
Optimizing NNI: done in 0.63899 secs using 99.83% CPU
Optimizing NNI: done in 0.949195 secs using 99.7% CPU
Optimizing NNI: done in 0.650663 secs using 99.82% CPU
Optimizing NNI: done in 0.655864 secs using 99.63% CPU
Optimizing NNI: done in 0.715686 secs using 99.59% CPU
Optimizing NNI: done in 0.516951 secs using 99.83% CPU
Optimizing NNI: done in 1.11596 secs using 99.72% CPU
Optimizing NNI: done in 0.899514 secs using 99.58% CPU
Optimizing NNI: done in 0.649463 secs using 99.63% CPU
Optimizing NNI: done in 1.04146 secs using 99.55% CPU
Optimizing NNI: done in 1.09342 secs using 99.59% CPU
Optimizing NNI: done in 0.633342 secs using 99.7% CPU
Optimizing NNI: done in 0.708009 secs using 99.4% CPU
Optimizing NNI: done in 0.83707 secs using 99.19% CPU
Optimizing NNI: done in 0.425758 secs using 99.41% CPU
Optimizing NNI: done in 0.818393 secs using 99.74% CPU
Optimizing NNI: done in 1.02099 secs using 99.72% CPU
Optimizing NNI: done in 0.578759 secs using 99.58% CPU
Optimizing NNI: done in 0.649382 secs using 99.68% CPU
Optimizing NNI: done in 0.594412 secs using 99.61% CPU
Optimizing NNI: done in 0.71787 secs using 99.6% CPU
Optimizing NNI: done in 1.16589 secs using 99.66% CPU
Optimizing NNI: done in 1.20886 secs using 99.64% CPU
Optimizing NNI: done in 0.497241 secs using 99.63% CPU
Optimizing NNI: done in 0.422788 secs using 99.71% CPU
Optimizing NNI: done in 0.738805 secs using 99.68% CPU
Optimizing NNI: done in 0.62977 secs using 99.49% CPU
Optimizing NNI: done in 1.06859 secs using 99.67% CPU
Optimizing NNI: done in 0.7262 secs using 99.61% CPU
Optimizing NNI: done in 0.803806 secs using 99.69% CPU
Optimizing NNI: done in 0.617776 secs using 99.67% CPU
Optimizing NNI: done in 0.419816 secs using 99.5% CPU
Optimizing NNI: done in 0.628065 secs using 99.41% CPU
Optimizing NNI: done in 0.461872 secs using 99.66% CPU
Optimizing NNI: done in 0.5156 secs using 99.76% CPU
Optimizing NNI: done in 0.729723 secs using 99.51% CPU
Optimizing NNI: done in 0.60751 secs using 99.59% CPU
Optimizing NNI: done in 0.410392 secs using 99.7% CPU
Optimizing NNI: done in 1.02486 secs using 98.91% CPU
Optimizing NNI: done in 0.719033 secs using 99.39% CPU
Optimizing NNI: done in 0.823679 secs using 99.26% CPU
Optimizing NNI: done in 0.980393 secs using 99.71% CPU
Optimizing NNI: done in 0.922221 secs using 99.61% CPU
Optimizing NNI: done in 0.754576 secs using 99.5% CPU
Optimizing NNI: done in 1.05548 secs using 99.72% CPU
Optimizing NNI: done in 0.971766 secs using 99.43% CPU
Optimizing NNI: done in 0.816736 secs using 99.53% CPU
Optimizing NNI: done in 1.2368 secs using 99.65% CPU
Optimizing NNI: done in 0.961075 secs using 98.75% CPU
Optimizing NNI: done in 0.621886 secs using 99.72% CPU
Optimizing NNI: done in 0.688104 secs using 99.68% CPU
Optimizing NNI: done in 0.338075 secs using 99.64% CPU
Optimizing NNI: done in 1.03526 secs using 99.7% CPU
Optimizing NNI: done in 0.86941 secs using 99.77% CPU
Optimizing NNI: done in 0.716151 secs using 99.38% CPU
Optimizing NNI: done in 0.488928 secs using 99.6% CPU
Optimizing NNI: done in 0.618802 secs using 99.77% CPU
Optimizing NNI: done in 0.531191 secs using 99.75% CPU
Optimizing NNI: done in 0.794866 secs using 99.51% CPU
Optimizing NNI: done in 0.540206 secs using 99.51% CPU
Optimizing NNI: done in 0.531529 secs using 99.84% CPU
Optimizing NNI: done in 0.556234 secs using 99.64% CPU
Optimizing NNI: done in 0.434912 secs using 99.43% CPU
Optimizing NNI: done in 0.599563 secs using 99.79% CPU
Optimizing NNI: done in 0.570721 secs using 99.57% CPU
Optimizing NNI: done in 0.634528 secs using 99.66% CPU
Optimizing NNI: done in 0.598733 secs using 99.61% CPU
Optimizing NNI: done in 0.594425 secs using 99.58% CPU
Optimizing NNI: done in 0.897769 secs using 99.44% CPU
Optimizing NNI: done in 0.764508 secs using 99.74% CPU
Optimizing NNI: done in 0.584049 secs using 99.7% CPU
Optimizing NNI: done in 0.556432 secs using 99.63% CPU
Optimizing NNI: done in 0.618366 secs using 99.5% CPU
Optimizing NNI: done in 0.579477 secs using 99.59% CPU
Optimizing NNI: done in 0.539289 secs using 99.69% CPU
Optimizing NNI: done in 0.52018 secs using 99.53% CPU
Optimizing NNI: done in 0.516639 secs using 99.75% CPU
Optimizing NNI: done in 0.357179 secs using 99.41% CPU
Optimizing NNI: done in 0.504066 secs using 99.65% CPU
Optimizing NNI: done in 0.69791 secs using 99.41% CPU
Optimizing NNI: done in 0.364929 secs using 99.31% CPU
Optimizing NNI: done in 0.371671 secs using 99.47% CPU
Optimizing NNI: done in 0.597552 secs using 99.37% CPU
Optimizing NNI: done in 0.506556 secs using 99.73% CPU
Optimizing NNI: done in 1.00508 secs using 99.62% CPU
800 samples done
Optimizing NNI: done in 1.13462 secs using 99.62% CPU
Optimizing NNI: done in 0.375804 secs using 99.79% CPU
Optimizing NNI: done in 0.597556 secs using 99.74% CPU
Optimizing NNI: done in 0.564321 secs using 99.49% CPU
Optimizing NNI: done in 0.805293 secs using 99.65% CPU
Optimizing NNI: done in 0.418005 secs using 99.75% CPU
Optimizing NNI: done in 0.775247 secs using 99.5% CPU
Optimizing NNI: done in 0.558204 secs using 98.96% CPU
Optimizing NNI: done in 1.24733 secs using 99.41% CPU
Optimizing NNI: done in 0.641013 secs using 99.67% CPU
Optimizing NNI: done in 0.699353 secs using 99.77% CPU
Optimizing NNI: done in 0.517777 secs using 99.79% CPU
Optimizing NNI: done in 1.22557 secs using 99.57% CPU
Optimizing NNI: done in 0.707008 secs using 99.67% CPU
Optimizing NNI: done in 0.54712 secs using 99.69% CPU
Optimizing NNI: done in 0.327437 secs using 99.47% CPU
Optimizing NNI: done in 0.567918 secs using 99.48% CPU
Optimizing NNI: done in 0.599253 secs using 99.75% CPU
Optimizing NNI: done in 0.553429 secs using 97.96% CPU
Optimizing NNI: done in 0.706258 secs using 99.15% CPU
Optimizing NNI: done in 0.865188 secs using 99.65% CPU
Optimizing NNI: done in 0.666414 secs using 99.68% CPU
Optimizing NNI: done in 0.653589 secs using 99.6% CPU
Optimizing NNI: done in 0.573865 secs using 99.74% CPU
Optimizing NNI: done in 0.725346 secs using 99.73% CPU
Optimizing NNI: done in 0.886467 secs using 99.13% CPU
Optimizing NNI: done in 0.646479 secs using 99.66% CPU
Optimizing NNI: done in 0.708597 secs using 99.54% CPU
Optimizing NNI: done in 0.380709 secs using 99.64% CPU
Optimizing NNI: done in 1.02134 secs using 99.62% CPU
Optimizing NNI: done in 0.770697 secs using 99.59% CPU
Optimizing NNI: done in 0.698679 secs using 99.69% CPU
Optimizing NNI: done in 0.558931 secs using 99.42% CPU
Optimizing NNI: done in 0.951466 secs using 99.5% CPU
Optimizing NNI: done in 0.759409 secs using 99.43% CPU
Optimizing NNI: done in 0.847869 secs using 98.76% CPU
Optimizing NNI: done in 0.532271 secs using 96.43% CPU
Optimizing NNI: done in 0.992666 secs using 99.3% CPU
Optimizing NNI: done in 0.53454 secs using 99.57% CPU
Optimizing NNI: done in 0.418979 secs using 99.45% CPU
Optimizing NNI: done in 0.753407 secs using 98.65% CPU
Optimizing NNI: done in 1.02849 secs using 99.08% CPU
Optimizing NNI: done in 0.894028 secs using 98.77% CPU
Optimizing NNI: done in 0.43491 secs using 99.61% CPU
Optimizing NNI: done in 0.717326 secs using 99.27% CPU
Optimizing NNI: done in 0.560678 secs using 98.74% CPU
Optimizing NNI: done in 0.680048 secs using 99.64% CPU
Optimizing NNI: done in 0.739078 secs using 97.76% CPU
Optimizing NNI: done in 0.400081 secs using 99.72% CPU
Optimizing NNI: done in 0.682969 secs using 98.94% CPU
Optimizing NNI: done in 1.01772 secs using 99.61% CPU
Optimizing NNI: done in 0.580508 secs using 99.39% CPU
Optimizing NNI: done in 0.746312 secs using 96.48% CPU
Optimizing NNI: done in 0.417534 secs using 96.16% CPU
Optimizing NNI: done in 0.966441 secs using 96.39% CPU
Optimizing NNI: done in 0.430502 secs using 99.14% CPU
Optimizing NNI: done in 0.294724 secs using 99.65% CPU
Optimizing NNI: done in 0.481697 secs using 99% CPU
Optimizing NNI: done in 0.516351 secs using 99.48% CPU
Optimizing NNI: done in 0.582079 secs using 99.42% CPU
Optimizing NNI: done in 0.626985 secs using 98.74% CPU
Optimizing NNI: done in 0.730726 secs using 98.69% CPU
Optimizing NNI: done in 0.811485 secs using 99.17% CPU
Optimizing NNI: done in 0.553199 secs using 99.43% CPU
Optimizing NNI: done in 0.799983 secs using 99.08% CPU
Optimizing NNI: done in 0.731725 secs using 97.89% CPU
Optimizing NNI: done in 0.686918 secs using 91.39% CPU
Optimizing NNI: done in 0.786133 secs using 95.59% CPU
Optimizing NNI: done in 0.610277 secs using 98.6% CPU
Optimizing NNI: done in 0.951353 secs using 98.96% CPU
Optimizing NNI: done in 0.688694 secs using 99.62% CPU
Optimizing NNI: done in 0.482166 secs using 99.36% CPU
Optimizing NNI: done in 0.644446 secs using 99.53% CPU
Optimizing NNI: done in 0.577654 secs using 98.69% CPU
Optimizing NNI: done in 0.725474 secs using 98.63% CPU
Optimizing NNI: done in 0.719273 secs using 99.62% CPU
Optimizing NNI: done in 0.692545 secs using 99.15% CPU
Optimizing NNI: done in 0.359179 secs using 98.78% CPU
Optimizing NNI: done in 1.13987 secs using 99.43% CPU
Optimizing NNI: done in 0.401969 secs using 99.26% CPU
Optimizing NNI: done in 0.327036 secs using 99.47% CPU
Optimizing NNI: done in 0.996452 secs using 99.18% CPU
Optimizing NNI: done in 0.444218 secs using 99.6% CPU
Optimizing NNI: done in 0.425116 secs using 99.69% CPU
Optimizing NNI: done in 0.594417 secs using 98.47% CPU
Optimizing NNI: done in 0.615141 secs using 99.27% CPU
Optimizing NNI: done in 0.829303 secs using 99.2% CPU
Optimizing NNI: done in 0.566715 secs using 95.42% CPU
Optimizing NNI: done in 0.953283 secs using 97.43% CPU
Optimizing NNI: done in 0.547225 secs using 98.8% CPU
Optimizing NNI: done in 0.588802 secs using 99.29% CPU
Optimizing NNI: done in 0.581107 secs using 99.37% CPU
Optimizing NNI: done in 0.413295 secs using 98.81% CPU
Optimizing NNI: done in 0.455346 secs using 98.41% CPU
Optimizing NNI: done in 0.885296 secs using 98.31% CPU
Optimizing NNI: done in 1.00511 secs using 98.9% CPU
Optimizing NNI: done in 0.696471 secs using 99.33% CPU
Optimizing NNI: done in 0.834069 secs using 97.52% CPU
Optimizing NNI: done in 0.351717 secs using 99.35% CPU
Optimizing NNI: done in 0.449853 secs using 99.48% CPU
900 samples done
Optimizing NNI: done in 0.419681 secs using 97.11% CPU
Optimizing NNI: done in 0.513163 secs using 97.73% CPU
Optimizing NNI: done in 0.757115 secs using 99.08% CPU
Optimizing NNI: done in 0.443972 secs using 98.74% CPU
Optimizing NNI: done in 0.373623 secs using 98.69% CPU
Optimizing NNI: done in 0.875281 secs using 98.33% CPU
Optimizing NNI: done in 0.386361 secs using 99.28% CPU
Optimizing NNI: done in 0.59993 secs using 98.7% CPU
Optimizing NNI: done in 0.413842 secs using 99.44% CPU
Optimizing NNI: done in 0.874238 secs using 99.42% CPU
Optimizing NNI: done in 0.58125 secs using 99.11% CPU
Optimizing NNI: done in 0.484243 secs using 96.83% CPU
Optimizing NNI: done in 0.376622 secs using 99.25% CPU
Optimizing NNI: done in 0.573867 secs using 98.92% CPU
Optimizing NNI: done in 0.450906 secs using 98.09% CPU
Optimizing NNI: done in 0.70007 secs using 99.31% CPU
Optimizing NNI: done in 0.457336 secs using 97.5% CPU
Optimizing NNI: done in 0.532046 secs using 99.16% CPU
Optimizing NNI: done in 0.371378 secs using 99.16% CPU
Optimizing NNI: done in 0.441318 secs using 98.18% CPU
Optimizing NNI: done in 0.997838 secs using 99.06% CPU
Optimizing NNI: done in 0.491515 secs using 99.14% CPU
Optimizing NNI: done in 0.682045 secs using 99.35% CPU
Optimizing NNI: done in 0.540934 secs using 98.09% CPU
Optimizing NNI: done in 0.524662 secs using 99.34% CPU
Optimizing NNI: done in 0.624102 secs using 99.75% CPU
Optimizing NNI: done in 0.541651 secs using 99.26% CPU
Optimizing NNI: done in 0.626838 secs using 99.65% CPU
Optimizing NNI: done in 0.533462 secs using 99.54% CPU
Optimizing NNI: done in 0.641603 secs using 99.5% CPU
Optimizing NNI: done in 0.450355 secs using 98.67% CPU
Optimizing NNI: done in 0.839753 secs using 99.51% CPU
Optimizing NNI: done in 0.647481 secs using 99.24% CPU
Optimizing NNI: done in 0.962794 secs using 98.32% CPU
Optimizing NNI: done in 0.800999 secs using 98.58% CPU
Optimizing NNI: done in 0.605386 secs using 99.3% CPU
Optimizing NNI: done in 0.452009 secs using 99.1% CPU
Optimizing NNI: done in 0.537071 secs using 99.53% CPU
Optimizing NNI: done in 0.437932 secs using 99.76% CPU
Optimizing NNI: done in 0.880531 secs using 99.27% CPU
Optimizing NNI: done in 0.619799 secs using 99.63% CPU
Optimizing NNI: done in 0.557722 secs using 99.15% CPU
Optimizing NNI: done in 0.692265 secs using 99.42% CPU
Optimizing NNI: done in 0.326288 secs using 99.41% CPU
Optimizing NNI: done in 0.706397 secs using 99.42% CPU
Optimizing NNI: done in 0.626832 secs using 99.39% CPU
Optimizing NNI: done in 0.336788 secs using 99.81% CPU
Optimizing NNI: done in 0.877021 secs using 99.56% CPU
Optimizing NNI: done in 0.727342 secs using 99.33% CPU
Optimizing NNI: done in 0.51434 secs using 99.66% CPU
Optimizing NNI: done in 0.666407 secs using 99.74% CPU
Optimizing NNI: done in 0.60373 secs using 99.66% CPU
Optimizing NNI: done in 0.638517 secs using 98.78% CPU
Optimizing NNI: done in 0.569589 secs using 99.27% CPU
Optimizing NNI: done in 0.534475 secs using 99.66% CPU
Optimizing NNI: done in 0.323157 secs using 98.61% CPU
Optimizing NNI: done in 0.725437 secs using 99.7% CPU
Optimizing NNI: done in 0.766366 secs using 99.56% CPU
Optimizing NNI: done in 0.685613 secs using 99.25% CPU
Optimizing NNI: done in 0.866795 secs using 99.28% CPU
Optimizing NNI: done in 0.609561 secs using 98.51% CPU
Optimizing NNI: done in 0.510463 secs using 99.24% CPU
Optimizing NNI: done in 1.02561 secs using 99.18% CPU
Optimizing NNI: done in 0.399499 secs using 99.2% CPU
Optimizing NNI: done in 0.338673 secs using 97.58% CPU
Optimizing NNI: done in 0.60533 secs using 99.56% CPU
Optimizing NNI: done in 0.725657 secs using 99.17% CPU
Optimizing NNI: done in 0.401694 secs using 98.89% CPU
Optimizing NNI: done in 1.06499 secs using 97.73% CPU
Optimizing NNI: done in 0.494395 secs using 97.87% CPU
Optimizing NNI: done in 0.532234 secs using 99.2% CPU
Optimizing NNI: done in 0.563593 secs using 99.42% CPU
Optimizing NNI: done in 0.674837 secs using 96.95% CPU
Optimizing NNI: done in 0.712376 secs using 97.43% CPU
Optimizing NNI: done in 0.857164 secs using 96.4% CPU
Optimizing NNI: done in 0.762147 secs using 95.69% CPU
Optimizing NNI: done in 0.998513 secs using 98.81% CPU
Optimizing NNI: done in 0.552044 secs using 98.97% CPU
Optimizing NNI: done in 0.620084 secs using 98.9% CPU
Optimizing NNI: done in 0.329056 secs using 99.53% CPU
Optimizing NNI: done in 0.913606 secs using 97.14% CPU
Optimizing NNI: done in 0.602826 secs using 97.74% CPU
Optimizing NNI: done in 0.62024 secs using 98.15% CPU
Optimizing NNI: done in 0.639815 secs using 99.1% CPU
Optimizing NNI: done in 0.625147 secs using 99.52% CPU
Optimizing NNI: done in 0.474046 secs using 99.54% CPU
Optimizing NNI: done in 0.37835 secs using 99.53% CPU
Optimizing NNI: done in 0.809852 secs using 99.35% CPU
Optimizing NNI: done in 0.317377 secs using 99.47% CPU
Optimizing NNI: done in 0.557185 secs using 99.39% CPU
Optimizing NNI: done in 0.864739 secs using 99.54% CPU
Optimizing NNI: done in 0.632332 secs using 97.81% CPU
Optimizing NNI: done in 0.825788 secs using 99.23% CPU
Optimizing NNI: done in 0.459698 secs using 99.26% CPU
Optimizing NNI: done in 0.849579 secs using 97.73% CPU
Optimizing NNI: done in 0.831056 secs using 98.39% CPU
Optimizing NNI: done in 0.765498 secs using 99.4% CPU
Optimizing NNI: done in 0.432214 secs using 99.39% CPU
Optimizing NNI: done in 0.908853 secs using 99.51% CPU
Optimizing NNI: done in 0.651129 secs using 99.13% CPU
1000 samples done
Total 998 ufboot trees refined
TREE SEARCH COMPLETED AFTER 192 ITERATIONS / Time: 0h:26m:56s

--------------------------------------------------------------------
|                    FINALIZING TREE SEARCH                        |
--------------------------------------------------------------------
Performs final model parameters optimization
Estimate model parameters (epsilon = 0.010)
1. Initial log-likelihood: -15810.351
Optimal log-likelihood: -15810.351
Proportion of invariable sites: 0.022
Gamma shape alpha: 1.945
Parameters optimization took 1 rounds (0.606 sec)
BEST SCORE FOUND : -15810.351

Testing tree branches by SH-like aLRT with 1000 replicates...
1.660 sec.
Creating bootstrap support values...
Split supports printed to NEXUS file 53fer.fasta.splits.nex
Total tree length: 21.070

Total number of iterations: 192
CPU time used for tree search: 1563.786 sec (0h:26m:3s)
Wall-clock time used for tree search: 1576.787 sec (0h:26m:16s)
Total CPU time used: 1605.767 sec (0h:26m:45s)
Total wall-clock time used: 1618.923 sec (0h:26m:58s)
UFBoot trees printed to 53fer.fasta.ufboot

Computing bootstrap consensus tree...
Reading input file 53fer.fasta.splits.nex...
53 taxa and 745 splits.
Consensus tree written to 53fer.fasta.contree
Reading input trees file 53fer.fasta.contree
Log-likelihood of consensus tree: -15815.811

Analysis results written to: 
  IQ-TREE report:                53fer.fasta.iqtree
  Maximum-likelihood tree:       53fer.fasta.treefile
  Likelihood distances:          53fer.fasta.mldist

Ultrafast bootstrap approximation results written to:
  Split support values:          53fer.fasta.splits.nex
  Consensus tree:                53fer.fasta.contree
  UFBoot trees:                  53fer.fasta.ufboot
  Screen log file:               53fer.fasta.log

Date and Time: Sat Nov 11 21:57:27 2023
```
