## Supplementary material for "Tertiary-interaction characters enable fast, model-based structural phylogenetics beyond the twilight zone": 53fer.fasta.mldist

```
53
1ji5_A     0.0000000 0.1414525 0.2030148 0.2443824 0.2694643 0.4102577 0.2838185 0.3163968 0.5961946 0.5961946 0.5501773 0.7062251 0.4567317 0.4567317 1.0156048 0.4083052 0.5347672 0.5347672 0.5915324 0.5755094 0.5269402 0.9645197 1.1341528 1.0495485 0.8441070 0.9007260 0.7659360 0.6678873 0.8429489 0.9393561 0.6790545 0.7743157 0.5990106 0.8543509 0.6930704 1.3522610 1.7891355 1.6031565 1.5096962 1.6716420 1.2939284 2.2330500 1.9115715 2.1348374 1.8373541 2.9960927 2.5106538 1.5953092 2.0305428 1.5813253 1.5813253 1.6647935 1.6179188 
1jig_A     0.1414525 0.0000000 0.1261503 0.2215252 0.3956910 0.3246109 0.2235515 0.2134478 0.5017636 0.5017636 0.5188805 0.6638298 0.3859817 0.3859817 1.0874271 0.3835529 0.5435495 0.5435495 0.5986711 0.5079825 0.4682677 0.8912561 0.9381927 1.0006219 0.7136331 0.7642667 0.6681632 0.5900684 0.8064232 0.8827309 0.6135503 0.7636685 0.6765649 0.8558897 0.6621024 1.2462830 1.8824727 1.7190457 1.6581851 1.7485540 1.2262537 2.1954021 1.9915166 2.2316568 1.4710390 2.9930153 2.8079121 1.5705785 1.8804796 1.2698998 1.2698998 1.3245385 1.2545046 
1n1q_A     0.2030148 0.1261503 0.0000000 0.2916981 0.3933663 0.3808861 0.2133755 0.2949905 0.5734140 0.5734140 0.5535280 0.7170141 0.3884929 0.3884929 1.0960084 0.5657195 0.6681331 0.6681331 0.7645865 0.6753158 0.5421530 0.9819418 1.0797001 1.0428063 0.6951763 0.7557612 0.7290339 0.6983684 0.8919196 0.8592077 0.6418967 0.7928527 0.7946669 0.8871492 0.7135023 1.6704478 2.0952088 1.6975787 1.8625863 1.7658329 1.5431229 2.0578172 1.9587174 2.1846154 1.6161028 3.6752803 3.5040707 1.9982790 2.5434519 1.4632627 1.4632627 1.5346215 1.4200429 
2chp_A     0.2443824 0.2215252 0.2916981 0.0000000 0.4662071 0.4238344 0.3024256 0.3527906 0.5854905 0.5854905 0.5669200 0.6030865 0.3938549 0.3938549 1.2194344 0.4256139 0.5135396 0.5135396 0.5391837 0.5351540 0.4360659 0.8684270 1.2510139 1.0192445 0.6525054 0.7806233 0.6138073 0.5601381 0.7156746 0.8410095 0.5976366 0.7104748 0.5674654 0.7741184 0.6047292 1.3373422 1.7575574 1.6518846 1.6167784 1.8321780 1.5385690 2.6254358 2.2449004 2.3488863 1.4102495 2.3033326 2.4683630 1.8108234 1.9492313 1.5460484 1.5460484 1.4816359 1.6212983 
1qgh_A     0.2694643 0.3956910 0.3933663 0.4662071 0.0000000 0.3223937 0.3551893 0.4153026 0.6556738 0.6556738 0.6311834 0.8216123 0.5816069 0.5816069 1.3372836 0.6245619 0.7700746 0.7700746 0.8456346 0.8524849 0.7170437 1.1071875 1.2033661 1.0435136 1.1434508 1.2393862 1.1621872 1.0220126 1.1264475 1.5618260 0.8354861 0.8565208 0.8918457 1.0665292 0.9547111 1.6040218 2.1649703 1.8722500 1.8445474 1.6486018 1.5915916 2.5385393 2.0983612 2.3286736 2.2624719 3.1322782 2.7581291 2.3695131 3.2186066 1.7206746 1.7206746 1.7120583 1.7355886 
2ux1_A     0.4102577 0.3246109 0.3808861 0.4238344 0.3223937 0.0000000 0.4012127 0.4841254 0.6795027 0.6795027 0.5277649 0.7610319 0.6415947 0.6415947 1.6525402 0.7603091 0.7322318 0.7322318 0.8077760 0.7203927 0.6968948 1.1601030 1.3682009 1.5217072 1.0229246 1.0611705 0.9643799 0.9785297 1.1507540 1.3917555 0.7385343 0.9183464 1.0334170 1.0302975 0.8683607 1.6886622 2.8939275 2.5765573 2.4414717 2.1215824 1.5369863 2.4359700 2.6048548 2.7819087 1.6990881 3.7945956 2.8663963 1.9895081 3.2001475 2.1227854 2.1227854 2.3282105 1.5682078 
1ji4_A     0.2838185 0.2235515 0.2133755 0.3024256 0.3551893 0.4012127 0.0000000 0.2311830 0.6516878 0.6516878 0.6543905 0.6966183 0.4540239 0.4540239 1.0650900 0.5385307 0.6876527 0.6876527 0.7112098 0.6503233 0.6203369 1.0466588 1.1909293 1.0551645 0.7598372 0.8795895 0.7355017 0.7605583 0.7496864 0.8530597 0.7166058 0.9002792 0.8065384 0.9272927 0.8173358 1.2629434 2.0117095 1.8712728 1.8151962 1.8435956 1.3990954 2.0225249 2.1289488 2.4026957 1.6269816 3.2201358 2.8867516 1.7474197 2.4867553 1.6304304 1.6304304 1.6031261 1.7104793 
2fjc_A     0.3163968 0.2134478 0.2949905 0.3527906 0.4153026 0.4841254 0.2311830 0.0000000 0.6255146 0.6255146 0.5938773 0.6129699 0.6481803 0.6481803 1.3271305 0.6455623 0.6690803 0.6690803 0.6909743 0.5910450 0.6366629 1.1391624 1.2288543 1.3992658 0.8367422 0.8488125 0.7956336 0.7599418 1.1324540 1.1278101 0.6934786 0.8503006 0.9470397 0.9441877 0.7308231 1.2549031 2.0327415 2.0055731 1.8059253 1.8959642 1.3699121 2.4575106 2.4945049 2.6909738 1.8725157 3.6241731 2.8750717 2.0019078 2.5898285 2.0014961 2.0014961 1.8486184 1.4972135 
1dps_A     0.5961946 0.5017636 0.5734140 0.5854905 0.6556738 0.6795027 0.6516878 0.6255146 0.0000000 0.0000010 0.2729862 0.6082891 0.5570127 0.5570127 1.2912329 0.5648040 0.6625111 0.6625111 0.7301049 0.6149962 0.7925914 0.9733584 1.2452954 1.3143724 1.0704137 1.0689882 1.0121298 0.9312378 1.0493066 1.2560810 0.7616601 1.0239978 1.2880270 1.0675189 0.9693440 1.3150235 2.0151270 1.8658715 1.8874087 1.6728658 1.4823072 1.9044753 1.9527756 2.1545242 1.7929558 3.6381834 2.3639073 1.8890585 2.4247550 1.6761485 1.6761485 1.7815659 1.6243531 
1jts_A     0.5961946 0.5017636 0.5734140 0.5854905 0.6556738 0.6795027 0.6516878 0.6255146 0.0000010 0.0000000 0.2729862 0.6082891 0.5570127 0.5570127 1.2912329 0.5648040 0.6625111 0.6625111 0.7301049 0.6149962 0.7925914 0.9733584 1.2452954 1.3143724 1.0704137 1.0689882 1.0121298 0.9312378 1.0493066 1.2560810 0.7616601 1.0239978 1.2880270 1.0675189 0.9693440 1.3150235 2.0151270 1.8658715 1.8874087 1.6728658 1.4823072 1.9044753 1.9527756 2.1545242 1.7929558 3.6381834 2.3639073 1.8890585 2.4247550 1.6761485 1.6761485 1.7815659 1.6243531 
1o9r_A     0.5501773 0.5188805 0.5535280 0.5669200 0.6311834 0.5277649 0.6543905 0.5938773 0.2729862 0.2729862 0.0000000 0.6615199 0.4722416 0.4722416 1.5229766 0.8187742 0.9123966 0.9123966 1.0281124 0.9195862 0.8407380 1.0485914 1.4111719 1.2243998 1.1358261 1.1339979 1.0210086 0.9272286 1.1623500 1.3249483 0.8873368 1.1255683 1.0377794 1.1801068 1.0867049 1.7685393 2.2094748 2.1032628 2.1947330 1.9371648 1.5727501 2.3444072 2.4092797 2.5546042 1.8271909 3.2044827 2.8700940 2.1008569 2.5823720 1.7497428 1.7497428 1.7201661 1.7261277 
1uvh_A     0.7062251 0.6638298 0.7170141 0.6030865 0.8216123 0.7610319 0.6966183 0.6129699 0.6082891 0.6082891 0.6615199 0.0000000 0.7654252 0.7654252 1.6323320 1.0438357 1.0375308 1.0375308 1.0024010 1.1873893 1.0275620 1.4212924 1.9379522 1.6886918 1.4257615 1.3053264 1.3762851 1.4556568 1.4162782 1.4026170 1.0228635 1.0727474 1.6461953 1.3298695 1.0858941 2.3984404 3.4005643 3.1489811 3.1143461 2.3311862 2.2802801 3.6178675 3.0944981 3.9712913 2.8428523 3.4678118 3.0731482 2.5411941 3.1247480 2.0659326 2.0659326 2.3750276 1.6677749 
1tjo_A     0.4567317 0.3859817 0.3884929 0.3938549 0.5816069 0.6415947 0.4540239 0.6481803 0.5570127 0.5570127 0.4722416 0.7654252 0.0000000 0.0000010 1.5095294 0.9620849 0.8987501 0.8987501 0.9818052 0.9290104 0.7310419 0.9402855 1.6826420 1.1949038 1.1739677 1.1007084 1.1096396 0.9901809 0.9382702 1.6616429 0.9828994 1.1889550 1.3061768 1.2355835 1.0081181 1.7986808 2.0755904 1.9434349 1.7893607 1.7423205 1.8104528 2.8201118 2.6560970 2.9008489 2.2855669 3.6790285 2.6117009 2.2897057 2.5338388 1.7866653 1.7866653 1.5876132 1.8206713 
1tk6_A     0.4567317 0.3859817 0.3884929 0.3938549 0.5816069 0.6415947 0.4540239 0.6481803 0.5570127 0.5570127 0.4722416 0.7654252 0.0000010 0.0000000 1.5095294 0.9620849 0.8987501 0.8987501 0.9818052 0.9290104 0.7310419 0.9402855 1.6826420 1.1949038 1.1739677 1.1007084 1.1096396 0.9901809 0.9382702 1.6616429 0.9828994 1.1889550 1.3061768 1.2355835 1.0081181 1.7986808 2.0755904 1.9434349 1.7893607 1.7423205 1.8104528 2.8201118 2.6560970 2.9008489 2.2855669 3.6790285 2.6117009 2.2897057 2.5338388 1.7866653 1.7866653 1.5876132 1.8206713 
2fzf_A     1.0156048 1.0874271 1.0960084 1.2194344 1.3372836 1.6525402 1.0650900 1.3271305 1.2912329 1.2912329 1.5229766 1.6323320 1.5095294 1.5095294 0.0000000 1.0700196 1.1781142 1.1781142 1.0988074 1.1679842 1.0634268 1.3595884 1.4756041 1.7524702 1.0569411 1.1213376 1.2032132 1.0391346 1.4518982 1.4611513 1.0303218 1.1570495 1.0747651 1.2590334 1.3810082 2.1324400 2.6459759 2.6606244 2.4696101 2.6819677 2.6669777 3.6578637 3.0878643 3.1005660 2.9907667 4.3834482 2.9913088 3.0565583 3.7272826 2.7013900 2.7013900 2.6440448 2.9851132 
2vzb_A     0.4083052 0.3835529 0.5657195 0.4256139 0.6245619 0.7603091 0.5385307 0.6455623 0.5648040 0.5648040 0.8187742 1.0438357 0.9620849 0.9620849 1.0700196 0.0000000 0.7412552 0.7412552 0.7315757 0.7101510 0.8148827 0.9744430 1.3926170 1.1449096 1.3167783 1.3247217 1.1416458 1.0405153 1.2044792 1.4903048 0.8128187 1.0139159 1.0103118 1.0531919 0.9188362 1.3225460 1.8698822 1.8429330 1.7205647 2.0459737 1.5808003 2.9355389 2.3859794 2.5160234 1.8286778 3.1302853 2.3044952 1.5927322 2.2101451 1.3492454 1.3492454 1.3816641 1.7098373 
1bcf_A     0.5347672 0.5435495 0.6681331 0.5135396 0.7700746 0.7322318 0.6876527 0.6690803 0.6625111 0.6625111 0.9123966 1.0375308 0.8987501 0.8987501 1.1781142 0.7412552 0.0000000 0.0000010 0.0722196 0.1560521 0.4422055 0.7468124 0.9521139 0.6830591 0.5302204 0.5901630 0.5882663 0.4866641 0.6611731 0.6278636 0.3437695 0.4552537 0.5015864 0.4385541 0.4723523 1.5832002 1.7586334 1.6289568 1.4473083 1.4988818 1.3370710 2.3630554 2.1391823 2.2089957 1.7236008 3.1391944 2.3935645 1.9553250 2.1107246 1.4821130 1.4821130 1.6231440 1.4345297 
3e1q_A     0.5347672 0.5435495 0.6681331 0.5135396 0.7700746 0.7322318 0.6876527 0.6690803 0.6625111 0.6625111 0.9123966 1.0375308 0.8987501 0.8987501 1.1781142 0.7412552 0.0000010 0.0000000 0.0722196 0.1560521 0.4422055 0.7468124 0.9521139 0.6830591 0.5302204 0.5901630 0.5882663 0.4866641 0.6611731 0.6278636 0.3437695 0.4552537 0.5015864 0.4385541 0.4723523 1.5832002 1.7586334 1.6289568 1.4473083 1.4988818 1.3370710 2.3630554 2.1391823 2.2089957 1.7236008 3.1391944 2.3935645 1.9553250 2.1107246 1.4821130 1.4821130 1.6231440 1.4345297 
2fkz_A     0.5915324 0.5986711 0.7645865 0.5391837 0.8456346 0.8077760 0.7112098 0.6909743 0.7301049 0.7301049 1.0281124 1.0024010 0.9818052 0.9818052 1.0988074 0.7315757 0.0722196 0.0722196 0.0000000 0.1140374 0.4023981 0.7272064 1.0703562 0.6913733 0.4688737 0.4733506 0.5352046 0.4477029 0.6523567 0.6222224 0.3284912 0.4405403 0.4223210 0.3985857 0.4427924 1.7129242 1.7199577 1.7331289 1.4353921 1.4487706 1.3930773 2.4627286 1.9228683 2.0832355 1.7100534 2.7116837 2.4004349 1.8541508 2.1150696 1.5648720 1.5648720 1.5822127 1.5017968 
1jgc_A     0.5755094 0.5079825 0.6753158 0.5351540 0.8524849 0.7203927 0.6503233 0.5910450 0.6149962 0.6149962 0.9195862 1.1873893 0.9290104 0.9290104 1.1679842 0.7101510 0.1560521 0.1560521 0.1140374 0.0000000 0.5251429 0.8151315 0.9536074 0.6671095 0.5217265 0.5453601 0.5381525 0.4916259 0.7869627 0.6270804 0.4051249 0.6284495 0.5509194 0.5130929 0.5077816 1.6852989 1.7732795 1.7869381 1.5139548 1.6709514 1.4469443 2.4244717 2.1094963 2.1842144 1.5962309 2.7254484 2.5237327 1.8670385 2.2711457 1.6655058 1.6655058 1.6151226 1.6799385 
1nfv_A     0.5269402 0.4682677 0.5421530 0.4360659 0.7170437 0.6968948 0.6203369 0.6366629 0.7925914 0.7925914 0.8407380 1.0275620 0.7310419 0.7310419 1.0634268 0.8148827 0.4422055 0.4422055 0.4023981 0.5251429 0.0000000 0.9708278 1.3063493 0.8383557 0.8256539 0.9165691 0.8722923 0.8023260 0.8513635 1.0217968 0.5684924 0.7261995 0.7231605 0.7822699 0.6823577 1.8199144 3.1167174 2.8346783 2.3032571 1.9201449 2.2240920 3.7370819 2.5284687 2.5353249 2.0047020 2.9813580 3.1878163 2.6599292 2.3083592 2.1423762 2.1423762 2.1676073 1.8935077 
1lko_A     0.9645197 0.8912561 0.9819418 0.8684270 1.1071875 1.1601030 1.0466588 1.1391624 0.9733584 0.9733584 1.0485914 1.4212924 0.9402855 0.9402855 1.3595884 0.9744430 0.7468124 0.7468124 0.7272064 0.8151315 0.9708278 0.0000000 0.9418424 0.7657953 0.9817765 1.0618177 0.9483658 0.9732676 0.9164491 1.2972273 0.8501826 0.9792801 1.0583100 1.0801751 0.9020091 2.7338672 3.3155648 3.6150071 2.9248514 2.3115529 2.7333968 4.8970898 3.4411283 3.4481592 3.1410814 5.7391600 3.6372050 6.2638850 4.3237957 3.0652556 3.0652556 3.0731719 3.0603667 
1yuz_A     1.1341528 0.9381927 1.0797001 1.2510139 1.2033661 1.3682009 1.1909293 1.2288543 1.2452954 1.2452954 1.4111719 1.9379522 1.6826420 1.6826420 1.4756041 1.3926170 0.9521139 0.9521139 1.0703562 0.9536074 1.3063493 0.9418424 0.0000000 1.1168763 1.4349697 1.5510831 1.5088633 1.4916745 1.9883756 1.7585553 0.9584461 1.0223850 1.1739295 0.9987160 1.2587297 1.6794602 2.7046612 2.6322348 2.5948198 2.8319671 2.1808595 3.0231628 3.3013071 3.1447560 2.2250049 5.8263694 3.3714446 2.9299927 3.1673911 2.0189869 2.0189869 2.1079486 2.1481272 
3qhb_A     1.0495485 1.0006219 1.0428063 1.0192445 1.0435136 1.5217072 1.0551645 1.3992658 1.3143724 1.3143724 1.2243998 1.6886918 1.1949038 1.1949038 1.7524702 1.1449096 0.6830591 0.6830591 0.6913733 0.6671095 0.8383557 0.7657953 1.1168763 0.0000000 1.2089855 1.2548865 1.1300378 0.9840205 1.2678407 1.3126958 0.7597827 0.9078802 0.9644832 0.8373146 0.8068680 1.7168133 2.0093461 2.1882451 1.8494201 2.2469782 2.0502029 3.4946357 3.0546340 3.5234056 2.0718897 4.8436459 2.7428949 2.7599230 3.2081598 2.3139397 2.3139397 2.1610174 2.4936429 
1lb3_A     0.8441070 0.7136331 0.6951763 0.6525054 1.1434508 1.0229246 0.7598372 0.8367422 1.0704137 1.0704137 1.1358261 1.4257615 1.1739677 1.1739677 1.0569411 1.3167783 0.5302204 0.5302204 0.4688737 0.5217265 0.8256539 0.9817765 1.4349697 1.2089855 0.0000000 0.0876011 0.1663392 0.1767059 0.7120428 0.5598468 0.4661302 0.4646917 0.5050648 0.5123363 0.5323303 2.1271483 2.3297255 2.2064138 1.9812587 2.2356717 2.2528156 3.1780959 2.7449723 3.0567926 2.1409907 3.4190737 3.6315642 3.3674652 3.3824528 2.3410396 2.3410396 2.0587163 2.0215776 
2za7_A     0.9007260 0.7642667 0.7557612 0.7806233 1.2393862 1.0611705 0.8795895 0.8488125 1.0689882 1.0689882 1.1339979 1.3053264 1.1007084 1.1007084 1.1213376 1.3247217 0.5901630 0.5901630 0.4733506 0.5453601 0.9165691 1.0618177 1.5510831 1.2548865 0.0876011 0.0000000 0.1878258 0.2083078 0.6677768 0.6277239 0.4756399 0.4905002 0.5780370 0.5015389 0.4745611 2.0094135 2.1952712 2.3140864 2.0169012 2.2596811 2.2089341 3.4705408 2.9576011 3.3173687 2.2117975 3.0010548 3.1672418 2.9460566 3.0464798 2.2009266 2.2009266 1.8865060 1.9351678 
1bg7_A     0.7659360 0.6681632 0.7290339 0.6138073 1.1621872 0.9643799 0.7355017 0.7956336 1.0121298 1.0121298 1.0210086 1.3762851 1.1096396 1.1096396 1.2032132 1.1416458 0.5882663 0.5882663 0.5352046 0.5381525 0.8722923 0.9483658 1.5088633 1.1300378 0.1663392 0.1878258 0.0000000 0.1030380 0.7281560 0.5594673 0.5204423 0.4773100 0.4802429 0.5293319 0.5254033 1.8805545 2.0784366 2.0835677 1.7962883 2.0522742 2.1246992 2.8674808 2.3692772 2.7199119 2.1973862 2.9121863 2.7337252 2.8278295 2.4186525 2.1518627 2.1518627 1.8696134 1.8176386 
1r03_A     0.6678873 0.5900684 0.6983684 0.5601381 1.0220126 0.9785297 0.7605583 0.7599418 0.9312378 0.9312378 0.9272286 1.4556568 0.9901809 0.9901809 1.0391346 1.0405153 0.4866641 0.4866641 0.4477029 0.4916259 0.8023260 0.9732676 1.4916745 0.9840205 0.1767059 0.2083078 0.1030380 0.0000000 0.6722073 0.7077562 0.4634703 0.3669979 0.2913297 0.4906709 0.4557833 1.6188029 1.5622034 1.6123430 1.3776386 1.8353198 1.6318739 3.7333436 1.8191773 1.9259276 1.9632039 1.9803360 2.2560476 2.6577256 2.7216010 2.1309422 2.1309422 1.2365773 1.8924358 
1z6o_A     0.8429489 0.8064232 0.8919196 0.7156746 1.1264475 1.1507540 0.7496864 1.1324540 1.0493066 1.0493066 1.1623500 1.4162782 0.9382702 0.9382702 1.4518982 1.2044792 0.6611731 0.6611731 0.6523567 0.7869627 0.8513635 0.9164491 1.9883756 1.2678407 0.7120428 0.6677768 0.7281560 0.6722073 0.0000000 0.8593106 0.6958018 0.7237628 0.8216522 0.7272181 0.6863948 1.4851803 1.8703987 1.7745352 1.5359666 1.7748254 2.1184366 2.3309673 2.0749846 2.1544253 1.9736643 3.0674130 2.8774812 2.4040095 2.4524762 2.1116724 2.1116724 1.8918084 1.9873050 
1z6o_M     0.9393561 0.8827309 0.8592077 0.8410095 1.5618260 1.3917555 0.8530597 1.1278101 1.2560810 1.2560810 1.3249483 1.4026170 1.6616429 1.6616429 1.4611513 1.4903048 0.6278636 0.6278636 0.6222224 0.6270804 1.0217968 1.2972273 1.7585553 1.3126958 0.5598468 0.6277239 0.5594673 0.7077562 0.8593106 0.0000000 0.5157711 0.6209175 0.8360868 0.5256962 0.7120880 1.7959721 2.7963586 2.8951943 2.2559109 2.3534461 2.7937410 3.7764147 2.7882439 2.9914519 2.3743743 3.5497013 3.4854496 3.5638562 3.3344598 2.5152895 2.5152895 2.8799654 2.3332377 
1eum_A     0.6790545 0.6135503 0.6418967 0.5976366 0.8354861 0.7385343 0.7166058 0.6934786 0.7616601 0.7616601 0.8873368 1.0228635 0.9828994 0.9828994 1.0303218 0.8128187 0.3437695 0.3437695 0.3284912 0.4051249 0.5684924 0.8501826 0.9584461 0.7597827 0.4661302 0.4756399 0.5204423 0.4634703 0.6958018 0.5157711 0.0000000 0.2035981 0.4122525 0.2028194 0.2817298 1.4809864 2.1717055 2.2447306 1.8284785 1.9603391 1.6510729 2.8666257 2.5132229 2.3170810 2.0165214 2.8542412 2.5676899 2.4700456 2.3724290 2.1363674 2.1363674 2.0675893 2.0359856 
1krq_A     0.7743157 0.7636685 0.7928527 0.7104748 0.8565208 0.9183464 0.9002792 0.8503006 1.0239978 1.0239978 1.1255683 1.0727474 1.1889550 1.1889550 1.1570495 1.0139159 0.4552537 0.4552537 0.4405403 0.6284495 0.7261995 0.9792801 1.0223850 0.9078802 0.4646917 0.4905002 0.4773100 0.3669979 0.7237628 0.6209175 0.2035981 0.0000000 0.3597218 0.2756765 0.3404741 1.9441977 1.9538421 2.0499181 1.6826365 1.6811854 1.8116757 3.1042725 2.3632273 2.3751085 2.4054723 2.8825240 2.4951125 2.8947262 2.7509019 2.3880643 2.3880643 2.3147782 2.0400521 
3e6s_A     0.5990106 0.6765649 0.7946669 0.5674654 0.8918457 1.0334170 0.8065384 0.9470397 1.2880270 1.2880270 1.0377794 1.6461953 1.3061768 1.3061768 1.0747651 1.0103118 0.5015864 0.5015864 0.4223210 0.5509194 0.7231605 1.0583100 1.1739295 0.9644832 0.5050648 0.5780370 0.4802429 0.2913297 0.8216522 0.8360868 0.4122525 0.3597218 0.0000000 0.4914577 0.4717954 1.8831393 1.9665162 1.9636422 1.6551066 2.3608568 1.7626283 3.8964427 1.7948880 1.7128888 2.4807194 2.5266171 2.7157856 3.6544925 3.4049536 2.3376329 2.3376329 1.4402025 2.2393368 
2jd7_A     0.8543509 0.8558897 0.8871492 0.7741184 1.0665292 1.0302975 0.9272927 0.9441877 1.0675189 1.0675189 1.1801068 1.3298695 1.2355835 1.2355835 1.2590334 1.0531919 0.4385541 0.4385541 0.3985857 0.5130929 0.7822699 1.0801751 0.9987160 0.8373146 0.5123363 0.5015389 0.5293319 0.4906709 0.7272181 0.5256962 0.2028194 0.2756765 0.4914577 0.0000000 0.2058022 1.8235432 2.2394289 2.2823724 1.8879998 1.7234298 1.9333008 3.1270328 2.2280703 2.5694718 2.2317922 3.3918846 2.7134917 2.9530491 2.6547933 2.6188307 2.6188307 2.5659805 1.9091166 
1vlg_A     0.6930704 0.6621024 0.7135023 0.6047292 0.9547111 0.8683607 0.8173358 0.7308231 0.9693440 0.9693440 1.0867049 1.0858941 1.0081181 1.0081181 1.3810082 0.9188362 0.4723523 0.4723523 0.4427924 0.5077816 0.6823577 0.9020091 1.2587297 0.8068680 0.5323303 0.4745611 0.5254033 0.4557833 0.6863948 0.7120880 0.2817298 0.3404741 0.4717954 0.2058022 0.0000000 1.4694624 1.8991242 2.2107649 1.7369778 1.8782924 1.8696125 2.7279952 2.3886184 2.6235804 2.1621529 2.5805009 2.7023229 1.9729221 3.0065528 2.2885671 2.2885671 2.0495175 1.9074177 
1otk_A     1.3522610 1.2462830 1.6704478 1.3373422 1.6040218 1.6886622 1.2629434 1.2549031 1.3150235 1.3150235 1.7685393 2.3984404 1.7986808 1.7986808 2.1324400 1.3225460 1.5832002 1.5832002 1.7129242 1.6852989 1.8199144 2.7338672 1.6794602 1.7168133 2.1271483 2.0094135 1.8805545 1.6188029 1.4851803 1.7959721 1.4809864 1.9441977 1.8831393 1.8235432 1.4694624 0.0000000 2.6808169 2.5033658 2.4685006 2.4603626 2.1210987 2.5247158 2.3555283 2.2663296 1.8464542 2.1353685 2.9413456 2.5350645 2.8800405 2.4248526 2.4248526 2.0654636 1.6245794 
1oqu_A     1.7891355 1.8824727 2.0952088 1.7575574 2.1649703 2.8939275 2.0117095 2.0327415 2.0151270 2.0151270 2.2094748 3.4005643 2.0755904 2.0755904 2.6459759 1.8698822 1.7586334 1.7586334 1.7199577 1.7732795 3.1167174 3.3155648 2.7046612 2.0093461 2.3297255 2.1952712 2.0784366 1.5622034 1.8703987 2.7963586 2.1717055 1.9538421 1.9665162 2.2394289 1.8991242 2.6808169 0.0000000 0.2053564 0.1462700 1.2352315 1.3203496 1.4647173 1.4286884 1.3257541 1.9003763 2.1118006 2.3662822 3.8628672 3.2982725 2.6416080 2.6416080 2.0436741 1.5982022 
1r2f_A     1.6031565 1.7190457 1.6975787 1.6518846 1.8722500 2.5765573 1.8712728 2.0055731 1.8658715 1.8658715 2.1032628 3.1489811 1.9434349 1.9434349 2.6606244 1.8429330 1.6289568 1.6289568 1.7331289 1.7869381 2.8346783 3.6150071 2.6322348 2.1882451 2.2064138 2.3140864 2.0835677 1.6123430 1.7745352 2.8951943 2.2447306 2.0499181 1.9636422 2.2823724 2.2107649 2.5033658 0.2053564 0.0000000 0.1233983 1.1358698 1.2456712 1.1472881 1.0367926 1.1019623 1.6050786 2.1406246 2.5988559 3.3383755 2.9360800 2.2740641 2.2740641 1.9967077 1.4696379 
1uzr_A     1.5096962 1.6581851 1.8625863 1.6167784 1.8445474 2.4414717 1.8151962 1.8059253 1.8874087 1.8874087 2.1947330 3.1143461 1.7893607 1.7893607 2.4696101 1.7205647 1.4473083 1.4473083 1.4353921 1.5139548 2.3032571 2.9248514 2.5948198 1.8494201 1.9812587 2.0169012 1.7962883 1.3776386 1.5359666 2.2559109 1.8284785 1.6826365 1.6551066 1.8879998 1.7369778 2.4685006 0.1462700 0.1233983 0.0000000 1.1178436 1.2199475 1.2422863 1.1852889 1.1527863 1.6028222 2.0171527 2.4486361 3.0567252 2.7476937 2.3597356 2.3597356 2.0460952 1.5784230 
1mxr_A     1.6716420 1.7485540 1.7658329 1.8321780 1.6486018 2.1215824 1.8435956 1.8959642 1.6728658 1.6728658 1.9371648 2.3311862 1.7423205 1.7423205 2.6819677 2.0459737 1.4988818 1.4988818 1.4487706 1.6709514 1.9201449 2.3115529 2.8319671 2.2469782 2.2356717 2.2596811 2.0522742 1.8353198 1.7748254 2.3534461 1.9603391 1.6811854 2.3608568 1.7234298 1.8782924 2.4603626 1.2352315 1.1358698 1.1178436 0.0000000 1.6795368 1.4478885 1.1604698 1.1772619 1.9246925 2.2095201 2.2828040 3.1812481 2.8230683 2.2241550 2.2241550 1.8897645 1.7490054 
3ee4_A     1.2939284 1.2262537 1.5431229 1.5385690 1.5915916 1.5369863 1.3990954 1.3699121 1.4823072 1.4823072 1.5727501 2.2802801 1.8104528 1.8104528 2.6669777 1.5808003 1.3370710 1.3370710 1.3930773 1.4469443 2.2240920 2.7333968 2.1808595 2.0502029 2.2528156 2.2089341 2.1246992 1.6318739 2.1184366 2.7937410 1.6510729 1.8116757 1.7626283 1.9333008 1.8696125 2.1210987 1.3203496 1.2456712 1.2199475 1.6795368 0.0000000 1.4028972 1.5571834 1.4963685 1.5457268 2.4611386 2.3126728 2.2727965 2.2348700 1.6905311 1.6905311 1.6885469 1.5349789 
1jk0_A     2.2330500 2.1954021 2.0578172 2.6254358 2.5385393 2.4359700 2.0225249 2.4575106 1.9044753 1.9044753 2.3444072 3.6178675 2.8201118 2.8201118 3.6578637 2.9355389 2.3630554 2.3630554 2.4627286 2.4244717 3.7370819 4.8970898 3.0231628 3.4946357 3.1780959 3.4705408 2.8674808 3.7333436 2.3309673 3.7764147 2.8666257 3.1042725 3.8964427 3.1270328 2.7279952 2.5247158 1.4647173 1.1472881 1.2422863 1.4478885 1.4028972 0.0000000 0.6914565 0.6974596 1.9628096 3.0689772 4.0365660 3.1784395 2.5655340 2.6199149 2.6199149 3.0281861 1.8192501 
2uw2_A     1.9115715 1.9915166 1.9587174 2.2449004 2.0983612 2.6048548 2.1289488 2.4945049 1.9527756 1.9527756 2.4092797 3.0944981 2.6560970 2.6560970 3.0878643 2.3859794 2.1391823 2.1391823 1.9228683 2.1094963 2.5284687 3.4411283 3.3013071 3.0546340 2.7449723 2.9576011 2.3692772 1.8191773 2.0749846 2.7882439 2.5132229 2.3632273 1.7948880 2.2280703 2.3886184 2.3555283 1.4286884 1.0367926 1.1852889 1.1604698 1.5571834 0.6914565 0.0000000 0.1937582 1.4549994 1.7366764 2.5243431 2.9133674 2.1286891 1.9911960 1.9911960 1.7637738 1.5810101 
1w68_A     2.1348374 2.2316568 2.1846154 2.3488863 2.3286736 2.7819087 2.4026957 2.6909738 2.1545242 2.1545242 2.5546042 3.9712913 2.9008489 2.9008489 3.1005660 2.5160234 2.2089957 2.2089957 2.0832355 2.1842144 2.5353249 3.4481592 3.1447560 3.5234056 3.0567926 3.3173687 2.7199119 1.9259276 2.1544253 2.9914519 2.3170810 2.3751085 1.7128888 2.5694718 2.6235804 2.2663296 1.3257541 1.1019623 1.1527863 1.1772619 1.4963685 0.6974596 0.1937582 0.0000000 1.4901617 1.7031925 2.6565849 2.7088702 2.3318413 1.8824968 1.8824968 1.5127458 1.6110148 
2inc_B     1.8373541 1.4710390 1.6161028 1.4102495 2.2624719 1.6990881 1.6269816 1.8725157 1.7929558 1.7929558 1.8271909 2.8428523 2.2855669 2.2855669 2.9907667 1.8286778 1.7236008 1.7236008 1.7100534 1.5962309 2.0047020 3.1410814 2.2250049 2.0718897 2.1409907 2.2117975 2.1973862 1.9632039 1.9736643 2.3743743 2.0165214 2.4054723 2.4807194 2.2317922 2.1621529 1.8464542 1.9003763 1.6050786 1.6028222 1.9246925 1.5457268 1.9628096 1.4549994 1.4901617 0.0000000 1.2828490 1.6958660 1.9228889 1.6893613 1.5990854 1.5990854 1.7971186 1.7232674 
2inp_C     2.9960927 2.9930153 3.6752803 2.3033326 3.1322782 3.7945956 3.2201358 3.6241731 3.6381834 3.6381834 3.2044827 3.4678118 3.6790285 3.6790285 4.3834482 3.1302853 3.1391944 3.1391944 2.7116837 2.7254484 2.9813580 5.7391600 5.8263694 4.8436459 3.4190737 3.0010548 2.9121863 1.9803360 3.0674130 3.5497013 2.8542412 2.8825240 2.5266171 3.3918846 2.5805009 2.1353685 2.1118006 2.1406246 2.0171527 2.2095201 2.4611386 3.0689772 1.7366764 1.7031925 1.2828490 0.0000000 1.7582055 2.0252171 1.9597549 2.0204893 2.0204893 1.8756688 2.8039836 
1mty_B     2.5106538 2.8079121 3.5040707 2.4683630 2.7581291 2.8663963 2.8867516 2.8750717 2.3639073 2.3639073 2.8700940 3.0731482 2.6117009 2.6117009 2.9913088 2.3044952 2.3935645 2.3935645 2.4004349 2.5237327 3.1878163 3.6372050 3.3714446 2.7428949 3.6315642 3.1672418 2.7337252 2.2560476 2.8774812 3.4854496 2.5676899 2.4951125 2.7157856 2.7134917 2.7023229 2.9413456 2.3662822 2.5988559 2.4486361 2.2828040 2.3126728 4.0365660 2.5243431 2.6565849 1.6958660 1.7582055 0.0000000 2.5828755 1.7290006 2.4501317 2.4501317 2.0720723 1.9306351 
1mty_D     1.5953092 1.5705785 1.9982790 1.8108234 2.3695131 1.9895081 1.7474197 2.0019078 1.8890585 1.8890585 2.1008569 2.5411941 2.2897057 2.2897057 3.0565583 1.5927322 1.9553250 1.9553250 1.8541508 1.8670385 2.6599292 6.2638850 2.9299927 2.7599230 3.3674652 2.9460566 2.8278295 2.6577256 2.4040095 3.5638562 2.4700456 2.8947262 3.6544925 2.9530491 1.9729221 2.5350645 3.8628672 3.3383755 3.0567252 3.1812481 2.2727965 3.1784395 2.9133674 2.7088702 1.9228889 2.0252171 2.5828755 0.0000000 1.4419730 2.8684781 2.8684781 2.8321592 2.2665804 
3dhg_A     2.0305428 1.8804796 2.5434519 1.9492313 3.2186066 3.2001475 2.4867553 2.5898285 2.4247550 2.4247550 2.5823720 3.1247480 2.5338388 2.5338388 3.7272826 2.2101451 2.1107246 2.1107246 2.1150696 2.2711457 2.3083592 4.3237957 3.1673911 3.2081598 3.3824528 3.0464798 2.4186525 2.7216010 2.4524762 3.3344598 2.3724290 2.7509019 3.4049536 2.6547933 3.0065528 2.8800405 3.2982725 2.9360800 2.7476937 2.8230683 2.2348700 2.5655340 2.1286891 2.3318413 1.6893613 1.9597549 1.7290006 1.4419730 0.0000000 2.4103083 2.4103083 2.2050519 1.9847794 
2uw1_A     1.5813253 1.2698998 1.4632627 1.5460484 1.7206746 2.1227854 1.6304304 2.0014961 1.6761485 1.6761485 1.7497428 2.0659326 1.7866653 1.7866653 2.7013900 1.3492454 1.4821130 1.4821130 1.5648720 1.6655058 2.1423762 3.0652556 2.0189869 2.3139397 2.3410396 2.2009266 2.1518627 2.1309422 2.1116724 2.5152895 2.1363674 2.3880643 2.3376329 2.6188307 2.2885671 2.4248526 2.6416080 2.2740641 2.3597356 2.2241550 1.6905311 2.6199149 1.9911960 1.8824968 1.5990854 2.0204893 2.4501317 2.8684781 2.4103083 0.0000000 0.0000010 0.1712087 1.2762801 
2uw1_B     1.5813253 1.2698998 1.4632627 1.5460484 1.7206746 2.1227854 1.6304304 2.0014961 1.6761485 1.6761485 1.7497428 2.0659326 1.7866653 1.7866653 2.7013900 1.3492454 1.4821130 1.4821130 1.5648720 1.6655058 2.1423762 3.0652556 2.0189869 2.3139397 2.3410396 2.2009266 2.1518627 2.1309422 2.1116724 2.5152895 2.1363674 2.3880643 2.3376329 2.6188307 2.2885671 2.4248526 2.6416080 2.2740641 2.3597356 2.2241550 1.6905311 2.6199149 1.9911960 1.8824968 1.5990854 2.0204893 2.4501317 2.8684781 2.4103083 0.0000010 0.0000000 0.1712087 1.2762801 
1afr_A     1.6647935 1.3245385 1.5346215 1.4816359 1.7120583 2.3282105 1.6031261 1.8486184 1.7815659 1.7815659 1.7201661 2.3750276 1.5876132 1.5876132 2.6440448 1.3816641 1.6231440 1.6231440 1.5822127 1.6151226 2.1676073 3.0731719 2.1079486 2.1610174 2.0587163 1.8865060 1.8696134 1.2365773 1.8918084 2.8799654 2.0675893 2.3147782 1.4402025 2.5659805 2.0495175 2.0654636 2.0436741 1.9967077 2.0460952 1.8897645 1.6885469 3.0281861 1.7637738 1.5127458 1.7971186 1.8756688 2.0720723 2.8321592 2.2050519 0.1712087 0.1712087 0.0000000 1.3368905 
1za0_A     1.6179188 1.2545046 1.4200429 1.6212983 1.7355886 1.5682078 1.7104793 1.4972135 1.6243531 1.6243531 1.7261277 1.6677749 1.8206713 1.8206713 2.9851132 1.7098373 1.4345297 1.4345297 1.5017968 1.6799385 1.8935077 3.0603667 2.1481272 2.4936429 2.0215776 1.9351678 1.8176386 1.8924358 1.9873050 2.3332377 2.0359856 2.0400521 2.2393368 1.9091166 1.9074177 1.6245794 1.5982022 1.4696379 1.5784230 1.7490054 1.5349789 1.8192501 1.5810101 1.6110148 1.7232674 2.8039836 1.9306351 2.2665804 1.9847794 1.2762801 1.2762801 1.3368905 0.0000000 
```
