## Supplementary material for "Tertiary-interaction characters enable fast, model-based structural phylogenetics beyond the twilight zone": 53fer.fasta.model

```
--- # IQ-TREE Checkpoint ver >= 1.6
Blosum62+F+G4: -15889.72365 123 21.46621915
Blosum62+F+I+G4: -15876.52584 124 21.59181617
Blosum62+G4: -18632.81956 104 20.19540831
Blosum62+I+G4: -18622.91672 105 20.24976631
DCMut+F+G4: -16296.99399 123 30.16167446
DCMut+F+I+G4: -16280.31249 124 30.57123628
DCMut+G4: -19078.58616 104 23.91909004
DCMut+I+G4: -19067.86535 105 24.46605978
Dayhoff+F+G4: -16303.51973 123 30.3745171
Dayhoff+F+I+G4: -16286.84271 124 30.84903304
Dayhoff+G4: -19089.25338 104 23.86900148
Dayhoff+I+G4: -19078.46639 105 24.49025443
FLAVI+F+G4: -16969.30356 123 52.54000208
FLAVI+F+I+G4: -16951.52205 124 52.89818351
FLAVI+G4: -20919.53422 104 41.63313855
FLAVI+I+G4: -20912.66448 105 40.27690579
FLU+F+G4: -16673.34033 123 46.14647456
FLU+F+I+G4: -16659.93816 124 45.04356794
FLU+G4: -20163.92174 104 49.21879439
FLU+I+G4: -20158.93665 105 46.62920866
HIVb+F+G4: -16845.05103 123 47.47823629
HIVb+F+I+G4: -16827.31039 124 46.13585484
HIVb+G4: -20269.04781 104 33.90793188
HIVb+I+G4: -20259.95231 105 33.87786861
HIVw+F+G4: -17259.18329 123 66.58820492
HIVw+F+I+G4: -17237.21058 124 76.12235791
HIVw+G4: -21184.65863 104 39.81633808
HIVw+I+G4: -21179.40227 105 39.02938997
JTT+F+G4: -16255.97519 123 26.88724736
JTT+F+I+G4: -16240.47076 124 28.13651492
JTT+G4: -19074.00934 104 23.19533434
JTT+I+G4: -19066.10124 105 23.06367792
JTTDCMut+F+G4: -16281.32334 123 27.26852806
JTTDCMut+F+I+G4: -16265.0597 124 28.55899198
JTTDCMut+G4: -19100.63179 104 23.34578094
JTTDCMut+I+G4: -19092.6796 105 23.25763509
LG: -19944.59589 103 16.56891719
LG+F+G4: -16287.34533 123 29.6119763
LG+F+I+G4: -16272.83427 124 31.70666859
LG+G4: -19374.99019 104 26.4082378
LG+I: -19842.88046 104 16.93602571
LG+I+G4: -19367.04371 105 26.35374836
LG+I+R2: -19442.54229 106 24.50809474
LG+I+R3: -19372.63037 108 26.21798316
LG+I+R4: -19363.31446 110 27.42824534
LG+I+R5: -19363.42524 112 27.4352792
LG+R2: -19477.69837 105 24.10558762
LG+R3: -19380.45951 107 26.18758418
LG+R4: -19370.12315 109 27.41742575
LG+R5: -19369.77236 111 27.48465231
PMB+F+G4: -15858.28011 123 20.68620935
PMB+F+I+G4: -15844.59328 124 20.73045825
PMB+G4: -18516.06332 104 18.30692403
PMB+I+G4: -18505.27128 105 18.39039837
PhyloTree:
 newick: (0:0.1413601287,(1:0.0304393474,(2:0.0770096657,6:0.2098433442):0.07214217657):0.008612188823,((((3:0.1469706738,(14:1.0638509467,(((((((16:0.0000011797,17:0.0000011797):0.06582393315,18:0.0215769382):0.0164351902,19:0.1121521023):0.1005737889,(20:0.3470311647,(21:0.5039913223,(22:0.7754944989,23:0.4332370012):0.09488608381):0.2730772121):0.05476878111):0.1217330724,(((((24:0.0388652940,25:0.0603844781):0.1022287372,26:0.0482918528):0.0584917966,27:0.0028734858):0.1275054001,32:0.1782073916):0.1089288935,((30:0.0818574012,31:0.1564240277):0.04873494602,(33:0.0763959835,34:0.1633313564):0.05849266017):0.07286770519):0.06772119912):0.05638167766,29:0.4211119215):0.09560155683,28:0.4325986442):0.1272793138):0.1312200033):0.03742131712,(((8:0.0000011797,9:0.0000011797):0.2017039189,10:0.1365567324):0.1459452304,(12:0.0000011797,13:0.0000011797):0.2948937662):0.1701229214):0.02783103725,((4:0.2202615866,5:0.1816849870):0.1739987963,(7:0.1253929286,11:0.5644469633):0.05948874821):0.07645187819):0.02561591285,(15:0.3850839986,(35:0.9196296599,(((((((36:0.1201032310,38:0.0324114564):0.05933899361,37:0.0370287932):0.3896719064,39:0.5938262281):0.0909815664,(41:0.4438056148,(42:0.0976466757,43:0.0889583129):0.0966185542):0.3173298581):0.159780775,(44:0.5960885271,(45:0.6176583331,(46:0.9288555236,(47:0.6986304990,48:0.6178393706):0.2680039519):0.1012089091):0.1209708353):0.369233005):0.1155413172,40:0.5366703777):0.1026459648,(((49:0.0000011797,50:0.0000011797):0.1018462641,51:0.0649358542):0.5165095446,52:0.6121613196):0.166365513):0.140167861):0.2442657239):0.07968423153):0.07032824833);
Q.bird+F+G4: -16722.3744 123 38.17155285
Q.bird+F+I+G4: -16712.17024 124 41.75186073
Q.bird+G4: -19474.42861 104 31.84419987
Q.bird+I+G4: -19468.03161 105 31.43006006
Q.insect+F+G4: -16080.45346 123 25.57025585
Q.insect+F+I+G4: -16064.23562 124 26.64988734
Q.insect+G4: -19248.52288 104 23.43156609
Q.insect+I+G4: -19239.79992 105 23.37212053
Q.mammal+F+G4: -16502.65451 123 32.99367633
Q.mammal+F+I+G4: -16491.5355 124 34.62160512
Q.mammal+G4: -19140.0799 104 28.15763941
Q.mammal+I+G4: -19133.4538 105 27.9317499
Q.pfam+F+G4: -16191.17588 123 28.19776853
Q.pfam+F+I+G4: -16178.75022 124 29.19651574
Q.pfam+G4: -19220.0722 104 22.9119057
Q.pfam+I+G4: -19211.85991 105 22.84838053
Q.plant+F+G4: -16626.87145 123 37.07988633
Q.plant+F+I+G4: -16608.80583 124 42.55205639
Q.plant+G4: -19680.08772 104 29.95162235
Q.plant+I+G4: -19673.39021 105 29.91001453
Q.yeast+F+G4: -16162.30085 123 27.44402547
Q.yeast+F+I+G4: -16147.1886 124 28.52986687
Q.yeast+G4: -19460.30534 104 23.82033416
Q.yeast+I+G4: -19453.201 105 23.85574411
RateGamma:
 gamma_shape: 1.540700077
RateGammaInvar:
 gamma_shape: 1.988567835
 p_invar: 0.02217242933
RateInvar:
 p_invar: 0.03874090317
StopRule:
 curIteration: 0
 start_real_time: 1699691037
 time_vec: 
VT+F+G4: -15939.23622 123 21.6300734
VT+F+I+G4: -15925.45435 124 21.79925785
VT+G4: -18661.60929 104 19.46765528
VT+I+G4: -18651.43958 105 19.53462433
WAG+F+G4: -16071.22145 123 24.73513361
WAG+F+I+G4: -16056.27004 124 25.64079358
WAG+G4: -18808.85141 104 22.16518212
WAG+I+G4: -18798.96015 105 22.1525867
best_model_AIC: PMB+F+I+G4
best_model_AICc: PMB+F+I+G4
best_model_BIC: PMB+F+I+G4
best_model_list_BIC: PMB+F+I+G4 PMB+F+G4 Blosum62+F+I+G4 Blosum62+F+G4 VT+F+I+G4 VT+F+G4 rtREV+F+I+G4 WAG+F+I+G4 Q.insect+F+I+G4 rtREV+F+G4 WAG+F+G4 Q.insect+F+G4 Q.yeast+F+I+G4 Q.yeast+F+G4 Q.pfam+F+I+G4 Q.pfam+F+G4 JTT+F+I+G4 JTT+F+G4 JTTDCMut+F+I+G4 LG+F+I+G4 JTTDCMut+F+G4 DCMut+F+I+G4 LG+F+G4 Dayhoff+F+I+G4 DCMut+F+G4 Dayhoff+F+G4 cpREV+F+I+G4 cpREV+F+G4 mtInv+F+I+G4 mtInv+F+G4 Q.mammal+F+I+G4 Q.mammal+F+G4 mtMet+F+I+G4 mtMet+F+G4 Q.plant+F+I+G4 Q.plant+F+G4 mtZOA+F+I+G4 FLU+F+I+G4 mtZOA+F+G4 FLU+F+G4 Q.bird+F+I+G4 Q.bird+F+G4 mtREV+F+I+G4 mtREV+F+G4 HIVb+F+I+G4 HIVb+F+G4 mtART+F+I+G4 mtART+F+G4 mtVer+F+I+G4 mtVer+F+G4 FLAVI+F+I+G4 FLAVI+F+G4 mtMAM+F+I+G4 mtMAM+F+G4 HIVw+F+I+G4 HIVw+F+G4 PMB+I+G4 PMB+G4 Blosum62+I+G4 Blosum62+G4 VT+I+G4 VT+G4 WAG+I+G4 WAG+G4 JTT+I+G4 DCMut+I+G4 JTT+G4 DCMut+G4 Dayhoff+I+G4 Dayhoff+G4 JTTDCMut+I+G4 JTTDCMut+G4 Q.mammal+I+G4 Q.mammal+G4 rtREV+I+G4 rtREV+G4 Q.pfam+I+G4 Q.pfam+G4 Q.insect+I+G4 Q.insect+G4 LG+I+G4 LG+G4 LG+I+R4 LG+I+R3 LG+R4 LG+I+R5 LG+R3 LG+R5 LG+I+R2 Q.yeast+I+G4 Q.yeast+G4 Q.bird+I+G4 Q.bird+G4 LG+R2 cpREV+I+G4 cpREV+G4 Q.plant+I+G4 Q.plant+G4 LG+I LG FLU+I+G4 FLU+G4 HIVb+I+G4 HIVb+G4 FLAVI+I+G4 FLAVI+G4 mtInv+I+G4 mtInv+G4 mtZOA+G4 mtZOA+I+G4 HIVw+I+G4 HIVw+G4 mtREV+I+G4 mtREV+G4 mtMet+G4 mtMet+I+G4 mtART+G4 mtART+I+G4 mtVer+I+G4 mtVer+G4 mtMAM+I+G4 mtMAM+G4
best_score_AIC: 31937.18657
best_score_AICc: 31984.95236
best_score_BIC: 32513.98148
best_tree_AIC: (0:0.1413601287,(1:0.0304393474,(2:0.0770096657,6:0.2098433442):0.07214217657):0.008612188823,((((3:0.1469706738,(14:1.0638509467,(((((((16:0.0000011797,17:0.0000011797):0.06582393315,18:0.0215769382):0.0164351902,19:0.1121521023):0.1005737889,(20:0.3470311647,(21:0.5039913223,(22:0.7754944989,23:0.4332370012):0.09488608381):0.2730772121):0.05476878111):0.1217330724,(((((24:0.0388652940,25:0.0603844781):0.1022287372,26:0.0482918528):0.0584917966,27:0.0028734858):0.1275054001,32:0.1782073916):0.1089288935,((30:0.0818574012,31:0.1564240277):0.04873494602,(33:0.0763959835,34:0.1633313564):0.05849266017):0.07286770519):0.06772119912):0.05638167766,29:0.4211119215):0.09560155683,28:0.4325986442):0.1272793138):0.1312200033):0.03742131712,(((8:0.0000011797,9:0.0000011797):0.2017039189,10:0.1365567324):0.1459452304,(12:0.0000011797,13:0.0000011797):0.2948937662):0.1701229214):0.02783103725,((4:0.2202615866,5:0.1816849870):0.1739987963,(7:0.1253929286,11:0.5644469633):0.05948874821):0.07645187819):0.02561591285,(15:0.3850839986,(35:0.9196296599,(((((((36:0.1201032310,38:0.0324114564):0.05933899361,37:0.0370287932):0.3896719064,39:0.5938262281):0.0909815664,(41:0.4438056148,(42:0.0976466757,43:0.0889583129):0.0966185542):0.3173298581):0.159780775,(44:0.5960885271,(45:0.6176583331,(46:0.9288555236,(47:0.6986304990,48:0.6178393706):0.2680039519):0.1012089091):0.1209708353):0.369233005):0.1155413172,40:0.5366703777):0.1026459648,(((49:0.0000011797,50:0.0000011797):0.1018462641,51:0.0649358542):0.5165095446,52:0.6121613196):0.166365513):0.140167861):0.2442657239):0.07968423153):0.07032824833);
best_tree_AICc: (0:0.1413601287,(1:0.0304393474,(2:0.0770096657,6:0.2098433442):0.07214217657):0.008612188823,((((3:0.1469706738,(14:1.0638509467,(((((((16:0.0000011797,17:0.0000011797):0.06582393315,18:0.0215769382):0.0164351902,19:0.1121521023):0.1005737889,(20:0.3470311647,(21:0.5039913223,(22:0.7754944989,23:0.4332370012):0.09488608381):0.2730772121):0.05476878111):0.1217330724,(((((24:0.0388652940,25:0.0603844781):0.1022287372,26:0.0482918528):0.0584917966,27:0.0028734858):0.1275054001,32:0.1782073916):0.1089288935,((30:0.0818574012,31:0.1564240277):0.04873494602,(33:0.0763959835,34:0.1633313564):0.05849266017):0.07286770519):0.06772119912):0.05638167766,29:0.4211119215):0.09560155683,28:0.4325986442):0.1272793138):0.1312200033):0.03742131712,(((8:0.0000011797,9:0.0000011797):0.2017039189,10:0.1365567324):0.1459452304,(12:0.0000011797,13:0.0000011797):0.2948937662):0.1701229214):0.02783103725,((4:0.2202615866,5:0.1816849870):0.1739987963,(7:0.1253929286,11:0.5644469633):0.05948874821):0.07645187819):0.02561591285,(15:0.3850839986,(35:0.9196296599,(((((((36:0.1201032310,38:0.0324114564):0.05933899361,37:0.0370287932):0.3896719064,39:0.5938262281):0.0909815664,(41:0.4438056148,(42:0.0976466757,43:0.0889583129):0.0966185542):0.3173298581):0.159780775,(44:0.5960885271,(45:0.6176583331,(46:0.9288555236,(47:0.6986304990,48:0.6178393706):0.2680039519):0.1012089091):0.1209708353):0.369233005):0.1155413172,40:0.5366703777):0.1026459648,(((49:0.0000011797,50:0.0000011797):0.1018462641,51:0.0649358542):0.5165095446,52:0.6121613196):0.166365513):0.140167861):0.2442657239):0.07968423153):0.07032824833);
best_tree_BIC: (0:0.1413601287,(1:0.0304393474,(2:0.0770096657,6:0.2098433442):0.07214217657):0.008612188823,((((3:0.1469706738,(14:1.0638509467,(((((((16:0.0000011797,17:0.0000011797):0.06582393315,18:0.0215769382):0.0164351902,19:0.1121521023):0.1005737889,(20:0.3470311647,(21:0.5039913223,(22:0.7754944989,23:0.4332370012):0.09488608381):0.2730772121):0.05476878111):0.1217330724,(((((24:0.0388652940,25:0.0603844781):0.1022287372,26:0.0482918528):0.0584917966,27:0.0028734858):0.1275054001,32:0.1782073916):0.1089288935,((30:0.0818574012,31:0.1564240277):0.04873494602,(33:0.0763959835,34:0.1633313564):0.05849266017):0.07286770519):0.06772119912):0.05638167766,29:0.4211119215):0.09560155683,28:0.4325986442):0.1272793138):0.1312200033):0.03742131712,(((8:0.0000011797,9:0.0000011797):0.2017039189,10:0.1365567324):0.1459452304,(12:0.0000011797,13:0.0000011797):0.2948937662):0.1701229214):0.02783103725,((4:0.2202615866,5:0.1816849870):0.1739987963,(7:0.1253929286,11:0.5644469633):0.05948874821):0.07645187819):0.02561591285,(15:0.3850839986,(35:0.9196296599,(((((((36:0.1201032310,38:0.0324114564):0.05933899361,37:0.0370287932):0.3896719064,39:0.5938262281):0.0909815664,(41:0.4438056148,(42:0.0976466757,43:0.0889583129):0.0966185542):0.3173298581):0.159780775,(44:0.5960885271,(45:0.6176583331,(46:0.9288555236,(47:0.6986304990,48:0.6178393706):0.2680039519):0.1012089091):0.1209708353):0.369233005):0.1155413172,40:0.5366703777):0.1026459648,(((49:0.0000011797,50:0.0000011797):0.1018462641,51:0.0649358542):0.5165095446,52:0.6121613196):0.166365513):0.140167861):0.2442657239):0.07968423153):0.07032824833);
boot_consense_logl: 0
contree_rfdist: -1
cpREV+F+G4: -16340.02871 123 29.28412769
cpREV+F+I+G4: -16321.41509 124 30.72765258
cpREV+G4: -19554.98799 104 22.62611051
cpREV+I+G4: -19548.51049 105 22.67418509
finishedFastMLTree: true
initTree: (0:0.0157610950,(1:0.0051962259,(2:0.0117719950,6:0.0197834236):0.009130852671):0.006504176366,(((3:0.0170981587,(14:0.0678274807,((((((((16:0.0000010000,17:0.0000010000):0.007815713698,18:0.0051962259):0.005196225899,19:0.0144277233):0.01978342357,20:0.0334365761):0.01576109498,(21:0.0376078043,(22:0.0560996687,23:0.0503365316):0.01843892971):0.04890604891):0.03205398566,(((((24:0.0078157137,25:0.0104496081):0.01843892971,26:0.0091308527):0.01044960814,27:0.0012937491):0.0293004346,32:0.0334365761):0.02113165578,((30:0.0117719950,31:0.0224836419):0.006504176366,(33:0.0091308527,34:0.0251989390):0.0130980284):0.01177199504):0.02519893899):0.02656228156,29:0.0546526679):0.02792944141,28:0.0546526679):0.02792944141):0.02792944141):0.01709815866,(((4:0.0265622816,5:0.0197834236):0.02656228156,(((8:0.0000010000,9:0.0000010000):0.02519893899,10:0.0170981587):0.02656228156,(12:0.0000010000,13:0.0000010000):0.03482306499):0.01843892971):0.01843892971,(7:0.0238393977,11:0.0489060489):0.01177199504):0.0293004346):0.03621346887,(15:0.0362134689,(35:0.0874795782,((((((36:0.0404083369,38:0.0117719950):0.01442772332,37:0.0197834236):0.09212293003,39:0.1308215999):0.05033653158,((41:0.1208799632,(42:0.0362134689,43:0.0418145677):0.05320982335):0.1031207598,((44:0.1015354509,45:0.1143531921):0.06782748069,(46:0.1512691156,(47:0.2136431784,48:0.1964549483):0.08440693025):0.08440693025):0.1192407776):0.06339764979):0.05755084379,40:0.1143531921):0.08287742126,(((49:0.0000010000,50:0.0000010000):0.03900608806,51:0.0279294414):0.0874795782,52:0.0859409758):0.07983193277):0.06634657355):0.04463904314):0.06931270976):0.01044960814);
mtART+F+G4: -16878.98258 123 71.55764633
mtART+F+I+G4: -16858.08164 124 69.84917555
mtART+G4: -21674.95047 104 64.36007146
mtART+I+G4: -21672.75562 105 64.15986392
mtInv+F+G4: -16402.39446 123 31.54157418
mtInv+F+I+G4: -16387.94161 124 34.52703159
mtInv+G4: -21004.64713 104 32.44380359
mtInv+I+G4: -21000.30203 105 32.45442151
mtMAM+F+G4: -17082.23473 123 60.52411446
mtMAM+F+I+G4: -17065.59662 124 57.71477968
mtMAM+G4: -22362.2686 104 50.58897493
mtMAM+I+G4: -22353.30999 105 50.2676262
mtMet+F+G4: -16602.69581 123 39.53087125
mtMet+F+I+G4: -16584.00133 124 40.96344745
mtMet+G4: -21296.47209 104 35.94840101
mtMet+I+G4: -21293.20521 105 35.95016369
mtREV+F+G4: -16763.95984 123 48.32635027
mtREV+F+I+G4: -16747.9111 124 47.36262761
mtREV+G4: -21254.99181 104 33.69695766
mtREV+I+G4: -21245.41323 105 33.51335228
mtVer+F+G4: -16906.64411 123 52.25712573
mtVer+F+I+G4: -16888.71469 124 53.11142209
mtVer+G4: -21916.241 104 36.17397983
mtVer+I+G4: -21912.08031 105 36.1935018
mtZOA+F+G4: -16666.52094 123 48.74277397
mtZOA+F+I+G4: -16647.45218 124 50.27926547
mtZOA+G4: -21007.28389 104 51.85663092
mtZOA+I+G4: -21004.94059 105 51.94062767
partition_type: 0
rtREV+F+G4: -16070.83795 123 25.50541921
rtREV+F+I+G4: -16055.39113 124 26.90403517
rtREV+G4: -19147.82098 104 22.76486972
rtREV+I+G4: -19140.50335 105 22.79120266
```
