## Supplementary material for "Tertiary-interaction characters enable fast, model-based structural phylogenetics beyond the twilight zone": 53fer.fasta.treefile

```
(1ji5_A:0.0744300805,((1jig_A:0.0356992127,(((2chp_A:0.1043397592,2vzb_A:0.4691480567)84.3/50:0.0979784590,(((((1dps_A:0.0000010009,1jts_A:0.0000010009)99.2/100:0.1985775765,1o9r_A:0.1375454923)94.6/91:0.1406308988,(1tjo_A:0.0000026397,1tk6_A:0.0000010009)99.9/100:0.3209938215)66.7/72:0.0917801802,1uvh_A:0.4834892366)85.7/68:0.0911646885,((2fzf_A:0.9908179159,1nfv_A:0.2549852114)78.8/44:0.1017055777,(((((1bcf_A:0.0000010009,3e1q_A:0.0000010009)91.3/100:0.0475371055,(2fkz_A:0.0215757698,(1jgc_A:0.0574582547,(1lko_A:0.5581889715,(1yuz_A:0.7498966671,3qhb_A:0.4793959638)3.9/43:0.0725679129)98.5/96:0.3831061098)84.9/62:0.0708958544)38.1/39:0.0248424800)94.7/76:0.1378195541,((((((1lb3_A:0.0288359983,2za7_A:0.0734528720)88.7/96:0.0623665485,1z6o_M:0.4955235494)79.6/26:0.0546974351,1bg7_A:0.0399303116)90.6/32:0.0631368270,1r03_A:0.0093179027)99.4/38:0.1127193457,3e6s_A:0.1808707090)96.3/36:0.0949367337,((1eum_A:0.0841549336,1krq_A:0.1581089472)81.1/66:0.0428476316,(2jd7_A:0.0747980433,1vlg_A:0.1714503990)89.4/87:0.0650336806)94/53:0.0782318848)89.8/65:0.0844051411)89.6/61:0.1265198476,1z6o_A:0.4718663726)85.2/63:0.0704498321,(1otk_A:0.8599721101,(((((((1oqu_A:0.1172850315,1r2f_A:0.0917989126)45.5/61:0.0244393741,1uzr_A:0.0121510088)100/100:0.4268641830,1mxr_A:0.5897179290)46.5/65:0.0965309534,((1jk0_A:0.5477971193,2uw2_A:0.0781820042)82.1/85:0.0561188146,1w68_A:0.0532424455)100/100:0.4167170037)79.4/74:0.1502235207,(2inc_B:0.6281984703,(2inp_C:0.6104668252,(1mty_B:0.9247826831,(1mty_D:0.7090931125,3dhg_A:0.6189841732)92.4/91:0.2900980937)15/46:0.1079055020)54.5/64:0.1137999541)99.6/100:0.3758336582)38.7/58:0.0821105718,3ee4_A:0.6083304339)70.7/61:0.1207423396,(((2uw1_A:0.0000010009,2uw1_B:0.0000010009)99/100:0.1103915721,1afr_A:0.0570238450)100/100:0.5200832295,1za0_A:0.6021425421)90.4/85:0.1676187664)81.5/77:0.1380842059)97.9/98:0.2922677926)88.2/50:0.0957939970)96.5/61:0.2108213945)0/13:0.0092114388)86.9/51:0.0513576202,(1ji4_A:0.1630857739,2fjc_A:0.1560701168)16.2/49:0.0379701288)96.5/46:0.0996320146)72.4/32:0.0222930548,1n1q_A:0.1219052228)90.9/44:0.0685489960,(1qgh_A:0.1735159541,2ux1_A:0.2204688529)96.3/91:0.2001576398);
```
