## Supplementary material for "Tertiary-interaction characters enable fast, model-based structural phylogenetics beyond the twilight zone": 53fer.fasta.ufboot (part 1 of 2)

```
(1ji5_A:0.0116400000	((1jig_A:0.0000020000	((((2chp_A:0.1403170000	(2vzb_A:0.4130810000	((((1bcf_A:0.0000010000	3e1q_A:0.0000010000):0.0301486000	(2fkz_A:0.0000020000	(1jgc_A:0.0782560000	(1lko_A:0.4933510000	(1yuz_A:0.7353180000	3qhb_A:0.6431040000):0.0561495000):0.3514670000):0.0474677000):0.0652647000):0.0254519000	(((((((1lb3_A:0.0067040000	2za7_A:0.0730440000):0.0760251000	1z6o_M:0.4465180000):0.0786867000	1bg7_A:0.0347760000):0.0665238000	1r03_A:0.0000020000):0.1128100000	3e6s_A:0.1373670000):0.0790368000	((1eum_A:0.0430110000	(2jd7_A:0.0578110000	1vlg_A:0.0927800000):0.0882423000):0.0609674000	1krq_A:0.1373330000):0.0758578000):0.0898899000	(1z6o_A:0.4215310000	((1otk_A:0.7620510000	(((2uw1_A:0.0000010000	2uw1_B:0.0000010000):0.0860024000	1afr_A:0.0112620000):0.5853680000	1za0_A:0.8025460000):0.1007870000):0.0327367000	((((((1oqu_A:0.0991750000	1r2f_A:0.0718910000):0.0200837000	1uzr_A:0.0000030000):0.2620050000	1mxr_A:0.6356770000):0.0787107000	((1jk0_A:0.5370770000	1w68_A:0.0251210000):0.0644202000	2uw2_A:0.0754870000):0.5223760000):0.1649160000	(2inc_B:0.6061910000	(2inp_C:0.6206620000	((1mty_B:0.7996020000	3dhg_A:0.4739650000):0.2473160000	1mty_D:0.7204320000):0.1214120000):0.2113610000):0.2509100000):0.1343630000	3ee4_A:0.3639480000):0.0631825000):0.3566410000):0.1603290000):0.1131480000):0.1841360000	1nfv_A:0.2818970000):0.1948350000):0.0597781000):0.1251510000	((((1dps_A:0.0000010000	1jts_A:0.0000010000):0.1482820000	1o9r_A:0.0878140000):0.1379660000	(1tjo_A:0.0000020000	1tk6_A:0.0000010000):0.3482510000):0.0544645000	(1uvh_A:0.3097480000	2fzf_A:0.9596540000):0.1065550000):0.0674543000):0.0491286000	2fjc_A:0.0858390000):0.0477093000	1ji4_A:0.2093670000):0.1291760000):0.0449052000	1n1q_A:0.1444980000):0.1351750000	(1qgh_A:0.1055040000	2ux1_A:0.2682690000):0.1725530000);
(1ji5_A:0.0869830000	((1jig_A:0.0141000000	(((2chp_A:0.1015470000	2vzb_A:0.2801490000):0.0849594000	((((1dps_A:0.0000010000	1jts_A:0.0000010000):0.1761550000	1o9r_A:0.1778470000):0.1284430000	(1uvh_A:0.4564260000	(1tjo_A:0.0000020000	1tk6_A:0.0000010000):0.3475430000):0.0738474000):0.1187460000	((2fzf_A:0.8377400000	(1otk_A:0.7978460000	(((((((1oqu_A:0.1449160000	1uzr_A:0.0188190000):0.0705902000	1r2f_A:0.0294460000):0.3817320000	1mxr_A:0.4832220000):0.0573101000	((1jk0_A:0.4653010000	2uw2_A:0.0808460000):0.0639717000	1w68_A:0.0420260000):0.3657360000):0.1735550000	(2inc_B:0.5839940000	(2inp_C:0.4684430000	(1mty_B:1.2462030000	(1mty_D:0.6546260000	3dhg_A:0.5839450000):0.1470760000):0.0644133000):0.1289510000):0.2529740000):0.0566185000	3ee4_A:0.6090070000):0.0825332000	(((2uw1_A:0.0000010000	2uw1_B:0.0000010000):0.1285210000	1afr_A:0.0425890000):0.4259770000	1za0_A:0.5670330000):0.2557230000):0.1214640000):0.2287300000):0.0000020793	((((((1bcf_A:0.0000020000	3e1q_A:0.0000020000):0.0650567000	2fkz_A:0.0238940000):0.0232027000	(1jgc_A:0.0952380000	(1lko_A:0.7235340000	(1yuz_A:0.6167150000	3qhb_A:0.4853580000):0.1034280000):0.3211960000):0.0402896000):0.1000300000	((((((1lb3_A:0.0408510000	2za7_A:0.0759730000):0.0602077000	1z6o_M:0.4670570000):0.0543111000	1bg7_A:0.0558990000):0.0791761000	1r03_A:0.0167090000):0.1159410000	3e6s_A:0.1883330000):0.0975902000	((1eum_A:0.0722880000	1krq_A:0.2201540000):0.0720182000	(2jd7_A:0.0436600000	1vlg_A:0.1527780000):0.0263104000):0.0607307000):0.0672413000):0.1225000000	1nfv_A:0.3509480000):0.1046480000	1z6o_A:0.4183120000):0.1620500000):0.1882240000):0.0362984000):0.0042238200	(1ji4_A:0.1158660000	2fjc_A:0.1618260000):0.0437026000):0.0566066000):0.0480020000	1n1q_A:0.0970960000):0.0454653000	(1qgh_A:0.1995590000	2ux1_A:0.2224550000):0.1754610000);
(1ji5_A:0.0685040000	((1jig_A:0.0000030000	(1n1q_A:0.1339710000	(1ji4_A:0.1436690000	2fjc_A:0.1122060000):0.0763324000):0.0843872000):0.0711049000	(2chp_A:0.1646770000	((((1dps_A:0.0000010000	1jts_A:0.0000010000):0.0880502000	1o9r_A:0.2204880000):0.0411017000	(1uvh_A:0.5585780000	(1tjo_A:0.0000020000	1tk6_A:0.0000010000):0.3244820000):0.1035990000):0.1217720000	(((2fzf_A:0.8675350000	1nfv_A:0.0384490000):0.1629900000	(((1bcf_A:0.0000010000	3e1q_A:0.0000010000):0.0055439100	(2fkz_A:0.0325100000	(1jgc_A:0.0437840000	(1lko_A:0.4932670000	(1yuz_A:0.6272830000	3qhb_A:0.4891580000):0.0612477000):0.3610750000):0.0647881000):0.0364414000):0.0704656000	(((((((1lb3_A:0.0480230000	2za7_A:0.0446040000):0.0483088000	1z6o_M:0.5444830000):0.0252947000	1bg7_A:0.0244760000):0.1063610000	1r03_A:0.0000020000):0.1196980000	3e6s_A:0.2052220000):0.0928164000	((1eum_A:0.0498040000	1krq_A:0.1354330000):0.0420996000	(2jd7_A:0.0580890000	1vlg_A:0.1946460000):0.0636376000):0.0615386000):0.0581801000	(1z6o_A:0.3360010000	(1otk_A:0.6404060000	((((((1oqu_A:0.1184320000	1r2f_A:0.0928310000):0.0302201000	1uzr_A:0.0023860000):0.3757490000	3ee4_A:0.4236950000):0.1658010000	(1mxr_A:0.4439270000	((1jk0_A:0.5246070000	2uw2_A:0.0526030000):0.0733451000	1w68_A:0.0388400000):0.5102260000):0.1313930000):0.0740313000	(2inc_B:0.7072290000	((2inp_C:0.6776800000	1mty_B:0.8075080000):0.0493145000	(1mty_D:0.5584200000	3dhg_A:0.5632460000):0.1797010000):0.2085510000):0.2770550000):0.1477360000	(((2uw1_A:0.0000010000	2uw1_B:0.0000010000):0.1288400000	1afr_A:0.0234850000):0.5642660000	1za0_A:0.4272030000):0.2164680000):0.1509900000):0.2051220000):0.0815273000):0.1450520000):0.0813550000):0.1712270000	2vzb_A:0.3525400000):0.0777471000):0.0423454000):0.0455059000):0.0915891000	(1qgh_A:0.1904590000	2ux1_A:0.1764240000):0.1944910000);
(1ji5_A:0.1201310000	(1jig_A:0.0634610000	(((((2chp_A:0.0983670000	((2vzb_A:0.3150400000	(1otk_A:0.6995150000	(((((((1oqu_A:0.0883100000	1uzr_A:0.0452450000):0.1100690000	1r2f_A:0.0203400000):0.3751700000	1mxr_A:0.6523210000):0.0856640000	((1jk0_A:0.5516680000	2uw2_A:0.0744740000):0.0839616000	1w68_A:0.0445540000):0.4527290000):0.1914800000	3ee4_A:0.4835420000):0.1235720000	(((2uw1_A:0.0000010000	2uw1_B:0.0000010000):0.1340300000	1afr_A:0.0892860000):0.4170660000	1za0_A:0.4401790000):0.2803170000):0.0416812000	(2inc_B:0.7050240000	((2inp_C:0.5956500000	1mty_B:0.9740980000):0.0613151000	(1mty_D:0.5308770000	3dhg_A:0.9151190000):0.1777220000):0.2172860000):0.3717080000):0.1399120000):0.3918520000):0.1269100000	(((((1bcf_A:0.0000010000	3e1q_A:0.0000010000):0.0116226000	(2fkz_A:0.0000020000	1jgc_A:0.0775750000):0.0763101000):0.1764310000	(1lko_A:0.3532230000	(1yuz_A:0.6684110000	3qhb_A:0.4189450000):0.1678960000):0.2952250000):0.0617619000	(((((1lb3_A:0.0398000000	2za7_A:0.0832300000):0.0567637000	(1bg7_A:0.0434710000	(1r03_A:0.0248460000	3e6s_A:0.3234750000):0.0399867000):0.0832700000):0.1002240000	1z6o_M:0.3663280000):0.1135320000	(1eum_A:0.0263990000	(1krq_A:0.2379270000	(2jd7_A:0.0411660000	1vlg_A:0.1233320000):0.0724904000):0.0000026106):0.0738058000):0.1051720000	1z6o_A:0.4129920000):0.1273410000):0.0590343000	1nfv_A:0.2778700000):0.2238290000):0.0354510000):0.1105360000	((((1dps_A:0.0000010000	1jts_A:0.0000010000):0.1402930000	1o9r_A:0.1248310000):0.1857010000	(1tjo_A:0.0000010000	1tk6_A:0.0000010000):0.2450540000):0.1232590000	(1uvh_A:0.3328970000	2fzf_A:1.3137960000):0.0276133000):0.0693231000):0.0154054000	(1qgh_A:0.1620860000	2ux1_A:0.2482590000):0.1837680000):0.0916330000	2fjc_A:0.1296040000):0.0328671000	1ji4_A:0.0822420000):0.1100730000):0.0284036000	1n1q_A:0.1216030000);
(1ji5_A:0.1612860000	1jig_A:0.0795190000	(1n1q_A:0.1278770000	((((2chp_A:0.1278020000	(2fzf_A:0.8193950000	2vzb_A:0.2043250000):0.3730380000):0.1083600000	((((1qgh_A:0.3448090000	2ux1_A:0.1073090000):0.1916340000	1uvh_A:0.5138030000):0.0432175000	(((1dps_A:0.0000010000	1jts_A:0.0000010000):0.2903660000	1o9r_A:0.1650930000):0.1560020000	(1tjo_A:0.0000010000	1tk6_A:0.0000010000):0.4256050000):0.0797494000):0.0372519000	(((((((1bcf_A:0.0000010000	3e1q_A:0.0000010000):0.0992596000	2fkz_A:0.0092380000):0.0446682000	(1jgc_A:0.0540510000	((1lko_A:0.3327520000	1yuz_A:0.7940280000):0.1938790000	3qhb_A:0.5535450000):0.5298260000):0.1521510000):0.1437520000	((((1lb3_A:0.0406960000	2za7_A:0.0258410000):0.0296420000	(1bg7_A:0.0507680000	1r03_A:0.0719730000):0.0910512000):0.0582108000	1z6o_M:0.4788000000):0.0568420000	(((1eum_A:0.1418040000	(1krq_A:0.1572160000	3e6s_A:0.2514140000):0.0262328000):0.0924105000	2jd7_A:0.1135440000):0.0387003000	1vlg_A:0.1910460000):0.1093260000):0.0827513000):0.1322180000	1z6o_A:0.4043040000):0.0625409000	(1otk_A:0.9834460000	(((((((1oqu_A:0.0866930000	1r2f_A:0.0871080000):0.0281249000	1uzr_A:0.0057920000):0.4369810000	1mxr_A:0.6502010000):0.0579560000	((1jk0_A:0.5754280000	2uw2_A:0.1238540000):0.0537566000	1w68_A:0.0179460000):0.5110530000):0.2432550000	(2inc_B:0.5793520000	(2inp_C:0.5390420000	((1mty_B:1.0094330000	3dhg_A:0.4640690000):0.2750680000	1mty_D:0.6429930000):0.2551670000):0.1095310000):0.3187850000):0.1521100000	3ee4_A:0.6729820000):0.0692479000	(((2uw1_A:0.0000010000	2uw1_B:0.0000010000):0.1172100000	1afr_A:0.0858930000):0.7305040000	1za0_A:0.6979220000):0.1849640000):0.0470260000):0.3123200000):0.2137860000	1nfv_A:0.3309800000):0.2228030000):0.0063156100):0.0310495000	2fjc_A:0.1682730000):0.0299024000	1ji4_A:0.2239430000):0.0566542000):0.0309850000);
(1ji5_A:0.2299610000	1jig_A:0.0000020000	((1n1q_A:0.1365660000	1ji4_A:0.1375480000):0.0864617000	(((2chp_A:0.0673090000	2vzb_A:0.5796890000):0.1342590000	((((1qgh_A:0.2546070000	2ux1_A:0.0289500000):0.2238150000	(((1dps_A:0.0000020000	1jts_A:0.0000020000):0.3473620000	1o9r_A:0.1760640000):0.0494777000	(1tjo_A:0.0000010000	1tk6_A:0.0000010000):0.2766930000):0.1063760000):0.0668657000	1uvh_A:0.6123540000):0.0656738000	((2fzf_A:1.3376850000	1nfv_A:0.2514390000):0.0750462000	(((((1bcf_A:0.0000010000	3e1q_A:0.0000010000):0.0234881000	(2fkz_A:0.0201350000	1jgc_A:0.1046200000):0.0167320000):0.1618190000	((1lko_A:0.4901100000	1yuz_A:0.7358580000):0.0456690000	3qhb_A:0.4006030000):0.1460380000):0.1091590000	(((((1lb3_A:0.0514280000	2za7_A:0.0646250000):0.0237161000	1bg7_A:0.1111660000):0.0403560000	1r03_A:0.0000030000):0.2181310000	3e6s_A:0.2512330000):0.1254770000	(((1z6o_M:0.5632610000	2jd7_A:0.0271480000):0.0219662000	1vlg_A:0.1850020000):0.0753298000	(1eum_A:0.1086600000	1krq_A:0.1781610000):0.0373050000):0.0798243000):0.0730939000):0.1645690000	(1z6o_A:0.6265310000	(1otk_A:0.9313910000	((((((((1oqu_A:0.1258160000	1uzr_A:0.0338840000):0.0682730000	1r2f_A:0.0255250000):0.3903570000	1mxr_A:0.5847950000):0.1461730000	(1jk0_A:0.4771550000	(2uw2_A:0.0640060000	1w68_A:0.1062030000):0.0956222000):0.2971590000):0.3667710000	(2inc_B:0.6342280000	((2inp_C:0.6005620000	1mty_B:0.9845240000):0.0743027000	(1mty_D:0.8244900000	3dhg_A:0.5465980000):0.1500060000):0.1659520000):0.3112330000):0.1199500000	3ee4_A:0.6764250000):0.1160680000	((2uw1_A:0.0000010000	2uw1_B:0.0000010000):0.1252290000	1afr_A:0.0291660000):0.6926260000):0.0387744000	1za0_A:0.5608100000):0.1954120000):0.1887450000):0.0000028044):0.0613860000):0.2553980000):0.0312784000):0.0630604000	2fjc_A:0.0889030000):0.0309888000):0.0734061000);
(1ji5_A:0.1490600000	((1jig_A:0.0410460000	((((2chp_A:0.0882820000	2vzb_A:0.6530720000):0.0704910000	((2fzf_A:0.9711390000	(((((1bcf_A:0.0000010000	3e1q_A:0.0000010000):0.0371450000	(2fkz_A:0.0000020000	(1jgc_A:0.0728870000	(1lko_A:0.3496040000	(1yuz_A:0.8590820000	3qhb_A:0.3577680000):0.1130780000):0.3913970000):0.0631847000):0.0098075600):0.1039200000	((((((1lb3_A:0.0276420000	2za7_A:0.0578870000):0.0485377000	1z6o_M:0.5318930000):0.0289745000	1bg7_A:0.0461550000):0.0566747000	1r03_A:0.0146510000):0.0628561000	3e6s_A:0.2723070000):0.0879192000	((1eum_A:0.0912650000	1krq_A:0.1739540000):0.0040300400	(2jd7_A:0.1422050000	1vlg_A:0.1828400000):0.0469201000):0.1049610000):0.0712425000):0.1444880000	1z6o_A:0.4987660000):0.0222097000	(1otk_A:0.5335340000	((((((((1oqu_A:0.0900290000	1uzr_A:0.0182490000):0.0411827000	1r2f_A:0.0472840000):0.3383440000	3ee4_A:0.6618140000):0.1865660000	1mxr_A:0.7032630000):0.0979494000	((1jk0_A:0.5255850000	2uw2_A:0.0980240000):0.0423724000	1w68_A:0.0260040000):0.3769210000):0.1408330000	(2inc_B:0.7798330000	(2inp_C:0.4985360000	(1mty_B:1.0057180000	(1mty_D:0.6864590000	3dhg_A:0.4239000000):0.3183850000):0.2582600000):0.0670835000):0.2503530000):0.1290870000	1za0_A:0.5506380000):0.0462393000	((2uw1_A:0.0000010000	2uw1_B:0.0000010000):0.0905760000	1afr_A:0.0586260000):0.4909050000):0.2161980000):0.4988520000):0.1391680000):0.0138204000	1nfv_A:0.1916680000):0.1117280000):0.0334340000	((((1dps_A:0.0000010000	1jts_A:0.0000010000):0.1913670000	1o9r_A:0.2420620000):0.1463840000	(1tjo_A:0.0000020000	1tk6_A:0.0000010000):0.3081700000):0.0993682000	1uvh_A:0.5301260000):0.0185233000):0.0282138000	(1ji4_A:0.1820310000	2fjc_A:0.1740870000):0.0520286000):0.1548430000):0.0317581000	1n1q_A:0.1111300000):0.0514007000	(1qgh_A:0.2945450000	2ux1_A:0.1748260000):0.2025260000);
(1ji5_A:0.1805700000	(1jig_A:0.0210910000	1n1q_A:0.1694070000):0.0085266000	((2chp_A:0.1151620000	2vzb_A:0.2620990000):0.0638520000	((((1qgh_A:0.2797600000	2ux1_A:0.1287760000):0.1308780000	(((1dps_A:0.0000010000	1jts_A:0.0000010000):0.1428290000	(1o9r_A:0.1581510000	1uvh_A:0.3592500000):0.0505753000):0.1394710000	(1tjo_A:0.0000020000	1tk6_A:0.0000010000):0.1742830000):0.1693000000):0.0297064000	(1ji4_A:0.1519140000	2fjc_A:0.0755400000):0.0168244000):0.1358990000	((2fzf_A:1.0833310000	1nfv_A:0.0480720000):0.1135650000	((((1bcf_A:0.0000020000	3e1q_A:0.0000020000):0.0582612000	(2fkz_A:0.0108330000	(1jgc_A:0.0458720000	(1lko_A:0.6526630000	1yuz_A:0.6689800000):0.3644220000):0.1478300000):0.0069169500):0.0960324000	3qhb_A:0.6685440000):0.0679934000	(((((((1lb3_A:0.0425190000	2za7_A:0.0863510000):0.0706471000	1z6o_M:0.5882720000):0.0668940000	1bg7_A:0.0514550000):0.0712080000	1r03_A:0.0156450000):0.1192130000	3e6s_A:0.1638930000):0.0835291000	((1eum_A:0.1093040000	1krq_A:0.1632240000):0.0524553000	(2jd7_A:0.0563740000	1vlg_A:0.1809650000):0.0506797000):0.0891265000):0.0819142000	(1z6o_A:0.3320250000	(1otk_A:0.9474790000	(((((((1oqu_A:0.1400470000	1r2f_A:0.0749570000):0.0197967000	1uzr_A:0.0043470000):0.4462770000	1mxr_A:0.4878670000):0.1457890000	((1jk0_A:0.5402160000	1w68_A:0.0560210000):0.0926674000	2uw2_A:0.0716920000):0.3282600000):0.1469310000	3ee4_A:0.7029410000):0.0828424000	((2inc_B:0.5957340000	(2inp_C:0.6756700000	1mty_B:0.7417420000):0.1623560000):0.1234560000	(1mty_D:0.8116240000	3dhg_A:0.5352600000):0.3239160000):0.4247780000):0.1066050000	(((2uw1_A:0.0000010000	2uw1_B:0.0000010000):0.1002240000	1afr_A:0.0401270000):0.5595970000	1za0_A:0.6393570000):0.0856482000):0.2091420000):0.1748000000):0.2410180000):0.1509370000):0.0693159000):0.3666170000):0.0368749000):0.0658096000);
(1ji5_A:0.1046940000	(1jig_A:0.0357610000	(((2chp_A:0.0835580000	2vzb_A:0.5207280000):0.1161510000	(((((1dps_A:0.0000010000	1jts_A:0.0000010000):0.1689430000	1o9r_A:0.1339380000):0.2283120000	(1tjo_A:0.0000010000	1tk6_A:0.0000010000):0.1754550000):0.1066150000	1uvh_A:0.5135920000):0.0775173000	((2fzf_A:1.0655330000	((((((1bcf_A:0.0000010000	3e1q_A:0.0000010000):0.0496874000	2fkz_A:0.0304970000):0.0000021738	1jgc_A:0.1806990000):0.0876785000	((1lko_A:0.6457860000	1yuz_A:0.9257780000):0.1124200000	3qhb_A:0.4572610000):0.3214730000):0.0410666000	((((((((1lb3_A:0.0534680000	2za7_A:0.0542890000):0.1064980000	1bg7_A:0.0723810000):0.0384455000	1r03_A:0.0000020000):0.1556120000	3e6s_A:0.2825780000):0.1615220000	1krq_A:0.1133430000):0.0335629000	(2jd7_A:0.0911910000	1vlg_A:0.1808690000):0.0641567000):0.0536622000	1z6o_M:0.5745650000):0.0196229000	1eum_A:0.0193380000):0.1094340000):0.0966696000	1nfv_A:0.1860720000):0.1266130000):0.0792629000	(1z6o_A:0.4672890000	(1otk_A:0.9960220000	((((((1oqu_A:0.0824710000	1r2f_A:0.0856100000):0.0270718000	1uzr_A:0.0156230000):0.3524510000	(1mxr_A:0.4827590000	(1jk0_A:0.3945430000	(2uw2_A:0.0926160000	1w68_A:0.0610300000):0.1749500000):0.4326840000):0.1450340000):0.2794510000	(((2uw1_A:0.0000010000	2uw1_B:0.0000010000):0.0989622000	1afr_A:0.0566550000):0.5804750000	1za0_A:0.7927850000):0.2465550000):0.0265635000	(((2inc_B:0.6661210000	(1mty_D:0.8838180000	3dhg_A:0.3436840000):0.3859910000):0.1500260000	1mty_B:0.7633880000):0.1663040000	2inp_C:0.6589390000):0.4014480000):0.0692688000	3ee4_A:0.4488370000):0.1262940000):0.2363960000):0.1579150000):0.1854580000):0.0272813000):0.0245979000	(((1qgh_A:0.3131650000	2ux1_A:0.1592540000):0.2016170000	2fjc_A:0.1938660000):0.0573432000	1ji4_A:0.1967720000):0.0471732000):0.0808347000):0.0373397000	1n1q_A:0.1470860000);
(1ji5_A:0.0861380000	(1jig_A:0.0289960000	1n1q_A:0.1837950000):0.0000028166	(((2chp_A:0.2091340000	((((1dps_A:0.0000010000	1jts_A:0.0000010000):0.2287040000	1o9r_A:0.0745980000):0.2337810000	(1tjo_A:0.0000010000	1tk6_A:0.0000010000):0.3751960000):0.0721403000	1uvh_A:0.5806650000):0.0778445000):0.0399097000	(1ji4_A:0.1321260000	2fjc_A:0.1253680000):0.0440166000):0.0943501000	((1qgh_A:0.2616670000	2ux1_A:0.1312040000):0.2638570000	((2fzf_A:0.8624350000	2vzb_A:0.1883130000):0.2315520000	(((((((1bcf_A:0.0000010000	3e1q_A:0.0000010000):0.0844543000	(1jgc_A:0.0834440000	((1lko_A:0.6885390000	1yuz_A:0.4602940000):0.2442050000	3qhb_A:0.5491320000):0.4263920000):0.0814501000):0.0000020038	2fkz_A:0.0500950000):0.0186715000	((((((((1lb3_A:0.0551780000	2za7_A:0.0490600000):0.0811748000	1bg7_A:0.0294530000):0.0637409000	1r03_A:0.0000030000):0.2301070000	3e6s_A:0.0751940000):0.0718552000	1krq_A:0.1235200000):0.0496826000	(2jd7_A:0.0662910000	1vlg_A:0.1057610000):0.0905946000):0.1084880000	1eum_A:0.0499820000):0.0818880000	1z6o_M:0.4670370000):0.1202220000):0.1300950000	1z6o_A:0.5892650000):0.1339650000	1nfv_A:0.2589420000):0.1044540000	(1otk_A:0.6690140000	(((((((1oqu_A:0.0848590000	1uzr_A:0.0211860000):0.0186597000	1r2f_A:0.0495500000):0.2777320000	1mxr_A:0.6345860000):0.2284090000	3ee4_A:0.5767590000):0.0922901000	((1jk0_A:0.6105950000	2uw2_A:0.0630230000):0.0651771000	1w68_A:0.0467260000):0.3432190000):0.2077990000	(((2uw1_A:0.0000010000	2uw1_B:0.0000010000):0.1038710000	1afr_A:0.0418560000):0.6374100000	1za0_A:0.6012690000):0.1581100000):0.0550005000	(2inc_B:0.4250730000	((2inp_C:0.4314290000	1mty_B:1.0878180000):0.0442546000	(1mty_D:0.5743880000	3dhg_A:0.7124760000):0.3931180000):0.2335930000):0.3589290000):0.1782640000):0.3507210000):0.2344270000):0.0000023519):0.0189856000):0.0766708000);
(1ji5_A:0.1216720000	(1jig_A:0.0256630000	(1n1q_A:0.0926310000	((((2chp_A:0.1007370000	(2vzb_A:0.5064910000	(((((1bcf_A:0.0000010000	3e1q_A:0.0000010000):0.0171563000	(2fkz_A:0.0079350000	(1jgc_A:0.0186010000	(1lko_A:0.3815730000	(1yuz_A:0.8616660000	3qhb_A:0.4225240000):0.1102390000):0.2581360000):0.0684552000):0.0472191000):0.1526660000	(((((1lb3_A:0.0368490000	2za7_A:0.0408580000):0.0460256000	1bg7_A:0.0446680000):0.0749466000	1r03_A:0.0074550000):0.0857703000	3e6s_A:0.2075480000):0.1122540000	(1z6o_M:0.4334960000	((1eum_A:0.1219270000	(2jd7_A:0.0892270000	1vlg_A:0.1692320000):0.0789785000):0.0378960000	1krq_A:0.1899090000):0.0450046000):0.0596875000):0.0370347000):0.1082510000	(1z6o_A:0.4150200000	(1otk_A:0.6221290000	((((((((1oqu_A:0.1252670000	1r2f_A:0.1191260000):0.0271578000	1uzr_A:0.0083300000):0.3808260000	1mxr_A:0.7181360000):0.1496050000	((1jk0_A:0.5584180000	2uw2_A:0.0865280000):0.0644971000	1w68_A:0.0437880000):0.3288040000):0.1141730000	3ee4_A:0.6850180000):0.1339640000	(((2inc_B:0.6834270000	(1mty_D:0.5951820000	3dhg_A:0.7133440000):0.2675190000):0.1432270000	2inp_C:0.5534920000):0.0242810000	1mty_B:1.2057410000):0.4150370000):0.1802700000	((2uw1_A:0.0000010000	2uw1_B:0.0000010000):0.0927271000	1afr_A:0.0852020000):0.6953440000):0.0572137000	1za0_A:0.5783800000):0.1064550000):0.3204890000):0.0031368100):0.2072220000	1nfv_A:0.1495260000):0.1223980000):0.0444933000):0.0499410000	(((((1dps_A:0.0000010000	1jts_A:0.0000010000):0.1823320000	1o9r_A:0.1374040000):0.1505190000	(1tjo_A:0.0000010000	1tk6_A:0.0000010000):0.1641810000):0.0787177000	2fzf_A:1.1516290000):0.0446338000	1uvh_A:0.5213800000):0.0849041000):0.0385064000	2fjc_A:0.1738270000):0.0216994000	1ji4_A:0.2389900000):0.0711176000):0.0000023676):0.0850886000	(1qgh_A:0.2212960000	2ux1_A:0.1661630000):0.1753640000);
(1ji5_A:0.0155430000	((1jig_A:0.0491930000	(((2chp_A:0.0963940000	2vzb_A:0.5114100000):0.1403110000	((2ux1_A:0.3357800000	((((1dps_A:0.0000010000	1jts_A:0.0000010000):0.2167040000	1o9r_A:0.1306980000):0.0835920000	1uvh_A:0.3416560000):0.1046170000	(1tjo_A:0.0000020000	1tk6_A:0.0000020000):0.2811320000):0.0250241000):0.0736857000	(2fzf_A:0.9470250000	((((((1bcf_A:0.0000010000	3e1q_A:0.0000010000):0.0309417000	(2fkz_A:0.0239860000	(1jgc_A:0.0742100000	((1lko_A:0.4983310000	1yuz_A:0.7713290000):0.2053440000	3qhb_A:0.5279200000):0.2974720000):0.0499909000):0.0210122000):0.0891143000	((((((1lb3_A:0.0000030000	1z6o_M:0.3698270000):0.0451734000	2za7_A:0.0722370000):0.0404544000	1bg7_A:0.0218110000):0.0793099000	1r03_A:0.0134830000):0.0983039000	3e6s_A:0.2002410000):0.0937718000	((1eum_A:0.0477160000	(2jd7_A:0.0814590000	1vlg_A:0.0977360000):0.0878831000):0.0120668000	1krq_A:0.1997870000):0.1420260000):0.0580608000):0.1593440000	1z6o_A:0.4296580000):0.0390911000	(1otk_A:1.0538890000	(((((((1oqu_A:0.1070140000	1uzr_A:0.0231400000):0.0447766000	1r2f_A:0.0195420000):0.4015890000	(1mxr_A:0.6367990000	((1jk0_A:0.6100150000	2uw2_A:0.1034500000):0.0643463000	1w68_A:0.0412010000):0.3557660000):0.1307890000):0.1124370000	(2inc_B:0.6057770000	(2inp_C:0.5521360000	(1mty_B:0.8625830000	(1mty_D:0.8643330000	3dhg_A:0.4984500000):0.2894070000):0.1247960000):0.1399800000):0.4951720000):0.0786035000	3ee4_A:0.6233690000):0.0910149000	((2uw1_A:0.0000010000	2uw1_B:0.0000010000):0.1370740000	1afr_A:0.0565510000):0.6407220000):0.0994932000	1za0_A:0.7796210000):0.1628740000):0.3890440000):0.1079060000	1nfv_A:0.4297340000):0.0419880000):0.1118990000):0.0000028254):0.0528005000	(1ji4_A:0.1407540000	2fjc_A:0.1320410000):0.0738405000):0.0932018000):0.0160462000	1n1q_A:0.0807840000):0.1591010000	1qgh_A:0.3048490000);
(1ji5_A:0.0408180000	((1jig_A:0.0388840000	1n1q_A:0.1155870000):0.0058826000	((((2chp_A:0.2227640000	((((1dps_A:0.0000010000	1jts_A:0.0000010000):0.2199760000	1o9r_A:0.1879650000):0.1386220000	(1tjo_A:0.0000020000	1tk6_A:0.0000010000):0.3096720000):0.0786367000	1uvh_A:0.4013330000):0.0483934000):0.0246933000	((2fzf_A:1.0643730000	1nfv_A:0.1702140000):0.1081600000	((((((1bcf_A:0.0000020000	3e1q_A:0.0000020000):0.0592416000	2fkz_A:0.0116600000):0.0313085000	(1jgc_A:0.0630430000	(1lko_A:0.5068520000	(1yuz_A:0.7664730000	3qhb_A:0.3688520000):0.1005060000):0.3723570000):0.0279392000):0.0787508000	((((((1lb3_A:0.0452960000	2za7_A:0.0535350000):0.0467606000	1z6o_M:0.4338970000):0.0449749000	1bg7_A:0.0335990000):0.0720775000	1r03_A:0.0055240000):0.0885617000	3e6s_A:0.1557260000):0.0813945000	((1eum_A:0.0720700000	1krq_A:0.1340970000):0.0693558000	(2jd7_A:0.0783990000	1vlg_A:0.1843540000):0.0418722000):0.0578366000):0.0951173000):0.1370340000	1z6o_A:0.4660270000):0.0378173000	(1otk_A:0.9811020000	(((((1oqu_A:0.1662710000	1r2f_A:0.1097980000):0.0393549000	1uzr_A:0.0067920000):0.4633010000	(1mxr_A:0.6413630000	((1jk0_A:0.6545980000	2uw2_A:0.0647260000):0.0555223000	1w68_A:0.1023490000):0.2418290000):0.1566970000):0.1611000000	(3ee4_A:0.6399070000	(2inc_B:0.7104370000	(2inp_C:0.6798160000	(1mty_B:0.7155010000	(1mty_D:0.8156610000	3dhg_A:0.6001220000):0.2536890000):0.1608800000):0.1448290000):0.3859970000):0.0421229000):0.1800360000	(((2uw1_A:0.0000010000	2uw1_B:0.0000010000):0.1034020000	1afr_A:0.0402300000):0.5010720000	1za0_A:0.8218980000):0.1911500000):0.1630220000):0.2057350000):0.0761564000):0.2842390000):0.0176251000	(1ji4_A:0.1604820000	2fjc_A:0.0824290000):0.0709305000):0.0398847000	(2ux1_A:0.2247930000	2vzb_A:0.4354510000):0.0313777000):0.1017350000):0.1147390000	1qgh_A:0.2307680000);
(1ji5_A:0.0876140000	((1jig_A:0.0393450000	(2vzb_A:0.4705390000	(1otk_A:0.7642610000	((((((1oqu_A:0.1366020000	1uzr_A:0.0327440000):0.0753612000	1r2f_A:0.0411390000):0.3909470000	1mxr_A:0.6522340000):0.0517352000	((1jk0_A:0.3884440000	(2uw2_A:0.0819050000	1w68_A:0.1011850000):0.1117210000):0.1662960000	(2inc_B:0.8108070000	(2inp_C:0.5653410000	(1mty_B:1.1789330000	(1mty_D:0.6543060000	3dhg_A:0.7227570000):0.1987510000):0.2204540000):0.1310930000):0.3416810000):0.1594190000):0.1430340000	3ee4_A:0.4964300000):0.1977590000	(((2uw1_A:0.0000010000	2uw1_B:0.0000010000):0.0937753000	1afr_A:0.0856950000):0.6468290000	1za0_A:0.5639440000):0.1197240000):0.1481650000):0.4063910000):0.0389486000):0.0266209000	(((1n1q_A:0.1304080000	2fjc_A:0.2587660000):0.0452586000	1ji4_A:0.1995440000):0.0601298000	((2chp_A:0.1291140000	(((((1bcf_A:0.0000010000	3e1q_A:0.0000010000):0.0584409000	2fkz_A:0.0325460000):0.0485597000	(1jgc_A:0.0471660000	(1lko_A:0.6254410000	(1yuz_A:0.9113290000	3qhb_A:0.4324950000):0.1922660000):0.5430660000):0.0217880000):0.2107000000	((((((1lb3_A:0.0622000000	2za7_A:0.0490640000):0.1207660000	1bg7_A:0.0808550000):0.0464906000	1r03_A:0.0156570000):0.1276600000	3e6s_A:0.2719890000):0.1458270000	((1z6o_M:0.5484720000	(2jd7_A:0.1026650000	1vlg_A:0.2773200000):0.0375930000):0.0246247000	(1eum_A:0.0606950000	1krq_A:0.1840040000):0.0754115000):0.0930660000):0.0453498000	1z6o_A:0.7157850000):0.1004460000):0.1268070000	1nfv_A:0.3116140000):0.1263350000):0.0355932000	((((1dps_A:0.0000010000	1jts_A:0.0000010000):0.2545340000	1o9r_A:0.1493740000):0.1095510000	(1tjo_A:0.0000010000	1tk6_A:0.0000010000):0.3501700000):0.0986208000	(1uvh_A:0.5986420000	2fzf_A:1.2400720000):0.0517539000):0.1884780000):0.0526176000):0.0252112000):0.0644032000	(1qgh_A:0.1516280000	2ux1_A:0.2291170000):0.2396000000);
(1ji5_A:0.0944160000	((1jig_A:0.0253810000	((((2chp_A:0.1113920000	2vzb_A:0.5090780000):0.1013850000	(((((1dps_A:0.0000010000	1jts_A:0.0000010000):0.1098120000	1o9r_A:0.2216850000):0.1659940000	1uvh_A:0.4896340000):0.0672467000	(((((((2fzf_A:0.5447300000	1z6o_M:0.3641840000):0.2076520000	((((1lb3_A:0.0283160000	2za7_A:0.0418620000):0.0663403000	1bg7_A:0.0468590000):0.0632719000	1r03_A:0.0078200000):0.1132660000	3e6s_A:0.2195920000):0.1557090000):0.0599515000	((1eum_A:0.0634570000	1krq_A:0.1108420000):0.0591715000	(2jd7_A:0.1169540000	1vlg_A:0.1433090000):0.0602778000):0.0262006000):0.1138600000	(((1bcf_A:0.0000010000	3e1q_A:0.0000010000):0.0172364000	(2fkz_A:0.0365450000	1jgc_A:0.0908380000):0.0308984000):0.1510870000	(1lko_A:0.6042890000	(1yuz_A:0.6928830000	3qhb_A:0.4024190000):0.0950600000):0.2002410000):0.0307647000):0.0916661000	1nfv_A:0.3286370000):0.1294270000	1z6o_A:0.4399160000):0.0573228000	((1otk_A:0.9659590000	(((((((1oqu_A:0.1535550000	1uzr_A:0.0276390000):0.0674676000	1r2f_A:0.0119510000):0.4119120000	1mxr_A:0.3717300000):0.0892567000	((1jk0_A:0.4565290000	2uw2_A:0.0479800000):0.0453678000	1w68_A:0.0579940000):0.2962790000):0.1675790000	(2inc_B:0.6235060000	(2inp_C:0.5331720000	((1mty_B:0.9545710000	3dhg_A:0.3919480000):0.1413420000	1mty_D:0.6926950000):0.1180860000):0.1175240000):0.3025920000):0.0992094000	1za0_A:0.5495290000):0.0723417000	((2uw1_A:0.0000010000	2uw1_B:0.0000010000):0.1103320000	1afr_A:0.0357600000):0.6528500000):0.0363484000):0.0943004000	3ee4_A:0.6148340000):0.4575510000):0.0911585000):0.0762093000	(1tjo_A:0.0000010000	1tk6_A:0.0000010000):0.4347770000):0.0403617000):0.0654545000	2fjc_A:0.2113390000):0.0582613000	1ji4_A:0.1838870000):0.0883495000):0.0306052000	1n1q_A:0.0802240000):0.0742040000	(1qgh_A:0.1905020000	2ux1_A:0.1284920000):0.2542360000);
(1ji5_A:0.1157510000	(1jig_A:0.0444510000	((((2chp_A:0.1425300000	((((1dps_A:0.0000010000	1jts_A:0.0000010000):0.2622090000	1o9r_A:0.0335020000):0.1960860000	(1tjo_A:0.0000010000	1tk6_A:0.0000010000):0.3895200000):0.0803182000	1uvh_A:0.4263110000):0.1607780000):0.0315674000	(1ji4_A:0.1956830000	2fjc_A:0.1433050000):0.0229798000):0.0515669000	(1qgh_A:0.2788700000	2ux1_A:0.1653510000):0.1456480000):0.0402886000	((2fzf_A:1.1832150000	((((((1bcf_A:0.0000010000	3e1q_A:0.0000010000):0.0450988000	1jgc_A:0.1641010000):0.0000020595	2fkz_A:0.0350380000):0.0281420000	(1lko_A:0.4892600000	(1yuz_A:0.7424750000	3qhb_A:0.3500780000):0.2592650000):0.3118120000):0.0565075000	((((1lb3_A:0.0127770000	2za7_A:0.0576330000):0.0592814000	(1bg7_A:0.0279720000	1r03_A:0.0317970000):0.0727983000):0.0587897000	(1z6o_A:0.5154350000	1z6o_M:0.3403580000):0.1520990000):0.1435210000	((1eum_A:0.0801010000	(1krq_A:0.1079680000	3e6s_A:0.2759330000):0.0145523000):0.0000021734	(2jd7_A:0.0482820000	1vlg_A:0.2446540000):0.0667855000):0.0473891000):0.0873288000):0.2017330000	1nfv_A:0.1673040000):0.1968000000):0.1197370000	(2vzb_A:0.3090220000	(1otk_A:0.7561550000	(((((((1oqu_A:0.0877650000	1r2f_A:0.0700130000):0.0177534000	1uzr_A:0.0068400000):0.2343940000	1mxr_A:0.5283060000):0.2038140000	((1jk0_A:0.6107110000	2uw2_A:0.0920100000):0.0948330000	1w68_A:0.0556820000):0.4136540000):0.2296090000	((2inc_B:0.7020920000	(1mty_B:0.7675390000	(1mty_D:1.0741840000	3dhg_A:0.3755700000):0.2974510000):0.1400430000):0.1036040000	2inp_C:0.5086280000):0.3770920000):0.0735973000	3ee4_A:0.4245830000):0.1018840000	(((2uw1_A:0.0000010000	2uw1_B:0.0000010000):0.0844777000	1afr_A:0.0577800000):0.4389470000	1za0_A:0.6199350000):0.0662423000):0.1071810000):0.2639140000):0.0728880000):0.0562594000):0.0450521000):0.0212086000	1n1q_A:0.2603990000);
(1ji5_A:0.0216160000	((1jig_A:0.0000020000	((((2chp_A:0.1315200000	(((2fzf_A:1.2182090000	1nfv_A:0.1730470000):0.0942325000	((((((1bcf_A:0.0000010000	3e1q_A:0.0000010000):0.0104358000	2fkz_A:0.0181680000):0.0000022027	(1jgc_A:0.0168750000	((1lko_A:0.5093540000	1yuz_A:1.0343680000):0.2170930000	3qhb_A:0.3915850000):0.4335500000):0.1290240000):0.1673810000	(((((1lb3_A:0.0820990000	2za7_A:0.0000030000):0.0837992000	1bg7_A:0.0459300000):0.0748427000	1r03_A:0.0000030000):0.1418550000	3e6s_A:0.1467760000):0.1196190000	((1z6o_M:0.5506150000	(2jd7_A:0.0619890000	1vlg_A:0.2401760000):0.0381562000):0.0438496000	(1eum_A:0.0873100000	1krq_A:0.1436220000):0.0000024486):0.0944135000):0.0753163000):0.1421580000	1z6o_A:0.3791390000):0.0673497000	(1otk_A:0.8998110000	((((((1oqu_A:0.1777950000	1r2f_A:0.1253590000):0.0285515000	1uzr_A:0.0139120000):0.3836410000	(1mxr_A:0.5627940000	((1jk0_A:0.4906740000	2uw2_A:0.0637470000):0.1062760000	1w68_A:0.0574320000):0.3085340000):0.0984642000):0.1572330000	(2inc_B:0.5090580000	(2inp_C:0.4547080000	(1mty_B:0.7106920000	(1mty_D:0.5568420000	3dhg_A:0.6313010000):0.3087310000):0.0907929000):0.1004210000):0.2893700000):0.0940032000	3ee4_A:0.5398670000):0.0920648000	(((2uw1_A:0.0000010000	2uw1_B:0.0000010000):0.1216700000	1afr_A:0.0503320000):0.3794660000	1za0_A:0.7627280000):0.1337840000):0.0953759000):0.2975100000):0.1246680000):0.1113450000	2vzb_A:0.4084600000):0.1263610000):0.1026760000	((((1dps_A:0.0000010000	1jts_A:0.0000010000):0.1356830000	1o9r_A:0.1291230000):0.0666268000	(1tjo_A:0.0000010000	1tk6_A:0.0000020000):0.4132220000):0.1098800000	1uvh_A:0.5174770000):0.1422040000):0.0283635000	2fjc_A:0.0665010000):0.0202777000	1ji4_A:0.1730870000):0.1157660000):0.0576099000	1n1q_A:0.0919590000):0.0938743000	(1qgh_A:0.0391940000	2ux1_A:0.2984200000):0.2293390000);
(1ji5_A:0.0996380000	1jig_A:0.0000030000	(1n1q_A:0.1223660000	((((2chp_A:0.0528360000	(2fzf_A:0.8040580000	2vzb_A:0.1283530000):0.3533650000):0.0978611000	(((((((1bcf_A:0.0000010000	3e1q_A:0.0000010000):0.0901812000	2fkz_A:0.0216950000):0.0215619000	(1jgc_A:0.0896680000	(1lko_A:0.3859940000	(1yuz_A:0.6780890000	3qhb_A:0.6217160000):0.0655511000):0.3607840000):0.0824191000):0.2434120000	((((1lb3_A:0.0618050000	2za7_A:0.0409920000):0.0241720000	(1bg7_A:0.0581860000	1r03_A:0.0562240000):0.0737997000):0.1357290000	1z6o_M:0.4044720000):0.0691672000	((1eum_A:0.0974810000	(1krq_A:0.1266090000	3e6s_A:0.2652480000):0.0300327000):0.0570671000	(2jd7_A:0.0856570000	1vlg_A:0.2182260000):0.0458517000):0.1133470000):0.0719416000):0.0595329000	1z6o_A:0.4126580000):0.0432971000	(1otk_A:0.8412890000	(((((((1oqu_A:0.1219030000	1r2f_A:0.0777360000):0.0321913000	1uzr_A:0.0025410000):0.5339130000	1mxr_A:0.5186740000):0.1198890000	((1jk0_A:0.6560000000	2uw2_A:0.0868920000):0.0521156000	1w68_A:0.0612740000):0.3719540000):0.2325400000	(((2uw1_A:0.0000010000	2uw1_B:0.0000010000):0.1092530000	1afr_A:0.0701150000):0.6139770000	1za0_A:0.8714790000):0.2212860000):0.0739669000	(2inc_B:0.7944270000	((2inp_C:0.6130740000	1mty_B:1.1903610000):0.0532897000	(1mty_D:0.8170670000	3dhg_A:0.5336780000):0.3706280000):0.0925071000):0.3113840000):0.0699398000	3ee4_A:0.8818840000):0.1435480000):0.3407560000):0.1257520000	1nfv_A:0.3293810000):0.3595940000):0.0452593000	((1qgh_A:0.2583830000	2ux1_A:0.1366010000):0.2507870000	((((1dps_A:0.0000010000	1jts_A:0.0000010000):0.2832660000	1o9r_A:0.0781560000):0.2193110000	(1tjo_A:0.0000010000	1tk6_A:0.0000010000):0.2855210000):0.0878879000	1uvh_A:0.5921840000):0.1147050000):0.0035270600):0.0635311000	(1ji4_A:0.1028940000	2fjc_A:0.2059040000):0.0570695000):0.0282652000):0.0335382000);
(1ji5_A:0.2057440000	(1jig_A:0.0144690000	((((2chp_A:0.1321220000	1uvh_A:0.7130070000):0.0460221000	(((1dps_A:0.0000010000	1jts_A:0.0000010000):0.2065660000	1o9r_A:0.1791420000):0.1689860000	(1tjo_A:0.0000010000	1tk6_A:0.0000010000):0.2869740000):0.1204560000):0.0409474000	(((1qgh_A:0.2560460000	2ux1_A:0.1076490000):0.2309440000	(2fzf_A:1.1475170000	2vzb_A:0.0439870000):0.3990240000):0.0000023207	(((((((1bcf_A:0.0000010000	3e1q_A:0.0000010000):0.0707385000	(2fkz_A:0.0088020000	1jgc_A:0.1128270000):0.0000024871):0.0379974000	((1lko_A:0.2292380000	1yuz_A:0.8011500000):0.1807390000	3qhb_A:0.3937160000):0.3437300000):0.0817274000	1nfv_A:0.2443670000):0.1220080000	((((1lb3_A:0.0574870000	2za7_A:0.0206940000):0.0211627000	(1bg7_A:0.0221860000	1r03_A:0.0600530000):0.0704320000):0.0917953000	1z6o_M:0.3997560000):0.0905944000	(((1eum_A:0.0794210000	(1krq_A:0.0666980000	3e6s_A:0.2423620000):0.0590087000):0.0696236000	2jd7_A:0.0918270000):0.0272257000	1vlg_A:0.1149580000):0.0559794000):0.0320492000):0.0879885000	1z6o_A:0.3269480000):0.1385930000	(1otk_A:0.8128920000	(((((((1oqu_A:0.1270550000	1r2f_A:0.1075170000):0.0223131000	1uzr_A:0.0080540000):0.5516240000	1mxr_A:0.5827210000):0.1377560000	((1jk0_A:0.5090230000	2uw2_A:0.0908010000):0.0583182000	1w68_A:0.0434560000):0.2454190000):0.1793810000	((2inc_B:0.5398910000	2inp_C:0.5599170000):0.1612120000	(1mty_B:1.0969360000	(1mty_D:0.8138470000	3dhg_A:0.5213490000):0.2080560000):0.1252260000):0.3382720000):0.0909613000	(((2uw1_A:0.0000010000	2uw1_B:0.0000010000):0.1061840000	1afr_A:0.0699190000):0.4531440000	1za0_A:0.9657390000):0.2722500000):0.0451984000	3ee4_A:0.6762430000):0.0956561000):0.2703560000):0.3830760000):0.0771933000):0.0445035000	(1ji4_A:0.1540900000	2fjc_A:0.1341080000):0.0726713000):0.1160740000):0.0023158000	1n1q_A:0.0924780000);
(1ji5_A:0.0548170000	((1jig_A:0.0068480000	((((2chp_A:0.1259080000	(((2fzf_A:1.1571660000	1nfv_A:0.1896710000):0.1143140000	((((1bcf_A:0.0000020000	3e1q_A:0.0000020000):0.0504627000	(2fkz_A:0.0198720000	(1jgc_A:0.0924300000	((1lko_A:0.4961200000	1yuz_A:0.8638950000):0.1808490000	3qhb_A:0.4662820000):0.4372600000):0.0591449000):0.0481576000):0.1229380000	((((((1lb3_A:0.0082470000	2za7_A:0.0914870000):0.1195900000	1z6o_M:0.4418730000):0.0327522000	1bg7_A:0.0239550000):0.0911716000	1r03_A:0.0160740000):0.0634636000	3e6s_A:0.1757520000):0.0378298000	((1eum_A:0.0886480000	(2jd7_A:0.0501510000	1vlg_A:0.1379860000):0.0676456000):0.0335548000	1krq_A:0.1339160000):0.0381338000):0.1112540000):0.1094630000	1z6o_A:0.4902220000):0.1500900000):0.0643946000	(1otk_A:0.9539560000	((((((1oqu_A:0.1089750000	1r2f_A:0.0662080000):0.0178090000	1uzr_A:0.0228800000):0.4249730000	(1mxr_A:0.4623910000	((1jk0_A:0.4538550000	2uw2_A:0.0801940000):0.0589762000	1w68_A:0.0301300000):0.3374530000):0.1334350000):0.1624560000	(2inc_B:0.5323890000	(2inp_C:0.5639640000	(1mty_B:1.1003630000	(1mty_D:0.4784380000	3dhg_A:0.8266590000):0.2617070000):0.0980324000):0.1123400000):0.3046880000):0.1289350000	(((2uw1_A:0.0000010000	2uw1_B:0.0000010000):0.0921944000	1afr_A:0.0719430000):0.5138090000	1za0_A:0.6400490000):0.2468330000):0.0468221000	3ee4_A:0.5204950000):0.1336470000):0.2389220000):0.1432500000):0.0068525700	((((1dps_A:0.0000010000	1jts_A:0.0000010000):0.2248020000	1o9r_A:0.1642410000):0.0519583000	(1tjo_A:0.0000020000	1tk6_A:0.0000020000):0.3281680000):0.0438539000	1uvh_A:0.3903980000):0.0490533000):0.0464221000	2fjc_A:0.1206680000):0.0588962000	2vzb_A:0.4175050000):0.0727586000):0.0103874000	(1n1q_A:0.0184260000	1ji4_A:0.1548470000):0.0664232000):0.0726149000	(1qgh_A:0.0733460000	2ux1_A:0.1244310000):0.2125010000);
(1ji5_A:0.2022710000	(1jig_A:0.0409110000	((((((2chp_A:0.0902110000	((((((2fzf_A:0.9486460000	(1otk_A:1.0392840000	((((((1oqu_A:0.1290290000	1r2f_A:0.1144270000):0.0266842000	1uzr_A:0.0000020000):0.5510790000	(3ee4_A:0.6706610000	((1jk0_A:0.5913880000	2uw2_A:0.1119480000):0.0796606000	1w68_A:0.0233440000):0.3890090000):0.1065470000):0.0829489000	1mxr_A:0.5847080000):0.1966190000	(((2uw1_A:0.0000010000	2uw1_B:0.0000010000):0.1028400000	1afr_A:0.0558150000):0.4846370000	1za0_A:0.7833660000):0.2300980000):0.0701931000	(2inc_B:0.7643240000	(2inp_C:0.6804170000	(1mty_B:1.0264880000	(1mty_D:0.7928980000	3dhg_A:0.6341130000):0.4033820000):0.0707560000):0.2171680000):0.3442720000):0.0921020000):0.2919520000):0.2199700000	((((1lb3_A:0.0463130000	2za7_A:0.0566480000):0.0746359000	(1bg7_A:0.0604990000	1r03_A:0.0359840000):0.0744535000):0.0613454000	(1z6o_A:0.4635340000	1z6o_M:0.3063070000):0.1812430000):0.1228420000	((1eum_A:0.0705780000	(1krq_A:0.0743440000	3e6s_A:0.3136150000):0.0618278000):0.0843563000	(2jd7_A:0.0876140000	1vlg_A:0.0900890000):0.0348614000):0.0397201000):0.1293600000):0.0813330000	((1bcf_A:0.0000010000	3e1q_A:0.0000010000):0.0766379000	(2fkz_A:0.0087090000	1jgc_A:0.1248540000):0.0362631000):0.1098470000):0.1057970000	(1lko_A:0.5707020000	(1yuz_A:1.1946550000	3qhb_A:0.3661090000):0.1379690000):0.1511970000):0.1026580000	1nfv_A:0.2133410000):0.1024240000	2vzb_A:0.4342320000):0.1688320000):0.1042330000	(((1dps_A:0.0000010000	1jts_A:0.0000010000):0.1410890000	1o9r_A:0.2246810000):0.1866400000	(1tjo_A:0.0000010000	1tk6_A:0.0000010000):0.3345340000):0.1315380000):0.0767049000	(1qgh_A:0.3652310000	2ux1_A:0.0623130000):0.2454170000):0.0959370000	1uvh_A:0.5409980000):0.0709673000	2fjc_A:0.0702820000):0.0999810000	1ji4_A:0.1875390000):0.0983229000):0.0395861000	1n1q_A:0.1006880000);
(1ji5_A:0.0000020000	(((1jig_A:0.0269330000	(((((2chp_A:0.0667580000	2vzb_A:0.3768390000):0.1086400000	((((1dps_A:0.0000010000	1jts_A:0.0000010000):0.1307900000	1o9r_A:0.1312570000):0.2846100000	(1tjo_A:0.0000020000	1tk6_A:0.0000010000):0.1352030000):0.0737673000	1uvh_A:0.7086110000):0.0913519000):0.0200288000	(((((((2fzf_A:0.6611560000	1z6o_M:0.2540760000):0.0586078000	((1lb3_A:0.0711880000	2za7_A:0.0752900000):0.0391966000	((1bg7_A:0.1089680000	1r03_A:0.0387220000):0.0174752000	3e6s_A:0.2891820000):0.0848107000):0.0573368000):0.0820434000	((1eum_A:0.0446380000	1krq_A:0.2635360000):0.0488036000	(2jd7_A:0.0838820000	1vlg_A:0.1541730000):0.0925593000):0.0126126000):0.0476262000	1nfv_A:0.3570600000):0.0237706000	(((1bcf_A:0.0000010000	3e1q_A:0.0000010000):0.0439296000	2fkz_A:0.0283180000):0.0471470000	(1jgc_A:0.1323130000	(1lko_A:0.5859740000	(1yuz_A:0.7607600000	3qhb_A:0.3280930000):0.0883425000):0.3982410000):0.0846359000):0.0561764000):0.1205520000	(1otk_A:0.9557710000	(((((((1oqu_A:0.0964770000	1r2f_A:0.0793990000):0.0347884000	1uzr_A:0.0079060000):0.4495490000	1mxr_A:0.4946260000):0.0870608000	((1jk0_A:0.4684420000	2uw2_A:0.0964050000):0.0438242000	1w68_A:0.0423970000):0.5126280000):0.2176820000	(((2uw1_A:0.0000010000	2uw1_B:0.0000010000):0.1004640000	1afr_A:0.0678580000):0.3519330000	1za0_A:0.6557430000):0.2305130000):0.0263333000	(((2inc_B:0.4862490000	1mty_B:1.0604220000):0.1200010000	2inp_C:0.5090030000):0.1330180000	(1mty_D:0.7716790000	3dhg_A:0.5397180000):0.4362120000):0.2901730000):0.0575823000	3ee4_A:0.5086780000):0.1279020000):0.2856850000):0.0040241100	1z6o_A:0.4285580000):0.1794710000):0.0265403000	2fjc_A:0.1739180000):0.0412038000	1ji4_A:0.1418120000):0.0566649000):0.0127448000	1n1q_A:0.1269680000):0.0805751000	2ux1_A:0.2548250000):0.1283780000	1qgh_A:0.2232770000);
(1ji5_A:0.1038930000	1jig_A:0.0022750000	(1n1q_A:0.1298570000	((((((2chp_A:0.1078350000	2vzb_A:0.5224060000):0.1463220000	((((1dps_A:0.0000020000	1jts_A:0.0000020000):0.2663000000	1o9r_A:0.1033620000):0.1331290000	(1tjo_A:0.0000010000	1tk6_A:0.0000010000):0.3867830000):0.1275240000	1uvh_A:0.4237960000):0.0580297000):0.0111623000	(1qgh_A:0.3548140000	2ux1_A:0.0450480000):0.1927170000):0.0000023321	((2fzf_A:1.2502120000	(((((((1bcf_A:0.0000010000	3e1q_A:0.0000010000):0.0584700000	2fkz_A:0.0434420000):0.0301444000	(1jgc_A:0.0566150000	(1lko_A:0.4256900000	(1yuz_A:0.7329270000	3qhb_A:0.6351730000):0.0375707000):0.4174170000):0.0914928000):0.0969868000	((((((((1lb3_A:0.0428250000	2za7_A:0.0516690000):0.1251520000	1bg7_A:0.0686900000):0.0562395000	1r03_A:0.0000020000):0.2284060000	3e6s_A:0.1551560000):0.1295800000	1krq_A:0.1260470000):0.0579699000	1vlg_A:0.2368180000):0.0571430000	2jd7_A:0.0333540000):0.0789599000	1eum_A:0.1002640000):0.0856746000):0.0639436000	1z6o_A:0.5166020000):0.0749219000	1z6o_M:0.3909110000):0.0522638000	((1otk_A:0.6978870000	(((2uw1_A:0.0000010000	2uw1_B:0.0000010000):0.0927808000	1afr_A:0.1048950000):0.5221040000	1za0_A:0.5821610000):0.3464270000):0.1478280000	((((((1oqu_A:0.1100410000	1r2f_A:0.0739010000):0.0273038000	1uzr_A:0.0052070000):0.4132150000	1mxr_A:0.4926770000):0.0035959900	(1jk0_A:0.4014020000	(2uw2_A:0.0721850000	1w68_A:0.0842980000):0.1492640000):0.3524220000):0.1488450000	(2inc_B:0.5744310000	(2inp_C:0.6120380000	(1mty_B:0.6848630000	(1mty_D:0.9317540000	3dhg_A:0.4602470000):0.4164560000):0.3102940000):0.1056430000):0.4662730000):0.1386610000	3ee4_A:0.6346360000):0.0715888000):0.3762260000):0.0875869000):0.0217169000	1nfv_A:0.4121680000):0.2570070000):0.0656237000	2fjc_A:0.1442750000):0.0225711000	1ji4_A:0.1213650000):0.0852802000):0.0356060000);
(1ji5_A:0.1626890000	((1jig_A:0.0265020000	(((((2chp_A:0.0986510000	2vzb_A:0.4558430000):0.0771696000	((2fzf_A:1.1092020000	1nfv_A:0.3282390000):0.0562101000	((((((1bcf_A:0.0000010000	3e1q_A:0.0000010000):0.0420819000	(1jgc_A:0.0516040000	((1lko_A:0.4738540000	1yuz_A:0.7352650000):0.2646230000	3qhb_A:0.5021470000):0.3491880000):0.0548251000):0.0000025220	2fkz_A:0.0224630000):0.2033990000	(((((1lb3_A:0.0583870000	2za7_A:0.0502480000):0.0789207000	1bg7_A:0.0793780000):0.0387820000	1r03_A:0.0177010000):0.0564044000	3e6s_A:0.2769860000):0.0981781000	(1z6o_M:0.4094170000	((1eum_A:0.1570290000	1krq_A:0.1545680000):0.1163580000	(2jd7_A:0.1634050000	1vlg_A:0.1277760000):0.0334886000):0.0416171000):0.0777161000):0.0809740000):0.0615666000	1z6o_A:0.4477270000):0.0702035000	(1otk_A:0.9949880000	(((((((1oqu_A:0.1271260000	1r2f_A:0.0866590000):0.0228804000	1uzr_A:0.0000020000):0.4024290000	1mxr_A:0.5589880000):0.1569270000	3ee4_A:0.6695740000):0.1460180000	((1jk0_A:0.5192630000	2uw2_A:0.0669810000):0.0342784000	1w68_A:0.0415120000):0.3720200000):0.1779600000	(((2uw1_A:0.0000010000	2uw1_B:0.0000020000):0.0898115000	1afr_A:0.0699370000):0.5113610000	1za0_A:0.5474860000):0.2071630000):0.1662980000	(2inc_B:0.6715710000	(2inp_C:0.5767130000	(1mty_B:0.7226200000	(1mty_D:0.6604700000	3dhg_A:0.5017010000):0.2473850000):0.2212840000):0.1840990000):0.1073570000):0.2726740000):0.2415820000):0.1038290000):0.2488990000):0.0321293000	((((1dps_A:0.0000010000	1jts_A:0.0000010000):0.1703430000	1o9r_A:0.2032080000):0.1214340000	(1tjo_A:0.0000010000	1tk6_A:0.0000020000):0.3394650000):0.1259530000	1uvh_A:0.6085310000):0.0277600000):0.0711129000	2fjc_A:0.0927850000):0.0338210000	1ji4_A:0.1664350000):0.0364239000):0.0126748000	1n1q_A:0.0912100000):0.0906393000	(1qgh_A:0.2014820000	2ux1_A:0.1502080000):0.1049760000);
(1ji5_A:0.1162770000	((1jig_A:0.0608420000	((((2chp_A:0.1389680000	2vzb_A:0.5229380000):0.1004870000	((((2fzf_A:0.9124760000	1nfv_A:0.1932170000):0.1676170000	(((1bcf_A:0.0000010000	3e1q_A:0.0000010000):0.0463521000	2fkz_A:0.0103870000):0.0376213000	(1jgc_A:0.0267810000	((1lko_A:0.3702430000	1yuz_A:0.5775540000):0.1623250000	3qhb_A:0.5145630000):0.4200660000):0.0642453000):0.1197030000):0.0838298000	((((((1lb3_A:0.0369070000	2za7_A:0.0688370000):0.0354534000	(1z6o_M:0.2850790000	((1eum_A:0.0837380000	1krq_A:0.0832450000):0.0447909000	(2jd7_A:0.0713070000	1vlg_A:0.1821400000):0.0420877000):0.0993006000):0.1560220000):0.0596882000	1bg7_A:0.0547700000):0.0531578000	1r03_A:0.0000020000):0.0915652000	3e6s_A:0.1471180000):0.0961961000	1z6o_A:0.3939370000):0.0670555000):0.1070330000	((1otk_A:1.0672660000	(((2uw1_A:0.0000010000	2uw1_B:0.0000010000):0.1378790000	1afr_A:0.0838730000):0.3258680000	1za0_A:0.6644190000):0.0727249000):0.1481780000	((((((1oqu_A:0.1288210000	1r2f_A:0.1016100000):0.0398025000	1uzr_A:0.0144860000):0.3631540000	1mxr_A:0.6543940000):0.1691060000	((1jk0_A:0.5205680000	2uw2_A:0.0935610000):0.0528065000	1w68_A:0.0387040000):0.4702190000):0.1575790000	3ee4_A:0.5148860000):0.1097610000	((2inc_B:0.8232740000	(1mty_D:0.7317310000	3dhg_A:0.5968460000):0.2909630000):0.2076110000	(2inp_C:0.5178380000	1mty_B:0.8242470000):0.1458130000):0.3799090000):0.0987047000):0.2033610000):0.1803570000):0.0365195000	((((1dps_A:0.0000010000	1jts_A:0.0000010000):0.2899150000	1o9r_A:0.1099800000):0.1389110000	(1tjo_A:0.0000010000	1tk6_A:0.0000010000):0.2286930000):0.1155770000	1uvh_A:0.5885870000):0.0887599000):0.0984983000	(1ji4_A:0.1552360000	2fjc_A:0.1783930000):0.0716122000):0.0580993000):0.0035318400	1n1q_A:0.1561160000):0.0716941000	(1qgh_A:0.1471410000	2ux1_A:0.1218740000):0.2868210000);
(1ji5_A:0.1683700000	1jig_A:0.0265280000	(1n1q_A:0.0706230000	(((((2chp_A:0.1023510000	2vzb_A:0.5114370000):0.1002970000	(((2fzf_A:1.1938590000	((1otk_A:0.7853370000	(((2uw1_A:0.0000010000	2uw1_B:0.0000010000):0.1469950000	1afr_A:0.0188630000):0.8275240000	1za0_A:0.7054730000):0.0803746000):0.1369760000	(((((1oqu_A:0.0927200000	1r2f_A:0.0969280000):0.0242689000	1uzr_A:0.0177430000):0.5016820000	1mxr_A:0.6019390000):0.1097720000	(((1jk0_A:0.5300540000	2uw2_A:0.0952370000):0.0510647000	1w68_A:0.0549100000):0.3332090000	(2inc_B:0.5808100000	(2inp_C:0.5102740000	(1mty_B:1.2710920000	(1mty_D:0.7856080000	3dhg_A:0.6146360000):0.2163330000):0.2284560000):0.2035430000):0.4236620000):0.1739560000):0.2686720000	3ee4_A:0.6189960000):0.1121540000):0.4021900000):0.0322171000	((((1bcf_A:0.0000010000	3e1q_A:0.0000010000):0.0382733000	(2fkz_A:0.0442860000	1jgc_A:0.1341910000):0.0033866300):0.1190920000	(((((1lb3_A:0.0434920000	2za7_A:0.0345690000):0.1405490000	1r03_A:0.0000020000):0.0314780000	1bg7_A:0.0537050000):0.1131940000	3e6s_A:0.2148910000):0.1233920000	(((1z6o_A:0.5137600000	1z6o_M:0.2640470000):0.2792240000	(2jd7_A:0.1136590000	1vlg_A:0.1661750000):0.0429616000):0.0163806000	(1eum_A:0.0623190000	1krq_A:0.1705310000):0.0754535000):0.0297491000):0.1269830000):0.1630890000	(1lko_A:0.6527360000	(1yuz_A:0.6228930000	3qhb_A:0.4266150000):0.2421410000):0.0694537000):0.0534650000):0.1514930000	1nfv_A:0.4207620000):0.1021450000):0.0365905000	((((1dps_A:0.0000010000	1jts_A:0.0000010000):0.1803450000	1o9r_A:0.1705090000):0.1636740000	(1tjo_A:0.0000010000	1tk6_A:0.0000010000):0.2635710000):0.0653007000	1uvh_A:0.5251760000):0.0473756000):0.0337304000	((1qgh_A:0.2016430000	2ux1_A:0.1248690000):0.2024690000	2fjc_A:0.1436210000):0.0497197000):0.0173755000	1ji4_A:0.1662600000):0.1108040000):0.0187042000);
(1ji5_A:0.2002760000	1jig_A:0.0115860000	(1n1q_A:0.0911470000	(((((2chp_A:0.0932620000	2vzb_A:0.5035640000):0.1067310000	((2fzf_A:0.9781720000	1nfv_A:0.1729150000):0.1684020000	(((((((1bcf_A:0.0000010000	3e1q_A:0.0000010000):0.0166061000	2fkz_A:0.0498930000):0.0114283000	1jgc_A:0.0539640000):0.0742851000	(((((1lb3_A:0.0373570000	2za7_A:0.0418800000):0.1320460000	1bg7_A:0.0356080000):0.0623551000	1r03_A:0.0025970000):0.0821929000	3e6s_A:0.1709890000):0.1220610000	((1z6o_M:0.4565750000	(2jd7_A:0.0883890000	1vlg_A:0.1254720000):0.0176351000):0.0189399000	(1eum_A:0.0652590000	1krq_A:0.2051050000):0.0401965000):0.0730405000):0.1411390000):0.0359171000	((1lko_A:0.6728940000	1yuz_A:0.7026480000):0.1465710000	3qhb_A:0.3347720000):0.1397510000):0.0624239000	(((((1oqu_A:0.1497430000	1uzr_A:0.0336570000):0.0933467000	1r2f_A:0.0442050000):0.4906850000	((1mxr_A:0.6686700000	((1jk0_A:0.5405460000	2uw2_A:0.1017540000):0.0587146000	1w68_A:0.0358160000):0.2617240000):0.1233860000	(2inc_B:0.5272340000	((2inp_C:0.6636260000	1mty_B:0.7984800000):0.1051340000	(1mty_D:0.4333130000	3dhg_A:0.7742380000):0.4150280000):0.2342570000):0.3465530000):0.1541870000):0.1396560000	3ee4_A:0.4005560000):0.1207750000	(((2uw1_A:0.0000010000	2uw1_B:0.0000010000):0.0862493000	1afr_A:0.0539950000):0.4772020000	1za0_A:0.4761410000):0.2274980000):0.2165980000):0.0716621000	(1z6o_A:0.2779650000	1otk_A:1.0027390000):0.1735280000):0.0899397000):0.1964060000):0.1070740000	((1qgh_A:0.3444860000	2ux1_A:0.0957050000):0.1660240000	((((1dps_A:0.0000020000	1jts_A:0.0000020000):0.1445190000	1o9r_A:0.2185970000):0.1269780000	1uvh_A:0.5330590000):0.1100320000	(1tjo_A:0.0000010000	1tk6_A:0.0000010000):0.3486840000):0.0569130000):0.0302088000):0.0319566000	2fjc_A:0.1594760000):0.0405901000	1ji4_A:0.2266150000):0.0677274000):0.0269103000);
(1ji5_A:0.0274510000	((1jig_A:0.0347970000	1n1q_A:0.2314200000):0.0097053600	((((2chp_A:0.1665980000	((((1dps_A:0.0000020000	1jts_A:0.0000010000):0.1957330000	1o9r_A:0.0645930000):0.1623310000	(1tjo_A:0.0000020000	1tk6_A:0.0000020000):0.3414410000):0.1320460000	1uvh_A:0.4323320000):0.0619516000):0.0287857000	(1ji4_A:0.1979590000	2fjc_A:0.1876900000):0.0767444000):0.0357553000	((2fzf_A:0.7988630000	1nfv_A:0.1458200000):0.1893660000	(((((1bcf_A:0.0000010000	3e1q_A:0.0000010000):0.0610405000	(2fkz_A:0.0312110000	(1jgc_A:0.0985300000	((1lko_A:0.6115860000	3qhb_A:0.5042020000):0.0474560000	1yuz_A:0.5740230000):0.4365540000):0.0625110000):0.0191387000):0.0461680000	((((((1lb3_A:0.0412510000	2za7_A:0.0662950000):0.0518518000	1z6o_M:0.4204330000):0.0902074000	1bg7_A:0.0028500000):0.0868823000	1r03_A:0.0379950000):0.1414540000	3e6s_A:0.1381550000):0.0805755000	((1eum_A:0.0916060000	1krq_A:0.1907080000):0.0282295000	(2jd7_A:0.0776090000	1vlg_A:0.2412560000):0.0372727000):0.1082910000):0.1128820000):0.1532180000	1z6o_A:0.4768850000):0.0713815000	(1otk_A:0.8396110000	(((((((1oqu_A:0.1082100000	1r2f_A:0.0858360000):0.0213483000	1uzr_A:0.0134570000):0.3896870000	1mxr_A:0.4978150000):0.1994570000	((1jk0_A:0.5387730000	2uw2_A:0.1037350000):0.0584689000	1w68_A:0.0563770000):0.3263240000):0.1314140000	((2inc_B:0.5906200000	(2inp_C:0.4486360000	1mty_B:0.9673740000):0.1276150000):0.1530330000	(1mty_D:0.7294090000	3dhg_A:0.5811350000):0.2510380000):0.2936940000):0.1260610000	3ee4_A:0.5413040000):0.0707200000	(((2uw1_A:0.0000010000	2uw1_B:0.0000010000):0.1016450000	1afr_A:0.0647490000):0.4093840000	1za0_A:0.4470410000):0.1716060000):0.1786760000):0.3495180000):0.0432119000):0.2604850000):0.0990882000	2vzb_A:0.3399130000):0.0557479000):0.0928638000	(1qgh_A:0.2298260000	2ux1_A:0.1649370000):0.1937940000);
(1ji5_A:0.1121040000	1jig_A:0.0261670000	(1n1q_A:0.1010290000	((((2chp_A:0.0470530000	2vzb_A:0.5031290000):0.1299440000	((((1dps_A:0.0000010000	1jts_A:0.0000010000):0.1978860000	1o9r_A:0.1452410000):0.2007460000	(1tjo_A:0.0000020000	1tk6_A:0.0000010000):0.2010120000):0.0720871000	1uvh_A:0.3214480000):0.0890343000):0.0193261000	(((2fzf_A:1.1936610000	1z6o_A:0.4822340000):0.0173700000	(1otk_A:0.9709810000	(((((((1oqu_A:0.1460910000	1uzr_A:0.0253490000):0.0421643000	1r2f_A:0.0649500000):0.3242940000	(1mxr_A:0.5706150000	((1jk0_A:0.5449920000	2uw2_A:0.0000030000):0.0994018000	1w68_A:0.0944740000):0.3952090000):0.0897895000):0.2102330000	(2inc_B:0.7468190000	((2inp_C:0.7300010000	1mty_B:0.7311630000):0.1152440000	(1mty_D:0.4666030000	3dhg_A:0.5390980000):0.2478920000):0.1686210000):0.3000170000):0.0732937000	3ee4_A:0.5717640000):0.1302610000	((2uw1_A:0.0000010000	2uw1_B:0.0000010000):0.1316490000	1afr_A:0.0372880000):0.9703450000):0.0652071000	1za0_A:0.4189540000):0.1243800000):0.1886380000):0.0753402000	((((((1bcf_A:0.0000020000	3e1q_A:0.0000020000):0.0505083000	2fkz_A:0.0098370000):0.0000022739	3qhb_A:0.7571240000):0.0169691000	(1jgc_A:0.0000020000	(1lko_A:0.5580660000	1yuz_A:0.7964070000):0.3587080000):0.0488516000):0.0233283000	((((((1lb3_A:0.0206430000	2za7_A:0.0895850000):0.1101370000	1z6o_M:0.3552800000):0.0269983000	1bg7_A:0.0390620000):0.0834571000	1r03_A:0.0051940000):0.1163090000	3e6s_A:0.1264910000):0.0821955000	((1eum_A:0.0754090000	1krq_A:0.2064820000):0.0396764000	(2jd7_A:0.0861480000	1vlg_A:0.1989960000):0.0431153000):0.1244300000):0.1528900000):0.1327780000	1nfv_A:0.1892340000):0.1913970000):0.2222590000):0.0121487000	(((1qgh_A:0.2094930000	2ux1_A:0.1367100000):0.0859177000	2fjc_A:0.0929990000):0.0450767000	1ji4_A:0.1787850000):0.0631517000):0.0321049000):0.0283558000);
(1ji5_A:0.0457700000	(1jig_A:0.0264560000	1n1q_A:0.0864240000):0.0000027997	((2chp_A:0.2301120000	(1ji4_A:0.1380670000	(2fjc_A:0.0716460000	1uvh_A:0.5347780000):0.0646516000):0.0435660000):0.0621125000	(((1qgh_A:0.1368400000	2ux1_A:0.1942460000):0.2976650000	(((1dps_A:0.0000010000	1jts_A:0.0000010000):0.1822940000	1o9r_A:0.1165350000):0.1598890000	(1tjo_A:0.0000010000	1tk6_A:0.0000010000):0.4328650000):0.0704207000):0.0474899000	((2fzf_A:0.7760830000	2vzb_A:0.1943350000):0.1521680000	((((((((((1bcf_A:0.0000010000	3e1q_A:0.0000010000):0.0199935000	(2fkz_A:0.0233400000	1jgc_A:0.1143190000):0.0087803700):0.1370540000	(1nfv_A:0.3035600000	(1lko_A:0.4909520000	(1yuz_A:0.5936200000	3qhb_A:0.5147980000):0.1389350000):0.2620540000):0.0791585000):0.1750120000	1eum_A:0.0073400000):0.0538718000	1krq_A:0.1375510000):0.0520765000	(2jd7_A:0.1100290000	1vlg_A:0.1258130000):0.0653770000):0.0853004000	1z6o_M:0.4910800000):0.0799059000	((((1lb3_A:0.0260500000	2za7_A:0.0404000000):0.0963271000	1bg7_A:0.0219710000):0.0228970000	1r03_A:0.0000020000):0.0472751000	3e6s_A:0.1550620000):0.0499247000):0.1265240000	1z6o_A:0.4502980000):0.1044320000	((1otk_A:0.8286620000	(((2uw1_A:0.0000010000	2uw1_B:0.0000010000):0.1285100000	1afr_A:0.0584240000):0.5023080000	1za0_A:0.4646270000):0.1556600000):0.1458710000	((((1oqu_A:0.0939590000	1uzr_A:0.0149890000):0.0656616000	1r2f_A:0.0309490000):0.3380580000	((1mxr_A:0.6269710000	((1jk0_A:0.4964760000	2uw2_A:0.0684930000):0.0555045000	1w68_A:0.0796140000):0.3067410000):0.0832611000	(2inc_B:0.4103940000	(2inp_C:0.5591870000	(1mty_B:0.9311540000	(1mty_D:0.6247720000	3dhg_A:0.5714790000):0.2106690000):0.1771700000):0.1381900000):0.2727910000):0.1790540000):0.0925775000	3ee4_A:0.5415930000):0.0872087000):0.2290170000):0.1875680000):0.0970230000):0.0216327000):0.0452808000);
(1ji5_A:0.0214990000	(1jig_A:0.0100350000	(1n1q_A:0.1067860000	((((2chp_A:0.1548870000	2vzb_A:0.2993700000):0.0459435000	((2fzf_A:1.0133660000	1nfv_A:0.0889350000):0.1929410000	((((((1bcf_A:0.0000010000	3e1q_A:0.0000010000):0.0703246000	2fkz_A:0.0425530000):0.0269116000	(1jgc_A:0.0600530000	((1lko_A:0.5280850000	1yuz_A:0.5646660000):0.1058400000	3qhb_A:0.5283790000):0.3273470000):0.0754709000):0.0599147000	((((((1lb3_A:0.0610840000	2za7_A:0.0879680000):0.0987015000	1z6o_M:0.4143210000):0.0475703000	1bg7_A:0.0238610000):0.1226150000	1r03_A:0.0093740000):0.1097280000	3e6s_A:0.2100100000):0.0376269000	((1eum_A:0.0715730000	1krq_A:0.1299720000):0.0431207000	(2jd7_A:0.0596960000	1vlg_A:0.2122890000):0.0529671000):0.1003600000):0.1300150000):0.1195650000	1z6o_A:0.5562280000):0.0092564700	(1otk_A:0.8445750000	(((((((1oqu_A:0.1044560000	1r2f_A:0.0841530000):0.0268389000	1uzr_A:0.0046310000):0.3629280000	1mxr_A:0.6058060000):0.0971398000	((1jk0_A:0.5088940000	2uw2_A:0.1354950000):0.0681579000	1w68_A:0.0450730000):0.4255820000):0.1750180000	(2inc_B:0.5500290000	(2inp_C:0.6604830000	(1mty_B:0.8462000000	(1mty_D:0.7597470000	3dhg_A:0.7392500000):0.2250480000):0.1010110000):0.1343180000):0.3613430000):0.0763652000	(((2uw1_A:0.0000010000	2uw1_B:0.0000010000):0.0995499000	1afr_A:0.0847720000):0.3891800000	1za0_A:0.5265710000):0.2002040000):0.0648390000	3ee4_A:0.5621730000):0.2275410000):0.2677300000):0.0742906000):0.1926170000):0.0619498000	((2ux1_A:0.2341080000	((((1dps_A:0.0000010000	1jts_A:0.0000010000):0.1394680000	1o9r_A:0.0580410000):0.1065350000	(1tjo_A:0.0000020000	1tk6_A:0.0000020000):0.3652900000):0.0566424000	1uvh_A:0.4535780000):0.0559309000):0.0925214000	2fjc_A:0.0844640000):0.0186325000):0.0503076000	1ji4_A:0.1898400000):0.0395418000):0.0136887000):0.0840703000	1qgh_A:0.2779210000);
(1ji5_A:0.1126430000	((1jig_A:0.0261600000	((((2chp_A:0.2336400000	((2fzf_A:1.1558970000	1nfv_A:0.2125800000):0.2262260000	((((((1bcf_A:0.0000020000	3e1q_A:0.0000020000):0.1053040000	2fkz_A:0.0243950000):0.0163286000	(1jgc_A:0.0454900000	(1lko_A:0.7435490000	(1yuz_A:0.9416360000	3qhb_A:0.5072480000):0.1031320000):0.2439910000):0.0572574000):0.1976710000	((((((1lb3_A:0.0405990000	2za7_A:0.0545770000):0.0753503000	1z6o_M:0.3443320000):0.0935233000	1bg7_A:0.0391850000):0.1116140000	1r03_A:0.0000020000):0.1529920000	3e6s_A:0.0941390000):0.0500044000	((1eum_A:0.1466830000	1krq_A:0.2245710000):0.0430052000	(2jd7_A:0.0517380000	1vlg_A:0.1414510000):0.0638348000):0.0851338000):0.0551749000):0.1476380000	1z6o_A:0.3546470000):0.1218440000	(1otk_A:0.7355000000	(((((((1oqu_A:0.1125350000	1r2f_A:0.0891440000):0.0441243000	1uzr_A:0.0180390000):0.3629190000	1mxr_A:0.4726410000):0.3512640000	((1jk0_A:0.5527530000	2uw2_A:0.1061120000):0.0397939000	1w68_A:0.0005070000):0.2367440000):0.2562930000	3ee4_A:0.5673740000):0.1329070000	(((2inc_B:0.4614790000	(2inp_C:0.5720850000	1mty_B:0.6902440000):0.1564570000):0.1801220000	3dhg_A:0.6927070000):0.2024200000	1mty_D:0.8594190000):0.2957040000):0.1034870000	(((2uw1_A:0.0000010000	2uw1_B:0.0000010000):0.1033180000	1afr_A:0.0490890000):0.4818940000	1za0_A:0.6077370000):0.1232560000):0.2419390000):0.1582950000):0.0707039000):0.3906540000):0.0000020833	((((1dps_A:0.0000010000	1jts_A:0.0000010000):0.1622730000	1o9r_A:0.1598890000):0.1199900000	1uvh_A:0.6250770000):0.0733231000	(1tjo_A:0.0000020000	1tk6_A:0.0000010000):0.3300660000):0.1774520000):0.0734854000	(2ux1_A:0.2239230000	2vzb_A:0.5368430000):0.1026930000):0.0582385000	(1ji4_A:0.1340280000	2fjc_A:0.1577410000):0.0000026563):0.1172390000):0.0428050000	1n1q_A:0.0982610000):0.1168910000	1qgh_A:0.2950380000);
(1ji5_A:0.1047740000	((1jig_A:0.0113650000	((2chp_A:0.2499880000	(((((1dps_A:0.0000010000	1jts_A:0.0000010000):0.1183210000	1o9r_A:0.1898990000):0.1068170000	1uvh_A:0.6280080000):0.0789752000	(1tjo_A:0.0000020000	1tk6_A:0.0000010000):0.3258630000):0.2316940000	((2fzf_A:0.9499330000	(((((((1bcf_A:0.0000020000	3e1q_A:0.0000020000):0.0422340000	2fkz_A:0.0189310000):0.0246573000	(1jgc_A:0.0114030000	(1lko_A:0.3211590000	(1yuz_A:0.7358220000	3qhb_A:0.4792130000):0.0744499000):0.5394730000):0.0480232000):0.0977121000	(((((1lb3_A:0.0391120000	2za7_A:0.1057130000):0.0496002000	1z6o_M:0.3927240000):0.0497923000	1bg7_A:0.0090800000):0.0700616000	1r03_A:0.0220020000):0.1591140000	3e6s_A:0.1838970000):0.1043290000):0.0768468000	(1nfv_A:0.4874600000	((1eum_A:0.0297040000	1krq_A:0.1855420000):0.0836387000	(2jd7_A:0.0839160000	1vlg_A:0.1713770000):0.0310607000):0.0668632000):0.0445444000):0.1875120000	1z6o_A:0.4113860000):0.0874932000	(1otk_A:0.9722580000	(((((((1oqu_A:0.0833990000	1r2f_A:0.1097970000):0.0426024000	1uzr_A:0.0035030000):0.4496460000	1mxr_A:0.5287270000):0.1424270000	((1jk0_A:0.5500720000	2uw2_A:0.0876970000):0.0603802000	1w68_A:0.0516590000):0.4101040000):0.1441600000	3ee4_A:0.6431170000):0.1152420000	(((2uw1_A:0.0000010000	2uw1_B:0.0000010000):0.0879087000	1afr_A:0.0749670000):0.5752760000	1za0_A:0.4430920000):0.2156800000):0.0497362000	(2inc_B:0.4556940000	(2inp_C:0.6334390000	(1mty_B:0.9778410000	(1mty_D:0.7519060000	3dhg_A:0.6136160000):0.1413970000):0.1413560000):0.1933290000):0.3780210000):0.0525194000):0.3515210000):0.0611103000):0.0986957000	2vzb_A:0.3767150000):0.1471310000):0.0361285000):0.0218977000	(1ji4_A:0.2706820000	2fjc_A:0.2383200000):0.0630594000):0.0814283000):0.0100330000	1n1q_A:0.1548820000):0.0746550000	(1qgh_A:0.2374090000	2ux1_A:0.1424470000):0.3210590000);
(1ji5_A:0.1358000000	1jig_A:0.0087930000	(1n1q_A:0.0302410000	(((2chp_A:0.0970110000	((((1dps_A:0.0000010000	1jts_A:0.0000010000):0.2623420000	1o9r_A:0.1089290000):0.1859010000	(1tjo_A:0.0000010000	1tk6_A:0.0000010000):0.2657060000):0.0833962000	1uvh_A:0.5199130000):0.0341028000):0.0761133000	(1ji4_A:0.1243280000	2fjc_A:0.0940260000):0.0178843000):0.0191213000	((1qgh_A:0.4103410000	2ux1_A:0.1840590000):0.1046220000	((2fzf_A:1.0978080000	2vzb_A:0.1316220000):0.4831190000	((((((1bcf_A:0.0000010000	3e1q_A:0.0000010000):0.0496250000	(2fkz_A:0.0596750000	(1jgc_A:0.1262380000	((1lko_A:0.4175810000	1yuz_A:0.6416320000):0.2573510000	3qhb_A:0.3354460000):0.5586250000):0.0000027077):0.0500596000):0.0941283000	((((((((1lb3_A:0.0451400000	2za7_A:0.0617810000):0.0953731000	1bg7_A:0.0314530000):0.0696357000	1r03_A:0.0000030000):0.1003860000	3e6s_A:0.2522270000):0.1102320000	1krq_A:0.1647860000):0.0155144000	(2jd7_A:0.0924450000	1vlg_A:0.1796440000):0.1016840000):0.0442409000	1eum_A:0.0373110000):0.0265172000	1z6o_M:0.3237570000):0.1364940000):0.1365410000	1z6o_A:0.4355450000):0.0354533000	1nfv_A:0.3417880000):0.1024830000	((1otk_A:0.8912470000	(((2uw1_A:0.0000010000	2uw1_B:0.0000010000):0.1373660000	1afr_A:0.0379030000):0.7224810000	1za0_A:0.6452440000):0.1769860000):0.0758941000	(((((1oqu_A:0.1183930000	1r2f_A:0.1060490000):0.0418238000	1uzr_A:0.0150490000):0.5509800000	(1mxr_A:0.5845660000	((1jk0_A:0.5267790000	2uw2_A:0.1028160000):0.0663005000	1w68_A:0.0460940000):0.5177720000):0.1329370000):0.1498680000	(2inc_B:0.6749720000	((2inp_C:0.7435350000	1mty_B:1.0005870000):0.0407487000	(1mty_D:0.6419400000	3dhg_A:0.6092370000):0.3333330000):0.4493350000):0.2544060000):0.1043960000	3ee4_A:0.4827820000):0.1252220000):0.4190870000):0.1002200000):0.1375370000):0.0324972000):0.0454988000):0.0288842000);
(1ji5_A:0.0893210000	1jig_A:0.0454030000	(1n1q_A:0.0693170000	((((((2chp_A:0.0683860000	2vzb_A:0.4364150000):0.1240410000	((((1dps_A:0.0000010000	1jts_A:0.0000010000):0.2256980000	1o9r_A:0.1554690000):0.1825210000	(1tjo_A:0.0000010000	1tk6_A:0.0000010000):0.2756710000):0.0953772000	1uvh_A:0.3946660000):0.0943403000):0.0411234000	((2fzf_A:1.0929590000	1nfv_A:0.2133930000):0.0717651000	((((((1bcf_A:0.0000010000	3e1q_A:0.0000010000):0.0333631000	2fkz_A:0.0000030000):0.0468912000	(1jgc_A:0.0344650000	(1lko_A:0.4432820000	(1yuz_A:0.6197320000	3qhb_A:0.5015420000):0.1492350000):0.4009920000):0.1114880000):0.1219420000	(((((1lb3_A:0.0324970000	2za7_A:0.0603190000):0.0500666000	1bg7_A:0.0727780000):0.0759160000	1r03_A:0.0000030000):0.0224245000	3e6s_A:0.1973790000):0.1269500000	(((1z6o_M:0.4816170000	2jd7_A:0.0548970000):0.0340376000	1vlg_A:0.2135710000):0.0448989000	(1eum_A:0.1177520000	1krq_A:0.0752700000):0.0614890000):0.0846535000):0.0529575000):0.1191440000	1z6o_A:0.4024890000):0.0093014300	(1otk_A:1.1016150000	(((((1oqu_A:0.1346610000	1r2f_A:0.0877650000):0.0405052000	1uzr_A:0.0129480000):0.3588060000	(1mxr_A:0.5468620000	((1jk0_A:0.6196360000	2uw2_A:0.0794060000):0.0381630000	1w68_A:0.0422380000):0.6051290000):0.1290940000):0.0935831000	3ee4_A:0.5084400000):0.0662929000	(((2inc_B:0.7058410000	2inp_C:0.6529820000):0.0782912000	(1mty_B:0.9688020000	(1mty_D:0.8587390000	3dhg_A:0.5729760000):0.2229230000):0.1477220000):0.3281700000	(((2uw1_A:0.0000010000	2uw1_B:0.0000010000):0.0853639000	1afr_A:0.0688020000):0.7356900000	1za0_A:0.5165460000):0.2647200000):0.1441810000):0.2201630000):0.2153650000):0.1478270000):0.1855110000):0.0056719100	(1qgh_A:0.1753180000	2ux1_A:0.1702880000):0.0848757000):0.0412701000	2fjc_A:0.1556860000):0.0258562000	1ji4_A:0.1597780000):0.0938862000):0.0353791000);
(1ji5_A:0.0375960000	((1jig_A:0.0378520000	(((2chp_A:0.0594370000	2vzb_A:0.7684850000):0.1413180000	(((((1dps_A:0.0000010000	1jts_A:0.0000010000):0.1505020000	1o9r_A:0.1975350000):0.1688100000	(1tjo_A:0.0000020000	1tk6_A:0.0000010000):0.3628740000):0.0377216000	1uvh_A:0.5997100000):0.1798020000	((2fzf_A:0.8549700000	1nfv_A:0.2483370000):0.1792300000	((((((1bcf_A:0.0000010000	3e1q_A:0.0000010000):0.0000020816	((1lko_A:0.4442930000	1yuz_A:0.7223290000):0.2212730000	3qhb_A:0.4933940000):0.3573010000):0.0780096000	2fkz_A:0.0162820000):0.0297258000	1jgc_A:0.0424320000):0.0681405000	((((((1lb3_A:0.0212090000	2za7_A:0.0868810000):0.0642082000	1z6o_M:0.4107690000):0.0343288000	1bg7_A:0.0331670000):0.0514721000	1r03_A:0.0120160000):0.1306470000	3e6s_A:0.1199840000):0.0771847000	((1eum_A:0.0719650000	1krq_A:0.1508680000):0.0159623000	(2jd7_A:0.0208810000	1vlg_A:0.2613970000):0.0372973000):0.1299240000):0.0870242000):0.1155820000	(1z6o_A:0.4602370000	(1otk_A:1.0288540000	(((((((1oqu_A:0.1483690000	1uzr_A:0.0194320000):0.0353083000	1r2f_A:0.0418430000):0.2266890000	1mxr_A:0.6635970000):0.1852130000	((1jk0_A:0.5218210000	2uw2_A:0.0799070000):0.0245028000	1w68_A:0.0441370000):0.4614290000):0.1319450000	3ee4_A:0.5766510000):0.0964681000	(((2uw1_A:0.0000010000	2uw1_B:0.0000010000):0.1009430000	1afr_A:0.0546240000):0.7034820000	1za0_A:0.5259960000):0.1649140000):0.1154990000	((2inc_B:0.5857330000	2inp_C:0.5669070000):0.1466450000	(1mty_B:0.9471080000	(1mty_D:0.8341710000	3dhg_A:0.5197940000):0.3433210000):0.0504450000):0.3543310000):0.1588400000):0.1410410000):0.0345395000):0.0242836000):0.3061980000):0.0024377500):0.0270942000	(1ji4_A:0.1808810000	2fjc_A:0.2159500000):0.0638388000):0.1231960000):0.0253767000	1n1q_A:0.1509140000):0.1932170000	(1qgh_A:0.0607380000	2ux1_A:0.3390740000):0.2500050000);
(1ji5_A:0.1399230000	1jig_A:0.0772660000	(((1n1q_A:0.1431930000	1ji4_A:0.1531070000):0.0545989000	2fjc_A:0.1512870000):0.0616611000	((2chp_A:0.0350090000	(2vzb_A:0.5040560000	((((((1bcf_A:0.0000010000	3e1q_A:0.0000010000):0.0189818000	1jgc_A:0.1195780000):0.0060192800	2fkz_A:0.0000020000):0.0707338000	(((1lko_A:0.3701310000	1yuz_A:0.5264600000):0.0950473000	3qhb_A:0.3640130000):0.3603520000	((((1lb3_A:0.0128870000	2za7_A:0.0476010000):0.0221855000	(1bg7_A:0.0489000000	(1r03_A:0.0000030000	3e6s_A:0.3106350000):0.0432900000):0.0508874000):0.0583957000	(1z6o_A:0.4234440000	1z6o_M:0.2785660000):0.2071320000):0.1221390000	(1eum_A:0.0266980000	(1krq_A:0.0570060000	(2jd7_A:0.0572680000	1vlg_A:0.1904710000):0.0475431000):0.0047405300):0.0593534000):0.0693869000):0.0413881000):0.1613230000	(1otk_A:0.8001990000	((((((((1oqu_A:0.0987040000	1uzr_A:0.0221250000):0.0613618000	1r2f_A:0.0136820000):0.3122510000	1mxr_A:0.7059420000):0.0665979000	((1jk0_A:0.6059130000	2uw2_A:0.1172570000):0.0419513000	1w68_A:0.0291510000):0.4569590000):0.1466310000	3ee4_A:0.6467670000):0.2244370000	((2uw1_A:0.0000010000	2uw1_B:0.0000010000):0.0712454000	1afr_A:0.0689610000):0.7004150000):0.0389417000	1za0_A:0.7404850000):0.1050000000	(((2inc_B:0.7005290000	2inp_C:0.4935580000):0.2453430000	1mty_B:0.8300360000):0.0427779000	(1mty_D:0.5585660000	3dhg_A:0.6397260000):0.2790330000):0.4504100000):0.0608811000):0.3527940000):0.1342920000	1nfv_A:0.1105510000):0.2179490000):0.1020210000):0.0637597000	((1qgh_A:0.1976100000	2ux1_A:0.0797360000):0.3619550000	((((1dps_A:0.0000010000	1jts_A:0.0000010000):0.1905210000	1o9r_A:0.1151110000):0.1420190000	(1tjo_A:0.0000010000	1tk6_A:0.0000010000):0.2506400000):0.0815636000	(1uvh_A:0.2693450000	2fzf_A:0.8380690000):0.0000025233):0.0393974000):0.0356733000):0.0818022000):0.0352591000);
(1ji5_A:0.1355840000	(1jig_A:0.0282710000	((((2chp_A:0.0718430000	(2fzf_A:0.9792820000	2vzb_A:0.1652370000):0.4502920000):0.1177300000	(((((1dps_A:0.0000010000	1jts_A:0.0000010000):0.1532910000	1o9r_A:0.1985190000):0.1296330000	1uvh_A:0.6085620000):0.0860258000	(1tjo_A:0.0000010000	1tk6_A:0.0000010000):0.3417620000):0.1328120000	(((((((((1bcf_A:0.0000010000	3e1q_A:0.0000010000):0.0449757000	(2fkz_A:0.0213730000	1jgc_A:0.1366860000):0.0433189000):0.1171390000	((1lko_A:0.6689510000	1yuz_A:0.6632920000):0.0952602000	3qhb_A:0.4583350000):0.2267100000):0.0492906000	1nfv_A:0.5236290000):0.2099590000	((1eum_A:0.0542510000	(1krq_A:0.0719440000	3e6s_A:0.2882420000):0.0706558000):0.0637645000	(2jd7_A:0.0751390000	1vlg_A:0.1197630000):0.0573276000):0.0394529000):0.0874239000	((1lb3_A:0.0536060000	2za7_A:0.0580410000):0.0698418000	(1bg7_A:0.0698340000	1r03_A:0.0423600000):0.0712834000):0.0637145000):0.0591700000	1z6o_M:0.3238350000):0.1309680000	1z6o_A:0.3078730000):0.1674410000	((1otk_A:1.1753660000	(((2uw1_A:0.0000010000	2uw1_B:0.0000010000):0.0857010000	1afr_A:0.0697910000):0.6644680000	1za0_A:0.5278360000):0.2609100000):0.1596940000	((((((1oqu_A:0.0980660000	1r2f_A:0.1123510000):0.0321743000	1uzr_A:0.0039000000):0.5099920000	1mxr_A:0.5420310000):0.1093880000	(1jk0_A:0.4164990000	(2uw2_A:0.0764820000	1w68_A:0.1065520000):0.1170360000):0.3516510000):0.2091220000	(2inc_B:0.7038740000	((2inp_C:0.7479540000	1mty_B:0.8329320000):0.1027870000	(1mty_D:0.7932870000	3dhg_A:0.6739390000):0.2934100000):0.1808400000):0.4289620000):0.0964809000	3ee4_A:0.7037120000):0.0876213000):0.2642360000):0.2085410000):0.0536341000):0.0595723000	((1qgh_A:0.2305730000	2ux1_A:0.2196170000):0.2616120000	2fjc_A:0.1312660000):0.0855359000):0.0271064000	1ji4_A:0.1592800000):0.0801810000):0.0321839000	1n1q_A:0.1391160000);
(1ji5_A:0.1258680000	(1jig_A:0.0256560000	(((((2chp_A:0.2074760000	((((1dps_A:0.0000010000	1jts_A:0.0000010000):0.1245650000	1o9r_A:0.1409770000):0.1189380000	(1tjo_A:0.0000010000	1tk6_A:0.0000010000):0.3740390000):0.1200390000	1uvh_A:0.4866050000):0.0851424000):0.0411735000	2fjc_A:0.0993670000):0.0000026899	1ji4_A:0.1723530000):0.0960632000	(((2fzf_A:0.9338090000	((1otk_A:0.8121320000	(((2uw1_A:0.0000010000	2uw1_B:0.0000010000):0.1126630000	1afr_A:0.0321880000):0.4558200000	1za0_A:0.6032460000):0.1773020000):0.0927731000	((((1oqu_A:0.1139200000	1r2f_A:0.0808700000):0.0479639000	1uzr_A:0.0000020000):0.3311070000	(1mxr_A:0.5426110000	(((1jk0_A:0.6421030000	2uw2_A:0.0909230000):0.0344548000	1w68_A:0.0585310000):0.2546510000	(2inc_B:0.3879380000	(2inp_C:0.6719730000	(1mty_B:0.9015770000	(1mty_D:0.8041930000	3dhg_A:0.6345950000):0.2503580000):0.0897146000):0.1377210000):0.6240850000):0.2308840000):0.1419130000):0.2427580000	3ee4_A:0.5005470000):0.0901634000):0.2139960000):0.0236074000	(((((1bcf_A:0.0000010000	3e1q_A:0.0000010000):0.0631195000	2fkz_A:0.0308510000):0.0357023000	((1lko_A:0.5301520000	(1yuz_A:0.7421380000	3qhb_A:0.4364370000):0.0680784000):0.4473000000	((((1lb3_A:0.0338400000	2za7_A:0.0990500000):0.0579813000	(1bg7_A:0.0740730000	1r03_A:0.0269940000):0.0423667000):0.0678119000	(1z6o_A:0.4525900000	1z6o_M:0.3754170000):0.0958988000):0.0662069000	((1eum_A:0.0621560000	(1krq_A:0.1087650000	3e6s_A:0.1791680000):0.0464569000):0.0539213000	(2jd7_A:0.0766100000	1vlg_A:0.1655520000):0.1079990000):0.0112410000):0.0201068000):0.1330530000):0.0401590000	1jgc_A:0.0426270000):0.0976222000	1nfv_A:0.4918850000):0.1746990000):0.0945554000	2vzb_A:0.2763450000):0.1178140000):0.0538061000	(1qgh_A:0.2179830000	2ux1_A:0.1632790000):0.1763590000):0.0298429000):0.0117821000	1n1q_A:0.1483930000);
(1ji5_A:0.0739830000	(1jig_A:0.0524980000	1n1q_A:0.1331600000):0.0000020640	((((2chp_A:0.1154560000	(((1dps_A:0.0000010000	1jts_A:0.0000010000):0.1385680000	1uvh_A:0.2717250000):0.0769993000	(1o9r_A:0.1296720000	(1tjo_A:0.0000020000	1tk6_A:0.0000010000):0.3313900000):0.0585438000):0.0868698000):0.0223790000	(1ji4_A:0.1404670000	2fjc_A:0.0787010000):0.0883712000):0.0240704000	((2fzf_A:0.7015430000	2vzb_A:0.0846650000):0.1111980000	((((((1bcf_A:0.0000010000	3e1q_A:0.0000010000):0.0993018000	(2fkz_A:0.0095890000	(1jgc_A:0.0422070000	((1lko_A:0.4704850000	3qhb_A:0.4169500000):0.1036290000	1yuz_A:0.7643580000):0.3351060000):0.1184880000):0.0316098000):0.0895884000	((((((1lb3_A:0.0359750000	2za7_A:0.0275030000):0.0792594000	1z6o_M:0.4014400000):0.0759996000	1bg7_A:0.0000020000):0.0769320000	1r03_A:0.0071350000):0.1048650000	3e6s_A:0.1445130000):0.0802950000	((1eum_A:0.1028980000	1krq_A:0.1567860000):0.0448996000	(2jd7_A:0.0861680000	1vlg_A:0.1366750000):0.0501556000):0.0530680000):0.0694462000):0.1163120000	1z6o_A:0.2809760000):0.0679918000	(1otk_A:0.7772240000	((((((1oqu_A:0.1336220000	1uzr_A:0.0000030000):0.0601917000	1r2f_A:0.0711090000):0.4227280000	(1mxr_A:0.5990560000	((1jk0_A:0.5799110000	2uw2_A:0.0714910000):0.0443264000	1w68_A:0.0793100000):0.3904960000):0.1044680000):0.1312260000	(2inc_B:0.6803850000	(2inp_C:0.3868510000	(1mty_B:0.8169890000	(1mty_D:0.6525860000	3dhg_A:0.6029910000):0.2735780000):0.1284310000):0.1336150000):0.3782200000):0.0791437000	3ee4_A:0.7964890000):0.0931115000	(((2uw1_A:0.0000010000	2uw1_B:0.0000010000):0.1587430000	1afr_A:0.0399950000):0.5323450000	1za0_A:0.4013240000):0.2110550000):0.0942569000):0.2162170000):0.1910630000	1nfv_A:0.2914880000):0.1600040000):0.0652321000):0.0753591000	(1qgh_A:0.1963570000	2ux1_A:0.1995070000):0.0795606000):0.0442858000);
(1ji5_A:0.0133340000	((1jig_A:0.0398490000	(((2chp_A:0.0581810000	2vzb_A:0.5588180000):0.1338130000	((((1dps_A:0.0000010000	1jts_A:0.0000010000):0.2306660000	1o9r_A:0.1666690000):0.2682150000	(1tjo_A:0.0000020000	1tk6_A:0.0000010000):0.2011230000):0.1112050000	1uvh_A:0.6308180000):0.0844323000):0.0609324000	((1ji4_A:0.2444840000	2fjc_A:0.1918160000):0.0397998000	((((2fzf_A:1.5737300000	1nfv_A:0.1900550000):0.0986240000	1z6o_A:0.5931720000):0.0525000000	(((1bcf_A:0.0000020000	3e1q_A:0.0000020000):0.0376534000	(2fkz_A:0.0411440000	1jgc_A:0.0992330000):0.0233876000):0.0649902000	((1lko_A:0.5024560000	(1yuz_A:0.7342450000	3qhb_A:0.5060720000):0.0894919000):0.2356620000	((((((((1lb3_A:0.0103520000	2za7_A:0.0901180000):0.0475155000	1z6o_M:0.4405560000):0.0372149000	1bg7_A:0.0480360000):0.0246029000	1r03_A:0.0000020000):0.1594830000	3e6s_A:0.1145460000):0.1098770000	1krq_A:0.1693460000):0.0330101000	(2jd7_A:0.0609150000	1vlg_A:0.0954550000):0.0524037000):0.0957385000	1eum_A:0.0227020000):0.1300060000):0.1193870000):0.1485780000):0.1244470000	(1otk_A:0.9349050000	(((((((1oqu_A:0.0933080000	1r2f_A:0.0753270000):0.0249465000	1uzr_A:0.0134270000):0.4122270000	1mxr_A:0.5079170000):0.1072980000	((1jk0_A:0.5224160000	2uw2_A:0.0735290000):0.0615766000	1w68_A:0.0381390000):0.3855440000):0.1067550000	(2inc_B:0.6242800000	((2inp_C:0.5199750000	1mty_B:0.9825250000):0.0918009000	(1mty_D:0.8560620000	3dhg_A:0.5329180000):0.2762170000):0.1692410000):0.3836710000):0.1160180000	3ee4_A:0.5237250000):0.1333520000	(((2uw1_A:0.0000010000	2uw1_B:0.0000010000):0.0789533000	1afr_A:0.0690370000):0.4896510000	1za0_A:0.6915760000):0.1444740000):0.2402650000):0.3208530000):0.2075950000):0.0000025072):0.0541809000):0.0000028083	1n1q_A:0.0917520000):0.1611090000	(1qgh_A:0.1036390000	2ux1_A:0.4457860000):0.2014430000);
(1ji5_A:0.0789640000	(1jig_A:0.0134340000	((((2chp_A:0.1486390000	((((1dps_A:0.0000010000	1jts_A:0.0000010000):0.1543040000	1o9r_A:0.2113280000):0.1305950000	(1tjo_A:0.0000010000	1tk6_A:0.0000010000):0.3417590000):0.0986409000	1uvh_A:0.4220430000):0.0515013000):0.0661345000	2fjc_A:0.1211100000):0.0122298000	1ji4_A:0.1540940000):0.1030370000	((1qgh_A:0.2668290000	2ux1_A:0.1787950000):0.1755630000	(((2fzf_A:0.8122150000	(((((((1bcf_A:0.0000010000	3e1q_A:0.0000010000):0.0864599000	2fkz_A:0.0080530000):0.0000025923	1jgc_A:0.1322340000):0.1614650000	(((((((1lb3_A:0.0266750000	2za7_A:0.0669960000):0.1023300000	1bg7_A:0.0091860000):0.0963273000	1r03_A:0.0115580000):0.1765310000	3e6s_A:0.1097920000):0.1085070000	1krq_A:0.1281080000):0.0124732000	(2jd7_A:0.0413590000	1vlg_A:0.1573280000):0.0564904000):0.0181988000	1eum_A:0.0523710000):0.1048710000):0.0299046000	(1z6o_A:0.4112650000	1z6o_M:0.2466540000):0.1934790000):0.0339179000	(1lko_A:0.6188550000	(1yuz_A:0.8294140000	3qhb_A:0.4247970000):0.1229470000):0.3074880000):0.0657172000	1nfv_A:0.2827750000):0.2778450000):0.0550733000	((1otk_A:0.8895440000	((((((1oqu_A:0.1514520000	1uzr_A:0.0438340000):0.0901242000	1r2f_A:0.0000030000):0.4859850000	1mxr_A:0.7198140000):0.0924854000	((1jk0_A:0.6957290000	2uw2_A:0.0565040000):0.0480692000	1w68_A:0.1294320000):0.2534770000):0.1873900000	(((2uw1_A:0.0000010000	2uw1_B:0.0000010000):0.1357860000	1afr_A:0.0996250000):0.5966090000	1za0_A:0.7388450000):0.2090050000):0.0422116000	(2inc_B:0.5590950000	((2inp_C:0.8365060000	1mty_B:0.7685000000):0.0782640000	(1mty_D:0.6030330000	3dhg_A:0.6158380000):0.3761960000):0.2484760000):0.3572110000):0.1426150000):0.0988960000	3ee4_A:0.6797510000):0.2394770000):0.1624060000	2vzb_A:0.3349210000):0.0682358000):0.0406343000):0.0873790000):0.0192178000	1n1q_A:0.1179220000);
(1ji5_A:0.0249220000	(1jig_A:0.0359390000	(1n1q_A:0.0633880000	(((((2chp_A:0.1357140000	2vzb_A:0.2944440000):0.1440620000	((2fzf_A:0.8080550000	1nfv_A:0.4522200000):0.0938130000	(((((1bcf_A:0.0000010000	3e1q_A:0.0000010000):0.0596690000	(2fkz_A:0.0367840000	(1jgc_A:0.0678840000	(1lko_A:0.3487470000	(1yuz_A:0.5587790000	3qhb_A:0.5798810000):0.1302130000):0.2800500000):0.0460089000):0.0349422000):0.2205150000	(((((1lb3_A:0.0214380000	(2za7_A:0.0504540000	1z6o_M:0.5473270000):0.0334283000):0.0655997000	1bg7_A:0.0386270000):0.0662684000	1r03_A:0.0218610000):0.0614795000	3e6s_A:0.1929690000):0.0777561000	((1eum_A:0.1162600000	1krq_A:0.1192600000):0.0541743000	(2jd7_A:0.1199040000	1vlg_A:0.0769190000):0.1683100000):0.0894085000):0.1028870000):0.0515853000	1z6o_A:0.7367800000):0.0681096000	(1otk_A:0.9563370000	(((((((1oqu_A:0.1261730000	1r2f_A:0.1192830000):0.0333196000	1uzr_A:0.0183750000):0.4880100000	1mxr_A:0.5564510000):0.1316040000	3ee4_A:0.7038490000):0.0652156000	(((1jk0_A:0.5779060000	2uw2_A:0.0701780000):0.0839564000	1w68_A:0.0317680000):0.3656520000	(2inc_B:0.5387990000	((2inp_C:0.6956630000	1mty_B:1.0129300000):0.1209280000	(1mty_D:0.6390000000	3dhg_A:0.6650420000):0.1913360000):0.1084830000):0.2971410000):0.1022870000):0.1729710000	((2uw1_A:0.0000010000	2uw1_B:0.0000010000):0.1859780000	1afr_A:0.0530870000):0.5628130000):0.0931578000	1za0_A:0.4792920000):0.1069130000):0.3255710000):0.0370310000):0.1023060000):0.0538707000	((2ux1_A:0.2327300000	1uvh_A:0.4721160000):0.0562344000	(((1dps_A:0.0000010000	1jts_A:0.0000010000):0.1609330000	1o9r_A:0.1441560000):0.1375720000	(1tjo_A:0.0000020000	1tk6_A:0.0000020000):0.4038160000):0.0575429000):0.1188720000):0.0597847000	2fjc_A:0.1525010000):0.0490277000	1ji4_A:0.1709630000):0.0455615000):0.0372378000):0.1028510000	1qgh_A:0.3239700000);
(1ji5_A:0.1353150000	(1jig_A:0.0071610000	1n1q_A:0.1198770000):0.0145603000	((2chp_A:0.2037850000	(1ji4_A:0.1218760000	(2fjc_A:0.0663020000	1uvh_A:0.6159670000):0.0661675000):0.0547405000):0.0382935000	(((1qgh_A:0.2664830000	2ux1_A:0.0944990000):0.2330690000	((2fzf_A:1.1654440000	2vzb_A:0.0231960000):0.3780700000	(((((((((1bcf_A:0.0000010000	3e1q_A:0.0000010000):0.0609891000	(2fkz_A:0.0144820000	1jgc_A:0.0708870000):0.0444590000):0.0856990000	(1nfv_A:0.2642350000	(1lko_A:0.6328850000	(1yuz_A:0.4811700000	3qhb_A:0.4954540000):0.1249170000):0.3539660000):0.0502503000):0.1710840000	(((1eum_A:0.0571000000	1krq_A:0.1904110000):0.0458919000	2jd7_A:0.0990830000):0.0571354000	1vlg_A:0.1680420000):0.0211092000):0.1286880000	3e6s_A:0.1978230000):0.0402949000	1z6o_M:0.4267400000):0.0537431000	(((1lb3_A:0.0249470000	2za7_A:0.0615170000):0.0637753000	1bg7_A:0.0273960000):0.0703039000	1r03_A:0.0000030000):0.0343093000):0.2506530000	1z6o_A:0.3737380000):0.1805900000	((1otk_A:0.8425710000	(((2uw1_A:0.0000010000	2uw1_B:0.0000010000):0.1535350000	1afr_A:0.0131320000):0.5143580000	1za0_A:0.7088100000):0.1817220000):0.2088790000	((((1oqu_A:0.1428610000	1uzr_A:0.0196450000):0.0411942000	1r2f_A:0.0190180000):0.3743680000	(1mxr_A:0.4260340000	(((1jk0_A:0.4414470000	2uw2_A:0.1005780000):0.0309845000	1w68_A:0.0513550000):0.2920960000	(2inc_B:0.4254630000	((2inp_C:0.5578730000	1mty_B:1.1278870000):0.1009510000	(1mty_D:0.7228990000	3dhg_A:0.7126880000):0.2300230000):0.1466340000):0.4127240000):0.1471490000):0.1187810000):0.1079130000	3ee4_A:0.5724970000):0.1200400000):0.2860450000):0.1748790000):0.0298414000):0.0375135000	(((1dps_A:0.0000010000	1jts_A:0.0000010000):0.2221610000	1o9r_A:0.1981200000):0.0851832000	(1tjo_A:0.0000010000	1tk6_A:0.0000010000):0.2689230000):0.0800604000):0.0929971000):0.0791655000);
(1ji5_A:0.0000020000	((1jig_A:0.0085210000	((((2chp_A:0.0637470000	2vzb_A:0.4207430000):0.1075620000	((2fzf_A:0.7481840000	1nfv_A:0.2897570000):0.1428900000	(((((1bcf_A:0.0000010000	3e1q_A:0.0000010000):0.0822107000	(2fkz_A:0.0496010000	(1jgc_A:0.0741090000	(1lko_A:0.4728610000	(1yuz_A:0.6559220000	3qhb_A:0.5807490000):0.1292840000):0.3814740000):0.0633415000):0.0236777000):0.1378450000	(((((1lb3_A:0.0091680000	2za7_A:0.0824060000):0.1296650000	1bg7_A:0.0557290000):0.0262024000	1r03_A:0.0000030000):0.1451310000	3e6s_A:0.0733900000):0.1462210000	((1z6o_M:0.3296150000	(2jd7_A:0.0182110000	1vlg_A:0.1525700000):0.0769148000):0.0710427000	(1eum_A:0.1142330000	1krq_A:0.1628230000):0.0000029273):0.0221073000):0.0702384000):0.0906634000	1z6o_A:0.3794090000):0.0541641000	(1otk_A:0.9843030000	(((((((1oqu_A:0.0632580000	1r2f_A:0.1080840000):0.0157187000	1uzr_A:0.0084610000):0.5043580000	1mxr_A:0.7617630000):0.1705410000	((1jk0_A:0.5593020000	2uw2_A:0.0666790000):0.0800200000	1w68_A:0.0306870000):0.4226780000):0.1767810000	(((2uw1_A:0.0000010000	2uw1_B:0.0000010000):0.1227290000	1afr_A:0.0549060000):0.7161700000	1za0_A:0.5063400000):0.1303680000):0.0254726000	(2inc_B:0.6369170000	(2inp_C:0.6071390000	(1mty_B:0.8933140000	(1mty_D:0.5481840000	3dhg_A:0.5949500000):0.3244920000):0.1309870000):0.1130240000):0.1865460000):0.1276420000	3ee4_A:0.7555270000):0.0964044000):0.3384820000):0.0401097000):0.2527760000):0.0000021333	((((1dps_A:0.0000010000	1jts_A:0.0000010000):0.0581720000	1uvh_A:0.6220290000):0.1654610000	1o9r_A:0.1781560000):0.1254290000	(1tjo_A:0.0000010000	1tk6_A:0.0000020000):0.1911600000):0.2065150000):0.0304681000	(1ji4_A:0.1330710000	2fjc_A:0.1787070000):0.0941633000):0.0820465000):0.0136082000	1n1q_A:0.0936130000):0.1305940000	(1qgh_A:0.1574330000	2ux1_A:0.2241220000):0.1855610000);
(1ji5_A:0.1298870000	(1jig_A:0.0000020000	(((2chp_A:0.1266040000	1uvh_A:0.6936610000):0.0812763000	(1ji4_A:0.1691600000	2fjc_A:0.0837640000):0.0545326000):0.0674076000	(((1qgh_A:0.3580010000	2ux1_A:0.0740500000):0.2339510000	(((2fzf_A:0.9011490000	1nfv_A:0.1311550000):0.1042460000	((((((1bcf_A:0.0000010000	3e1q_A:0.0000010000):0.0512675000	2fkz_A:0.0367130000):0.0352486000	1jgc_A:0.1365740000):0.0344660000	((((1lb3_A:0.0488530000	2za7_A:0.0374880000):0.0832745000	(1bg7_A:0.0265880000	1r03_A:0.0424770000):0.0562454000):0.0522654000	(1z6o_A:0.4130430000	1z6o_M:0.3714890000):0.1419880000):0.1079360000	((1eum_A:0.1077960000	(1krq_A:0.1457320000	3e6s_A:0.2674400000):0.0757308000):0.0824788000	(2jd7_A:0.0973550000	1vlg_A:0.3018850000):0.0467806000):0.0209044000):0.1253180000):0.0390717000	(1lko_A:0.5537920000	(1yuz_A:0.7965860000	3qhb_A:0.5998210000):0.0593116000):0.2162640000):0.0924742000	((1otk_A:1.1965200000	(((2uw1_A:0.0000010000	2uw1_B:0.0000010000):0.1155060000	1afr_A:0.0548830000):0.4235790000	1za0_A:0.8121140000):0.0784219000):0.1229710000	((((((1oqu_A:0.1134440000	1uzr_A:0.0172140000):0.0648011000	1r2f_A:0.0389520000):0.4075550000	1mxr_A:0.6514980000):0.0824487000	((1jk0_A:0.6201410000	2uw2_A:0.0958400000):0.0502442000	1w68_A:0.0613520000):0.4083970000):0.1665500000	(2inc_B:0.5716850000	(2inp_C:0.5867000000	(1mty_B:0.8645620000	(1mty_D:1.1769420000	3dhg_A:0.5387680000):0.2484720000):0.3577630000):0.2576010000):0.4242280000):0.1087390000	3ee4_A:0.4351810000):0.0642109000):0.3427000000):0.1556810000):0.0904504000	2vzb_A:0.2792950000):0.0869866000):0.0177898000	(((1dps_A:0.0000010000	1jts_A:0.0000010000):0.1868000000	1o9r_A:0.1417340000):0.0856615000	(1tjo_A:0.0000010000	1tk6_A:0.0000010000):0.3676330000):0.1511570000):0.0101207000):0.0694705000):0.0130444000	1n1q_A:0.0813550000);
(1ji5_A:0.1077190000	1jig_A:0.0500500000	(1n1q_A:0.1434370000	(((((2chp_A:0.1893020000	((((1dps_A:0.0000010000	1jts_A:0.0000010000):0.2168500000	1o9r_A:0.1569340000):0.1443330000	(1tjo_A:0.0000010000	1tk6_A:0.0000010000):0.2674950000):0.1215270000	(1uvh_A:0.4187070000	2fzf_A:0.8061980000):0.0581742000):0.0761880000):0.0642036000	(((((1bcf_A:0.0000010000	3e1q_A:0.0000010000):0.0597289000	2fkz_A:0.0084190000):0.0000027433	1jgc_A:0.1470270000):0.1149460000	((((((1lb3_A:0.0302520000	2za7_A:0.1024460000):0.0264337000	(1bg7_A:0.0720530000	(1r03_A:0.0211150000	3e6s_A:0.2808020000):0.0449035000):0.0596081000):0.0974129000	(1z6o_A:0.6456630000	1z6o_M:0.3477450000):0.0910712000):0.1273240000	(2jd7_A:0.0708710000	1vlg_A:0.1991600000):0.0293929000):0.0171508000	1krq_A:0.1586840000):0.0600770000	1eum_A:0.0000030000):0.2127300000):0.1000160000	(1nfv_A:0.1602600000	(1lko_A:0.3779280000	(1yuz_A:0.5604340000	3qhb_A:0.6328590000):0.1201020000):0.3026580000):0.1217590000):0.2169670000):0.0233333000	((1qgh_A:0.2040600000	2ux1_A:0.2096100000):0.2973560000	(2vzb_A:0.4177460000	((((1otk_A:0.8117030000	1za0_A:0.6140910000):0.0017452500	((2uw1_A:0.0000010000	2uw1_B:0.0000010000):0.1033710000	1afr_A:0.0464850000):0.5794180000):0.1603010000	(((((1oqu_A:0.1749350000	1uzr_A:0.0294120000):0.0551447000	1r2f_A:0.0322240000):0.4141930000	1mxr_A:0.6769940000):0.1418600000	((1jk0_A:0.5392060000	2uw2_A:0.0667800000):0.0476556000	1w68_A:0.0591370000):0.2462420000):0.1443250000	((2inc_B:0.5270670000	(2inp_C:0.3426910000	1mty_B:1.6237440000):0.1496550000):0.1511570000	(1mty_D:0.6876180000	3dhg_A:0.7362790000):0.5194840000):0.1952930000):0.2329330000):0.0304740000	3ee4_A:0.4998540000):0.5201520000):0.0705719000):0.0129180000):0.0297942000	2fjc_A:0.1603620000):0.0218786000	1ji4_A:0.1263920000):0.1590490000):0.0200861000);
(1ji5_A:0.1154180000	(1jig_A:0.0207200000	((2chp_A:0.1759840000	(1ji4_A:0.1880320000	(2fjc_A:0.1075360000	1uvh_A:0.5277900000):0.0415211000):0.0494324000):0.0612379000	(((1qgh_A:0.2504730000	2ux1_A:0.1492240000):0.2405260000	((2fzf_A:0.9201490000	2vzb_A:0.2536110000):0.0700339000	((((((((((1bcf_A:0.0000010000	3e1q_A:0.0000010000):0.0113742000	2fkz_A:0.0359070000):0.0000021896	1jgc_A:0.0690620000):0.0794235000	(1lko_A:0.3019430000	(1yuz_A:0.6824990000	3qhb_A:0.4368670000):0.1047500000):0.2396480000):0.0886198000	1nfv_A:0.4326460000):0.1812940000	((1eum_A:0.0579570000	1krq_A:0.2031470000):0.0641601000	(2jd7_A:0.0717540000	1vlg_A:0.1984890000):0.0295786000):0.0165762000):0.1205440000	1z6o_M:0.4021150000):0.0880400000	((((1lb3_A:0.0415010000	2za7_A:0.0568380000):0.1454100000	1bg7_A:0.0268280000):0.0277041000	1r03_A:0.0271420000):0.0646898000	3e6s_A:0.2960770000):0.1434240000):0.2045140000	1z6o_A:0.4813280000):0.1003320000	(1otk_A:0.7699260000	((((((((1oqu_A:0.1112200000	1uzr_A:0.0127830000):0.0863289000	1r2f_A:0.0195880000):0.2489350000	3ee4_A:0.7726520000):0.2067180000	1mxr_A:0.6271970000):0.1601130000	((1jk0_A:0.5227220000	2uw2_A:0.0437330000):0.0574745000	1w68_A:0.0527040000):0.3367770000):0.1797920000	((2inc_B:0.5862140000	2inp_C:0.5717690000):0.0947288000	(1mty_B:1.0890330000	(1mty_D:0.5930180000	3dhg_A:0.6856210000):0.2066580000):0.0883009000):0.3186820000):0.1046630000	((2uw1_A:0.0000010000	2uw1_B:0.0000010000):0.1228050000	1afr_A:0.0922270000):0.6030730000):0.0817086000	1za0_A:0.6436890000):0.2023820000):0.2365490000):0.1971980000):0.0678989000):0.0523966000	(((1dps_A:0.0000010000	1jts_A:0.0000010000):0.1654000000	1o9r_A:0.1344820000):0.1045440000	(1tjo_A:0.0000010000	1tk6_A:0.0000010000):0.2240830000):0.1267340000):0.0454475000):0.0840888000):0.0280478000	1n1q_A:0.0906020000);
(1ji5_A:0.1252300000	(1jig_A:0.0157510000	(((((2chp_A:0.1300130000	(1uvh_A:0.3533010000	(1tjo_A:0.0000010000	1tk6_A:0.0000010000):0.3778650000):0.0245222000):0.0721312000	((1dps_A:0.0000010000	1jts_A:0.0000010000):0.1441620000	1o9r_A:0.1231220000):0.2134000000):0.0301859000	((1qgh_A:0.1917770000	2ux1_A:0.1349030000):0.1670750000	((2fzf_A:0.8934180000	2vzb_A:0.1535800000):0.1886120000	(((((((1bcf_A:0.0000010000	3e1q_A:0.0000010000):0.0439041000	(2fkz_A:0.0084500000	1jgc_A:0.0850240000):0.0377939000):0.0923812000	(1lko_A:0.4493410000	(1yuz_A:0.7163380000	3qhb_A:0.3599550000):0.0410442000):0.2304240000):0.0363453000	1nfv_A:0.2924080000):0.0655174000	((((1lb3_A:0.0104890000	2za7_A:0.0484890000):0.0810790000	(1bg7_A:0.0339000000	1r03_A:0.0676510000):0.0383810000):0.0242551000	1z6o_M:0.4030170000):0.1037590000	((1eum_A:0.0605660000	(1krq_A:0.0690050000	3e6s_A:0.1369470000):0.0316879000):0.0621543000	(2jd7_A:0.0977560000	1vlg_A:0.1575450000):0.0435716000):0.0131248000):0.0536761000):0.1156370000	1z6o_A:0.3686590000):0.0747355000	((1otk_A:0.8110710000	(((2uw1_A:0.0000010000	2uw1_B:0.0000010000):0.1588520000	1afr_A:0.0352700000):0.6347970000	1za0_A:0.6351040000):0.2066800000):0.1807220000	((((((1oqu_A:0.1283310000	1r2f_A:0.0837400000):0.0401926000	1uzr_A:0.0000020000):0.4154700000	3ee4_A:0.5626870000):0.1380310000	(2inc_B:0.8274910000	((2inp_C:0.6637590000	1mty_B:1.1045550000):0.0959267000	(1mty_D:0.4414550000	3dhg_A:0.6987090000):0.3304010000):0.1890040000):0.1139240000):0.1761160000	((1jk0_A:0.4348200000	2uw2_A:0.0772900000):0.0279987000	1w68_A:0.0901300000):0.3952100000):0.0794056000	1mxr_A:0.5225960000):0.1307780000):0.2891880000):0.3034800000):0.0288419000):0.0264251000):0.0186173000	2fjc_A:0.1327360000):0.0110628000	1ji4_A:0.1671250000):0.0586593000):0.0253531000	1n1q_A:0.0260410000);
(1ji5_A:0.1750940000	1jig_A:0.0340300000	(1n1q_A:0.1767780000	(((((2chp_A:0.1054850000	2vzb_A:0.4104720000):0.1340390000	((2fzf_A:0.9419290000	1nfv_A:0.2103600000):0.1740310000	((((((1bcf_A:0.0000010000	3e1q_A:0.0000010000):0.0460688000	(2fkz_A:0.0206530000	1jgc_A:0.0820660000):0.0291512000):0.1187510000	((1lko_A:0.5925590000	1yuz_A:0.3895580000):0.1702430000	3qhb_A:0.5431430000):0.2278830000):0.0715631000	(((((1lb3_A:0.0392260000	2za7_A:0.0553800000):0.0309401000	1bg7_A:0.0697280000):0.0899930000	1r03_A:0.0000020000):0.1165750000	3e6s_A:0.1764910000):0.1447920000	((1z6o_M:0.3315070000	(2jd7_A:0.0516780000	1vlg_A:0.1007910000):0.0312533000):0.0437714000	(1eum_A:0.0859420000	1krq_A:0.1185360000):0.0228543000):0.0672665000):0.1365890000):0.0701364000	1z6o_A:0.6303750000):0.0841980000	(1otk_A:0.6004890000	((((((1oqu_A:0.1264270000	1uzr_A:0.0101320000):0.0770412000	1r2f_A:0.0446390000):0.3672530000	1mxr_A:0.4994110000):0.2060310000	(1jk0_A:0.4089950000	(2uw2_A:0.0746390000	1w68_A:0.0857510000):0.1407720000):0.2737070000):0.1032630000	3ee4_A:0.5201440000):0.0805410000	(((2inc_B:0.6805900000	((2inp_C:0.6559050000	1mty_B:0.9743410000):0.0000020077	(1mty_D:0.5970600000	3dhg_A:0.6848670000):0.2730190000):0.1823550000):0.2762430000	1za0_A:0.4681310000):0.0655335000	((2uw1_A:0.0000010000	2uw1_B:0.0000010000):0.0591385000	1afr_A:0.0630190000):0.6886270000):0.1543250000):0.2282660000):0.3111990000):0.0873958000):0.2881370000):0.0840088000	((1qgh_A:0.2580730000	2ux1_A:0.1659220000):0.3058920000	(((1dps_A:0.0000020000	1jts_A:0.0000020000):0.1739870000	(1o9r_A:0.1330370000	(1tjo_A:0.0000010000	1tk6_A:0.0000010000):0.5575910000):0.1111570000):0.1403390000	1uvh_A:0.4207410000):0.1287410000):0.0243607000):0.0890265000	2fjc_A:0.1708370000):0.0164017000	1ji4_A:0.1661300000):0.0820012000):0.0300620000);
(1ji5_A:0.0874970000	(1jig_A:0.0360520000	((((2chp_A:0.1338250000	2vzb_A:0.3112830000):0.0924820000	(((2fzf_A:0.9086920000	1nfv_A:0.2094650000):0.1875130000	(((((1bcf_A:0.0000010000	3e1q_A:0.0000010000):0.0150176000	(2fkz_A:0.0406700000	(1jgc_A:0.0514110000	((1lko_A:0.3918470000	1yuz_A:0.4484260000):0.0899943000	3qhb_A:0.3502100000):0.3965670000):0.0556016000):0.0694381000):0.1813020000	((1z6o_M:0.5518980000	(2jd7_A:0.1088740000	1vlg_A:0.1528960000):0.0845860000):0.0153865000	(1eum_A:0.1113840000	1krq_A:0.1018390000):0.0544990000):0.0998680000):0.0711417000	((((1lb3_A:0.0620380000	2za7_A:0.0570040000):0.1507070000	1bg7_A:0.0441040000):0.0863169000	1r03_A:0.0077650000):0.1153670000	3e6s_A:0.1787490000):0.1033130000):0.1246400000	1z6o_A:0.4021890000):0.0446503000):0.1461640000	(1otk_A:0.8125040000	(((((((1oqu_A:0.1254380000	1r2f_A:0.0843160000):0.0378135000	1uzr_A:0.0042440000):0.3251180000	1mxr_A:0.6874850000):0.0903865000	(1jk0_A:0.4829580000	(2uw2_A:0.0767880000	1w68_A:0.0736470000):0.0855484000):0.3391350000):0.1181770000	((2inc_B:0.6573930000	2inp_C:0.6638310000):0.1011210000	(1mty_B:0.8084760000	(1mty_D:0.7121140000	3dhg_A:0.6708620000):0.2624940000):0.1311690000):0.4599520000):0.0950511000	3ee4_A:0.5249460000):0.1313570000	(((2uw1_A:0.0000010000	2uw1_B:0.0000010000):0.1563410000	1afr_A:0.0216430000):0.5330910000	1za0_A:0.6072550000):0.2580760000):0.1730410000):0.1136710000):0.1062870000):0.0439633000	((1qgh_A:0.1814520000	2ux1_A:0.2036540000):0.0837560000	(((1dps_A:0.0000010000	1jts_A:0.0000010000):0.1859000000	1o9r_A:0.1282930000):0.1730010000	(1uvh_A:0.5026210000	(1tjo_A:0.0000010000	1tk6_A:0.0000010000):0.2654740000):0.0730842000):0.1354540000):0.0330558000):0.0585212000	(1ji4_A:0.1841430000	2fjc_A:0.0823960000):0.0019127700):0.0414279000):0.0227409000	1n1q_A:0.1258480000);
(1ji5_A:0.1404060000	1jig_A:0.0815650000	(1n1q_A:0.1465020000	(((((2chp_A:0.1175420000	2vzb_A:0.5063500000):0.0850611000	(((2fzf_A:1.2047830000	(((1otk_A:0.9606030000	(((2uw1_A:0.0000010000	2uw1_B:0.0000010000):0.1110840000	1afr_A:0.0570970000):0.3968730000	1za0_A:0.6638100000):0.2022350000):0.1034240000	(((((1oqu_A:0.1519610000	1r2f_A:0.0982030000):0.0344059000	1uzr_A:0.0031340000):0.5230930000	1mxr_A:0.6731120000):0.1213010000	((1jk0_A:0.6586230000	2uw2_A:0.0499220000):0.0731965000	1w68_A:0.0498750000):0.4654620000):0.0968820000	((2inc_B:0.5327520000	2inp_C:0.5915100000):0.1030960000	((1mty_B:1.0548680000	3dhg_A:0.5855990000):0.1759710000	1mty_D:0.8512080000):0.2855600000):0.3419510000):0.1986430000):0.0525726000	3ee4_A:0.5879520000):0.5160360000):0.0051719800	(((((1bcf_A:0.0000010000	3e1q_A:0.0000010000):0.1196860000	2fkz_A:0.0264810000):0.0450042000	1jgc_A:0.1527850000):0.0673290000	(((((1lb3_A:0.0751620000	2za7_A:0.0903490000):0.2118630000	1bg7_A:0.0963920000):0.0637325000	1r03_A:0.0046470000):0.1518030000	3e6s_A:0.2470560000):0.1038840000	(((1z6o_A:0.5693040000	1z6o_M:0.3876530000):0.2551390000	(2jd7_A:0.1108150000	1vlg_A:0.2316880000):0.0473090000):0.0432062000	(1eum_A:0.1318970000	1krq_A:0.2064180000):0.0637090000):0.1206880000):0.1788930000):0.0802322000	(1lko_A:0.6194700000	(1yuz_A:0.5784880000	3qhb_A:1.1381110000):0.0797337000):0.3432940000):0.0571671000):0.1076580000	1nfv_A:0.3371430000):0.2885870000):0.0165587000	((1qgh_A:0.3688660000	2ux1_A:0.1820720000):0.2637670000	(((1dps_A:0.0000010000	1jts_A:0.0000010000):0.1441180000	1o9r_A:0.2215800000):0.2889030000	(1tjo_A:0.0000010000	1tk6_A:0.0000010000):0.4041760000):0.0851760000):0.0505706000):0.0529184000	(2fjc_A:0.1033820000	1uvh_A:0.6129740000):0.0770737000):0.0376904000	1ji4_A:0.2588390000):0.1535850000):0.0201590000);
(1ji5_A:0.1168860000	(1jig_A:0.0355580000	(((2chp_A:0.1272190000	((((1dps_A:0.0000010000	1jts_A:0.0000010000):0.1344670000	1o9r_A:0.1785100000):0.1522100000	(1tjo_A:0.0000010000	1tk6_A:0.0000010000):0.1346670000):0.0686835000	1uvh_A:0.5866050000):0.1302520000):0.0116040000	((2fzf_A:0.7929830000	2vzb_A:0.1709380000):0.1385380000	(((((((1bcf_A:0.0000010000	3e1q_A:0.0000010000):0.0383838000	((1lko_A:0.4908410000	1yuz_A:0.6774990000):0.2463700000	3qhb_A:0.2311490000):0.3785440000):0.0101282000	(2fkz_A:0.0244810000	1jgc_A:0.0910970000):0.0196700000):0.0776213000	1nfv_A:0.2760320000):0.1326900000	((((1lb3_A:0.0225600000	2za7_A:0.0634130000):0.0653466000	(1bg7_A:0.0132920000	1r03_A:0.0197140000):0.0463468000):0.0683116000	1z6o_M:0.4578470000):0.1097100000	((1eum_A:0.0820390000	(1krq_A:0.1229810000	3e6s_A:0.2403770000):0.0823818000):0.0342501000	(2jd7_A:0.0971370000	1vlg_A:0.1730570000):0.0101062000):0.0541369000):0.0748549000):0.1967730000	1z6o_A:0.4520330000):0.0521293000	(1otk_A:1.0733530000	(((((1oqu_A:0.1045970000	1uzr_A:0.0205350000):0.0808514000	1r2f_A:0.0213010000):0.2686020000	((1mxr_A:0.7426600000	((1jk0_A:0.5762480000	2uw2_A:0.0323700000):0.0777648000	1w68_A:0.0600910000):0.3086180000):0.1010110000	((2inc_B:0.4551150000	(1mty_B:0.8256350000	(1mty_D:0.5166390000	3dhg_A:0.7527450000):0.1800220000):0.2198300000):0.1527600000	2inp_C:0.5580080000):0.2990040000):0.1842260000):0.1462250000	3ee4_A:0.5904940000):0.2595540000	(((2uw1_A:0.0000010000	2uw1_B:0.0000010000):0.1166560000	1afr_A:0.0477890000):0.5833810000	1za0_A:0.4884580000):0.0885669000):0.1418800000):0.2088870000):0.0558317000):0.1549020000):0.0379364000	(((1qgh_A:0.1450760000	2ux1_A:0.1919400000):0.2899960000	2fjc_A:0.1850820000):0.0519118000	1ji4_A:0.0944610000):0.0525680000):0.0481823000):0.0249952000	1n1q_A:0.0735150000);
(1ji5_A:0.0718040000	(1jig_A:0.0406120000	((((2chp_A:0.0697580000	2vzb_A:0.4214220000):0.1482860000	((((1dps_A:0.0000010000	1jts_A:0.0000010000):0.1598630000	1o9r_A:0.1604230000):0.1735810000	(1tjo_A:0.0000010000	1tk6_A:0.0000010000):0.2240700000):0.1283150000	(1uvh_A:0.4323740000	(2fzf_A:1.2082100000	((((((1bcf_A:0.0000010000	3e1q_A:0.0000010000):0.0491707000	2fkz_A:0.0778710000):0.0048688800	1jgc_A:0.0772860000):0.0442697000	(((1lko_A:0.6071160000	(1yuz_A:0.6713250000	3qhb_A:0.3568020000):0.0741181000):0.2919270000	(((((((1lb3_A:0.0274920000	2za7_A:0.0712670000):0.1430280000	1bg7_A:0.0206170000):0.0397532000	1r03_A:0.0082900000):0.1467880000	3e6s_A:0.1269670000):0.1155980000	1krq_A:0.1719920000):0.0451964000	(2jd7_A:0.0559780000	1vlg_A:0.1696900000):0.0514817000):0.0316375000	1eum_A:0.0750230000):0.0390487000):0.0277707000	1z6o_M:0.2650150000):0.0616033000):0.0995181000	1nfv_A:0.3049730000):0.1205360000	(1z6o_A:0.2530960000	(1otk_A:0.8194980000	((((((1oqu_A:0.1158490000	1r2f_A:0.0671250000):0.0184597000	1uzr_A:0.0135280000):0.4084290000	1mxr_A:0.4775020000):0.0763783000	(((1jk0_A:0.4736410000	2uw2_A:0.0811010000):0.0701887000	1w68_A:0.0547790000):0.2709710000	(2inc_B:0.6474520000	(2inp_C:0.8347320000	(1mty_B:0.9349060000	(1mty_D:0.6662070000	3dhg_A:0.5894910000):0.1938670000):0.3249840000):0.2843630000):0.3362670000):0.1063240000):0.0883733000	3ee4_A:0.5986260000):0.1207730000	(((2uw1_A:0.0000010000	2uw1_B:0.0000010000):0.0776579000	1afr_A:0.0751840000):0.6069660000	1za0_A:0.6568840000):0.1615010000):0.1214190000):0.1976920000):0.0980248000):0.0595830000):0.1633470000):0.0501670000):0.0000027468):0.0261719000	(1ji4_A:0.0829220000	2fjc_A:0.2117120000):0.0500495000):0.0957548000	(1qgh_A:0.2379180000	2ux1_A:0.1509520000):0.1647190000):0.0558519000):0.0227825000	1n1q_A:0.1254540000);
(1ji5_A:0.0490490000	((1jig_A:0.0218870000	(((((2chp_A:0.1329520000	2vzb_A:0.3557240000):0.1316930000	(((1dps_A:0.0000010000	1jts_A:0.0000010000):0.1457700000	1o9r_A:0.1544320000):0.1578070000	(1tjo_A:0.0000020000	1tk6_A:0.0000010000):0.3270450000):0.1383650000):0.0064990700	(1uvh_A:0.5171670000	((2fzf_A:0.9449880000	1nfv_A:0.3644740000):0.0269468000	(((((1bcf_A:0.0000020000	3e1q_A:0.0000020000):0.0104106000	(2fkz_A:0.0179860000	(1jgc_A:0.0656440000	((1lko_A:0.5605100000	3qhb_A:0.3624010000):0.0559648000	1yuz_A:0.8890410000):0.4112500000):0.0530579000):0.0454701000):0.1826700000	((((((((1lb3_A:0.0090430000	2za7_A:0.0901130000):0.1597320000	1z6o_M:0.5187590000):0.0346759000	1bg7_A:0.0140780000):0.0340213000	1r03_A:0.0000030000):0.1690710000	3e6s_A:0.1519560000):0.1286400000	1krq_A:0.0880320000):0.0532479000	1eum_A:0.0488350000):0.0561404000	(2jd7_A:0.0444100000	1vlg_A:0.1304830000):0.0524249000):0.0676848000):0.1587790000	1z6o_A:0.4899930000):0.0707827000	(1otk_A:0.7784360000	((((((1oqu_A:0.1167220000	1r2f_A:0.0726790000):0.0082915100	1uzr_A:0.0045070000):0.3341440000	(1mxr_A:0.5514190000	((1jk0_A:0.4713420000	2uw2_A:0.0651570000):0.0395056000	1w68_A:0.0489510000):0.3870020000):0.1014380000):0.0880583000	(2inc_B:0.4984000000	(2inp_C:0.8986630000	((1mty_B:0.8940890000	3dhg_A:0.5734980000):0.1213650000	1mty_D:0.7742400000):0.2076760000):0.1112390000):0.4313820000):0.0810755000	3ee4_A:0.5968330000):0.0840275000	(((2uw1_A:0.0000010000	2uw1_B:0.0000010000):0.0755899000	1afr_A:0.0721350000):0.5885110000	1za0_A:0.6058110000):0.1558850000):0.1193360000):0.3348100000):0.1129990000):0.1028410000):0.0161664000):0.0124016000	2fjc_A:0.1130980000):0.0245647000	1ji4_A:0.1470460000):0.1027540000):0.0918018000	1n1q_A:0.0714990000):0.0546024000	(1qgh_A:0.1274360000	2ux1_A:0.1927150000):0.1243020000);
(1ji5_A:0.0783670000	(1jig_A:0.0371630000	(((((2chp_A:0.1671500000	2vzb_A:0.5181840000):0.1065870000	((2fzf_A:1.7965110000	1nfv_A:0.2960030000):0.1590540000	((((((1bcf_A:0.0000010000	3e1q_A:0.0000010000):0.0647341000	(2fkz_A:0.0348430000	1jgc_A:0.1785100000):0.0158156000):0.3247440000	(((((((1lb3_A:0.0373550000	2za7_A:0.1095490000):0.0795315000	1z6o_M:0.5916900000):0.0871873000	1bg7_A:0.0590020000):0.0351954000	1r03_A:0.0000020000):0.1085520000	3e6s_A:0.2142720000):0.1891050000	(1eum_A:0.0940800000	1krq_A:0.1465070000):0.0191483000):0.0319651000	(2jd7_A:0.0695310000	1vlg_A:0.1375310000):0.0844332000):0.0819414000):0.0467013000	((1lko_A:0.4137770000	1yuz_A:0.9941500000):0.1297470000	3qhb_A:0.4184500000):0.3825100000):0.1318110000	1z6o_A:0.4268490000):0.0521537000	(1otk_A:0.6874320000	((((((1oqu_A:0.0887100000	1r2f_A:0.1217230000):0.0325999000	1uzr_A:0.0212830000):0.5142530000	1mxr_A:0.5169730000):0.0675640000	((1jk0_A:0.5948630000	2uw2_A:0.1005140000):0.0398795000	1w68_A:0.0309940000):0.3999190000):0.1535260000	(3ee4_A:0.5466230000	(((2uw1_A:0.0000010000	2uw1_B:0.0000010000):0.0903000000	1afr_A:0.0845780000):0.5476550000	1za0_A:0.6583000000):0.1796580000):0.1145620000):0.1024020000	(2inc_B:0.4649930000	(2inp_C:0.5529570000	(1mty_B:0.8304450000	(1mty_D:0.7447540000	3dhg_A:0.4492830000):0.4569790000):0.1283090000):0.1236330000):0.3556340000):0.2258870000):0.3608030000):0.1256850000):0.2069770000):0.0355047000	(((1dps_A:0.0000010000	1jts_A:0.0000010000):0.1975340000	1o9r_A:0.1060820000):0.2629870000	(1tjo_A:0.0000020000	1tk6_A:0.0000010000):0.2760780000):0.1731690000):0.0394890000	(1qgh_A:0.3652490000	2ux1_A:0.1976110000):0.1490090000):0.1142140000	(1ji4_A:0.1927980000	(2fjc_A:0.0869310000	1uvh_A:0.7268590000):0.0294036000):0.0548519000):0.1660820000):0.0161072000	1n1q_A:0.1190290000);
(1ji5_A:0.0388260000	(1jig_A:0.0206890000	(1n1q_A:0.0881940000	((((2chp_A:0.0963690000	2vzb_A:0.5354690000):0.1012070000	((((1dps_A:0.0000010000	1jts_A:0.0000010000):0.1234910000	1uvh_A:0.6528650000):0.0836772000	1o9r_A:0.1580210000):0.1515330000	(1tjo_A:0.0000010000	1tk6_A:0.0000010000):0.0982789000):0.2672980000):0.0000027803	((2fzf_A:0.6886960000	1nfv_A:0.1554600000):0.1664540000	((((((1bcf_A:0.0000010000	3e1q_A:0.0000010000):0.1146320000	2fkz_A:0.0262240000):0.0444929000	(1jgc_A:0.0246830000	((1lko_A:0.4897310000	3qhb_A:0.4817820000):0.1809280000	1yuz_A:0.7958360000):0.4962040000):0.0625374000):0.1443850000	(((((1lb3_A:0.0198320000	2za7_A:0.1228680000):0.0282439000	(1z6o_M:0.3225580000	((1eum_A:0.0848110000	1krq_A:0.1749070000):0.0336754000	(2jd7_A:0.0447680000	1vlg_A:0.2731190000):0.1052270000):0.0784678000):0.1864840000):0.0662233000	1bg7_A:0.0558890000):0.0254932000	1r03_A:0.0010600000):0.0916497000	3e6s_A:0.1960020000):0.1069230000):0.1638280000	1z6o_A:0.4049320000):0.0335678000	(1otk_A:0.6803600000	((((((1oqu_A:0.1056870000	1r2f_A:0.1361990000):0.0310245000	1uzr_A:0.0137330000):0.3939510000	(1mxr_A:0.5723820000	((1jk0_A:0.5705750000	2uw2_A:0.1037860000):0.0647476000	1w68_A:0.0158820000):0.4255000000):0.1174990000):0.2559520000	((2inc_B:0.6991310000	((2inp_C:0.5773300000	1mty_B:1.0320500000):0.1249160000	(1mty_D:0.7021590000	3dhg_A:0.8141480000):0.3865070000):0.0776909000):0.4372380000	1za0_A:0.5013880000):0.0441531000):0.1124340000	((2uw1_A:0.0000010000	2uw1_B:0.0000010000):0.0965748000	1afr_A:0.0538250000):0.6160220000):0.0685148000	3ee4_A:0.7177860000):0.2563070000):0.2662490000):0.1333830000):0.2337230000):0.0497462000	(1ji4_A:0.1022000000	2fjc_A:0.1614440000):0.0405109000):0.0593873000):0.0000023848):0.0599685000	(1qgh_A:0.1467500000	2ux1_A:0.2220370000):0.1906230000);
(1ji5_A:0.0557540000	(1jig_A:0.0470130000	1n1q_A:0.1262320000):0.0236306000	(((((2chp_A:0.0657160000	((((1dps_A:0.0000010000	1jts_A:0.0000010000):0.1854660000	1o9r_A:0.1185330000):0.1572830000	(1tjo_A:0.0000010000	1tk6_A:0.0000010000):0.2681020000):0.0312290000	(1uvh_A:0.3208970000	2fzf_A:0.9456370000):0.1296890000):0.1229690000):0.0289958000	(((((1bcf_A:0.0000010000	3e1q_A:0.0000010000):0.0980900000	(2fkz_A:0.0000020000	1jgc_A:0.1292610000):0.0022689300):0.0798529000	((((1lb3_A:0.0403200000	2za7_A:0.0641580000):0.0362392000	(1bg7_A:0.0323370000	(1r03_A:0.0095840000	3e6s_A:0.2735310000):0.0492989000):0.0655698000):0.0549156000	(1z6o_A:0.4833610000	1z6o_M:0.2199650000):0.1287740000):0.0507185000	((1eum_A:0.0552050000	1krq_A:0.1415170000):0.0598287000	(2jd7_A:0.0552190000	1vlg_A:0.2175930000):0.0268642000):0.0541773000):0.1529560000):0.0371316000	(1lko_A:0.5011810000	(1yuz_A:0.7108180000	3qhb_A:0.3324600000):0.1399740000):0.1638580000):0.0897363000	1nfv_A:0.1472680000):0.2922850000):0.0000022998	(1ji4_A:0.1092890000	2fjc_A:0.1352940000):0.0990699000):0.0357364000	(1qgh_A:0.1157760000	2ux1_A:0.1433220000):0.1543890000):0.0334739000	(2vzb_A:0.2523160000	((1otk_A:0.7584500000	(((2uw1_A:0.0000010000	2uw1_B:0.0000010000):0.0684160000	1afr_A:0.1006160000):0.5236470000	1za0_A:0.5356010000):0.0632891000):0.2137260000	((((((1oqu_A:0.1082610000	1uzr_A:0.0429360000):0.0468872000	1r2f_A:0.0000020000):0.4515530000	1mxr_A:0.6350920000):0.1366460000	((1jk0_A:0.6335330000	2uw2_A:0.0636910000):0.0436779000	1w68_A:0.0909870000):0.4241000000):0.1743370000	(2inc_B:0.7806320000	((2inp_C:0.6606760000	1mty_B:0.9861720000):0.0590157000	(1mty_D:0.7430180000	3dhg_A:0.6043760000):0.2117790000):0.0701877000):0.3996800000):0.1180950000	3ee4_A:0.5237240000):0.1141130000):0.3653150000):0.0840243000):0.0323859000);
(1ji5_A:0.1604920000	1jig_A:0.0386600000	(1n1q_A:0.0512450000	(((((2chp_A:0.1177670000	((((((1bcf_A:0.0000010000	3e1q_A:0.0000010000):0.0835604000	2fkz_A:0.0253670000):0.0028194400	1jgc_A:0.0653730000):0.0694721000	((1lko_A:0.3557710000	1yuz_A:0.8131840000):0.1243720000	3qhb_A:0.3111400000):0.3676250000):0.0600656000	((((1lb3_A:0.0131450000	2za7_A:0.0423650000):0.0337433000	(1bg7_A:0.0400330000	(1r03_A:0.0114280000	3e6s_A:0.2885390000):0.0538363000):0.0375911000):0.1150970000	(1z6o_A:0.4931080000	1z6o_M:0.2544990000):0.0863524000):0.1060830000	(((1eum_A:0.0605370000	1krq_A:0.1655820000):0.0807902000	2jd7_A:0.1070460000):0.0156511000	1vlg_A:0.0749480000):0.0516501000):0.1392750000):0.1256980000	1nfv_A:0.4049260000):0.2349390000):0.0632142000	(2vzb_A:0.4216720000	((1otk_A:1.1337990000	(((2uw1_A:0.0000010000	2uw1_B:0.0000010000):0.1025980000	1afr_A:0.0656550000):0.5683200000	1za0_A:0.5136260000):0.0685133000):0.0804737000	((((((1oqu_A:0.1315440000	1uzr_A:0.0339140000):0.0884661000	1r2f_A:0.0024480000):0.4685690000	3ee4_A:0.6046320000):0.1643260000	1mxr_A:0.6130660000):0.0388762000	((1jk0_A:0.4981760000	2uw2_A:0.0315260000):0.0819221000	1w68_A:0.0509570000):0.3106980000):0.1590390000	(2inc_B:0.5714370000	((2inp_C:0.6902930000	1mty_B:0.8028890000):0.1642950000	(1mty_D:0.5331320000	3dhg_A:0.7920540000):0.2370400000):0.0816207000):0.4061810000):0.1297650000):0.4858570000):0.0985863000):0.0645735000	((((1dps_A:0.0000010000	1jts_A:0.0000010000):0.2214410000	1o9r_A:0.1798920000):0.1058290000	(1tjo_A:0.0000010000	1tk6_A:0.0000010000):0.4213650000):0.0196022000	(1uvh_A:0.3734130000	2fzf_A:1.0919840000):0.1349190000):0.1581510000):0.0000028896	(1qgh_A:0.2553080000	2ux1_A:0.1894620000):0.1297400000):0.0584210000	(1ji4_A:0.1264980000	2fjc_A:0.0780370000):0.0251666000):0.1045970000):0.0447782000);
(1ji5_A:0.1820840000	(1jig_A:0.0496670000	(((((2chp_A:0.2589620000	((((1dps_A:0.0000010000	1jts_A:0.0000010000):0.2454600000	1o9r_A:0.0886020000):0.1933790000	(1tjo_A:0.0000010000	1tk6_A:0.0000010000):0.4039070000):0.0773456000	(1uvh_A:0.3125520000	2fzf_A:0.9428860000):0.1059460000):0.0471467000):0.0510779000	((((1bcf_A:0.0000010000	3e1q_A:0.0000010000):0.0211888000	(2fkz_A:0.0195950000	(1jgc_A:0.1689730000	((((1lb3_A:0.0118640000	2za7_A:0.1197530000):0.0722850000	(1bg7_A:0.0883210000	(1r03_A:0.0097010000	3e6s_A:0.3948060000):0.0403310000):0.1109790000):0.0618809000	(1z6o_A:0.4388510000	1z6o_M:0.2489950000):0.0342060000):0.0564666000	(((1eum_A:0.1075440000	1krq_A:0.2094070000):0.0745078000	2jd7_A:0.0896160000):0.0478824000	1vlg_A:0.2344860000):0.0295539000):0.1815300000):0.0057496800):0.0291283000):0.1713510000	(1lko_A:0.4524430000	(1yuz_A:0.8791790000	3qhb_A:0.4680700000):0.1463840000):0.2637700000):0.0691153000	1nfv_A:0.2106780000):0.3592700000):0.0218057000	((1qgh_A:0.2568770000	2ux1_A:0.2631060000):0.2156260000	(2vzb_A:0.3182850000	((1otk_A:0.7833130000	(((2uw1_A:0.0000010000	2uw1_B:0.0000010000):0.0494854000	1afr_A:0.0919120000):0.5405210000	1za0_A:0.4285280000):0.1549320000):0.1534840000	((((((1oqu_A:0.1204060000	1uzr_A:0.0253360000):0.0512464000	1r2f_A:0.0440970000):0.4535640000	1mxr_A:0.6804500000):0.0691717000	((1jk0_A:0.4789680000	2uw2_A:0.0741750000):0.0618853000	1w68_A:0.0557710000):0.4039940000):0.1992630000	(2inc_B:0.5430370000	((2inp_C:0.5492650000	1mty_B:0.7049230000):0.0825253000	(1mty_D:0.8247830000	3dhg_A:0.6142210000):0.3028420000):0.0763713000):0.3295690000):0.2661070000	3ee4_A:0.5725150000):0.1285900000):0.3131030000):0.0833823000):0.0328168000):0.0354475000	2fjc_A:0.1749600000):0.0486463000	1ji4_A:0.1703660000):0.1272600000):0.0384549000	1n1q_A:0.1012810000);
(1ji5_A:0.0253060000	(1jig_A:0.0435900000	(1n1q_A:0.1091810000	((((2chp_A:0.0919440000	(2fzf_A:1.2389240000	2vzb_A:0.1151640000):0.4097410000):0.1045520000	((((1dps_A:0.0000010000	1jts_A:0.0000010000):0.1349880000	1o9r_A:0.1379900000):0.1157520000	1uvh_A:0.3485140000):0.0966045000	(1tjo_A:0.0000020000	1tk6_A:0.0000010000):0.4758200000):0.0974410000):0.0257883000	(((((1bcf_A:0.0000020000	3e1q_A:0.0000020000):0.0666140000	(2fkz_A:0.0240610000	(1jgc_A:0.1032290000	((1lko_A:0.5681940000	1yuz_A:0.7333770000):0.1376600000	3qhb_A:0.5762720000):0.4564410000):0.0190917000):0.0512913000):0.0850402000	(((((((1lb3_A:0.0425480000	2za7_A:0.0827540000):0.0382895000	1z6o_M:0.4249460000):0.0836604000	1bg7_A:0.0328320000):0.1199620000	1r03_A:0.0000020000):0.1605210000	3e6s_A:0.1914980000):0.0640642000	((1eum_A:0.0547840000	(2jd7_A:0.0458370000	1vlg_A:0.0734830000):0.0944463000):0.0337715000	1krq_A:0.1688070000):0.0621598000):0.0679760000	1z6o_A:0.7392070000):0.1306350000):0.1492290000	1nfv_A:0.2852240000):0.0970859000	(1otk_A:0.8210220000	(((((((1oqu_A:0.1282330000	1r2f_A:0.0957170000):0.0079686200	1uzr_A:0.0129210000):0.4090160000	1mxr_A:0.5774320000):0.0844915000	((1jk0_A:0.6127190000	2uw2_A:0.0694290000):0.0773648000	1w68_A:0.0277530000):0.5128710000):0.1782370000	3ee4_A:0.5519550000):0.1502880000	((2inc_B:0.4932430000	2inp_C:0.5255260000):0.2094320000	(1mty_B:1.0501220000	(1mty_D:0.6947910000	3dhg_A:0.7305550000):0.0842571000):0.1411750000):0.4564170000):0.0822693000	(((2uw1_A:0.0000010000	2uw1_B:0.0000010000):0.1244360000	1afr_A:0.0759130000):0.5826940000	1za0_A:0.5661040000):0.1586460000):0.1521520000):0.4197670000):0.2578550000):0.0460929000	(1ji4_A:0.2155050000	2fjc_A:0.1415810000):0.0445642000):0.0686262000):0.0000027978):0.1226040000	(1qgh_A:0.1439840000	2ux1_A:0.1919960000):0.1872050000);
(1ji5_A:0.0653550000	(1jig_A:0.0633700000	((((2chp_A:0.1466700000	((((1dps_A:0.0000010000	1jts_A:0.0000010000):0.2620970000	1o9r_A:0.1792290000):0.0812948000	1uvh_A:0.4996120000):0.0477898000	(1tjo_A:0.0000010000	1tk6_A:0.0000010000):0.4501220000):0.1436550000):0.0297406000	(1ji4_A:0.1584520000	2fjc_A:0.1775000000):0.0135625000):0.0729054000	(1qgh_A:0.2825900000	2ux1_A:0.1479170000):0.1596400000):0.0521820000	((2fzf_A:0.7502280000	2vzb_A:0.1152060000):0.2848470000	((((((((1bcf_A:0.0000010000	3e1q_A:0.0000010000):0.0821637000	2fkz_A:0.0179820000):0.0122449000	(1jgc_A:0.0758390000	((1lko_A:0.5581940000	3qhb_A:0.4077340000):0.2003420000	1yuz_A:0.6797900000):0.3100540000):0.0820671000):0.1698510000	(((((((1lb3_A:0.0254100000	2za7_A:0.0444790000):0.0918485000	1bg7_A:0.0598080000):0.0548846000	1r03_A:0.0000030000):0.2160210000	3e6s_A:0.1469280000):0.2043950000	1krq_A:0.0831940000):0.0487303000	(2jd7_A:0.1234590000	1vlg_A:0.1549750000):0.0634742000):0.0492454000	1eum_A:0.0484610000):0.1464680000):0.0735263000	1z6o_M:0.4878370000):0.1107230000	1z6o_A:0.4302060000):0.1484870000	1nfv_A:0.4765140000):0.1591410000	(1otk_A:0.9941650000	((((((1oqu_A:0.1099300000	1r2f_A:0.0883300000):0.0314368000	1uzr_A:0.0227980000):0.4699220000	(1mxr_A:0.6787780000	((1jk0_A:0.5122850000	2uw2_A:0.0750080000):0.0468826000	1w68_A:0.0379220000):0.2694770000):0.1318070000):0.1977390000	(2inc_B:0.5726810000	((2inp_C:0.4132340000	1mty_B:1.1366770000):0.1000840000	(1mty_D:0.6314070000	3dhg_A:0.6296370000):0.3434430000):0.1461560000):0.2911320000):0.0962215000	3ee4_A:0.6116750000):0.1012560000	(((2uw1_A:0.0000010000	2uw1_B:0.0000010000):0.0837963000	1afr_A:0.0654720000):0.5647910000	1za0_A:0.6686450000):0.3323390000):0.1072000000):0.0477467000):0.1149330000):0.0504848000):0.0948947000):0.0156571000	1n1q_A:0.1927870000);
(1ji5_A:0.1213780000	(1jig_A:0.0215010000	(((2chp_A:0.1588910000	((((1dps_A:0.0000010000	1jts_A:0.0000010000):0.2156270000	1o9r_A:0.1969300000):0.0982774000	1uvh_A:0.3892960000):0.0597519000	(1tjo_A:0.0000010000	1tk6_A:0.0000010000):0.2775370000):0.1084030000):0.0229314000	(((2fzf_A:0.9951760000	2vzb_A:0.1010820000):0.3374240000	(1otk_A:0.7145830000	((((((1oqu_A:0.0899630000	1r2f_A:0.0809900000):0.0332107000	1uzr_A:0.0214020000):0.3369190000	(1mxr_A:0.5854090000	((1jk0_A:0.4629020000	2uw2_A:0.1079410000):0.0501086000	1w68_A:0.0252630000):0.3240750000):0.1497760000):0.2793420000	(((2uw1_A:0.0000010000	2uw1_B:0.0000010000):0.1144920000	1afr_A:0.0498730000):0.5922550000	1za0_A:0.6065410000):0.0936662000):0.0392251000	3ee4_A:0.5143090000):0.0326676000	(2inc_B:0.5115190000	(2inp_C:0.7250080000	((1mty_B:0.7600990000	3dhg_A:0.5274600000):0.2254350000	1mty_D:0.5914590000):0.1064970000):0.1797960000):0.2717680000):0.1936480000):0.2134680000):0.0416621000	((((((1bcf_A:0.0000010000	3e1q_A:0.0000010000):0.0569831000	(2fkz_A:0.0193260000	1jgc_A:0.1416180000):0.0000021814):0.1117860000	((1lko_A:0.4996360000	1yuz_A:0.6555070000):0.1263690000	3qhb_A:0.2851350000):0.1981130000):0.0893350000	((((1lb3_A:0.0473170000	2za7_A:0.0235820000):0.0240246000	(1bg7_A:0.0113050000	1r03_A:0.0542010000):0.0671528000):0.0615686000	1z6o_M:0.5518180000):0.0540942000	((1eum_A:0.1039770000	(1krq_A:0.0532520000	3e6s_A:0.2726650000):0.0769021000):0.0759585000	(2jd7_A:0.0986610000	1vlg_A:0.2098690000):0.0260113000):0.0991814000):0.0431857000):0.1509070000	1z6o_A:0.5212400000):0.0985986000	1nfv_A:0.2538180000):0.1637640000):0.0573807000):0.0355083000	(((1qgh_A:0.1707800000	2ux1_A:0.2042710000):0.1389200000	2fjc_A:0.0840180000):0.0186763000	1ji4_A:0.1614070000):0.0480832000):0.0399890000):0.0106535000	1n1q_A:0.0980130000);
(1ji5_A:0.0592840000	((1jig_A:0.0388670000	((((2chp_A:0.0595620000	(((((1bcf_A:0.0000010000	3e1q_A:0.0000010000):0.0414363000	(2fkz_A:0.0152710000	(1jgc_A:0.0629510000	(1lko_A:0.4703480000	(1yuz_A:0.8391020000	3qhb_A:0.3146290000):0.1550080000):0.3724030000):0.0500905000):0.0237612000):0.1257690000	(((((1lb3_A:0.0297530000	2za7_A:0.0427640000):0.1007200000	1bg7_A:0.0117810000):0.0699452000	1r03_A:0.0000020000):0.1410650000	3e6s_A:0.1222020000):0.1042280000	(1z6o_M:0.5260890000	((1eum_A:0.0635070000	1krq_A:0.1122590000):0.0347240000	(2jd7_A:0.0985300000	1vlg_A:0.1649710000):0.0458164000):0.0041999000):0.0515449000):0.0404824000):0.0747175000	1z6o_A:0.3230570000):0.0852976000	1nfv_A:0.1932820000):0.2104390000):0.0692847000	(((((1dps_A:0.0000010000	1jts_A:0.0000010000):0.2544420000	1o9r_A:0.1489560000):0.1587580000	(1tjo_A:0.0000010000	1tk6_A:0.0000010000):0.3228190000):0.0706480000	2fzf_A:0.8937410000):0.0642789000	1uvh_A:0.5008640000):0.0434501000):0.0301645000	(1ji4_A:0.1813230000	2fjc_A:0.1863930000):0.0444894000):0.0427177000	(2vzb_A:0.3449630000	(1otk_A:0.8898590000	(((((1oqu_A:0.1220370000	1uzr_A:0.0261620000):0.0518991000	1r2f_A:0.0067200000):0.3732510000	((1mxr_A:0.6052730000	((1jk0_A:0.4113270000	2uw2_A:0.0825970000):0.0395777000	1w68_A:0.0478640000):0.3046730000):0.0569975000	(2inc_B:0.5136940000	((2inp_C:0.5594270000	1mty_B:1.1104190000):0.0000023521	(1mty_D:0.5842900000	3dhg_A:0.7103180000):0.2567260000):0.0392818000):0.5442140000):0.1010200000):0.1357300000	3ee4_A:0.5544590000):0.1099380000	(((2uw1_A:0.0000010000	2uw1_B:0.0000010000):0.1046840000	1afr_A:0.0695410000):0.5248530000	1za0_A:0.5412490000):0.1674530000):0.1076220000):0.2807080000):0.0399506000):0.0409953000):0.0577628000	1n1q_A:0.0861920000):0.0355514000	(1qgh_A:0.0756680000	2ux1_A:0.2610210000):0.1527310000);
(1ji5_A:0.1389110000	1jig_A:0.0085790000	((1n1q_A:0.1137710000	(1qgh_A:0.2976390000	2ux1_A:0.1283560000):0.1437750000):0.0000026361	(((2chp_A:0.0426200000	(2fzf_A:1.3155170000	2vzb_A:0.0000030000):0.6013000000):0.0827395000	(((((1dps_A:0.0000010000	1jts_A:0.0000010000):0.1925310000	1o9r_A:0.1221280000):0.1530870000	1uvh_A:0.3958410000):0.0794793000	((((((((((1bcf_A:0.0000010000	3e1q_A:0.0000010000):0.0683754000	2fkz_A:0.0170300000):0.0438497000	1jgc_A:0.0888110000):0.0772975000	1nfv_A:0.3731510000):0.0454045000	((1lko_A:0.4260760000	1yuz_A:0.6110300000):0.1503880000	3qhb_A:0.4697970000):0.4420640000):0.1487100000	1vlg_A:0.2204110000):0.0000022831	((1eum_A:0.0526160000	1krq_A:0.1863280000):0.1076660000	2jd7_A:0.0972020000):0.0496889000):0.0469608000	(((((1lb3_A:0.0392840000	2za7_A:0.0778050000):0.1500860000	1bg7_A:0.0359520000):0.0560532000	1r03_A:0.0151930000):0.0769571000	3e6s_A:0.2234090000):0.0803640000	1z6o_M:0.3880500000):0.0740014000):0.2895670000	1z6o_A:0.2872370000):0.1933880000	((1otk_A:0.9130280000	((((2inc_B:0.6888290000	2inp_C:0.5396660000):0.1620400000	(1mty_B:0.9016960000	3dhg_A:0.5570670000):0.2852620000):0.1463860000	1mty_D:0.6743110000):0.3189570000	(((2uw1_A:0.0000010000	2uw1_B:0.0000010000):0.0865753000	1afr_A:0.0541960000):0.5097210000	1za0_A:0.4369460000):0.2508310000):0.0678244000):0.0715570000	((((1oqu_A:0.1547630000	1uzr_A:0.0170930000):0.0831006000	1r2f_A:0.0333540000):0.3991710000	(1mxr_A:0.5686600000	(1jk0_A:0.3176630000	(2uw2_A:0.0640360000	1w68_A:0.1227300000):0.1493150000):0.3072030000):0.2087540000):0.3044870000	3ee4_A:0.4209820000):0.1213770000):0.3852620000):0.3036810000):0.0346030000	(1tjo_A:0.0000010000	1tk6_A:0.0000010000):0.2864280000):0.0418555000):0.0600293000	(1ji4_A:0.2348740000	2fjc_A:0.1232270000):0.0000021200):0.0402059000):0.0203681000);
(1ji5_A:0.0294890000	((1jig_A:0.0248510000	(((((2chp_A:0.2444210000	((((1dps_A:0.0000010000	1jts_A:0.0000010000):0.2400240000	1o9r_A:0.1033620000):0.2832090000	(1tjo_A:0.0000020000	1tk6_A:0.0000010000):0.2375720000):0.2172050000	1uvh_A:0.5553590000):0.0554972000):0.0465729000	((2fzf_A:0.9095410000	1nfv_A:0.2716300000):0.0487837000	((((((1bcf_A:0.0000020000	3e1q_A:0.0000020000):0.1046590000	2fkz_A:0.0124290000):0.0426428000	(1jgc_A:0.0384090000	((1lko_A:0.4515690000	3qhb_A:0.6050810000):0.1472630000	1yuz_A:0.7356930000):0.3967920000):0.0733390000):0.1475240000	(((((1lb3_A:0.0777730000	2za7_A:0.0862100000):0.1036110000	(1bg7_A:0.0191500000	1z6o_M:0.5412810000):0.0643624000):0.0651587000	1r03_A:0.0268120000):0.0892385000	3e6s_A:0.2090990000):0.0571496000	((1eum_A:0.0660470000	1krq_A:0.1541120000):0.0417894000	(2jd7_A:0.0378720000	1vlg_A:0.1945520000):0.0880939000):0.0937279000):0.1041280000):0.1251690000	1z6o_A:0.5615830000):0.0527203000	(1otk_A:0.8874180000	((((((((1oqu_A:0.0960810000	1r2f_A:0.1154980000):0.0510322000	1uzr_A:0.0137520000):0.3919710000	1mxr_A:0.8689600000):0.1898540000	3ee4_A:0.5022760000):0.0972551000	((1jk0_A:0.4605240000	2uw2_A:0.1171720000):0.0549310000	1w68_A:0.0296990000):0.4891850000):0.1306620000	((2inc_B:0.6259710000	(2inp_C:0.6006630000	1mty_B:1.0428320000):0.1604870000):0.1473350000	(1mty_D:0.8472700000	3dhg_A:0.7488440000):0.3118370000):0.3078380000):0.1074940000	((2uw1_A:0.0000010000	2uw1_B:0.0000010000):0.1297860000	1afr_A:0.0700310000):0.6516090000):0.0763674000	1za0_A:0.5615480000):0.1721610000):0.3385040000):0.1571720000):0.1788010000):0.0433245000	2ux1_A:0.3499000000):0.0383977000	(1ji4_A:0.2154030000	2fjc_A:0.1056240000):0.0438255000):0.0772406000	2vzb_A:0.4749810000):0.0933149000):0.0382280000	1n1q_A:0.1630250000):0.1148110000	1qgh_A:0.4276850000);
(1ji5_A:0.0826980000	((1jig_A:0.0815640000	(((((2chp_A:0.0925940000	2vzb_A:0.4621560000):0.0000025400	((((1bcf_A:0.0000010000	3e1q_A:0.0000010000):0.0311116000	(2fkz_A:0.0083460000	(1jgc_A:0.0386540000	(1lko_A:0.5551120000	(1yuz_A:0.6103100000	3qhb_A:0.5397420000):0.0995439000):0.2317530000):0.0899330000):0.0566351000):0.1137970000	(((((((1lb3_A:0.0032990000	2za7_A:0.0647160000):0.0657659000	1z6o_M:0.4961030000):0.0484234000	1bg7_A:0.0374140000):0.0940230000	1r03_A:0.0000020000):0.0747888000	3e6s_A:0.1977700000):0.1126930000	((1eum_A:0.0740350000	1krq_A:0.2374550000):0.0488246000	(2jd7_A:0.0447500000	1vlg_A:0.1057010000):0.0804636000):0.0823675000):0.0631278000	(1z6o_A:0.4455320000	(1otk_A:0.7608800000	(((((((1oqu_A:0.1057820000	1r2f_A:0.0707690000):0.0206277000	1uzr_A:0.0042260000):0.3985640000	3ee4_A:0.6597820000):0.1213790000	1mxr_A:0.5054820000):0.1608350000	((1jk0_A:0.5309120000	2uw2_A:0.0374920000):0.1024080000	1w68_A:0.0609460000):0.2789470000):0.1836060000	(((2inc_B:0.6311790000	(1mty_D:0.5246990000	3dhg_A:0.7468610000):0.1979960000):0.1161190000	1mty_B:1.0796200000):0.0974923000	2inp_C:0.6469890000):0.3016200000):0.0899840000	(((2uw1_A:0.0000010000	2uw1_B:0.0000010000):0.0837934000	1afr_A:0.0381190000):0.6386930000	1za0_A:0.7201820000):0.0983929000):0.1281610000):0.3269000000):0.0622890000):0.1810980000):0.1418050000	1nfv_A:0.1560440000):0.2116120000):0.0546127000	((((1dps_A:0.0000010000	1jts_A:0.0000010000):0.0981366000	1o9r_A:0.0697910000):0.0942765000	(1tjo_A:0.0000020000	1tk6_A:0.0000010000):0.3458600000):0.0479332000	(1uvh_A:0.1702130000	2fzf_A:1.0470820000):0.1664900000):0.1327030000):0.0403948000	2fjc_A:0.1219920000):0.0251716000	1ji4_A:0.1226490000):0.1124280000):0.0221770000	1n1q_A:0.1168920000):0.0747282000	(1qgh_A:0.1470980000	2ux1_A:0.2910970000):0.1350660000);
(1ji5_A:0.0826720000	((1jig_A:0.0296230000	(((((2chp_A:0.0995220000	2vzb_A:0.3795760000):0.1086490000	(1uvh_A:0.3257250000	(2fzf_A:0.7176230000	(((((((((1bcf_A:0.0000020000	3e1q_A:0.0000020000):0.0738920000	2fkz_A:0.0109220000):0.0433258000	(1jgc_A:0.0000030000	(1lko_A:0.4718980000	(1yuz_A:0.5531430000	3qhb_A:0.4056720000):0.1501700000):0.2245650000):0.0524353000):0.1695070000	3e6s_A:0.2045340000):0.0437359000	(((1eum_A:0.0751520000	1krq_A:0.1487040000):0.0642099000	2jd7_A:0.0825610000):0.0376970000	1vlg_A:0.1421070000):0.0603079000):0.0584690000	(((1lb3_A:0.1081590000	2za7_A:0.0132400000):0.1007700000	(1bg7_A:0.0245480000	1z6o_M:0.5053710000):0.0320447000):0.0736370000	1r03_A:0.0065670000):0.0729588000):0.1403920000	1z6o_A:0.4200070000):0.0000021530	(1otk_A:1.0256410000	((((((1oqu_A:0.1170670000	1uzr_A:0.0365380000):0.0925600000	1r2f_A:0.0437780000):0.3014790000	(1mxr_A:0.5601740000	((1jk0_A:0.5361710000	2uw2_A:0.0736850000):0.0622232000	1w68_A:0.0508430000):0.4134180000):0.1223110000):0.1998730000	(2inc_B:0.7319070000	((2inp_C:0.6072770000	1mty_B:0.9923630000):0.0587369000	(1mty_D:0.7860630000	3dhg_A:0.6314620000):0.2382350000):0.1683680000):0.3217060000):0.0832387000	3ee4_A:0.6448060000):0.1409940000	(((2uw1_A:0.0000010000	2uw1_B:0.0000010000):0.1318960000	1afr_A:0.0628280000):0.4880720000	1za0_A:0.5921110000):0.1112880000):0.1371960000):0.3181180000):0.2107520000	1nfv_A:0.2847050000):0.0882106000):0.0505605000):0.0278764000):0.0000023396	(((1dps_A:0.0000010000	1jts_A:0.0000010000):0.1847200000	1o9r_A:0.1146240000):0.1312030000	(1tjo_A:0.0000020000	1tk6_A:0.0000010000):0.3489690000):0.0312743000):0.0352277000	2fjc_A:0.1532290000):0.0000022692	1ji4_A:0.2190340000):0.0435367000):0.0262209000	1n1q_A:0.1183770000):0.0525894000	(1qgh_A:0.1119500000	2ux1_A:0.2228880000):0.1332540000);
(1ji5_A:0.1657560000	1jig_A:0.0461690000	(1n1q_A:0.0426530000	((((((2chp_A:0.1356540000	2vzb_A:0.5126650000):0.0194700000	((2fzf_A:1.0366030000	((((1bcf_A:0.0000010000	3e1q_A:0.0000010000):0.0330675000	(2fkz_A:0.0273860000	1jgc_A:0.1473220000):0.0128743000):0.0969412000	(((1lko_A:0.4720240000	1yuz_A:0.3743700000):0.1295290000	3qhb_A:0.3264030000):0.2906730000	(((((1lb3_A:0.0507010000	2za7_A:0.0442750000):0.0760925000	1bg7_A:0.0616780000):0.0912709000	1r03_A:0.0044970000):0.0607436000	3e6s_A:0.1729300000):0.0576949000	((1z6o_M:0.3526990000	(2jd7_A:0.0728180000	1vlg_A:0.1418110000):0.0516631000):0.0574741000	(1eum_A:0.0680130000	1krq_A:0.1011650000):0.0346836000):0.0723145000):0.0966710000):0.0544814000):0.1053110000	(1nfv_A:0.1952710000	1z6o_A:0.4637580000):0.0446432000):0.0667265000):0.0017290700	(1otk_A:0.5980330000	((((((1oqu_A:0.1096010000	1r2f_A:0.0659090000):0.0357272000	1uzr_A:0.0028100000):0.4787780000	1mxr_A:0.5789440000):0.1286160000	(((1jk0_A:0.5428830000	2uw2_A:0.0708540000):0.0521849000	1w68_A:0.0497150000):0.4674110000	(2inc_B:0.8481050000	(2inp_C:0.7297400000	(1mty_B:1.0403220000	(1mty_D:0.6388460000	3dhg_A:0.5746350000):0.2420710000):0.1468430000):0.1403770000):0.1748190000):0.0761461000):0.1295180000	3ee4_A:0.6310650000):0.1140820000	(((2uw1_A:0.0000010000	2uw1_B:0.0000010000):0.0998524000	1afr_A:0.0617080000):0.4839020000	1za0_A:0.5558310000):0.1677700000):0.1154610000):0.3627080000):0.1587200000):0.0420490000	(((1dps_A:0.0000010000	1jts_A:0.0000010000):0.2563860000	1o9r_A:0.1950140000):0.1603140000	(1tjo_A:0.0000010000	1tk6_A:0.0000010000):0.2157370000):0.0847269000):0.0077192000	((1qgh_A:0.2201670000	2ux1_A:0.1494590000):0.1000730000	1uvh_A:0.4304630000):0.0548210000):0.0763002000	2fjc_A:0.1425100000):0.0542925000	1ji4_A:0.0794320000):0.0930245000):0.0523059000);
(1ji5_A:0.0794430000	1jig_A:0.0207650000	(1n1q_A:0.0985410000	(((2chp_A:0.1363050000	((((1dps_A:0.0000010000	1jts_A:0.0000010000):0.1643650000	1o9r_A:0.1209170000):0.2516580000	(1tjo_A:0.0000010000	1tk6_A:0.0000010000):0.1475290000):0.0933790000	1uvh_A:0.4349550000):0.0618867000):0.0344847000	(1ji4_A:0.1284220000	2fjc_A:0.1739520000):0.1220430000):0.0104639000	((1qgh_A:0.2709230000	2ux1_A:0.1397020000):0.2307130000	((2fzf_A:0.9244360000	2vzb_A:0.1832070000):0.2411680000	((((((1bcf_A:0.0000010000	3e1q_A:0.0000010000):0.0591259000	(2fkz_A:0.0000020000	(1jgc_A:0.0541110000	(1lko_A:0.6175170000	(1yuz_A:0.7010190000	3qhb_A:0.5428420000):0.1486580000):0.2566440000):0.0861676000):0.0277812000):0.0787561000	((((((((1lb3_A:0.0176480000	2za7_A:0.0512440000):0.1072630000	1bg7_A:0.0329480000):0.0540457000	1r03_A:0.0000030000):0.1323920000	3e6s_A:0.1541400000):0.0684395000	1krq_A:0.0720830000):0.0818651000	(2jd7_A:0.1833470000	1vlg_A:0.1297010000):0.0552779000):0.0931317000	1eum_A:0.1163310000):0.0270669000	1z6o_M:0.3317450000):0.0567168000):0.0900996000	1z6o_A:0.3165590000):0.0547811000	1nfv_A:0.2591510000):0.0852786000	((1otk_A:0.8326890000	(((2uw1_A:0.0000010000	2uw1_B:0.0000010000):0.1227730000	1afr_A:0.0642690000):0.6570530000	1za0_A:0.6215360000):0.1524560000):0.1500990000	((((((1oqu_A:0.1308640000	1r2f_A:0.0795210000):0.0245219000	1uzr_A:0.0252040000):0.7122240000	1mxr_A:0.6118850000):0.1370880000	((1jk0_A:0.6062660000	2uw2_A:0.0779130000):0.0730751000	1w68_A:0.0564110000):0.4523790000):0.1312440000	((2inc_B:0.4887500000	(2inp_C:0.5925610000	1mty_B:0.7682570000):0.1591780000):0.1772170000	(1mty_D:0.5846270000	3dhg_A:0.4776430000):0.2738110000):0.2815190000):0.1872150000	3ee4_A:0.7742270000):0.1190470000):0.4429950000):0.1984800000):0.0000022057):0.0134406000):0.0335393000):0.0157928000);
(1ji5_A:0.0943030000	((1jig_A:0.0256740000	((((2chp_A:0.1659150000	((((1dps_A:0.0000020000	1jts_A:0.0000010000):0.2424870000	1o9r_A:0.1706210000):0.0245270000	(1tjo_A:0.0000010000	1tk6_A:0.0000010000):0.4029880000):0.1791440000	1uvh_A:0.4742290000):0.0949211000):0.0000021101	((2fzf_A:0.5589390000	1nfv_A:0.1624990000):0.2164150000	(((((((1bcf_A:0.0000010000	3e1q_A:0.0000010000):0.0480905000	2fkz_A:0.0122570000):0.0107494000	(1jgc_A:0.0197330000	((1lko_A:0.3331330000	3qhb_A:0.1882910000):0.1379340000	1yuz_A:0.8237460000):0.3132860000):0.0779510000):0.1374980000	(((1z6o_M:0.4811300000	2jd7_A:0.0773910000):0.0151923000	1vlg_A:0.1578050000):0.0391844000	(1eum_A:0.0655460000	1krq_A:0.1498130000):0.0218270000):0.1093020000):0.0349877000	((((1lb3_A:0.0552640000	2za7_A:0.0857030000):0.1053120000	1bg7_A:0.0800460000):0.0380259000	1r03_A:0.0182900000):0.0719486000	3e6s_A:0.2129590000):0.0886927000):0.0589847000	1z6o_A:0.4943090000):0.1226740000	(1otk_A:0.5705860000	((((((((1oqu_A:0.0815910000	1r2f_A:0.0798410000):0.0391312000	1uzr_A:0.0093640000):0.3692730000	1mxr_A:0.4889750000):0.1014290000	((1jk0_A:0.5036560000	2uw2_A:0.1116110000):0.0483373000	1w68_A:0.0275990000):0.3371980000):0.2005980000	(2inc_B:0.4080190000	(((2inp_C:0.5965900000	1mty_B:0.8038570000):0.1144590000	1mty_D:0.9470430000):0.0547665000	3dhg_A:0.4901720000):0.2560470000):0.4998070000):0.0582852000	3ee4_A:0.4993860000):0.1279040000	((2uw1_A:0.0000010000	2uw1_B:0.0000010000):0.1054850000	1afr_A:0.0165390000):0.5253210000):0.0880505000	1za0_A:0.7243780000):0.1373790000):0.2360360000):0.0534101000):0.1298410000):0.0329477000	(1ji4_A:0.1687450000	2fjc_A:0.1676640000):0.0532457000):0.0326718000	2vzb_A:0.4170150000):0.0454377000):0.0000022951	1n1q_A:0.2918190000):0.0594088000	(1qgh_A:0.2026660000	2ux1_A:0.2481280000):0.2281780000);
(1ji5_A:0.1056720000	(1jig_A:0.0848710000	(1n1q_A:0.0526680000	((((2chp_A:0.0980810000	((2fzf_A:1.3060650000	(((((1bcf_A:0.0000020000	3e1q_A:0.0000020000):0.0286876000	(2fkz_A:0.0182990000	(1jgc_A:0.0000020000	(1lko_A:0.5925590000	(1yuz_A:0.9139160000	3qhb_A:0.4761200000):0.1776920000):0.3276960000):0.1414720000):0.0098679500):0.1095850000	((((((1lb3_A:0.0229190000	2za7_A:0.0789310000):0.0270164000	1z6o_M:0.4919670000):0.0587104000	1bg7_A:0.0369460000):0.0976953000	1r03_A:0.0157650000):0.1184400000	3e6s_A:0.1329950000):0.1740680000	((1eum_A:0.1181270000	1krq_A:0.2156480000):0.0339817000	(2jd7_A:0.0612300000	1vlg_A:0.2768600000):0.0410205000):0.0508152000):0.0513624000):0.1362130000	(1z6o_A:0.5165680000	(1otk_A:0.8991890000	(((((1oqu_A:0.1092920000	1r2f_A:0.1074240000):0.0330869000	1uzr_A:0.0126880000):0.4749860000	((1mxr_A:0.7187200000	((1jk0_A:0.6214090000	2uw2_A:0.0573080000):0.0975154000	1w68_A:0.0568790000):0.3209650000):0.0549149000	3ee4_A:1.0741240000):0.1185110000):0.1601250000	(((2inc_B:0.7838300000	(1mty_D:0.7226300000	3dhg_A:0.7007310000):0.1549220000):0.2068410000	2inp_C:0.4537690000):0.0484291000	1mty_B:1.1273400000):0.3939150000):0.1836360000	(((2uw1_A:0.0000010000	2uw1_B:0.0000010000):0.1050010000	1afr_A:0.0385730000):0.5508620000	1za0_A:0.5745700000):0.2353060000):0.1403970000):0.3918050000):0.0211522000):0.1900910000	1nfv_A:0.2026900000):0.0410836000):0.2804920000	2vzb_A:0.4108670000):0.0532253000):0.1224290000	((((1dps_A:0.0000010000	1jts_A:0.0000010000):0.1899690000	1o9r_A:0.1106050000):0.1131330000	(1tjo_A:0.0000020000	1tk6_A:0.0000010000):0.4712640000):0.1234010000	1uvh_A:0.4497430000):0.1028210000):0.1017070000	2fjc_A:0.1679710000):0.0000025500	1ji4_A:0.1245470000):0.1601980000):0.0392407000):0.0561476000	(1qgh_A:0.1615540000	2ux1_A:0.2766370000):0.1779340000);
(1ji5_A:0.1515530000	1jig_A:0.0259070000	(1n1q_A:0.1144810000	((((2chp_A:0.1234860000	((2vzb_A:0.2329770000	(1otk_A:0.9010580000	((((((1oqu_A:0.1134400000	1uzr_A:0.0432720000):0.0560345000	1r2f_A:0.0469750000):0.3970390000	(1mxr_A:0.7779040000	((1jk0_A:0.4639760000	2uw2_A:0.0628440000):0.0627920000	1w68_A:0.0288630000):0.3574390000):0.0859401000):0.1123490000	(2inc_B:0.2850780000	((2inp_C:0.5618460000	1mty_B:1.1773730000):0.1039970000	(1mty_D:0.6498540000	3dhg_A:0.7977540000):0.1863410000):0.1216720000):0.2751880000):0.1542670000	(((2uw1_A:0.0000010000	2uw1_B:0.0000010000):0.0915432000	1afr_A:0.0540470000):0.4675920000	1za0_A:0.6344130000):0.1972650000):0.0483381000	3ee4_A:0.5403840000):0.2010900000):0.1516780000):0.1524660000	((((1bcf_A:0.0000010000	3e1q_A:0.0000010000):0.0215529000	(2fkz_A:0.0234870000	1jgc_A:0.1470380000):0.0268436000):0.1014450000	((1lko_A:0.3368930000	(1yuz_A:0.4540840000	3qhb_A:0.3647010000):0.0952306000):0.1775750000	((((1lb3_A:0.0000020000	2za7_A:0.1017150000):0.0277111000	(1bg7_A:0.0401350000	(1r03_A:0.0000030000	3e6s_A:0.2117730000):0.0415386000):0.0429493000):0.0791455000	(1z6o_A:0.4487160000	1z6o_M:0.4286960000):0.1329470000):0.1443820000	((1eum_A:0.0949170000	1krq_A:0.0694880000):0.0301915000	(2jd7_A:0.0426970000	1vlg_A:0.1580310000):0.0992392000):0.0174046000):0.0905713000):0.0208314000):0.1913410000	1nfv_A:0.2440870000):0.1309050000):0.0937377000):0.0682691000	((1qgh_A:0.2303050000	2ux1_A:0.0862840000):0.1978640000	((((1dps_A:0.0000010000	1jts_A:0.0000010000):0.1869690000	1o9r_A:0.1411650000):0.0776369000	(1uvh_A:0.4697580000	2fzf_A:0.8752410000):0.0705415000):0.0333881000	(1tjo_A:0.0000010000	1tk6_A:0.0000010000):0.2382830000):0.0940453000):0.0341118000):0.0669051000	2fjc_A:0.1790620000):0.0260790000	1ji4_A:0.1476920000):0.0578708000):0.0434575000);
(1ji5_A:0.0619580000	(1jig_A:0.0301490000	(1n1q_A:0.0963910000	(((2chp_A:0.1252620000	2vzb_A:0.4150690000):0.1161580000	((2fjc_A:0.1131960000	(((2fzf_A:0.8273020000	1nfv_A:0.1734260000):0.2620720000	((((1bcf_A:0.0000010000	3e1q_A:0.0000010000):0.0847683000	(2fkz_A:0.0826320000	(1jgc_A:0.0382810000	(1lko_A:0.3933930000	(1yuz_A:0.8017080000	3qhb_A:0.3110500000):0.1956840000):0.2698730000):0.0900028000):0.0117026000):0.0862510000	((1z6o_M:0.3451030000	(2jd7_A:0.0423130000	1vlg_A:0.2113940000):0.0806564000):0.0518105000	(1eum_A:0.0852990000	1krq_A:0.2578450000):0.0422776000):0.0951972000):0.0876612000	((((1lb3_A:0.0212240000	2za7_A:0.1034770000):0.1089090000	1bg7_A:0.0381710000):0.0358288000	1r03_A:0.0269700000):0.0784720000	3e6s_A:0.2806990000):0.0740775000):0.1523330000):0.0578460000	(1z6o_A:0.3068160000	(1otk_A:0.5926980000	((((((((1oqu_A:0.1189260000	1r2f_A:0.0966880000):0.0282251000	1uzr_A:0.0095340000):0.5138710000	1mxr_A:0.7105310000):0.1184280000	((1jk0_A:0.6072360000	2uw2_A:0.1116260000):0.0746335000	1w68_A:0.0280180000):0.3046650000):0.2943830000	(2inc_B:0.6445310000	(2inp_C:0.7560590000	(1mty_B:1.0887060000	(1mty_D:0.5729730000	3dhg_A:0.6309340000):0.2193930000):0.1022580000):0.1155840000):0.3081620000):0.0759033000	3ee4_A:0.6509710000):0.1109630000	((2uw1_A:0.0000010000	2uw1_B:0.0000010000):0.1144380000	1afr_A:0.0357830000):0.6379870000):0.0676930000	1za0_A:0.5405470000):0.1705310000):0.3534300000):0.1188520000):0.2915580000):0.0229891000	((((1dps_A:0.0000010000	1jts_A:0.0000010000):0.2277830000	1o9r_A:0.1138930000):0.0654339000	(1tjo_A:0.0000010000	1tk6_A:0.0000010000):0.3789050000):0.0545025000	1uvh_A:0.5057700000):0.0870485000):0.0875733000):0.0180165000	1ji4_A:0.0954060000):0.0551628000):0.0065550300):0.0655266000	(1qgh_A:0.2099150000	2ux1_A:0.1469040000):0.2012860000);
(1ji5_A:0.1223010000	(1jig_A:0.0587620000	(((2chp_A:0.0878900000	(2fzf_A:1.1171210000	2vzb_A:0.0236590000):0.1917790000):0.1064060000	(((((1dps_A:0.0000010000	1jts_A:0.0000010000):0.1447570000	1o9r_A:0.1213290000):0.1726960000	(1tjo_A:0.0000010000	1tk6_A:0.0000010000):0.3340280000):0.1372930000	1uvh_A:0.4557510000):0.1033870000	((((((((1bcf_A:0.0000010000	3e1q_A:0.0000010000):0.0594615000	2fkz_A:0.0204730000):0.0000022299	1jgc_A:0.1552860000):0.0183263000	((1lko_A:0.4086680000	3qhb_A:0.4034980000):0.1711990000	1yuz_A:0.9228020000):0.3189130000):0.0735035000	1nfv_A:0.4266640000):0.1583480000	((((1lb3_A:0.0506270000	2za7_A:0.0854460000):0.0438964000	(1bg7_A:0.0237260000	1r03_A:0.0593580000):0.0915706000):0.0767627000	1z6o_M:0.4184370000):0.0815815000	((1eum_A:0.0531760000	(1krq_A:0.2308890000	3e6s_A:0.2042500000):0.0315253000):0.0921114000	(2jd7_A:0.1083680000	1vlg_A:0.1705500000):0.0441112000):0.0226883000):0.0491727000):0.1565230000	1z6o_A:0.2852000000):0.1225740000	(1otk_A:0.7545310000	(((((((1oqu_A:0.0892600000	1r2f_A:0.1182960000):0.0375197000	1uzr_A:0.0120710000):0.4230530000	1mxr_A:0.5840640000):0.2229440000	((1jk0_A:0.5904410000	2uw2_A:0.0756920000):0.0762514000	1w68_A:0.0414900000):0.3465580000):0.1539860000	(((2inc_B:0.5797610000	1mty_B:0.7910700000):0.1419920000	(1mty_D:0.6973420000	3dhg_A:0.7424110000):0.3811280000):0.0961505000	2inp_C:0.5480570000):0.3319690000):0.1624330000	3ee4_A:0.6136200000):0.1023800000	(((2uw1_A:0.0000010000	2uw1_B:0.0000010000):0.1554190000	1afr_A:0.0169260000):0.5622040000	1za0_A:0.6765730000):0.1522850000):0.1369730000):0.2263090000):0.2423400000):0.0152865000):0.0564602000	((1qgh_A:0.2719950000	2ux1_A:0.1742980000):0.1937370000	(1ji4_A:0.2095510000	2fjc_A:0.1443610000):0.0439936000):0.0637785000):0.0609095000):0.0149500000	1n1q_A:0.2098380000);
(1ji5_A:0.0803680000	(1jig_A:0.0459580000	(1n1q_A:0.1648910000	((((2chp_A:0.0682600000	(((2fzf_A:1.1140240000	1nfv_A:0.1532090000):0.1007760000	(((((1bcf_A:0.0000010000	3e1q_A:0.0000010000):0.0074304700	(2fkz_A:0.0089720000	(1jgc_A:0.0902320000	((1lko_A:0.4651680000	1yuz_A:0.9394160000):0.1101460000	3qhb_A:0.3882550000):0.5051310000):0.0000029669):0.0237825000):0.1420830000	((((((1lb3_A:0.0000020000	1z6o_M:0.5269030000):0.0372422000	2za7_A:0.0387070000):0.0769216000	1bg7_A:0.0352860000):0.0899976000	1r03_A:0.0025900000):0.0836188000	3e6s_A:0.1994100000):0.1371230000	((1eum_A:0.1057700000	(1krq_A:0.1155530000	2jd7_A:0.1070810000):0.0156591000):0.0683746000	1vlg_A:0.2677690000):0.0968260000):0.1161260000):0.0552467000	1z6o_A:0.3631980000):0.0605690000	(1otk_A:0.8794160000	(((((((1oqu_A:0.1126060000	1r2f_A:0.0755190000):0.0325504000	1uzr_A:0.0048620000):0.3388580000	1mxr_A:0.7225180000):0.1324970000	((1jk0_A:0.6040190000	2uw2_A:0.0819680000):0.0661885000	1w68_A:0.0363190000):0.4363760000):0.1529240000	3ee4_A:0.4604760000):0.1357840000	(((2uw1_A:0.0000010000	2uw1_B:0.0000010000):0.1243720000	1afr_A:0.0786690000):0.3981600000	1za0_A:0.7255990000):0.3556680000):0.0989729000	(2inc_B:0.5014760000	(2inp_C:0.6011090000	(1mty_B:0.6414360000	(1mty_D:0.9036680000	3dhg_A:0.5729730000):0.3824750000):0.2208400000):0.1522980000):0.3861270000):0.1009370000):0.1630950000):0.1851240000):0.1862610000	2vzb_A:0.3971900000):0.0891812000):0.0439532000	((((1dps_A:0.0000010000	1jts_A:0.0000010000):0.1651720000	1o9r_A:0.1223350000):0.0789093000	1uvh_A:0.4791570000):0.0873330000	(1tjo_A:0.0000020000	1tk6_A:0.0000010000):0.4003400000):0.1685000000):0.0516165000	2fjc_A:0.2364560000):0.0253450000	1ji4_A:0.2193310000):0.0425375000):0.0000024998):0.1030540000	(1qgh_A:0.2143040000	2ux1_A:0.1344250000):0.1491260000);
(1ji5_A:0.0281790000	((((1jig_A:0.0295170000	2fjc_A:0.2275390000):0.0173475000	1ji4_A:0.2456540000):0.0549982000	1n1q_A:0.0940400000):0.0397490000	(((2chp_A:0.0666760000	2vzb_A:0.4973940000):0.0453108000	((2fzf_A:1.0738690000	1nfv_A:0.2639110000):0.1185340000	(((1bcf_A:0.0000010000	3e1q_A:0.0000010000):0.0240990000	(2fkz_A:0.0128610000	(1jgc_A:0.0730840000	(1lko_A:0.5056200000	(1yuz_A:0.5339950000	3qhb_A:0.6195580000):0.1529860000):0.5367740000):0.0810236000):0.0534294000):0.1971200000	(((((((1lb3_A:0.0562490000	2za7_A:0.0787560000):0.0611342000	1z6o_M:0.5095560000):0.0815881000	1bg7_A:0.0712450000):0.0820186000	1r03_A:0.0078990000):0.1528500000	3e6s_A:0.2048060000):0.1106350000	((1eum_A:0.1080680000	1krq_A:0.1609910000):0.0554216000	(2jd7_A:0.0953610000	1vlg_A:0.1688960000):0.0469012000):0.0759350000):0.1226070000	(1z6o_A:0.4257810000	(1otk_A:1.0466270000	((((((1oqu_A:0.1322080000	1r2f_A:0.1230400000):0.0238420000	1uzr_A:0.0063220000):0.3758300000	1mxr_A:0.5290000000):0.1144040000	(((1jk0_A:0.4252550000	2uw2_A:0.1011660000):0.0460220000	1w68_A:0.0444450000):0.3859870000	(2inc_B:0.6634060000	((2inp_C:0.6909480000	1mty_B:1.1511320000):0.1481550000	(1mty_D:0.8032610000	3dhg_A:0.7554240000):0.2101030000):0.0830246000):0.3963620000):0.1211960000):0.1420850000	3ee4_A:0.6648080000):0.1761210000	(((2uw1_A:0.0000010000	2uw1_B:0.0000010000):0.1128410000	1afr_A:0.0775210000):0.5443210000	1za0_A:0.7181730000):0.2592160000):0.1264820000):0.4804000000):0.1756710000):0.1058880000):0.0800636000):0.2904970000):0.0496283000	((((1dps_A:0.0000010000	1jts_A:0.0000010000):0.2073310000	1o9r_A:0.1317540000):0.2297200000	(1tjo_A:0.0000020000	1tk6_A:0.0000010000):0.3544620000):0.1339380000	1uvh_A:0.7767250000):0.0507018000):0.0518590000):0.1866620000	(1qgh_A:0.1044790000	2ux1_A:0.3665420000):0.1752680000);
(1ji5_A:0.1426310000	1jig_A:0.0086610000	(1n1q_A:0.1495900000	(((((2chp_A:0.0707390000	2vzb_A:0.3868160000):0.0816983000	((2fzf_A:1.1068760000	1nfv_A:0.3291920000):0.0531880000	((((((1bcf_A:0.0000010000	3e1q_A:0.0000010000):0.0584872000	2fkz_A:0.0086520000):0.0575220000	1jgc_A:0.0831920000):0.1055550000	(((1lko_A:0.4998840000	1yuz_A:0.6740200000):0.1723020000	3qhb_A:0.5357350000):0.4243240000	(((((1lb3_A:0.0245480000	2za7_A:0.0506100000):0.0659823000	1bg7_A:0.1137920000):0.0192786000	1r03_A:0.0000020000):0.1478610000	3e6s_A:0.1901400000):0.1212650000	((1z6o_M:0.4586160000	(2jd7_A:0.0318420000	1vlg_A:0.2130590000):0.0253463000):0.0675664000	(1eum_A:0.0681510000	1krq_A:0.1521620000):0.0247987000):0.0592630000):0.0518442000):0.0922198000):0.1450940000	1z6o_A:0.4787390000):0.1653540000	(1otk_A:0.9455770000	(((((((1oqu_A:0.1482560000	1r2f_A:0.0650980000):0.0346400000	1uzr_A:0.0075490000):0.4714590000	1mxr_A:0.4884800000):0.2121110000	((1jk0_A:0.5304990000	2uw2_A:0.0976380000):0.0555867000	1w68_A:0.0329330000):0.4924440000):0.1093490000	(2inc_B:0.6979530000	((2inp_C:0.5246200000	1mty_B:1.0318690000):0.1061300000	(1mty_D:0.7285200000	3dhg_A:0.6261200000):0.2724780000):0.1379360000):0.6499640000):0.0864464000	3ee4_A:0.7038850000):0.1577640000	(((2uw1_A:0.0000010000	2uw1_B:0.0000010000):0.1060010000	1afr_A:0.0693290000):0.4997790000	1za0_A:0.5815080000):0.1954670000):0.2681960000):0.2537080000):0.0958265000):0.2416000000):0.1231990000	((((1dps_A:0.0000010000	1jts_A:0.0000010000):0.1919130000	1o9r_A:0.1049200000):0.0950603000	(1tjo_A:0.0000010000	1tk6_A:0.0000010000):0.3316030000):0.1020370000	1uvh_A:0.5125020000):0.1138430000):0.0188571000	((1qgh_A:0.2412790000	2ux1_A:0.1679640000):0.2262160000	2fjc_A:0.1292860000):0.0460895000):0.0128089000	1ji4_A:0.1388310000):0.0637789000):0.0351822000);
(1ji5_A:0.0583730000	1jig_A:0.0307280000	(1n1q_A:0.1499650000	((2chp_A:0.0946400000	(2fzf_A:0.7798050000	2vzb_A:0.1319840000):0.3740040000):0.0914032000	((((1qgh_A:0.1978360000	2ux1_A:0.2139220000):0.1116940000	(1ji4_A:0.1199510000	2fjc_A:0.2036680000):0.0318902000):0.0149018000	((((1dps_A:0.0000010000	1jts_A:0.0000010000):0.1885780000	1o9r_A:0.1314530000):0.1084520000	(1tjo_A:0.0000010000	1tk6_A:0.0000010000):0.2874900000):0.1209630000	1uvh_A:0.4857770000):0.1528540000):0.0581164000	(((((((((1bcf_A:0.0000010000	3e1q_A:0.0000010000):0.0796041000	2fkz_A:0.0178620000):0.0114761000	1jgc_A:0.0677520000):0.0835463000	((1lko_A:0.4318090000	1yuz_A:0.6382420000):0.3431130000	3qhb_A:0.3765200000):0.2799020000):0.1116930000	1nfv_A:0.3349510000):0.0689513000	1z6o_M:0.3029080000):0.0133292000	(((((1lb3_A:0.0170110000	2za7_A:0.0597080000):0.0965100000	1bg7_A:0.0369070000):0.0455421000	1r03_A:0.0000030000):0.0817355000	3e6s_A:0.1358020000):0.1589560000	((1eum_A:0.0974820000	1krq_A:0.1251770000):0.0368667000	(2jd7_A:0.1090090000	1vlg_A:0.1580860000):0.0348878000):0.0304159000):0.0857965000):0.1132570000	1z6o_A:0.4406220000):0.2236090000	((1otk_A:0.7258460000	(((2uw1_A:0.0000010000	2uw1_B:0.0000010000):0.1132860000	1afr_A:0.0422430000):0.8232120000	1za0_A:0.4912980000):0.1056400000):0.0895673000	(((((1oqu_A:0.1044360000	1uzr_A:0.0222500000):0.0303074000	1r2f_A:0.0527350000):0.3389530000	(1mxr_A:0.6287540000	((1jk0_A:0.5559140000	2uw2_A:0.0766010000):0.0455704000	1w68_A:0.0899080000):0.3873110000):0.1056010000):0.2029550000	3ee4_A:0.4690050000):0.0584052000	(2inc_B:0.7880890000	((2inp_C:0.6472030000	1mty_B:0.9179170000):0.1585040000	(1mty_D:0.7393960000	3dhg_A:0.5885350000):0.2631820000):0.1174510000):0.3625900000):0.1307530000):0.4444490000):0.0000022304):0.0162114000):0.0700965000):0.0030272300);
(1ji5_A:0.1525660000	1jig_A:0.0602020000	(1n1q_A:0.1230630000	(((2chp_A:0.1528030000	((2fzf_A:1.0737950000	(((((1bcf_A:0.0000010000	3e1q_A:0.0000010000):0.0381575000	(2fkz_A:0.0081690000	(1jgc_A:0.0422620000	((1lko_A:0.3889250000	3qhb_A:0.6343470000):0.2027630000	1yuz_A:0.9919370000):0.2592050000):0.0615562000):0.0000020632):0.1829890000	((((((((1lb3_A:0.0198480000	2za7_A:0.0514670000):0.1028500000	1bg7_A:0.0177730000):0.0482484000	1r03_A:0.0054360000):0.1642260000	3e6s_A:0.1828720000):0.1252060000	1krq_A:0.0552270000):0.0752994000	1eum_A:0.0747230000):0.0713835000	(1z6o_M:0.5838560000	2jd7_A:0.0153810000):0.0348605000):0.0404061000	1vlg_A:0.0895170000):0.1323500000):0.0713349000	1nfv_A:0.3355230000):0.0920575000	1z6o_A:0.4771560000):0.0629955000):0.0737257000	(2vzb_A:0.3662640000	(1otk_A:1.0497810000	((((((1oqu_A:0.1755600000	1r2f_A:0.1173370000):0.0151958000	1uzr_A:0.0052390000):0.4198620000	(1mxr_A:0.4978640000	((1jk0_A:0.5347340000	2uw2_A:0.0617700000):0.0751569000	1w68_A:0.0580020000):0.4819110000):0.1412400000):0.1768020000	3ee4_A:0.5948660000):0.1467650000	(((2uw1_A:0.0000010000	2uw1_B:0.0000010000):0.1590100000	1afr_A:0.0296600000):0.5682780000	1za0_A:0.6910890000):0.1137630000):0.0490984000	(2inc_B:0.6154620000	(2inp_C:0.7931180000	((1mty_B:0.8627760000	3dhg_A:0.6276320000):0.1798530000	1mty_D:0.7138110000):0.0102542000):0.2700500000):0.3490260000):0.1936560000):0.0900039000):0.1305890000):0.1965790000):0.0069184900	(((1qgh_A:0.2165710000	2ux1_A:0.1689800000):0.2274800000	2fjc_A:0.2569860000):0.0934975000	((((1dps_A:0.0000020000	1jts_A:0.0000020000):0.1456290000	1o9r_A:0.1898500000):0.1395510000	(1tjo_A:0.0000010000	1tk6_A:0.0000010000):0.3367600000):0.0780259000	1uvh_A:0.6176480000):0.0866982000):0.0214290000):0.0725515000	1ji4_A:0.1822750000):0.0529519000):0.0099452700);
(1ji5_A:0.0340420000	(1jig_A:0.0108530000	(1n1q_A:0.1733350000	(((2chp_A:0.0577370000	2vzb_A:0.4853980000):0.0889117000	(((((1dps_A:0.0000010000	1jts_A:0.0000010000):0.2029450000	1o9r_A:0.0703570000):0.1153020000	(1tjo_A:0.0000010000	1tk6_A:0.0000010000):0.4457320000):0.0984310000	(1uvh_A:0.3871780000	2fzf_A:1.3296690000):0.1860330000):0.1547530000	((((1bcf_A:0.0000010000	3e1q_A:0.0000010000):0.0276053000	(2fkz_A:0.0000020000	(1jgc_A:0.0483170000	(1lko_A:0.5031390000	(1yuz_A:0.7620240000	3qhb_A:0.8138990000):0.2082420000):0.2417590000):0.0841833000):0.0151320000):0.1244070000	((((((1lb3_A:0.0153140000	2za7_A:0.0968590000):0.1044040000	1bg7_A:0.0669570000):0.0622301000	1r03_A:0.0087760000):0.1153570000	3e6s_A:0.2229110000):0.1299900000	(1z6o_M:0.4473810000	((1eum_A:0.1164280000	1krq_A:0.1564810000):0.0204745000	(2jd7_A:0.0272570000	1vlg_A:0.3491500000):0.0597207000):0.0957573000):0.1388400000):0.0917822000	(1z6o_A:0.3430840000	(1otk_A:0.9914390000	((((((1oqu_A:0.1084060000	1r2f_A:0.1049110000):0.0436611000	1uzr_A:0.0255590000):0.3494740000	1mxr_A:0.6327870000):0.1622720000	(3ee4_A:0.7454990000	((1jk0_A:0.5391980000	2uw2_A:0.0567490000):0.0795192000	1w68_A:0.0543900000):0.3640100000):0.0727372000):0.1764470000	((2inc_B:0.7973610000	2inp_C:0.6203990000):0.0806221000	((1mty_B:0.9610840000	3dhg_A:0.5612770000):0.2222390000	1mty_D:0.7156240000):0.3064430000):0.3261450000):0.1279150000	(((2uw1_A:0.0000010000	2uw1_B:0.0000010000):0.0647336000	1afr_A:0.1037860000):0.7620890000	1za0_A:0.7564870000):0.1862220000):0.1553910000):0.3125010000):0.1664050000):0.1857770000):0.2170720000	1nfv_A:0.1979470000):0.2658610000):0.0205831000):0.0440492000	(1ji4_A:0.1705120000	2fjc_A:0.2072350000):0.0452332000):0.0747273000):0.0450697000):0.1924230000	(1qgh_A:0.1287950000	2ux1_A:0.3265460000):0.3052590000);
(1ji5_A:0.1357860000	1jig_A:0.0584840000	(1n1q_A:0.1664300000	((((2chp_A:0.0607050000	2vzb_A:0.3541570000):0.0452064000	(((((1dps_A:0.0000010000	1jts_A:0.0000010000):0.2559050000	1o9r_A:0.1620060000):0.0681395000	(1tjo_A:0.0000010000	1tk6_A:0.0000010000):0.2878970000):0.1010720000	1uvh_A:0.4203020000):0.0806891000	(((2fzf_A:0.8541840000	1nfv_A:0.1428360000):0.0848335000	(((((1bcf_A:0.0000010000	3e1q_A:0.0000010000):0.0489897000	2fkz_A:0.0000030000):0.0305358000	(1jgc_A:0.0334090000	(1lko_A:0.4804610000	(1yuz_A:0.6265170000	3qhb_A:0.4030770000):0.1406730000):0.4580840000):0.0479921000):0.0649783000	(((((1lb3_A:0.0356310000	2za7_A:0.0835900000):0.0979521000	1bg7_A:0.0569760000):0.0585629000	1r03_A:0.0139570000):0.1236090000	3e6s_A:0.1719540000):0.0841206000	(((1z6o_M:0.4965930000	2jd7_A:0.0572460000):0.0152370000	(1eum_A:0.1206210000	1krq_A:0.1497650000):0.0687832000):0.0331796000	1vlg_A:0.2739770000):0.0704401000):0.0972645000):0.1040520000	1z6o_A:0.5753590000):0.0567570000):0.1105470000	(1otk_A:0.9510780000	(((((((1oqu_A:0.1191980000	1uzr_A:0.0000020000):0.0622585000	1r2f_A:0.0543900000):0.3133100000	1mxr_A:0.6684380000):0.1210480000	(1jk0_A:0.4828690000	(2uw2_A:0.1244120000	1w68_A:0.0981520000):0.1339580000):0.4555580000):0.2519680000	3ee4_A:0.5070020000):0.1224910000	(2inc_B:0.6569760000	(2inp_C:0.6193880000	(1mty_B:0.8587590000	(1mty_D:1.0482800000	3dhg_A:0.4730230000):0.1845950000):0.1766780000):0.1237100000):0.3359330000):0.0724782000	(((2uw1_A:0.0000010000	2uw1_B:0.0000010000):0.1305850000	1afr_A:0.0619580000):0.3160380000	1za0_A:0.6932510000):0.1134330000):0.1310300000):0.3085420000):0.0645220000):0.0100545000):0.0593572000	((1qgh_A:0.1590940000	2ux1_A:0.2431660000):0.1491240000	2fjc_A:0.1284090000):0.0756300000):0.0126422000	1ji4_A:0.1345990000):0.0333581000):0.0272845000);
(1ji5_A:0.1596430000	(1jig_A:0.0200460000	1n1q_A:0.1363330000):0.0040586500	(((2chp_A:0.2066810000	((((1dps_A:0.0000010000	1jts_A:0.0000010000):0.0890050000	1o9r_A:0.1455260000):0.1213000000	1uvh_A:0.5518130000):0.0606648000	(1tjo_A:0.0000010000	1tk6_A:0.0000010000):0.3483340000):0.1098370000):0.0507354000	(1ji4_A:0.2873490000	2fjc_A:0.1408960000):0.0306858000):0.0455956000	((1qgh_A:0.2224260000	2ux1_A:0.2147410000):0.1661480000	(((2fzf_A:1.0014270000	((((1bcf_A:0.0000010000	3e1q_A:0.0000010000):0.0682458000	(2fkz_A:0.0222940000	1jgc_A:0.0583060000):0.0470968000):0.0560573000	(((1lko_A:0.2912490000	3qhb_A:0.4394520000):0.1967450000	1yuz_A:0.8240190000):0.2007280000	(((((1lb3_A:0.0538160000	2za7_A:0.0665920000):0.0247531000	(1bg7_A:0.0705000000	1r03_A:0.0237090000):0.0699723000):0.0612587000	(1z6o_A:0.4112000000	1z6o_M:0.3525250000):0.1094320000):0.0775456000	1vlg_A:0.1304540000):0.0162886000	((1eum_A:0.0369140000	(1krq_A:0.1016860000	3e6s_A:0.2398430000):0.0407795000):0.0286434000	2jd7_A:0.0616850000):0.0266445000):0.1404620000):0.0479644000):0.1718550000	1nfv_A:0.2149000000):0.0687036000):0.0484136000	(1otk_A:0.8041350000	(((((((1oqu_A:0.1236670000	1r2f_A:0.0953540000):0.0407574000	1uzr_A:0.0033860000):0.2994570000	1mxr_A:0.4513400000):0.0990157000	((1jk0_A:0.5121750000	2uw2_A:0.0645230000):0.0601755000	1w68_A:0.0283110000):0.3339660000):0.1388140000	(2inc_B:0.5366360000	((2inp_C:0.5284710000	1mty_B:0.8683010000):0.1559370000	(1mty_D:0.6128020000	3dhg_A:0.6910860000):0.1269900000):0.1084300000):0.4816810000):0.1223420000	(((2uw1_A:0.0000010000	2uw1_B:0.0000010000):0.0756725000	1afr_A:0.0411880000):0.3904500000	1za0_A:0.5301070000):0.1684160000):0.0529856000	3ee4_A:0.5505240000):0.2050750000):0.1672190000):0.0939250000	2vzb_A:0.3182740000):0.0946943000):0.0337439000):0.0802264000);
(1ji5_A:0.0468730000	((1jig_A:0.0494230000	((((2chp_A:0.0530890000	2vzb_A:0.4411690000):0.0976425000	((2fzf_A:0.6417360000	((((((1bcf_A:0.0000020000	3e1q_A:0.0000020000):0.0507325000	2fkz_A:0.0000030000):0.0034892500	1jgc_A:0.0533170000):0.0649345000	((1lko_A:0.3948280000	1yuz_A:0.7712110000):0.2430170000	3qhb_A:0.3826050000):0.2095230000):0.0147217000	(((((((1lb3_A:0.0000030000	2za7_A:0.0798530000):0.0716452000	(1bg7_A:0.0729190000	1r03_A:0.0116470000):0.0110202000):0.0437767000	1z6o_M:0.4159450000):0.1061140000	3e6s_A:0.1297480000):0.0165144000	1krq_A:0.1175620000):0.0451205000	(2jd7_A:0.1117870000	1vlg_A:0.1961310000):0.0592678000):0.0703675000	1eum_A:0.0630410000):0.0932023000):0.0671913000	1nfv_A:0.2379470000):0.1476090000):0.0464364000	(1z6o_A:0.3216550000	((1otk_A:0.9449000000	(((2uw1_A:0.0000010000	2uw1_B:0.0000010000):0.1345170000	1afr_A:0.0067940000):0.7512590000	1za0_A:0.6691710000):0.0975477000):0.1224630000	(((((1oqu_A:0.1631980000	1r2f_A:0.0556640000):0.0346857000	1uzr_A:0.0066710000):0.3759460000	(1mxr_A:0.5060730000	((1jk0_A:0.4760410000	2uw2_A:0.0599840000):0.0699058000	1w68_A:0.0759590000):0.4221540000):0.1928980000):0.1159230000	(2inc_B:0.6551340000	((2inp_C:0.7533750000	1mty_B:1.0108820000):0.1175570000	(1mty_D:0.6210090000	3dhg_A:0.6321910000):0.4368110000):0.1686870000):0.2162680000):0.1207490000	3ee4_A:0.5977040000):0.0721224000):0.2517100000):0.0984374000):0.2257940000):0.0486961000	((((1dps_A:0.0000010000	1jts_A:0.0000010000):0.1658110000	1o9r_A:0.1677880000):0.2148270000	(1tjo_A:0.0000020000	1tk6_A:0.0000010000):0.2724530000):0.1584610000	1uvh_A:0.5737410000):0.0396579000):0.0305215000	(1ji4_A:0.0862010000	2fjc_A:0.1871300000):0.0216609000):0.0736612000):0.0721311000	1n1q_A:0.0934190000):0.0966401000	(1qgh_A:0.0566980000	2ux1_A:0.3449730000):0.2120780000);
(1ji5_A:0.1333890000	(1jig_A:0.0187030000	(((2chp_A:0.1303390000	2vzb_A:0.4317400000):0.0720460000	(((2fzf_A:1.2897960000	1nfv_A:0.0612160000):0.1357020000	(((1bcf_A:0.0000020000	3e1q_A:0.0000020000):0.0455372000	((2fkz_A:0.0105020000	(1jgc_A:0.1012410000	(1lko_A:0.6397080000	1yuz_A:0.6907110000):0.4133810000):0.0569201000):0.0060457400	3qhb_A:0.9305170000):0.0249968000):0.0795401000	(((((((1lb3_A:0.0480400000	2za7_A:0.0502760000):0.0621464000	1z6o_M:0.4422250000):0.0543565000	1bg7_A:0.0393730000):0.0860462000	1r03_A:0.0000020000):0.1273000000	3e6s_A:0.1581660000):0.0728547000	((1eum_A:0.0598800000	1krq_A:0.1913650000):0.0277154000	(2jd7_A:0.0911580000	1vlg_A:0.1068860000):0.0973903000):0.0526909000):0.0324644000	1z6o_A:0.4926040000):0.1758860000):0.1613430000):0.0507021000	(1otk_A:1.0936810000	((((((1oqu_A:0.1118840000	1r2f_A:0.1213730000):0.0484561000	1uzr_A:0.0077070000):0.3711030000	1mxr_A:0.6259100000):0.1950270000	(((1jk0_A:0.4605240000	2uw2_A:0.1043600000):0.0364809000	1w68_A:0.0679680000):0.3845180000	(2inc_B:0.5341650000	((2inp_C:0.6381450000	1mty_B:0.9650030000):0.1968880000	(1mty_D:0.7429040000	3dhg_A:0.4539090000):0.3264090000):0.1692760000):0.2122480000):0.1719590000):0.1436450000	3ee4_A:0.4560440000):0.0695303000	(((2uw1_A:0.0000010000	2uw1_B:0.0000010000):0.1264800000	1afr_A:0.0342310000):0.5784430000	1za0_A:0.5939610000):0.2380340000):0.2396200000):0.2733670000):0.2006900000):0.0218605000	((((1qgh_A:0.2113410000	2ux1_A:0.1619320000):0.2172540000	2fjc_A:0.0104850000):0.0344214000	1ji4_A:0.1164600000):0.0468235000	((((1dps_A:0.0000010000	1jts_A:0.0000010000):0.0856760000	1o9r_A:0.1892680000):0.1691710000	1uvh_A:0.4022320000):0.0649206000	(1tjo_A:0.0000020000	1tk6_A:0.0000010000):0.3256880000):0.1733670000):0.0402510000):0.1497150000):0.0317244000	1n1q_A:0.1159580000);
(1ji5_A:0.1085260000	1jig_A:0.0234890000	(1n1q_A:0.0715470000	((((((2chp_A:0.1525280000	2vzb_A:0.5029580000):0.0542855000	((2fzf_A:0.9691360000	1nfv_A:0.1730920000):0.1380090000	((((((1bcf_A:0.0000010000	3e1q_A:0.0000010000):0.0000027700	((1lko_A:0.4640650000	1yuz_A:0.5194620000):0.1381030000	3qhb_A:0.4735660000):0.4202550000):0.0461005000	(2fkz_A:0.0140560000	1jgc_A:0.1095620000):0.0151195000):0.2308600000	((((((((1lb3_A:0.0906500000	2za7_A:0.0584250000):0.0596933000	1bg7_A:0.0397300000):0.0666344000	1r03_A:0.0000020000):0.1668470000	3e6s_A:0.0897680000):0.2417670000	1krq_A:0.0285510000):0.1028630000	(2jd7_A:0.0704710000	1vlg_A:0.1558490000):0.0673594000):0.0671500000	1eum_A:0.0160830000):0.0360081000	1z6o_M:0.5111160000):0.1174620000):0.1219620000	1z6o_A:0.3213300000):0.0426325000	(1otk_A:1.1743260000	(((((((1oqu_A:0.1268660000	1r2f_A:0.0919460000):0.0366763000	1uzr_A:0.0192130000):0.3842400000	1mxr_A:0.4593410000):0.1058280000	((1jk0_A:0.6000460000	2uw2_A:0.0858740000):0.0306065000	1w68_A:0.0613110000):0.4191320000):0.1509070000	(((2uw1_A:0.0000010000	2uw1_B:0.0000010000):0.1313200000	1afr_A:0.0585020000):0.5867090000	1za0_A:0.5575320000):0.4467100000):0.0277976000	(2inc_B:0.6053750000	((2inp_C:0.5893950000	1mty_B:0.7596940000):0.2074920000	(1mty_D:0.7681500000	3dhg_A:0.5556810000):0.2490090000):0.2132340000):0.3661890000):0.0554267000	3ee4_A:0.5830220000):0.1868230000):0.1986010000):0.1222280000):0.1728920000):0.0755798000	((((1dps_A:0.0000020000	1jts_A:0.0000020000):0.1933120000	1o9r_A:0.1000430000):0.1216880000	(1tjo_A:0.0000010000	1tk6_A:0.0000010000):0.2558120000):0.1446600000	1uvh_A:0.4471240000):0.0349625000):0.0283603000	(1qgh_A:0.2182180000	2ux1_A:0.0864730000):0.1786950000):0.0652530000	2fjc_A:0.1980520000):0.0332400000	1ji4_A:0.1129360000):0.1024780000):0.0594612000);
(1ji5_A:0.0895180000	((1jig_A:0.0217050000	(((2chp_A:0.0452020000	2vzb_A:0.3584100000):0.1319340000	((2fjc_A:0.0854630000	((((((1bcf_A:0.0000010000	3e1q_A:0.0000010000):0.0308865000	2fkz_A:0.0412290000):0.0094771800	(1jgc_A:0.0516590000	((1lko_A:0.3762740000	1yuz_A:0.5079130000):0.3728060000	3qhb_A:0.4314280000):0.2319890000):0.0647363000):0.0549704000	((((((1lb3_A:0.0085750000	2za7_A:0.0634910000):0.0891320000	1bg7_A:0.0240860000):0.0706336000	1r03_A:0.0059800000):0.0888265000	3e6s_A:0.1894480000):0.0771952000	((1eum_A:0.0509680000	1krq_A:0.1382090000):0.0550826000	(2jd7_A:0.1090660000	1vlg_A:0.1819550000):0.0223909000):0.0178206000):0.0828187000	(1z6o_A:0.3535240000	1z6o_M:0.2432970000):0.0904150000):0.0960404000):0.1662810000	(1otk_A:0.9656730000	(((((((1oqu_A:0.1377600000	1uzr_A:0.0173950000):0.0449966000	1r2f_A:0.0000020000):0.5509110000	1mxr_A:0.5133110000):0.0779576000	((1jk0_A:0.5692180000	2uw2_A:0.0741640000):0.0513477000	1w68_A:0.0506880000):0.2663110000):0.2097350000	(2inc_B:0.6753620000	(2inp_C:0.6976520000	(1mty_B:0.9577220000	(1mty_D:0.5918290000	3dhg_A:0.7016610000):0.3107960000):0.1887690000):0.1870650000):0.3908710000):0.1114610000	(((2uw1_A:0.0000010000	2uw1_B:0.0000010000):0.0563871000	1afr_A:0.0790600000):0.4026900000	1za0_A:0.5746690000):0.2465100000):0.0970251000	3ee4_A:0.6121490000):0.1693420000):0.3961490000):0.1124200000	1nfv_A:0.3204910000):0.2684210000):0.0111081000	((((1dps_A:0.0000010000	1jts_A:0.0000010000):0.2572040000	1o9r_A:0.1090520000):0.1211500000	(1tjo_A:0.0000010000	1tk6_A:0.0000010000):0.2699020000):0.0784088000	(1uvh_A:0.3936280000	2fzf_A:0.7068940000):0.0722043000):0.0775871000):0.0417151000):0.0000022880	1ji4_A:0.1559310000):0.0969636000):0.0100299000	1n1q_A:0.0500050000):0.0532574000	(1qgh_A:0.2165650000	2ux1_A:0.0804070000):0.1017550000);
(1ji5_A:0.0586720000	((1jig_A:0.0206530000	((((2chp_A:0.1270420000	2vzb_A:0.4280600000):0.1288810000	(((((1bcf_A:0.0000010000	3e1q_A:0.0000010000):0.1099560000	(2fkz_A:0.0205700000	(1jgc_A:0.0357640000	(1lko_A:0.3796540000	(1yuz_A:0.7323150000	3qhb_A:0.2685210000):0.0957005000):0.3780230000):0.0951915000):0.0169015000):0.0967218000	((((((1lb3_A:0.0372650000	2za7_A:0.0947780000):0.0978765000	1bg7_A:0.0908530000):0.0480850000	1r03_A:0.0000020000):0.1461280000	3e6s_A:0.1452160000):0.1079560000	((1eum_A:0.1119660000	1krq_A:0.1630950000):0.0499535000	(2jd7_A:0.0874110000	1vlg_A:0.1402570000):0.0443658000):0.0417981000):0.1287760000	(1z6o_A:0.4639370000	1z6o_M:0.3283580000):0.1063310000):0.0487375000):0.0939697000	1nfv_A:0.3186030000):0.1656540000	(1otk_A:0.8628950000	(((((1oqu_A:0.1557840000	1r2f_A:0.0770140000):0.0506196000	1uzr_A:0.0033130000):0.5552890000	((1mxr_A:0.6521020000	((1jk0_A:0.4890900000	2uw2_A:0.0973600000):0.0344233000	1w68_A:0.0589530000):0.2386940000):0.1465400000	(2inc_B:0.5329850000	((2inp_C:0.6220430000	1mty_B:1.1042240000):0.0851972000	(1mty_D:0.7731840000	3dhg_A:0.5255070000):0.3374560000):0.1150010000):0.4177670000):0.0894317000):0.1043130000	(((2uw1_A:0.0000010000	2uw1_B:0.0000010000):0.1333030000	1afr_A:0.0839400000):0.5364890000	1za0_A:0.6910210000):0.2655060000):0.1243570000	3ee4_A:0.4825860000):0.1926740000):0.4496890000):0.1541750000):0.0000022365	((((1dps_A:0.0000010000	1jts_A:0.0000010000):0.1854750000	1o9r_A:0.1297810000):0.2150780000	(1tjo_A:0.0000010000	1tk6_A:0.0000010000):0.3111190000):0.0710813000	(1uvh_A:0.3878780000	2fzf_A:0.8867510000):0.1134020000):0.1130900000):0.0405451000	(1ji4_A:0.0903320000	2fjc_A:0.1324550000):0.0577394000):0.0971297000):0.0343161000	1n1q_A:0.0866960000):0.0775126000	(1qgh_A:0.0986540000	2ux1_A:0.2056860000):0.1737020000);
(1ji5_A:0.0981050000	((1jig_A:0.0281740000	(((2chp_A:0.1283530000	(((((1dps_A:0.0000010000	1jts_A:0.0000010000):0.2582850000	1o9r_A:0.1470340000):0.1395630000	(1tjo_A:0.0000020000	1tk6_A:0.0000020000):0.3680960000):0.0607375000	1uvh_A:0.4432940000):0.0584301000	((2fzf_A:1.2126010000	1nfv_A:0.1219010000):0.1446350000	(((((1bcf_A:0.0000020000	3e1q_A:0.0000020000):0.0413251000	(2fkz_A:0.0000020000	(1jgc_A:0.0626410000	(1lko_A:0.6203140000	(1yuz_A:0.7706990000	3qhb_A:0.4759860000):0.3106190000):0.4308770000):0.0768482000):0.0330953000):0.1155820000	((((((1lb3_A:0.0380280000	2za7_A:0.0533240000):0.0613197000	1z6o_M:0.4949110000):0.0746246000	1bg7_A:0.0347230000):0.0817523000	1r03_A:0.0088740000):0.1220920000	3e6s_A:0.1807930000):0.1158180000	((1eum_A:0.0575420000	1krq_A:0.1975520000):0.0632096000	(2jd7_A:0.1448260000	1vlg_A:0.0781260000):0.0621615000):0.0885509000):0.0719758000):0.0939851000	1z6o_A:0.5779780000):0.0512913000	(1otk_A:0.8082800000	(((((((1oqu_A:0.1184450000	1r2f_A:0.0975800000):0.0374230000	1uzr_A:0.0256810000):0.3554610000	1mxr_A:0.6373800000):0.1065350000	((1jk0_A:0.5848900000	2uw2_A:0.0498510000):0.0844476000	1w68_A:0.0223000000):0.4564210000):0.1450460000	(((2inc_B:0.7162550000	(1mty_D:0.7182510000	3dhg_A:0.4987340000):0.1838150000):0.1135330000	2inp_C:0.5687930000):0.1219520000	1mty_B:0.9293380000):0.3555740000):0.0603402000	3ee4_A:0.5199900000):0.1311620000	(((2uw1_A:0.0000010000	2uw1_B:0.0000010000):0.1685830000	1afr_A:0.0167410000):0.5425660000	1za0_A:0.5478320000):0.2001090000):0.2203180000):0.3294000000):0.0803814000):0.2867690000):0.0046989900):0.0538340000	2vzb_A:0.6462400000):0.0256333000	2fjc_A:0.2010600000):0.0847381000):0.0339334000	(1n1q_A:0.0594190000	1ji4_A:0.1533700000):0.0996983000):0.0576226000	(1qgh_A:0.2241920000	2ux1_A:0.1011390000):0.2861460000);
(1ji5_A:0.1391450000	1jig_A:0.0428220000	(1n1q_A:0.0738410000	(((((2chp_A:0.0960520000	(((2fzf_A:1.0006250000	1nfv_A:0.0812770000):0.1836880000	(((((1bcf_A:0.0000010000	3e1q_A:0.0000010000):0.0505073000	(2fkz_A:0.0541170000	(1jgc_A:0.0674660000	((1lko_A:0.4985670000	1yuz_A:0.7360670000):0.1978610000	3qhb_A:0.3667450000):0.5183890000):0.0579387000):0.0326192000):0.1262150000	(((((1lb3_A:0.0557540000	2za7_A:0.0114280000):0.1986030000	1bg7_A:0.0000020000):0.0570131000	1r03_A:0.0153450000):0.1075680000	3e6s_A:0.2143260000):0.1279340000	(((1z6o_M:0.6024530000	2jd7_A:0.1053960000):0.0864342000	1vlg_A:0.0926210000):0.0578252000	(1eum_A:0.0799140000	1krq_A:0.1949130000):0.0733857000):0.0763119000):0.0802838000):0.1344030000	1z6o_A:0.4202800000):0.0484213000	(1otk_A:1.2088350000	(((((((1oqu_A:0.1211940000	1r2f_A:0.1136030000):0.0343468000	1uzr_A:0.0206430000):0.4378020000	1mxr_A:0.6258490000):0.1187700000	((1jk0_A:0.5772690000	2uw2_A:0.0569660000):0.0818525000	1w68_A:0.0441280000):0.3951010000):0.2456180000	(2inc_B:0.9429710000	((2inp_C:0.5759500000	1mty_B:0.8594030000):0.1551230000	(1mty_D:0.7018540000	3dhg_A:0.7369350000):0.2606710000):0.1103610000):0.1743810000):0.0794084000	3ee4_A:0.5872330000):0.1837110000	(((2uw1_A:0.0000010000	2uw1_B:0.0000010000):0.1431900000	1afr_A:0.0226630000):0.5911000000	1za0_A:0.6440930000):0.1442790000):0.1309190000):0.2145580000):0.1627940000):0.1320720000	2vzb_A:0.3771710000):0.0937211000):0.0301771000	((((1dps_A:0.0000010000	1jts_A:0.0000010000):0.1000920000	1uvh_A:0.4104920000):0.1089900000	1o9r_A:0.2652910000):0.0748934000	(1tjo_A:0.0000010000	1tk6_A:0.0000010000):0.2435290000):0.1088680000):0.0197238000	(1qgh_A:0.2044550000	2ux1_A:0.1175910000):0.2165580000):0.0398154000	2fjc_A:0.0990790000):0.0456197000	1ji4_A:0.1757660000):0.0396284000):0.0328309000);
(1ji5_A:0.1890770000	1jig_A:0.0443410000	((1n1q_A:0.0645660000	1ji4_A:0.1012510000):0.0360122000	((2chp_A:0.1093740000	(((1dps_A:0.0000010000	1jts_A:0.0000010000):0.2122100000	1uvh_A:0.5114030000):0.1895850000	(1o9r_A:0.3774200000	(1tjo_A:0.0000010000	1tk6_A:0.0000010000):0.1768840000):0.0441447000):0.1074410000):0.0119172000	(((1qgh_A:0.2289710000	2ux1_A:0.1070970000):0.2611810000	2fjc_A:0.1397630000):0.0710505000	((2fzf_A:1.0218400000	2vzb_A:0.1405670000):0.2922580000	((((((((((1bcf_A:0.0000010000	3e1q_A:0.0000010000):0.0669088000	2fkz_A:0.0307530000):0.0009254520	1jgc_A:0.1823470000):0.0956335000	((1lko_A:0.4900680000	1yuz_A:0.8150570000):0.1705910000	3qhb_A:0.2815850000):0.6255050000):0.0750119000	(1eum_A:0.0217380000	(1krq_A:0.1132870000	3e6s_A:0.2620820000):0.1046820000):0.0451094000):0.0214736000	(2jd7_A:0.1274220000	1vlg_A:0.1043970000):0.0694217000):0.0519259000	(((1lb3_A:0.0455960000	2za7_A:0.0582820000):0.0243860000	(1bg7_A:0.0513280000	1r03_A:0.0434050000):0.0741452000):0.0402143000	1z6o_M:0.4168550000):0.0306526000):0.0993221000	1z6o_A:0.4068190000):0.1168780000	1nfv_A:0.2205870000):0.0623904000	(1otk_A:1.0606940000	((((((1oqu_A:0.1335660000	1uzr_A:0.0088100000):0.0563747000	1r2f_A:0.0542210000):0.4394350000	(1mxr_A:0.5695880000	((1jk0_A:0.4838610000	2uw2_A:0.0825490000):0.0620417000	1w68_A:0.0374910000):0.4238750000):0.0965326000):0.3014430000	(((2uw1_A:0.0000010000	2uw1_B:0.0000010000):0.1336450000	1afr_A:0.0435630000):0.5073900000	1za0_A:0.7177050000):0.1273860000):0.0443068000	(2inc_B:0.8977050000	(2inp_C:0.7946970000	(1mty_B:1.1871450000	(1mty_D:0.6835840000	3dhg_A:0.5327400000):0.2062980000):0.1499520000):0.1009340000):0.3020400000):0.0546538000	3ee4_A:0.5539070000):0.0961065000):0.3193900000):0.0756243000):0.0873962000):0.0315233000):0.0384036000):0.0081866700);
(1ji5_A:0.1576470000	(1jig_A:0.0136690000	(((2chp_A:0.2038220000	(2fzf_A:1.1023700000	2vzb_A:0.1312080000):0.3128390000):0.1485950000	(((((1dps_A:0.0000010000	1jts_A:0.0000010000):0.1211460000	1o9r_A:0.1476840000):0.1455160000	1uvh_A:0.3485130000):0.1013400000	(1tjo_A:0.0000010000	1tk6_A:0.0000010000):0.2579150000):0.0725008000	((((((((1bcf_A:0.0000010000	3e1q_A:0.0000010000):0.0324114000	(2fkz_A:0.0098660000	1jgc_A:0.1222830000):0.0400092000):0.0963087000	1nfv_A:0.3721710000):0.0439584000	(1lko_A:0.6513430000	(1yuz_A:0.7561400000	3qhb_A:0.4217430000):0.0676462000):0.1018970000):0.2303870000	((1eum_A:0.0730880000	(1krq_A:0.1053770000	3e6s_A:0.1822040000):0.0723077000):0.0558292000	(2jd7_A:0.0707380000	1vlg_A:0.0906270000):0.0968592000):0.0375126000):0.0788505000	(((1lb3_A:0.0628880000	2za7_A:0.0429790000):0.0658167000	(1bg7_A:0.0623420000	1r03_A:0.0385110000):0.0650891000):0.0722998000	1z6o_M:0.3475370000):0.0572073000):0.2385590000	1z6o_A:0.3815050000):0.0998506000	((1otk_A:0.6724230000	(((2uw1_A:0.0000010000	2uw1_B:0.0000010000):0.0903980000	1afr_A:0.0374670000):0.6072190000	1za0_A:0.5286600000):0.1225390000):0.1207120000	(((((1oqu_A:0.0871690000	1r2f_A:0.0911570000):0.0295278000	1uzr_A:0.0032440000):0.4341210000	(1mxr_A:0.6753410000	((1jk0_A:0.5901520000	1w68_A:0.0872370000):0.0584346000	2uw2_A:0.0686570000):0.5719180000):0.0900090000):0.1196990000	(2inc_B:1.0129990000	((2inp_C:0.6381890000	1mty_B:1.1022720000):0.0619005000	(1mty_D:0.6579110000	3dhg_A:0.6156600000):0.2805520000):0.1457090000):0.2032510000):0.0781933000	3ee4_A:0.5347180000):0.2489210000):0.2554990000):0.2943690000):0.0608553000):0.0697627000	(((1qgh_A:0.2828980000	2ux1_A:0.1407000000):0.1264180000	1ji4_A:0.1667950000):0.0441455000	2fjc_A:0.1160970000):0.0534133000):0.0996762000):0.0392573000	1n1q_A:0.1240300000);
(1ji5_A:0.1305880000	(1jig_A:0.0110350000	(((((2chp_A:0.1105070000	2vzb_A:0.5159310000):0.1105360000	((1qgh_A:0.2243190000	2ux1_A:0.2430490000):0.1603490000	(((1dps_A:0.0000010000	1jts_A:0.0000010000):0.1869850000	1o9r_A:0.1124800000):0.1582750000	(1tjo_A:0.0000020000	1tk6_A:0.0000010000):0.2415390000):0.0925326000):0.0824723000):0.0301920000	((2fzf_A:0.9429450000	1nfv_A:0.1721900000):0.1223710000	((((((1bcf_A:0.0000010000	3e1q_A:0.0000010000):0.0525463000	(2fkz_A:0.0075090000	1jgc_A:0.1172300000):0.0465393000):0.1398010000	((((((1lb3_A:0.0231820000	2za7_A:0.0690270000):0.0246870000	1z6o_M:0.5802540000):0.0220391000	1bg7_A:0.0567150000):0.0293552000	1r03_A:0.0072700000):0.1052390000	3e6s_A:0.1238190000):0.1056460000	((1eum_A:0.1003900000	1krq_A:0.1007920000):0.0319157000	(2jd7_A:0.0386470000	1vlg_A:0.1989370000):0.0989974000):0.0874298000):0.0643106000):0.0580946000	(1lko_A:0.3318710000	(1yuz_A:0.5365710000	3qhb_A:0.5290150000):0.0530840000):0.3805990000):0.0686920000	1z6o_A:0.3669820000):0.1154030000	(1otk_A:0.7009200000	((((((((1oqu_A:0.1069520000	1r2f_A:0.0987850000):0.0095665100	1uzr_A:0.0089690000):0.4919510000	1mxr_A:0.4616750000):0.1798730000	((1jk0_A:0.5593160000	2uw2_A:0.0773690000):0.0840813000	1w68_A:0.0311650000):0.2795860000):0.2891380000	(2inc_B:0.3645760000	(2inp_C:0.5080610000	(1mty_B:0.8815020000	(1mty_D:0.6071580000	3dhg_A:0.7252690000):0.2498780000):0.0093289000):0.0748443000):0.3938300000):0.1533350000	1za0_A:0.4775060000):0.0706008000	((2uw1_A:0.0000010000	2uw1_B:0.0000010000):0.1142180000	1afr_A:0.0762380000):0.4649270000):0.0797058000	3ee4_A:0.7845690000):0.1277740000):0.2992050000):0.0519090000):0.1896380000):0.0830336000	(2fjc_A:0.0508820000	1uvh_A:0.5328350000):0.0786859000):0.0403278000	1ji4_A:0.1716420000):0.1127140000):0.0039319800	1n1q_A:0.0980610000);
(1ji5_A:0.0929280000	(1jig_A:0.0157770000	(((2chp_A:0.1333900000	((((1dps_A:0.0000010000	1jts_A:0.0000010000):0.2232510000	1o9r_A:0.1440720000):0.1292680000	(1tjo_A:0.0000010000	1tk6_A:0.0000010000):0.2445130000):0.0837020000	1uvh_A:0.4634200000):0.1685240000):0.0760222000	(2fzf_A:0.9329840000	2vzb_A:0.0765550000):0.3746990000):0.0077963600	((((1qgh_A:0.1625260000	2ux1_A:0.3680120000):0.0560877000	2fjc_A:0.0989900000):0.0353675000	1ji4_A:0.1251540000):0.0582039000	((((((1bcf_A:0.0000010000	3e1q_A:0.0000010000):0.0351557000	2fkz_A:0.0000020000):0.0068020800	(1jgc_A:0.1210290000	((1lko_A:0.3738030000	1yuz_A:0.5983210000):0.2458890000	3qhb_A:0.3816250000):0.4066660000):0.0456660000):0.1351880000	((((1lb3_A:0.0556180000	(2za7_A:0.0406320000	1z6o_A:0.4683540000):0.0321831000):0.0212574000	(1bg7_A:0.0675230000	1r03_A:0.0509030000):0.0511335000):0.0793013000	1z6o_M:0.4465570000):0.0679604000	((1eum_A:0.0810860000	(1krq_A:0.1666820000	3e6s_A:0.2130940000):0.0263468000):0.0697293000	(2jd7_A:0.0884160000	1vlg_A:0.2263480000):0.0686840000):0.0585198000):0.0802226000):0.2062750000	1nfv_A:0.2655980000):0.1594920000	(1otk_A:0.8753330000	(((((((1oqu_A:0.1098020000	1uzr_A:0.0298800000):0.0502793000	1r2f_A:0.0247060000):0.4289580000	1mxr_A:0.4934430000):0.1082260000	((1jk0_A:0.5844000000	2uw2_A:0.0941070000):0.0475813000	1w68_A:0.0619350000):0.4622930000):0.2146600000	(2inc_B:0.5057850000	(2inp_C:0.4400990000	(1mty_B:0.9432300000	(1mty_D:0.8731320000	3dhg_A:0.5724710000):0.3621720000):0.1110800000):0.2446220000):0.5159080000):0.0884201000	3ee4_A:0.7455120000):0.0529704000	(((2uw1_A:0.0000010000	2uw1_B:0.0000010000):0.2227660000	1afr_A:0.0367270000):0.4761360000	1za0_A:0.4986030000):0.2317880000):0.1983320000):0.2748660000):0.0944750000):0.0257868000):0.0649199000):0.0021791800	1n1q_A:0.1199020000);
(1ji5_A:0.1526930000	(1jig_A:0.0350270000	(1n1q_A:0.0830050000	(1ji4_A:0.1092790000	2fjc_A:0.1731360000):0.0910838000):0.0554463000):0.0282806000	((2chp_A:0.1355230000	2vzb_A:0.4741500000):0.1029630000	(((1qgh_A:0.2486300000	2ux1_A:0.1493410000):0.1785890000	((((1dps_A:0.0000010000	1jts_A:0.0000010000):0.1281280000	1uvh_A:0.5111460000):0.1212840000	1o9r_A:0.2164410000):0.1175990000	(1tjo_A:0.0000020000	1tk6_A:0.0000010000):0.3341750000):0.1306010000):0.0518434000	(((2fzf_A:1.5683010000	1nfv_A:0.2117090000):0.2272530000	((((1bcf_A:0.0000020000	3e1q_A:0.0000020000):0.0543914000	(2fkz_A:0.0238270000	(1jgc_A:0.0934550000	(1lko_A:0.8844180000	(1yuz_A:0.6400860000	3qhb_A:0.5145920000):0.1269180000):0.2338080000):0.1082280000):0.0403008000):0.1020120000	((((((1lb3_A:0.0130410000	1z6o_M:0.5946990000):0.0311159000	2za7_A:0.0498580000):0.0777754000	1bg7_A:0.0625890000):0.0711978000	1r03_A:0.0000020000):0.0975456000	3e6s_A:0.1857440000):0.1025690000	((1eum_A:0.1065170000	1krq_A:0.1077560000):0.0500402000	(2jd7_A:0.0617780000	1vlg_A:0.1078690000):0.1058730000):0.1046750000):0.0779908000):0.1038550000	1z6o_A:0.6045770000):0.1060550000):0.0567594000	(1otk_A:0.8637870000	((((((1oqu_A:0.1088930000	1r2f_A:0.0918850000):0.0342266000	1uzr_A:0.0143280000):0.4612770000	3ee4_A:0.5612280000):0.1364470000	(1mxr_A:0.7436250000	((1jk0_A:0.6147460000	2uw2_A:0.0746160000):0.0951939000	1w68_A:0.0369950000):0.2945260000):0.1246650000):0.1450100000	(((2inc_B:0.6599620000	1mty_B:0.8230570000):0.1744830000	(1mty_D:0.6808070000	3dhg_A:0.6253360000):0.2819370000):0.0486232000	2inp_C:0.5455840000):0.3689610000):0.1317580000	(((2uw1_A:0.0000010000	2uw1_B:0.0000010000):0.1655020000	1afr_A:0.0188720000):0.5299090000	1za0_A:0.7230400000):0.1110860000):0.1349550000):0.2464130000):0.2941890000):0.0388101000):0.0757155000);
(1ji5_A:0.2136130000	1jig_A:0.0027600000	(1n1q_A:0.0722330000	(((((((2chp_A:0.1390200000	1nfv_A:0.4014850000):0.0050323000	2vzb_A:0.3415510000):0.1133190000	(2fzf_A:1.0677560000	(((((1bcf_A:0.0000010000	3e1q_A:0.0000010000):0.0563739000	(2fkz_A:0.0429670000	(1jgc_A:0.0152630000	((1lko_A:0.5270870000	1yuz_A:0.5723780000):0.2419590000	3qhb_A:0.3350740000):0.2982060000):0.0801864000):0.0200664000):0.1816640000	((((((1lb3_A:0.0087220000	2za7_A:0.0791410000):0.0883740000	1z6o_M:0.5149650000):0.0596668000	1bg7_A:0.0230380000):0.0785656000	1r03_A:0.0000020000):0.1235710000	3e6s_A:0.1749180000):0.0718329000	((1eum_A:0.1373660000	1krq_A:0.1533190000):0.0781015000	(2jd7_A:0.1319540000	1vlg_A:0.0773510000):0.0457097000):0.0298245000):0.0814576000):0.0872724000	1z6o_A:0.4128370000):0.0504189000	(1otk_A:1.0825600000	((((((1oqu_A:0.1364150000	1r2f_A:0.0864320000):0.0301195000	1uzr_A:0.0142960000):0.5513170000	(1mxr_A:0.7379230000	((1jk0_A:0.6563070000	2uw2_A:0.0856630000):0.0609213000	1w68_A:0.0113690000):0.3919050000):0.1697860000):0.0851402000	3ee4_A:0.5393210000):0.1019750000	(((2inc_B:0.5766810000	(1mty_D:0.6856610000	3dhg_A:0.7940900000):0.3182090000):0.1327770000	1mty_B:0.9257530000):0.0708596000	2inp_C:0.5908980000):0.4162420000):0.1151080000	(((2uw1_A:0.0000010000	2uw1_B:0.0000010000):0.1382960000	1afr_A:0.0195330000):0.4770960000	1za0_A:0.6289590000):0.2479070000):0.1149780000):0.2423630000):0.0989766000):0.0851236000):0.0866794000	(((1dps_A:0.0000010000	1jts_A:0.0000010000):0.2266190000	1uvh_A:0.4749110000):0.1326270000	(1o9r_A:0.2657440000	(1tjo_A:0.0000020000	1tk6_A:0.0000010000):0.2696300000):0.0658083000):0.1099870000):0.0510040000	(1qgh_A:0.2574430000	2ux1_A:0.0906010000):0.1890020000):0.0817414000	2fjc_A:0.1101750000):0.0266398000	1ji4_A:0.1257070000):0.0620575000):0.0407637000);
(1ji5_A:0.1296120000	1jig_A:0.0281840000	(1n1q_A:0.0581270000	((((((2chp_A:0.0660340000	(2fzf_A:1.0585800000	2vzb_A:0.1145620000):0.2367060000):0.0893793000	(((((((1bcf_A:0.0000010000	3e1q_A:0.0000010000):0.0301274000	(2fkz_A:0.0440350000	1jgc_A:0.0543600000):0.0436960000):0.0476718000	((((1lb3_A:0.0076520000	2za7_A:0.0707420000):0.0603581000	(1bg7_A:0.0169970000	1r03_A:0.0532040000):0.0351157000):0.0675213000	1z6o_M:0.3601000000):0.0937940000	((1eum_A:0.0912120000	(1krq_A:0.1180080000	3e6s_A:0.2446820000):0.0438880000):0.0365121000	(2jd7_A:0.0940060000	1vlg_A:0.1065490000):0.0561201000):0.0161413000):0.1532450000):0.0589085000	((1lko_A:0.4883760000	1yuz_A:0.6560000000):0.1319920000	3qhb_A:0.5194650000):0.1613420000):0.0917283000	1z6o_A:0.5893210000):0.0667397000	1nfv_A:0.3468480000):0.0765167000	(1otk_A:0.8098160000	(((((((1oqu_A:0.0867420000	1r2f_A:0.1023030000):0.0228698000	1uzr_A:0.0111000000):0.3949780000	1mxr_A:0.5956700000):0.2101690000	((1jk0_A:0.6026070000	2uw2_A:0.0527060000):0.0693094000	1w68_A:0.0816980000):0.2986710000):0.2546840000	(2inc_B:0.5610200000	(2inp_C:0.8654100000	(1mty_B:0.7879410000	(1mty_D:0.6156200000	3dhg_A:0.6474440000):0.1605800000):0.0389666000):0.1842800000):0.3284300000):0.1232110000	(((2uw1_A:0.0000010000	2uw1_B:0.0000010000):0.0957561000	1afr_A:0.0327870000):0.5841310000	1za0_A:0.4869010000):0.1515600000):0.1570070000	3ee4_A:0.5950820000):0.1515380000):0.2065460000):0.1397980000):0.0857589000	((1qgh_A:0.2697590000	2ux1_A:0.1193090000):0.1563630000	(((1dps_A:0.0000010000	1jts_A:0.0000010000):0.0804906000	1o9r_A:0.1349330000):0.1086640000	(1tjo_A:0.0000010000	1tk6_A:0.0000010000):0.2386990000):0.1089990000):0.1260950000):0.0171279000	1uvh_A:0.4675650000):0.0565654000	2fjc_A:0.0839550000):0.0435068000	1ji4_A:0.0965520000):0.0590052000):0.0619628000);
(1ji5_A:0.0718620000	((1jig_A:0.0206310000	(((((2chp_A:0.0771610000	2vzb_A:0.3983870000):0.1256250000	((2fzf_A:0.8207820000	((((((1bcf_A:0.0000020000	3e1q_A:0.0000020000):0.0455620000	2fkz_A:0.0179680000):0.0203473000	(1jgc_A:0.0428750000	((1lko_A:0.4709770000	1yuz_A:0.6230960000):0.0689153000	3qhb_A:0.4975890000):0.3934900000):0.0234558000):0.1011930000	((((1lb3_A:0.0074300000	2za7_A:0.0514830000):0.0168893000	(1bg7_A:0.0457110000	(1r03_A:0.0000020000	3e6s_A:0.2566690000):0.0443467000):0.0524480000):0.1257020000	1z6o_M:0.3058140000):0.0645709000	((1eum_A:0.0241510000	1krq_A:0.1319330000):0.0666078000	(2jd7_A:0.1105310000	1vlg_A:0.1413090000):0.0353811000):0.1106610000):0.0598085000):0.0844673000	1z6o_A:0.4920060000):0.0868557000	1nfv_A:0.2760560000):0.0517647000):0.0437875000	(1otk_A:1.0294610000	(((((((1oqu_A:0.0948790000	1r2f_A:0.1161800000):0.0143300000	1uzr_A:0.0137220000):0.4301510000	1mxr_A:0.3700680000):0.0917087000	((1jk0_A:0.5600400000	2uw2_A:0.1175660000):0.0428095000	1w68_A:0.0303510000):0.4145560000):0.1488200000	(2inc_B:0.7358590000	(2inp_C:0.4886560000	(1mty_B:0.9122800000	(1mty_D:0.5909140000	3dhg_A:0.7453580000):0.2444270000):0.2038210000):0.0997414000):0.3368290000):0.1894450000	(((2uw1_A:0.0000010000	2uw1_B:0.0000010000):0.1187490000	1afr_A:0.0710690000):0.5186760000	1za0_A:0.6356300000):0.1885570000):0.1429750000	3ee4_A:0.6066970000):0.1395270000):0.2280980000):0.2092000000):0.0409323000	((((1dps_A:0.0000010000	1jts_A:0.0000010000):0.1873070000	1uvh_A:0.5133610000):0.0809726000	1o9r_A:0.2572680000):0.1184410000	(1tjo_A:0.0000020000	1tk6_A:0.0000020000):0.3135630000):0.0792109000):0.0559690000	2fjc_A:0.2296740000):0.0237433000	1ji4_A:0.1564130000):0.0696005000):0.0152056000	1n1q_A:0.1012320000):0.1231040000	(1qgh_A:0.1117450000	2ux1_A:0.2588850000):0.2182120000);
(1ji5_A:0.1547450000	1jig_A:0.0182230000	(1n1q_A:0.0393060000	((((2chp_A:0.0867250000	(2fzf_A:1.1625640000	2vzb_A:0.0704320000):0.3369060000):0.0271665000	((((1bcf_A:0.0000010000	3e1q_A:0.0000010000):0.0328140000	(2fkz_A:0.0565030000	1jgc_A:0.1047900000):0.0286116000):0.0955456000	(1nfv_A:0.3341120000	((((1lko_A:0.3137600000	1yuz_A:0.5756420000):0.1045580000	3qhb_A:0.4597300000):0.1916960000	(((((1lb3_A:0.0351340000	2za7_A:0.0618150000):0.1579170000	1bg7_A:0.0094850000):0.0923130000	1r03_A:0.0217800000):0.0988228000	3e6s_A:0.2262670000):0.0750036000	((1eum_A:0.1009680000	1krq_A:0.1576760000):0.0510546000	(2jd7_A:0.0479440000	1vlg_A:0.1547110000):0.0432665000):0.0948823000):0.0710270000):0.0133797000	(1z6o_A:0.3919810000	1z6o_M:0.4005830000):0.1540020000):0.0311064000):0.0381691000):0.1494830000	((1otk_A:0.9024130000	(((2uw1_A:0.0000010000	2uw1_B:0.0000010000):0.1160220000	1afr_A:0.0580400000):0.5103400000	1za0_A:0.7299640000):0.1528540000):0.1072040000	(((((1oqu_A:0.1265410000	1r2f_A:0.0974600000):0.0496040000	1uzr_A:0.0006010000):0.5711380000	(1mxr_A:0.4061600000	((1jk0_A:0.5816130000	2uw2_A:0.0799860000):0.0318600000	1w68_A:0.0293350000):0.4796950000):0.1330220000):0.1587450000	(2inc_B:0.7648280000	((2inp_C:0.5236060000	1mty_B:0.8748800000):0.0659510000	(1mty_D:0.6432230000	3dhg_A:0.7546030000):0.2574970000):0.1344810000):0.2815130000):0.1613030000	3ee4_A:0.6099670000):0.2323310000):0.3526390000):0.1984080000):0.0388975000	((1qgh_A:0.3729820000	2ux1_A:0.1262820000):0.1185180000	(((1dps_A:0.0000010000	1jts_A:0.0000010000):0.2361590000	1o9r_A:0.1441730000):0.2219090000	(1tjo_A:0.0000010000	1tk6_A:0.0000010000):0.2809760000):0.0984076000):0.0676925000):0.0755589000	(1ji4_A:0.1022870000	(2fjc_A:0.0820100000	1uvh_A:0.6131230000):0.0806492000):0.0383875000):0.0444698000):0.0611727000);
(1ji5_A:0.0773340000	((1jig_A:0.0624910000	((((2chp_A:0.0522400000	2vzb_A:0.4531010000):0.2071660000	((2fzf_A:1.1234080000	1nfv_A:0.2518920000):0.1337080000	((((((1bcf_A:0.0000010000	3e1q_A:0.0000010000):0.0780042000	2fkz_A:0.0284960000):0.0108611000	(1jgc_A:0.0255020000	(1lko_A:0.8109170000	(1yuz_A:0.7419090000	3qhb_A:0.6227000000):0.1228830000):0.3359490000):0.1183340000):0.0877436000	(((1lb3_A:0.0369480000	2za7_A:0.0393420000):0.0362505000	(1bg7_A:0.0336870000	(1r03_A:0.0000030000	3e6s_A:0.3286830000):0.0473632000):0.1012860000):0.1667740000	(1z6o_M:0.4286020000	((1eum_A:0.0613440000	1krq_A:0.2484570000):0.0383142000	(2jd7_A:0.0618690000	1vlg_A:0.1782680000):0.0426921000):0.1232930000):0.0887724000):0.1788410000):0.1267430000	1z6o_A:0.4719030000):0.0428221000	(1otk_A:0.9230780000	((((((((1oqu_A:0.1456410000	1r2f_A:0.0746510000):0.0515723000	1uzr_A:0.0083520000):0.2918430000	1mxr_A:0.6845700000):0.1528500000	(1jk0_A:0.3983170000	(2uw2_A:0.1313210000	1w68_A:0.0555570000):0.1223620000):0.4159040000):0.1030370000	(((2inc_B:0.6091270000	1mty_B:0.9639110000):0.0603993000	2inp_C:0.5189380000):0.1869920000	(1mty_D:0.6543190000	3dhg_A:0.7685160000):0.2051720000):0.4238910000):0.0654753000	3ee4_A:0.6259500000):0.0898422000	((2uw1_A:0.0000010000	2uw1_B:0.0000010000):0.1471100000	1afr_A:0.0534500000):0.5872470000):0.1052820000	1za0_A:0.5796860000):0.1793160000):0.4062190000):0.0710109000):0.2180520000):0.0401897000	((((1dps_A:0.0000010000	1jts_A:0.0000010000):0.1900570000	1o9r_A:0.0989590000):0.1671020000	(1tjo_A:0.0000010000	1tk6_A:0.0000020000):0.3481350000):0.0336434000	1uvh_A:0.5011720000):0.0616078000):0.0475093000	(1ji4_A:0.1479600000	2fjc_A:0.1861240000):0.0797537000):0.0917075000):0.0300699000	1n1q_A:0.1288750000):0.0694559000	(1qgh_A:0.1755850000	2ux1_A:0.2486790000):0.2737290000);
(1ji5_A:0.0939510000	(1jig_A:0.0138170000	(((2chp_A:0.0800840000	2vzb_A:0.4730850000):0.0802862000	(((((1dps_A:0.0000010000	1jts_A:0.0000010000):0.1378620000	1o9r_A:0.0698370000):0.1124410000	(1tjo_A:0.0000010000	1tk6_A:0.0000010000):0.3855270000):0.1023000000	(1uvh_A:0.3825580000	2fzf_A:0.7412230000):0.1088360000):0.1294600000	(((((1bcf_A:0.0000010000	3e1q_A:0.0000010000):0.0305968000	(2fkz_A:0.0392120000	(1jgc_A:0.0330190000	((1lko_A:0.4007550000	3qhb_A:0.4212170000):0.1471460000	1yuz_A:0.6691110000):0.3620890000):0.0685871000):0.0400688000):0.0944910000	(((((1lb3_A:0.0324170000	2za7_A:0.0823400000):0.1351780000	1bg7_A:0.0376420000):0.0926804000	1r03_A:0.0065820000):0.1043100000	3e6s_A:0.1761880000):0.1032550000	((1z6o_A:0.4876020000	1z6o_M:0.3372350000):0.1557350000	((1eum_A:0.0880020000	(2jd7_A:0.0626290000	1vlg_A:0.1207010000):0.0444166000):0.0311773000	1krq_A:0.2021640000):0.0686804000):0.0461464000):0.1078900000):0.0679002000	1nfv_A:0.2856900000):0.1160920000	((1otk_A:1.0804350000	(((2uw1_A:0.0000010000	2uw1_B:0.0000010000):0.0619299000	1afr_A:0.0931180000):0.3551070000	1za0_A:0.4227460000):0.1182610000):0.1602880000	((((((1oqu_A:0.1096800000	1r2f_A:0.1050220000):0.0391904000	1uzr_A:0.0127290000):0.4924600000	1mxr_A:0.5326040000):0.0913957000	((1jk0_A:0.6338680000	2uw2_A:0.0819320000):0.1008720000	1w68_A:0.0258890000):0.5378780000):0.1347290000	3ee4_A:0.5623090000):0.0927789000	(2inc_B:0.5546250000	((2inp_C:0.6762740000	1mty_B:0.7686840000):0.1110230000	(1mty_D:0.6726980000	3dhg_A:0.6297680000):0.1845850000):0.1564830000):0.3318160000):0.0615252000):0.3563920000):0.1371120000):0.0486852000):0.0022863200	(1ji4_A:0.1520950000	2fjc_A:0.1593870000):0.0309979000):0.0821839000):0.0470997000	(1n1q_A:0.0724930000	(1qgh_A:0.1993060000	2ux1_A:0.1959260000):0.1124520000):0.0452248000);
(1ji5_A:0.1527860000	(1jig_A:0.0431370000	((((2chp_A:0.1258630000	2vzb_A:0.3848460000):0.0987215000	((1qgh_A:0.2907580000	2ux1_A:0.1549530000):0.2049410000	(((1dps_A:0.0000010000	1jts_A:0.0000010000):0.2291880000	1o9r_A:0.1162420000):0.2414590000	(1tjo_A:0.0000010000	1tk6_A:0.0000010000):0.2364260000):0.1158460000):0.0683350000):0.0305192000	((2fjc_A:0.0758980000	1uvh_A:0.4417450000):0.0979040000	(2fzf_A:0.8573610000	(((((((((1bcf_A:0.0000010000	3e1q_A:0.0000010000):0.0288616000	(1lko_A:0.6824780000	(1yuz_A:0.7827720000	3qhb_A:0.2950880000):0.1386670000):0.3577220000):0.0342493000	(2fkz_A:0.0000020000	1jgc_A:0.2057480000):0.0253343000):0.0888270000	1nfv_A:0.3333110000):0.0940471000	((1eum_A:0.1301420000	1krq_A:0.1965160000):0.0945327000	(2jd7_A:0.0941040000	1vlg_A:0.1929120000):0.0376359000):0.0770164000):0.1079020000	1z6o_M:0.3552110000):0.1315800000	((((1lb3_A:0.0490550000	2za7_A:0.0708010000):0.0688546000	1bg7_A:0.0849590000):0.0349786000	1r03_A:0.0244910000):0.0783212000	3e6s_A:0.2828720000):0.0597668000):0.0684552000	1z6o_A:0.4021450000):0.1724260000	((1otk_A:0.8838910000	(((((((1oqu_A:0.1483360000	1uzr_A:0.0335840000):0.0834644000	1r2f_A:0.0321780000):0.2458990000	1mxr_A:0.9028120000):0.1906050000	((1jk0_A:0.5690140000	2uw2_A:0.0963640000):0.0813899000	1w68_A:0.0600400000):0.3927360000):0.1035360000	(2inc_B:0.5622960000	(2inp_C:0.4693320000	(1mty_B:0.9001020000	(1mty_D:0.7468990000	3dhg_A:0.6331510000):0.3225090000):0.0841030000):0.0591859000):0.3430800000):0.1127430000	3ee4_A:0.4704350000):0.1877710000	1za0_A:0.6721950000):0.0447852000):0.0957140000	((2uw1_A:0.0000010000	2uw1_B:0.0000010000):0.1241540000	1afr_A:0.0613510000):0.4124470000):0.3783930000):0.1002570000):0.0527274000):0.0399547000):0.0228527000	1ji4_A:0.1873350000):0.0524628000):0.0222866000	1n1q_A:0.1261830000);
(1ji5_A:0.0961200000	(1jig_A:0.0409500000	(((((2chp_A:0.0979770000	2vzb_A:0.5180380000):0.1562700000	((1qgh_A:0.3157940000	2ux1_A:0.1695210000):0.1784050000	(((1dps_A:0.0000010000	1jts_A:0.0000010000):0.2352690000	1o9r_A:0.0222750000):0.2871240000	(1tjo_A:0.0000010000	1tk6_A:0.0000010000):0.2940670000):0.1001990000):0.1227780000):0.0148665000	(1uvh_A:0.3879240000	(2fzf_A:1.4198910000	((((((1bcf_A:0.0000010000	3e1q_A:0.0000010000):0.1034310000	(2fkz_A:0.0379820000	1jgc_A:0.1351180000):0.0087502200):0.1481190000	((((((((1lb3_A:0.0651030000	2za7_A:0.1039880000):0.1094130000	1bg7_A:0.0333010000):0.0484366000	1r03_A:0.0036550000):0.1864490000	3e6s_A:0.1554430000):0.1929410000	1krq_A:0.0640830000):0.0243557000	(2jd7_A:0.0487470000	1vlg_A:0.2821060000):0.1521880000):0.1162000000	1eum_A:0.0471840000):0.0838278000	1z6o_M:0.4616650000):0.1224250000):0.0000027254	((1lko_A:0.3008300000	1yuz_A:1.0236800000):0.1391050000	3qhb_A:0.5878720000):0.3330280000):0.1581560000	1nfv_A:0.4020490000):0.1163380000	(1z6o_A:0.4317410000	(1otk_A:0.6287580000	(((((((1oqu_A:0.0958680000	1r2f_A:0.1113970000):0.0235249000	1uzr_A:0.0051970000):0.5470860000	1mxr_A:0.5546080000):0.2951450000	((1jk0_A:0.5959790000	2uw2_A:0.0747640000):0.0691327000	1w68_A:0.0429450000):0.3301740000):0.2242350000	3ee4_A:0.6252770000):0.1166740000	(((2uw1_A:0.0000010000	2uw1_B:0.0000010000):0.0666491000	1afr_A:0.1099250000):0.4545140000	1za0_A:0.6676150000):0.0908261000):0.0883989000	((2inc_B:0.7448440000	2inp_C:0.5187480000):0.2331930000	(1mty_B:0.8477800000	(1mty_D:0.5580770000	3dhg_A:0.6610160000):0.3073290000):0.1124400000):0.3399520000):0.2852870000):0.2575820000):0.1216330000):0.0951655000):0.1688520000):0.1439150000):0.1228890000	2fjc_A:0.1632480000):0.0129097000	1ji4_A:0.1542610000):0.1264370000):0.0483249000	1n1q_A:0.1616700000);
(1ji5_A:0.1421900000	1jig_A:0.0127520000	(1n1q_A:0.1620860000	((((((2chp_A:0.0964560000	2vzb_A:0.4937620000):0.0716049000	(((((((1bcf_A:0.0000010000	3e1q_A:0.0000010000):0.0564936000	2fkz_A:0.0083390000):0.0293596000	1jgc_A:0.1212990000):0.0730420000	((((1lb3_A:0.0228590000	2za7_A:0.0627380000):0.0500335000	(1bg7_A:0.0422820000	(1r03_A:0.0165160000	3e6s_A:0.4078790000):0.1193570000):0.0567403000):0.0650564000	(1z6o_A:0.5932190000	1z6o_M:0.2865270000):0.1491390000):0.0986558000	(((1eum_A:0.0783940000	1krq_A:0.1818650000):0.1249590000	2jd7_A:0.0257030000):0.0499587000	1vlg_A:0.1528090000):0.0406381000):0.1681000000):0.1153120000	((1lko_A:0.4425670000	1yuz_A:0.6240900000):0.1479180000	3qhb_A:0.5865830000):0.3319510000):0.1033270000	1nfv_A:0.2392260000):0.1877130000	(1otk_A:0.9731370000	(((((((1oqu_A:0.0776030000	1uzr_A:0.0343500000):0.0541026000	1r2f_A:0.0107980000):0.4563450000	1mxr_A:0.6423940000):0.1083020000	((1jk0_A:0.4951760000	2uw2_A:0.1104660000):0.0490404000	1w68_A:0.0757600000):0.4282810000):0.2213540000	(2inc_B:0.5102750000	((2inp_C:0.6170200000	1mty_B:0.8043920000):0.0526606000	(1mty_D:0.6604940000	3dhg_A:0.6036930000):0.4004810000):0.0913358000):0.5787510000):0.1172450000	(((2uw1_A:0.0000010000	2uw1_B:0.0000010000):0.0725910000	1afr_A:0.1023320000):0.4366840000	1za0_A:0.5314150000):0.2128840000):0.0301802000	3ee4_A:0.6515700000):0.2264410000):0.2247170000):0.0130037000):0.0481078000	((((1dps_A:0.0000010000	1jts_A:0.0000010000):0.2343480000	1o9r_A:0.0739560000):0.0496390000	(1uvh_A:0.3855790000	2fzf_A:1.2216120000):0.0517915000):0.1189780000	(1tjo_A:0.0000010000	1tk6_A:0.0000010000):0.3688310000):0.1643980000):0.0098411500	(1qgh_A:0.1938290000	2ux1_A:0.2116160000):0.1795350000):0.0728442000	2fjc_A:0.1002740000):0.0143316000	1ji4_A:0.2921430000):0.0903410000):0.0572872000);
(1ji5_A:0.0831340000	((1jig_A:0.0712690000	(1n1q_A:0.1012990000	(1ji4_A:0.2062330000	2fjc_A:0.2026010000):0.0730467000):0.0765188000):0.0028840000	((2chp_A:0.0714220000	(2vzb_A:0.3800080000	((((((1bcf_A:0.0000010000	3e1q_A:0.0000010000):0.0802075000	2fkz_A:0.0000020000):0.0135302000	(1jgc_A:0.0000020000	((1lko_A:0.4683720000	3qhb_A:0.5899030000):0.2459430000	1yuz_A:0.8747730000):0.3155560000):0.1592460000):0.0908500000	(((((1lb3_A:0.0494380000	2za7_A:0.0293300000):0.0855553000	1bg7_A:0.0230620000):0.1110840000	1r03_A:0.0000020000):0.1000730000	3e6s_A:0.2113190000):0.0915116000	((1z6o_M:0.5925120000	(2jd7_A:0.0000020000	1vlg_A:0.1692420000):0.0400769000):0.0247184000	(1eum_A:0.0710840000	1krq_A:0.1351160000):0.0337674000):0.0976454000):0.1280870000):0.0931720000	(1z6o_A:0.2757440000	((1otk_A:1.1937140000	(((2uw1_A:0.0000010000	2uw1_B:0.0000010000):0.0926352000	1afr_A:0.0887870000):0.5284420000	1za0_A:0.5317230000):0.1248630000):0.1962770000	(((((1oqu_A:0.1207940000	1r2f_A:0.0712810000):0.0285780000	1uzr_A:0.0043040000):0.5292260000	3ee4_A:0.6712000000):0.1668200000	(1mxr_A:0.6989050000	((1jk0_A:0.6188540000	1w68_A:0.0524360000):0.0437441000	2uw2_A:0.0818320000):0.3752540000):0.1277830000):0.1349510000	(2inc_B:0.4793410000	(2inp_C:0.5825220000	(1mty_B:0.8966840000	(1mty_D:0.7559450000	3dhg_A:0.5818000000):0.3467100000):0.1315800000):0.1721500000):0.2939620000):0.0867683000):0.3444610000):0.0217723000):0.1840510000	1nfv_A:0.2661120000):0.1323030000):0.1301700000):0.1075210000	((((1dps_A:0.0000010000	1jts_A:0.0000010000):0.2422510000	1o9r_A:0.1564260000):0.0926610000	(1tjo_A:0.0000010000	1tk6_A:0.0000010000):0.3136890000):0.0962722000	(1uvh_A:0.3753500000	2fzf_A:0.9682280000):0.0300218000):0.0954823000):0.0637788000):0.1200930000	(1qgh_A:0.1788110000	2ux1_A:0.2199670000):0.2482020000);
(1ji5_A:0.0987670000	(1jig_A:0.0537100000	(((2chp_A:0.1978010000	((((1dps_A:0.0000010000	1jts_A:0.0000010000):0.1926840000	1o9r_A:0.2150390000):0.1452890000	1uvh_A:0.3457510000):0.0703947000	(1tjo_A:0.0000010000	1tk6_A:0.0000010000):0.4040170000):0.1162420000):0.0169836000	(1ji4_A:0.2232330000	2fjc_A:0.1756290000):0.0142861000):0.0473772000	((1qgh_A:0.1803990000	2ux1_A:0.1540740000):0.1738340000	(((2fzf_A:1.1352840000	((((1bcf_A:0.0000010000	3e1q_A:0.0000010000):0.0834129000	(2fkz_A:0.0313900000	(1jgc_A:0.0321390000	(1lko_A:0.6079210000	(1yuz_A:0.5948570000	3qhb_A:0.5246930000):0.1106150000):0.3917750000):0.1582890000):0.0000024892):0.1086420000	((((((((1lb3_A:0.0795230000	2za7_A:0.0330610000):0.0990874000	1bg7_A:0.0387900000):0.0641664000	1r03_A:0.0000020000):0.1854070000	3e6s_A:0.2193420000):0.0619939000	1krq_A:0.1069120000):0.0383200000	(2jd7_A:0.1095030000	1vlg_A:0.1759800000):0.0525546000):0.0860762000	1eum_A:0.0892600000):0.1228560000	(1z6o_A:0.5265060000	1z6o_M:0.3674170000):0.1697130000):0.0881174000):0.1063560000	1nfv_A:0.2191390000):0.1280380000):0.0542704000	(1otk_A:1.0543640000	((((((1oqu_A:0.0965100000	1uzr_A:0.0264910000):0.0558122000	1r2f_A:0.0343030000):0.3715420000	(((1jk0_A:0.4773230000	2uw2_A:0.0776540000):0.0676696000	1w68_A:0.0307090000):0.2506750000	(2inc_B:0.5208500000	((2inp_C:0.6038360000	1mty_B:0.8834620000):0.2143450000	(1mty_D:0.7275130000	3dhg_A:0.5325690000):0.2983430000):0.1714050000):0.4243400000):0.1745300000):0.0626045000	1mxr_A:0.6996810000):0.1248410000	3ee4_A:0.6112010000):0.0864765000	(((2uw1_A:0.0000010000	2uw1_B:0.0000010000):0.1199520000	1afr_A:0.0960540000):0.4444860000	1za0_A:0.6677270000):0.1709350000):0.1988850000):0.2838590000):0.0890009000	2vzb_A:0.3790950000):0.0617711000):0.0272419000):0.0708872000):0.0110340000	1n1q_A:0.1099650000);
(1ji5_A:0.0280210000	((1jig_A:0.0076770000	((((2chp_A:0.0491930000	2vzb_A:0.5733210000):0.1057190000	((((1dps_A:0.0000010000	1jts_A:0.0000010000):0.1833300000	1o9r_A:0.1554080000):0.1590030000	1uvh_A:0.4048200000):0.0761473000	(1tjo_A:0.0000020000	1tk6_A:0.0000010000):0.4326850000):0.2313310000):0.0269765000	((2fzf_A:1.5807130000	((((1bcf_A:0.0000020000	3e1q_A:0.0000020000):0.0442322000	(2fkz_A:0.0173650000	(1jgc_A:0.0061220000	((1lko_A:0.7587790000	1yuz_A:0.5136450000):0.3600660000	3qhb_A:0.5253240000):0.3799500000):0.1317700000):0.0041389900):0.1399490000	((((((((1lb3_A:0.0070750000	2za7_A:0.0921380000):0.0537829000	1z6o_M:0.5708050000):0.0345889000	1bg7_A:0.0544720000):0.1094310000	1r03_A:0.0145600000):0.1303750000	3e6s_A:0.1388410000):0.1665020000	1krq_A:0.0737460000):0.0255594000	(2jd7_A:0.1421750000	1vlg_A:0.1972730000):0.0406590000):0.0970612000	1eum_A:0.0326340000):0.2088630000):0.1275420000	1nfv_A:0.1739320000):0.1478850000):0.1145190000	((1z6o_A:0.3781460000	1otk_A:0.9988310000):0.1871970000	(((((1oqu_A:0.1281570000	1r2f_A:0.1198910000):0.0247532000	1uzr_A:0.0000020000):0.4090010000	(1mxr_A:0.6436420000	(((1jk0_A:0.5513250000	2uw2_A:0.0904800000):0.0592953000	1w68_A:0.0449120000):0.3158750000	(((2inc_B:0.4812810000	1mty_B:1.1119950000):0.2028870000	2inp_C:0.6066790000):0.0949226000	(1mty_D:0.9321220000	3dhg_A:0.5975760000):0.3171020000):0.4659000000):0.1131660000):0.1873230000):0.2052840000	(((2uw1_A:0.0000010000	2uw1_B:0.0000010000):0.0771270000	1afr_A:0.1017930000):0.5798530000	1za0_A:0.6673790000):0.3251320000):0.0478310000	3ee4_A:0.6828970000):0.4250970000):0.0281695000):0.3945610000):0.0164498000	(1ji4_A:0.2684280000	2fjc_A:0.1891110000):0.0724958000):0.1030580000):0.0383803000	1n1q_A:0.0933220000):0.0916959000	(1qgh_A:0.2069630000	2ux1_A:0.2243510000):0.2821980000);
(1ji5_A:0.0891380000	1jig_A:0.0549580000	(1n1q_A:0.1369790000	((((2chp_A:0.0784360000	2vzb_A:0.4365250000):0.1205160000	((2fzf_A:0.9052170000	1nfv_A:0.3860970000):0.0478443000	(((((1bcf_A:0.0000010000	3e1q_A:0.0000010000):0.0330933000	2fkz_A:0.0123410000):0.0268968000	(1jgc_A:0.0000020000	((1lko_A:0.5796810000	1yuz_A:0.7242960000):0.1806320000	3qhb_A:0.5046730000):0.6075110000):0.0669205000):0.0726332000	((((((1lb3_A:0.0469120000	2za7_A:0.0151140000):0.0440172000	1z6o_M:0.5140940000):0.0312903000	1bg7_A:0.0286870000):0.0905976000	1r03_A:0.0152240000):0.0847155000	3e6s_A:0.1451780000):0.0509023000	((1eum_A:0.0525130000	1krq_A:0.0566820000):0.0672588000	(2jd7_A:0.1307070000	1vlg_A:0.1938800000):0.0558216000):0.1438250000):0.1218960000):0.1961490000	(1z6o_A:0.4217650000	((1otk_A:0.6568750000	(((2uw1_A:0.0000010000	2uw1_B:0.0000010000):0.1256630000	1afr_A:0.0673770000):0.5031940000	1za0_A:0.7265960000):0.1122650000):0.0691783000	((((((1oqu_A:0.1308890000	1r2f_A:0.0756760000):0.0307567000	1uzr_A:0.0137830000):0.3647780000	1mxr_A:0.5214820000):0.1053340000	((1jk0_A:0.4948480000	2uw2_A:0.0943500000):0.0627262000	1w68_A:0.0312280000):0.4069610000):0.1085440000	3ee4_A:0.7421680000):0.0510667000	(2inc_B:0.5321940000	((2inp_C:0.5473500000	1mty_B:1.0131780000):0.1187250000	(1mty_D:0.6369240000	3dhg_A:0.6979860000):0.2489800000):0.1558020000):0.3345640000):0.0514770000):0.4097810000):0.0590415000):0.0941977000):0.1655160000):0.0996025000	((1qgh_A:0.1971660000	2ux1_A:0.2456110000):0.1860090000	((((1dps_A:0.0000010000	1jts_A:0.0000010000):0.2156150000	1o9r_A:0.1231890000):0.1604010000	(1tjo_A:0.0000020000	1tk6_A:0.0000020000):0.4015370000):0.1262450000	1uvh_A:0.4683290000):0.1280530000):0.0035757100):0.0624998000	(1ji4_A:0.2074590000	2fjc_A:0.1868090000):0.0115146000):0.1175120000):0.0520111000);
(1ji5_A:0.0540510000	(1jig_A:0.0384690000	1n1q_A:0.1706670000):0.0301885000	(((((2chp_A:0.1395010000	((((1dps_A:0.0000010000	1jts_A:0.0000010000):0.1797010000	1o9r_A:0.1256990000):0.1791810000	1uvh_A:0.3586380000):0.1451340000	(1tjo_A:0.0000010000	1tk6_A:0.0000010000):0.2733920000):0.1852070000):0.0428140000	(1ji4_A:0.1386490000	2fjc_A:0.1272840000):0.0875269000):0.0166424000	(1qgh_A:0.2470280000	2ux1_A:0.1750450000):0.1066390000):0.0935824000	((2fzf_A:1.2484440000	(((((1bcf_A:0.0000010000	3e1q_A:0.0000010000):0.0995442000	(2fkz_A:0.0302760000	1jgc_A:0.1643290000):0.0000023114):0.1162150000	(((((((1lb3_A:0.0513520000	2za7_A:0.1013490000):0.1570950000	1bg7_A:0.0641820000):0.0729080000	1r03_A:0.0284000000):0.1686690000	(1krq_A:0.1025850000	3e6s_A:0.1874170000):0.0416592000):0.0157832000	1eum_A:0.1001300000):0.0588632000	(2jd7_A:0.0469100000	1vlg_A:0.1449540000):0.0003191080):0.0808514000	(1z6o_A:0.3861170000	1z6o_M:0.2634830000):0.1368830000):0.1105150000):0.0291244000	1nfv_A:0.2939400000):0.0405699000	((1lko_A:0.5791640000	1yuz_A:0.8249830000):0.0740329000	3qhb_A:0.3366220000):0.2198380000):0.1059760000):0.0513294000	(1otk_A:1.0870380000	((((((1oqu_A:0.1391240000	1uzr_A:0.0309420000):0.0935681000	1r2f_A:0.0480960000):0.4476560000	(1mxr_A:0.5135390000	((1jk0_A:0.6817670000	2uw2_A:0.0628610000):0.0705880000	1w68_A:0.0774840000):0.4002210000):0.1506540000):0.1362480000	((2inc_B:0.6692250000	2inp_C:0.6464130000):0.1746240000	(1mty_B:0.5401660000	(1mty_D:0.8612050000	3dhg_A:0.5072250000):0.3729700000):0.2266740000):0.5774680000):0.1218950000	(((2uw1_A:0.0000010000	2uw1_B:0.0000010000):0.1195750000	1afr_A:0.0816170000):0.5476900000	1za0_A:0.6682460000):0.1212440000):0.1090380000	3ee4_A:0.4963490000):0.0807223000):0.1752280000):0.1401350000):0.0000021825	2vzb_A:0.4062500000):0.0436298000);
(1ji5_A:0.0441620000	((1jig_A:0.0656800000	(((2chp_A:0.0329420000	2vzb_A:0.4215330000):0.0685260000	(((((1dps_A:0.0000010000	1jts_A:0.0000010000):0.1631560000	1o9r_A:0.1531870000):0.1539160000	(1tjo_A:0.0000010000	1tk6_A:0.0000010000):0.3061010000):0.1025720000	1uvh_A:0.5258400000):0.1109110000	((((2fzf_A:0.7769320000	1nfv_A:0.2314770000):0.2227720000	(1z6o_M:0.3230590000	((1eum_A:0.0349510000	1krq_A:0.1687610000):0.0573576000	(2jd7_A:0.1036000000	1vlg_A:0.1963320000):0.0434166000):0.0741816000):0.0451773000):0.0544875000	((((((1bcf_A:0.0000010000	3e1q_A:0.0000010000):0.0568000000	2fkz_A:0.0377390000):0.0195164000	1jgc_A:0.0884440000):0.1042800000	(1lko_A:0.5340060000	(1yuz_A:0.7256110000	3qhb_A:0.5372890000):0.1409020000):0.3360650000):0.1547870000	((((1lb3_A:0.0410670000	2za7_A:0.0000030000):0.1014770000	1bg7_A:0.0405990000):0.0769563000	1r03_A:0.0000030000):0.0607883000	3e6s_A:0.2360630000):0.1701700000):0.0353690000	1z6o_A:0.5072230000):0.0593366000):0.1860180000	(((1otk_A:1.0215660000	(((2uw1_A:0.0000010000	2uw1_B:0.0000010000):0.0898963000	1afr_A:0.0785320000):0.3828430000	1za0_A:0.6307470000):0.1007540000):0.2174810000	(((((1oqu_A:0.1224110000	1r2f_A:0.1128490000):0.0430580000	1uzr_A:0.0098000000):0.5349990000	1mxr_A:0.5517440000):0.1594740000	((1jk0_A:0.6605300000	2uw2_A:0.0619930000):0.0780697000	1w68_A:0.0805670000):0.5264410000):0.2140360000	(2inc_B:0.7580460000	(((2inp_C:0.5884810000	1mty_B:0.9773290000):0.1064550000	1mty_D:0.6435280000):0.1080860000	3dhg_A:0.7503820000):0.0990381000):0.3382500000):0.1572550000):0.1075590000	3ee4_A:0.5626610000):0.3904170000):0.1157880000):0.0454756000):0.0832359000	(1ji4_A:0.0798190000	2fjc_A:0.1393860000):0.0841878000):0.0352433000):0.0113933000	1n1q_A:0.1253250000):0.0818704000	(1qgh_A:0.1830040000	2ux1_A:0.1879930000):0.2151490000);
(1ji5_A:0.0483970000	((1jig_A:0.0507650000	((((2chp_A:0.1192780000	2vzb_A:0.4312110000):0.1629350000	((((1dps_A:0.0000010000	1jts_A:0.0000010000):0.1986890000	1o9r_A:0.1553030000):0.1336590000	(1tjo_A:0.0000010000	1tk6_A:0.0000020000):0.4023950000):0.1073860000	(1uvh_A:0.3558570000	2fzf_A:1.1455420000):0.0967903000):0.0367074000):0.0286721000	(((((((1bcf_A:0.0000010000	3e1q_A:0.0000010000):0.0752944000	(2fkz_A:0.0715480000	(1jgc_A:0.0980850000	(1lko_A:1.0815430000	(1yuz_A:0.6964500000	3qhb_A:0.4720650000):0.0854840000):0.1716740000):0.0846819000):0.0723127000):0.1452970000	(1z6o_M:0.3821290000	((1eum_A:0.0558920000	1krq_A:0.2787770000):0.1290580000	(2jd7_A:0.0812330000	1vlg_A:0.1474680000):0.1059690000):0.0694363000):0.0342920000):0.1147410000	((((1lb3_A:0.0645770000	2za7_A:0.0880570000):0.1611400000	1bg7_A:0.0557020000):0.0493983000	1r03_A:0.0371360000):0.0705896000	3e6s_A:0.2361950000):0.1495390000):0.0713972000	1z6o_A:0.4848160000):0.0890658000	1nfv_A:0.4173040000):0.1033640000	(1otk_A:1.0078280000	((((((((1oqu_A:0.1738290000	1r2f_A:0.0851270000):0.0162820000	1uzr_A:0.0133780000):0.4437480000	1mxr_A:0.6171420000):0.1148590000	((1jk0_A:0.6534680000	1w68_A:0.0775230000):0.0615672000	2uw2_A:0.0030100000):0.4053480000):0.2593750000	((2inc_B:0.6215230000	2inp_C:0.5539450000):0.2266480000	(1mty_B:1.4262350000	(1mty_D:0.7556840000	3dhg_A:0.6938870000):0.2217640000):0.0900073000):0.2166790000):0.0622857000	1za0_A:0.7418110000):0.0958534000	((2uw1_A:0.0000010000	2uw1_B:0.0000010000):0.0883390000	1afr_A:0.0734690000):0.7080650000):0.0916836000	3ee4_A:0.5434290000):0.2829680000):0.0197193000):0.2076090000):0.0323367000	(1ji4_A:0.2278170000	2fjc_A:0.1809210000):0.0000021740):0.1144930000):0.0520250000	1n1q_A:0.1643280000):0.1263660000	(1qgh_A:0.1324370000	2ux1_A:0.2758580000):0.1413880000);
(1ji5_A:0.1585130000	1jig_A:0.0046030000	(1n1q_A:0.0583730000	((((((2chp_A:0.2293750000	2vzb_A:0.2245190000):0.1263890000	(2fzf_A:0.9144580000	(((((((((1bcf_A:0.0000010000	3e1q_A:0.0000010000):0.0036807100	1nfv_A:0.4172200000):0.0542181000	(2fkz_A:0.0281140000	1jgc_A:0.1066520000):0.0421214000):0.0978021000	(1z6o_A:0.4875430000	1z6o_M:0.2689110000):0.1747340000):0.0446646000	((((1lb3_A:0.0430560000	2za7_A:0.0667580000):0.0628034000	1bg7_A:0.0574240000):0.0419234000	1r03_A:0.0111660000):0.1166570000	3e6s_A:0.1115810000):0.0957764000):0.0585330000	1krq_A:0.1260830000):0.0000029382	(1eum_A:0.0975090000	(2jd7_A:0.0970680000	1vlg_A:0.1642820000):0.0586653000):0.0272036000):0.0627806000	((1lko_A:0.7023780000	1yuz_A:0.5557800000):0.2773910000	3qhb_A:0.3097310000):0.1739130000):0.0884859000	((1otk_A:0.8794810000	(((2uw1_A:0.0000010000	2uw1_B:0.0000010000):0.0935813000	1afr_A:0.0750240000):0.5331920000	1za0_A:0.6560670000):0.1072160000):0.1148480000	(((((1oqu_A:0.0810390000	1r2f_A:0.0733520000):0.0101196000	1uzr_A:0.0213960000):0.3390000000	(1mxr_A:0.5444960000	((1jk0_A:0.5870720000	2uw2_A:0.0334590000):0.0697014000	1w68_A:0.0832950000):0.2138770000):0.1702960000):0.1542790000	(2inc_B:0.5252680000	(2inp_C:0.5313200000	(1mty_B:0.9317900000	(1mty_D:0.6350730000	3dhg_A:0.8284110000):0.2361150000):0.0476230000):0.1935460000):0.5111240000):0.1144780000	3ee4_A:0.3559430000):0.1168150000):0.3512160000):0.0869548000):0.0444704000):0.1008500000	(((1dps_A:0.0000010000	1jts_A:0.0000010000):0.2062460000	1o9r_A:0.1497580000):0.1159120000	(1uvh_A:0.3501650000	(1tjo_A:0.0000010000	1tk6_A:0.0000010000):0.3322160000):0.0606255000):0.0881132000):0.1093110000	(1qgh_A:0.2762600000	2ux1_A:0.1746010000):0.1005240000):0.0454314000	2fjc_A:0.1229540000):0.0613351000	1ji4_A:0.0889110000):0.0419830000):0.0273973000);
(1ji5_A:0.2322740000	(1jig_A:0.0312810000	((((2chp_A:0.1702370000	((((1dps_A:0.0000010000	1jts_A:0.0000010000):0.2673570000	1o9r_A:0.2160170000):0.1711660000	(1tjo_A:0.0000010000	1tk6_A:0.0000010000):0.2358750000):0.1284260000	1uvh_A:0.6295350000):0.0739415000):0.0453144000	((2fzf_A:0.4786000000	2vzb_A:0.3176550000):0.1226600000	((((((((1bcf_A:0.0000010000	3e1q_A:0.0000010000):0.0596047000	1nfv_A:0.5309070000):0.0480628000	(1jgc_A:0.0565120000	((1lko_A:0.3736430000	1yuz_A:0.6962500000):0.1079160000	3qhb_A:0.3924310000):0.3003790000):0.1272430000):0.0000022492	2fkz_A:0.0077350000):0.1219100000	((1eum_A:0.0712840000	(1krq_A:0.1524280000	3e6s_A:0.2051110000):0.0348426000):0.0577546000	(2jd7_A:0.0694780000	1vlg_A:0.1070990000):0.0048266400):0.0870009000):0.0877497000	(((1lb3_A:0.0660600000	2za7_A:0.0299750000):0.0371735000	(1bg7_A:0.0578210000	1r03_A:0.0745960000):0.0715150000):0.0772213000	1z6o_M:0.3108860000):0.0412469000):0.0990904000	1z6o_A:0.2696790000):0.1017390000	(1otk_A:0.8756920000	((((((((1oqu_A:0.1571110000	1uzr_A:0.0166860000):0.0371567000	1r2f_A:0.0607700000):0.4264640000	1mxr_A:0.6218980000):0.0771605000	((1jk0_A:0.5038340000	2uw2_A:0.0846220000):0.0663149000	1w68_A:0.0342170000):0.3782980000):0.1736720000	(((2inc_B:0.6435080000	2inp_C:0.5714070000):0.1579790000	(1mty_D:0.7963950000	3dhg_A:0.5741020000):0.3599470000):0.0675061000	1mty_B:1.0293020000):0.4080740000):0.1141410000	3ee4_A:0.8250120000):0.0945671000	((2uw1_A:0.0000010000	2uw1_B:0.0000010000):0.1317520000	1afr_A:0.0878110000):0.5884260000):0.0666939000	1za0_A:0.5962330000):0.0311511000):0.3840390000):0.1658500000):0.0856314000):0.0293346000	((1qgh_A:0.2734940000	2ux1_A:0.2219210000):0.2220850000	2fjc_A:0.1385530000):0.1428530000):0.0232370000	1ji4_A:0.1864210000):0.0809722000):0.0277757000	1n1q_A:0.1168380000);
(1ji5_A:0.0788580000	1jig_A:0.0067040000	(1n1q_A:0.0825280000	((((((2chp_A:0.1481430000	((((1dps_A:0.0000010000	1jts_A:0.0000010000):0.2363800000	1o9r_A:0.1437750000):0.0816120000	(1tjo_A:0.0000010000	1tk6_A:0.0000010000):0.2613240000):0.0870257000	(1uvh_A:0.2489700000	2fzf_A:1.2374750000):0.1460740000):0.0632794000):0.0379223000	((((1bcf_A:0.0000010000	3e1q_A:0.0000010000):0.0630297000	(2fkz_A:0.0242920000	1jgc_A:0.0975200000):0.0521766000):0.1401770000	((1lko_A:0.4865420000	(1yuz_A:0.7432670000	3qhb_A:0.4979500000):0.0890585000):0.3659100000	((((1lb3_A:0.0554440000	2za7_A:0.0795820000):0.0099783000	(1bg7_A:0.0200070000	(1r03_A:0.0140950000	3e6s_A:0.2396560000):0.0373854000):0.0609925000):0.0886736000	(1z6o_A:0.4667500000	1z6o_M:0.2238210000):0.0888058000):0.0856967000	((1eum_A:0.0318960000	1krq_A:0.1567890000):0.0442980000	(2jd7_A:0.1280640000	1vlg_A:0.1139530000):0.0956695000):0.0380628000):0.1270160000):0.0509019000):0.0747679000	1nfv_A:0.3677250000):0.2446050000):0.0158123000	(1qgh_A:0.1844880000	2ux1_A:0.1943800000):0.1676490000):0.0201439000	(2vzb_A:0.3218390000	(1otk_A:0.7045300000	(((((((1oqu_A:0.0901830000	1uzr_A:0.0410540000):0.0756289000	1r2f_A:0.0000030000):0.5916540000	1mxr_A:0.4614790000):0.2005280000	(1jk0_A:0.5179880000	(2uw2_A:0.1151380000	1w68_A:0.0810740000):0.0357921000):0.1613210000):0.1349990000	(2inc_B:0.6245030000	((2inp_C:0.5460530000	1mty_B:0.9280990000):0.1238690000	(1mty_D:0.5887130000	3dhg_A:0.6358880000):0.2303540000):0.1080890000):0.3420400000):0.1430790000	3ee4_A:0.6595640000):0.0703143000	(((2uw1_A:0.0000010000	2uw1_B:0.0000010000):0.1060500000	1afr_A:0.0520940000):0.4495030000	1za0_A:0.6890320000):0.0422675000):0.2169800000):0.3048990000):0.0601117000):0.0369894000	2fjc_A:0.1637780000):0.0284342000	1ji4_A:0.1570720000):0.0784109000):0.0000023933);
(1ji5_A:0.0037210000	(((1jig_A:0.0409230000	(((2chp_A:0.0587390000	((((1dps_A:0.0000020000	1jts_A:0.0000010000):0.1340020000	1o9r_A:0.1318510000):0.2069100000	1uvh_A:0.4119580000):0.1055870000	(1tjo_A:0.0000020000	1tk6_A:0.0000020000):0.2451720000):0.1256630000):0.0268779000	((2fzf_A:0.8999370000	1nfv_A:0.1468200000):0.0635311000	(((((((1bcf_A:0.0000010000	3e1q_A:0.0000010000):0.0371406000	2fkz_A:0.0000020000):0.0386884000	1jgc_A:0.0817620000):0.0980072000	(1lko_A:0.5616110000	(1yuz_A:0.8051870000	3qhb_A:0.6774600000):0.0729270000):0.2427600000):0.0980020000	((((((1lb3_A:0.0499930000	2za7_A:0.0642180000):0.0405339000	1z6o_M:0.5494710000):0.0345551000	1bg7_A:0.0339350000):0.0316727000	1r03_A:0.0075350000):0.1105700000	3e6s_A:0.2104000000):0.0955457000	((1eum_A:0.0745940000	1krq_A:0.1262240000):0.0566103000	(2jd7_A:0.1155700000	1vlg_A:0.2030360000):0.0671521000):0.0976168000):0.0394038000):0.0876362000	1z6o_A:0.4198990000):0.0539858000	(1otk_A:0.7736940000	(((((((1oqu_A:0.1260670000	1r2f_A:0.1252710000):0.0118986000	1uzr_A:0.0123860000):0.4468850000	(1mxr_A:0.5664220000	((1jk0_A:0.6792080000	2uw2_A:0.0785250000):0.0651207000	1w68_A:0.0471890000):0.5092310000):0.1019760000):0.1154060000	((2inc_B:0.5912410000	(2inp_C:0.4447500000	1mty_B:0.9446790000):0.1212790000):0.1570310000	(1mty_D:0.7788280000	3dhg_A:0.5885650000):0.2871690000):0.4628640000):0.1104270000	3ee4_A:0.5209810000):0.1000410000	((2uw1_A:0.0000010000	2uw1_B:0.0000010000):0.1326220000	1afr_A:0.0588980000):0.6050150000):0.0981723000	1za0_A:0.7177600000):0.1758570000):0.2009050000):0.1691550000):0.2419220000):0.0575919000	(1ji4_A:0.2709000000	2fjc_A:0.1708800000):0.0903654000):0.1115400000):0.0118287000	2vzb_A:0.3585960000):0.0230241000	1n1q_A:0.2251780000):0.0650526000	(1qgh_A:0.1246310000	2ux1_A:0.2190280000):0.2411160000);
(1ji5_A:0.0936380000	1jig_A:0.0179380000	(1n1q_A:0.0848190000	(((((2chp_A:0.0915120000	((((((1bcf_A:0.0000010000	3e1q_A:0.0000010000):0.0305762000	2fkz_A:0.0227890000):0.0038637500	1jgc_A:0.0620300000):0.1160620000	(((((1lb3_A:0.0262510000	2za7_A:0.0382640000):0.0548653000	((1bg7_A:0.0121650000	3e6s_A:0.2858220000):0.0120551000	1r03_A:0.0144640000):0.0396465000):0.1029010000	1z6o_M:0.3211560000):0.0781322000	1z6o_A:0.5238120000):0.0382741000	((1eum_A:0.1071170000	1krq_A:0.1561220000):0.0701225000	(2jd7_A:0.1208610000	1vlg_A:0.1245590000):0.0470680000):0.0493014000):0.1196300000):0.0627301000	((1lko_A:0.3599980000	1yuz_A:0.5720960000):0.2539250000	3qhb_A:0.2748890000):0.2018800000):0.1452460000	1nfv_A:0.2905390000):0.1905640000):0.0568901000	(2vzb_A:0.3687670000	((1otk_A:0.8678660000	(((((((1oqu_A:0.1003720000	1uzr_A:0.0353630000):0.0775917000	1r2f_A:0.0296200000):0.4010700000	1mxr_A:0.5632700000):0.2309380000	((1jk0_A:0.5331150000	2uw2_A:0.0530300000):0.0452062000	1w68_A:0.0816290000):0.3597460000):0.2406920000	(2inc_B:0.5316800000	((2inp_C:0.5230010000	1mty_B:1.0802480000):0.1698150000	(1mty_D:0.6489970000	3dhg_A:0.5350440000):0.2123170000):0.1364850000):0.4829380000):0.1295940000	1za0_A:0.7249520000):0.1271400000	((2uw1_A:0.0000010000	2uw1_B:0.0000010000):0.1384460000	1afr_A:0.0513740000):0.6681300000):0.1148950000):0.1008820000	3ee4_A:0.6331890000):0.2094890000):0.1173370000):0.0678734000	((((1dps_A:0.0000010000	1jts_A:0.0000010000):0.2317120000	1o9r_A:0.1027500000):0.1019620000	(1tjo_A:0.0000010000	1tk6_A:0.0000010000):0.1625120000):0.0816269000	(1uvh_A:0.3521460000	2fzf_A:0.9103330000):0.0428079000):0.1021240000):0.0000024916	(1qgh_A:0.2206630000	2ux1_A:0.0699630000):0.2419790000):0.0400475000	(1ji4_A:0.1305240000	2fjc_A:0.1306520000):0.1054210000):0.0456544000):0.0310505000);
(1ji5_A:0.0960660000	1jig_A:0.0487390000	(1n1q_A:0.1113840000	((((((2chp_A:0.0545190000	2vzb_A:0.5296040000):0.0941994000	(2fzf_A:0.8839090000	1nfv_A:0.1706380000):0.2187670000):0.0655427000	(((((1dps_A:0.0000010000	1jts_A:0.0000010000):0.3309360000	1o9r_A:0.0628250000):0.1733880000	(1tjo_A:0.0000010000	1tk6_A:0.0000010000):0.2699200000):0.1096190000	1uvh_A:0.4888570000):0.0407392000	(((((((1bcf_A:0.0000010000	3e1q_A:0.0000010000):0.0198444000	(2fkz_A:0.0383110000	1jgc_A:0.1520110000):0.0437984000):0.1207290000	((1lko_A:0.4739750000	3qhb_A:0.5328300000):0.1261540000	1yuz_A:0.8929700000):0.2863190000):0.1316660000	((1z6o_M:0.2777900000	(2jd7_A:0.0244470000	1vlg_A:0.2988410000):0.1143850000):0.0339806000	(1eum_A:0.0955280000	1krq_A:0.1548230000):0.0175399000):0.1028160000):0.1749980000	((((1lb3_A:0.0589800000	2za7_A:0.0772870000):0.1333160000	1bg7_A:0.0562220000):0.0460254000	1r03_A:0.0088570000):0.0336740000	3e6s_A:0.2659590000):0.0948630000):0.1588840000	1z6o_A:0.3952390000):0.1722190000	(1otk_A:0.6535200000	(((((((1oqu_A:0.1176610000	1r2f_A:0.0712620000):0.0289353000	1uzr_A:0.0090680000):0.4980960000	1mxr_A:0.3928880000):0.2177690000	((1jk0_A:0.5958000000	2uw2_A:0.1192230000):0.0516012000	1w68_A:0.0202060000):0.4390140000):0.2413110000	3ee4_A:0.6360820000):0.1304960000	(((2uw1_A:0.0000010000	2uw1_B:0.0000010000):0.0824992000	1afr_A:0.1114400000):0.5272040000	1za0_A:0.6402590000):0.2180510000):0.0448390000	(2inc_B:0.6486310000	(2inp_C:0.5529270000	(1mty_B:0.8183260000	(1mty_D:0.8306420000	3dhg_A:0.6340110000):0.2387990000):0.1016870000):0.1354580000):0.4353250000):0.0950674000):0.3508620000):0.1539390000):0.0307579000):0.0489607000	(1qgh_A:0.2362760000	2ux1_A:0.1723890000):0.2355650000):0.0679294000	2fjc_A:0.1592770000):0.0371437000	1ji4_A:0.0779710000):0.0897554000):0.0249527000);
(1ji5_A:0.2277660000	1jig_A:0.0000030000	(1n1q_A:0.2285970000	((((2chp_A:0.1733170000	((2vzb_A:0.2498340000	(1otk_A:0.9761650000	(((((((1oqu_A:0.1089400000	1uzr_A:0.0373560000):0.0456516000	1r2f_A:0.0373780000):0.4725070000	1mxr_A:0.5541990000):0.0917869000	((1jk0_A:0.5764220000	2uw2_A:0.0765540000):0.0777448000	1w68_A:0.0375450000):0.3741000000):0.1241250000	((2inc_B:0.7368990000	(1mty_D:0.7848400000	3dhg_A:0.6437750000):0.2056240000):0.0838787000	(2inp_C:0.5085190000	1mty_B:0.9734070000):0.1315090000):0.2796620000):0.0712215000	3ee4_A:0.5660000000):0.1278740000	(((2uw1_A:0.0000010000	2uw1_B:0.0000010000):0.0785836000	1afr_A:0.0693120000):0.4425860000	1za0_A:0.9316310000):0.1027320000):0.2340150000):0.3595840000):0.1538690000	((((((1bcf_A:0.0000010000	3e1q_A:0.0000010000):0.0000028079	(1lko_A:0.6319310000	(1yuz_A:0.6381890000	3qhb_A:0.4104850000):0.2434500000):0.2434850000):0.0516377000	(((((1lb3_A:0.0580410000	2za7_A:0.0904010000):0.0346983000	(1bg7_A:0.0566370000	(1r03_A:0.0000030000	3e6s_A:0.3620090000):0.0377512000):0.1212410000):0.0858285000	1z6o_A:0.7723660000):0.0649630000	1z6o_M:0.5732940000):0.0928739000	((1eum_A:0.0893870000	1krq_A:0.2174830000):0.0347350000	(2jd7_A:0.0632430000	1vlg_A:0.1534230000):0.0690694000):0.0249281000):0.2511920000):0.0344130000	2fkz_A:0.0177920000):0.0540505000	1jgc_A:0.1284780000):0.1010640000	1nfv_A:0.3249770000):0.1373620000):0.0596267000):0.1327890000	(((1qgh_A:0.3493090000	2ux1_A:0.0705930000):0.2245490000	(((1dps_A:0.0000010000	1jts_A:0.0000010000):0.1808220000	1o9r_A:0.1579160000):0.0761498000	(1tjo_A:0.0000010000	1tk6_A:0.0000010000):0.3201740000):0.0722325000):0.0871862000	(1uvh_A:0.5625450000	2fzf_A:0.9906280000):0.1295460000):0.0000023837):0.0319911000	2fjc_A:0.0994970000):0.0437476000	1ji4_A:0.1671980000):0.0628029000):0.0725115000);
(1ji5_A:0.0887640000	1jig_A:0.0051500000	(1n1q_A:0.1492620000	(((((2chp_A:0.1153880000	2vzb_A:0.4231530000):0.0619716000	((2fzf_A:0.7889380000	1nfv_A:0.1636410000):0.2010940000	((((((1bcf_A:0.0000010000	3e1q_A:0.0000010000):0.0317151000	(2fkz_A:0.0269480000	1jgc_A:0.0550640000):0.0445884000):0.0832414000	(1lko_A:0.4496070000	(1yuz_A:0.6467200000	3qhb_A:0.4099340000):0.0952752000):0.3596660000):0.0883567000	(((((1lb3_A:0.0414800000	2za7_A:0.0572580000):0.1231580000	1bg7_A:0.0633280000):0.0465402000	1r03_A:0.0000020000):0.0789011000	3e6s_A:0.1274330000):0.1205530000	((1z6o_M:0.4490220000	(2jd7_A:0.0856530000	1vlg_A:0.1828090000):0.0481178000):0.0124545000	(1eum_A:0.1164080000	1krq_A:0.0743550000):0.0099518400):0.0783729000):0.1342940000):0.1367100000	1z6o_A:0.3993540000):0.1084590000	(1otk_A:0.7488710000	(((((((1oqu_A:0.0995150000	1uzr_A:0.0270030000):0.0812950000	1r2f_A:0.0173150000):0.4045870000	1mxr_A:0.4851290000):0.1786970000	((1jk0_A:0.6374550000	2uw2_A:0.0584300000):0.0695222000	1w68_A:0.0503270000):0.3593080000):0.1392300000	(((2uw1_A:0.0000010000	2uw1_B:0.0000010000):0.0565175000	1afr_A:0.0551840000):0.5073810000	1za0_A:0.4443380000):0.1978050000):0.0269133000	(2inc_B:0.6604320000	((2inp_C:0.4462790000	1mty_B:0.9509540000):0.0245625000	(1mty_D:0.8665710000	3dhg_A:0.7309800000):0.3207910000):0.1699270000):0.2768160000):0.0815345000	3ee4_A:0.6292370000):0.1225560000):0.3772320000):0.1006910000):0.0741645000):0.0733237000	((1qgh_A:0.1532780000	2ux1_A:0.1434310000):0.1151420000	((((1dps_A:0.0000020000	1jts_A:0.0000020000):0.1589350000	1o9r_A:0.1140170000):0.0844288000	1uvh_A:0.4158680000):0.1188500000	(1tjo_A:0.0000010000	1tk6_A:0.0000010000):0.2679570000):0.0590545000):0.0753211000):0.0631990000	2fjc_A:0.1522700000):0.0358725000	1ji4_A:0.1297810000):0.0716287000):0.0390541000);
(1ji5_A:0.1047670000	((1jig_A:0.0210930000	((((2chp_A:0.0784990000	(2vzb_A:0.7123330000	((((1bcf_A:0.0000010000	3e1q_A:0.0000010000):0.0706821000	(2fkz_A:0.0339070000	(1jgc_A:0.0000030000	((1lko_A:0.3544060000	3qhb_A:0.4427480000):0.2265860000	1yuz_A:0.8652270000):0.2346440000):0.1056900000):0.0399500000):0.1214010000	(((((((1lb3_A:0.0232100000	2za7_A:0.0746170000):0.0618416000	1z6o_M:0.4410290000):0.0812633000	1bg7_A:0.0379690000):0.0772647000	1r03_A:0.0154690000):0.1715850000	3e6s_A:0.2257060000):0.1677250000	(((1eum_A:0.0988910000	1krq_A:0.2156470000):0.1301610000	2jd7_A:0.0571590000):0.0801346000	1vlg_A:0.1286750000):0.0585647000):0.0685351000	(1z6o_A:0.2612670000	(1otk_A:0.9487230000	((((((1oqu_A:0.0944740000	1r2f_A:0.0897320000):0.0353394000	1uzr_A:0.0146360000):0.4491730000	1mxr_A:0.5612160000):0.1314850000	((1jk0_A:0.3990320000	(2uw2_A:0.1047460000	1w68_A:0.0911160000):0.0878078000):0.3356910000	(2inc_B:0.4981000000	(2inp_C:0.6990890000	(1mty_B:0.8811170000	(1mty_D:0.6205290000	3dhg_A:0.7131840000):0.3735140000):0.1605960000):0.2039690000):0.5953910000):0.0702989000):0.0753192000	3ee4_A:0.6308630000):0.2036660000	(((2uw1_A:0.0000010000	2uw1_B:0.0000010000):0.1599230000	1afr_A:0.0561390000):0.5517300000	1za0_A:0.7371890000):0.2061520000):0.0697437000):0.6144430000):0.1716860000):0.1759010000):0.2232410000	1nfv_A:0.2987660000):0.3396460000):0.0319857000):0.1404570000	(((1dps_A:0.0000010000	1jts_A:0.0000010000):0.2151080000	1o9r_A:0.2190740000):0.1958280000	((1uvh_A:0.4532010000	2fzf_A:1.2325760000):0.2158480000	(1tjo_A:0.0000020000	1tk6_A:0.0000010000):0.3743500000):0.0412968000):0.1475340000):0.0384984000	2fjc_A:0.1653120000):0.0325117000	1ji4_A:0.2507830000):0.0650629000):0.0000022817	1n1q_A:0.1178650000):0.1481920000	(1qgh_A:0.1898720000	2ux1_A:0.2671920000):0.2269670000);
(1ji5_A:0.0630570000	(1jig_A:0.0229450000	(1n1q_A:0.1463800000	(((2chp_A:0.1381540000	2vzb_A:0.5842400000):0.0856619000	((((1dps_A:0.0000010000	1jts_A:0.0000010000):0.1291320000	1uvh_A:0.5119030000):0.1203370000	(1o9r_A:0.1540870000	(1tjo_A:0.0000010000	1tk6_A:0.0000010000):0.5329930000):0.0564175000):0.2214780000	((2fzf_A:1.3666470000	1nfv_A:0.1121540000):0.1633110000	((((((1bcf_A:0.0000010000	3e1q_A:0.0000010000):0.0292003000	(2fkz_A:0.0287960000	(1jgc_A:0.0201570000	(1lko_A:0.6866560000	(1yuz_A:0.7985620000	3qhb_A:0.6904500000):0.0924972000):0.2240690000):0.0971606000):0.0263942000):0.1303590000	1z6o_M:0.3525500000):0.0782305000	(((((1lb3_A:0.0412810000	2za7_A:0.0339820000):0.0838727000	1bg7_A:0.0388510000):0.0634987000	1r03_A:0.0000020000):0.1153150000	3e6s_A:0.1539340000):0.0981933000	((1eum_A:0.1428100000	1krq_A:0.1687140000):0.0562436000	(2jd7_A:0.0867960000	1vlg_A:0.1633730000):0.0645109000):0.0460126000):0.0873479000):0.0632271000	1z6o_A:0.5869120000):0.0802816000	(1otk_A:0.6815500000	((((((1oqu_A:0.1474420000	1uzr_A:0.0259170000):0.0516049000	1r2f_A:0.0426740000):0.4911650000	1mxr_A:0.5746540000):0.1666580000	((1jk0_A:0.6440830000	2uw2_A:0.0819760000):0.0754174000	1w68_A:0.0496220000):0.3256120000):0.1973460000	3ee4_A:0.6041690000):0.0439588000	(((2inc_B:0.5881730000	2inp_C:0.5720430000):0.1536540000	(1mty_B:0.8245880000	(1mty_D:0.7543950000	3dhg_A:0.5112550000):0.2540090000):0.0863834000):0.4931020000	(((2uw1_A:0.0000010000	2uw1_B:0.0000010000):0.1246930000	1afr_A:0.0370590000):0.4755680000	1za0_A:0.5456400000):0.0571356000):0.0823096000):0.1942690000):0.4246950000):0.1059690000):0.1469460000):0.1253050000):0.0000026127	(1ji4_A:0.1584160000	2fjc_A:0.1903310000):0.0481113000):0.0773295000):0.0119822000):0.1398260000	(1qgh_A:0.2120610000	2ux1_A:0.2610030000):0.1018780000);
(1ji5_A:0.0212470000	((1jig_A:0.0115070000	(((2chp_A:0.1253870000	2vzb_A:0.3278510000):0.1712690000	(2fjc_A:0.2048970000	((((((1dps_A:0.0000010000	1jts_A:0.0000010000):0.2582210000	1o9r_A:0.1502090000):0.1661950000	(1tjo_A:0.0000020000	1tk6_A:0.0000010000):0.3254370000):0.0949491000	((((((((1bcf_A:0.0000010000	3e1q_A:0.0000010000):0.1097840000	2fkz_A:0.0209910000):0.0457435000	(1jgc_A:0.0429170000	(1lko_A:0.8831830000	(1yuz_A:0.7417220000	3qhb_A:0.7055770000):0.0945734000):0.3636010000):0.0967895000):0.2337970000	((1eum_A:0.0638100000	1krq_A:0.2487580000):0.0601689000	(2jd7_A:0.0540870000	1vlg_A:0.1954270000):0.1085160000):0.0581478000):0.1361930000	3e6s_A:0.0728780000):0.2521780000	(((1lb3_A:0.0538780000	2za7_A:0.0404910000):0.1099360000	(1bg7_A:0.0076340000	1z6o_M:0.4908260000):0.0977835000):0.0553659000	1r03_A:0.0000020000):0.0260435000):0.2738720000	1z6o_A:0.4773540000):0.0847743000	(1otk_A:1.0322710000	((((((1oqu_A:0.1096560000	1r2f_A:0.0977600000):0.0123639000	1uzr_A:0.0145630000):0.4065550000	1mxr_A:0.5083960000):0.2083740000	(((1jk0_A:0.6324670000	2uw2_A:0.1042320000):0.0470671000	1w68_A:0.0670420000):0.4514740000	(((2uw1_A:0.0000010000	2uw1_B:0.0000010000):0.1412760000	1afr_A:0.0412890000):0.6930110000	1za0_A:0.7473090000):0.1537860000):0.1157460000):0.0575990000	((2inc_B:0.5105250000	(1mty_B:0.9879360000	(1mty_D:0.7873660000	3dhg_A:0.8050450000):0.2747450000):0.1860200000):0.1133800000	2inp_C:0.6102520000):0.4677110000):0.0551483000	3ee4_A:0.7324240000):0.1442130000):0.3900670000):0.1605530000):0.1099220000	1uvh_A:0.7050680000):0.0796928000	(2fzf_A:0.6750610000	1nfv_A:0.5266640000):0.1035660000):0.0000028240):0.0143708000):0.0117018000	1ji4_A:0.1308620000):0.1322500000):0.0489254000	1n1q_A:0.1216200000):0.1353530000	(1qgh_A:0.1241680000	2ux1_A:0.4604240000):0.2255980000);
(1ji5_A:0.1465090000	1jig_A:0.0147130000	(1n1q_A:0.1323390000	(((2chp_A:0.0715280000	((((2fzf_A:1.0985640000	(((1otk_A:1.1224180000	(((2inc_B:0.5015550000	(1mty_D:0.7310850000	3dhg_A:0.9508660000):0.2151360000):0.0887619000	1mty_B:0.9524060000):0.0061788100	2inp_C:0.6411650000):0.3216810000):0.0708868000	(((2uw1_A:0.0000010000	2uw1_B:0.0000010000):0.0863412000	1afr_A:0.0756050000):0.5731410000	1za0_A:0.7110160000):0.2389760000):0.0512582000	((((1oqu_A:0.1321250000	1r2f_A:0.0928690000):0.0233058000	1uzr_A:0.0041690000):0.4053880000	(1mxr_A:0.7002660000	((1jk0_A:0.5645510000	2uw2_A:0.0441520000):0.0736961000	1w68_A:0.0282700000):0.3201540000):0.1551440000):0.1797870000	3ee4_A:0.5005590000):0.0744423000):0.6066850000):0.0997544000	((((1bcf_A:0.0000010000	3e1q_A:0.0000010000):0.0319575000	(2fkz_A:0.0694860000	1jgc_A:0.1660840000):0.0439864000):0.0740808000	(((((1lb3_A:0.0683500000	2za7_A:0.0593090000):0.2006690000	1bg7_A:0.0000020000):0.0730332000	1r03_A:0.0256610000):0.1730110000	3e6s_A:0.1690770000):0.1292490000	(((1z6o_A:0.5098200000	1z6o_M:0.3740820000):0.2727010000	(2jd7_A:0.0487990000	1vlg_A:0.1406080000):0.1575370000):0.0085971500	(1eum_A:0.0451440000	1krq_A:0.1513340000):0.0234491000):0.0772535000):0.1392110000):0.1145750000	(1lko_A:0.5395640000	(1yuz_A:0.8914550000	3qhb_A:0.4901030000):0.0859185000):0.1417430000):0.1547070000):0.0845838000	1nfv_A:0.4445600000):0.1365220000	2vzb_A:0.5339320000):0.1157060000):0.0403635000	((((1dps_A:0.0000010000	1jts_A:0.0000010000):0.1720080000	1o9r_A:0.1432800000):0.0870438000	(1tjo_A:0.0000010000	1tk6_A:0.0000010000):0.4863370000):0.0952844000	1uvh_A:0.7413610000):0.0804763000):0.0240052000	(((1qgh_A:0.2470190000	2ux1_A:0.2474800000):0.2202350000	2fjc_A:0.1008750000):0.0748265000	1ji4_A:0.1887350000):0.0539369000):0.0333049000):0.0100468000);
(1ji5_A:0.0731320000	((1jig_A:0.0560280000	((((2chp_A:0.1515590000	2vzb_A:0.3656850000):0.1175920000	((2fzf_A:1.0991340000	1nfv_A:0.2481880000):0.1209280000	((((((1bcf_A:0.0000020000	3e1q_A:0.0000020000):0.1259970000	2fkz_A:0.0106370000):0.0094169600	((1jgc_A:0.0149760000	3qhb_A:0.6468010000):0.0802417000	(1lko_A:0.5720830000	1yuz_A:0.5186240000):0.4861940000):0.1291740000):0.0935505000	((((1lb3_A:0.0480290000	2za7_A:0.0671050000):0.0271417000	(1bg7_A:0.0886510000	(1r03_A:0.0034470000	3e6s_A:0.2663170000):0.0812286000):0.0926080000):0.0822977000	1z6o_M:0.3078680000):0.0762716000	((1eum_A:0.0972880000	1krq_A:0.1802050000):0.0937690000	(2jd7_A:0.0411310000	1vlg_A:0.1233520000):0.0464856000):0.0336009000):0.1319760000):0.1921860000	1z6o_A:0.3986600000):0.1708190000	(1otk_A:0.8659620000	((((((1oqu_A:0.1310410000	1r2f_A:0.0958800000):0.0206912000	1uzr_A:0.0000030000):0.3192560000	(1mxr_A:0.6091760000	(1jk0_A:0.4802760000	(2uw2_A:0.1052450000	1w68_A:0.0870900000):0.0551056000):0.3385740000):0.0678356000):0.1615210000	(2inc_B:0.7727170000	(2inp_C:0.5265240000	(1mty_B:0.9539800000	(1mty_D:0.6498360000	3dhg_A:0.8554830000):0.3343490000):0.0664775000):0.1253370000):0.3275910000):0.1035550000	(((2uw1_A:0.0000010000	2uw1_B:0.0000010000):0.1049580000	1afr_A:0.0509700000):0.7600830000	1za0_A:0.7450220000):0.1962320000):0.0336089000	3ee4_A:0.5108800000):0.2433940000):0.1627560000):0.0333809000):0.2034410000):0.0238205000	(((1dps_A:0.0000010000	1jts_A:0.0000010000):0.2299450000	1o9r_A:0.1187870000):0.2331430000	(1uvh_A:0.3588480000	(1tjo_A:0.0000020000	1tk6_A:0.0000020000):0.2771070000):0.1137480000):0.1362000000):0.0568126000	(1ji4_A:0.1365320000	2fjc_A:0.1962090000):0.0668578000):0.0318122000):0.0161711000	1n1q_A:0.1445330000):0.0678290000	(1qgh_A:0.1362820000	2ux1_A:0.2426240000):0.1879440000);
(1ji5_A:0.1601200000	(1jig_A:0.0162860000	(((2chp_A:0.1992120000	((((1dps_A:0.0000010000	1jts_A:0.0000010000):0.2212600000	1o9r_A:0.0990680000):0.1955190000	(1tjo_A:0.0000010000	1tk6_A:0.0000010000):0.2363500000):0.1898800000	1uvh_A:0.4299030000):0.0544745000):0.0999487000	(1ji4_A:0.1938000000	2fjc_A:0.1307560000):0.0091930600):0.0609279000	((1qgh_A:0.2789900000	2ux1_A:0.1326300000):0.1295260000	(((2fzf_A:1.2363920000	((((1bcf_A:0.0000010000	3e1q_A:0.0000010000):0.0400201000	(2fkz_A:0.0158630000	1jgc_A:0.1153850000):0.0244359000):0.0873686000	(((1lko_A:0.5925330000	3qhb_A:0.4416650000):0.1187990000	1yuz_A:0.7693300000):0.1875210000	(((((1lb3_A:0.0212850000	2za7_A:0.0686640000):0.0524516000	(1bg7_A:0.0340740000	1r03_A:0.0467550000):0.0458264000):0.0723761000	(1z6o_A:0.5194090000	1z6o_M:0.2173030000):0.0768129000):0.1688470000	(2jd7_A:0.0569820000	1vlg_A:0.1438950000):0.0409260000):0.0135086000	(1eum_A:0.1238520000	(1krq_A:0.1465990000	3e6s_A:0.1496890000):0.0401975000):0.0222370000):0.0726621000):0.0775998000):0.2194670000	1nfv_A:0.2920940000):0.1298380000):0.0000026674	(1otk_A:0.9844250000	(((((((1oqu_A:0.1031190000	1r2f_A:0.0989400000):0.0227559000	1uzr_A:0.0135370000):0.5586280000	1mxr_A:0.5903020000):0.1743220000	((1jk0_A:0.6111540000	2uw2_A:0.0476380000):0.0721874000	1w68_A:0.0307470000):0.3281550000):0.1655410000	3ee4_A:0.4953620000):0.1708590000	(2inc_B:0.6086530000	(2inp_C:0.6400220000	(1mty_B:0.8711130000	(1mty_D:0.8401270000	3dhg_A:0.6909930000):0.2037120000):0.3565390000):0.0614523000):0.4168530000):0.1177110000	(((2uw1_A:0.0000010000	2uw1_B:0.0000010000):0.0679704000	1afr_A:0.0658770000):0.4423640000	1za0_A:0.5059750000):0.1560590000):0.1472640000):0.2238230000):0.1125020000	2vzb_A:0.3739940000):0.0874915000):0.0577307000):0.0862632000):0.0188101000	1n1q_A:0.1031250000);
(1ji5_A:0.0741180000	((1jig_A:0.0412580000	((((2chp_A:0.0372850000	2vzb_A:0.5249340000):0.0843333000	((2fzf_A:1.1334890000	1nfv_A:0.2360830000):0.0575068000	((((((((1bcf_A:0.0000020000	3e1q_A:0.0000020000):0.0766837000	2fkz_A:0.0355320000):0.0306505000	(1jgc_A:0.0799700000	((1lko_A:0.3988210000	3qhb_A:0.3998400000):0.1756790000	1yuz_A:0.8103370000):0.2211650000):0.0368687000):0.1933630000	(((1lb3_A:0.0334020000	2za7_A:0.0511990000):0.0186825000	(1bg7_A:0.0459560000	(1r03_A:0.0071120000	3e6s_A:0.3715100000):0.0698249000):0.0924565000):0.1387940000	1z6o_M:0.3437430000):0.0922530000):0.0940332000	(1eum_A:0.0110510000	1krq_A:0.2282530000):0.0752956000):0.0198028000	(2jd7_A:0.1377520000	1vlg_A:0.1525880000):0.0440075000):0.1859780000	1z6o_A:0.3975550000):0.0619933000	(1otk_A:0.8266360000	(((((1oqu_A:0.1070210000	1r2f_A:0.0953060000):0.0338732000	1uzr_A:0.0052210000):0.2209640000	(1mxr_A:0.5044330000	((1jk0_A:0.5904630000	2uw2_A:0.0573100000):0.0818431000	1w68_A:0.0525960000):0.3896310000):0.1366090000):0.2292800000	3ee4_A:0.4974580000):0.0986492000	(((2inc_B:0.7011750000	2inp_C:0.7137960000):0.1853040000	(1mty_B:1.1122440000	(1mty_D:0.4747500000	3dhg_A:0.8875950000):0.2505990000):0.1020480000):0.3453830000	(((2uw1_A:0.0000010000	2uw1_B:0.0000010000):0.0852209000	1afr_A:0.0521410000):0.5724420000	1za0_A:0.4473150000):0.1455540000):0.1128050000):0.1582270000):0.3442390000):0.1599450000):0.3349370000):0.0000021535	((((1dps_A:0.0000010000	1jts_A:0.0000010000):0.2232350000	1o9r_A:0.0750710000):0.1688750000	(1tjo_A:0.0000020000	1tk6_A:0.0000020000):0.2843590000):0.1077120000	1uvh_A:0.5496560000):0.0719582000):0.0597245000	(1ji4_A:0.2115900000	2fjc_A:0.0614190000):0.0383906000):0.0682241000):0.0504718000	1n1q_A:0.0783200000):0.0980051000	(1qgh_A:0.1760290000	2ux1_A:0.2299130000):0.1791850000);
(1ji5_A:0.1207230000	1jig_A:0.0428640000	(1n1q_A:0.0924300000	((((2chp_A:0.0876450000	(2fzf_A:0.9714920000	2vzb_A:0.0746700000):0.2711180000):0.0911808000	((((1dps_A:0.0000010000	1jts_A:0.0000010000):0.2238060000	1o9r_A:0.0484470000):0.2010470000	(1tjo_A:0.0000010000	1tk6_A:0.0000010000):0.2770200000):0.0492261000	1uvh_A:0.4398640000):0.0475912000):0.0323931000	((((((((1bcf_A:0.0000010000	3e1q_A:0.0000010000):0.0823697000	2fkz_A:0.0073700000):0.0185622000	(1jgc_A:0.0199170000	(1lko_A:0.6372020000	1yuz_A:0.5284980000):0.2152610000):0.1243830000):0.0440452000	3qhb_A:0.7735490000):0.0960347000	((((1lb3_A:0.0235940000	2za7_A:0.0340990000):0.0280466000	(1bg7_A:0.0597600000	1r03_A:0.0226520000):0.0594307000):0.0696347000	1z6o_M:0.3707380000):0.0644510000	((1eum_A:0.0750110000	(1krq_A:0.1113710000	3e6s_A:0.2299100000):0.0454139000):0.0349572000	(2jd7_A:0.0447740000	1vlg_A:0.1291360000):0.0465122000):0.0321189000):0.0944691000):0.0985966000	1z6o_A:0.4125740000):0.0248992000	(1otk_A:0.7319360000	(((((((1oqu_A:0.1267590000	1r2f_A:0.0431580000):0.0444746000	1uzr_A:0.0040440000):0.4823170000	1mxr_A:0.4815260000):0.1202700000	((1jk0_A:0.5454130000	1w68_A:0.0331540000):0.0616356000	2uw2_A:0.0811380000):0.4085240000):0.1098750000	(((2inc_B:0.4654190000	1mty_B:0.8865080000):0.1020090000	2inp_C:0.4851220000):0.2332740000	(1mty_D:0.7687730000	3dhg_A:0.6070630000):0.4392590000):0.2767000000):0.1050610000	3ee4_A:0.5349000000):0.0387131000	(((2uw1_A:0.0000010000	2uw1_B:0.0000010000):0.0553114000	1afr_A:0.1008410000):0.6135850000	1za0_A:0.5895890000):0.2625190000):0.1631990000):0.2197860000):0.0832528000	1nfv_A:0.2916210000):0.2355720000):0.0382034000	(((1qgh_A:0.2568510000	2ux1_A:0.1823930000):0.1423900000	2fjc_A:0.1063010000):0.0178226000	1ji4_A:0.1405780000):0.0274867000):0.0747318000):0.0278447000);
(1ji5_A:0.1304700000	(1jig_A:0.0000030000	(((2chp_A:0.1681720000	((((1dps_A:0.0000010000	1jts_A:0.0000010000):0.1206090000	1uvh_A:0.4706930000):0.0852450000	1o9r_A:0.1811990000):0.1252130000	(1tjo_A:0.0000010000	1tk6_A:0.0000010000):0.2395830000):0.2060740000):0.0396741000	(1ji4_A:0.0476040000	2fjc_A:0.1216510000):0.0658864000):0.0000028445	((1qgh_A:0.3083080000	2ux1_A:0.0795290000):0.2085430000	(((2fzf_A:1.0513630000	((1otk_A:0.9867330000	(((((((1oqu_A:0.1248780000	1uzr_A:0.0365880000):0.0583589000	1r2f_A:0.0285620000):0.3503330000	1mxr_A:0.6233600000):0.2254910000	((1jk0_A:0.5478850000	2uw2_A:0.0743220000):0.0419669000	1w68_A:0.0588240000):0.2834890000):0.1128160000	((2inc_B:0.4069110000	1mty_B:0.9572710000):0.2549970000	(2inp_C:0.6293390000	(1mty_D:0.5469730000	3dhg_A:0.7492260000):0.3779400000):0.0096488500):0.3529950000):0.0964539000	1za0_A:0.8069010000):0.1037520000	((2uw1_A:0.0000010000	2uw1_B:0.0000010000):0.1927540000	1afr_A:0.0518530000):0.6494310000):0.0496995000):0.1347250000	3ee4_A:0.5313590000):0.1308950000):0.1798260000	(((((1bcf_A:0.0000010000	3e1q_A:0.0000010000):0.0542070000	2fkz_A:0.0004790000):0.0100011000	1jgc_A:0.0954320000):0.1463330000	(1nfv_A:0.3188860000	((((((((1lb3_A:0.0300640000	2za7_A:0.0766690000):0.1278500000	1bg7_A:0.0073080000):0.0450540000	1r03_A:0.0050520000):0.1692560000	3e6s_A:0.1034130000):0.1299310000	1krq_A:0.1057520000):0.0504398000	(2jd7_A:0.0800870000	1vlg_A:0.1458370000):0.0438024000):0.0602004000	1eum_A:0.0460940000):0.0840268000	(1z6o_A:0.6120500000	1z6o_M:0.3088110000):0.0887356000):0.0858726000):0.0364507000):0.0266169000	((1lko_A:0.5911050000	1yuz_A:0.6849010000):0.2359260000	3qhb_A:0.3483860000):0.3320970000):0.2599530000):0.0568730000	2vzb_A:0.3843420000):0.0311447000):0.0610835000):0.0843061000):0.0259881000	1n1q_A:0.1385530000);
(1ji5_A:0.0835290000	((1jig_A:0.0800900000	(1n1q_A:0.1123590000	1ji4_A:0.1538220000):0.0762201000):0.0021433000	((((2chp_A:0.0598200000	2vzb_A:0.4596680000):0.1786860000	((((1bcf_A:0.0000010000	3e1q_A:0.0000010000):0.0215720000	(((((((1lb3_A:0.0000030000	2za7_A:0.1280920000):0.0886610000	1z6o_M:0.4793990000):0.0996225000	1bg7_A:0.0875870000):0.0661326000	1r03_A:0.0000020000):0.1028590000	3e6s_A:0.1740750000):0.1086890000	((1eum_A:0.0803980000	(2jd7_A:0.0905170000	1vlg_A:0.0744000000):0.1382440000):0.0421967000	1krq_A:0.2160270000):0.0761560000):0.0720970000	(1z6o_A:0.4329340000	((1otk_A:0.9320470000	(((2uw1_A:0.0000010000	2uw1_B:0.0000010000):0.0902371000	1afr_A:0.0533640000):0.5896920000	1za0_A:0.5727830000):0.0656192000):0.1298620000	((((((1oqu_A:0.1069480000	1uzr_A:0.0275420000):0.0740058000	1r2f_A:0.0245340000):0.4469350000	1mxr_A:0.4072920000):0.1296260000	((1jk0_A:0.5061110000	2uw2_A:0.0859730000):0.0697393000	1w68_A:0.0487260000):0.3775450000):0.2565690000	((2inc_B:0.4482150000	2inp_C:0.5498970000):0.2158720000	(1mty_B:0.9023160000	(1mty_D:0.7241670000	3dhg_A:0.4623350000):0.3136720000):0.1145790000):0.2877900000):0.1052370000	3ee4_A:0.5258180000):0.0669992000):0.4277020000):0.2105300000):0.0789060000):0.0374413000	(2fkz_A:0.0253760000	(1jgc_A:0.1160980000	(1lko_A:0.6984420000	(1yuz_A:0.8041030000	3qhb_A:0.6485420000):0.1641950000):0.2767860000):0.0493862000):0.0421822000):0.1748270000	1nfv_A:0.2952600000):0.1249960000):0.0820079000	((((1dps_A:0.0000010000	1jts_A:0.0000010000):0.2455990000	1o9r_A:0.2223700000):0.1688840000	(1tjo_A:0.0000020000	1tk6_A:0.0000010000):0.3665350000):0.1149540000	(1uvh_A:0.3676090000	2fzf_A:0.5749370000):0.0589195000):0.0733996000):0.0293882000	2fjc_A:0.1921610000):0.0931284000):0.1714130000	(1qgh_A:0.1703700000	2ux1_A:0.2520580000):0.1976910000);
(1ji5_A:0.0865240000	1jig_A:0.0578090000	((1n1q_A:0.0307710000	1ji4_A:0.1988830000):0.1015490000	((2chp_A:0.0841420000	2vzb_A:0.3950870000):0.0882136000	(((((1qgh_A:0.2135780000	2ux1_A:0.2141620000):0.1330800000	2fjc_A:0.0990750000):0.0417210000	((((1dps_A:0.0000010000	1jts_A:0.0000010000):0.2187680000	1o9r_A:0.1114230000):0.1139650000	(1tjo_A:0.0000010000	1tk6_A:0.0000010000):0.2509750000):0.0700509000	(1uvh_A:0.3991170000	2fzf_A:0.9199240000):0.0858712000):0.1209450000):0.0415517000	((((1otk_A:1.0210530000	1za0_A:0.4918820000):0.0000028885	((2uw1_A:0.0000010000	2uw1_B:0.0000010000):0.0827606000	1afr_A:0.0699670000):0.5253920000):0.1802530000	((((1oqu_A:0.1320620000	1uzr_A:0.0122860000):0.0624905000	1r2f_A:0.0610890000):0.3707380000	1mxr_A:0.6689240000):0.1307390000	(((1jk0_A:0.5062870000	2uw2_A:0.0837330000):0.0496738000	1w68_A:0.0626650000):0.3751060000	((2inc_B:0.5818920000	(2inp_C:0.4772240000	1mty_B:0.8929400000):0.2657660000):0.0592535000	(1mty_D:0.6077170000	3dhg_A:0.5480120000):0.2672650000):0.4234170000):0.1318700000):0.2150720000):0.0658053000	3ee4_A:0.4383220000):0.3972810000):0.0188463000	(((((1bcf_A:0.0000010000	3e1q_A:0.0000010000):0.0508416000	2fkz_A:0.0000020000):0.0154361000	(((((1lb3_A:0.0338730000	2za7_A:0.0338590000):0.0157530000	(1bg7_A:0.0710880000	(1r03_A:0.0002260000	3e6s_A:0.2930700000):0.0614805000):0.0544547000):0.0784410000	1z6o_A:0.6948760000):0.0527948000	1z6o_M:0.3427410000):0.0461713000	((1eum_A:0.0351610000	1krq_A:0.1907380000):0.0610944000	(2jd7_A:0.1019680000	1vlg_A:0.0701560000):0.1011020000):0.0361705000):0.1647900000):0.0355119000	(1jgc_A:0.0425170000	((1lko_A:0.4567100000	3qhb_A:0.3034080000):0.2796380000	1yuz_A:0.6068030000):0.3036280000):0.0637675000):0.1064720000	1nfv_A:0.2069910000):0.1638960000):0.0533043000):0.0525966000):0.0065411900);
(1ji5_A:0.1611680000	((1jig_A:0.0416620000	((((2chp_A:0.0293560000	2vzb_A:0.5344530000):0.1307360000	(2fzf_A:1.3808200000	(((((((1bcf_A:0.0000020000	3e1q_A:0.0000020000):0.0796959000	2fkz_A:0.0097040000):0.0098815500	(1jgc_A:0.0906950000	(1lko_A:0.6618740000	(1yuz_A:0.7447150000	3qhb_A:0.3156300000):0.1579140000):0.2621480000):0.0592315000):0.0750461000	((((((1lb3_A:0.0033010000	2za7_A:0.0808780000):0.0810983000	1z6o_M:0.5272390000):0.0459696000	1bg7_A:0.0387660000):0.0559656000	1r03_A:0.0250380000):0.1502160000	3e6s_A:0.2196210000):0.1100580000	(((1eum_A:0.0996620000	1krq_A:0.2141740000):0.0740682000	2jd7_A:0.0508610000):0.0584849000	1vlg_A:0.2449640000):0.0268334000):0.0698131000):0.1593340000	1z6o_A:0.5748640000):0.0410801000	(1otk_A:1.1230170000	((((((((1oqu_A:0.1130690000	1r2f_A:0.1065110000):0.0379280000	1uzr_A:0.0000020000):0.4825570000	3ee4_A:0.6950460000):0.2555400000	((1jk0_A:0.5382950000	2uw2_A:0.0864960000):0.0393200000	1w68_A:0.0493250000):0.3565110000):0.1290640000	1mxr_A:0.6266470000):0.3164270000	((2inp_C:0.7417650000	1mty_B:0.9973840000):0.0653612000	(1mty_D:0.5076160000	3dhg_A:0.6668400000):0.4213000000):0.2324960000):0.1320930000	2inc_B:0.7126980000):0.1207790000	(((2uw1_A:0.0000010000	2uw1_B:0.0000010000):0.1008980000	1afr_A:0.0618910000):0.4173020000	1za0_A:0.8404670000):0.2367860000):0.1591650000):0.4245000000):0.0498549000	1nfv_A:0.2812100000):0.0914081000):0.3723810000):0.0544089000	((((1dps_A:0.0000010000	1jts_A:0.0000010000):0.2500100000	1o9r_A:0.1839410000):0.1854530000	1uvh_A:0.4072880000):0.0680245000	(1tjo_A:0.0000020000	1tk6_A:0.0000010000):0.4267430000):0.0285710000):0.0965199000	(1ji4_A:0.1515060000	2fjc_A:0.2094680000):0.0000029693):0.0953441000):0.0447534000	1n1q_A:0.0369870000):0.0591268000	(1qgh_A:0.2121910000	2ux1_A:0.1977100000):0.1982600000);
(1ji5_A:0.0194270000	(1jig_A:0.0341100000	(1n1q_A:0.0977530000	(((2chp_A:0.1437570000	((((1dps_A:0.0000010000	1jts_A:0.0000010000):0.1137150000	1uvh_A:0.4365760000):0.0868071000	1o9r_A:0.1362280000):0.0808244000	(1tjo_A:0.0000020000	1tk6_A:0.0000020000):0.3561410000):0.0783960000):0.0100894000	((2fzf_A:0.6714430000	2vzb_A:0.2262890000):0.0908739000	(((((((((1bcf_A:0.0000020000	3e1q_A:0.0000020000):0.0633978000	2fkz_A:0.0274180000):0.0249941000	1jgc_A:0.1443580000):0.1162260000	(1lko_A:0.4997820000	(1yuz_A:0.5229580000	3qhb_A:0.5866050000):0.1230650000):0.0965572000):0.1907370000	((1eum_A:0.0243040000	1krq_A:0.2001450000):0.0747296000	(2jd7_A:0.0478510000	1vlg_A:0.1335110000):0.0812680000):0.0153398000):0.1500230000	((((1lb3_A:0.0609070000	2za7_A:0.0881070000):0.1032740000	(1bg7_A:0.0359700000	1z6o_M:0.4685170000):0.0455990000):0.0443571000	1r03_A:0.0433530000):0.0277645000	3e6s_A:0.2002720000):0.0793132000):0.0573021000	1z6o_A:0.3829510000):0.1631970000	(1otk_A:1.0636990000	(((((((1oqu_A:0.1123160000	1uzr_A:0.0360820000):0.0747397000	1r2f_A:0.0085270000):0.4528280000	1mxr_A:0.5588580000):0.1572610000	((1jk0_A:0.4815660000	2uw2_A:0.0690060000):0.0668644000	1w68_A:0.0644180000):0.2640930000):0.2042180000	(2inc_B:0.7398740000	(2inp_C:0.5678940000	(1mty_B:1.0295630000	(1mty_D:0.7466050000	3dhg_A:0.6342380000):0.2948480000):0.0915605000):0.1423300000):0.3052850000):0.0671827000	(((2uw1_A:0.0000010000	2uw1_B:0.0000010000):0.1338810000	1afr_A:0.0471590000):0.4588060000	1za0_A:0.6810820000):0.1467920000):0.1095300000	3ee4_A:0.6710600000):0.2044830000):0.0558247000):0.1294770000	1nfv_A:0.6034330000):0.0537624000):0.1104390000):0.0320862000	(1ji4_A:0.1829840000	2fjc_A:0.0614420000):0.0532211000):0.1093360000):0.0065976700):0.0946441000	(1qgh_A:0.0931510000	2ux1_A:0.2568080000):0.1466280000);
(1ji5_A:0.1476860000	(1jig_A:0.0890470000	(((((2chp_A:0.0719790000	(2fzf_A:1.0542240000	2vzb_A:0.2433590000):0.3512610000):0.1114100000	(((((((1bcf_A:0.0000010000	3e1q_A:0.0000010000):0.0414354000	(2fkz_A:0.0094340000	1jgc_A:0.1687510000):0.0161413000):0.0777183000	(((((1lb3_A:0.0444350000	2za7_A:0.0688850000):0.0417153000	(1bg7_A:0.0503620000	1r03_A:0.0819280000):0.0449868000):0.0822084000	1z6o_M:0.3333790000):0.1314610000	(2jd7_A:0.0778580000	1vlg_A:0.1805080000):0.0193320000):0.0289164000	(1eum_A:0.0433810000	(1krq_A:0.0668230000	3e6s_A:0.3183690000):0.0978737000):0.0654662000):0.1809920000):0.0937652000	((1lko_A:0.5179010000	1yuz_A:0.6028360000):0.1400930000	3qhb_A:0.3110140000):0.1790000000):0.0285977000	1nfv_A:0.2982880000):0.0790202000	1z6o_A:0.4822110000):0.0467582000	(1otk_A:0.6889940000	((((((1oqu_A:0.1132540000	1uzr_A:0.0202920000):0.0821610000	1r2f_A:0.0311070000):0.3981510000	(((1jk0_A:0.4689130000	2uw2_A:0.0672960000):0.0355783000	1w68_A:0.0827420000):0.2473310000	(2inc_B:0.6571800000	(2inp_C:0.7091780000	(1mty_B:0.7453910000	(1mty_D:0.6772270000	3dhg_A:0.5741460000):0.2888570000):0.1181300000):0.1371490000):0.4448330000):0.2168640000):0.0444896000	1mxr_A:0.6083330000):0.1130600000	3ee4_A:0.4673520000):0.1086650000	(((2uw1_A:0.0000010000	2uw1_B:0.0000010000):0.0976432000	1afr_A:0.0738700000):0.6616130000	1za0_A:0.5922800000):0.2708690000):0.1471390000):0.2559790000):0.2241700000):0.0505456000	(((1qgh_A:0.3230040000	2ux1_A:0.1716890000):0.2496070000	(((1dps_A:0.0000010000	1jts_A:0.0000010000):0.1300600000	1o9r_A:0.1765270000):0.2076480000	(1tjo_A:0.0000010000	1tk6_A:0.0000010000):0.3099000000):0.0424523000):0.0371190000	1uvh_A:0.4486790000):0.0182415000):0.0962725000	2fjc_A:0.2162790000):0.0511194000	1ji4_A:0.1902050000):0.0812047000):0.0157319000	1n1q_A:0.1050830000);
(1ji5_A:0.1340050000	(1jig_A:0.0344490000	(((2chp_A:0.1392590000	(2fzf_A:1.1996930000	2vzb_A:0.1199390000):0.3821270000):0.0823061000	((((1dps_A:0.0000010000	1jts_A:0.0000010000):0.1992630000	1o9r_A:0.1537210000):0.2052130000	1uvh_A:0.3544400000):0.1255760000	(1tjo_A:0.0000010000	1tk6_A:0.0000010000):0.2857690000):0.0633494000):0.0419990000	(((1qgh_A:0.2626460000	2ux1_A:0.1366370000):0.0849877000	(1ji4_A:0.1302380000	2fjc_A:0.1795130000):0.0112824000):0.0109755000	(((((((1bcf_A:0.0000010000	3e1q_A:0.0000010000):0.0941376000	1jgc_A:0.0601740000):0.0000022082	2fkz_A:0.0187890000):0.0626226000	(1nfv_A:0.2421820000	((1lko_A:0.3955690000	3qhb_A:0.3563950000):0.1236560000	1yuz_A:1.0119140000):0.2609020000):0.1662870000):0.0567056000	((((1lb3_A:0.0698330000	2za7_A:0.0007590000):0.0835880000	(1bg7_A:0.0124940000	1r03_A:0.0488290000):0.0899265000):0.0583467000	(((1eum_A:0.0893310000	(1krq_A:0.1005380000	3e6s_A:0.1448190000):0.1027110000):0.0414515000	2jd7_A:0.0995210000):0.0355205000	1vlg_A:0.1269500000):0.1016740000):0.0516198000	1z6o_M:0.4205780000):0.1051360000):0.1245400000	1z6o_A:0.4645660000):0.1423560000	((1otk_A:0.8706430000	(((((1oqu_A:0.1514970000	1r2f_A:0.0946690000):0.0269296000	1uzr_A:0.0073810000):0.5524570000	(1mxr_A:0.5514570000	((1jk0_A:0.4939120000	2uw2_A:0.0908520000):0.0557329000	1w68_A:0.0379910000):0.3666460000):0.0767562000):0.2868620000	(((2uw1_A:0.0000010000	2uw1_B:0.0000010000):0.1054730000	1afr_A:0.0407880000):0.5960680000	1za0_A:0.4634070000):0.1655860000):0.0504972000	(2inc_B:0.6390730000	(2inp_C:0.7526980000	((1mty_B:0.8617960000	3dhg_A:0.5379390000):0.2719530000	1mty_D:0.7247510000):0.0343777000):0.1099250000):0.3237370000):0.0363593000):0.0290913000	3ee4_A:0.6250810000):0.3819530000):0.2072300000):0.0177027000):0.0956875000):0.0259244000	1n1q_A:0.0834820000);
(1ji5_A:0.0028710000	((1jig_A:0.0506460000	(((2chp_A:0.1110060000	2vzb_A:0.3961630000):0.0505222000	((2ux1_A:0.1768190000	(1tjo_A:0.0000020000	1tk6_A:0.0000010000):0.2672440000):0.0465517000	(((1dps_A:0.0000010000	1jts_A:0.0000010000):0.2242010000	1o9r_A:0.1565930000):0.1387200000	(1uvh_A:0.3438020000	(2fzf_A:0.9392610000	(((((((1bcf_A:0.0000010000	3e1q_A:0.0000010000):0.0379661000	2fkz_A:0.0000020000):0.0118215000	(1jgc_A:0.0172880000	((1lko_A:0.4013810000	3qhb_A:0.3574700000):0.1325460000	1yuz_A:0.8889280000):0.2664770000):0.0826893000):0.1006670000	((((1lb3_A:0.0661240000	2za7_A:0.0511620000):0.0582999000	(1bg7_A:0.0710070000	1r03_A:0.0545550000):0.0700774000):0.0523681000	(((1eum_A:0.1628110000	(1krq_A:0.1101030000	3e6s_A:0.1849030000):0.0230381000):0.0515430000	2jd7_A:0.1764740000):0.0149083000	1vlg_A:0.2319930000):0.0739353000):0.0600186000	1z6o_M:0.4700980000):0.0411459000):0.0790613000	1z6o_A:0.4074570000):0.1230750000	(1otk_A:0.7138350000	(((((((1oqu_A:0.1339710000	1uzr_A:0.0162990000):0.0517860000	1r2f_A:0.0408560000):0.5370510000	1mxr_A:0.4939830000):0.0582171000	((1jk0_A:0.6156730000	2uw2_A:0.0739310000):0.0283444000	1w68_A:0.0587500000):0.3197060000):0.1828600000	(2inc_B:0.4948710000	(2inp_C:0.6200220000	(1mty_B:0.8490470000	(1mty_D:0.7710380000	3dhg_A:0.5338180000):0.2555090000):0.0639307000):0.1405760000):0.2855890000):0.1134440000	3ee4_A:0.6868740000):0.0731339000	(((2uw1_A:0.0000010000	2uw1_B:0.0000010000):0.0986628000	1afr_A:0.0756950000):0.5040690000	1za0_A:0.6539090000):0.1725450000):0.1373100000):0.3253380000):0.0993808000	1nfv_A:0.2718740000):0.0562456000):0.0550943000):0.0048538900):0.1193850000):0.0490480000):0.0299557000	(1ji4_A:0.2019920000	2fjc_A:0.0927050000):0.0058832400):0.0323840000):0.0000020820	1n1q_A:0.0819570000):0.1785510000	1qgh_A:0.2632790000);
(1ji5_A:0.1132160000	((1jig_A:0.0162940000	(((((2chp_A:0.1514660000	2vzb_A:0.2989530000):0.0656483000	((((1dps_A:0.0000010000	1jts_A:0.0000010000):0.3371290000	1o9r_A:0.1997900000):0.0961415000	1uvh_A:0.5262740000):0.1065920000	(1tjo_A:0.0000020000	1tk6_A:0.0000010000):0.4342760000):0.1871110000):0.0424217000	((2fzf_A:1.9238970000	1nfv_A:0.2578440000):0.1433450000	(((((((1bcf_A:0.0000010000	3e1q_A:0.0000010000):0.0667370000	((1lko_A:0.7794390000	3qhb_A:0.6692190000):0.2665000000	1yuz_A:0.9839900000):0.3214270000):0.0393341000	2fkz_A:0.0372620000):0.0000024700	1jgc_A:0.1557890000):0.1033400000	((((((1lb3_A:0.0421700000	2za7_A:0.0829640000):0.0803225000	1z6o_M:0.4468490000):0.0681776000	1bg7_A:0.0388490000):0.0631437000	1r03_A:0.0247700000):0.1038680000	3e6s_A:0.2162950000):0.1118920000	((1eum_A:0.0391830000	1krq_A:0.2202630000):0.1063400000	(2jd7_A:0.1391550000	1vlg_A:0.1578580000):0.0648877000):0.0241142000):0.1388070000):0.1252330000	1z6o_A:0.7587010000):0.0555706000	(1otk_A:0.9707230000	(((((((1oqu_A:0.1085800000	1r2f_A:0.1000850000):0.0472429000	1uzr_A:0.0155950000):0.4964840000	1mxr_A:0.5392850000):0.0489390000	((1jk0_A:0.6255860000	2uw2_A:0.0632060000):0.0761749000	1w68_A:0.0629870000):0.4761400000):0.2020810000	(((2inc_B:0.6094440000	(1mty_D:0.8200870000	3dhg_A:0.7812330000):0.4358440000):0.1284280000	2inp_C:0.5084130000):0.0443750000	1mty_B:1.1685890000):0.3956390000):0.0864060000	3ee4_A:0.5428350000):0.0758103000	(((2uw1_A:0.0000010000	2uw1_B:0.0000010000):0.1216050000	1afr_A:0.0700060000):0.4572100000	1za0_A:0.6381820000):0.2574620000):0.1024140000):0.2003650000):0.0785485000):0.2424620000):0.0535192000	2fjc_A:0.1640340000):0.0483484000	1ji4_A:0.2204720000):0.1249730000):0.0289680000	1n1q_A:0.1743750000):0.0821479000	(1qgh_A:0.1691660000	2ux1_A:0.3224170000):0.1962030000);
(1ji5_A:0.1177310000	(1jig_A:0.0257160000	(((2chp_A:0.1228890000	2vzb_A:0.2994660000):0.0958459000	(((((1dps_A:0.0000010000	1jts_A:0.0000010000):0.1891500000	1o9r_A:0.1040960000):0.0926206000	(1tjo_A:0.0000010000	1tk6_A:0.0000010000):0.3238770000):0.0853825000	(1uvh_A:0.4315170000	2fzf_A:0.9734570000):0.1210450000):0.1509330000	((((((1bcf_A:0.0000010000	3e1q_A:0.0000010000):0.0885513000	(2fkz_A:0.0272540000	(1jgc_A:0.0000030000	((1lko_A:0.4806600000	3qhb_A:0.3125280000):0.2346220000	1yuz_A:0.7672970000):0.4042400000):0.1070140000):0.0305650000):0.2472110000	(((((1lb3_A:0.0273690000	2za7_A:0.0496120000):0.0728299000	1bg7_A:0.0412530000):0.0770257000	1r03_A:0.0000020000):0.1218920000	3e6s_A:0.1926120000):0.0970665000	(1z6o_M:0.4889150000	((1eum_A:0.1239950000	1krq_A:0.0855890000):0.0367516000	(2jd7_A:0.1080740000	1vlg_A:0.1532090000):0.0414005000):0.0623575000):0.0784121000):0.0264076000):0.2282380000	1z6o_A:0.2740350000):0.0732344000	(1otk_A:0.6861390000	(((((((1oqu_A:0.1460640000	1r2f_A:0.0758820000):0.0347007000	1uzr_A:0.0053350000):0.3648140000	1mxr_A:0.5576730000):0.1570440000	((1jk0_A:0.5239000000	2uw2_A:0.0858360000):0.0688552000	1w68_A:0.0323680000):0.2804560000):0.1243610000	((2inc_B:0.3631090000	(1mty_B:0.8274570000	(1mty_D:0.6899150000	3dhg_A:0.5717930000):0.1898160000):0.2282130000):0.1524800000	2inp_C:0.5672790000):0.4311950000):0.0756026000	3ee4_A:0.6678210000):0.0409532000	(((2uw1_A:0.0000010000	2uw1_B:0.0000010000):0.0929020000	1afr_A:0.0601190000):0.4652650000	1za0_A:0.7821100000):0.1479530000):0.2142780000):0.2334680000):0.1233860000	1nfv_A:0.3463040000):0.2347310000):0.0153535000):0.0179061000	(((1qgh_A:0.2242730000	2ux1_A:0.2165130000):0.1764110000	2fjc_A:0.0872540000):0.0417398000	1ji4_A:0.1943110000):0.0623074000):0.0603457000):0.0070101000	1n1q_A:0.1316440000);
(1ji5_A:0.1166650000	(1jig_A:0.0347210000	((((2chp_A:0.2466460000	((((1dps_A:0.0000010000	1jts_A:0.0000010000):0.2035600000	1o9r_A:0.0992140000):0.0974593000	(1tjo_A:0.0000010000	1tk6_A:0.0000010000):0.3958340000):0.1027240000	1uvh_A:0.4557660000):0.0695354000):0.0444844000	(1ji4_A:0.1667430000	2fjc_A:0.1357400000):0.0441862000):0.0362525000	((2fzf_A:0.9488080000	2vzb_A:0.1960530000):0.1556180000	(((((((1bcf_A:0.0000010000	3e1q_A:0.0000010000):0.0735867000	(1jgc_A:0.0203460000	((1lko_A:0.7569570000	1yuz_A:0.5933580000):0.2184640000	3qhb_A:0.3158130000):0.3629730000):0.0881878000):0.0000020038	2fkz_A:0.0341460000):0.0354041000	((((((((1lb3_A:0.0443520000	2za7_A:0.0851850000):0.0939361000	1bg7_A:0.0590220000):0.0882316000	1r03_A:0.0043150000):0.1064430000	3e6s_A:0.1531290000):0.1178760000	1krq_A:0.1431790000):0.0389770000	(2jd7_A:0.0948120000	1vlg_A:0.1559700000):0.0473281000):0.0875711000	1eum_A:0.0534820000):0.0360645000	1z6o_M:0.3413110000):0.0997289000):0.0838576000	1nfv_A:0.2903900000):0.0951464000	1z6o_A:0.5694400000):0.1473880000	(((1otk_A:0.7199820000	(((2uw1_A:0.0000010000	2uw1_B:0.0000010000):0.0777720000	1afr_A:0.0468930000):0.6106770000	1za0_A:0.4876450000):0.0906307000):0.1486420000	(((((1oqu_A:0.1447890000	1r2f_A:0.0943530000):0.0179930000	1uzr_A:0.0000030000):0.4374760000	1mxr_A:0.5453630000):0.1705680000	((1jk0_A:0.5136360000	2uw2_A:0.1085940000):0.0803083000	1w68_A:0.0379730000):0.2997400000):0.2305420000	(2inc_B:0.6119740000	((2inp_C:0.5944610000	1mty_B:0.8147030000):0.1440450000	(1mty_D:0.8435020000	3dhg_A:0.6574390000):0.2052150000):0.2197500000):0.2544240000):0.2129430000):0.1245670000	3ee4_A:0.7113790000):0.2189600000):0.1041250000):0.0965217000):0.0452075000	(1qgh_A:0.2008700000	2ux1_A:0.1911090000):0.1834770000):0.0629499000):0.0122971000	1n1q_A:0.1118580000);
(1ji5_A:0.0907860000	(1jig_A:0.0473120000	1n1q_A:0.1329820000):0.0119417000	(((2chp_A:0.1098200000	((((1dps_A:0.0000010000	1jts_A:0.0000010000):0.1293780000	1o9r_A:0.1138990000):0.1555610000	(1tjo_A:0.0000010000	1tk6_A:0.0000010000):0.3045290000):0.0786184000	1uvh_A:0.3838020000):0.0799926000):0.0447174000	(1ji4_A:0.1101720000	2fjc_A:0.2026490000):0.0616060000):0.0386569000	((1qgh_A:0.1905340000	2ux1_A:0.2140670000):0.1517200000	((((2fzf_A:0.7542720000	1nfv_A:0.2310170000):0.0564996000	(((((1bcf_A:0.0000010000	3e1q_A:0.0000010000):0.0296972000	(1lko_A:0.2701230000	(1yuz_A:0.4457100000	3qhb_A:0.4628970000):0.1849040000):0.5045620000):0.0624418000	2fkz_A:0.0105620000):0.0000020287	1jgc_A:0.1006840000):0.1435640000	((((((((1lb3_A:0.0326340000	2za7_A:0.0812570000):0.1099920000	1bg7_A:0.0293960000):0.0510792000	1r03_A:0.0148850000):0.0880807000	3e6s_A:0.1557230000):0.0805151000	1krq_A:0.1362380000):0.0661091000	(2jd7_A:0.1113280000	1vlg_A:0.1174110000):0.0659090000):0.0264847000	1eum_A:0.0182210000):0.0425223000	(1z6o_A:0.3855940000	1z6o_M:0.3452050000):0.1488190000):0.0837784000):0.0607522000):0.2002200000	((1otk_A:1.2165260000	(((2uw1_A:0.0000010000	2uw1_B:0.0000010000):0.0982611000	1afr_A:0.0791140000):0.4855510000	1za0_A:0.8920880000):0.1930770000):0.1158600000	(((((1oqu_A:0.1366770000	1uzr_A:0.0584200000):0.0662020000	1r2f_A:0.0396600000):0.5192460000	1mxr_A:0.6263030000):0.1640290000	(((1jk0_A:0.5556090000	2uw2_A:0.1027740000):0.0662843000	1w68_A:0.0326570000):0.4141350000	(2inc_B:0.5941040000	((2inp_C:0.7404680000	1mty_B:1.1082770000):0.0996062000	(1mty_D:0.6774920000	3dhg_A:0.6773820000):0.2746170000):0.0865414000):0.4364550000):0.1340880000):0.1265970000	3ee4_A:0.6041290000):0.2832120000):0.2296980000):0.0614844000	2vzb_A:0.2782800000):0.0000023695):0.0310086000):0.0840314000);
(1ji5_A:0.1115700000	1jig_A:0.0114410000	(1n1q_A:0.1080440000	(((((2chp_A:0.1653720000	((2vzb_A:0.3145070000	((1otk_A:0.9532420000	(((2uw1_A:0.0000010000	2uw1_B:0.0000010000):0.1089620000	1afr_A:0.0493230000):0.6121300000	1za0_A:0.7416030000):0.1013540000):0.1182770000	(((((1oqu_A:0.1261040000	1uzr_A:0.0158070000):0.0359332000	1r2f_A:0.0762430000):0.4505930000	(1mxr_A:0.6119710000	(1jk0_A:0.3668420000	(2uw2_A:0.0906370000	1w68_A:0.0663290000):0.1022960000):0.3330850000):0.1236980000):0.2005930000	(2inc_B:0.5807790000	(((2inp_C:0.5993770000	1mty_B:0.8087370000):0.1480240000	1mty_D:0.8392060000):0.0960680000	3dhg_A:0.7786450000):0.1312740000):0.5023070000):0.1158200000	3ee4_A:0.4530320000):0.0789149000):0.5322500000):0.1131690000	(((((1bcf_A:0.0000010000	3e1q_A:0.0000010000):0.1326420000	(2fkz_A:0.0000020000	1jgc_A:0.1199230000):0.0000028248):0.0716732000	(((((1lb3_A:0.1051350000	2za7_A:0.0567140000):0.0607297000	((1bg7_A:0.0530390000	3e6s_A:0.1917680000):0.0181067000	1r03_A:0.0100360000):0.1033390000):0.0737909000	(1z6o_A:0.6036360000	1z6o_M:0.3697710000):0.1567450000):0.0936098000	(2jd7_A:0.0998960000	1vlg_A:0.1784490000):0.0189636000):0.0240487000	(1eum_A:0.0820660000	1krq_A:0.2354240000):0.1250720000):0.1649230000):0.0328092000	((1lko_A:0.4154960000	1yuz_A:0.9033540000):0.2051250000	3qhb_A:0.3803840000):0.4507740000):0.1125040000	1nfv_A:0.2292360000):0.2174870000):0.0534486000):0.0949490000	((((1dps_A:0.0000010000	1jts_A:0.0000010000):0.1719790000	1o9r_A:0.1309440000):0.1392670000	(1tjo_A:0.0000010000	1tk6_A:0.0000010000):0.4123110000):0.1151450000	(1uvh_A:0.2996000000	2fzf_A:0.9839160000):0.0252968000):0.0705426000):0.0530157000	(1qgh_A:0.1927020000	2ux1_A:0.1473880000):0.2316220000):0.0507927000	2fjc_A:0.1151610000):0.0765503000	1ji4_A:0.1127670000):0.1196500000):0.0740935000);
(1ji5_A:0.0172190000	((1jig_A:0.0100100000	(((2chp_A:0.1142140000	(((2fzf_A:1.6248350000	1nfv_A:0.2805980000):0.0486441000	((((((1bcf_A:0.0000010000	3e1q_A:0.0000020000):0.0608513000	(2fkz_A:0.0000020000	(1jgc_A:0.1379340000	(1lko_A:0.5040650000	(1yuz_A:0.8934730000	3qhb_A:0.5804530000):0.1503210000):0.3891400000):0.0527585000):0.0472673000):0.2050730000	1z6o_M:0.5381800000):0.0329166000	(((((((1lb3_A:0.0197940000	2za7_A:0.0942880000):0.1450880000	1bg7_A:0.0830360000):0.0626024000	1r03_A:0.0000020000):0.1617280000	3e6s_A:0.1574370000):0.1450540000	1krq_A:0.1230790000):0.0677333000	1eum_A:0.1184160000):0.0403698000	(2jd7_A:0.0513880000	1vlg_A:0.2514960000):0.0731013000):0.1061090000):0.1252380000	1z6o_A:0.4387370000):0.1090130000	(1otk_A:0.9101410000	((((((1oqu_A:0.0844300000	1r2f_A:0.0871660000):0.0356039000	1uzr_A:0.0000030000):0.3908930000	(1mxr_A:0.5819720000	((1jk0_A:0.5805330000	2uw2_A:0.0868390000):0.0617998000	1w68_A:0.0684960000):0.4367970000):0.1147620000):0.1103810000	(2inc_B:0.7918970000	(2inp_C:0.5929240000	(1mty_B:1.0615990000	(1mty_D:0.7732100000	3dhg_A:0.8542780000):0.3303200000):0.0184868000):0.0712970000):0.3767250000):0.1926870000	3ee4_A:0.5621820000):0.1379690000	(((2uw1_A:0.0000010000	2uw1_B:0.0000010000):0.1247270000	1afr_A:0.0689140000):0.8059240000	1za0_A:0.8022510000):0.1004720000):0.1933170000):0.1687490000):0.1384250000):0.1356120000	2vzb_A:0.3471480000):0.1814890000):0.0600546000	((((1dps_A:0.0000010000	1jts_A:0.0000010000):0.3354550000	1o9r_A:0.1196070000):0.1594590000	(1tjo_A:0.0000010000	1tk6_A:0.0000010000):0.3077200000):0.0919893000	1uvh_A:0.4139770000):0.1194610000):0.0602102000	(1ji4_A:0.1348730000	2fjc_A:0.1602590000):0.0627890000):0.0937583000):0.0119459000	1n1q_A:0.1490890000):0.0434044000	(1qgh_A:0.1069350000	2ux1_A:0.2596740000):0.3079370000);
(1ji5_A:0.0030890000	(1jig_A:0.0049190000	(1n1q_A:0.1631140000	((((2chp_A:0.0000030000	2vzb_A:0.4905340000):0.1500250000	((((2fzf_A:0.9038480000	((((1lb3_A:0.0317430000	2za7_A:0.0672800000):0.0370359000	(1bg7_A:0.0666200000	(1r03_A:0.0000020000	3e6s_A:0.3150150000):0.0553545000):0.0693839000):0.1441410000	1z6o_M:0.3478500000):0.0450170000	((1eum_A:0.0762670000	1krq_A:0.0900700000):0.0820797000	(2jd7_A:0.0725570000	1vlg_A:0.1565070000):0.0162600000):0.0780688000):0.0573560000):0.0430642000	1nfv_A:0.4134440000):0.0284323000	(((1bcf_A:0.0000020000	3e1q_A:0.0000020000):0.0787047000	2fkz_A:0.0216310000):0.0205524000	(1jgc_A:0.0063050000	((1lko_A:0.5795540000	1yuz_A:0.5789720000):0.1332580000	3qhb_A:0.4154330000):0.3407240000):0.0697509000):0.1623440000):0.0692346000	(1z6o_A:0.5832070000	(1otk_A:1.0732740000	(((((((1oqu_A:0.0804930000	1r2f_A:0.0801090000):0.0323359000	1uzr_A:0.0054610000):0.3484150000	1mxr_A:0.5092920000):0.1640000000	((1jk0_A:0.4724340000	2uw2_A:0.0736160000):0.0638755000	1w68_A:0.0629810000):0.3824570000):0.1594530000	(((2uw1_A:0.0000010000	2uw1_B:0.0000010000):0.1478250000	1afr_A:0.0462430000):0.4768360000	1za0_A:0.5993340000):0.2198550000):0.0430744000	(2inc_B:0.7105790000	(2inp_C:0.8058430000	(1mty_B:0.7545200000	(1mty_D:0.8406830000	3dhg_A:0.5415520000):0.2140920000):0.1087190000):0.1933940000):0.2534960000):0.0918365000	3ee4_A:0.5101120000):0.1887550000):0.2013320000):0.0345379000):0.0769799000):0.0558529000	(((1dps_A:0.0000010000	1jts_A:0.0000010000):0.0793347000	1uvh_A:0.6987680000):0.1636220000	(1o9r_A:0.2007300000	(1tjo_A:0.0000020000	1tk6_A:0.0000020000):0.3843720000):0.0937631000):0.2510220000):0.0664184000	(1ji4_A:0.1524360000	2fjc_A:0.1866470000):0.0149712000):0.0786154000):0.0603907000):0.1900540000	(1qgh_A:0.1140520000	2ux1_A:0.3462210000):0.2617620000);
(1ji5_A:0.1290900000	(1jig_A:0.0310290000	((((2chp_A:0.1511310000	2vzb_A:0.3545500000):0.1881070000	((1qgh_A:0.2905580000	2ux1_A:0.1558140000):0.0908136000	(((((1dps_A:0.0000010000	1jts_A:0.0000010000):0.1007240000	1o9r_A:0.0830710000):0.1197370000	(1tjo_A:0.0000010000	1tk6_A:0.0000010000):0.3025780000):0.0872769000	1uvh_A:0.5870910000):0.0352360000	((2fzf_A:0.8501850000	(((((((1bcf_A:0.0000010000	3e1q_A:0.0000010000):0.0375188000	2fkz_A:0.0361240000):0.0230729000	1jgc_A:0.0602680000):0.0988321000	((1lko_A:0.6917250000	3qhb_A:0.3380870000):0.0541444000	1yuz_A:0.8541470000):0.1974510000):0.0465654000	((((((((1lb3_A:0.0272550000	2za7_A:0.0558650000):0.0960228000	1bg7_A:0.0533270000):0.0419179000	1r03_A:0.0000030000):0.2527790000	3e6s_A:0.0723640000):0.2204020000	1krq_A:0.0893700000):0.0396036000	(2jd7_A:0.0500370000	1vlg_A:0.1349470000):0.0534154000):0.0737352000	1eum_A:0.0315720000):0.1007560000	1z6o_M:0.4965270000):0.1042150000):0.0830411000	1nfv_A:0.4338560000):0.1270400000	1z6o_A:0.3996570000):0.0182393000):0.0743276000	((1otk_A:0.9642340000	1za0_A:0.5929140000):0.0441151000	(((((((1oqu_A:0.1330040000	1r2f_A:0.0862960000):0.0247068000	1uzr_A:0.0063370000):0.4199810000	1mxr_A:0.6430560000):0.1084020000	((1jk0_A:0.5843740000	2uw2_A:0.1040160000):0.0878696000	1w68_A:0.0053400000):0.3708280000):0.2850890000	(2inc_B:0.7138290000	(2inp_C:0.8045130000	(1mty_B:0.8983270000	(1mty_D:0.7289880000	3dhg_A:0.6674660000):0.1600600000):0.0768529000):0.1591220000):0.1552400000):0.1414940000	((2uw1_A:0.0000010000	2uw1_B:0.0000010000):0.0815810000	1afr_A:0.0677210000):0.6071530000):0.0245677000	3ee4_A:0.6701340000):0.0652253000):0.3746850000):0.1047420000):0.1002210000):0.0424361000):0.0628254000	2fjc_A:0.1963500000):0.0305899000	1ji4_A:0.1591030000):0.0739627000):0.0455480000	1n1q_A:0.1042570000);
(1ji5_A:0.0477930000	(1jig_A:0.0354280000	(((((2chp_A:0.1650370000	((((1dps_A:0.0000010000	1jts_A:0.0000010000):0.1364520000	1o9r_A:0.1025480000):0.1818110000	(1tjo_A:0.0000010000	1tk6_A:0.0000010000):0.2440990000):0.1087410000	1uvh_A:0.5967690000):0.0267150000):0.0203760000	(1ji4_A:0.1317030000	2fjc_A:0.0788410000):0.0775469000):0.0213848000	((2fzf_A:0.9273560000	1nfv_A:0.1154580000):0.2673850000	(((((1bcf_A:0.0000010000	3e1q_A:0.0000010000):0.0580438000	(2fkz_A:0.0334040000	(1jgc_A:0.0791020000	((1lko_A:0.5363420000	3qhb_A:0.4955470000):0.2309670000	1yuz_A:0.9175470000):0.3470240000):0.0439179000):0.0035874400):0.1286790000	((((((((1lb3_A:0.0117010000	2za7_A:0.1055690000):0.0834045000	1bg7_A:0.0352020000):0.0237823000	1r03_A:0.0142510000):0.1145990000	3e6s_A:0.1666950000):0.1837570000	1krq_A:0.1496290000):0.0000028229	(2jd7_A:0.0123370000	1vlg_A:0.1934920000):0.0898634000):0.0728237000	1eum_A:0.0254210000):0.0627291000	1z6o_M:0.2971480000):0.1235470000):0.1838930000	1z6o_A:0.4101440000):0.0678586000	(1otk_A:0.7281730000	((((1oqu_A:0.1206910000	1r2f_A:0.0768690000):0.0173146000	1uzr_A:0.0086520000):0.3851320000	1mxr_A:0.4889080000):0.1563120000	(3ee4_A:0.4616820000	(((((1jk0_A:0.5799400000	2uw2_A:0.0776000000):0.0444329000	1w68_A:0.0444030000):0.4286280000	((2inc_B:0.4642920000	2inp_C:0.6309280000):0.2753080000	(1mty_B:1.0026330000	(1mty_D:0.7696270000	3dhg_A:0.5362770000):0.2202870000):0.3011360000):0.1506980000):0.0422022000	((2uw1_A:0.0000010000	2uw1_B:0.0000010000):0.1099010000	1afr_A:0.0663410000):0.5144420000):0.0419290000	1za0_A:0.6529210000):0.1583380000):0.0280159000):0.1718910000):0.2816370000):0.0848193000):0.1601040000):0.0421346000	2vzb_A:0.4936220000):0.0366441000	(1qgh_A:0.1839510000	2ux1_A:0.2892490000):0.1532770000):0.0566063000):0.0108677000	1n1q_A:0.0901880000);
(1ji5_A:0.1389690000	1jig_A:0.0375790000	(1n1q_A:0.1258680000	(((((2chp_A:0.1076450000	2vzb_A:0.4845930000):0.0919662000	((2fzf_A:1.1523990000	1nfv_A:0.2080110000):0.0667550000	(((((1bcf_A:0.0000010000	3e1q_A:0.0000010000):0.0265485000	2fkz_A:0.0129650000):0.0080245200	(1jgc_A:0.0399710000	((1lko_A:0.3652800000	1yuz_A:0.5965790000):0.1122710000	3qhb_A:0.4500960000):0.5385600000):0.0877938000):0.1588760000	(((((1lb3_A:0.0797450000	2za7_A:0.0611230000):0.0351243000	1bg7_A:0.0704230000):0.0483092000	1r03_A:0.0082230000):0.0992526000	3e6s_A:0.2007630000):0.0967615000	((1z6o_M:0.4639400000	(2jd7_A:0.0565390000	1vlg_A:0.2024980000):0.0373120000):0.0133213000	(1eum_A:0.0951440000	1krq_A:0.1576570000):0.0277399000):0.0650553000):0.0893568000):0.1330160000	(1z6o_A:0.4364520000	(1otk_A:0.8247140000	(((((((1oqu_A:0.1271350000	1uzr_A:0.0134600000):0.0401164000	1r2f_A:0.0410620000):0.3938660000	((1jk0_A:0.4556580000	2uw2_A:0.0761820000):0.0437879000	1w68_A:0.0417910000):0.4908080000):0.0380478000	1mxr_A:0.5822630000):0.1991190000	3ee4_A:0.4827570000):0.1797620000	(((2uw1_A:0.0000010000	2uw1_B:0.0000010000):0.0624243000	1afr_A:0.0864030000):0.5836260000	1za0_A:0.5140770000):0.1125940000):0.1122290000	((2inc_B:0.6146400000	2inp_C:0.6295830000):0.0981414000	(1mty_B:0.8077250000	(1mty_D:0.7491830000	3dhg_A:0.4545770000):0.2405940000):0.2355550000):0.3546250000):0.0865730000):0.2112810000):0.0000020080):0.1543260000):0.1243600000):0.0496025000	((1qgh_A:0.1636950000	2ux1_A:0.1300250000):0.2008570000	((((1dps_A:0.0000010000	1jts_A:0.0000010000):0.2606090000	1o9r_A:0.1939990000):0.1076740000	(1tjo_A:0.0000010000	1tk6_A:0.0000010000):0.2717500000):0.0603675000	1uvh_A:0.4562550000):0.1090350000):0.0000024068):0.0643310000	2fjc_A:0.1174590000):0.0128863000	1ji4_A:0.1338780000):0.1033110000):0.0703355000);
(1ji5_A:0.1421500000	((1jig_A:0.0546850000	((((((2chp_A:0.0625100000	2vzb_A:0.3384910000):0.0577924000	((((1bcf_A:0.0000010000	3e1q_A:0.0000010000):0.0497161000	(2fkz_A:0.0537330000	(1jgc_A:0.0066240000	((1lko_A:0.5430690000	3qhb_A:0.3163900000):0.1027230000	1yuz_A:0.6439480000):0.2794740000):0.1902510000):0.0348304000):0.0656407000	(((((((1lb3_A:0.0085690000	2za7_A:0.0711470000):0.0659419000	1z6o_M:0.4334050000):0.0580741000	1bg7_A:0.0224340000):0.1042060000	1r03_A:0.0000020000):0.0500645000	3e6s_A:0.1640850000):0.1279670000	((1eum_A:0.1253240000	1krq_A:0.1489170000):0.0425848000	(2jd7_A:0.0911680000	1vlg_A:0.1232670000):0.0594142000):0.0671073000):0.0775962000	(1z6o_A:0.4080800000	(1otk_A:0.8364750000	(((((((1oqu_A:0.1191800000	1r2f_A:0.0663580000):0.0205234000	1uzr_A:0.0158950000):0.5092420000	1mxr_A:0.4775700000):0.1462750000	((1jk0_A:0.5167960000	2uw2_A:0.0998420000):0.0870743000	1w68_A:0.0205930000):0.3785840000):0.1550440000	(2inc_B:0.5714350000	((2inp_C:0.4754790000	1mty_B:0.7832770000):0.0913228000	(1mty_D:0.6604530000	3dhg_A:0.7075450000):0.3511560000):0.0765599000):0.2738970000):0.1150190000	(((2uw1_A:0.0000010000	2uw1_B:0.0000010000):0.0875816000	1afr_A:0.0459400000):0.3043000000	1za0_A:0.5359220000):0.1531500000):0.0787737000	3ee4_A:0.4982100000):0.0579863000):0.3590790000):0.0752958000):0.0612768000):0.1139040000	1nfv_A:0.2762980000):0.2288650000):0.0798272000	(1uvh_A:0.3744400000	2fzf_A:0.5839340000):0.1281750000):0.0317324000	(((1dps_A:0.0000010000	1jts_A:0.0000010000):0.1668830000	1o9r_A:0.1382780000):0.1108370000	(1tjo_A:0.0000020000	1tk6_A:0.0000010000):0.2459620000):0.1214420000):0.0717672000	2fjc_A:0.0983280000):0.0248785000	1ji4_A:0.1145370000):0.0318894000):0.0529782000	1n1q_A:0.1120600000):0.0932077000	(1qgh_A:0.1749940000	2ux1_A:0.1712820000):0.1107060000);
(1ji5_A:0.0316690000	((1jig_A:0.0286910000	1n1q_A:0.1660060000):0.0000023733	((((2chp_A:0.0656530000	2vzb_A:0.5445830000):0.0803464000	((((1dps_A:0.0000010000	1jts_A:0.0000010000):0.1520400000	1o9r_A:0.1709070000):0.1552210000	1uvh_A:0.2988510000):0.1156220000	(1tjo_A:0.0000020000	1tk6_A:0.0000010000):0.2331060000):0.1633900000):0.0282576000	(2fzf_A:0.9347840000	(((((1bcf_A:0.0000010000	3e1q_A:0.0000010000):0.0933518000	(2fkz_A:0.0000020000	(1jgc_A:0.0000020000	((1lko_A:0.4928070000	1yuz_A:0.6406860000):0.1568140000	3qhb_A:0.5784240000):0.4181260000):0.1577330000):0.0252947000):0.0834303000	((((((1lb3_A:0.0514440000	2za7_A:0.0477960000):0.0342790000	1z6o_M:0.4511810000):0.0925596000	1bg7_A:0.0611430000):0.0649791000	1r03_A:0.0000020000):0.1698820000	3e6s_A:0.2071500000):0.0839946000	((1eum_A:0.0751540000	1krq_A:0.1197940000):0.0555395000	(2jd7_A:0.0535220000	1vlg_A:0.1570960000):0.0942923000):0.0878095000):0.0873429000):0.1095220000	1nfv_A:0.3138570000):0.0661639000	(1z6o_A:0.4309570000	(1otk_A:1.0429130000	((((((1oqu_A:0.1007570000	1r2f_A:0.1016030000):0.0297747000	1uzr_A:0.0049950000):0.3387790000	(1mxr_A:0.6173040000	((1jk0_A:0.4402780000	2uw2_A:0.0583700000):0.0686871000	1w68_A:0.0453640000):0.4936270000):0.1077460000):0.1522300000	3ee4_A:0.5152040000):0.1049200000	(((2uw1_A:0.0000010000	2uw1_B:0.0000010000):0.0790015000	1afr_A:0.1177220000):0.6110050000	1za0_A:0.4202970000):0.3221680000):0.0558749000	(2inc_B:0.7888580000	(2inp_C:0.8016940000	(1mty_B:0.7674600000	(1mty_D:0.6217650000	3dhg_A:0.6932060000):0.3309710000):0.0445626000):0.1886960000):0.3347770000):0.0370367000):0.2647840000):0.0794043000):0.0814424000):0.2975190000):0.0361939000	(1ji4_A:0.2390410000	2fjc_A:0.1179430000):0.0570987000):0.0638965000):0.0908185000	(1qgh_A:0.1355310000	2ux1_A:0.1637860000):0.2280880000);
(1ji5_A:0.1581250000	(1jig_A:0.0196160000	(((2chp_A:0.1580210000	((((1dps_A:0.0000010000	1jts_A:0.0000010000):0.2378640000	1o9r_A:0.1099340000):0.1350930000	(1tjo_A:0.0000010000	1tk6_A:0.0000010000):0.2273350000):0.1233810000	1uvh_A:0.4980430000):0.1245310000):0.0278940000	(((1qgh_A:0.2866120000	2ux1_A:0.1800100000):0.1919030000	2fjc_A:0.1196240000):0.0501933000	1ji4_A:0.1174220000):0.0407496000):0.0376336000	(((2fzf_A:0.9836320000	1z6o_A:0.4724520000):0.0521013000	((((((1bcf_A:0.0000010000	3e1q_A:0.0000010000):0.0457047000	2fkz_A:0.0184960000):0.0370264000	(1jgc_A:0.0536500000	(1lko_A:0.6972580000	(1yuz_A:0.7351480000	3qhb_A:0.3231830000):0.1148810000):0.3466730000):0.0005392420):0.1314190000	1z6o_M:0.3743620000):0.0885053000	((((((((1lb3_A:0.0275210000	2za7_A:0.0668230000):0.1223110000	1bg7_A:0.1156260000):0.0540246000	1r03_A:0.0000020000):0.1868620000	3e6s_A:0.1520130000):0.1033670000	1krq_A:0.1491110000):0.0493950000	2jd7_A:0.0770660000):0.0771893000	1eum_A:0.0422640000):0.0347993000	1vlg_A:0.1227970000):0.0652155000):0.1300580000	1nfv_A:0.3304820000):0.1450770000):0.1162710000	(2vzb_A:0.3800060000	(1otk_A:0.9179470000	((((((1oqu_A:0.1294660000	1uzr_A:0.0306320000):0.0513253000	1r2f_A:0.0179950000):0.3818370000	(1mxr_A:0.6724560000	((1jk0_A:0.5911320000	2uw2_A:0.0701430000):0.0628645000	1w68_A:0.0589500000):0.4340700000):0.1581200000):0.1986480000	3ee4_A:0.5251970000):0.1523970000	(((2uw1_A:0.0000010000	2uw1_B:0.0000010000):0.0687509000	1afr_A:0.0760980000):0.6201090000	1za0_A:0.8279340000):0.0742022000):0.1020690000	(2inc_B:0.5291170000	(2inp_C:0.6405310000	(1mty_B:0.9176630000	(1mty_D:0.5881850000	3dhg_A:0.5668690000):0.1958420000):0.2123830000):0.0802630000):0.3681660000):0.2061620000):0.0922909000):0.1357930000):0.1174440000):0.0421796000):0.0188097000	1n1q_A:0.1672530000);
(1ji5_A:0.0774000000	((1jig_A:0.0231520000	(((2chp_A:0.1349410000	(((((1dps_A:0.0000010000	1jts_A:0.0000010000):0.1338250000	1o9r_A:0.1055010000):0.1301260000	1uvh_A:0.3667380000):0.0473320000	((((2fzf_A:1.1178590000	1nfv_A:0.0195860000):0.2567770000	(((1bcf_A:0.0000010000	3e1q_A:0.0000010000):0.0398640000	(2fkz_A:0.0253930000	(1jgc_A:0.0460970000	(1lko_A:0.7677290000	(1yuz_A:1.0309460000	3qhb_A:0.4949480000):0.2027390000):0.1733790000):0.0323542000):0.0539475000):0.1051040000	((((((1lb3_A:0.0375700000	2za7_A:0.0933690000):0.1130260000	1bg7_A:0.0077590000):0.0662140000	1r03_A:0.0130670000):0.1721840000	3e6s_A:0.1689650000):0.1146640000	((1eum_A:0.0722060000	1krq_A:0.1927550000):0.0504563000	(2jd7_A:0.1122940000	1vlg_A:0.2358000000):0.0263036000):0.0688252000):0.0657624000	1z6o_M:0.3526610000):0.0695532000):0.1125150000):0.2108850000	1z6o_A:0.2120620000):0.0719559000	(1otk_A:0.8111000000	(((((((1oqu_A:0.1015940000	1r2f_A:0.1039910000):0.0578657000	1uzr_A:0.0003380000):0.4252040000	1mxr_A:0.4251120000):0.1624910000	((1jk0_A:0.6057450000	2uw2_A:0.0866440000):0.0698732000	1w68_A:0.0135910000):0.3829440000):0.1413670000	(((2uw1_A:0.0000010000	2uw1_B:0.0000010000):0.1000210000	1afr_A:0.0345420000):0.4621510000	1za0_A:0.6610660000):0.2788730000):0.0486538000	(2inc_B:0.8520370000	(2inp_C:0.5702890000	(1mty_B:0.9072630000	(1mty_D:0.6716400000	3dhg_A:0.6852780000):0.3134520000):0.1241610000):0.1466250000):0.3614370000):0.0613846000	3ee4_A:0.8562220000):0.0946400000):0.2394890000):0.2216420000):0.0683295000	(1tjo_A:0.0000010000	1tk6_A:0.0000010000):0.2685960000):0.0834730000):0.1141830000	(1ji4_A:0.0916620000	2fjc_A:0.2091810000):0.0394225000):0.0624439000	2vzb_A:0.4032910000):0.0389138000):0.0188674000	1n1q_A:0.1082100000):0.0431540000	(1qgh_A:0.1118250000	2ux1_A:0.0781040000):0.2562160000);
(1ji5_A:0.0990200000	((1jig_A:0.0185920000	(((2chp_A:0.0845250000	((2fzf_A:0.8199680000	((((1bcf_A:0.0000020000	3e1q_A:0.0000020000):0.0368913000	(2fkz_A:0.0092240000	(1jgc_A:0.0000020000	((1lko_A:0.5736670000	1yuz_A:0.6599370000):0.2893530000	3qhb_A:0.3457690000):0.5453350000):0.1189190000):0.0324416000):0.1162940000	((((((1lb3_A:0.0432320000	2za7_A:0.0636360000):0.0829632000	(1bg7_A:0.0321020000	1z6o_M:0.5048570000):0.0228082000):0.0782073000	1r03_A:0.0189490000):0.0913757000	3e6s_A:0.2657340000):0.1630010000	((1eum_A:0.0793820000	1krq_A:0.2261500000):0.0331352000	(2jd7_A:0.1158080000	1vlg_A:0.1935500000):0.0386983000):0.0625663000):0.1488260000	(1z6o_A:0.3625520000	(1otk_A:0.7227690000	((((((1oqu_A:0.1807920000	1uzr_A:0.0204460000):0.0790598000	1r2f_A:0.0185310000):0.4576850000	1mxr_A:0.4508740000):0.0874757000	(3ee4_A:0.8562790000	((1jk0_A:0.5409980000	2uw2_A:0.0617680000):0.0417931000	1w68_A:0.0828890000):0.2094480000):0.0537805000):0.1431120000	(2inc_B:0.7004240000	((2inp_C:0.5342500000	1mty_B:1.0898010000):0.0281572000	(1mty_D:0.8282920000	3dhg_A:0.6333310000):0.3297650000):0.2107280000):0.3311180000):0.0907941000	(((2uw1_A:0.0000010000	2uw1_B:0.0000010000):0.1455150000	1afr_A:0.0125420000):0.5124750000	1za0_A:0.5093150000):0.1983480000):0.0901248000):0.4512180000):0.0566970000):0.1406730000):0.1373950000	1nfv_A:0.3315100000):0.1220900000):0.0799156000	2vzb_A:0.3443680000):0.0323583000):0.1529020000	((((1dps_A:0.0000010000	1jts_A:0.0000010000):0.1401630000	1uvh_A:0.3644560000):0.1296170000	1o9r_A:0.2477250000):0.0306257000	(1tjo_A:0.0000020000	1tk6_A:0.0000020000):0.3412710000):0.0959103000):0.0545011000	(1ji4_A:0.1169020000	2fjc_A:0.1315730000):0.0358300000):0.1079670000):0.0423826000	1n1q_A:0.0674580000):0.0890709000	(1qgh_A:0.1515440000	2ux1_A:0.2138620000):0.1894900000);
(1ji5_A:0.0989650000	((1jig_A:0.0601650000	((((2chp_A:0.0773670000	2vzb_A:0.4398300000):0.1401860000	(1uvh_A:0.4529680000	((2fzf_A:1.2007120000	1nfv_A:0.2998180000):0.1212250000	(((((1bcf_A:0.0000010000	3e1q_A:0.0000010000):0.0385276000	(2fkz_A:0.0262680000	(1jgc_A:0.0031210000	((1lko_A:0.6190190000	1yuz_A:0.9331090000):0.2127120000	3qhb_A:0.5353730000):0.5753670000):0.1357600000):0.0141245000):0.0899395000	(((((1lb3_A:0.0000030000	2za7_A:0.0669410000):0.1167190000	1bg7_A:0.0388230000):0.0758015000	1r03_A:0.0097360000):0.1019330000	3e6s_A:0.1334450000):0.1638990000	(((1z6o_M:0.4205040000	2jd7_A:0.0698630000):0.0333928000	1vlg_A:0.2344600000):0.0254146000	(1eum_A:0.0487190000	1krq_A:0.1575380000):0.0373666000):0.1092550000):0.0867691000):0.1180790000	1z6o_A:0.4236580000):0.0086359700	((1otk_A:0.8894080000	(((2uw1_A:0.0000010000	2uw1_B:0.0000010000):0.1115210000	1afr_A:0.0635240000):0.5542990000	1za0_A:0.4813150000):0.2250860000):0.0664613000	((((((1oqu_A:0.1673940000	1r2f_A:0.1023930000):0.0135093000	1uzr_A:0.0251170000):0.3586680000	1mxr_A:0.5294240000):0.0834949000	((1jk0_A:0.5275320000	2uw2_A:0.0840940000):0.0537840000	1w68_A:0.0746290000):0.3870520000):0.1943300000	(2inc_B:0.8306520000	(2inp_C:0.6061490000	(1mty_B:0.9292320000	(1mty_D:0.7652720000	3dhg_A:0.5773140000):0.2791210000):0.2040030000):0.1384800000):0.1778000000):0.0767973000	3ee4_A:0.6370350000):0.1078210000):0.2672080000):0.1210750000):0.1972790000):0.0826750000):0.0000024681	(((1dps_A:0.0000010000	1jts_A:0.0000010000):0.2396990000	1o9r_A:0.1981400000):0.1009110000	(1tjo_A:0.0000010000	1tk6_A:0.0000010000):0.3320550000):0.1715250000):0.0489586000	(1ji4_A:0.1021750000	2fjc_A:0.1730920000):0.0000021363):0.1552550000):0.0297610000	1n1q_A:0.1129150000):0.0586376000	(1qgh_A:0.1684730000	2ux1_A:0.2250220000):0.1490530000);
(1ji5_A:0.1586710000	((1jig_A:0.0190220000	((((2chp_A:0.1062920000	2vzb_A:0.4324120000):0.0398953000	((2fzf_A:1.3396600000	1nfv_A:0.2456720000):0.0237335000	(((((1bcf_A:0.0000020000	3e1q_A:0.0000020000):0.0412294000	(2fkz_A:0.0194170000	(1jgc_A:0.0235460000	(1lko_A:0.5009510000	(1yuz_A:0.6607010000	3qhb_A:0.5031740000):0.1024170000):0.3500310000):0.0551731000):0.0490152000):0.1607150000	((((((1lb3_A:0.0271720000	2za7_A:0.0944770000):0.0774904000	1z6o_M:0.4485450000):0.0399788000	1bg7_A:0.0331450000):0.0413968000	1r03_A:0.0171170000):0.0740875000	3e6s_A:0.1771550000):0.0667588000	(((1eum_A:0.0894060000	1krq_A:0.0988670000):0.0908271000	2jd7_A:0.0676280000):0.0633096000	1vlg_A:0.0574440000):0.1200290000):0.0537587000):0.1077740000	1z6o_A:0.3458840000):0.0074982000	(1otk_A:0.9130060000	((((((1oqu_A:0.1135920000	1r2f_A:0.0825170000):0.0452606000	1uzr_A:0.0182520000):0.2720790000	3ee4_A:0.6096830000):0.2434970000	1mxr_A:0.6818500000):0.1170950000	(((1jk0_A:0.5226210000	2uw2_A:0.0931430000):0.0574242000	1w68_A:0.0636160000):0.2242380000	((2inc_B:0.5659500000	2inp_C:0.7114650000):0.1305880000	(1mty_B:0.9139180000	(1mty_D:0.6984380000	3dhg_A:0.8584160000):0.2542210000):0.1011430000):0.3056610000):0.1033490000):0.2548180000	(((2uw1_A:0.0000010000	2uw1_B:0.0000010000):0.1272090000	1afr_A:0.0389160000):0.3417870000	1za0_A:0.6361890000):0.1080350000):0.2078840000):0.3594820000):0.1976570000):0.1549750000):0.0643557000	((((1dps_A:0.0000010000	1jts_A:0.0000010000):0.1888900000	1o9r_A:0.1454990000):0.1749940000	(1tjo_A:0.0000020000	1tk6_A:0.0000010000):0.2310560000):0.0672155000	1uvh_A:0.5245910000):0.0960233000):0.0170757000	(1ji4_A:0.1693920000	2fjc_A:0.1893580000):0.0754579000):0.0932305000):0.0076624300	1n1q_A:0.0895120000):0.0615921000	(1qgh_A:0.2302020000	2ux1_A:0.2330220000):0.2029580000);
(1ji5_A:0.1160310000	1jig_A:0.0191970000	(1n1q_A:0.1123080000	((((2chp_A:0.1317630000	2vzb_A:0.4903200000):0.0569476000	((2fzf_A:0.9856250000	(((((1bcf_A:0.0000010000	3e1q_A:0.0000010000):0.0412855000	2fkz_A:0.0206040000):0.0290645000	(1jgc_A:0.0155780000	((1lko_A:0.5818870000	1yuz_A:0.6507550000):0.1506970000	3qhb_A:0.3853210000):0.5967790000):0.0548386000):0.1109520000	(((((1lb3_A:0.0189550000	2za7_A:0.0410580000):0.0423303000	1bg7_A:0.0430020000):0.0364098000	1r03_A:0.0018980000):0.1563270000	(1z6o_M:0.3663020000	((1eum_A:0.0705250000	1krq_A:0.0786710000):0.0516569000	(2jd7_A:0.0126140000	1vlg_A:0.1713580000):0.0603316000):0.0234786000):0.1056830000):0.0357165000	3e6s_A:0.1505170000):0.0818898000):0.1743750000	(1z6o_A:0.5108980000	(1otk_A:0.9062090000	((((((1oqu_A:0.1088730000	1r2f_A:0.0831170000):0.0278958000	1uzr_A:0.0032490000):0.3605170000	1mxr_A:0.5940080000):0.1751100000	(((1jk0_A:0.4744780000	2uw2_A:0.0999410000):0.0513356000	1w68_A:0.0526570000):0.4039910000	(2inc_B:0.4679180000	(2inp_C:0.8332680000	(1mty_B:0.9882130000	(1mty_D:0.8538420000	3dhg_A:0.7241140000):0.2063020000):0.1287380000):0.3209080000):0.2392610000):0.2345050000):0.0521490000	3ee4_A:0.6778630000):0.0934151000	(((2uw1_A:0.0000010000	2uw1_B:0.0000010000):0.0995894000	1afr_A:0.0273320000):0.6892430000	1za0_A:0.5156440000):0.1686720000):0.1571660000):0.3013010000):0.0513962000):0.0590429000):0.0398976000	1nfv_A:0.3631600000):0.2025780000):0.1012110000	((1qgh_A:0.2356140000	2ux1_A:0.1580090000):0.2431010000	((((1dps_A:0.0000010000	1jts_A:0.0000010000):0.2230010000	1o9r_A:0.1600570000):0.0727405000	(1tjo_A:0.0000010000	1tk6_A:0.0000010000):0.2170990000):0.1409610000	1uvh_A:0.5289340000):0.1085370000):0.0000023239):0.0217569000	(1ji4_A:0.1158670000	2fjc_A:0.1818190000):0.0109758000):0.1312160000):0.0378351000);
(1ji5_A:0.0837600000	(1jig_A:0.0396040000	((((2chp_A:0.1029590000	2vzb_A:0.3796930000):0.0726877000	((((1dps_A:0.0000010000	1jts_A:0.0000010000):0.3663520000	1o9r_A:0.1810490000):0.2027610000	(1tjo_A:0.0000020000	1tk6_A:0.0000010000):0.1749030000):0.1317790000	1uvh_A:0.5875140000):0.0522245000):0.0094558700	((2fzf_A:0.6834040000	1nfv_A:0.1915490000):0.1035360000	((((((1bcf_A:0.0000020000	3e1q_A:0.0000020000):0.0496032000	2fkz_A:0.0279630000):0.0251202000	(1jgc_A:0.0377080000	((1lko_A:0.3719080000	3qhb_A:0.4037670000):0.2394490000	1yuz_A:0.7885800000):0.3080900000):0.1176480000):0.0562084000	((((((1lb3_A:0.0000030000	2za7_A:0.0751290000):0.0873091000	1z6o_M:0.3935540000):0.0402569000	1bg7_A:0.0342070000):0.0626426000	1r03_A:0.0066880000):0.1186480000	3e6s_A:0.1835840000):0.0574802000	((1eum_A:0.0914530000	1krq_A:0.1529300000):0.0459886000	(2jd7_A:0.0512850000	1vlg_A:0.2233890000):0.0346076000):0.0700756000):0.0847766000):0.1820220000	1z6o_A:0.3875250000):0.0440667000	(1otk_A:0.9083730000	(((((((1oqu_A:0.1280040000	1uzr_A:0.0047180000):0.0470402000	1r2f_A:0.0149990000):0.4241100000	3ee4_A:0.5734400000):0.1888830000	1mxr_A:0.6210470000):0.0798156000	((1jk0_A:0.5400420000	1w68_A:0.0474380000):0.0488452000	2uw2_A:0.0741540000):0.4117880000):0.1394570000	(2inc_B:0.5806670000	(2inp_C:0.5711530000	(1mty_B:1.0476560000	(1mty_D:0.7020970000	3dhg_A:0.6683270000):0.3235530000):0.0116253000):0.1323520000):0.3271270000):0.0592340000	(((2uw1_A:0.0000010000	2uw1_B:0.0000010000):0.1217090000	1afr_A:0.0404990000):0.5635740000	1za0_A:0.5681780000):0.1735420000):0.1612460000):0.3791600000):0.1230240000):0.1196470000):0.0258924000	(1ji4_A:0.0830800000	2fjc_A:0.1826700000):0.0219794000):0.1071150000):0.0218889000	(1n1q_A:0.0752880000	(1qgh_A:0.1925930000	2ux1_A:0.1524600000):0.1656920000):0.0302785000);
(1ji5_A:0.1967830000	1jig_A:0.0132930000	(1n1q_A:0.0510460000	(((((2chp_A:0.1514830000	((2fzf_A:0.8115170000	2vzb_A:0.3812260000):0.1683080000	((((((((((1bcf_A:0.0000010000	3e1q_A:0.0000010000):0.0167219000	((1lko_A:0.6757420000	3qhb_A:0.3734830000):0.1326120000	1yuz_A:0.6077500000):0.2357910000):0.0676371000	2fkz_A:0.0231990000):0.0000020459	1jgc_A:0.1730030000):0.1941670000	(1eum_A:0.0454620000	(1krq_A:0.0938320000	3e6s_A:0.2262320000):0.1108860000):0.0660066000):0.0161768000	(2jd7_A:0.1161370000	1vlg_A:0.0709400000):0.0903088000):0.1075260000	(((1lb3_A:0.0198910000	(1bg7_A:0.0888460000	1r03_A:0.0518620000):0.0882371000):0.0506978000	2za7_A:0.0277850000):0.0794531000	1z6o_M:0.4070980000):0.0390674000):0.0650160000	1z6o_A:0.3111620000):0.1337880000	(1otk_A:1.2014060000	((((((1oqu_A:0.1245120000	1r2f_A:0.1329710000):0.0269508000	1uzr_A:0.0000020000):0.5372350000	(1mxr_A:0.7079750000	((1jk0_A:0.6574520000	2uw2_A:0.0929300000):0.0683700000	1w68_A:0.0519330000):0.4457310000):0.0594120000):0.2465980000	(((2uw1_A:0.0000010000	2uw1_B:0.0000010000):0.1245880000	1afr_A:0.0384070000):0.4625700000	1za0_A:0.5282020000):0.2299880000):0.0399388000	(((2inc_B:0.6988440000	(1mty_D:0.5938430000	3dhg_A:0.4981820000):0.2201630000):0.0786177000	1mty_B:0.8625840000):0.1012640000	2inp_C:0.6507950000):0.2420510000):0.1010040000	3ee4_A:0.6108650000):0.0565359000):0.3145610000):0.1011690000	1nfv_A:0.4344850000):0.0494001000):0.1013640000):0.0393363000	((((1dps_A:0.0000010000	1jts_A:0.0000010000):0.2321970000	1o9r_A:0.2010070000):0.1209190000	(1tjo_A:0.0000010000	1tk6_A:0.0000010000):0.2788430000):0.1566250000	1uvh_A:0.4593020000):0.0165636000):0.0183828000	(1qgh_A:0.2653050000	2ux1_A:0.0403820000):0.2540500000):0.0436595000	2fjc_A:0.0840590000):0.0147142000	1ji4_A:0.1230270000):0.0822444000):0.0352331000);
(1ji5_A:0.1509330000	1jig_A:0.0000020000	(1n1q_A:0.1041250000	(((((2chp_A:0.1165620000	2vzb_A:0.3779120000):0.2128540000	((2fzf_A:1.1073340000	1nfv_A:0.0215730000):0.3217430000	(((((1bcf_A:0.0000010000	3e1q_A:0.0000010000):0.0405092000	(2fkz_A:0.0466140000	(1jgc_A:0.0639280000	(1lko_A:0.8824370000	(1yuz_A:0.6035270000	3qhb_A:0.4840530000):0.2459620000):0.2022180000):0.1091410000):0.0278238000):0.0673149000	(((((1lb3_A:0.0224980000	2za7_A:0.0807240000):0.1055200000	1bg7_A:0.0451310000):0.0888339000	1r03_A:0.0000030000):0.1358030000	3e6s_A:0.1677840000):0.0723166000	((1z6o_M:0.6328980000	(2jd7_A:0.0541420000	1vlg_A:0.2359570000):0.0623542000):0.0448394000	(1eum_A:0.1139970000	1krq_A:0.1356010000):0.0237242000):0.0866382000):0.1924800000):0.0975464000	1z6o_A:0.5504000000):0.0553254000	((1otk_A:1.0420100000	(((2uw1_A:0.0000010000	2uw1_B:0.0000010000):0.1356070000	1afr_A:0.0830290000):0.4985340000	1za0_A:0.4936690000):0.0989940000):0.1334420000	(((((1oqu_A:0.0987100000	1r2f_A:0.0955920000):0.0517439000	1uzr_A:0.0055750000):0.4634180000	1mxr_A:0.6532580000):0.0858595000	(((1jk0_A:0.5097240000	2uw2_A:0.1244100000):0.0517370000	1w68_A:0.0558480000):0.3566000000	(((2inc_B:0.7298270000	1mty_B:1.1713110000):0.1195400000	2inp_C:0.7195840000):0.1205980000	(1mty_D:1.0230060000	3dhg_A:0.6746620000):0.4619770000):0.3826150000):0.1022880000):0.1963330000	3ee4_A:0.4168240000):0.1370750000):0.2515420000):0.0674978000):0.1268310000):0.0557345000	((1qgh_A:0.2342550000	2ux1_A:0.0377530000):0.2079370000	((((1dps_A:0.0000010000	1jts_A:0.0000010000):0.0696073000	1uvh_A:0.4749950000):0.1947830000	1o9r_A:0.2181440000):0.0692348000	(1tjo_A:0.0000010000	1tk6_A:0.0000010000):0.3148770000):0.0261005000):0.0825414000):0.1168270000	2fjc_A:0.1964110000):0.0530450000	1ji4_A:0.1166220000):0.0300587000):0.0363055000);
(1ji5_A:0.0781040000	((1jig_A:0.0728740000	(((((2chp_A:0.1091040000	2vzb_A:0.3872180000):0.1918500000	(((2fzf_A:0.9530530000	(1z6o_A:0.4256410000	1otk_A:1.2187190000):0.0600705000):0.0077559700	((((1bcf_A:0.0000020000	3e1q_A:0.0000020000):0.0374855000	2fkz_A:0.0101000000):0.0425052000	((1jgc_A:0.0309790000	((1lko_A:0.5461320000	3qhb_A:0.3174760000):0.1410860000	1yuz_A:0.4874820000):0.3215770000):0.0768584000	(((((1lb3_A:0.0356810000	2za7_A:0.0518470000):0.1143410000	(1bg7_A:0.0213550000	1z6o_M:0.5411180000):0.0607981000):0.0683685000	1r03_A:0.0000020000):0.1159350000	3e6s_A:0.2244410000):0.1023620000	((1eum_A:0.0666510000	1krq_A:0.1774970000):0.0367650000	(2jd7_A:0.0318260000	1vlg_A:0.1660690000):0.0870789000):0.1247990000):0.1150610000):0.0052674600):0.1592060000	1nfv_A:0.2428870000):0.1912040000):0.0343852000	((((((1oqu_A:0.1302090000	1r2f_A:0.1000370000):0.0266923000	1uzr_A:0.0033470000):0.3227130000	1mxr_A:0.6818110000):0.1674720000	(((1jk0_A:0.6536990000	1w68_A:0.0708030000):0.0381488000	2uw2_A:0.0567940000):0.5076630000	((2inc_B:0.6058390000	2inp_C:0.6907740000):0.1116360000	(1mty_B:0.9356030000	(1mty_D:0.6341360000	3dhg_A:0.4891710000):0.4915290000):0.1847660000):0.0947269000):0.1347630000):0.0861194000	3ee4_A:0.4037600000):0.1288290000	(((2uw1_A:0.0000010000	2uw1_B:0.0000010000):0.0738178000	1afr_A:0.0662160000):0.5998370000	1za0_A:0.7341330000):0.0701726000):0.1233470000):0.1127740000):0.0156887000	(((1dps_A:0.0000010000	1jts_A:0.0000010000):0.1472630000	1o9r_A:0.1589360000):0.2827020000	(1uvh_A:0.5076090000	(1tjo_A:0.0000020000	1tk6_A:0.0000010000):0.1775090000):0.1010180000):0.0200802000):0.0723110000	2fjc_A:0.1545820000):0.0197994000	1ji4_A:0.2084640000):0.0423799000):0.0758546000	1n1q_A:0.0774800000):0.1573970000	(1qgh_A:0.2093300000	2ux1_A:0.2304080000):0.2600340000);
(1ji5_A:0.0468470000	((1jig_A:0.0352860000	1n1q_A:0.1496740000):0.0025934800	(((2chp_A:0.2134750000	((((1dps_A:0.0000010000	1jts_A:0.0000010000):0.2553430000	1o9r_A:0.1574360000):0.1486550000	(1tjo_A:0.0000020000	1tk6_A:0.0000010000):0.2784130000):0.0893339000	1uvh_A:0.4342270000):0.0353264000):0.0513322000	(1ji4_A:0.1346790000	2fjc_A:0.1770190000):0.0637747000):0.0887948000	(((2fzf_A:1.0282650000	2vzb_A:0.0000020000):0.3194770000	((1otk_A:0.9681520000	(((2uw1_A:0.0000010000	2uw1_B:0.0000010000):0.0962470000	1afr_A:0.0932390000):0.5165330000	1za0_A:0.6362360000):0.0000025792):0.1443120000	(((((1oqu_A:0.0690490000	1uzr_A:0.0337230000):0.0345852000	1r2f_A:0.0244790000):0.4315510000	(1mxr_A:0.5746710000	((1jk0_A:0.5176270000	2uw2_A:0.1006900000):0.0399651000	1w68_A:0.0573790000):0.2834070000):0.1384170000):0.1396700000	(2inc_B:0.5082810000	(((2inp_C:0.4835570000	1mty_B:0.9993070000):0.0713772000	1mty_D:0.8110820000):0.0570817000	3dhg_A:0.7776840000):0.0570186000):0.4417280000):0.1540850000	3ee4_A:0.6488660000):0.1579910000):0.3414340000):0.0322409000	(((((1bcf_A:0.0000010000	3e1q_A:0.0000010000):0.0457698000	(2fkz_A:0.0313150000	(1jgc_A:0.1039710000	(1lko_A:0.6711040000	(1yuz_A:0.6838390000	3qhb_A:0.3129970000):0.1693060000):0.3660510000):0.0379397000):0.0317032000):0.1319800000	((((((1lb3_A:0.0418480000	2za7_A:0.0547760000):0.0866553000	1z6o_M:0.5749170000):0.0537538000	1bg7_A:0.0426620000):0.0663470000	1r03_A:0.0211600000):0.1172690000	3e6s_A:0.2195830000):0.1223700000	(((1eum_A:0.1045250000	1krq_A:0.1806150000):0.0906627000	2jd7_A:0.0687630000):0.0540029000	1vlg_A:0.0914500000):0.0961084000):0.1260190000):0.1440900000	1nfv_A:0.4655080000):0.0780812000	1z6o_A:0.6849950000):0.2410150000):0.1338800000):0.0443941000):0.0992439000	(1qgh_A:0.1293090000	2ux1_A:0.2380140000):0.2328090000);
(1ji5_A:0.0724390000	((1jig_A:0.0377030000	((((2chp_A:0.1868470000	2vzb_A:0.5216300000):0.0920482000	((1uvh_A:0.5155750000	(2fzf_A:0.9521480000	1nfv_A:0.4034820000):0.0432490000):0.1278480000	((((((1bcf_A:0.0000010000	3e1q_A:0.0000010000):0.0628092000	(2fkz_A:0.0675810000	1jgc_A:0.1092600000):0.0212157000):0.1050070000	(((((1lb3_A:0.0267060000	2za7_A:0.0957310000):0.1801800000	1bg7_A:0.0623570000):0.0347070000	1r03_A:0.0248120000):0.1020760000	3e6s_A:0.2215190000):0.1603450000	(((1z6o_M:0.5370530000	2jd7_A:0.0917630000):0.0142505000	1vlg_A:0.1888240000):0.0497493000	(1eum_A:0.0948690000	1krq_A:0.2404650000):0.0228109000):0.1345520000):0.1009770000):0.0616348000	((1lko_A:0.5501370000	1yuz_A:0.6488660000):0.2143660000	3qhb_A:0.5091200000):0.1395880000):0.0974544000	1z6o_A:0.5695810000):0.1419780000	(1otk_A:0.8661910000	(((((((1oqu_A:0.1442470000	1uzr_A:0.0309720000):0.0800667000	1r2f_A:0.0393680000):0.6747310000	1mxr_A:0.4355690000):0.2365930000	((1jk0_A:0.6646330000	2uw2_A:0.1158940000):0.0632203000	1w68_A:0.0130860000):0.3151890000):0.3092970000	(2inc_B:0.6520540000	(2inp_C:0.6857800000	(1mty_B:0.7972270000	(1mty_D:0.6387210000	3dhg_A:0.4554740000):0.2666140000):0.0684025000):0.1261280000):0.3715570000):0.1117070000	((2uw1_A:0.0000010000	2uw1_B:0.0000010000):0.0916941000	1afr_A:0.0430990000):0.5173760000):0.1371080000	(3ee4_A:0.6495700000	1za0_A:0.6727780000):0.1112110000):0.1214710000):0.2921740000):0.0273910000):0.0588896000):0.0073773800	(((1dps_A:0.0000010000	1jts_A:0.0000010000):0.1837240000	1o9r_A:0.1489190000):0.2045440000	(1tjo_A:0.0000010000	1tk6_A:0.0000010000):0.3913140000):0.1152980000):0.0843453000	(1ji4_A:0.2506620000	2fjc_A:0.2626680000):0.0643606000):0.0532231000):0.0127546000	1n1q_A:0.1951830000):0.1018360000	(1qgh_A:0.2073960000	2ux1_A:0.2842940000):0.2097190000);
(1ji5_A:0.0915840000	(1jig_A:0.0412050000	1n1q_A:0.1460900000):0.0000020719	(((((2chp_A:0.0747060000	2vzb_A:0.4157930000):0.0671383000	((((1dps_A:0.0000010000	1jts_A:0.0000010000):0.3654100000	1o9r_A:0.1474050000):0.1663190000	(1tjo_A:0.0000020000	1tk6_A:0.0000010000):0.2558860000):0.2050890000	1uvh_A:0.6971390000):0.0877946000):0.0360546000	((2fzf_A:1.4152790000	1nfv_A:0.2295440000):0.0586985000	(((((1bcf_A:0.0000020000	3e1q_A:0.0000020000):0.0629747000	(2fkz_A:0.0111320000	(1jgc_A:0.0577750000	(1lko_A:0.3200400000	(1yuz_A:0.6138110000	3qhb_A:0.6256040000):0.0521672000):0.5417610000):0.1255750000):0.0204663000):0.2017480000	((((((1lb3_A:0.0310500000	2za7_A:0.1145930000):0.0418368000	1z6o_M:0.6332800000):0.0644942000	1bg7_A:0.0496930000):0.0743597000	1r03_A:0.0000020000):0.1170540000	3e6s_A:0.1711440000):0.0683329000	((1eum_A:0.0810840000	1krq_A:0.1353740000):0.0357871000	(2jd7_A:0.0653010000	1vlg_A:0.2003980000):0.0908261000):0.0679424000):0.1198880000):0.1036180000	1z6o_A:0.4602350000):0.0510677000	(1otk_A:1.2525830000	((((((1oqu_A:0.0775200000	1r2f_A:0.0927930000):0.0457656000	1uzr_A:0.0210050000):0.5503330000	1mxr_A:0.5347570000):0.1381680000	(((1jk0_A:0.5395000000	2uw2_A:0.0724440000):0.0664220000	1w68_A:0.0558590000):0.3086700000	(((2inc_B:0.4913180000	2inp_C:0.7363500000):0.1060410000	1mty_B:0.9682990000):0.1558060000	(1mty_D:0.7847620000	3dhg_A:0.6733160000):0.4933010000):0.2865750000):0.0859500000):0.1321650000	3ee4_A:0.9043830000):0.2080100000	(((2uw1_A:0.0000010000	2uw1_B:0.0000010000):0.1639420000	1afr_A:0.0475070000):0.4978650000	1za0_A:0.6889270000):0.1121800000):0.1140710000):0.2344410000):0.1545740000):0.2836550000):0.0253133000	(1qgh_A:0.2543700000	2ux1_A:0.1921100000):0.2145520000):0.0207830000	(1ji4_A:0.1307180000	2fjc_A:0.1657330000):0.0330663000):0.0789289000);
(1ji5_A:0.1389390000	((1jig_A:0.0152740000	((((2chp_A:0.1622950000	2vzb_A:0.4289940000):0.1479930000	((((1dps_A:0.0000020000	1jts_A:0.0000010000):0.1700230000	1o9r_A:0.0640280000):0.1294380000	(1tjo_A:0.0000010000	1tk6_A:0.0000010000):0.2781290000):0.1160030000	1uvh_A:0.5701700000):0.1388920000):0.0332946000	((((((2fzf_A:0.7164020000	((((1lb3_A:0.0628210000	2za7_A:0.0770530000):0.0860782000	1bg7_A:0.1064100000):0.0289422000	1r03_A:0.0161200000):0.0832877000	(((1eum_A:0.0851350000	(2jd7_A:0.1388160000	1vlg_A:0.1725660000):0.1114120000):0.0531475000	1krq_A:0.2038410000):0.1565110000	3e6s_A:0.1329570000):0.1071500000):0.0554445000):0.0596960000	1z6o_M:0.5447020000):0.1619820000	((1bcf_A:0.0000010000	3e1q_A:0.0000010000):0.0000025549	(2fkz_A:0.0168010000	(1jgc_A:0.0680860000	((1lko_A:0.4346820000	1yuz_A:0.9195440000):0.2223100000	3qhb_A:0.6085190000):0.3856170000):0.0343720000):0.0350174000):0.1089440000):0.1006680000	1z6o_A:0.5681110000):0.0984347000	1nfv_A:0.3277470000):0.1515360000	(1otk_A:0.9129880000	(((((((1oqu_A:0.1331850000	1r2f_A:0.0757200000):0.0442757000	1uzr_A:0.0107450000):0.4348660000	1mxr_A:0.5579300000):0.1416930000	((1jk0_A:0.4961120000	2uw2_A:0.0867880000):0.0543068000	1w68_A:0.0311340000):0.4621810000):0.1703430000	(2inc_B:0.4718510000	((2inp_C:0.5013550000	1mty_B:1.0409160000):0.0795979000	(1mty_D:0.7370580000	3dhg_A:0.5258070000):0.2933970000):0.1361590000):0.4638440000):0.1158290000	3ee4_A:0.6511200000):0.0921334000	(((2uw1_A:0.0000010000	2uw1_B:0.0000010000):0.1126770000	1afr_A:0.0716560000):0.4402290000	1za0_A:0.6902560000):0.0958276000):0.2040580000):0.2928500000):0.2616200000):0.0310289000	(1ji4_A:0.1034530000	2fjc_A:0.1327310000):0.0322870000):0.0995526000):0.0265920000	1n1q_A:0.1303110000):0.0617205000	(1qgh_A:0.1943090000	2ux1_A:0.1806010000):0.3124750000);
(1ji5_A:0.0563340000	(((1jig_A:0.0564040000	(((2chp_A:0.1019080000	2vzb_A:0.5984860000):0.1072530000	(((((1dps_A:0.0000010000	1jts_A:0.0000010000):0.3267280000	1o9r_A:0.2264070000):0.1018480000	(1tjo_A:0.0000020000	1tk6_A:0.0000010000):0.2748920000):0.0957757000	((2fzf_A:0.9561020000	1nfv_A:0.4009930000):0.1853610000	(((((((1bcf_A:0.0000010000	3e1q_A:0.0000010000):0.0538091000	2fkz_A:0.0191000000):0.0483493000	(1jgc_A:0.0745130000	(1lko_A:0.6745330000	(1yuz_A:0.6896950000	3qhb_A:0.6162300000):0.1390400000):0.3150530000):0.0424381000):0.0708888000	((1eum_A:0.0643900000	1krq_A:0.1935710000):0.1538190000	(2jd7_A:0.1082190000	1vlg_A:0.2656410000):0.0358979000):0.0884534000):0.1465780000	3e6s_A:0.1200520000):0.1508820000	((((1lb3_A:0.0262750000	2za7_A:0.1681220000):0.1096310000	1z6o_M:0.4954250000):0.0556823000	1bg7_A:0.0543920000):0.0714931000	1r03_A:0.0173540000):0.0378822000):0.2087120000	(1z6o_A:0.3900060000	(((1otk_A:0.9010740000	(((2uw1_A:0.0000010000	2uw1_B:0.0000010000):0.1220090000	1afr_A:0.0547640000):0.6130680000	1za0_A:0.7333670000):0.1009800000):0.0668164000	(((((1oqu_A:0.1304510000	1r2f_A:0.1011440000):0.0204509000	1uzr_A:0.0226840000):0.6006260000	1mxr_A:0.5908570000):0.1187070000	((1jk0_A:0.6673500000	2uw2_A:0.1100920000):0.0795496000	1w68_A:0.1011670000):0.3569290000):0.2222930000	(2inc_B:0.7120110000	(2inp_C:0.6583040000	(1mty_B:0.7423520000	(1mty_D:1.0241700000	3dhg_A:0.3758350000):0.3007930000):0.2265910000):0.1333220000):0.2378110000):0.1000580000):0.0480494000	3ee4_A:0.4947430000):0.4231330000):0.0228557000):0.1080100000):0.1588440000):0.0681419000	1uvh_A:0.6335820000):0.0675125000):0.0251730000	(1ji4_A:0.1873080000	2fjc_A:0.1983160000):0.0581272000):0.0629423000):0.0641443000	2ux1_A:0.2635820000):0.0421459000	1n1q_A:0.1821530000):0.1871990000	1qgh_A:0.3075040000);
(1ji5_A:0.0805470000	(1jig_A:0.0000020000	((1n1q_A:0.1283700000	1ji4_A:0.1218010000):0.1350340000	2fjc_A:0.0959600000):0.1517390000):0.1296790000	(((2chp_A:0.1674030000	2vzb_A:0.3229700000):0.0954216000	((((2fzf_A:1.2246840000	1nfv_A:0.1739760000):0.0879740000	(((((1bcf_A:0.0000010000	3e1q_A:0.0000010000):0.0787428000	2fkz_A:0.0238830000):0.0106786000	(1jgc_A:0.0826850000	((1lko_A:0.4819720000	1yuz_A:0.7909240000):0.3114910000	3qhb_A:0.3636170000):0.4489320000):0.1015230000):0.1227960000	(((((1lb3_A:0.0489930000	2za7_A:0.0422540000):0.0924404000	1bg7_A:0.0742630000):0.0485376000	1r03_A:0.0171210000):0.1784930000	3e6s_A:0.1947340000):0.0764609000	((1z6o_M:0.3499200000	(2jd7_A:0.0277860000	1vlg_A:0.1540390000):0.0955112000):0.0229303000	(1eum_A:0.0439990000	1krq_A:0.1963270000):0.0387675000):0.1053120000):0.0756486000):0.0930862000	1z6o_A:0.4923350000):0.0537498000):0.0470898000	1otk_A:1.0978360000):0.1522020000	((((((1oqu_A:0.1634480000	1r2f_A:0.0490840000):0.0435746000	1uzr_A:0.0146610000):0.3585450000	1mxr_A:0.7088790000):0.1969020000	((1jk0_A:0.5161430000	(2uw2_A:0.1741820000	1w68_A:0.0547540000):0.1001770000):0.2432970000	(2inc_B:0.6332150000	((2inp_C:0.5517980000	1mty_B:0.8146990000):0.2506530000	(1mty_D:0.6171340000	3dhg_A:0.6631320000):0.3615840000):0.1157830000):0.4620200000):0.1268470000):0.0867733000	3ee4_A:0.5068510000):0.0913262000	(((2uw1_A:0.0000010000	2uw1_B:0.0000010000):0.1012550000	1afr_A:0.0789310000):0.6400020000	1za0_A:0.5744880000):0.1458040000):0.2715140000):0.0078999600):0.0544786000	((1qgh_A:0.1743510000	2ux1_A:0.2093380000):0.1969280000	((((1dps_A:0.0000010000	1jts_A:0.0000010000):0.2624230000	1o9r_A:0.0859180000):0.2294430000	(1tjo_A:0.0000010000	1tk6_A:0.0000020000):0.2154470000):0.0972216000	1uvh_A:0.3596190000):0.1863330000):0.0776137000):0.0641276000);
(1ji5_A:0.0370750000	((((1jig_A:0.0171010000	2fjc_A:0.1678790000):0.0319134000	1ji4_A:0.1628840000):0.0465982000	1n1q_A:0.0434650000):0.0256613000	(((2chp_A:0.0000030000	2vzb_A:0.6024740000):0.1619150000	((2fzf_A:1.1462800000	1nfv_A:0.1321100000):0.1446390000	(((((1bcf_A:0.0000010000	3e1q_A:0.0000010000):0.0430300000	(2fkz_A:0.0419660000	(1jgc_A:0.0577330000	(1yuz_A:0.7119260000	3qhb_A:0.6247160000):0.3478460000):0.0392473000):0.0267526000):0.1627890000	(((((1lb3_A:0.0504800000	2za7_A:0.0289860000):0.1483470000	1bg7_A:0.0221820000):0.0643049000	1r03_A:0.0000030000):0.1916580000	3e6s_A:0.2559710000):0.1279290000	((1z6o_M:0.4439560000	(2jd7_A:0.0325740000	1vlg_A:0.2179640000):0.0803199000):0.0430733000	(1eum_A:0.0736150000	1krq_A:0.1776370000):0.0137693000):0.0740422000):0.0869806000):0.1067210000	(1lko_A:0.8724170000	1z6o_A:0.3148760000):0.2715130000):0.0426363000	(1otk_A:0.7756600000	((((((1oqu_A:0.1078510000	1r2f_A:0.0937140000):0.0230023000	1uzr_A:0.0045360000):0.4045870000	(1mxr_A:0.7277570000	((1jk0_A:0.5787130000	2uw2_A:0.0762120000):0.0635191000	1w68_A:0.0490740000):0.4126580000):0.1563590000):0.2424090000	((2inc_B:0.7352450000	2inp_C:0.6728190000):0.1373220000	(1mty_B:0.8422460000	(1mty_D:0.7006570000	3dhg_A:0.5941760000):0.2591200000):0.2167240000):0.2553920000):0.0664219000	3ee4_A:0.4530120000):0.1438920000	(((2uw1_A:0.0000010000	2uw1_B:0.0000010000):0.0751664000	1afr_A:0.1008990000):0.5314420000	1za0_A:0.5160170000):0.1382490000):0.3981540000):0.3085040000):0.0583228000):0.2042680000):0.0119232000	(((1dps_A:0.0000010000	1jts_A:0.0000010000):0.1381250000	1o9r_A:0.1500870000):0.1176570000	(1uvh_A:0.3215370000	(1tjo_A:0.0000020000	1tk6_A:0.0000010000):0.2747080000):0.1143650000):0.1602080000):0.0682419000):0.0438432000	(1qgh_A:0.1233460000	2ux1_A:0.2534420000):0.1614720000);
(1ji5_A:0.1551840000	(1jig_A:0.0238740000	(((2chp_A:0.1260570000	((((1dps_A:0.0000010000	1jts_A:0.0000010000):0.1572300000	1o9r_A:0.2455150000):0.1655160000	1uvh_A:0.4126070000):0.2155070000	(1tjo_A:0.0000010000	1tk6_A:0.0000010000):0.3640020000):0.0776819000):0.0642490000	(1ji4_A:0.1350780000	2fjc_A:0.1864690000):0.0135872000):0.0452918000	((1qgh_A:0.3127720000	2ux1_A:0.2252850000):0.2059210000	((2fzf_A:0.9798310000	2vzb_A:0.0948450000):0.3060360000	(((1bcf_A:0.0000010000	3e1q_A:0.0000010000):0.0241399000	((2fkz_A:0.0334830000	1jgc_A:0.1792380000):0.0056778200	((1nfv_A:0.3798860000	((1lko_A:0.5460370000	1yuz_A:0.7432810000):0.2185930000	3qhb_A:0.4147630000):0.1480750000):0.0499283000	((((((((1lb3_A:0.0000020000	2za7_A:0.1168400000):0.1553780000	1bg7_A:0.0643120000):0.0557246000	1r03_A:0.0037310000):0.1831350000	3e6s_A:0.1324980000):0.1268480000	1krq_A:0.0827300000):0.0803526000	(2jd7_A:0.0549940000	1vlg_A:0.2245420000):0.0712688000):0.0890808000	1eum_A:0.0435630000):0.0919894000	(1z6o_A:0.4435770000	1z6o_M:0.2526410000):0.1815350000):0.0975284000):0.0659682000):0.0844356000):0.1724580000	((1otk_A:0.6781710000	(((((1oqu_A:0.1136490000	1r2f_A:0.0975260000):0.0289718000	1uzr_A:0.0000030000):0.4322390000	(1mxr_A:0.5442880000	((1jk0_A:0.5206750000	2uw2_A:0.0987650000):0.0516218000	1w68_A:0.0463420000):0.4529700000):0.0974089000):0.1168290000	3ee4_A:0.5423570000):0.1072710000	(2inc_B:0.6896780000	(2inp_C:0.4807400000	(1mty_B:0.8337280000	(1mty_D:0.8181680000	3dhg_A:0.8049630000):0.1902680000):0.0893797000):0.1149820000):0.2731260000):0.1085630000):0.1439380000	(((2uw1_A:0.0000010000	2uw1_B:0.0000010000):0.0963943000	1afr_A:0.0755630000):0.4466010000	1za0_A:0.8115700000):0.2582300000):0.2326500000):0.2055220000):0.1269960000):0.0160007000):0.0465440000):0.0224600000	1n1q_A:0.1062890000);
(1ji5_A:0.1357320000	1jig_A:0.0152860000	(1n1q_A:0.0959890000	(((((2chp_A:0.1130260000	2vzb_A:0.3788870000):0.0450876000	((2fzf_A:0.8735780000	1nfv_A:0.2112150000):0.1212690000	((((((((1bcf_A:0.0000010000	3e1q_A:0.0000010000):0.0000023081	(1lko_A:0.4271770000	(1yuz_A:0.7081610000	3qhb_A:0.4567840000):0.0673646000):0.2443920000):0.0278131000	(2fkz_A:0.0227400000	1jgc_A:0.0989140000):0.0351192000):0.0831429000	1z6o_M:0.4199110000):0.1312880000	((1eum_A:0.0849600000	1krq_A:0.1767260000):0.0377132000	(2jd7_A:0.1069440000	1vlg_A:0.1162370000):0.1020140000):0.0340509000):0.1005300000	((((1lb3_A:0.0081050000	2za7_A:0.1028080000):0.1214880000	1bg7_A:0.0335470000):0.0297371000	1r03_A:0.0000030000):0.1138220000	3e6s_A:0.1191610000):0.0969644000):0.0982561000	1z6o_A:0.3642450000):0.1690820000	((1otk_A:0.8720340000	(((2uw1_A:0.0000010000	2uw1_B:0.0000010000):0.1077880000	1afr_A:0.0275240000):0.5981460000	1za0_A:0.5559030000):0.1090870000):0.0857200000	(((((1oqu_A:0.0910300000	1r2f_A:0.0933370000):0.0474288000	1uzr_A:0.0062720000):0.3777500000	(1mxr_A:0.5051260000	((1jk0_A:0.6375580000	2uw2_A:0.0716490000):0.0514860000	1w68_A:0.0398450000):0.3977000000):0.1699260000):0.1910840000	3ee4_A:0.6511120000):0.1308610000	(((2inc_B:0.5217630000	(1mty_D:0.5788350000	3dhg_A:0.6460950000):0.1404000000):0.1393710000	2inp_C:0.7576140000):0.0441695000	1mty_B:0.9293050000):0.4532630000):0.1331890000):0.2306480000):0.0798267000):0.1234220000):0.1219950000	((1qgh_A:0.1968730000	2ux1_A:0.1847160000):0.2341930000	((((1dps_A:0.0000020000	1jts_A:0.0000020000):0.1698470000	1o9r_A:0.1509900000):0.1379710000	(1tjo_A:0.0000010000	1tk6_A:0.0000010000):0.2395600000):0.0921809000	1uvh_A:0.5411180000):0.1682590000):0.0000022913):0.0468295000	2fjc_A:0.1338150000):0.0156160000	1ji4_A:0.0920170000):0.0587050000):0.0757583000);
(1ji5_A:0.0868880000	(1jig_A:0.0230930000	(1n1q_A:0.0758510000	(((1qgh_A:0.1870280000	2ux1_A:0.2074720000):0.1027610000	2fjc_A:0.1810210000):0.0559590000	1ji4_A:0.0803770000):0.0901700000):0.0525174000):0.0071416400	((2chp_A:0.0682120000	((((1dps_A:0.0000010000	1jts_A:0.0000010000):0.1677720000	1o9r_A:0.1049450000):0.1664540000	(1tjo_A:0.0000010000	1tk6_A:0.0000010000):0.2263360000):0.1241000000	1uvh_A:0.4357390000):0.1641420000):0.0432025000	((2fzf_A:1.4285180000	2vzb_A:0.0556620000):0.3293670000	((((((1bcf_A:0.0000010000	3e1q_A:0.0000010000):0.0193539000	(2fkz_A:0.0306920000	(1jgc_A:0.0264570000	((1lko_A:0.5766790000	3qhb_A:0.3316060000):0.1767760000	1yuz_A:0.8759630000):0.3658870000):0.0428324000):0.0354815000):0.1603240000	1nfv_A:0.3186540000):0.1528380000	((((1lb3_A:0.0185870000	2za7_A:0.0919690000):0.0338288000	(1bg7_A:0.0520460000	1r03_A:0.0298590000):0.0515330000):0.0959071000	1z6o_M:0.3343430000):0.0429378000	((1eum_A:0.0771220000	(1krq_A:0.0667820000	3e6s_A:0.1776470000):0.0390933000):0.0186358000	(2jd7_A:0.0714330000	1vlg_A:0.1806410000):0.0731825000):0.0620955000):0.0880221000):0.0542175000	1z6o_A:0.3385360000):0.0942176000	(1otk_A:0.5773500000	((((((1oqu_A:0.1389190000	1uzr_A:0.0223280000):0.0844613000	1r2f_A:0.0527810000):0.4153480000	(1mxr_A:0.5531930000	((1jk0_A:0.5655380000	2uw2_A:0.0731230000):0.0946976000	1w68_A:0.0369940000):0.2910150000):0.1124680000):0.1503650000	(2inc_B:0.5522090000	((2inp_C:0.5112010000	1mty_B:0.6195720000):0.1165970000	(1mty_D:0.6964610000	3dhg_A:0.6749560000):0.1620960000):0.1325840000):0.4550590000):0.0989587000	3ee4_A:0.6194570000):0.1027280000	(((2uw1_A:0.0000010000	2uw1_B:0.0000010000):0.0966538000	1afr_A:0.0691140000):0.5574460000	1za0_A:0.4731850000):0.1142050000):0.2075050000):0.2496560000):0.1744220000):0.1081020000):0.1067430000);
(1ji5_A:0.0113330000	((1jig_A:0.0203200000	((((2chp_A:0.1086590000	2vzb_A:0.5338070000):0.1674340000	(((2ux1_A:0.2463900000	1uvh_A:0.5465690000):0.0450535000	(((1dps_A:0.0000010000	1jts_A:0.0000010000):0.1872910000	1o9r_A:0.1888200000):0.2336290000	(1tjo_A:0.0000020000	1tk6_A:0.0000020000):0.3035420000):0.0445456000):0.0603034000	(((2fzf_A:1.0176910000	1nfv_A:0.3198360000):0.0871437000	((((1bcf_A:0.0000010000	3e1q_A:0.0000010000):0.0309324000	(2fkz_A:0.0283230000	(1jgc_A:0.0958870000	((1lko_A:0.6744290000	3qhb_A:0.5461790000):0.1010640000	1yuz_A:0.7707930000):0.1997870000):0.0579449000):0.0685846000):0.0197691000	((((((1lb3_A:0.0463370000	2za7_A:0.0860660000):0.1256470000	1z6o_M:0.4245910000):0.0729373000	1bg7_A:0.0477060000):0.0994228000	1r03_A:0.0097570000):0.1309250000	3e6s_A:0.1010140000):0.1280000000	((1eum_A:0.0371470000	(2jd7_A:0.0509540000	1vlg_A:0.1640590000):0.0836221000):0.0363317000	1krq_A:0.1463420000):0.0540843000):0.1186480000):0.2004130000	1z6o_A:0.5876200000):0.0430822000):0.0907080000	(1otk_A:0.6953070000	(((((((1oqu_A:0.0963300000	1r2f_A:0.0455010000):0.0350249000	1uzr_A:0.0176400000):0.2999300000	1mxr_A:0.5255000000):0.1727520000	((1jk0_A:0.5389020000	1w68_A:0.0450980000):0.0642337000	2uw2_A:0.0769200000):0.3942250000):0.1527180000	((2inc_B:0.5019240000	2inp_C:0.6341390000):0.1356210000	(1mty_B:0.8605700000	(1mty_D:0.8196840000	3dhg_A:0.5856610000):0.1703020000):0.1151000000):0.3312010000):0.0690431000	3ee4_A:0.4212520000):0.1086380000	(((2uw1_A:0.0000010000	2uw1_B:0.0000010000):0.0900993000	1afr_A:0.0777000000):0.4871940000	1za0_A:0.4684690000):0.1732530000):0.1472930000):0.2125630000):0.1977410000):0.0426409000):0.0151209000	1ji4_A:0.2071010000):0.0006689910	2fjc_A:0.1271960000):0.0905156000):0.0691122000	1n1q_A:0.0906640000):0.1485010000	1qgh_A:0.2716810000);
(1ji5_A:0.1107310000	(1jig_A:0.0587900000	(((((2chp_A:0.0862280000	2vzb_A:0.4287540000):0.1920300000	((2fzf_A:0.5011360000	((1otk_A:0.8085750000	(((2uw1_A:0.0000010000	2uw1_B:0.0000010000):0.0457411000	1afr_A:0.1010950000):0.7482940000	1za0_A:0.6429510000):0.0332429000):0.1349640000	((((((1oqu_A:0.1414010000	1uzr_A:0.0026410000):0.0282159000	1r2f_A:0.0530100000):0.4303890000	1mxr_A:0.6378310000):0.0913980000	((1jk0_A:0.5836290000	2uw2_A:0.0788440000):0.0652790000	1w68_A:0.0385190000):0.4443850000):0.1589220000	(2inc_B:0.8575710000	(2inp_C:0.7216280000	(1mty_B:0.8985420000	(1mty_D:0.5450660000	3dhg_A:0.6989440000):0.1396950000):0.2519630000):0.1970020000):0.2523910000):0.1116670000	3ee4_A:0.6364170000):0.0518478000):0.4722300000):0.0255054000	((((((1bcf_A:0.0000010000	3e1q_A:0.0000010000):0.0885770000	(2fkz_A:0.0140200000	1jgc_A:0.1000600000):0.0111940000):0.1294560000	((((((((1lb3_A:0.0623670000	2za7_A:0.0971440000):0.1311960000	1bg7_A:0.0764060000):0.0348571000	1r03_A:0.0072930000):0.1845720000	3e6s_A:0.1657690000):0.1299660000	1krq_A:0.1616320000):0.0706338000	(2jd7_A:0.1135010000	1vlg_A:0.1796740000):0.0848068000):0.0414571000	1eum_A:0.0297970000):0.0240506000	1z6o_M:0.4251510000):0.0258268000):0.0244983000	((1lko_A:0.4823350000	1yuz_A:0.8402110000):0.2071520000	3qhb_A:0.3224190000):0.3870900000):0.0615322000	1nfv_A:0.3337140000):0.1390100000	1z6o_A:0.4166040000):0.0855752000):0.0862052000):0.0488710000	((((1dps_A:0.0000010000	1jts_A:0.0000010000):0.2948080000	1o9r_A:0.1062060000):0.2253080000	(1tjo_A:0.0000010000	1tk6_A:0.0000010000):0.2838200000):0.0531035000	1uvh_A:0.5345450000):0.0874412000):0.0494390000	(1ji4_A:0.0863900000	2fjc_A:0.2379300000):0.1147460000):0.0511797000	(1qgh_A:0.3631900000	2ux1_A:0.1323110000):0.2272430000):0.0394523000):0.0856165000	1n1q_A:0.1284130000);
(1ji5_A:0.0853250000	((1jig_A:0.0470590000	(((2chp_A:0.0700170000	2vzb_A:0.5744380000):0.1176350000	(2fjc_A:0.1804240000	(((((1dps_A:0.0000010000	1jts_A:0.0000010000):0.2366820000	1o9r_A:0.1584340000):0.0950832000	1uvh_A:0.5473080000):0.0431448000	(1tjo_A:0.0000020000	1tk6_A:0.0000010000):0.5506820000):0.1131370000	((2fzf_A:0.9340510000	1nfv_A:0.1288470000):0.2124620000	(((((1bcf_A:0.0000010000	3e1q_A:0.0000010000):0.0395091000	(2fkz_A:0.0498950000	(1jgc_A:0.0608850000	(1lko_A:0.5890940000	(1yuz_A:0.5760040000	3qhb_A:0.5514040000):0.1169130000):0.3707430000):0.0787142000):0.0279492000):0.1671180000	(((((1lb3_A:0.0377720000	2za7_A:0.0725260000):0.0662163000	1z6o_M:0.4502730000):0.0339990000	1bg7_A:0.0468900000):0.0770784000	1r03_A:0.0353900000):0.0807585000	(((1eum_A:0.0958290000	1krq_A:0.1835080000):0.0000024264	(2jd7_A:0.0561970000	1vlg_A:0.1561820000):0.0808758000):0.0390303000	3e6s_A:0.1874910000):0.0735543000):0.1022220000):0.1159320000	1z6o_A:0.5383850000):0.1214930000	(1otk_A:0.9451590000	(((((1oqu_A:0.1087600000	1uzr_A:0.0175350000):0.0485556000	1r2f_A:0.0088780000):0.3870710000	(1mxr_A:0.3929230000	((1jk0_A:0.5421820000	2uw2_A:0.0802570000):0.0737855000	1w68_A:0.0334710000):0.4902720000):0.2153330000):0.2470590000	3ee4_A:0.5316790000):0.2466860000	((2inc_B:0.7445200000	(2inp_C:0.6993620000	(1mty_B:0.8916020000	(1mty_D:0.7547370000	3dhg_A:0.5977070000):0.3214410000):0.0356576000):0.1277640000):0.3729240000	(((2uw1_A:0.0000010000	2uw1_B:0.0000010000):0.1147930000	1afr_A:0.0634810000):0.4281160000	1za0_A:0.5310720000):0.1059050000):0.2470710000):0.0970226000):0.2549130000):0.0847836000):0.1653510000):0.0000029238):0.0621742000):0.0240397000	1ji4_A:0.3203200000):0.0399373000):0.0380858000	1n1q_A:0.1404740000):0.0467088000	(1qgh_A:0.3335230000	2ux1_A:0.1480050000):0.1537310000);
(1ji5_A:0.0672100000	((1jig_A:0.0109880000	(((((2chp_A:0.1243050000	2vzb_A:0.4177410000):0.0982495000	(((((1dps_A:0.0000010000	1jts_A:0.0000010000):0.1856040000	1o9r_A:0.2101990000):0.1630410000	(1tjo_A:0.0000010000	1tk6_A:0.0000020000):0.2406860000):0.1127550000	((((((((1bcf_A:0.0000010000	3e1q_A:0.0000010000):0.0798170000	2fkz_A:0.0091160000):0.0643167000	1jgc_A:0.1177230000):0.0974095000	((1lko_A:0.6863660000	1yuz_A:0.6108850000):0.2392300000	3qhb_A:0.5038990000):0.1113290000):0.1960700000	((1eum_A:0.0993950000	1krq_A:0.1541510000):0.0752174000	(2jd7_A:0.0971930000	1vlg_A:0.1169490000):0.0707748000):0.0278315000):0.0808373000	(((1lb3_A:0.0241160000	2za7_A:0.0521370000):0.0159579000	(1bg7_A:0.0566370000	(1r03_A:0.0000030000	3e6s_A:0.2333750000):0.0195436000):0.0666378000):0.0825186000	1z6o_M:0.4078270000):0.0507549000):0.1179770000	1z6o_A:0.2941030000):0.0986022000	((1otk_A:0.7964540000	(((2uw1_A:0.0000010000	2uw1_B:0.0000010000):0.1180650000	1afr_A:0.0655910000):0.4657600000	1za0_A:0.6243140000):0.0268540000):0.1126700000	((((((1oqu_A:0.1414000000	1r2f_A:0.0897670000):0.0164096000	1uzr_A:0.0147370000):0.3576190000	1mxr_A:0.6282310000):0.0977354000	((1jk0_A:0.5734600000	2uw2_A:0.1195190000):0.0498109000	1w68_A:0.0586730000):0.3558620000):0.1892140000	(2inc_B:0.5060940000	((2inp_C:0.4811250000	1mty_B:0.8552600000):0.1801370000	(1mty_D:0.7408500000	3dhg_A:0.4886200000):0.4073300000):0.1129060000):0.2917760000):0.1457800000	3ee4_A:0.5033910000):0.1475160000):0.3152840000):0.2135070000):0.0277289000	1uvh_A:0.5645200000):0.0425400000):0.0328502000	(2fzf_A:0.8420100000	1nfv_A:0.3885360000):0.1167970000):0.0000028473	2fjc_A:0.1469590000):0.0297348000	1ji4_A:0.1465620000):0.1041060000):0.0558051000	1n1q_A:0.0411870000):0.1216770000	(1qgh_A:0.1243330000	2ux1_A:0.3158590000):0.2185670000);
(1ji5_A:0.1065660000	1jig_A:0.0451170000	(1n1q_A:0.1549880000	((((2chp_A:0.1462090000	((2vzb_A:0.5700540000	(1otk_A:0.9444550000	(((((((1oqu_A:0.1244300000	1uzr_A:0.0309730000):0.0645192000	1r2f_A:0.0288310000):0.4745770000	1mxr_A:0.5466280000):0.1359190000	((1jk0_A:0.4958730000	2uw2_A:0.0969250000):0.0321678000	1w68_A:0.0758810000):0.4005950000):0.2481810000	(2inc_B:0.6954300000	(((2inp_C:0.5068660000	1mty_B:0.8916920000):0.1080120000	1mty_D:0.6788300000):0.0513339000	3dhg_A:0.6115330000):0.0467811000):0.2227630000):0.1835400000	(((2uw1_A:0.0000010000	2uw1_B:0.0000010000):0.0651761000	1afr_A:0.0809970000):0.6149710000	1za0_A:0.6963400000):0.1174630000):0.0345212000	3ee4_A:0.6103250000):0.1061740000):0.3306450000):0.0853578000	(((((1bcf_A:0.0000010000	3e1q_A:0.0000010000):0.0399797000	(2fkz_A:0.0364110000	1jgc_A:0.1762730000):0.0239798000):0.1426730000	((((1lb3_A:0.0093050000	2za7_A:0.1195160000):0.0560459000	(1bg7_A:0.0476700000	(1r03_A:0.0000030000	3e6s_A:0.2845080000):0.0538649000):0.0793476000):0.1048850000	(1z6o_A:0.5082560000	1z6o_M:0.2463350000):0.1696100000):0.0638820000	((1eum_A:0.0624250000	1krq_A:0.2096190000):0.0611944000	(2jd7_A:0.0527570000	1vlg_A:0.2664330000):0.0671465000):0.1119970000):0.1235420000):0.0272449000	((1lko_A:0.5014870000	1yuz_A:0.6968720000):0.2476920000	3qhb_A:0.3986290000):0.3368890000):0.0984302000	1nfv_A:0.2603860000):0.3351300000):0.0595820000):0.1060170000	((((1dps_A:0.0000010000	1jts_A:0.0000010000):0.2782490000	1o9r_A:0.0751180000):0.1242160000	(1tjo_A:0.0000010000	1tk6_A:0.0000010000):0.3503330000):0.0756004000	(1uvh_A:0.1938620000	2fzf_A:1.2355010000):0.1698280000):0.1241110000):0.0427957000	(1ji4_A:0.1801260000	2fjc_A:0.1841470000):0.0142214000):0.0626882000	(1qgh_A:0.1689780000	2ux1_A:0.1725620000):0.1662750000):0.0216243000):0.0362930000);
(1ji5_A:0.1393690000	(1jig_A:0.0278560000	1n1q_A:0.1456380000):0.0000027123	((((2chp_A:0.1426960000	((((1dps_A:0.0000010000	1jts_A:0.0000010000):0.2067720000	1o9r_A:0.0749040000):0.0385277000	(1tjo_A:0.0000010000	1tk6_A:0.0000010000):0.3119110000):0.0794873000	1uvh_A:0.3923980000):0.0780738000):0.0168114000	(1ji4_A:0.1841460000	2fjc_A:0.0988210000):0.0000025140):0.0473423000	(1qgh_A:0.2553510000	2ux1_A:0.1859150000):0.0883650000):0.0278123000	(((((2fzf_A:1.1015060000	1nfv_A:0.3119460000):0.0635676000	((((1bcf_A:0.0000010000	3e1q_A:0.0000010000):0.0363040000	(2fkz_A:0.0089870000	(1jgc_A:0.1332170000	(1lko_A:0.5954080000	(1yuz_A:0.9033540000	3qhb_A:0.3424780000):0.1493760000):0.4425040000):0.0323443000):0.0105331000):0.0071784300	(((((1lb3_A:0.0456270000	2za7_A:0.0506040000):0.0992122000	1bg7_A:0.0599820000):0.0408576000	1r03_A:0.0070390000):0.1080280000	3e6s_A:0.1342610000):0.0934351000	((1z6o_M:0.4779550000	(2jd7_A:0.0454450000	1vlg_A:0.1241920000):0.0652292000):0.0329519000	(1eum_A:0.0693380000	1krq_A:0.1615490000):0.0515104000):0.0593409000):0.2132180000):0.1609260000	1z6o_A:0.6098220000):0.0832745000):0.0556783000	1otk_A:0.8869780000):0.1456180000	(((((((1oqu_A:0.1108200000	1r2f_A:0.0710330000):0.0308871000	1uzr_A:0.0000030000):0.3814220000	1mxr_A:0.5371010000):0.1728830000	((1jk0_A:0.5487070000	2uw2_A:0.0987440000):0.0642090000	1w68_A:0.0573190000):0.3694020000):0.1644920000	(2inc_B:0.7115780000	((2inp_C:0.5482660000	1mty_B:0.8407900000):0.1478530000	(1mty_D:0.6021690000	3dhg_A:0.7105600000):0.2188810000):0.1127670000):0.2781380000):0.0963978000	(((2uw1_A:0.0000010000	2uw1_B:0.0000010000):0.0896616000	1afr_A:0.0562900000):0.4819460000	1za0_A:0.5626160000):0.1253680000):0.0719182000	3ee4_A:0.5328200000):0.3237470000):0.0877039000	2vzb_A:0.3999700000):0.0650386000):0.0669480000);
(1ji5_A:0.1065360000	(1jig_A:0.0200130000	(((2chp_A:0.1548890000	2vzb_A:0.4313280000):0.1300260000	((((1dps_A:0.0000010000	1jts_A:0.0000010000):0.1728560000	1o9r_A:0.1608640000):0.1132870000	(1uvh_A:0.5190310000	(1tjo_A:0.0000010000	1tk6_A:0.0000010000):0.2469270000):0.1151440000):0.0815168000	((2fzf_A:1.1389280000	(1z6o_A:0.6325200000	(1otk_A:0.8100330000	((((1oqu_A:0.0837320000	1r2f_A:0.1130980000):0.0313038000	1uzr_A:0.0060490000):0.3689520000	((1mxr_A:0.6032230000	((1jk0_A:0.5406290000	2uw2_A:0.0553400000):0.0750732000	1w68_A:0.0460300000):0.4250730000):0.0386423000	(2inc_B:0.7045060000	(2inp_C:0.6659240000	(1mty_B:1.0035600000	(1mty_D:0.5284320000	3dhg_A:0.7922790000):0.1958620000):0.0219784000):0.0993982000):0.3904350000):0.1189600000):0.1257870000	(3ee4_A:0.5986020000	(((2uw1_A:0.0000010000	2uw1_B:0.0000010000):0.0762463000	1afr_A:0.0856760000):0.4767990000	1za0_A:0.5902900000):0.3006050000):0.0567452000):0.1510770000):0.1974830000):0.0358242000):0.0823087000	((((((1bcf_A:0.0000010000	3e1q_A:0.0000010000):0.0788365000	2fkz_A:0.0508170000):0.0227029000	1jgc_A:0.0954140000):0.1088470000	((((((((1lb3_A:0.0579880000	2za7_A:0.0329430000):0.1552460000	1bg7_A:0.0259910000):0.0496509000	1r03_A:0.0044450000):0.1634360000	3e6s_A:0.1748470000):0.1412970000	1krq_A:0.1019260000):0.0629955000	(2jd7_A:0.0530890000	1vlg_A:0.1943450000):0.0498801000):0.0392131000	1eum_A:0.1201590000):0.0809086000	1z6o_M:0.6306910000):0.1034370000):0.0439171000	(1lko_A:0.4758350000	(1yuz_A:0.8897360000	3qhb_A:0.3409990000):0.1403960000):0.2084730000):0.0736600000	1nfv_A:0.3446770000):0.1602930000):0.1730670000):0.0159485000):0.0378602000	(((1qgh_A:0.2000840000	2ux1_A:0.1645250000):0.1521880000	2fjc_A:0.1067360000):0.0433760000	1ji4_A:0.1102920000):0.0696502000):0.1000630000):0.0317148000	1n1q_A:0.0934940000);
(1ji5_A:0.0489640000	((1jig_A:0.0493650000	(((2chp_A:0.0814320000	2vzb_A:0.4025490000):0.1285460000	(((2ux1_A:0.2490870000	(((1dps_A:0.0000010000	1jts_A:0.0000010000):0.1865050000	1o9r_A:0.1573300000):0.1224790000	(1tjo_A:0.0000020000	1tk6_A:0.0000020000):0.2842440000):0.0381956000):0.0762095000	1uvh_A:0.4315090000):0.0417864000	((2fzf_A:0.8799750000	1nfv_A:0.3646830000):0.0380111000	((((1bcf_A:0.0000010000	3e1q_A:0.0000010000):0.0409756000	(2fkz_A:0.0000020000	(1jgc_A:0.0000030000	((1lko_A:0.4062600000	3qhb_A:0.1975250000):0.1463620000	1yuz_A:0.7504510000):0.2913980000):0.1084870000):0.0174938000):0.0933881000	((((((1lb3_A:0.0000030000	2za7_A:0.0969200000):0.0887307000	1z6o_M:0.3810800000):0.0260471000	1bg7_A:0.0510430000):0.0653585000	1r03_A:0.0075630000):0.0993267000	3e6s_A:0.1920200000):0.0789060000	((1eum_A:0.0530390000	1krq_A:0.1352170000):0.0460534000	(2jd7_A:0.0870290000	1vlg_A:0.1259610000):0.0396060000):0.1048570000):0.0649728000):0.1454640000	(1z6o_A:0.4604910000	(1otk_A:0.9050570000	(((((((1oqu_A:0.1179230000	1uzr_A:0.0000020000):0.0650133000	1r2f_A:0.0622080000):0.3319910000	(1mxr_A:0.7313820000	((1jk0_A:0.5698080000	1w68_A:0.0484780000):0.0290773000	2uw2_A:0.0524430000):0.3708350000):0.0735878000):0.2204090000	(((2inc_B:0.4803900000	(1mty_D:0.6446770000	3dhg_A:0.5322920000):0.2380370000):0.0723553000	1mty_B:0.8154410000):0.2153550000	2inp_C:0.4875760000):0.2514700000):0.0917115000	3ee4_A:0.5367640000):0.1115790000	((2uw1_A:0.0000010000	2uw1_B:0.0000010000):0.0798521000	1afr_A:0.0639470000):0.6363250000):0.0721286000	1za0_A:0.6101350000):0.0761493000):0.2182040000):0.0416618000):0.0850620000):0.1316660000):0.0135765000):0.0368005000	(1ji4_A:0.1839730000	2fjc_A:0.1443870000):0.0706270000):0.1243540000):0.0485106000	1n1q_A:0.1277850000):0.1663370000	1qgh_A:0.2999930000);
(1ji5_A:0.2644990000	1jig_A:0.0088260000	(1n1q_A:0.1102730000	(((((2chp_A:0.1157250000	(((2fzf_A:0.8672780000	1nfv_A:0.2176140000):0.0758690000	(((((1bcf_A:0.0000010000	3e1q_A:0.0000010000):0.0237014000	(2fkz_A:0.0000020000	(1jgc_A:0.0000030000	(1lko_A:0.5729270000	(1yuz_A:0.6352640000	3qhb_A:0.4394400000):0.0914573000):0.2775800000):0.0646698000):0.0509909000):0.0940855000	((((((1lb3_A:0.0216730000	2za7_A:0.0614460000):0.0473603000	1z6o_M:0.5339980000):0.0411812000	1bg7_A:0.0072120000):0.1052090000	1r03_A:0.0047180000):0.1559790000	3e6s_A:0.1424080000):0.0521481000	((1eum_A:0.1489530000	1krq_A:0.1552300000):0.0860051000	(2jd7_A:0.1624460000	1vlg_A:0.0701490000):0.0453034000):0.0426972000):0.0440534000):0.1278820000	1z6o_A:0.5106890000):0.0221301000	(1otk_A:1.3359190000	(((((((1oqu_A:0.1031520000	1r2f_A:0.0961050000):0.0320380000	1uzr_A:0.0231250000):0.5061590000	1mxr_A:0.6493690000):0.0768836000	((1jk0_A:0.5667550000	2uw2_A:0.0800920000):0.0795873000	1w68_A:0.0475610000):0.3524830000):0.0921368000	3ee4_A:0.5222860000):0.2010470000	((2inc_B:0.6506400000	(1mty_D:0.6338670000	3dhg_A:0.6440010000):0.1418040000):0.1174910000	(2inp_C:0.3859110000	1mty_B:1.2711960000):0.0780495000):0.3993480000):0.1260150000	(((2uw1_A:0.0000010000	2uw1_B:0.0000010000):0.1329500000	1afr_A:0.0549610000):0.4884120000	1za0_A:0.6919860000):0.1433880000):0.1712460000):0.2337220000):0.0959902000):0.1837830000	2vzb_A:0.5023220000):0.0400753000):0.0838618000	((((1dps_A:0.0000010000	1jts_A:0.0000010000):0.1613490000	1o9r_A:0.2112650000):0.1334530000	1uvh_A:0.3884830000):0.0620427000	(1tjo_A:0.0000020000	1tk6_A:0.0000020000):0.2832160000):0.1117850000):0.0492025000	(1qgh_A:0.2708240000	2ux1_A:0.0607090000):0.2654060000):0.0961488000	2fjc_A:0.1032820000):0.0135910000	1ji4_A:0.1728700000):0.0258791000):0.0273507000);
(1ji5_A:0.0507790000	(1jig_A:0.0832880000	1n1q_A:0.1204280000):0.0000027605	((((2chp_A:0.1506360000	(((((2fzf_A:0.8295270000	1nfv_A:0.0651940000):0.0685461000	(((1bcf_A:0.0000010000	3e1q_A:0.0000010000):0.0314583000	(2fkz_A:0.0000020000	1jgc_A:0.1018710000):0.0259960000):0.0942663000	((((((1lb3_A:0.0466320000	2za7_A:0.0313380000):0.0306522000	1z6o_M:0.4236770000):0.0682742000	1bg7_A:0.0000030000):0.1170780000	1r03_A:0.0000020000):0.0764270000	3e6s_A:0.1905510000):0.0912313000	((1eum_A:0.0843530000	1krq_A:0.1171860000):0.0338191000	(2jd7_A:0.0731660000	1vlg_A:0.1629270000):0.0681463000):0.0967726000):0.1252490000):0.0812072000):0.0350065000	(1lko_A:0.5263930000	(1yuz_A:0.5508030000	3qhb_A:0.5502390000):0.1246170000):0.2855660000):0.0833388000	1z6o_A:0.4591670000):0.0603807000	(1otk_A:0.9189330000	(((((1oqu_A:0.1322840000	1r2f_A:0.0673920000):0.0447958000	1uzr_A:0.0265070000):0.3903010000	(1mxr_A:0.5853080000	((1jk0_A:0.4646280000	2uw2_A:0.1145140000):0.0402134000	1w68_A:0.0318580000):0.4928330000):0.1116740000):0.2151280000	(3ee4_A:0.5797240000	(((2inc_B:0.4950670000	(1mty_D:0.6490340000	3dhg_A:0.7644620000):0.1559100000):0.1464890000	1mty_B:0.8540260000):0.0696928000	2inp_C:0.7116700000):0.4263830000):0.0329506000):0.0792477000	(((2uw1_A:0.0000010000	2uw1_B:0.0000010000):0.1205290000	1afr_A:0.0615180000):0.4777220000	1za0_A:0.5462960000):0.3242710000):0.1069870000):0.2177480000):0.1454690000):0.0374400000	(1ji4_A:0.1275150000	(2fjc_A:0.0777820000	1uvh_A:0.5008990000):0.0648185000):0.1145940000):0.0511582000	2vzb_A:0.2458020000):0.0441160000	((1qgh_A:0.1318790000	2ux1_A:0.1744820000):0.2101020000	(((1dps_A:0.0000010000	1jts_A:0.0000010000):0.1684640000	1o9r_A:0.1527940000):0.1836520000	(1tjo_A:0.0000020000	1tk6_A:0.0000010000):0.3286370000):0.0557598000):0.0747510000):0.0301222000);
(1ji5_A:0.1164500000	((1jig_A:0.0205520000	((((2chp_A:0.0816600000	((((1bcf_A:0.0000010000	3e1q_A:0.0000010000):0.0191719000	(2fkz_A:0.0333830000	(1jgc_A:0.0594600000	((1lko_A:0.5849710000	3qhb_A:0.7171300000):0.1889590000	1yuz_A:0.5659860000):0.2260510000):0.0876752000):0.0482753000):0.0734171000	(((((((1lb3_A:0.0366350000	2za7_A:0.0737270000):0.1674720000	1bg7_A:0.0541760000):0.0635812000	1r03_A:0.0462200000):0.0810050000	3e6s_A:0.2989030000):0.0566042000	1z6o_M:0.4471120000):0.0713367000	((1eum_A:0.0240850000	1krq_A:0.2923360000):0.0768799000	(2jd7_A:0.1595030000	1vlg_A:0.1103470000):0.0320061000):0.1265080000):0.0472557000	1z6o_A:0.4805980000):0.1917090000):0.0527255000	1nfv_A:0.4471920000):0.2215770000):0.0445886000	((((1dps_A:0.0000010000	1jts_A:0.0000010000):0.2237260000	1o9r_A:0.1928360000):0.1077880000	(1uvh_A:0.3416880000	2fzf_A:1.2016410000):0.1247100000):0.0585398000	(1tjo_A:0.0000010000	1tk6_A:0.0000010000):0.4155160000):0.0769393000):0.0820366000	(1ji4_A:0.1904630000	2fjc_A:0.1065430000):0.0331256000):0.1149210000	(2vzb_A:0.3411260000	(1otk_A:0.7189040000	(((((((1oqu_A:0.0919640000	1uzr_A:0.0411240000):0.0599002000	1r2f_A:0.0310800000):0.4061590000	1mxr_A:0.5134430000):0.0559869000	((1jk0_A:0.5392880000	2uw2_A:0.0851280000):0.0460162000	1w68_A:0.0678790000):0.5193350000):0.2246050000	(((2inc_B:0.5879620000	(1mty_D:0.8715960000	3dhg_A:0.5687360000):0.2553210000):0.0869458000	1mty_B:0.9814120000):0.0313085000	2inp_C:0.5095760000):0.5041380000):0.1677680000	3ee4_A:0.3760520000):0.1035300000	(((2uw1_A:0.0000010000	2uw1_B:0.0000010000):0.1135270000	1afr_A:0.0382860000):0.5958420000	1za0_A:0.8434300000):0.1497980000):0.3196880000):0.1118570000):0.0714577000):0.0430677000):0.0367109000	1n1q_A:0.2111070000):0.0701789000	(1qgh_A:0.2617500000	2ux1_A:0.2775420000):0.1752140000);
(1ji5_A:0.1367300000	(1jig_A:0.0191740000	((((2chp_A:0.1010890000	((((1dps_A:0.0000010000	1jts_A:0.0000010000):0.1128260000	1o9r_A:0.1447120000):0.1317920000	1uvh_A:0.5136350000):0.0755167000	(1tjo_A:0.0000010000	1tk6_A:0.0000010000):0.2589220000):0.1323860000):0.0117903000	(((((((1bcf_A:0.0000010000	3e1q_A:0.0000010000):0.0716114000	(2fkz_A:0.0175070000	1jgc_A:0.2005310000):0.0000020274):0.0355466000	(1lko_A:0.5301990000	(1yuz_A:0.9493530000	3qhb_A:0.3882470000):0.1276620000):0.3528110000):0.0422130000	1nfv_A:0.2331900000):0.1103290000	((((1lb3_A:0.0315180000	2za7_A:0.0660720000):0.0786632000	(1bg7_A:0.0251400000	1r03_A:0.0489800000):0.0553836000):0.0986203000	1z6o_M:0.5232720000):0.0627019000	((1eum_A:0.0843570000	(1krq_A:0.0737390000	3e6s_A:0.2255790000):0.0419391000):0.0548671000	(2jd7_A:0.0241150000	1vlg_A:0.2777210000):0.0314841000):0.0771465000):0.0585651000):0.1818630000	1z6o_A:0.2675970000):0.0455789000	(1otk_A:0.6555030000	(((((((1oqu_A:0.1026900000	1r2f_A:0.0809610000):0.0351302000	1uzr_A:0.0101990000):0.1727570000	3ee4_A:0.7456600000):0.1685980000	1mxr_A:0.5055980000):0.1988920000	((1jk0_A:0.5466050000	2uw2_A:0.0859850000):0.0618328000	1w68_A:0.0361600000):0.3324910000):0.1254500000	(2inc_B:0.5937690000	(2inp_C:0.6221410000	((1mty_B:0.9607500000	3dhg_A:0.5546650000):0.1803820000	1mty_D:0.6676700000):0.0981002000):0.1081260000):0.3057770000):0.0390543000	(((2uw1_A:0.0000010000	2uw1_B:0.0000010000):0.1209710000	1afr_A:0.0809650000):0.5465340000	1za0_A:0.5475830000):0.1804410000):0.1074400000):0.2847210000):0.3000910000):0.0479309000	(((1qgh_A:0.1895630000	2ux1_A:0.1168040000):0.1258580000	2fjc_A:0.2009120000):0.0653518000	1ji4_A:0.2171710000):0.0463233000):0.0217225000	(2fzf_A:1.2366010000	2vzb_A:0.1580890000):0.1822540000):0.0382835000):0.0000028557	1n1q_A:0.1094260000);
(1ji5_A:0.0188280000	((1jig_A:0.0203050000	((((2chp_A:0.0861170000	2vzb_A:0.3434110000):0.1057520000	((((1dps_A:0.0000010000	1jts_A:0.0000010000):0.1352140000	1uvh_A:0.4406750000):0.1595540000	(1o9r_A:0.1567870000	(1tjo_A:0.0000020000	1tk6_A:0.0000010000):0.5256530000):0.0378812000):0.2077110000	((((2fzf_A:1.0988810000	1nfv_A:0.4077730000):0.3858830000	((((((((1bcf_A:0.0000010000	3e1q_A:0.0000010000):0.0754478000	(1lko_A:0.5785970000	(1yuz_A:0.6764730000	3qhb_A:0.4321850000):0.1334340000):0.5697360000):0.0446773000	2fkz_A:0.0260580000):0.0110922000	1jgc_A:0.1345650000):0.1519120000	(((1eum_A:0.0415820000	1krq_A:0.2331210000):0.0758349000	2jd7_A:0.0593450000):0.0341114000	1vlg_A:0.1622930000):0.1005820000):0.1799880000	3e6s_A:0.1855680000):0.1466200000	(((1lb3_A:0.0453230000	2za7_A:0.1564140000):0.0565250000	1z6o_M:0.5267110000):0.0801570000	1bg7_A:0.0278730000):0.0684461000):0.0247685000	1r03_A:0.0000030000):0.0695706000):0.1648800000	1z6o_A:0.5183200000):0.1577270000	(1otk_A:1.3368920000	(((((1oqu_A:0.0938750000	1r2f_A:0.0652510000):0.0458963000	1uzr_A:0.0110840000):0.3429990000	(1mxr_A:0.5855560000	((1jk0_A:0.6396770000	2uw2_A:0.0622670000):0.0630924000	1w68_A:0.0309930000):0.4424260000):0.1362920000):0.3047370000	(3ee4_A:0.6364690000	(((2uw1_A:0.0000010000	2uw1_B:0.0000010000):0.1383050000	1afr_A:0.0571390000):0.5123270000	1za0_A:0.6800140000):0.1774660000):0.0776806000):0.0095793600	((((2inc_B:0.5855080000	3dhg_A:0.7800070000):0.1610430000	1mty_B:1.0967520000):0.1194640000	2inp_C:0.7031840000):0.1212760000	1mty_D:0.9107700000):0.3730070000):0.2493390000):0.2419850000):0.2119290000):0.0818089000):0.0397971000	2fjc_A:0.1468790000):0.0342780000	1ji4_A:0.1586910000):0.1021870000):0.0678739000	1n1q_A:0.1666320000):0.1015070000	(1qgh_A:0.0956350000	2ux1_A:0.2079770000):0.3152860000);
(1ji5_A:0.0858200000	1jig_A:0.0646230000	((1n1q_A:0.1498410000	(1qgh_A:0.1064150000	2ux1_A:0.1705000000):0.1880410000):0.0314544000	(((((2chp_A:0.0558020000	2vzb_A:0.4365170000):0.0936285000	((2fzf_A:0.9416300000	1nfv_A:0.2996930000):0.0905708000	(((((1bcf_A:0.0000010000	3e1q_A:0.0000010000):0.0444454000	(2fkz_A:0.0000020000	(1jgc_A:0.0000020000	((1lko_A:0.4727670000	1yuz_A:0.6822590000):0.2607180000	3qhb_A:0.5683400000):0.4381450000):0.0894585000):0.0444101000):0.1643290000	((((((1lb3_A:0.0102890000	2za7_A:0.1431860000):0.0976082000	1z6o_M:0.5624750000):0.0623116000	1bg7_A:0.0288750000):0.0604710000	1r03_A:0.0066750000):0.0609259000	3e6s_A:0.1861130000):0.1148700000	((1eum_A:0.1283020000	(2jd7_A:0.0696490000	1vlg_A:0.1704390000):0.0910640000):0.0507418000	1krq_A:0.1270800000):0.0906224000):0.1488180000):0.0835678000	1z6o_A:0.4386570000):0.0614566000	(1otk_A:0.9009940000	(((((((1oqu_A:0.1161160000	1r2f_A:0.0729420000):0.0308648000	1uzr_A:0.0236290000):0.3361500000	3ee4_A:0.7696930000):0.1711640000	1mxr_A:0.5269540000):0.1445150000	((1jk0_A:0.4874100000	2uw2_A:0.0595960000):0.0512391000	1w68_A:0.0299080000):0.3513770000):0.1942440000	(((2uw1_A:0.0000010000	2uw1_B:0.0000010000):0.1292570000	1afr_A:0.0096930000):0.5363120000	1za0_A:0.7104730000):0.2110650000):0.0953862000	(2inc_B:0.4926880000	(2inp_C:0.5950000000	(1mty_B:0.7990790000	(1mty_D:0.6594280000	3dhg_A:0.6825370000):0.2753120000):0.0656513000):0.0859464000):0.3947670000):0.2576520000):0.2198320000):0.0607158000):0.1763700000):0.0527956000	((((1dps_A:0.0000010000	1jts_A:0.0000010000):0.1552950000	1o9r_A:0.1639920000):0.1719250000	(1tjo_A:0.0000020000	1tk6_A:0.0000010000):0.3500490000):0.0893185000	1uvh_A:0.4116830000):0.0791562000):0.0418046000	2fjc_A:0.1827890000):0.0283107000	1ji4_A:0.0995080000):0.0963091000):0.0255534000);
(1ji5_A:0.1037180000	(1jig_A:0.0000020000	(((2chp_A:0.1577660000	(2fzf_A:1.3849250000	2vzb_A:0.1625420000):0.2832670000):0.0718622000	(((((((((1bcf_A:0.0000010000	3e1q_A:0.0000010000):0.0573222000	((1lko_A:0.5667050000	1yuz_A:0.5565160000):0.1604430000	3qhb_A:0.3950800000):0.2029030000):0.0953721000	2fkz_A:0.0335870000):0.0000024674	1jgc_A:0.1517860000):0.1377640000	1z6o_M:0.5014770000):0.0499440000	(((1lb3_A:0.1305820000	2za7_A:0.0791000000):0.0323562000	(1bg7_A:0.0410220000	1r03_A:0.0704780000):0.1195070000):0.0854839000	((1eum_A:0.1684750000	(1krq_A:0.1539650000	3e6s_A:0.2001880000):0.0862721000):0.0785624000	(2jd7_A:0.0330060000	1vlg_A:0.1469560000):0.0359619000):0.1388510000):0.0537575000):0.1239300000	1nfv_A:0.4694830000):0.1737900000	1z6o_A:0.3599600000):0.1767570000	(1otk_A:0.6075390000	((((((1oqu_A:0.1110720000	1r2f_A:0.0991690000):0.0578948000	1uzr_A:0.0139860000):0.4567330000	1mxr_A:0.6585450000):0.1035680000	(((1jk0_A:0.6644710000	2uw2_A:0.0772480000):0.0375946000	1w68_A:0.0465160000):0.3833130000	(2inc_B:0.5239820000	(2inp_C:0.6363330000	(1mty_B:1.0068440000	(1mty_D:0.7199250000	3dhg_A:0.5736280000):0.2827920000):0.2963190000):0.1196420000):0.2734890000):0.1797250000):0.0157387000	3ee4_A:0.7165690000):0.2610030000	(((2uw1_A:0.0000010000	2uw1_B:0.0000010000):0.2213800000	1afr_A:0.0000030000):0.6225600000	1za0_A:0.8998100000):0.1830020000):0.2024290000):0.1971510000):0.2709190000):0.0054697400	((((1qgh_A:0.2469580000	2ux1_A:0.1653600000):0.2416700000	2fjc_A:0.0904020000):0.0491043000	1ji4_A:0.1390120000):0.0350785000	((((1dps_A:0.0000010000	1jts_A:0.0000010000):0.2437260000	1o9r_A:0.1686480000):0.1451470000	(1tjo_A:0.0000010000	1tk6_A:0.0000010000):0.2782400000):0.0947763000	1uvh_A:0.5093080000):0.0842310000):0.0664283000):0.0487709000):0.0098888400	1n1q_A:0.1553420000);
(1ji5_A:0.0696180000	(1jig_A:0.0642430000	(1n1q_A:0.1003860000	((((2chp_A:0.1772820000	(((2fzf_A:0.8635030000	1nfv_A:0.5355180000):0.0469362000	((((((1bcf_A:0.0000010000	3e1q_A:0.0000010000):0.0742658000	2fkz_A:0.0107650000):0.0171615000	(1jgc_A:0.0013960000	((1lko_A:0.5413030000	3qhb_A:0.3486390000):0.2269580000	1yuz_A:0.7589820000):0.4579350000):0.1041710000):0.1743920000	((((1lb3_A:0.0398700000	2za7_A:0.0765700000):0.0251492000	((1bg7_A:0.1225060000	1r03_A:0.0000030000):0.0268643000	3e6s_A:0.2273270000):0.0609953000):0.1239330000	((1eum_A:0.1083910000	1krq_A:0.0646890000):0.1032390000	(2jd7_A:0.0390980000	1vlg_A:0.1486850000):0.0278820000):0.1551210000):0.1124930000	1z6o_M:0.3314320000):0.0390237000):0.0920367000	1z6o_A:0.4653380000):0.1163660000	(((1otk_A:0.8000450000	1za0_A:0.6175600000):0.1180130000	((2uw1_A:0.0000010000	2uw1_B:0.0000010000):0.1082210000	1afr_A:0.0514960000):0.6925420000):0.1489490000	(((((1oqu_A:0.1345620000	1r2f_A:0.1010940000):0.0271531000	1uzr_A:0.0037220000):0.4079780000	(1mxr_A:0.5924910000	((1jk0_A:0.5014050000	2uw2_A:0.1329160000):0.0620977000	1w68_A:0.0931080000):0.3829160000):0.1458770000):0.1712150000	3ee4_A:0.7173570000):0.1033290000	(((2inc_B:0.6040370000	1mty_B:1.0099540000):0.0993098000	(1mty_D:0.6837010000	3dhg_A:0.6622380000):0.2717480000):0.1433530000	2inp_C:0.6521260000):0.4107070000):0.1159770000):0.3378680000):0.1034410000):0.0000024270	2vzb_A:0.6026000000):0.0769496000):0.0806654000	((((1dps_A:0.0000010000	1jts_A:0.0000010000):0.2634580000	1o9r_A:0.1531400000):0.1671170000	(1tjo_A:0.0000020000	1tk6_A:0.0000010000):0.3994600000):0.1718350000	1uvh_A:0.4795810000):0.1007180000):0.0129749000	2fjc_A:0.2488360000):0.0221317000	1ji4_A:0.1292280000):0.0746735000):0.0000024234):0.1206550000	(1qgh_A:0.0311500000	2ux1_A:0.3346480000):0.1746610000);
(1ji5_A:0.1047070000	((1jig_A:0.0000020000	(((((2chp_A:0.0661390000	2vzb_A:0.5043660000):0.1807420000	((2fzf_A:1.0316350000	((((1bcf_A:0.0000020000	3e1q_A:0.0000020000):0.0323759000	(2fkz_A:0.0593250000	(1jgc_A:0.0766580000	(1lko_A:0.5749850000	(1yuz_A:0.8150190000	3qhb_A:0.6130510000):0.2187100000):0.2154150000):0.0442232000):0.0088966300):0.0927550000	((((((((1lb3_A:0.0300380000	2za7_A:0.0513510000):0.1099340000	1z6o_M:0.4656210000):0.0494979000	1bg7_A:0.0333650000):0.0557151000	1r03_A:0.0041350000):0.1794250000	3e6s_A:0.1047900000):0.1471140000	1krq_A:0.0650850000):0.0551693000	(2jd7_A:0.0458930000	1vlg_A:0.1657920000):0.0533791000):0.0240723000	1eum_A:0.0227160000):0.0894169000):0.1183660000	1nfv_A:0.3356420000):0.1094290000):0.0269423000	(1z6o_A:0.3696740000	(1otk_A:0.8341320000	(((((((1oqu_A:0.1179680000	1r2f_A:0.1240560000):0.0378554000	1uzr_A:0.0133370000):0.3017110000	1mxr_A:0.5718220000):0.1199750000	((1jk0_A:0.7190390000	2uw2_A:0.0570730000):0.0710931000	1w68_A:0.0725940000):0.3226700000):0.1408940000	(2inc_B:0.4910900000	(2inp_C:0.6856450000	(1mty_B:0.8067900000	(1mty_D:0.6220300000	3dhg_A:0.6891250000):0.2370370000):0.1135320000):0.1480880000):0.2555040000):0.1473680000	(((2uw1_A:0.0000010000	2uw1_B:0.0000010000):0.1074500000	1afr_A:0.0353540000):0.6355100000	1za0_A:0.4962990000):0.1616540000):0.0171066000	3ee4_A:0.6085500000):0.0891185000):0.3700690000):0.1122450000):0.1715360000):0.0000028540	((((1dps_A:0.0000010000	1jts_A:0.0000010000):0.2023480000	1o9r_A:0.1541510000):0.1719490000	(1tjo_A:0.0000020000	1tk6_A:0.0000010000):0.3020710000):0.0873951000	1uvh_A:0.4418080000):0.0737091000):0.0602397000	2fjc_A:0.2232770000):0.0378553000	1ji4_A:0.1341130000):0.1913160000):0.0675420000	1n1q_A:0.1216940000):0.0486484000	(1qgh_A:0.1877340000	2ux1_A:0.2463750000):0.1160190000);
(1ji5_A:0.1046200000	((1jig_A:0.0789200000	(1n1q_A:0.0746070000	((((2chp_A:0.0457320000	(2vzb_A:0.5165960000	((((1bcf_A:0.0000010000	3e1q_A:0.0000010000):0.0495057000	(2fkz_A:0.0103880000	(1jgc_A:0.0590520000	(1lko_A:0.5729100000	(1yuz_A:0.5703500000	3qhb_A:0.4586340000):0.0822851000):0.2542410000):0.1771090000):0.0106016000):0.0660387000	((((((1lb3_A:0.0206530000	2za7_A:0.0617110000):0.0774003000	(1bg7_A:0.0270210000	1z6o_M:0.4160460000):0.0650152000):0.0736941000	1r03_A:0.0217170000):0.0851512000	3e6s_A:0.1655400000):0.0563113000	((1eum_A:0.1532720000	(2jd7_A:0.0559150000	1vlg_A:0.2058800000):0.0969134000):0.0105329000	1krq_A:0.1416750000):0.0766727000):0.0404889000	(1z6o_A:0.3823980000	((1otk_A:0.9316620000	(((2uw1_A:0.0000010000	2uw1_B:0.0000010000):0.0786114000	1afr_A:0.0683260000):0.6160860000	1za0_A:0.5513610000):0.0475605000):0.0878832000	(((((1oqu_A:0.1208850000	1r2f_A:0.0641580000):0.0496011000	1uzr_A:0.0044180000):0.4922930000	(1mxr_A:0.7020210000	((1jk0_A:0.5654020000	2uw2_A:0.0923510000):0.0666042000	1w68_A:0.0191090000):0.4376030000):0.1400400000):0.1722200000	3ee4_A:0.6192680000):0.0657862000	(2inc_B:0.6098970000	(2inp_C:0.5431520000	(1mty_B:0.7342460000	(1mty_D:0.6549340000	3dhg_A:0.5909210000):0.4831820000):0.1344130000):0.0841483000):0.2917030000):0.1098830000):0.4027550000):0.1206640000):0.1089450000):0.1934530000	1nfv_A:0.0780870000):0.2060720000):0.0000020215):0.1320190000	(((((1dps_A:0.0000010000	1jts_A:0.0000010000):0.3402330000	1o9r_A:0.0872150000):0.1700630000	(1tjo_A:0.0000020000	1tk6_A:0.0000010000):0.2120040000):0.0380432000	2fzf_A:1.1168170000):0.0370424000	1uvh_A:0.4511930000):0.0907105000):0.0728581000	2fjc_A:0.1327040000):0.0000020192	1ji4_A:0.1041000000):0.0789544000):0.0056747800):0.1465760000	2ux1_A:0.1159740000):0.1231610000	1qgh_A:0.1070780000);
(1ji5_A:0.0027450000	((1jig_A:0.0218800000	(((2chp_A:0.1239760000	((((1dps_A:0.0000010000	1jts_A:0.0000010000):0.0931452000	1o9r_A:0.2059730000):0.1627280000	1uvh_A:0.3337900000):0.1220400000	(1tjo_A:0.0000020000	1tk6_A:0.0000010000):0.3159970000):0.1120970000):0.0273929000	(((2fzf_A:0.8887670000	1nfv_A:0.0000020000):0.2378030000	((((1bcf_A:0.0000020000	3e1q_A:0.0000020000):0.0156026000	(2fkz_A:0.0000020000	(1jgc_A:0.0163140000	((1lko_A:0.5802320000	3qhb_A:0.4571260000):0.1831840000	1yuz_A:0.6910340000):0.2521510000):0.0587890000):0.0924720000):0.0761947000	(((((1lb3_A:0.0151620000	(2za7_A:0.0157690000	1z6o_M:0.3197980000):0.0303296000):0.0624530000	1bg7_A:0.0508750000):0.0689763000	1r03_A:0.0142790000):0.1097970000	3e6s_A:0.1249930000):0.0361479000	((1eum_A:0.0559010000	(2jd7_A:0.0598370000	1vlg_A:0.1042690000):0.0678814000):0.0685650000	1krq_A:0.1204970000):0.0430690000):0.1033450000):0.1606860000	1z6o_A:0.3031530000):0.0618291000):0.1605960000	(2vzb_A:0.4087570000	(1otk_A:0.8600960000	((((((((1oqu_A:0.1073830000	1r2f_A:0.0834700000):0.0241883000	1uzr_A:0.0104120000):0.3577470000	1mxr_A:0.5662070000):0.2358680000	3ee4_A:0.4927970000):0.0378968000	((1jk0_A:0.4661040000	2uw2_A:0.0639540000):0.0678422000	1w68_A:0.0447800000):0.5015110000):0.1111600000	(2inc_B:0.6518970000	((2inp_C:0.6443790000	1mty_B:0.9012170000):0.0491742000	(1mty_D:0.6172490000	3dhg_A:0.5573640000):0.2476330000):0.1793160000):0.3973210000):0.0824561000	((2uw1_A:0.0000010000	2uw1_B:0.0000010000):0.1834260000	1afr_A:0.0000030000):0.5819850000):0.0649784000	1za0_A:0.4876360000):0.2326490000):0.1646930000):0.0368553000):0.1821950000):0.0236685000	(1ji4_A:0.1061350000	2fjc_A:0.1786360000):0.0436853000):0.0638064000):0.0000025071	1n1q_A:0.0803340000):0.1495130000	(1qgh_A:0.0417010000	2ux1_A:0.2855840000):0.3033970000);
(1ji5_A:0.0813080000	(1jig_A:0.0289900000	((((2chp_A:0.1885020000	((((((1bcf_A:0.0000010000	3e1q_A:0.0000010000):0.1241020000	2fkz_A:0.0184520000):0.0219549000	(1jgc_A:0.0000020000	((1lko_A:0.8464270000	3qhb_A:0.3746300000):0.4370030000	1yuz_A:0.8282710000):0.4988080000):0.0905714000):0.0847573000	(((((1lb3_A:0.0367150000	2za7_A:0.0333180000):0.1649230000	1bg7_A:0.0405930000):0.0601123000	1r03_A:0.0000020000):0.1802340000	3e6s_A:0.2201550000):0.1306190000	((1z6o_M:0.4090460000	2jd7_A:0.0596800000):0.0184914000	((1eum_A:0.0711080000	1krq_A:0.1568130000):0.0780535000	1vlg_A:0.0904640000):0.0111656000):0.1627120000):0.0925430000):0.1776350000	1nfv_A:0.3101200000):0.0302326000	1z6o_A:0.7814740000):0.2136110000):0.0361066000	((((1dps_A:0.0000010000	1jts_A:0.0000010000):0.0983666000	1o9r_A:0.1567250000):0.0948236000	(1tjo_A:0.0000010000	1tk6_A:0.0000010000):0.3783740000):0.0512651000	(1uvh_A:0.0245620000	2fzf_A:1.4392450000):0.4384490000):0.2874830000):0.0543528000	(1ji4_A:0.1556610000	2fjc_A:0.0527540000):0.0926617000):0.0432375000	(2vzb_A:0.3770800000	(1otk_A:0.9008600000	(((((((1oqu_A:0.1520060000	1uzr_A:0.0509540000):0.0736623000	1r2f_A:0.0241690000):0.4394610000	1mxr_A:0.6715000000):0.1014690000	((1jk0_A:0.6588110000	2uw2_A:0.0300570000):0.0715399000	1w68_A:0.0662770000):0.3356170000):0.1794980000	(2inc_B:0.5995670000	(2inp_C:0.5517190000	(1mty_B:0.8097290000	(1mty_D:0.6204230000	3dhg_A:0.6652630000):0.2347720000):0.1870170000):0.0724783000):0.3217000000):0.1347700000	3ee4_A:0.4949390000):0.1438850000	(((2uw1_A:0.0000010000	2uw1_B:0.0000010000):0.0692851000	1afr_A:0.0676980000):0.6623180000	1za0_A:0.5675920000):0.1047760000):0.2605970000):0.1907890000):0.0719922000):0.1438940000):0.0759683000	(1n1q_A:0.0980870000	(1qgh_A:0.2283520000	2ux1_A:0.3407370000):0.1205620000):0.0743292000);
(1ji5_A:0.0477980000	(1jig_A:0.0421920000	1n1q_A:0.1249960000):0.0411140000	((((2chp_A:0.1770970000	((((1dps_A:0.0000010000	1jts_A:0.0000010000):0.1422480000	1o9r_A:0.0390130000):0.1558980000	(1tjo_A:0.0000010000	1tk6_A:0.0000010000):0.2995380000):0.1024840000	1uvh_A:0.3394550000):0.0907972000):0.0433107000	(1ji4_A:0.1283530000	2fjc_A:0.1570430000):0.0383172000):0.0696042000	((2fzf_A:0.8159530000	2vzb_A:0.1193580000):0.1993270000	((((((((1bcf_A:0.0000010000	3e1q_A:0.0000010000):0.0593903000	(1jgc_A:0.0482020000	(1lko_A:0.5675940000	(1yuz_A:0.5366570000	3qhb_A:0.3351660000):0.2163290000):0.2556670000):0.0915298000):0.0000022989	2fkz_A:0.0176830000):0.1568260000	1z6o_M:0.4553300000):0.0755887000	((((((((1lb3_A:0.0230280000	2za7_A:0.0791270000):0.1289830000	1bg7_A:0.0374130000):0.0244855000	1r03_A:0.0150200000):0.1357220000	3e6s_A:0.1041970000):0.1507300000	1krq_A:0.0970210000):0.0564179000	2jd7_A:0.0736830000):0.0251729000	1vlg_A:0.1344660000):0.0580798000	1eum_A:0.0715380000):0.0594775000):0.0618156000	1nfv_A:0.3465100000):0.0990397000	1z6o_A:0.4060590000):0.1825350000	((1otk_A:0.7983160000	(((2uw1_A:0.0000010000	2uw1_B:0.0000010000):0.0777506000	1afr_A:0.0612750000):0.4788450000	1za0_A:0.5988990000):0.1609190000):0.1292440000	((((((1oqu_A:0.1134080000	1uzr_A:0.0299410000):0.0477835000	1r2f_A:0.0633020000):0.3516610000	1mxr_A:0.6303480000):0.1155390000	((1jk0_A:0.5398860000	2uw2_A:0.0811870000):0.0715959000	1w68_A:0.0332540000):0.3528690000):0.1687630000	(2inc_B:0.4959700000	(2inp_C:0.4421380000	(1mty_B:1.1127060000	(1mty_D:0.9376330000	3dhg_A:0.6040000000):0.2480820000):0.2401350000):0.0720804000):0.4318660000):0.1899790000	3ee4_A:0.4950710000):0.1616540000):0.2591550000):0.0632541000):0.0463916000):0.0430425000	(1qgh_A:0.0724290000	2ux1_A:0.2722640000):0.1547920000):0.0759397000);
(1ji5_A:0.1482720000	(1jig_A:0.0039880000	(1n1q_A:0.1451640000	1ji4_A:0.1771640000):0.0983112000):0.0558790000	((((2chp_A:0.1779890000	((((1dps_A:0.0000010000	1jts_A:0.0000010000):0.2125660000	1o9r_A:0.1424210000):0.0528170000	1uvh_A:0.5860610000):0.1274580000	(1tjo_A:0.0000020000	1tk6_A:0.0000010000):0.2847630000):0.1912520000):0.0274168000	2vzb_A:0.4891480000):0.0766054000	((((2fzf_A:1.0713190000	1nfv_A:0.0437000000):0.1847720000	((((1bcf_A:0.0000020000	3e1q_A:0.0000020000):0.0512992000	(((1lko_A:0.5220900000	3qhb_A:0.3715380000):0.2396380000	1yuz_A:0.4564080000):0.3075720000	(((((1lb3_A:0.0723810000	2za7_A:0.0419920000):0.0770184000	1z6o_M:0.4391730000):0.1097210000	1bg7_A:0.0249210000):0.1016080000	1r03_A:0.0283070000):0.1157150000	(((1eum_A:0.0767940000	1krq_A:0.1805150000):0.0148353000	(2jd7_A:0.0808160000	1vlg_A:0.1311230000):0.0565133000):0.1602970000	3e6s_A:0.1320990000):0.0111986000):0.1552740000):0.0631646000):0.0232964000	2fkz_A:0.0252150000):0.0068999700	1jgc_A:0.0625020000):0.1338620000):0.0000025970	1z6o_A:0.7157440000):0.1465670000	(1otk_A:0.7810940000	(((((((1oqu_A:0.1536220000	1r2f_A:0.1214130000):0.0333502000	1uzr_A:0.0112710000):0.5036140000	1mxr_A:0.4390220000):0.2294590000	((1jk0_A:0.6775430000	2uw2_A:0.0717650000):0.0979185000	1w68_A:0.0172760000):0.3695910000):0.1315640000	(2inc_B:0.7978540000	((2inp_C:0.5719570000	1mty_B:0.9009140000):0.1746000000	(1mty_D:0.6985030000	3dhg_A:0.5243890000):0.1421250000):0.1779600000):0.3321020000):0.1001110000	3ee4_A:0.6732360000):0.1029480000	(((2uw1_A:0.0000010000	2uw1_B:0.0000010000):0.1295080000	1afr_A:0.0433590000):0.3637280000	1za0_A:0.7501290000):0.0643190000):0.0988516000):0.3449290000):0.1215040000):0.0437418000	((1qgh_A:0.3301640000	2ux1_A:0.2674140000):0.2278970000	2fjc_A:0.1135490000):0.0179890000):0.0917992000);
(1ji5_A:0.0736290000	((1jig_A:0.0148280000	(((2chp_A:0.1958170000	((((1dps_A:0.0000010000	1jts_A:0.0000010000):0.1796770000	1o9r_A:0.1542180000):0.1403700000	(1tjo_A:0.0000010000	1tk6_A:0.0000010000):0.3836600000):0.1620940000	1uvh_A:0.3789960000):0.0412761000):0.0230059000	(1ji4_A:0.2366590000	2fjc_A:0.1208100000):0.0069270300):0.0767861000	(((2fzf_A:0.9432790000	(((((1bcf_A:0.0000010000	3e1q_A:0.0000010000):0.0310543000	(2fkz_A:0.0096620000	1jgc_A:0.1076690000):0.0189470000):0.1092340000	((((1lb3_A:0.0656180000	2za7_A:0.0741640000):0.0339782000	(1bg7_A:0.0333620000	1r03_A:0.0187760000):0.0387421000):0.0864924000	(1z6o_A:0.4372990000	1z6o_M:0.4507100000):0.1393060000):0.0557956000	((1eum_A:0.0950100000	(1krq_A:0.0851190000	3e6s_A:0.1902150000):0.0372909000):0.0219229000	(2jd7_A:0.1157070000	1vlg_A:0.1377220000):0.0463860000):0.0410929000):0.0929115000):0.0472244000	1nfv_A:0.3231500000):0.1057660000	((1lko_A:0.4847270000	1yuz_A:0.6507480000):0.1269920000	3qhb_A:0.4317520000):0.1790880000):0.1428050000):0.0766733000	((1otk_A:0.9143570000	(((2uw1_A:0.0000010000	2uw1_B:0.0000010000):0.0769980000	1afr_A:0.0639000000):0.4071220000	1za0_A:0.7947220000):0.1530290000):0.1273050000	((((((1oqu_A:0.1065540000	1r2f_A:0.0667610000):0.0351234000	1uzr_A:0.0000030000):0.3104600000	1mxr_A:0.6313100000):0.1405810000	((1jk0_A:0.4558400000	2uw2_A:0.0807340000):0.0563798000	1w68_A:0.0612390000):0.4567890000):0.1809110000	(2inc_B:0.4910390000	((2inp_C:0.5783560000	1mty_B:0.9233690000):0.0746808000	(1mty_D:0.6799800000	3dhg_A:0.6358770000):0.4086190000):0.1545880000):0.3941350000):0.0935057000	3ee4_A:0.5128820000):0.1097810000):0.3149250000):0.0824551000	2vzb_A:0.2297350000):0.1579430000):0.0589937000):0.0214429000	1n1q_A:0.1067860000):0.0731441000	(1qgh_A:0.0925780000	2ux1_A:0.2301390000):0.1861820000);
(1ji5_A:0.1057830000	(1jig_A:0.0083220000	((2chp_A:0.2346450000	(1ji4_A:0.3176560000	(2fjc_A:0.0000030000	1uvh_A:0.6196830000):0.0545424000):0.0531512000):0.0744979000	(((1qgh_A:0.2085440000	2ux1_A:0.0858430000):0.1862040000	((2fzf_A:0.8338620000	2vzb_A:0.1579170000):0.1311660000	(((((((1bcf_A:0.0000010000	3e1q_A:0.0000010000):0.0097625500	(2fkz_A:0.0000020000	1jgc_A:0.0488140000):0.0382479000):0.1120660000	((1lko_A:0.2394010000	1yuz_A:0.6473360000):0.1039690000	3qhb_A:0.5222020000):0.3178590000):0.0742975000	1nfv_A:0.3482630000):0.1160070000	(((((1lb3_A:0.0480380000	2za7_A:0.0681580000):0.0783440000	1bg7_A:0.0408480000):0.0530691000	1r03_A:0.0000030000):0.0699037000	3e6s_A:0.2115200000):0.1669890000	(1z6o_M:0.6251080000	((1eum_A:0.0747710000	1krq_A:0.1113990000):0.0424496000	(2jd7_A:0.1208010000	1vlg_A:0.2027090000):0.0555056000):0.0557945000):0.1195120000):0.0531597000):0.0764702000	1z6o_A:0.5006210000):0.1601880000	(1otk_A:0.9051560000	(((((((1oqu_A:0.1230430000	1uzr_A:0.0205030000):0.0663299000	1r2f_A:0.0657950000):0.5960350000	(1mxr_A:0.6520580000	((1jk0_A:0.5344180000	2uw2_A:0.0700730000):0.0427233000	1w68_A:0.0049450000):0.2681320000):0.0929119000):0.1019490000	(2inc_B:0.5930410000	((2inp_C:0.5809620000	1mty_B:1.1232770000):0.0368726000	(1mty_D:0.6818640000	3dhg_A:0.5128030000):0.2471930000):0.1187740000):0.2494650000):0.1389330000	3ee4_A:0.7840380000):0.1130560000	((2uw1_A:0.0000010000	2uw1_B:0.0000010000):0.0753187000	1afr_A:0.0648500000):0.4733950000):0.0702831000	1za0_A:0.6951570000):0.0692861000):0.4228020000):0.1653950000):0.0126882000):0.0215208000	(((1dps_A:0.0000010000	1jts_A:0.0000010000):0.1507310000	1o9r_A:0.1484740000):0.0688196000	(1tjo_A:0.0000010000	1tk6_A:0.0000010000):0.3217670000):0.1971890000):0.0525533000):0.0566280000):0.0083806400	1n1q_A:0.1331250000);
(1ji5_A:0.0707980000	(1jig_A:0.0039350000	1n1q_A:0.1372790000):0.0210926000	(((2chp_A:0.1231680000	((((1dps_A:0.0000010000	1jts_A:0.0000010000):0.1419000000	1o9r_A:0.1828700000):0.1995090000	(1tjo_A:0.0000010000	1tk6_A:0.0000010000):0.2671030000):0.1816560000	1uvh_A:0.5477700000):0.0296700000):0.0408727000	(1ji4_A:0.1530300000	2fjc_A:0.1825670000):0.0534272000):0.0656764000	((1qgh_A:0.1886200000	2ux1_A:0.2387980000):0.1765650000	((2fzf_A:0.7301650000	2vzb_A:0.0297030000):0.2521280000	((((((1bcf_A:0.0000010000	3e1q_A:0.0000010000):0.0814081000	2fkz_A:0.0754650000):0.0315863000	(1jgc_A:0.0820400000	((1lko_A:0.5546270000	1yuz_A:0.6271310000):0.1077600000	3qhb_A:0.3678890000):0.3083560000):0.0586185000):0.0311728000	((((((((1lb3_A:0.0392670000	2za7_A:0.0855180000):0.1045680000	1bg7_A:0.0374750000):0.0625494000	1r03_A:0.0078880000):0.1659960000	3e6s_A:0.1892590000):0.0945655000	(2jd7_A:0.0567360000	1vlg_A:0.1801160000):0.1050070000):0.0000028391	1krq_A:0.2131910000):0.0533350000	1eum_A:0.1227430000):0.0876405000	1z6o_M:0.3349720000):0.0570232000):0.1225840000	(1z6o_A:0.3771570000	(1otk_A:0.7720310000	(((((((1oqu_A:0.0861410000	1uzr_A:0.0240410000):0.0677628000	1r2f_A:0.0296030000):0.4869880000	1mxr_A:0.6683970000):0.0905919000	((1jk0_A:0.5991030000	2uw2_A:0.0863600000):0.0487174000	1w68_A:0.0573550000):0.3573530000):0.2805490000	(2inc_B:0.7878170000	((2inp_C:0.6472760000	1mty_B:1.0671400000):0.0322938000	(1mty_D:0.8021150000	3dhg_A:0.5415570000):0.3292720000):0.2013470000):0.1234000000):0.0663637000	3ee4_A:0.5847220000):0.1142210000	(((2uw1_A:0.0000010000	2uw1_B:0.0000010000):0.0739802000	1afr_A:0.0940380000):0.5854880000	1za0_A:0.7634660000):0.0997174000):0.1342290000):0.2537970000):0.1078770000):0.1662610000	1nfv_A:0.3906910000):0.1895420000):0.0000028726):0.0453614000):0.0540550000);
(1ji5_A:0.0338930000	((1jig_A:0.0460040000	(1n1q_A:0.0940010000	(1ji4_A:0.1271700000	2fjc_A:0.2019190000):0.1382760000):0.0705061000):0.0720947000	((2chp_A:0.1649600000	(((((1dps_A:0.0000010000	1jts_A:0.0000010000):0.1351420000	1o9r_A:0.0910000000):0.1521490000	(1tjo_A:0.0000010000	1tk6_A:0.0000010000):0.7381770000):0.1180460000	1uvh_A:0.6489040000):0.0731187000	((2fzf_A:1.1565120000	1nfv_A:0.0477330000):0.3237460000	(((1bcf_A:0.0000010000	3e1q_A:0.0000010000):0.0962407000	(2fkz_A:0.0335260000	(1jgc_A:0.0433180000	(1lko_A:0.6362750000	(1yuz_A:1.2943560000	3qhb_A:0.4565490000):0.1629800000):0.2528570000):0.0599742000):0.0201004000):0.0813515000	((((((1lb3_A:0.0769430000	2za7_A:0.0551150000):0.1379250000	1bg7_A:0.0150030000):0.0651965000	1r03_A:0.0023590000):0.1955600000	3e6s_A:0.1838160000):0.1529260000	(1z6o_M:0.4392290000	((1eum_A:0.0843750000	1krq_A:0.1397810000):0.0670078000	(2jd7_A:0.0853380000	1vlg_A:0.1723900000):0.0604402000):0.0330533000):0.0709507000):0.0379891000	(1z6o_A:0.3598230000	((1otk_A:0.8549870000	(((2uw1_A:0.0000010000	2uw1_B:0.0000010000):0.0987134000	1afr_A:0.0836610000):0.3936760000	1za0_A:0.6294120000):0.1265760000):0.1009000000	(((((1oqu_A:0.0899950000	1r2f_A:0.1056710000):0.0207709000	1uzr_A:0.0101980000):0.2593790000	(1mxr_A:0.5856450000	((1jk0_A:0.4863800000	2uw2_A:0.0673510000):0.0212105000	1w68_A:0.0510600000):0.4414760000):0.1420540000):0.2573830000	(2inc_B:0.5988590000	((2inp_C:0.7001650000	1mty_B:0.9959760000):0.0771745000	(1mty_D:0.6266750000	3dhg_A:0.7944050000):0.3928660000):0.1264730000):0.4887370000):0.0241392000	3ee4_A:0.3935090000):0.1465310000):0.5205880000):0.1089470000):0.2070290000):0.0543109000):0.2798820000):0.1514900000):0.0424329000	2vzb_A:0.5872150000):0.0597277000):0.0750730000	(1qgh_A:0.1391540000	2ux1_A:0.3936290000):0.2409460000);
(1ji5_A:0.0985810000	((1jig_A:0.0678320000	(((2chp_A:0.0561430000	2vzb_A:0.4769560000):0.1108140000	(((((1dps_A:0.0000010000	1jts_A:0.0000010000):0.1076720000	1uvh_A:0.6051430000):0.1995250000	1o9r_A:0.2365750000):0.1021180000	(1tjo_A:0.0000020000	1tk6_A:0.0000010000):0.2817150000):0.1276230000	(((2fzf_A:1.1010120000	1nfv_A:0.2157640000):0.0942859000	(((((1bcf_A:0.0000010000	3e1q_A:0.0000010000):0.0394518000	2fkz_A:0.0349360000):0.0300353000	(1jgc_A:0.0579460000	((1lko_A:0.3843330000	1yuz_A:0.5731300000):0.1811180000	3qhb_A:0.5212420000):0.4305270000):0.0602195000):0.1285470000	((((((1lb3_A:0.0304930000	2za7_A:0.0385770000):0.0459111000	1z6o_M:0.5731150000):0.0614732000	1bg7_A:0.0325900000):0.0501197000	1r03_A:0.0000020000):0.1223310000	3e6s_A:0.1895480000):0.1395960000	((1eum_A:0.1096300000	1krq_A:0.2177890000):0.0129218000	(2jd7_A:0.0841660000	1vlg_A:0.1308870000):0.0818742000):0.0822741000):0.0425158000):0.1613550000	1z6o_A:0.6824150000):0.0283454000):0.0379775000	(1otk_A:0.9263570000	(((((((1oqu_A:0.1287910000	1uzr_A:0.0186530000):0.0624599000	1r2f_A:0.0646030000):0.5503490000	(1mxr_A:0.7418720000	((1jk0_A:0.6304510000	2uw2_A:0.0968690000):0.0566623000	1w68_A:0.0094540000):0.3025250000):0.1047870000):0.1850680000	3ee4_A:0.8131170000):0.1035170000	(2inc_B:0.4849720000	(2inp_C:0.5260430000	(1mty_B:0.8129200000	(1mty_D:0.6533000000	3dhg_A:0.6142520000):0.2727280000):0.1682910000):0.0954054000):0.3544900000):0.0816173000	1za0_A:0.7274840000):0.1055870000	((2uw1_A:0.0000010000	2uw1_B:0.0000010000):0.1329190000	1afr_A:0.0841400000):0.4939050000):0.1654980000):0.4145090000):0.2271790000):0.0177589000):0.0262235000	(1ji4_A:0.1985740000	2fjc_A:0.2023000000):0.0412046000):0.1035810000):0.0765758000	1n1q_A:0.1488540000):0.0608409000	(1qgh_A:0.1598720000	2ux1_A:0.1696640000):0.2294050000);
(1ji5_A:0.1244250000	(1jig_A:0.0492820000	((((2chp_A:0.1090380000	(2fzf_A:1.2190870000	2vzb_A:0.0377760000):0.3033560000):0.1875610000	((((1dps_A:0.0000010000	1jts_A:0.0000010000):0.1618110000	1o9r_A:0.1585920000):0.1764370000	(1uvh_A:0.4967020000	(1tjo_A:0.0000010000	1tk6_A:0.0000010000):0.3128460000):0.0626764000):0.1078730000	(((((((1bcf_A:0.0000010000	3e1q_A:0.0000010000):0.0264877000	(2fkz_A:0.0488280000	1jgc_A:0.1078650000):0.0000024155):0.0872861000	(1nfv_A:0.4128950000	(1lko_A:0.4474750000	(1yuz_A:0.6958710000	3qhb_A:0.4371120000):0.1277070000):0.1714800000):0.0656815000):0.0949861000	(1eum_A:0.0587030000	((1krq_A:0.1862040000	3e6s_A:0.2893470000):0.0214213000	(2jd7_A:0.0521600000	1vlg_A:0.1655640000):0.0141453000):0.0168865000):0.1245730000):0.1825320000	(((1lb3_A:0.0098610000	2za7_A:0.0598030000):0.0469983000	(1bg7_A:0.0651060000	1r03_A:0.0402010000):0.0645306000):0.0679999000	1z6o_M:0.4533570000):0.0401766000):0.2609120000	1z6o_A:0.3588240000):0.1601420000	(1otk_A:0.8471660000	((((((((1oqu_A:0.1172340000	1r2f_A:0.0748010000):0.0270205000	1uzr_A:0.0040440000):0.3597270000	1mxr_A:0.6518360000):0.1434040000	((1jk0_A:0.5103140000	2uw2_A:0.0934490000):0.0640248000	1w68_A:0.0269030000):0.2989520000):0.1062760000	(2inc_B:0.5642360000	(2inp_C:0.6558710000	((1mty_B:0.8627550000	3dhg_A:0.3882050000):0.2193280000	1mty_D:0.6011710000):0.1687270000):0.2528300000):0.3603420000):0.1822530000	3ee4_A:0.5494460000):0.2203880000	((2uw1_A:0.0000010000	2uw1_B:0.0000010000):0.0895602000	1afr_A:0.0179290000):0.5239950000):0.0876399000	1za0_A:0.6509530000):0.0672006000):0.3905540000):0.1891550000):0.0352733000):0.0000027077	((1qgh_A:0.2315280000	2ux1_A:0.2052190000):0.1642620000	2fjc_A:0.1241110000):0.0734133000):0.0252902000	1ji4_A:0.2180310000):0.0898911000):0.0535532000	1n1q_A:0.1003000000);
(1ji5_A:0.0760810000	((1jig_A:0.0224540000	((((2chp_A:0.0987210000	2vzb_A:0.3973170000):0.0641586000	((2fzf_A:0.7379480000	1nfv_A:0.2191620000):0.1392370000	(((((1bcf_A:0.0000020000	3e1q_A:0.0000020000):0.0692746000	((2fkz_A:0.0473450000	1jgc_A:0.0694700000):0.0252908000	((1lko_A:0.5506500000	1yuz_A:0.7082340000):0.1406940000	3qhb_A:0.5110350000):0.2074510000):0.0229543000):0.1010290000	((((((1lb3_A:0.0300350000	2za7_A:0.0992100000):0.0508131000	1z6o_M:0.4766170000):0.1036750000	1bg7_A:0.0287360000):0.0505124000	1r03_A:0.0000020000):0.1142950000	3e6s_A:0.2411470000):0.0870266000	((1eum_A:0.1164400000	1krq_A:0.1471640000):0.0526904000	(2jd7_A:0.0787350000	1vlg_A:0.1160830000):0.0794476000):0.0450864000):0.0881914000):0.1380630000	1z6o_A:0.4561150000):0.0858767000	(1otk_A:0.7649760000	((((((1oqu_A:0.1290010000	1r2f_A:0.0834810000):0.0235847000	1uzr_A:0.0249170000):0.4422990000	3ee4_A:0.6157730000):0.1500660000	(1mxr_A:0.5595940000	((1jk0_A:0.5478700000	2uw2_A:0.0443350000):0.0646700000	1w68_A:0.0564290000):0.3251510000):0.0994773000):0.2149760000	(((2uw1_A:0.0000010000	2uw1_B:0.0000010000):0.1232210000	1afr_A:0.0337330000):0.5341820000	1za0_A:0.4634230000):0.1319530000):0.0515603000	(2inc_B:0.6845040000	(2inp_C:0.6478910000	(1mty_B:0.8722590000	(1mty_D:0.6966140000	3dhg_A:0.6364430000):0.2586240000):0.0893165000):0.1167580000):0.2857360000):0.1386970000):0.3106790000):0.1267120000):0.0958923000):0.0688351000	((((1dps_A:0.0000010000	1jts_A:0.0000010000):0.2217180000	1o9r_A:0.1581490000):0.1078290000	(1tjo_A:0.0000020000	1tk6_A:0.0000010000):0.3176150000):0.1081250000	1uvh_A:0.4679620000):0.0631458000):0.0649098000	(1ji4_A:0.1012230000	2fjc_A:0.1227860000):0.0463532000):0.1602370000):0.0513817000	1n1q_A:0.0983740000):0.0707685000	(1qgh_A:0.1276790000	2ux1_A:0.2439290000):0.2646990000);
(1ji5_A:0.0964740000	1jig_A:0.0401420000	(1n1q_A:0.1361100000	((((2chp_A:0.1477450000	((((1qgh_A:0.2342030000	2ux1_A:0.1240270000):0.1824670000	(((1dps_A:0.0000010000	1jts_A:0.0000010000):0.1376680000	1o9r_A:0.1319480000):0.1365480000	(1tjo_A:0.0000010000	1tk6_A:0.0000010000):0.3261580000):0.0506808000):0.0495159000	1uvh_A:0.5189820000):0.0411580000	(((2fzf_A:0.9443750000	1nfv_A:0.1196840000):0.2365320000	((((1bcf_A:0.0000010000	(2fkz_A:0.0161700000	(1jgc_A:0.0738470000	(1lko_A:0.5654580000	(1yuz_A:0.6340640000	3qhb_A:0.3956370000):0.0808953000):0.3949920000):0.0317854000):0.0314807000):0.0000023591	3e1q_A:0.0000010000):0.0427598000	(((((1lb3_A:0.0265530000	2za7_A:0.0767270000):0.1008610000	1bg7_A:0.0236210000):0.0688450000	1r03_A:0.0151230000):0.0352944000	3e6s_A:0.1782000000):0.2177200000	(1z6o_M:0.2534630000	((1eum_A:0.0689490000	(2jd7_A:0.0533300000	1vlg_A:0.2098560000):0.0302071000):0.0447986000	1krq_A:0.1670110000):0.0370121000):0.1178510000):0.0445305000):0.1017130000	1z6o_A:0.3404550000):0.0796147000):0.0623692000	((1otk_A:0.6353500000	(((2uw1_A:0.0000010000	2uw1_B:0.0000010000):0.1123500000	1afr_A:0.0507560000):0.4236220000	1za0_A:0.4439840000):0.1470050000):0.0941626000	((((((1oqu_A:0.1130870000	1r2f_A:0.0862060000):0.0311322000	1uzr_A:0.0070240000):0.3190920000	1mxr_A:0.4718910000):0.1409350000	((1jk0_A:0.5987780000	2uw2_A:0.0905590000):0.0310793000	1w68_A:0.0892410000):0.3198310000):0.1538000000	(2inc_B:0.5673650000	((2inp_C:0.7474210000	1mty_B:0.7151230000):0.0382926000	(1mty_D:0.9774060000	3dhg_A:0.4931950000):0.3291510000):0.1491630000):0.2890390000):0.1367510000	3ee4_A:0.3697710000):0.0986265000):0.3203000000):0.0776922000):0.0794142000):0.0858482000	2vzb_A:0.3890600000):0.0151037000	2fjc_A:0.2252780000):0.0243147000	1ji4_A:0.2071760000):0.0597922000):0.0083968400);
(1ji5_A:0.0676090000	(1jig_A:0.0172820000	(1n1q_A:0.1326110000	(((2chp_A:0.1188350000	2vzb_A:0.5671280000):0.1040080000	(((((1dps_A:0.0000010000	1jts_A:0.0000010000):0.2059160000	1o9r_A:0.1294870000):0.0659403000	(1tjo_A:0.0000010000	1tk6_A:0.0000010000):0.4277990000):0.0775690000	1uvh_A:0.3574370000):0.1327240000	((2fzf_A:0.7836870000	1nfv_A:0.2139290000):0.1136050000	(((((1bcf_A:0.0000010000	3e1q_A:0.0000010000):0.0422002000	(2fkz_A:0.0092410000	(1jgc_A:0.0569700000	(1lko_A:0.6304600000	(1yuz_A:0.7355630000	3qhb_A:0.5261830000):0.1443150000):0.4421640000):0.0339750000):0.0112632000):0.1056200000	(((((1lb3_A:0.0132590000	2za7_A:0.0353330000):0.1091160000	1bg7_A:0.0464810000):0.0800609000	1r03_A:0.0000030000):0.0858176000	3e6s_A:0.1934730000):0.0659063000	(1z6o_M:0.4803080000	(((1eum_A:0.0830060000	1vlg_A:0.1504850000):0.0419569000	2jd7_A:0.1732070000):0.0293050000	1krq_A:0.1664850000):0.0000023343):0.1096610000):0.0718374000):0.1325210000	1z6o_A:0.4183490000):0.1032100000	(1otk_A:0.9357800000	((((((1oqu_A:0.1019000000	1uzr_A:0.0228890000):0.0747648000	1r2f_A:0.0322860000):0.3562910000	1mxr_A:0.6501580000):0.1481530000	(((1jk0_A:0.6040260000	2uw2_A:0.0536670000):0.0593760000	1w68_A:0.0370050000):0.3712060000	(2inc_B:0.8004850000	(2inp_C:0.5753450000	((1mty_B:1.1568920000	3dhg_A:0.3805050000):0.1599000000	1mty_D:0.5227610000):0.2740870000):0.1437730000):0.4573010000):0.1268730000):0.1243240000	(((2uw1_A:0.0000010000	2uw1_B:0.0000010000):0.1530170000	1afr_A:0.0162660000):0.5413000000	1za0_A:0.7184370000):0.2163490000):0.1235030000	3ee4_A:0.5738750000):0.2484450000):0.1393130000):0.0503327000):0.2289900000):0.0357963000):0.0333621000	(1ji4_A:0.1646240000	2fjc_A:0.1005490000):0.0796552000):0.0833760000):0.0141646000):0.1019470000	(1qgh_A:0.2264790000	2ux1_A:0.1133960000):0.2518080000);
(1ji5_A:0.1152280000	1jig_A:0.0175140000	(1n1q_A:0.0867270000	(((((2chp_A:0.0673260000	2vzb_A:0.3986630000):0.0684157000	((2fzf_A:0.9089930000	1nfv_A:0.2810090000):0.1953040000	(((((1bcf_A:0.0000010000	3e1q_A:0.0000010000):0.0050119700	(2fkz_A:0.0327590000	(1jgc_A:0.0806430000	((1lko_A:0.4929510000	1yuz_A:0.4086600000):0.0666963000	3qhb_A:0.5316780000):0.4224670000):0.0355725000):0.0458789000):0.1110990000	((((((1lb3_A:0.0184310000	2za7_A:0.0713090000):0.1036480000	1z6o_M:0.4955910000):0.0229642000	1bg7_A:0.0530630000):0.0898083000	1r03_A:0.0093060000):0.1831160000	3e6s_A:0.1238870000):0.1300300000	((1eum_A:0.0849720000	(2jd7_A:0.0623120000	1vlg_A:0.1918910000):0.0333441000):0.0339691000	1krq_A:0.2406210000):0.0507311000):0.1747680000):0.1801030000	1z6o_A:0.4520300000):0.0348809000	(1otk_A:1.1247590000	(((((((1oqu_A:0.1188890000	1r2f_A:0.0796510000):0.0104883000	1uzr_A:0.0234750000):0.5493210000	(1mxr_A:0.7054140000	((1jk0_A:0.6068850000	2uw2_A:0.0558770000):0.0822064000	1w68_A:0.0536710000):0.4400310000):0.1074140000):0.1455240000	((2inc_B:0.7084030000	3dhg_A:0.7228690000):0.1309310000	((2inp_C:0.5687190000	1mty_B:0.9848410000):0.0260417000	1mty_D:0.9343990000):0.1025970000):0.2475860000):0.0946951000	1za0_A:0.8550470000):0.1767580000	((2uw1_A:0.0000010000	2uw1_B:0.0000010000):0.1484340000	1afr_A:0.0366330000):0.5273050000):0.0674686000	3ee4_A:0.7236290000):0.2503980000):0.1828400000):0.0709038000):0.2159020000):0.0415570000	((((1dps_A:0.0000010000	1jts_A:0.0000010000):0.2341060000	1o9r_A:0.1524810000):0.1050080000	(1tjo_A:0.0000020000	1tk6_A:0.0000020000):0.3171850000):0.0778312000	1uvh_A:0.4247920000):0.0901949000):0.0157678000	(1qgh_A:0.2439770000	2ux1_A:0.0891360000):0.2049410000):0.0719278000	(1ji4_A:0.1624000000	2fjc_A:0.1751070000):0.0261120000):0.0429245000):0.0482760000);
(1ji5_A:0.0421420000	((1jig_A:0.0697490000	(((2chp_A:0.1923090000	2vzb_A:0.3478300000):0.0618891000	(((2ux1_A:0.3045390000	1uvh_A:0.5758240000):0.0790087000	(((1dps_A:0.0000010000	1jts_A:0.0000010000):0.2035000000	1o9r_A:0.1417510000):0.1385740000	(1tjo_A:0.0000020000	1tk6_A:0.0000020000):0.3108260000):0.0903101000):0.0849430000	((2fzf_A:0.8863290000	1nfv_A:0.2714310000):0.1197400000	((((((1bcf_A:0.0000010000	3e1q_A:0.0000010000):0.0523329000	2fkz_A:0.0377260000):0.0513124000	(1jgc_A:0.0000030000	(1lko_A:0.3036070000	(1yuz_A:0.7429360000	3qhb_A:0.2515660000):0.0768231000):0.5494410000):0.0639084000):0.0767136000	(((((1lb3_A:0.0548010000	2za7_A:0.0612420000):0.1384350000	(1bg7_A:0.0102710000	1z6o_M:0.5357560000):0.0665942000):0.0390414000	1r03_A:0.0000030000):0.0897453000	3e6s_A:0.1426190000):0.0194425000	((1eum_A:0.0636310000	1krq_A:0.1067080000):0.0590686000	(2jd7_A:0.1014760000	1vlg_A:0.0893010000):0.0565798000):0.1504540000):0.0752416000):0.1157290000	1z6o_A:0.5871890000):0.0000020132	(1otk_A:0.6426270000	(((((1oqu_A:0.1052760000	1r2f_A:0.0909270000):0.0313249000	1uzr_A:0.0078100000):0.3599420000	((1mxr_A:0.5779480000	((1jk0_A:0.5062130000	2uw2_A:0.0588750000):0.0583128000	1w68_A:0.0502720000):0.3989870000):0.0983978000	((2inc_B:0.5738310000	(1mty_D:0.5881460000	3dhg_A:0.7138940000):0.2446700000):0.1815810000	(2inp_C:0.5982800000	1mty_B:1.1409010000):0.0848000000):0.3724020000):0.0974489000):0.1142360000	3ee4_A:0.4641340000):0.2286380000	(((2uw1_A:0.0000010000	2uw1_B:0.0000010000):0.1222810000	1afr_A:0.0170280000):0.4345160000	1za0_A:0.5809490000):0.2168400000):0.0206575000):0.2383120000):0.0960355000):0.1390350000):0.0000026581):0.0388053000	(1ji4_A:0.2430930000	2fjc_A:0.1153510000):0.0303546000):0.1126810000):0.0242377000	1n1q_A:0.2334860000):0.1243260000	1qgh_A:0.3394880000);
(1ji5_A:0.0237370000	((1jig_A:0.0363000000	((((2chp_A:0.0761940000	2vzb_A:0.4222220000):0.1464350000	(((((1dps_A:0.0000010000	1jts_A:0.0000010000):0.1658500000	1o9r_A:0.1081610000):0.1046690000	1uvh_A:0.4115720000):0.1147220000	(1tjo_A:0.0000010000	1tk6_A:0.0000010000):0.3911420000):0.0485136000	((2fzf_A:0.9378680000	1nfv_A:0.3482000000):0.1381730000	((((((((1bcf_A:0.0000010000	3e1q_A:0.0000010000):0.0334305000	(2fkz_A:0.0000020000	(1jgc_A:0.1256040000	(1lko_A:0.7869590000	(1yuz_A:0.8401020000	3qhb_A:0.4196650000):0.1183260000):0.3245810000):0.0409278000):0.0141087000):0.2323960000	(1eum_A:0.0977980000	1krq_A:0.1631560000):0.0583102000):0.0116838000	(2jd7_A:0.0585370000	1vlg_A:0.2373800000):0.0353381000):0.1464160000	1z6o_M:0.4286470000):0.0576167000	((((1lb3_A:0.0370450000	2za7_A:0.0837510000):0.1189800000	1bg7_A:0.0722370000):0.0197454000	1r03_A:0.0114440000):0.0657864000	3e6s_A:0.1926680000):0.0997139000):0.2579120000	1z6o_A:0.3424090000):0.0823954000	(1otk_A:1.1327240000	(((((((1oqu_A:0.1302610000	1uzr_A:0.0190560000):0.0837346000	1r2f_A:0.0359550000):0.3394900000	1mxr_A:0.5547970000):0.1095800000	((1jk0_A:0.4996290000	2uw2_A:0.0548530000):0.0794029000	1w68_A:0.0795150000):0.2720940000):0.1456950000	(2inc_B:0.4732130000	(2inp_C:0.4572170000	(1mty_B:0.7640210000	(1mty_D:0.6461110000	3dhg_A:0.6320750000):0.2122490000):0.1463800000):0.0855222000):0.2848490000):0.1375980000	(((2uw1_A:0.0000010000	2uw1_B:0.0000010000):0.1051260000	1afr_A:0.0191960000):0.5536930000	1za0_A:0.7510590000):0.1516350000):0.1000540000	3ee4_A:0.4581200000):0.1142250000):0.1784720000):0.1014540000):0.1481800000):0.0000024558):0.0445364000	2fjc_A:0.1900960000):0.0139405000	1ji4_A:0.1570510000):0.0882533000):0.0327530000	1n1q_A:0.0583400000):0.0768824000	(1qgh_A:0.1076610000	2ux1_A:0.2818430000):0.1790070000);
(1ji5_A:0.0212900000	((1jig_A:0.0358480000	((((2chp_A:0.0290860000	2vzb_A:0.2949800000):0.1368660000	((((1dps_A:0.0000010000	1jts_A:0.0000010000):0.0750283000	1o9r_A:0.2103240000):0.1886350000	1uvh_A:0.3354260000):0.1081980000	(1tjo_A:0.0000010000	1tk6_A:0.0000010000):0.2515160000):0.0984335000):0.0216227000	((((((2fzf_A:0.7335610000	1z6o_M:0.2824530000):0.0691592000	(((((1lb3_A:0.0149970000	2za7_A:0.0669110000):0.1774590000	1bg7_A:0.0844070000):0.0403799000	1r03_A:0.0000020000):0.1319920000	3e6s_A:0.2051970000):0.0619597000	((1eum_A:0.0921970000	(2jd7_A:0.0784810000	1vlg_A:0.1275520000):0.0840687000):0.0241389000	1krq_A:0.1815950000):0.0628223000):0.0746606000):0.0968365000	((((1bcf_A:0.0000010000	3e1q_A:0.0000010000):0.0138670000	(1lko_A:0.5640310000	(1yuz_A:0.8196280000	3qhb_A:0.4464940000):0.2960100000):0.1668460000):0.0788410000	2fkz_A:0.0218750000):0.0343691000	1jgc_A:0.0694000000):0.0402286000):0.0605139000	1nfv_A:0.2933140000):0.0602624000	1z6o_A:0.4393790000):0.0513081000	(1otk_A:0.6843790000	(((((((1oqu_A:0.1406370000	1uzr_A:0.0494540000):0.0867121000	1r2f_A:0.0204850000):0.4016310000	1mxr_A:0.6033420000):0.0982890000	((1jk0_A:0.5050170000	2uw2_A:0.1085140000):0.0408737000	1w68_A:0.0344350000):0.3303260000):0.1248350000	(2inc_B:0.6407550000	((2inp_C:0.6271480000	1mty_B:1.0799400000):0.0470586000	(1mty_D:0.6415380000	3dhg_A:0.5232040000):0.3922960000):0.0969022000):0.2624480000):0.0916214000	3ee4_A:0.7392200000):0.0824436000	(((2uw1_A:0.0000010000	2uw1_B:0.0000010000):0.1191760000	1afr_A:0.0846530000):0.6083760000	1za0_A:0.5216480000):0.1582140000):0.1843440000):0.3298590000):0.1587380000):0.0524790000	(1ji4_A:0.0759230000	2fjc_A:0.1481470000):0.0034855100):0.1330230000):0.0297644000	1n1q_A:0.1019970000):0.0856845000	(1qgh_A:0.1182690000	2ux1_A:0.2983360000):0.1669260000);
(1ji5_A:0.1232860000	(1jig_A:0.0583960000	(((((2chp_A:0.1207770000	2vzb_A:0.3389140000):0.0661455000	(((((1dps_A:0.0000010000	1jts_A:0.0000010000):0.1960650000	1o9r_A:0.1025660000):0.1097060000	(1tjo_A:0.0000020000	1tk6_A:0.0000020000):0.2520940000):0.0582105000	1uvh_A:0.3610250000):0.0591616000	((2fzf_A:0.9667870000	1nfv_A:0.2589610000):0.1846500000	(((((1bcf_A:0.0000010000	3e1q_A:0.0000010000):0.0431293000	(2fkz_A:0.0164650000	(1jgc_A:0.0773550000	((1lko_A:0.4902330000	1yuz_A:0.5946550000):0.1696510000	3qhb_A:0.4330200000):0.4214820000):0.0711417000):0.0086875600):0.1865240000	((((((1lb3_A:0.0273860000	2za7_A:0.0430430000):0.0486084000	1z6o_M:0.3641590000):0.0454828000	1bg7_A:0.0228090000):0.0805014000	1r03_A:0.0000030000):0.1318100000	3e6s_A:0.1412680000):0.1218940000	((1eum_A:0.1132630000	1krq_A:0.1135470000):0.0684847000	(2jd7_A:0.0671630000	1vlg_A:0.1716760000):0.0575947000):0.0721799000):0.0682457000):0.1267180000	1z6o_A:0.2284450000):0.1087240000	((1otk_A:0.8139550000	(((2uw1_A:0.0000010000	2uw1_B:0.0000010000):0.1050800000	1afr_A:0.0542560000):0.5284500000	1za0_A:0.5060710000):0.1018610000):0.1757840000	(((((1oqu_A:0.1372670000	1uzr_A:0.0025310000):0.0601962000	1r2f_A:0.0493350000):0.4464770000	1mxr_A:0.7151020000):0.1013550000	(((1jk0_A:0.5213550000	1w68_A:0.0987630000):0.0582874000	2uw2_A:0.0404890000):0.3593290000	(2inc_B:0.4568130000	((2inp_C:0.5432910000	1mty_B:0.8455850000):0.0748780000	(1mty_D:0.9401060000	3dhg_A:0.4864460000):0.3891580000):0.2072960000):0.4384060000):0.0551240000):0.0664767000	3ee4_A:0.6717320000):0.1596090000):0.2273940000):0.1092360000):0.1385390000):0.0102597000):0.0267762000	(1qgh_A:0.1494160000	2ux1_A:0.1322670000):0.1371220000):0.0808618000	2fjc_A:0.2361580000):0.0271930000	1ji4_A:0.2102000000):0.0569437000):0.0119496000	1n1q_A:0.1495770000);
(1ji5_A:0.1274760000	1jig_A:0.0426790000	(1n1q_A:0.1076550000	((((2chp_A:0.0566000000	(2fzf_A:0.9615620000	2vzb_A:0.1172190000):0.1966990000):0.0847570000	((((((((1bcf_A:0.0000010000	3e1q_A:0.0000010000):0.0000023089	((1lko_A:0.5763920000	1yuz_A:0.7880940000):0.1753360000	3qhb_A:0.6187860000):0.2583520000):0.0492823000	2fkz_A:0.0346760000):0.0280200000	1jgc_A:0.1291660000):0.0632774000	((((1lb3_A:0.0169970000	2za7_A:0.0501780000):0.0398617000	(1bg7_A:0.0914580000	1r03_A:0.0494550000):0.0744020000):0.0695056000	1z6o_M:0.4014240000):0.0369118000	((1eum_A:0.0714490000	(1krq_A:0.1335250000	3e6s_A:0.2999170000):0.0496956000):0.0196488000	(2jd7_A:0.0364030000	1vlg_A:0.2000680000):0.0887925000):0.1090160000):0.1183850000):0.0961676000	1z6o_A:0.5509080000):0.0713527000	1nfv_A:0.3035380000):0.0287710000	(1otk_A:0.8049260000	(((((((1oqu_A:0.1243540000	1r2f_A:0.0781420000):0.0192275000	1uzr_A:0.0000020000):0.3266330000	1mxr_A:0.6203320000):0.0378035000	(1jk0_A:0.2961770000	(2uw2_A:0.1321000000	1w68_A:0.0534480000):0.0893596000):0.4108590000):0.1973070000	(2inc_B:0.5257260000	(2inp_C:0.6344370000	(1mty_B:0.8974700000	(1mty_D:0.7385560000	3dhg_A:0.5823480000):0.1995840000):0.1558260000):0.2080150000):0.3263300000):0.0690734000	(((2uw1_A:0.0000010000	2uw1_B:0.0000010000):0.0612236000	1afr_A:0.0858950000):0.4782900000	1za0_A:0.5562750000):0.3012650000):0.0375454000	3ee4_A:0.4234630000):0.2513500000):0.3006560000):0.1226020000):0.0715425000	((1qgh_A:0.3522910000	2ux1_A:0.1379970000):0.1956770000	((((1dps_A:0.0000010000	1jts_A:0.0000010000):0.1165980000	1o9r_A:0.2425010000):0.1082380000	1uvh_A:0.5140600000):0.1242080000	(1tjo_A:0.0000010000	1tk6_A:0.0000010000):0.2897240000):0.1188480000):0.0000020296):0.0444657000	(1ji4_A:0.0883790000	2fjc_A:0.1024320000):0.0000020265):0.1105110000):0.0661970000);
(1ji5_A:0.0172250000	((1jig_A:0.0128340000	(((2chp_A:0.0788260000	2vzb_A:0.3326100000):0.0873670000	(((((1dps_A:0.0000010000	1jts_A:0.0000010000):0.1637140000	1o9r_A:0.0858870000):0.0802030000	(1tjo_A:0.0000010000	1tk6_A:0.0000010000):0.3019860000):0.1388890000	1uvh_A:0.4369800000):0.1169820000	(2fzf_A:0.8339980000	((((((1bcf_A:0.0000010000	3e1q_A:0.0000010000):0.0465511000	(2fkz_A:0.0161660000	(1jgc_A:0.0024800000	((1lko_A:0.5794440000	3qhb_A:0.2872380000):0.1757690000	1yuz_A:0.6296320000):0.2639320000):0.1110190000):0.0320232000):0.0421762000	((((((1lb3_A:0.0248380000	2za7_A:0.0586050000):0.0535347000	1bg7_A:0.0584320000):0.0497667000	1r03_A:0.0029240000):0.0815333000	3e6s_A:0.1574400000):0.1079870000	((1eum_A:0.1058060000	1krq_A:0.0945200000):0.0773973000	(2jd7_A:0.0555740000	1vlg_A:0.0984980000):0.0500432000):0.0235500000):0.0644368000	1z6o_M:0.3654680000):0.0780941000):0.0718085000	1nfv_A:0.3121990000):0.0801989000	1z6o_A:0.5718860000):0.1006900000	(1otk_A:0.9809320000	(((((((1oqu_A:0.1127010000	1uzr_A:0.0210670000):0.1006040000	1r2f_A:0.0305930000):0.4494030000	1mxr_A:0.5602310000):0.0741279000	((1jk0_A:0.5307220000	2uw2_A:0.0438610000):0.0698817000	1w68_A:0.0532180000):0.3712910000):0.1729310000	(((2uw1_A:0.0000010000	2uw1_B:0.0000010000):0.0708146000	1afr_A:0.0660200000):0.4811290000	1za0_A:0.5349330000):0.1977550000):0.0251268000	(((2inc_B:0.6490200000	2inp_C:0.6262090000):0.0779395000	1mty_B:1.0368690000):0.0931717000	(1mty_D:0.7173960000	3dhg_A:0.4688910000):0.2088860000):0.4236700000):0.0995703000	3ee4_A:0.5096560000):0.1878760000):0.1330000000):0.0790980000):0.1545730000):0.0688216000):0.0370426000	(1ji4_A:0.1026080000	2fjc_A:0.1338760000):0.0420837000):0.0884462000):0.0372164000	1n1q_A:0.0888080000):0.0729849000	(1qgh_A:0.1244060000	2ux1_A:0.2610650000):0.1607640000);
(1ji5_A:0.0886310000	(1jig_A:0.0183240000	(1n1q_A:0.1425020000	((((2chp_A:0.0561780000	2vzb_A:0.5756650000):0.1072440000	(((((((2fzf_A:0.9909500000	1z6o_M:0.2652550000):0.1727200000	(2jd7_A:0.0915600000	1vlg_A:0.1854060000):0.0310625000):0.0199021000	(1eum_A:0.0314320000	1krq_A:0.1636030000):0.0533496000):0.1315470000	((((1lb3_A:0.0806090000	2za7_A:0.0634890000):0.1123140000	1bg7_A:0.0381180000):0.0630449000	1r03_A:0.0069590000):0.0997433000	3e6s_A:0.1933000000):0.0997974000):0.0872357000	((((1bcf_A:0.0000010000	3e1q_A:0.0000010000):0.0426915000	2fkz_A:0.0379370000):0.0000023475	(1jgc_A:0.0356880000	(1lko_A:0.7716470000	(1yuz_A:0.8324260000	3qhb_A:0.2272670000):0.3140600000):0.2096560000):0.0314927000):0.1430270000	1nfv_A:0.2651760000):0.0670106000):0.1211530000	1z6o_A:0.4479120000):0.1341380000	(1otk_A:1.2804420000	((((((1oqu_A:0.1462980000	1r2f_A:0.0734400000):0.0394773000	1uzr_A:0.0046850000):0.4102080000	1mxr_A:0.5678720000):0.1345420000	(((1jk0_A:0.4985950000	2uw2_A:0.0670140000):0.0575889000	1w68_A:0.0737630000):0.2797320000	(2inc_B:0.7291170000	(((2inp_C:0.6400180000	1mty_B:1.0160410000):0.1701230000	1mty_D:0.6953820000):0.1406740000	3dhg_A:0.6071720000):0.2989020000):0.5264670000):0.2116760000):0.0883939000	3ee4_A:0.5070420000):0.1188270000	(((2uw1_A:0.0000010000	2uw1_B:0.0000010000):0.1172240000	1afr_A:0.0287000000):0.5159900000	1za0_A:0.7632950000):0.2174630000):0.2386080000):0.2133620000):0.2935590000):0.0060895100	((((1dps_A:0.0000020000	1jts_A:0.0000010000):0.1392870000	1o9r_A:0.1764810000):0.1310690000	(1tjo_A:0.0000010000	1tk6_A:0.0000010000):0.2945640000):0.1010980000	1uvh_A:0.4581410000):0.1139860000):0.0422359000	(1ji4_A:0.1113430000	2fjc_A:0.2391000000):0.0651639000):0.0527139000):0.0000023215):0.0973026000	(1qgh_A:0.1501970000	2ux1_A:0.1567920000):0.1922310000);
(1ji5_A:0.1016580000	((1jig_A:0.0486380000	(((((2chp_A:0.1349520000	2vzb_A:0.4546480000):0.0478089000	((((1bcf_A:0.0000010000	3e1q_A:0.0000010000):0.0110819000	(2fkz_A:0.0377990000	(1jgc_A:0.0639410000	(1lko_A:0.7054290000	(1yuz_A:0.6571510000	3qhb_A:0.6665680000):0.2407220000):0.3189690000):0.1240900000):0.0523243000):0.0360871000	((((((((1lb3_A:0.0157220000	2za7_A:0.0938300000):0.1246380000	1z6o_M:0.5094980000):0.0470858000	1bg7_A:0.0254400000):0.0990625000	1r03_A:0.0218300000):0.1109560000	3e6s_A:0.1868890000):0.1146600000	((1eum_A:0.0759810000	1krq_A:0.2507010000):0.0804735000	(2jd7_A:0.1614450000	1vlg_A:0.1767540000):0.0225408000):0.0597819000):0.0547327000	1z6o_A:0.4970250000):0.0829057000	((1otk_A:0.8944050000	(((2uw1_A:0.0000010000	2uw1_B:0.0000010000):0.1004460000	1afr_A:0.0619950000):0.4901590000	1za0_A:0.6305480000):0.1018680000):0.0854963000	((((((1oqu_A:0.1608400000	1uzr_A:0.0261470000):0.0492184000	1r2f_A:0.0440430000):0.4277180000	1mxr_A:0.5932940000):0.1313560000	((1jk0_A:0.7656840000	2uw2_A:0.0504220000):0.1000300000	1w68_A:0.0492480000):0.4258180000):0.0937115000	((2inc_B:0.6518220000	(2inp_C:0.6674940000	1mty_B:0.9817440000):0.1101260000):0.1792010000	(1mty_D:0.5428620000	3dhg_A:0.7762710000):0.5017600000):0.3183570000):0.0997881000	3ee4_A:0.6556260000):0.1314850000):0.3698030000):0.0820352000):0.1370230000	1nfv_A:0.2590290000):0.1839410000):0.0828586000	(((((1dps_A:0.0000010000	1jts_A:0.0000010000):0.1396380000	1o9r_A:0.1927510000):0.1711700000	(1tjo_A:0.0000020000	1tk6_A:0.0000010000):0.3357210000):0.0832807000	2fzf_A:1.5440550000):0.0466390000	1uvh_A:0.4342900000):0.0838290000):0.0813962000	2fjc_A:0.1977140000):0.0520918000	1ji4_A:0.2407990000):0.0511595000):0.0482036000	1n1q_A:0.1262880000):0.0455294000	(1qgh_A:0.1367270000	2ux1_A:0.2409990000):0.2312150000);
(1ji5_A:0.0993120000	1jig_A:0.0464530000	((1n1q_A:0.0432290000	1ji4_A:0.1855220000):0.1077280000	((2chp_A:0.1257570000	2vzb_A:0.4851330000):0.0745022000	((1qgh_A:0.2342730000	2ux1_A:0.1767210000):0.1244000000	(2fjc_A:0.1076690000	(((((1dps_A:0.0000010000	1jts_A:0.0000010000):0.2018040000	1o9r_A:0.1405030000):0.1231100000	(1tjo_A:0.0000010000	1tk6_A:0.0000010000):0.4200620000):0.1263980000	1uvh_A:0.4225330000):0.0760655000	((2fzf_A:0.6130900000	(((((1bcf_A:0.0000010000	3e1q_A:0.0000010000):0.0248409000	2fkz_A:0.0206670000):0.0632953000	1jgc_A:0.1443830000):0.0636727000	((1lko_A:0.3144130000	(1yuz_A:0.6365500000	3qhb_A:0.6330320000):0.0959736000):0.4007080000	(((((1lb3_A:0.0573260000	2za7_A:0.0380560000):0.0817146000	1bg7_A:0.0768320000):0.1031120000	1r03_A:0.0000020000):0.0803113000	3e6s_A:0.2511750000):0.0915857000	(((1z6o_A:0.4791290000	1z6o_M:0.3587490000):0.2612400000	(2jd7_A:0.0568880000	1vlg_A:0.2117070000):0.0681604000):0.0092636700	(1eum_A:0.1051720000	1krq_A:0.1439460000):0.0802620000):0.0473370000):0.1025250000):0.0196992000):0.1391890000	((1otk_A:1.0013380000	(((2uw1_A:0.0000010000	2uw1_B:0.0000010000):0.0417635000	1afr_A:0.0943670000):0.4616060000	1za0_A:0.5215940000):0.1110020000):0.1365420000	(((((1oqu_A:0.1228630000	1r2f_A:0.1126740000):0.0230501000	1uzr_A:0.0039660000):0.2950810000	(1mxr_A:0.6189120000	((1jk0_A:0.5155090000	2uw2_A:0.0570070000):0.0716622000	1w68_A:0.0763630000):0.3605940000):0.0731510000):0.0733388000	(2inc_B:0.5840100000	(2inp_C:0.6725930000	(1mty_B:0.8945510000	(1mty_D:0.7660900000	3dhg_A:0.5181390000):0.2736500000):0.1165560000):0.0872141000):0.3030200000):0.0947705000	3ee4_A:0.6252150000):0.0492047000):0.4772060000):0.0615254000):0.0958984000	1nfv_A:0.3488470000):0.2008530000):0.0116062000):0.1144290000):0.0451110000):0.0175462000):0.0080379900);
(1ji5_A:0.0750030000	((1jig_A:0.0570460000	(((2chp_A:0.2241800000	(((1dps_A:0.0000010000	1jts_A:0.0000010000):0.2033430000	1o9r_A:0.1984270000):0.1222600000	(1uvh_A:0.5458660000	(1tjo_A:0.0000020000	1tk6_A:0.0000020000):0.3464620000):0.1014480000):0.0959022000):0.0246880000	((2fzf_A:0.6058690000	2vzb_A:0.1969350000):0.1292970000	(((((((1bcf_A:0.0000020000	3e1q_A:0.0000020000):0.0578578000	(2fkz_A:0.0372130000	(1jgc_A:0.0572940000	((1lko_A:0.4832710000	1yuz_A:0.5144890000):0.2635110000	3qhb_A:0.3272920000):0.3703100000):0.0579153000):0.0188819000):0.1160890000	((1eum_A:0.1017400000	1krq_A:0.2257340000):0.0510642000	(2jd7_A:0.1051210000	1vlg_A:0.1399760000):0.0197484000):0.0938625000):0.0903079000	(((((1lb3_A:0.0127360000	2za7_A:0.0623860000):0.0480105000	1z6o_M:0.4399170000):0.0403816000	1bg7_A:0.0353080000):0.0888659000	1r03_A:0.0115140000):0.1093750000	3e6s_A:0.1776750000):0.1008760000):0.1565800000	1z6o_A:0.5082210000):0.0621890000	1nfv_A:0.2710900000):0.0601827000	(1otk_A:1.0873080000	(((((((1oqu_A:0.1547610000	1uzr_A:0.0000030000):0.0629373000	1r2f_A:0.0361570000):0.3753920000	1mxr_A:0.5485840000):0.1120070000	((1jk0_A:0.5380740000	2uw2_A:0.0458790000):0.0535099000	1w68_A:0.0497390000):0.3327830000):0.2549990000	(((2uw1_A:0.0000010000	2uw1_B:0.0000010000):0.0795643000	1afr_A:0.0413920000):0.5347130000	1za0_A:0.4859840000):0.2886550000):0.0307534000	(2inc_B:0.5503890000	(2inp_C:0.6874980000	(1mty_B:0.9042300000	(1mty_D:0.6930750000	3dhg_A:0.5566310000):0.1686730000):0.1759290000):0.1109840000):0.3322160000):0.0643305000	3ee4_A:0.5743250000):0.1794920000):0.1271730000):0.1315770000):0.0932116000):0.0383224000	(1ji4_A:0.1263270000	2fjc_A:0.0916310000):0.0678229000):0.1215870000):0.0677036000	1n1q_A:0.0872820000):0.0858192000	(1qgh_A:0.1746170000	2ux1_A:0.2393150000):0.1343740000);
(1ji5_A:0.1579290000	1jig_A:0.0431860000	((1n1q_A:0.0375950000	(1qgh_A:0.1392340000	2ux1_A:0.1291610000):0.1472730000):0.0582616000	(((((2chp_A:0.0214800000	(2fzf_A:0.8821610000	2vzb_A:0.1504960000):0.4878140000):0.0672651000	((((((((1bcf_A:0.0000010000	3e1q_A:0.0000010000):0.0499523000	(1jgc_A:0.0495650000	(1lko_A:0.5218130000	(1yuz_A:0.5915220000	3qhb_A:0.4381310000):0.0830700000):0.3174730000):0.0629730000):0.0104139000	2fkz_A:0.0432390000):0.1431650000	((1eum_A:0.1041890000	(1krq_A:0.0801160000	3e6s_A:0.1284400000):0.0484703000):0.0222457000	(2jd7_A:0.0746030000	1vlg_A:0.0844120000):0.0281412000):0.0481693000):0.0596933000	(((1lb3_A:0.0184440000	2za7_A:0.0742180000):0.0129822000	(1bg7_A:0.0398920000	1r03_A:0.0441340000):0.0322682000):0.0570549000	1z6o_M:0.3054310000):0.0556446000):0.0624203000	1z6o_A:0.3846530000):0.0665207000	((1otk_A:0.9123550000	(((2uw1_A:0.0000010000	2uw1_B:0.0000010000):0.0810459000	1afr_A:0.0657970000):0.6080790000	1za0_A:0.5175520000):0.0091776700):0.1009470000	((((((1oqu_A:0.1170270000	1uzr_A:0.0172340000):0.0533326000	1r2f_A:0.0338430000):0.4244800000	1mxr_A:0.5229610000):0.0921603000	((1jk0_A:0.4193770000	2uw2_A:0.0783680000):0.0652578000	1w68_A:0.0224380000):0.3950110000):0.1789660000	(2inc_B:0.5928150000	(2inp_C:0.5554170000	(1mty_B:1.0253870000	(1mty_D:0.7795250000	3dhg_A:0.4925790000):0.2728870000):0.0913325000):0.1369340000):0.3903000000):0.1109990000	3ee4_A:0.4920690000):0.1167060000):0.4334440000):0.1914590000	1nfv_A:0.2743730000):0.1816940000):0.0897553000	((((1dps_A:0.0000010000	1jts_A:0.0000010000):0.2440870000	1o9r_A:0.1335880000):0.1256020000	(1tjo_A:0.0000010000	1tk6_A:0.0000010000):0.2330680000):0.1342900000	1uvh_A:0.2844600000):0.0646913000):0.0486558000	2fjc_A:0.1010830000):0.0625998000	1ji4_A:0.1261800000):0.0985463000):0.0344581000);
(1ji5_A:0.0518420000	(1jig_A:0.0176320000	(((2chp_A:0.1256920000	(((((1dps_A:0.0000010000	1jts_A:0.0000010000):0.1915100000	1o9r_A:0.0525460000):0.1432230000	(1tjo_A:0.0000010000	1tk6_A:0.0000010000):0.2550640000):0.1064370000	(1uvh_A:0.3648570000	2fzf_A:1.1282920000):0.0425433000):0.0603942000	((((1bcf_A:0.0000010000	3e1q_A:0.0000010000):0.0781399000	(2fkz_A:0.0000020000	1jgc_A:0.1750760000):0.0260181000):0.1795180000	((1lko_A:0.5088630000	(1yuz_A:0.4427440000	3qhb_A:0.5663800000):0.0595566000):0.5084640000	(((((1lb3_A:0.0211810000	(1bg7_A:0.0344460000	(1r03_A:0.0000030000	3e6s_A:0.2747150000):0.0065162600):0.0605190000):0.0184287000	2za7_A:0.0724960000):0.0846451000	(1z6o_A:0.5005660000	1z6o_M:0.3038200000):0.1049890000):0.1527570000	(1krq_A:0.0927430000	(2jd7_A:0.0577370000	1vlg_A:0.1534270000):0.0855577000):0.0287265000):0.0197368000	1eum_A:0.0405330000):0.0548405000):0.0547568000):0.1645060000	1nfv_A:0.3168730000):0.2160380000):0.0382797000):0.0391998000	(((1qgh_A:0.1067350000	2ux1_A:0.2518210000):0.1939910000	2fjc_A:0.0863770000):0.0449449000	1ji4_A:0.1473110000):0.0416724000):0.0421844000	(2vzb_A:0.2801730000	(1otk_A:0.6533030000	((((((1oqu_A:0.1405840000	1uzr_A:0.0331540000):0.0559982000	1r2f_A:0.0609040000):0.4238680000	1mxr_A:0.5936990000):0.1610560000	(((1jk0_A:0.4351540000	2uw2_A:0.0889200000):0.0913106000	1w68_A:0.0482090000):0.3958860000	((2inc_B:0.4816680000	2inp_C:0.4658070000):0.0813983000	(1mty_B:0.9736240000	(1mty_D:0.7522810000	3dhg_A:0.5248910000):0.2369270000):0.1109140000):0.3645720000):0.1363980000):0.1598290000	3ee4_A:0.3952300000):0.1326170000	(((2uw1_A:0.0000010000	2uw1_B:0.0000010000):0.0902207000	1afr_A:0.0465310000):0.4380200000	1za0_A:0.6051110000):0.1945880000):0.1735320000):0.2677720000):0.1222310000):0.0738590000):0.0105765000	1n1q_A:0.1388460000);
(1ji5_A:0.1535570000	1jig_A:0.0302040000	(1n1q_A:0.1058570000	(((2chp_A:0.2321540000	((((1dps_A:0.0000010000	1jts_A:0.0000010000):0.2760600000	1o9r_A:0.1460020000):0.1019490000	(1tjo_A:0.0000010000	1tk6_A:0.0000010000):0.4027040000):0.0786647000	(1uvh_A:0.3708130000	2fzf_A:1.1608310000):0.0693370000):0.0589199000):0.0510848000	((1qgh_A:0.2289090000	2ux1_A:0.1488500000):0.0871414000	((2vzb_A:0.4479420000	(1otk_A:0.7531580000	((((((1oqu_A:0.1641190000	1uzr_A:0.0168380000):0.0687077000	1r2f_A:0.0396470000):0.4582550000	(1mxr_A:0.4946640000	((1jk0_A:0.5957350000	2uw2_A:0.0705980000):0.0330337000	1w68_A:0.0842490000):0.3814400000):0.1417440000):0.1348370000	(((2uw1_A:0.0000010000	2uw1_B:0.0000010000):0.0877101000	1afr_A:0.1031080000):0.4578520000	1za0_A:0.5207820000):0.2039870000):0.0481166000	(2inc_B:0.5243860000	((2inp_C:0.6445440000	1mty_B:0.7455310000):0.1167030000	(1mty_D:0.5772220000	3dhg_A:0.5822800000):0.1916120000):0.1431680000):0.3780760000):0.0594075000	3ee4_A:0.4116960000):0.1750390000):0.2104690000):0.1701920000	(((((1bcf_A:0.0000010000	3e1q_A:0.0000010000):0.0341968000	(2fkz_A:0.0084900000	1jgc_A:0.1618730000):0.0325178000):0.0728785000	(((((1lb3_A:0.0335240000	2za7_A:0.0610160000):0.0383125000	(1bg7_A:0.0330180000	(1r03_A:0.0000030000	3e6s_A:0.2878850000):0.0591686000):0.0420366000):0.1429840000	(1z6o_A:0.5792040000	1z6o_M:0.3658290000):0.0640555000):0.0942396000	1vlg_A:0.1358020000):0.0006354490	((1eum_A:0.0740240000	1krq_A:0.1250980000):0.1090500000	2jd7_A:0.0504680000):0.0309991000):0.1829490000):0.1084310000	1nfv_A:0.1542390000):0.0460552000	((1lko_A:0.5415430000	3qhb_A:0.4521270000):0.1579060000	1yuz_A:0.7101290000):0.2321140000):0.1389970000):0.0988251000):0.0726767000):0.0512567000	(1ji4_A:0.1621080000	2fjc_A:0.1206480000):0.0141475000):0.0655517000):0.0513295000);
(1ji5_A:0.1136620000	1jig_A:0.0293700000	(1n1q_A:0.1544390000	((((((2chp_A:0.0625640000	2vzb_A:0.3972480000):0.0687179000	((((1dps_A:0.0000010000	1jts_A:0.0000010000):0.1527360000	1o9r_A:0.0932060000):0.1157810000	(1tjo_A:0.0000010000	1tk6_A:0.0000010000):0.2730600000):0.1004700000	1uvh_A:0.5602460000):0.0519090000):0.0242435000	((2fzf_A:0.9285680000	1nfv_A:0.1635070000):0.0935770000	((((((1bcf_A:0.0000010000	3e1q_A:0.0000010000):0.0747669000	2fkz_A:0.0099140000):0.0604993000	(1jgc_A:0.0287300000	((1lko_A:0.6841580000	1yuz_A:0.6273490000):0.0734255000	3qhb_A:0.5548030000):0.2509230000):0.0979778000):0.1080410000	(((((1lb3_A:0.0213740000	2za7_A:0.0416420000):0.0807336000	1bg7_A:0.0835190000):0.0704438000	1r03_A:0.0000030000):0.0671207000	3e6s_A:0.1557590000):0.0883937000	((1z6o_M:0.3724750000	(2jd7_A:0.0546490000	1vlg_A:0.1423730000):0.0160351000):0.0534018000	(1eum_A:0.1227080000	1krq_A:0.1485730000):0.0213655000):0.0629264000):0.0702187000):0.0738508000	1z6o_A:0.5188850000):0.0218828000	(1otk_A:0.9620760000	(((((((1oqu_A:0.1203160000	1r2f_A:0.1038780000):0.0156290000	1uzr_A:0.0212480000):0.4609660000	1mxr_A:0.3937220000):0.1957850000	((1jk0_A:0.4993340000	1w68_A:0.0442690000):0.0848082000	2uw2_A:0.0915390000):0.4151340000):0.0825140000	3ee4_A:0.7966910000):0.0691985000	(2inc_B:0.7474080000	(2inp_C:0.5834250000	(1mty_B:0.7405080000	(1mty_D:0.8822660000	3dhg_A:0.4412520000):0.4654380000):0.1483950000):0.1056800000):0.4118610000):0.0938214000	(((2uw1_A:0.0000010000	2uw1_B:0.0000010000):0.1299200000	1afr_A:0.0285940000):0.4670670000	1za0_A:0.4691020000):0.2074100000):0.1197920000):0.1463710000):0.1075190000):0.2391520000):0.0276067000	(1qgh_A:0.3123740000	2ux1_A:0.0783950000):0.1754110000):0.0312976000	2fjc_A:0.2193600000):0.0203410000	1ji4_A:0.1224760000):0.0746844000):0.0322016000);
(1ji5_A:0.2069260000	1jig_A:0.0421100000	(1n1q_A:0.1029670000	((((2chp_A:0.1770070000	(((1dps_A:0.0000010000	1jts_A:0.0000010000):0.1491310000	(1o9r_A:0.1630340000	1uvh_A:0.3765330000):0.0593606000):0.0675512000	(1tjo_A:0.0000010000	1tk6_A:0.0000010000):0.2059630000):0.1503160000):0.0300537000	((1qgh_A:0.1503350000	2ux1_A:0.2006540000):0.1634930000	(((2fzf_A:1.0456090000	2vzb_A:0.1804960000):0.0904543000	(1otk_A:0.9275680000	(((((1oqu_A:0.1601610000	1uzr_A:0.0189360000):0.0893079000	1r2f_A:0.0364250000):0.4211890000	(1mxr_A:0.5731430000	(((1jk0_A:0.6273980000	2uw2_A:0.0469950000):0.0719227000	1w68_A:0.0711210000):0.2532550000	(2inc_B:0.7016040000	((2inp_C:0.5210720000	1mty_B:1.0118730000):0.0987943000	(1mty_D:0.4937520000	3dhg_A:0.7682950000):0.3412100000):0.1297280000):0.2879180000):0.0920378000):0.1386680000):0.1459260000	3ee4_A:0.6686900000):0.1534440000	(((2uw1_A:0.0000010000	2uw1_B:0.0000010000):0.1214340000	1afr_A:0.0440710000):0.5580360000	1za0_A:0.6025510000):0.1917630000):0.1016020000):0.1530770000):0.0616260000	((((((1bcf_A:0.0000010000	3e1q_A:0.0000010000):0.0215571000	(2fkz_A:0.0000020000	1jgc_A:0.1063150000):0.0156046000):0.1283180000	1nfv_A:0.2203000000):0.0376769000	(((((((((1lb3_A:0.0364240000	2za7_A:0.0889940000):0.0735341000	1bg7_A:0.0032150000):0.0892481000	1r03_A:0.0005190000):0.1166900000	3e6s_A:0.1249340000):0.0842514000	1krq_A:0.1023390000):0.0427287000	1eum_A:0.0964900000):0.0364404000	2jd7_A:0.0926800000):0.0076398500	1vlg_A:0.0887260000):0.0845673000	1z6o_M:0.4544800000):0.1204100000):0.0294002000	(1lko_A:0.3570250000	(1yuz_A:0.7840750000	3qhb_A:0.2415540000):0.0861723000):0.3049630000):0.1101340000	1z6o_A:0.4921510000):0.1902450000):0.0429652000):0.0368727000):0.0537629000	2fjc_A:0.1605260000):0.0715515000	1ji4_A:0.1669800000):0.0452653000):0.0083685000);
(1ji5_A:0.0663250000	((1jig_A:0.0296970000	(((((2chp_A:0.1173080000	2vzb_A:0.3414510000):0.1467260000	((((1dps_A:0.0000010000	1jts_A:0.0000010000):0.2450110000	1o9r_A:0.2072560000):0.1871960000	(1tjo_A:0.0000010000	1tk6_A:0.0000020000):0.4065770000):0.1130680000	1uvh_A:0.6470960000):0.0756753000):0.0283162000	(((2fzf_A:1.1418760000	1nfv_A:0.1463490000):0.1480620000	((((1bcf_A:0.0000010000	3e1q_A:0.0000010000):0.0758828000	2fkz_A:0.0240420000):0.0186171000	(1jgc_A:0.0628660000	((1lko_A:0.4316130000	3qhb_A:0.6195310000):0.2255010000	1yuz_A:0.6434080000):0.2921050000):0.0668722000):0.1679970000	(((((1lb3_A:0.0094660000	2za7_A:0.0870600000):0.0286446000	(1bg7_A:0.0890370000	(1r03_A:0.0086330000	3e6s_A:0.3209980000):0.0566015000):0.0519169000):0.1625270000	1z6o_M:0.3356910000):0.0493649000	((1eum_A:0.0993370000	1krq_A:0.2242760000):0.0814176000	(2jd7_A:0.1159870000	1vlg_A:0.2315960000):0.0380493000):0.1223300000):0.0604721000	1z6o_A:0.6099640000):0.0831670000):0.1284310000):0.1570210000	(1otk_A:0.8136210000	(((((((1oqu_A:0.1546080000	1r2f_A:0.0632730000):0.0369495000	1uzr_A:0.0102600000):0.5049240000	1mxr_A:0.5024950000):0.2227410000	((1jk0_A:0.6303060000	2uw2_A:0.0644670000):0.0469968000	1w68_A:0.0726550000):0.3312750000):0.1042750000	(((2inc_B:0.5051690000	1mty_B:1.0815670000):0.1234740000	2inp_C:0.6064960000):0.1261790000	(1mty_D:0.7002540000	3dhg_A:0.6070450000):0.2254770000):0.3895820000):0.0776121000	3ee4_A:0.7137190000):0.1024490000	(((2uw1_A:0.0000010000	2uw1_B:0.0000010000):0.0821392000	1afr_A:0.0704580000):0.4520320000	1za0_A:0.6582030000):0.1142990000):0.2483950000):0.2032750000):0.1746120000):0.0365768000	2fjc_A:0.1154020000):0.0114891000	1ji4_A:0.1939210000):0.0964966000):0.0147530000	1n1q_A:0.1507090000):0.1290980000	(1qgh_A:0.1080930000	2ux1_A:0.4039680000):0.2820950000);
(1ji5_A:0.1793740000	1jig_A:0.0181400000	(1n1q_A:0.1017860000	(((((2chp_A:0.1487190000	((2vzb_A:0.2105590000	(1otk_A:0.7273520000	(((((((1oqu_A:0.0977320000	1uzr_A:0.0373490000):0.0709648000	1r2f_A:0.0041220000):0.5056560000	((1jk0_A:0.5359250000	2uw2_A:0.0597920000):0.0642812000	1w68_A:0.0790080000):0.3752240000):0.0914044000	1mxr_A:0.6307780000):0.1596720000	(2inc_B:0.4355140000	((2inp_C:0.5325950000	1mty_B:0.9147390000):0.0607451000	(1mty_D:0.6247920000	3dhg_A:0.7527530000):0.4912820000):0.1230080000):0.3811510000):0.1089810000	(((2uw1_A:0.0000010000	2uw1_B:0.0000010000):0.0764066000	1afr_A:0.1020290000):0.4062490000	1za0_A:0.7125540000):0.2269920000):0.0426427000	3ee4_A:0.5412380000):0.1690550000):0.2479710000):0.1455800000	(((((1bcf_A:0.0000010000	3e1q_A:0.0000010000):0.0480792000	(2fkz_A:0.0250890000	1jgc_A:0.1212980000):0.0337906000):0.0762087000	((((((1lb3_A:0.0263890000	2za7_A:0.0847380000):0.0973009000	(1bg7_A:0.0205370000	(1r03_A:0.0034990000	3e6s_A:0.2651000000):0.0778165000):0.0599027000):0.0721292000	(1z6o_A:0.6050000000	1z6o_M:0.1947870000):0.1102000000):0.1498310000	1vlg_A:0.1753860000):0.0000025512	2jd7_A:0.0780590000):0.0204300000	(1eum_A:0.0820930000	1krq_A:0.1393190000):0.0568667000):0.1407670000):0.0590487000	((1lko_A:0.4375010000	1yuz_A:0.5825100000):0.1542330000	3qhb_A:0.3912910000):0.2437900000):0.0917464000	1nfv_A:0.3013650000):0.1750600000):0.0667339000):0.0592755000	((((1dps_A:0.0000010000	1jts_A:0.0000010000):0.2199590000	1o9r_A:0.1133670000):0.0936529000	(1uvh_A:0.3163140000	2fzf_A:1.0483650000):0.1358750000):0.0593651000	(1tjo_A:0.0000010000	1tk6_A:0.0000010000):0.3082730000):0.0453935000):0.0284388000	(1qgh_A:0.2352650000	2ux1_A:0.1506690000):0.1747380000):0.0703395000	2fjc_A:0.1357560000):0.0337268000	1ji4_A:0.1358200000):0.0393546000):0.0589922000);
(1ji5_A:0.1554850000	(1jig_A:0.0132200000	(((2chp_A:0.4427650000	1ji4_A:0.2633670000):0.0297377000	(2fjc_A:0.0959410000	1uvh_A:0.4993040000):0.0255739000):0.0257381000	(((1qgh_A:0.1778060000	2ux1_A:0.1772450000):0.2252100000	((2fzf_A:0.4985730000	2vzb_A:0.3833060000):0.1923510000	((((((((((1bcf_A:0.0000010000	3e1q_A:0.0000010000):0.0320694000	2fkz_A:0.0130690000):0.0378934000	1jgc_A:0.1547640000):0.0845129000	1nfv_A:0.2173060000):0.0973353000	(1lko_A:0.5290280000	(1yuz_A:0.6381480000	3qhb_A:0.2455880000):0.0137084000):0.3707110000):0.0979766000	(1eum_A:0.0720390000	1krq_A:0.1157700000):0.0889133000):0.0503786000	(2jd7_A:0.1127550000	1vlg_A:0.1467170000):0.0481813000):0.1022570000	1z6o_M:0.4023290000):0.2200030000	((((1lb3_A:0.0451590000	2za7_A:0.0587740000):0.0598901000	1bg7_A:0.1000720000):0.0516748000	1r03_A:0.0204430000):0.0000020219	3e6s_A:0.2220980000):0.0646869000):0.1840950000	(1z6o_A:0.3274930000	(1otk_A:0.8303900000	((((((((1oqu_A:0.1136930000	1uzr_A:0.0167890000):0.0602283000	1r2f_A:0.0255020000):0.2711950000	1mxr_A:0.6890410000):0.1135540000	((1jk0_A:0.6121360000	1w68_A:0.0770880000):0.0600203000	2uw2_A:0.0866840000):0.4841200000):0.1124790000	((2inc_B:0.6215660000	(1mty_D:0.7028410000	3dhg_A:0.7015800000):0.3577550000):0.1362040000	(2inp_C:0.4596890000	1mty_B:1.0290780000):0.0863862000):0.2166040000):0.0773155000	3ee4_A:0.4860920000):0.1390020000	((2uw1_A:0.0000010000	2uw1_B:0.0000010000):0.0689002000	1afr_A:0.0816480000):0.6429280000):0.0777846000	1za0_A:0.5731500000):0.0747152000):0.1418130000):0.0994253000):0.0905561000):0.0242832000):0.0090817500	(((1dps_A:0.0000010000	1jts_A:0.0000010000):0.2766550000	1o9r_A:0.1288650000):0.1598260000	(1tjo_A:0.0000010000	1tk6_A:0.0000010000):0.3530690000):0.0596244000):0.0383955000):0.1509250000):0.0171243000	1n1q_A:0.1397970000);
(1ji5_A:0.0835410000	((1jig_A:0.0385870000	((((2chp_A:0.0765970000	(((((1bcf_A:0.0000010000	3e1q_A:0.0000010000):0.0438680000	2fkz_A:0.0075310000):0.0000020976	((1lko_A:0.3643530000	(1yuz_A:0.8465970000	3qhb_A:0.3989320000):0.1014940000):0.5104400000	(((((1lb3_A:0.0250150000	2za7_A:0.0694240000):0.0905809000	(1bg7_A:0.0484260000	1r03_A:0.0345210000):0.0420633000):0.1059570000	3e6s_A:0.2360960000):0.0832568000	((1z6o_M:0.4104200000	(2jd7_A:0.0850420000	1vlg_A:0.1997490000):0.0267232000):0.0304058000	(1eum_A:0.0640500000	1krq_A:0.1989200000):0.0436613000):0.0737157000):0.0648069000	1z6o_A:0.5568020000):0.1253990000):0.0450336000):0.0713840000	1jgc_A:0.1025960000):0.2089660000	1nfv_A:0.1242080000):0.1805770000):0.0751316000	((((1dps_A:0.0000010000	1jts_A:0.0000010000):0.2466210000	1o9r_A:0.1376220000):0.1461830000	(1tjo_A:0.0000010000	1tk6_A:0.0000010000):0.2908020000):0.1041940000	(1uvh_A:0.4457420000	2fzf_A:0.8384230000):0.1031510000):0.1009480000):0.0248237000	(1ji4_A:0.1691500000	2fjc_A:0.1355260000):0.0418259000):0.0235325000	(2vzb_A:0.3596380000	((1otk_A:0.7473440000	(((2uw1_A:0.0000010000	2uw1_B:0.0000010000):0.0953690000	1afr_A:0.0745130000):0.3662770000	1za0_A:0.6287800000):0.0406762000):0.0617875000	((((((1oqu_A:0.1026380000	1uzr_A:0.0621010000):0.0671686000	1r2f_A:0.0422770000):0.4339690000	1mxr_A:0.5881420000):0.0820206000	((1jk0_A:0.4693680000	2uw2_A:0.0830540000):0.0387163000	1w68_A:0.0474020000):0.3003290000):0.2657680000	(2inc_B:0.5035660000	((2inp_C:0.6150350000	1mty_B:0.9227940000):0.0743989000	(1mty_D:0.7010300000	3dhg_A:0.6382030000):0.2940190000):0.1026610000):0.3582490000):0.1108640000	3ee4_A:0.7822910000):0.1199160000):0.3840560000):0.0370133000):0.1208640000):0.0590773000	1n1q_A:0.2197900000):0.0416862000	(1qgh_A:0.2139300000	2ux1_A:0.2640990000):0.1828170000);
(1ji5_A:0.1288430000	1jig_A:0.0341570000	(1n1q_A:0.1222380000	((((2chp_A:0.0502850000	2vzb_A:0.4601500000):0.0780877000	((((1dps_A:0.0000010000	1jts_A:0.0000010000):0.2664660000	1o9r_A:0.1891230000):0.1202470000	(1tjo_A:0.0000020000	1tk6_A:0.0000010000):0.2729850000):0.0885285000	1uvh_A:0.5413190000):0.1174570000):0.0205828000	((2fzf_A:1.2213460000	1nfv_A:0.1930540000):0.0886455000	(((((((1bcf_A:0.0000020000	3e1q_A:0.0000020000):0.0430881000	3qhb_A:0.8223150000):0.0000020440	2fkz_A:0.0331220000):0.0168377000	(1jgc_A:0.0282900000	(1lko_A:0.7097060000	1yuz_A:0.6821560000):0.2635710000):0.0588442000):0.0660928000	((((((1lb3_A:0.0258590000	2za7_A:0.0628320000):0.0303566000	1z6o_M:0.4990570000):0.0255930000	1bg7_A:0.0058440000):0.0410039000	1r03_A:0.0089380000):0.1444550000	3e6s_A:0.2109880000):0.0756848000	((1eum_A:0.0611560000	1krq_A:0.1775440000):0.0540372000	(2jd7_A:0.1146940000	1vlg_A:0.1750580000):0.0336052000):0.0367599000):0.1018410000):0.0872465000	1z6o_A:0.5009670000):0.0470895000	(1otk_A:1.2071910000	((((((1oqu_A:0.1105460000	1uzr_A:0.0251040000):0.0758944000	1r2f_A:0.0078960000):0.3839320000	(1mxr_A:0.5322730000	((1jk0_A:0.4377000000	1w68_A:0.0715280000):0.0532415000	2uw2_A:0.0372610000):0.3371890000):0.1256180000):0.2168570000	(2inc_B:0.6060410000	((2inp_C:0.5952630000	1mty_B:0.7109760000):0.1019990000	(1mty_D:0.9123940000	3dhg_A:0.5208530000):0.3554650000):0.1238860000):0.4183130000):0.0644104000	3ee4_A:0.5466020000):0.1523170000	(((2uw1_A:0.0000010000	2uw1_B:0.0000010000):0.0903037000	1afr_A:0.0495210000):0.4449340000	1za0_A:0.6062020000):0.0645056000):0.1782350000):0.1966200000):0.1102970000):0.1441560000):0.0281551000	(((1qgh_A:0.1632390000	2ux1_A:0.1725520000):0.1852280000	2fjc_A:0.1413440000):0.0843772000	1ji4_A:0.1826300000):0.0577259000):0.0427036000):0.0153650000);
(1ji5_A:0.0079800000	((1jig_A:0.0414830000	(((2chp_A:0.0000020000	2vzb_A:0.3499050000):0.1076370000	((2ux1_A:0.3265920000	(((1dps_A:0.0000010000	1jts_A:0.0000010000):0.1311130000	1o9r_A:0.1743800000):0.2704530000	(1tjo_A:0.0000020000	1tk6_A:0.0000010000):0.2600840000):0.0715701000):0.1224750000	(1uvh_A:0.5938820000	(2fzf_A:0.9729920000	(((((((1bcf_A:0.0000010000	3e1q_A:0.0000010000):0.0906959000	2fkz_A:0.0335620000):0.0081137900	(1jgc_A:0.0118710000	((1lko_A:0.4629150000	3qhb_A:0.3950350000):0.1638970000	1yuz_A:1.0326780000):0.1540970000):0.0938168000):0.1871070000	1z6o_M:0.3173910000):0.0446000000	(((1lb3_A:0.0406550000	2za7_A:0.0854430000):0.1137470000	(1bg7_A:0.0610420000	1r03_A:0.0838820000):0.0861148000):0.0962818000	((1eum_A:0.1295030000	(1krq_A:0.1345890000	3e6s_A:0.2238230000):0.0323944000):0.0493017000	(2jd7_A:0.0748160000	1vlg_A:0.1743230000):0.0520246000):0.1227500000):0.1263400000):0.0930285000	(1z6o_A:0.3305240000	((1otk_A:0.8525620000	(2inc_B:0.4654480000	((2inp_C:0.6563050000	1mty_B:0.8126970000):0.0208133000	(1mty_D:0.7655400000	3dhg_A:0.6932880000):0.1835150000):0.2409510000):0.3010810000):0.1093810000	((((((1oqu_A:0.1065330000	1r2f_A:0.0966150000):0.0300647000	1uzr_A:0.0149080000):0.4900500000	1mxr_A:0.5381490000):0.1527920000	((1jk0_A:0.6471480000	2uw2_A:0.1141620000):0.0438030000	1w68_A:0.0696170000):0.3847410000):0.1866620000	3ee4_A:0.8863710000):0.1450230000	(((2uw1_A:0.0000010000	2uw1_B:0.0000010000):0.0995489000	1afr_A:0.0759200000):0.4979300000	1za0_A:0.5799520000):0.1794410000):0.0574953000):0.4263170000):0.1446090000):0.0900534000	1nfv_A:0.2900590000):0.0638131000):0.1155460000):0.0534889000):0.0271017000):0.0148078000	(1ji4_A:0.1520100000	2fjc_A:0.2585230000):0.0809980000):0.0314932000):0.0239284000	1n1q_A:0.1212930000):0.1124490000	1qgh_A:0.2639390000);
(1ji5_A:0.0497910000	((1jig_A:0.0000020000	(((2chp_A:0.1428970000	2vzb_A:0.2600500000):0.2147510000	(((((1dps_A:0.0000010000	1jts_A:0.0000010000):0.2656580000	1o9r_A:0.0536370000):0.1737590000	(1tjo_A:0.0000010000	1tk6_A:0.0000010000):0.6382980000):0.0978955000	(1uvh_A:0.3832310000	2fzf_A:0.8789800000):0.0802415000):0.2521330000	((((((1bcf_A:0.0000010000	3e1q_A:0.0000010000):0.0775798000	2fkz_A:0.0427790000):0.0182698000	(1jgc_A:0.0506370000	(1lko_A:0.8661510000	(1yuz_A:0.6587880000	3qhb_A:0.9212780000):0.2896000000):0.1245080000):0.0661185000):0.0359580000	(((((1lb3_A:0.0506800000	2za7_A:0.0736140000):0.0783459000	1bg7_A:0.0557100000):0.0452735000	1r03_A:0.0083130000):0.1666720000	3e6s_A:0.2186310000):0.1321400000	(((1z6o_A:0.5689110000	1z6o_M:0.2671310000):0.2015280000	(2jd7_A:0.0353100000	1vlg_A:0.2262920000):0.0266423000):0.0185801000	(1eum_A:0.0938170000	1krq_A:0.2281270000):0.0302293000):0.0809356000):0.1091030000):0.1342000000	1nfv_A:0.3630820000):0.1933950000	(((1otk_A:1.1141130000	(((2uw1_A:0.0000010000	2uw1_B:0.0000010000):0.1334180000	1afr_A:0.0778960000):0.4313280000	1za0_A:0.4321520000):0.1120010000):0.1478160000	((2inc_B:0.5201950000	(2inp_C:0.7101460000	1mty_B:0.9536950000):0.0681491000):0.2648270000	(1mty_D:0.9660290000	3dhg_A:0.6261170000):0.5035730000):0.2794230000):0.0859973000	((((1oqu_A:0.0901810000	1r2f_A:0.0711280000):0.0491447000	1uzr_A:0.0030250000):0.5210160000	(1mxr_A:0.5974820000	((1jk0_A:0.5594940000	2uw2_A:0.0511710000):0.0500868000	1w68_A:0.0535900000):0.3371360000):0.1523450000):0.1747950000	3ee4_A:0.3214060000):0.1618940000):0.5261790000):0.1282680000):0.1174340000):0.0000024649	(1ji4_A:0.2025420000	2fjc_A:0.1681730000):0.0424140000):0.0940381000):0.0846307000	1n1q_A:0.1175810000):0.1108880000	(1qgh_A:0.2976070000	2ux1_A:0.3524230000):0.1253650000);
(1ji5_A:0.0000020000	(1jig_A:0.0793060000	((1n1q_A:0.1004620000	1ji4_A:0.1661750000):0.0947751000	(((2chp_A:0.0412830000	2vzb_A:0.5523370000):0.1240170000	((((1dps_A:0.0000010000	1jts_A:0.0000010000):0.2096070000	1o9r_A:0.1403520000):0.1867930000	(1tjo_A:0.0000020000	1tk6_A:0.0000010000):0.3189060000):0.1240050000	1uvh_A:0.4588260000):0.0924582000):0.0557210000	(2fjc_A:0.1921820000	(((2fzf_A:0.9342100000	1nfv_A:0.1451820000):0.1404970000	((((1bcf_A:0.0000020000	3e1q_A:0.0000020000):0.0723433000	(2fkz_A:0.0401660000	(1jgc_A:0.0350560000	((1lko_A:0.5022700000	3qhb_A:0.3362260000):0.3185760000	1yuz_A:0.6185740000):0.2824760000):0.0831254000):0.0070794000):0.0539206000	((((((1lb3_A:0.0168480000	2za7_A:0.0350950000):0.0220339000	1z6o_M:0.4296590000):0.0806438000	1bg7_A:0.0137440000):0.0583361000	1r03_A:0.0000020000):0.1828500000	((1eum_A:0.0609020000	1krq_A:0.1320780000):0.0000023026	(2jd7_A:0.0618460000	1vlg_A:0.1354400000):0.0741100000):0.0839434000):0.0426921000	3e6s_A:0.1696740000):0.0751327000):0.1439150000	1z6o_A:0.6169440000):0.0532995000):0.0459778000	(1otk_A:0.9398940000	((((((1oqu_A:0.0952550000	1uzr_A:0.0467730000):0.1196160000	1r2f_A:0.0046910000):0.4291360000	1mxr_A:0.5873910000):0.1357860000	(((1jk0_A:0.4899100000	2uw2_A:0.0884180000):0.0768389000	1w68_A:0.0405350000):0.2696520000	(2inc_B:0.6083440000	((2inp_C:0.5812000000	1mty_B:1.0228720000):0.1311240000	(1mty_D:0.5245650000	3dhg_A:0.7675560000):0.2674210000):0.2786430000):0.4854850000):0.3280360000):0.1729700000	(((2uw1_A:0.0000010000	2uw1_B:0.0000010000):0.1483620000	1afr_A:0.0467650000):0.4806320000	1za0_A:0.6151150000):0.1538150000):0.0438953000	3ee4_A:0.4871690000):0.1681070000):0.2555670000):0.1968130000):0.0397658000):0.0409363000):0.0099755100):0.1082660000	(1qgh_A:0.1391280000	2ux1_A:0.2930410000):0.1803670000);
(1ji5_A:0.1047710000	1jig_A:0.0045840000	(1n1q_A:0.0688820000	((((((2chp_A:0.1002140000	((2vzb_A:0.2966940000	((1otk_A:0.7273960000	(((2uw1_A:0.0000010000	2uw1_B:0.0000010000):0.1094020000	1afr_A:0.0647080000):0.7620160000	1za0_A:0.5469310000):0.0423752000):0.1044080000	((((1oqu_A:0.1209010000	1uzr_A:0.0359740000):0.0826433000	1r2f_A:0.0514760000):0.3814590000	((1mxr_A:0.6130240000	((1jk0_A:0.5577070000	2uw2_A:0.0797780000):0.0952439000	1w68_A:0.0609080000):0.3554510000):0.0949716000	(2inc_B:0.5736760000	((2inp_C:0.5932320000	1mty_B:0.9161440000):0.1673570000	(1mty_D:0.5731230000	3dhg_A:0.7540310000):0.3576480000):0.1211300000):0.4198600000):0.2505670000):0.1770610000	3ee4_A:0.6232260000):0.1515880000):0.4741060000):0.1867660000	(((((1bcf_A:0.0000010000	3e1q_A:0.0000010000):0.0649532000	2fkz_A:0.0071860000):0.0016495500	(((1lko_A:0.2223480000	1yuz_A:0.5249700000):0.2358180000	3qhb_A:0.3680510000):0.6002840000	((((1lb3_A:0.0440560000	2za7_A:0.0560300000):0.0109245000	(1bg7_A:0.0454920000	(1r03_A:0.0112030000	3e6s_A:0.2101170000):0.0330293000):0.0867743000):0.0711164000	(1z6o_A:0.5358440000	1z6o_M:0.2534840000):0.0498059000):0.0803857000	((1eum_A:0.0753670000	1krq_A:0.1382190000):0.0712200000	(2jd7_A:0.0641550000	1vlg_A:0.2059860000):0.0527128000):0.0324699000):0.1620520000):0.0196355000):0.0599517000	1jgc_A:0.0327420000):0.2334940000	1nfv_A:0.1569610000):0.2005140000):0.0916406000):0.0940241000	((1qgh_A:0.1760120000	2ux1_A:0.1602400000):0.1344030000	(((1dps_A:0.0000010000	1jts_A:0.0000010000):0.2057970000	1o9r_A:0.1060920000):0.1584870000	(1tjo_A:0.0000010000	1tk6_A:0.0000010000):0.1564300000):0.1578820000):0.0891787000):0.0225384000	1uvh_A:0.4620550000):0.0641609000	2fjc_A:0.1573040000):0.0018695100	2fzf_A:1.0326860000):0.0344163000	1ji4_A:0.1355210000):0.0986594000):0.0272176000);
(1ji5_A:0.2030060000	1jig_A:0.0223620000	(1n1q_A:0.1116070000	((((((2chp_A:0.1800210000	2vzb_A:0.4469650000):0.1158450000	((((1dps_A:0.0000010000	1jts_A:0.0000010000):0.2008730000	1o9r_A:0.1528710000):0.1435610000	(1tjo_A:0.0000010000	1tk6_A:0.0000010000):0.2849880000):0.1074450000	1uvh_A:0.4140730000):0.0053259400):0.0752338000	(((2fzf_A:0.9549240000	1nfv_A:0.3390760000):0.1138280000	(((((1bcf_A:0.0000010000	3e1q_A:0.0000010000):0.0628584000	2fkz_A:0.0269710000):0.0138980000	(1jgc_A:0.0321680000	(1lko_A:0.5726580000	(1yuz_A:0.5421870000	3qhb_A:0.3151180000):0.2771490000):0.5664710000):0.0454335000):0.0723112000	(((((1lb3_A:0.0429180000	2za7_A:0.0429360000):0.0633071000	1bg7_A:0.0327700000):0.0783423000	1r03_A:0.0000020000):0.1145500000	3e6s_A:0.2241180000):0.1375040000	(1z6o_M:0.3150140000	((1eum_A:0.1089460000	1krq_A:0.1535560000):0.0852063000	(2jd7_A:0.0595710000	1vlg_A:0.2573240000):0.0427899000):0.0839985000):0.1073710000):0.1420390000):0.0972761000	1z6o_A:0.4576340000):0.0803632000):0.0337412000	((1otk_A:1.0247880000	(((2uw1_A:0.0000010000	2uw1_B:0.0000010000):0.1424100000	1afr_A:0.0401880000):0.6355430000	1za0_A:0.4314040000):0.1824180000):0.1421810000	((((1oqu_A:0.1193180000	1uzr_A:0.0266320000):0.0272937000	1r2f_A:0.0469690000):0.4565370000	(1mxr_A:0.6452600000	((1jk0_A:0.4973570000	2uw2_A:0.0614860000):0.0756901000	1w68_A:0.0456850000):0.3131050000):0.1085190000):0.1048690000	(3ee4_A:0.5427490000	(2inc_B:0.6980840000	((2inp_C:0.6511570000	1mty_B:1.0854120000):0.1215860000	(1mty_D:0.7123730000	3dhg_A:0.6185930000):0.3608160000):0.1669700000):0.4551750000):0.0803129000):0.2314830000):0.4395420000):0.1450300000):0.0091824900	(1qgh_A:0.3667000000	2ux1_A:0.0886080000):0.1382550000):0.0819770000	2fjc_A:0.1445430000):0.0159146000	1ji4_A:0.1666490000):0.0979614000):0.0275963000);
(1ji5_A:0.0736730000	((1jig_A:0.0096130000	(((((2chp_A:0.0849510000	2vzb_A:0.5119700000):0.1240740000	((((1dps_A:0.0000010000	1jts_A:0.0000010000):0.1847650000	1o9r_A:0.1405870000):0.1414920000	(1tjo_A:0.0000010000	1tk6_A:0.0000010000):0.3382140000):0.0531993000	1uvh_A:0.5078600000):0.0811498000):0.0337520000	((((((2fzf_A:0.8229930000	1z6o_M:0.3339930000):0.0625128000	((1eum_A:0.0494380000	1krq_A:0.1659430000):0.0308373000	(2jd7_A:0.0506700000	1vlg_A:0.2416630000):0.0721759000):0.1206090000):0.0586454000	((((1lb3_A:0.0650090000	2za7_A:0.0054230000):0.1525940000	1bg7_A:0.0672740000):0.0644017000	1r03_A:0.0082130000):0.0990174000	3e6s_A:0.2299580000):0.0663209000):0.0989404000	(((((1bcf_A:0.0000010000	3e1q_A:0.0000010000):0.0162254000	(1lko_A:0.4885130000	(1yuz_A:0.6879010000	3qhb_A:0.4353860000):0.2345280000):0.3354970000):0.0556942000	2fkz_A:0.0260790000):0.0275935000	1jgc_A:0.0797290000):0.0761382000	1nfv_A:0.3103290000):0.1315610000):0.1131080000	1z6o_A:0.5050530000):0.1242540000	(1otk_A:0.8386720000	((((((((1oqu_A:0.1173830000	1uzr_A:0.0228410000):0.0967773000	1r2f_A:0.0000020000):0.3554900000	1mxr_A:0.5522930000):0.1762920000	((1jk0_A:0.6087810000	2uw2_A:0.0829310000):0.0518262000	1w68_A:0.0646850000):0.3428450000):0.1076700000	((2inc_B:0.6844560000	(2inp_C:0.5915100000	1mty_B:1.0741450000):0.1104010000):0.1238360000	(1mty_D:0.7573660000	3dhg_A:0.6671470000):0.3407600000):0.4118090000):0.1032050000	3ee4_A:0.7615740000):0.1027450000	((2uw1_A:0.0000010000	2uw1_B:0.0000010000):0.1196000000	1afr_A:0.0838580000):0.4772730000):0.0666722000	1za0_A:0.6404750000):0.0955482000):0.2918980000):0.1261610000):0.0611493000	2fjc_A:0.2448200000):0.0656409000	1ji4_A:0.2059770000):0.0775182000):0.0264941000	1n1q_A:0.1730540000):0.0983569000	(1qgh_A:0.2287720000	2ux1_A:0.1830860000):0.2471820000);
(1ji5_A:0.0705290000	(1jig_A:0.0022940000	(1n1q_A:0.1070410000	((((2chp_A:0.2244530000	((((1dps_A:0.0000010000	1jts_A:0.0000010000):0.1211580000	(1tjo_A:0.0000010000	1tk6_A:0.0000020000):0.3671490000):0.0632056000	1o9r_A:0.2144750000):0.1400640000	1uvh_A:0.4297430000):0.0956119000):0.0349697000	(((2fzf_A:0.7857670000	1nfv_A:0.2364510000):0.1351470000	((((1bcf_A:0.0000010000	3e1q_A:0.0000010000):0.0674051000	(2fkz_A:0.0106770000	(1jgc_A:0.0341920000	((1lko_A:0.4805860000	3qhb_A:0.4441730000):0.1412340000	1yuz_A:0.6323270000):0.8021270000):0.0302407000):0.0456182000):0.1776070000	1z6o_A:0.4293440000):0.0835964000	(((((1lb3_A:0.0222430000	2za7_A:0.0734960000):0.1010280000	1bg7_A:0.0441700000):0.0583802000	1r03_A:0.0180690000):0.1365480000	3e6s_A:0.1222720000):0.0979668000	(((1z6o_M:0.3630210000	2jd7_A:0.0946440000):0.0439717000	1vlg_A:0.1082450000):0.0339016000	(1eum_A:0.0242670000	1krq_A:0.1894690000):0.0267065000):0.0743672000):0.1006130000):0.0998296000):0.1171180000	(2vzb_A:0.2814580000	(1otk_A:1.1115470000	(((((((1oqu_A:0.2084710000	1r2f_A:0.0937690000):0.0259081000	1uzr_A:0.0000020000):0.4227130000	1mxr_A:0.6407630000):0.1622810000	(1jk0_A:0.4144090000	(2uw2_A:0.0933340000	1w68_A:0.0504210000):0.1156750000):0.2792570000):0.1450710000	(2inc_B:0.7040650000	(2inp_C:0.6156320000	(1mty_B:1.1987600000	(1mty_D:0.5811540000	3dhg_A:0.7101310000):0.2764250000):0.1211960000):0.1086670000):0.2315000000):0.1447920000	(((2uw1_A:0.0000010000	2uw1_B:0.0000010000):0.1467600000	1afr_A:0.0516630000):0.6112670000	1za0_A:0.6133180000):0.1509530000):0.0559338000	3ee4_A:0.6119300000):0.3489110000):0.0870574000):0.0189501000):0.1523020000):0.0143762000	2fjc_A:0.1511610000):0.0162024000	1ji4_A:0.0766230000):0.0628091000):0.0070426200):0.0594290000	(1qgh_A:0.0950550000	2ux1_A:0.1454110000):0.1526600000);
(1ji5_A:0.0642420000	((1jig_A:0.0270250000	((((2chp_A:0.0927910000	2vzb_A:0.4186510000):0.1202420000	((2fzf_A:0.9229240000	1nfv_A:0.4121370000):0.0505104000	((((((1bcf_A:0.0000010000	3e1q_A:0.0000010000):0.0892751000	2fkz_A:0.0233300000):0.0099178200	(1jgc_A:0.0863810000	((1lko_A:0.7949820000	1yuz_A:0.6616060000):0.0939004000	3qhb_A:0.4626110000):0.2896690000):0.0472536000):0.1678600000	((((1lb3_A:0.0273020000	2za7_A:0.0721490000):0.0173497000	(1bg7_A:0.0419390000	(1r03_A:0.0000030000	3e6s_A:0.3241030000):0.0612518000):0.0855078000):0.1069660000	1z6o_M:0.3142580000):0.0619918000	((1eum_A:0.0756270000	1krq_A:0.1605630000):0.0803452000	(2jd7_A:0.0737430000	1vlg_A:0.0842220000):0.0723750000):0.0670299000):0.0381968000):0.1349050000	1z6o_A:0.4134900000):0.1510920000	(1otk_A:0.7327010000	((((((1oqu_A:0.1486010000	1r2f_A:0.1194240000):0.0306207000	1uzr_A:0.0308230000):0.4568210000	1mxr_A:0.5134500000):0.1422590000	(((1jk0_A:0.6391300000	2uw2_A:0.0754650000):0.0651853000	1w68_A:0.0605660000):0.4180320000	(2inc_B:0.5835970000	((2inp_C:0.7218480000	1mty_B:1.0431900000):0.0714091000	(1mty_D:0.6241630000	3dhg_A:0.6361320000):0.2862300000):0.2405510000):0.3400690000):0.1989720000):0.1421950000	3ee4_A:0.6619650000):0.0682689000	(((2uw1_A:0.0000010000	2uw1_B:0.0000010000):0.1165960000	1afr_A:0.0352260000):0.4873010000	1za0_A:0.6391630000):0.1853210000):0.2225790000):0.2035700000):0.1278240000):0.1746740000):0.0107130000	((((1dps_A:0.0000010000	1jts_A:0.0000010000):0.1808820000	1o9r_A:0.2327880000):0.0931555000	(1tjo_A:0.0000010000	1tk6_A:0.0000020000):0.4207700000):0.1185160000	1uvh_A:0.3783270000):0.0420254000):0.0455813000	(1ji4_A:0.1570010000	2fjc_A:0.1211670000):0.0440186000):0.1455780000):0.0303623000	1n1q_A:0.1293650000):0.1253680000	(1qgh_A:0.0860660000	2ux1_A:0.2606780000):0.3049780000);
(1ji5_A:0.0783330000	((1jig_A:0.0309570000	1n1q_A:0.1643350000):0.0009018990	(((2chp_A:0.1213340000	((((1dps_A:0.0000010000	1jts_A:0.0000010000):0.1998950000	1o9r_A:0.1090450000):0.2694580000	(1tjo_A:0.0000010000	1tk6_A:0.0000010000):0.2566090000):0.0621490000	1uvh_A:0.4642710000):0.0610374000):0.0571929000	(1ji4_A:0.1091060000	2fjc_A:0.1794700000):0.0398809000):0.0646075000	((2fzf_A:1.0805010000	(((((1bcf_A:0.0000010000	3e1q_A:0.0000010000):0.0095396100	(2fkz_A:0.0196030000	1jgc_A:0.0651330000):0.0184941000):0.0597420000	((1lko_A:0.5789920000	1yuz_A:0.5213770000):0.1957100000	3qhb_A:0.4686970000):0.3041180000):0.0419958000	((((((1lb3_A:0.0000020000	2za7_A:0.0509240000):0.0697804000	(1bg7_A:0.0106270000	1r03_A:0.0419350000):0.0684418000):0.0470672000	(1z6o_A:0.4845280000	1z6o_M:0.3790870000):0.1127960000):0.1001640000	1vlg_A:0.1721250000):0.0265518000	((1krq_A:0.0975750000	3e6s_A:0.1754160000):0.0425706000	2jd7_A:0.0790390000):0.0208818000):0.0290297000	1eum_A:0.0607140000):0.1134300000):0.1469410000	1nfv_A:0.2150830000):0.1093030000):0.1435940000	(2vzb_A:0.2021020000	((1otk_A:0.8989850000	(((2uw1_A:0.0000010000	2uw1_B:0.0000010000):0.0590684000	1afr_A:0.0620430000):0.6146510000	1za0_A:0.6608840000):0.0328789000):0.0721811000	((((((1oqu_A:0.0849620000	1r2f_A:0.0852750000):0.0158914000	1uzr_A:0.0000030000):0.3585980000	1mxr_A:0.5732610000):0.1743030000	((1jk0_A:0.5765440000	2uw2_A:0.0550730000):0.0954268000	1w68_A:0.0444040000):0.3813100000):0.1779640000	(2inc_B:0.5967490000	(((2inp_C:0.4252710000	1mty_B:0.9183800000):0.0923646000	1mty_D:0.8508020000):0.0496242000	3dhg_A:0.7200090000):0.0745337000):0.2350310000):0.1035580000	3ee4_A:0.5370460000):0.0534406000):0.5041390000):0.0440886000):0.1045420000):0.0360280000):0.0845176000	(1qgh_A:0.1564240000	2ux1_A:0.2345570000):0.1696330000);
(1ji5_A:0.1123120000	(1jig_A:0.0568850000	1n1q_A:0.0983440000):0.0000023173	(((2chp_A:0.0789690000	(2fzf_A:1.1156240000	2vzb_A:0.2759020000):0.3732390000):0.0645114000	((((((((1bcf_A:0.0000010000	3e1q_A:0.0000010000):0.0574622000	2fkz_A:0.0429820000):0.0249669000	1jgc_A:0.1365940000):0.1534860000	(1nfv_A:0.4153150000	(1lko_A:0.3977470000	(1yuz_A:0.8916260000	3qhb_A:0.3873110000):0.1291040000):0.3576820000):0.0191347000):0.1377950000	1z6o_M:0.2619300000):0.0355363000	(((((1lb3_A:0.0876090000	2za7_A:0.0225030000):0.1674820000	1bg7_A:0.0497070000):0.0495950000	1r03_A:0.0176040000):0.0872094000	3e6s_A:0.1788120000):0.1115710000	((1eum_A:0.0504380000	1krq_A:0.1646180000):0.0378055000	(2jd7_A:0.0861610000	1vlg_A:0.1411220000):0.0417319000):0.0886624000):0.0565318000):0.0743890000	1z6o_A:0.3681220000):0.0683770000	((1otk_A:0.7420010000	(((2uw1_A:0.0000010000	2uw1_B:0.0000010000):0.0894605000	1afr_A:0.0812400000):0.5650930000	1za0_A:0.5695650000):0.0813664000):0.1164050000	((((((1oqu_A:0.1530100000	1uzr_A:0.0146870000):0.0509499000	1r2f_A:0.0965640000):0.4372380000	1mxr_A:0.7920820000):0.0887717000	((1jk0_A:0.4270920000	2uw2_A:0.1272500000):0.0832334000	1w68_A:0.0472240000):0.4975800000):0.1464950000	3ee4_A:0.7698920000):0.0832733000	(((2inc_B:0.5900760000	(1mty_D:0.6001200000	3dhg_A:0.7518470000):0.2685360000):0.3348590000	2inp_C:0.5413080000):0.0803165000	1mty_B:0.9533800000):0.3381450000):0.1576980000):0.3404870000):0.2360390000):0.0020240900	((((1qgh_A:0.2111140000	2ux1_A:0.2643780000):0.1234050000	2fjc_A:0.2091260000):0.0303593000	1ji4_A:0.2039380000):0.0096803400	((((1dps_A:0.0000010000	1jts_A:0.0000010000):0.2513620000	1o9r_A:0.1301400000):0.2231580000	(1tjo_A:0.0000010000	1tk6_A:0.0000010000):0.1289360000):0.1765210000	1uvh_A:0.5970120000):0.0583259000):0.0612241000):0.0674319000);
(1ji5_A:0.1390220000	(1jig_A:0.0162520000	(((2chp_A:0.1609950000	(1ji4_A:0.1243440000	(2fjc_A:0.1125200000	1uvh_A:0.5830860000):0.0107756000):0.0157310000):0.0000021093	((((((((1bcf_A:0.0000010000	3e1q_A:0.0000010000):0.0180164000	(2fkz_A:0.0336060000	1jgc_A:0.1499840000):0.0173863000):0.0504798000	(1lko_A:0.5277190000	(1yuz_A:0.8353810000	3qhb_A:0.2755760000):0.0965395000):0.2759300000):0.0421518000	1nfv_A:0.3457760000):0.1152440000	((1eum_A:0.0920700000	(1krq_A:0.2518810000	2jd7_A:0.0646380000):0.0386332000):0.0471056000	1vlg_A:0.1730790000):0.0368460000):0.1418260000	((((1lb3_A:0.0261140000	2za7_A:0.0408550000):0.0903767000	(1bg7_A:0.0555950000	1r03_A:0.0296240000):0.0443664000):0.0740800000	3e6s_A:0.3028040000):0.0803684000	1z6o_M:0.3617930000):0.0333159000):0.1867310000	1z6o_A:0.3801520000):0.0933958000	((1otk_A:0.9398330000	(((2uw1_A:0.0000010000	2uw1_B:0.0000010000):0.1498640000	1afr_A:0.0386980000):0.6599950000	1za0_A:0.5647670000):0.0663904000):0.0875529000	((((((1oqu_A:0.0926280000	1uzr_A:0.0121220000):0.0491956000	1r2f_A:0.0439250000):0.4530950000	1mxr_A:0.4974950000):0.0911434000	((1jk0_A:0.4978920000	2uw2_A:0.0766770000):0.0589129000	1w68_A:0.0168010000):0.3871130000):0.3001250000	(2inc_B:0.6244500000	(2inp_C:0.5962350000	(1mty_B:0.7955200000	(1mty_D:0.6561300000	3dhg_A:0.5677010000):0.3074840000):0.1306510000):0.0954685000):0.2854920000):0.0748899000	3ee4_A:0.6898780000):0.0489876000):0.5143590000):0.2437930000):0.0804004000	(2fzf_A:0.7171350000	2vzb_A:0.3323960000):0.4388610000):0.0293267000):0.1124730000	(1n1q_A:0.0466580000	((1qgh_A:0.2697800000	2ux1_A:0.1856160000):0.1025640000	(((1dps_A:0.0000010000	1jts_A:0.0000010000):0.2150470000	1o9r_A:0.1947130000):0.1856160000	(1tjo_A:0.0000010000	1tk6_A:0.0000010000):0.2943640000):0.1184810000):0.0618862000):0.0120003000);
(1ji5_A:0.0957470000	(1jig_A:0.0044670000	((((2chp_A:0.1695040000	2vzb_A:0.2893590000):0.0362653000	((2fzf_A:1.1775250000	1nfv_A:0.2998630000):0.1139620000	(((((((1bcf_A:0.0000020000	3e1q_A:0.0000020000):0.0708788000	2fkz_A:0.0198730000):0.0084768800	(1jgc_A:0.0302430000	(1lko_A:0.2866270000	1yuz_A:0.5493350000):0.4115730000):0.1280210000):0.0323041000	3qhb_A:0.8712150000):0.1044330000	((((((1lb3_A:0.0525440000	2za7_A:0.0492350000):0.0488404000	1z6o_M:0.3261230000):0.0656654000	1bg7_A:0.0000030000):0.0988137000	1r03_A:0.0000020000):0.0721818000	3e6s_A:0.2266980000):0.0636152000	((1eum_A:0.1384210000	1krq_A:0.1027670000):0.0638852000	(2jd7_A:0.1255520000	1vlg_A:0.1035650000):0.0685005000):0.0677064000):0.1275470000):0.1181910000	1z6o_A:0.3854220000):0.1096840000	(1otk_A:0.6985390000	((((((1oqu_A:0.0748280000	1uzr_A:0.0377250000):0.0610501000	1r2f_A:0.0603850000):0.2903160000	1mxr_A:0.6871730000):0.1909300000	((1jk0_A:0.4868760000	(2uw2_A:0.1280050000	1w68_A:0.0577250000):0.1274090000):0.2323610000	(2inc_B:0.5987370000	((2inp_C:0.4718370000	1mty_B:1.0345640000):0.1055550000	(1mty_D:0.8229490000	3dhg_A:0.4313830000):0.5503720000):0.2012780000):0.4519590000):0.1064070000):0.1106190000	3ee4_A:0.6804840000):0.1390490000	(((2uw1_A:0.0000010000	2uw1_B:0.0000010000):0.1255960000	1afr_A:0.0263880000):0.5446380000	1za0_A:0.5381870000):0.1523510000):0.2414130000):0.2123740000):0.1468500000):0.1505220000):0.1189350000	((((1dps_A:0.0000010000	1jts_A:0.0000010000):0.1364630000	1o9r_A:0.1272600000):0.1281970000	1uvh_A:0.3451390000):0.0473802000	(1tjo_A:0.0000020000	1tk6_A:0.0000010000):0.2963460000):0.1749840000):0.0193032000	(((1qgh_A:0.2236640000	2ux1_A:0.1832020000):0.2362810000	1ji4_A:0.1660320000):0.0252908000	2fjc_A:0.0923060000):0.0558386000):0.1316390000):0.0396926000	1n1q_A:0.1455270000);
(1ji5_A:0.1749340000	1jig_A:0.0152500000	(1n1q_A:0.1207190000	((((((2chp_A:0.0560960000	2vzb_A:0.4788160000):0.1463690000	((2fzf_A:0.9807790000	1nfv_A:0.3502080000):0.1411300000	(((((((1bcf_A:0.0000010000	3e1q_A:0.0000010000):0.0201784000	2fkz_A:0.0299680000):0.0174589000	1jgc_A:0.1295020000):0.1515300000	(((((1lb3_A:0.0361630000	2za7_A:0.0347400000):0.0896838000	1bg7_A:0.0588820000):0.0486462000	1r03_A:0.0063320000):0.0986326000	3e6s_A:0.1665660000):0.1558490000	((1z6o_M:0.5073330000	(2jd7_A:0.1103220000	1vlg_A:0.1207970000):0.0819049000):0.0443707000	(1eum_A:0.0544880000	1krq_A:0.1583550000):0.0328963000):0.0659365000):0.0437722000):0.0456577000	((1lko_A:0.5287770000	1yuz_A:0.7335110000):0.2931890000	3qhb_A:0.4681390000):0.3304010000):0.0789752000	1z6o_A:0.4355510000):0.0215778000	(1otk_A:0.8823900000	(((((1oqu_A:0.1623010000	1uzr_A:0.0454280000):0.1029780000	1r2f_A:0.0407220000):0.3315030000	(1mxr_A:0.8131260000	((1jk0_A:0.4378480000	(2uw2_A:0.1001790000	1w68_A:0.1027520000):0.1131030000):0.2454550000	(2inc_B:0.5284710000	((2inp_C:0.5488330000	1mty_B:0.7160070000):0.1561250000	(1mty_D:0.5414990000	3dhg_A:0.5816160000):0.2550970000):0.1296810000):0.4674310000):0.1269390000):0.2131310000):0.1601450000	3ee4_A:0.5291110000):0.1546980000	(((2uw1_A:0.0000010000	2uw1_B:0.0000010000):0.1901670000	1afr_A:0.0386020000):0.7053940000	1za0_A:0.5462280000):0.2282820000):0.1503620000):0.3666370000):0.1032320000):0.1292750000):0.0836916000	((((1dps_A:0.0000020000	1jts_A:0.0000020000):0.1576220000	1o9r_A:0.2297030000):0.1127100000	(1tjo_A:0.0000010000	1tk6_A:0.0000010000):0.2267920000):0.0562935000	1uvh_A:0.3828160000):0.0863989000):0.0662885000	(1qgh_A:0.2347690000	2ux1_A:0.0645610000):0.2243400000):0.1082290000	2fjc_A:0.1182200000):0.0000020732	1ji4_A:0.1183110000):0.1184570000):0.0550174000);
(1ji5_A:0.1829960000	(1jig_A:0.0639930000	((((2chp_A:0.2302190000	2vzb_A:0.3415420000):0.0676621000	(((2fzf_A:0.8361060000	1nfv_A:0.2635260000):0.1996460000	((((1bcf_A:0.0000010000	3e1q_A:0.0000010000):0.0498353000	(2fkz_A:0.0084930000	1jgc_A:0.1074860000):0.0570151000):0.1172560000	((1lko_A:0.3731210000	(1yuz_A:0.6491600000	3qhb_A:0.4744790000):0.0711409000):0.3936090000	(((((1lb3_A:0.0376630000	(2za7_A:0.0246180000	1z6o_M:0.5407500000):0.0422325000):0.0835315000	1bg7_A:0.0096640000):0.0975587000	1r03_A:0.0000020000):0.1229660000	3e6s_A:0.2014130000):0.1191260000	(((1eum_A:0.1028440000	1krq_A:0.1061520000):0.0960069000	2jd7_A:0.0442560000):0.0599600000	1vlg_A:0.1191570000):0.1224080000):0.0563333000):0.0140232000):0.0955926000	1z6o_A:0.4324950000):0.0488663000):0.1080960000	(1otk_A:1.1193230000	(((((((1oqu_A:0.1113980000	1r2f_A:0.1183480000):0.0396055000	1uzr_A:0.0170300000):0.4609160000	1mxr_A:0.6555630000):0.1451860000	((1jk0_A:0.6601870000	2uw2_A:0.0718260000):0.1029040000	1w68_A:0.0368920000):0.5143200000):0.0836127000	(2inc_B:0.7416810000	((2inp_C:0.7600220000	1mty_B:0.9441070000):0.1195340000	(1mty_D:0.5963430000	3dhg_A:0.6484030000):0.1480020000):0.1835420000):0.3542930000):0.1186440000	3ee4_A:0.5962240000):0.1534190000	(((2uw1_A:0.0000010000	2uw1_B:0.0000010000):0.0967943000	1afr_A:0.0995270000):0.4621750000	1za0_A:0.7737570000):0.2426520000):0.0910472000):0.2394220000):0.1837210000):0.0715979000	((1ji4_A:0.2786060000	2fjc_A:0.0823550000):0.0288322000	1uvh_A:0.4778170000):0.0839160000):0.0516733000	((1qgh_A:0.2952400000	2ux1_A:0.0903380000):0.2544020000	(((1dps_A:0.0000010000	1jts_A:0.0000010000):0.1533810000	1o9r_A:0.1686950000):0.1515930000	(1tjo_A:0.0000020000	1tk6_A:0.0000010000):0.2959830000):0.1005530000):0.1583170000):0.0557478000):0.0241979000	1n1q_A:0.1468390000);
(1ji5_A:0.0246400000	(1jig_A:0.0000020000	(1n1q_A:0.1195520000	(((2chp_A:0.1349640000	2vzb_A:0.5597360000):0.0380890000	((((1dps_A:0.0000010000	1jts_A:0.0000010000):0.0560724000	1uvh_A:0.5420660000):0.1087540000	(1o9r_A:0.0517830000	(1tjo_A:0.0000010000	1tk6_A:0.0000010000):0.3105820000):0.0536952000):0.1679210000	((((((2fzf_A:1.1307610000	1z6o_M:0.3214250000):0.1349230000	(((1bcf_A:0.0000010000	3e1q_A:0.0000010000):0.0000029393	(1lko_A:0.5930520000	(1yuz_A:0.6809430000	3qhb_A:0.5067310000):0.1855700000):0.3466120000):0.1576080000	(2fkz_A:0.0213770000	1jgc_A:0.1151590000):0.0000023164):0.1538210000):0.0725882000	((((1lb3_A:0.0674690000	2za7_A:0.0630420000):0.0989680000	1bg7_A:0.0441280000):0.0489980000	1r03_A:0.0046940000):0.0987449000	(((1eum_A:0.1053810000	1krq_A:0.1015020000):0.0326934000	(2jd7_A:0.0390980000	1vlg_A:0.1488810000):0.0875652000):0.1054800000	3e6s_A:0.2022660000):0.0664794000):0.0955912000):0.1016520000	1z6o_A:0.5601410000):0.0107879000	(1otk_A:0.8779730000	(((((((1oqu_A:0.1129760000	1uzr_A:0.0310920000):0.0592901000	1r2f_A:0.0537080000):0.4707240000	1mxr_A:0.5667020000):0.0944368000	((1jk0_A:0.5419690000	2uw2_A:0.0810360000):0.0903224000	1w68_A:0.0376460000):0.3623050000):0.0891435000	3ee4_A:0.8396530000):0.1813810000	((2inc_B:0.7179330000	(2inp_C:0.5247170000	((1mty_B:0.7097680000	3dhg_A:0.7849290000):0.2355080000	1mty_D:0.7902920000):0.0869588000):0.1377360000):0.2838990000	1za0_A:0.6002860000):0.0660193000):0.0987199000	((2uw1_A:0.0000010000	2uw1_B:0.0000010000):0.1409990000	1afr_A:0.0689230000):0.4462250000):0.2230020000):0.2535340000):0.1105920000	1nfv_A:0.2713710000):0.2302640000):0.0476303000):0.0059417800	(1ji4_A:0.2386670000	2fjc_A:0.1118580000):0.0480745000):0.1139310000):0.0042028800):0.0996873000	(1qgh_A:0.1253710000	2ux1_A:0.2315040000):0.1859570000);
(1ji5_A:0.1800170000	1jig_A:0.0111560000	(1n1q_A:0.1289940000	((((((2chp_A:0.1432470000	2vzb_A:0.5242060000):0.1503730000	((((((1bcf_A:0.0000010000	3e1q_A:0.0000010000):0.0954371000	(2fkz_A:0.0231360000	(1jgc_A:0.0376220000	(1lko_A:0.4804450000	(1yuz_A:0.8584450000	3qhb_A:0.4147070000):0.1308540000):0.3993670000):0.1129610000):0.0170810000):0.0842878000	((((((((1lb3_A:0.0500730000	2za7_A:0.0622180000):0.0613622000	1bg7_A:0.0407430000):0.0358689000	1r03_A:0.0132860000):0.1527020000	3e6s_A:0.0754240000):0.1183730000	1krq_A:0.1408760000):0.0577579000	(2jd7_A:0.0450470000	1vlg_A:0.1733110000):0.0754631000):0.0416234000	1eum_A:0.1353120000):0.1143300000	1z6o_M:0.4494120000):0.1076910000):0.2568550000	1z6o_A:0.3548010000):0.1102150000	(1otk_A:0.9955200000	(((((((1oqu_A:0.1152420000	1r2f_A:0.1153820000):0.0290429000	1uzr_A:0.0058430000):0.3374490000	1mxr_A:0.5632250000):0.0996988000	((1jk0_A:0.5498300000	2uw2_A:0.1092410000):0.0468393000	1w68_A:0.0452400000):0.4278850000):0.1955390000	(2inc_B:0.4661290000	((2inp_C:0.4512280000	1mty_B:0.9844080000):0.0622666000	(1mty_D:0.4321780000	3dhg_A:0.6688950000):0.4491430000):0.1110250000):0.4471640000):0.1234300000	(((2uw1_A:0.0000010000	2uw1_B:0.0000010000):0.1040580000	1afr_A:0.0767080000):0.5437690000	1za0_A:0.7843710000):0.2061440000):0.0761032000	3ee4_A:0.6438970000):0.0948278000):0.2510270000):0.1472510000	1nfv_A:0.3411650000):0.1762850000):0.0438929000	((((1dps_A:0.0000010000	1jts_A:0.0000010000):0.2646020000	1o9r_A:0.0881220000):0.0986126000	(1tjo_A:0.0000010000	1tk6_A:0.0000010000):0.2683480000):0.0770177000	(1uvh_A:0.3542230000	2fzf_A:1.1393270000):0.0603257000):0.0703941000):0.0314718000	(1qgh_A:0.3065860000	2ux1_A:0.0805360000):0.1654630000):0.1153100000	2fjc_A:0.1434870000):0.0417877000	1ji4_A:0.0912320000):0.0627809000):0.0539239000);
(1ji5_A:0.1080400000	(1jig_A:0.0351730000	((2chp_A:0.1359870000	((1ji4_A:0.1942520000	2fjc_A:0.1159780000):0.0713680000	((((1dps_A:0.0000010000	1jts_A:0.0000010000):0.1325850000	1o9r_A:0.2072460000):0.1332060000	(1tjo_A:0.0000010000	1tk6_A:0.0000010000):0.2223040000):0.0954756000	1uvh_A:0.3595990000):0.1194400000):0.0262092000):0.0523537000	((1qgh_A:0.2203810000	2ux1_A:0.0700080000):0.2182670000	(((2fzf_A:0.7906250000	(1otk_A:0.7982460000	(((((((1oqu_A:0.1199370000	1r2f_A:0.0891990000):0.0177574000	1uzr_A:0.0262770000):0.4301560000	1mxr_A:0.4870310000):0.1061450000	((1jk0_A:0.5456800000	2uw2_A:0.0924970000):0.0937494000	1w68_A:0.0000030000):0.4075560000):0.1327030000	3ee4_A:0.4627570000):0.1537830000	(((2uw1_A:0.0000010000	2uw1_B:0.0000010000):0.1006580000	1afr_A:0.0501360000):0.5950350000	1za0_A:0.6531730000):0.0926413000):0.0253405000	((2inc_B:0.6062970000	2inp_C:0.5118720000):0.1764840000	(1mty_B:0.8828910000	(1mty_D:0.6992560000	3dhg_A:0.6280700000):0.1391920000):0.2244310000):0.2844170000):0.1362920000):0.5217490000):0.0090137700	((((1bcf_A:0.0000010000	3e1q_A:0.0000010000):0.0154035000	(2fkz_A:0.0223930000	1jgc_A:0.0939730000):0.0222599000):0.0462659000	(((1lko_A:0.4439540000	1yuz_A:0.6400880000):0.1014310000	3qhb_A:0.8418260000):0.3635960000	(((1lb3_A:0.0576170000	2za7_A:0.0825600000):0.0230402000	((1bg7_A:0.0539340000	1r03_A:0.0230250000):0.0301396000	(1z6o_A:0.5656370000	1z6o_M:0.4048430000):0.1528230000):0.0289714000):0.1709810000	((1eum_A:0.0784730000	(2jd7_A:0.0922650000	1vlg_A:0.1072730000):0.0884862000):0.0130666000	(1krq_A:0.0756670000	3e6s_A:0.2111560000):0.0981796000):0.0919321000):0.0708564000):0.0467351000):0.1257050000	1nfv_A:0.2096080000):0.0577215000):0.0947525000	2vzb_A:0.3030110000):0.0465076000):0.0331563000):0.0320230000):0.0099474500	1n1q_A:0.1397910000);
(1ji5_A:0.1121070000	(1jig_A:0.0269950000	1n1q_A:0.1692160000):0.0000027172	(((2chp_A:0.1490930000	((((1dps_A:0.0000010000	1jts_A:0.0000010000):0.3081250000	1o9r_A:0.0725180000):0.1069230000	1uvh_A:0.6254900000):0.1391660000	(1tjo_A:0.0000010000	1tk6_A:0.0000010000):0.2662170000):0.2104900000):0.0877902000	(((1qgh_A:0.2393540000	2ux1_A:0.2567090000):0.1312780000	2fjc_A:0.2383170000):0.0414871000	1ji4_A:0.1061130000):0.0487551000):0.0522216000	((2fzf_A:0.9631640000	2vzb_A:0.1515560000):0.2300100000	(((((((1bcf_A:0.0000010000	3e1q_A:0.0000010000):0.0915384000	1jgc_A:0.1430130000):0.0255745000	2fkz_A:0.0000030000):0.1011900000	(((((((((1lb3_A:0.0256390000	2za7_A:0.0801170000):0.1372740000	1bg7_A:0.0322860000):0.0584020000	1r03_A:0.0050210000):0.1440000000	3e6s_A:0.1171280000):0.1104860000	1krq_A:0.0851670000):0.0458182000	1eum_A:0.1056090000):0.0399017000	(2jd7_A:0.0319450000	1vlg_A:0.1595090000):0.0091287700):0.0716329000	1z6o_M:0.4013330000):0.0489543000	1z6o_A:0.4418340000):0.0873183000):0.0663740000	1nfv_A:0.3382780000):0.0283622000	((1lko_A:0.5429430000	1yuz_A:0.7078150000):0.2291000000	3qhb_A:0.4083490000):0.3189260000):0.0784841000	((1otk_A:0.9494880000	((((1oqu_A:0.1771150000	1uzr_A:0.0567030000):0.1059900000	1r2f_A:0.0307870000):0.5150320000	(1mxr_A:0.6252550000	(((1jk0_A:0.6120780000	2uw2_A:0.1061780000):0.0693872000	1w68_A:0.0345810000):0.4166080000	((2inc_B:0.7219510000	(2inp_C:0.5100780000	1mty_B:0.8791580000):0.1181020000):0.1825200000	(1mty_D:0.6210650000	3dhg_A:0.7067530000):0.3687860000):0.2994040000):0.0709517000):0.1107950000):0.1580080000	3ee4_A:0.6520670000):0.0293776000):0.0861058000	(((2uw1_A:0.0000010000	2uw1_B:0.0000010000):0.1632220000	1afr_A:0.0499060000):0.4982450000	1za0_A:0.7001370000):0.1850470000):0.2991260000):0.2033910000):0.0721365000):0.0704029000);
(1ji5_A:0.1195650000	(1jig_A:0.0251690000	(((((2chp_A:0.1263610000	((((1dps_A:0.0000010000	1jts_A:0.0000010000):0.1674490000	1o9r_A:0.0930570000):0.1333440000	(1tjo_A:0.0000010000	1tk6_A:0.0000010000):0.3715210000):0.1011290000	1uvh_A:0.4788020000):0.1166970000):0.0304709000	((((((((1bcf_A:0.0000010000	3e1q_A:0.0000010000):0.0754217000	2fkz_A:0.0000020000):0.0092611900	(1jgc_A:0.0601340000	((1lko_A:0.5028460000	1yuz_A:0.7707360000):0.1847580000	3qhb_A:0.4035280000):0.4733110000):0.1256780000):0.0743575000	(((((((1lb3_A:0.0197490000	2za7_A:0.1166620000):0.0749800000	1bg7_A:0.0389240000):0.0555554000	1r03_A:0.0123500000):0.1728820000	3e6s_A:0.1852100000):0.0875137000	1krq_A:0.2022680000):0.0356339000	(2jd7_A:0.1390210000	1vlg_A:0.2229500000):0.0584085000):0.0892081000	1eum_A:0.0885890000):0.1168190000):0.0445651000	1z6o_M:0.3961210000):0.0488961000	1z6o_A:0.6170540000):0.1247750000	1nfv_A:0.1799490000):0.1578250000	((((1otk_A:0.8885320000	1za0_A:0.6709420000):0.1452710000	((2uw1_A:0.0000010000	2uw1_B:0.0000010000):0.1054470000	1afr_A:0.0370670000):0.5180570000):0.1416120000	(((((1oqu_A:0.1659270000	1r2f_A:0.0425020000):0.0657585000	1uzr_A:0.0030600000):0.5026460000	1mxr_A:0.6991590000):0.1676290000	((1jk0_A:0.6531740000	2uw2_A:0.0702280000):0.0946086000	1w68_A:0.0685740000):0.4688920000):0.2669300000	((2inc_B:0.4298670000	(2inp_C:0.5443520000	1mty_B:1.0291880000):0.1985720000):0.1090620000	(1mty_D:0.5845790000	3dhg_A:0.6480350000):0.2757680000):0.3173130000):0.1007310000):0.0744178000	3ee4_A:0.6253370000):0.5219640000):0.1795630000):0.0134388000	(1ji4_A:0.1681370000	2fjc_A:0.1327670000):0.0156599000):0.0150408000	(1qgh_A:0.4284590000	2ux1_A:0.1653070000):0.1837510000):0.0232194000	(2fzf_A:0.9655160000	2vzb_A:0.0757390000):0.3149810000):0.0652879000):0.0205517000	1n1q_A:0.1129360000);
(1ji5_A:0.0473160000	((1jig_A:0.0465530000	((((2chp_A:0.0896700000	2vzb_A:0.5055270000):0.0638103000	(((((((2fzf_A:1.0008800000	((1eum_A:0.0833060000	1krq_A:0.1389710000):0.0483723000	(2jd7_A:0.0519380000	1vlg_A:0.2013660000):0.0737049000):0.0240284000):0.0219276000	((((1lb3_A:0.0348640000	2za7_A:0.0553280000):0.1056280000	1bg7_A:0.0602010000):0.0445823000	1r03_A:0.0018140000):0.1256730000	3e6s_A:0.1541480000):0.1021780000):0.0833955000	1z6o_M:0.4122330000):0.1284750000	((1bcf_A:0.0000010000	3e1q_A:0.0000010000):0.0187579000	(2fkz_A:0.0193160000	(1jgc_A:0.0738120000	(1lko_A:0.4643760000	(1yuz_A:1.0177390000	3qhb_A:0.4513760000):0.1230330000):0.3782430000):0.0000025550):0.0165505000):0.0311162000):0.0944292000	1z6o_A:0.5946110000):0.0874531000	(1otk_A:0.6620900000	((((((1oqu_A:0.1157160000	1r2f_A:0.0953880000):0.0634898000	1uzr_A:0.0000030000):0.4799590000	1mxr_A:0.5802720000):0.1256360000	(((1jk0_A:0.6009800000	2uw2_A:0.0664250000):0.0565411000	1w68_A:0.0264100000):0.4908210000	(2inc_B:0.6321520000	(2inp_C:0.6726150000	(1mty_B:1.0722930000	(1mty_D:0.4025080000	3dhg_A:0.7195510000):0.2077100000):0.0560826000):0.1269130000):0.2657260000):0.1352780000):0.0740911000	3ee4_A:0.5157470000):0.1511820000	(((2uw1_A:0.0000010000	2uw1_B:0.0000010000):0.0920700000	1afr_A:0.0354680000):0.5469350000	1za0_A:0.8142600000):0.1322560000):0.2687050000):0.2917960000):0.0946816000	1nfv_A:0.2139790000):0.1924010000):0.0427694000	((((1dps_A:0.0000020000	1jts_A:0.0000010000):0.1396240000	1o9r_A:0.1780880000):0.1724650000	1uvh_A:0.5523490000):0.0672550000	(1tjo_A:0.0000010000	1tk6_A:0.0000010000):0.2764600000):0.2420750000):0.0167899000	(1ji4_A:0.1466210000	2fjc_A:0.1812320000):0.1062750000):0.0747026000):0.0065675900	1n1q_A:0.1868270000):0.0678055000	(1qgh_A:0.2083370000	2ux1_A:0.2297180000):0.2170060000);
(1ji5_A:0.0623880000	((1jig_A:0.0000020000	((1n1q_A:0.0931880000	1ji4_A:0.1634550000):0.0502854000	2fjc_A:0.2410540000):0.0314154000):0.0349002000	(((2chp_A:0.0745870000	(2fzf_A:1.2643150000	2vzb_A:0.1345430000):0.4327880000):0.0623374000	((((((1bcf_A:0.0000020000	3e1q_A:0.0000020000):0.0000024132	(2fkz_A:0.0223070000	(1jgc_A:0.1056630000	((1lko_A:0.4336730000	1yuz_A:0.5627600000):0.1983390000	3qhb_A:0.5076850000):0.5230360000):0.0379930000):0.0464152000):0.2016190000	((((((1lb3_A:0.0000030000	2za7_A:0.0826090000):0.0789238000	1z6o_M:0.4988810000):0.0441279000	1bg7_A:0.0231420000):0.0478734000	1r03_A:0.0086420000):0.1226990000	3e6s_A:0.1824470000):0.0845084000	((1eum_A:0.0730690000	1krq_A:0.1525900000):0.0367438000	(2jd7_A:0.0632810000	1vlg_A:0.2246910000):0.0848501000):0.0887727000):0.0904321000):0.0703651000	1z6o_A:0.5637990000):0.1044800000	1nfv_A:0.4140530000):0.1360020000	(1otk_A:0.8179880000	((((((1oqu_A:0.1057610000	1r2f_A:0.1015920000):0.0282782000	1uzr_A:0.0191390000):0.4446260000	(1mxr_A:0.5045720000	((1jk0_A:0.5775010000	2uw2_A:0.0391110000):0.0801454000	1w68_A:0.0639960000):0.4376280000):0.0973140000):0.1733220000	((2inc_B:0.5514620000	2inp_C:0.5477630000):0.1133510000	(1mty_B:1.0743740000	(1mty_D:0.8493680000	3dhg_A:0.4885360000):0.2536310000):0.1139700000):0.3731540000):0.1292590000	3ee4_A:0.5837500000):0.1293900000	(((2uw1_A:0.0000010000	2uw1_B:0.0000010000):0.1017820000	1afr_A:0.0241370000):0.5205270000	1za0_A:0.6175080000):0.1001510000):0.0808856000):0.3304900000):0.1987020000):0.0361709000	((((1dps_A:0.0000010000	1jts_A:0.0000010000):0.1792070000	1o9r_A:0.1043550000):0.1098800000	(1tjo_A:0.0000020000	1tk6_A:0.0000010000):0.3582510000):0.0738827000	1uvh_A:0.5319850000):0.1167520000):0.0433622000):0.0390079000	(1qgh_A:0.2235180000	2ux1_A:0.2594870000):0.2296510000);
(1ji5_A:0.1541010000	1jig_A:0.0156220000	(1n1q_A:0.0594770000	(((((2chp_A:0.0997140000	((2fzf_A:0.7975030000	((((((1bcf_A:0.0000010000	3e1q_A:0.0000010000):0.0459941000	(2fkz_A:0.0000020000	(1jgc_A:0.0585140000	((1lko_A:0.3573220000	1yuz_A:0.5047920000):0.2049580000	3qhb_A:0.4273150000):0.3077010000):0.1128300000):0.0141898000):0.1025920000	((((((1lb3_A:0.0070960000	2za7_A:0.0669620000):0.0450172000	(1bg7_A:0.0431000000	1z6o_M:0.3459920000):0.0226251000):0.0764870000	1r03_A:0.0166400000):0.0695189000	3e6s_A:0.1790190000):0.1061480000	(1eum_A:0.0821050000	1krq_A:0.1685330000):0.0387867000):0.0178633000	(2jd7_A:0.0715340000	1vlg_A:0.1560530000):0.0531932000):0.1127530000):0.0220880000	1z6o_A:0.3838300000):0.0843428000	(1otk_A:0.6137670000	(((((((1oqu_A:0.1275340000	1uzr_A:0.0286860000):0.0585093000	1r2f_A:0.0728170000):0.3222730000	1mxr_A:0.6608700000):0.0896170000	((1jk0_A:0.3691070000	2uw2_A:0.1189290000):0.0719155000	1w68_A:0.0437380000):0.3611870000):0.1335130000	(2inc_B:0.7304470000	((2inp_C:0.5803050000	1mty_B:0.8621520000):0.0212562000	(1mty_D:0.6110460000	3dhg_A:0.6895500000):0.3344230000):0.1261870000):0.3500920000):0.0930081000	(((2uw1_A:0.0000010000	2uw1_B:0.0000010000):0.1108480000	1afr_A:0.0713120000):0.5962200000	1za0_A:0.5803750000):0.1383360000):0.0362435000	3ee4_A:0.6879680000):0.0600540000):0.3439300000):0.1229690000	1nfv_A:0.2552480000):0.1061630000):0.1310500000	2vzb_A:0.3085810000):0.0682167000):0.1586830000	((((1dps_A:0.0000010000	1jts_A:0.0000010000):0.1867980000	1o9r_A:0.1200640000):0.1245440000	(1tjo_A:0.0000020000	1tk6_A:0.0000020000):0.2055530000):0.0715893000	1uvh_A:0.4095380000):0.0472681000):0.0012147400	(1qgh_A:0.2488800000	2ux1_A:0.1110260000):0.2190950000):0.0318947000	2fjc_A:0.1250080000):0.0378101000	1ji4_A:0.0793970000):0.0850593000):0.0199234000);
(1ji5_A:0.0431030000	((1jig_A:0.0394460000	(((2chp_A:0.1203530000	2vzb_A:0.4464940000):0.1038810000	((2fjc_A:0.1390800000	((((1dps_A:0.0000010000	1jts_A:0.0000010000):0.1659160000	1o9r_A:0.1852190000):0.0977998000	(1tjo_A:0.0000010000	1tk6_A:0.0000010000):0.4862280000):0.0421621000	1uvh_A:0.3721020000):0.1238610000):0.0283553000	((2fzf_A:0.9661780000	1nfv_A:0.3712840000):0.1034600000	(((((1bcf_A:0.0000010000	3e1q_A:0.0000010000):0.0358664000	(2fkz_A:0.0273410000	(1jgc_A:0.0461680000	(1lko_A:0.7636830000	(1yuz_A:0.6967090000	3qhb_A:0.7538670000):0.1472970000):0.4731470000):0.0662515000):0.0412630000):0.2227530000	((((((1lb3_A:0.0451510000	2za7_A:0.0503740000):0.1001620000	1bg7_A:0.0535290000):0.0379125000	1r03_A:0.0036680000):0.1780890000	3e6s_A:0.1553730000):0.1061040000	1z6o_M:0.5515130000):0.0269796000	((1eum_A:0.0743410000	1krq_A:0.1103190000):0.0880892000	(2jd7_A:0.0998480000	1vlg_A:0.2106240000):0.1047550000):0.0000028385):0.0930386000):0.1403710000	1z6o_A:0.3759760000):0.1596470000	(1otk_A:1.0439730000	((((((1oqu_A:0.1397470000	1uzr_A:0.0000020000):0.0587679000	1r2f_A:0.0317320000):0.3374110000	1mxr_A:0.5061230000):0.0970775000	(((1jk0_A:0.4031910000	2uw2_A:0.0568770000):0.0515858000	1w68_A:0.0528300000):0.2612170000	(2inc_B:0.5455160000	(2inp_C:0.5938740000	(1mty_B:1.1021830000	(1mty_D:0.5738580000	3dhg_A:0.6843290000):0.1664070000):0.0514108000):0.0891186000):0.3258750000):0.1584310000):0.1582850000	3ee4_A:0.4946710000):0.1318410000	(((2uw1_A:0.0000010000	2uw1_B:0.0000010000):0.0877103000	1afr_A:0.0456530000):0.3938290000	1za0_A:0.5439810000):0.1456360000):0.0890673000):0.3031910000):0.0975183000):0.1599540000):0.1019830000):0.0153440000	1ji4_A:0.1824150000):0.0924132000):0.0145188000	1n1q_A:0.1272840000):0.0809199000	(1qgh_A:0.1544910000	2ux1_A:0.2746070000):0.1891210000);
(1ji5_A:0.1725330000	1jig_A:0.0000020000	(1n1q_A:0.0919180000	(((((2chp_A:0.0792210000	(2fzf_A:1.0998830000	2vzb_A:0.1007180000):0.3125930000):0.0480607000	1nfv_A:0.2918740000):0.1512710000	(((((1dps_A:0.0000010000	1jts_A:0.0000010000):0.1715870000	1o9r_A:0.1524740000):0.1931130000	(1tjo_A:0.0000010000	1tk6_A:0.0000010000):0.2804860000):0.0557248000	((((((((1bcf_A:0.0000010000	3e1q_A:0.0000010000):0.0243434000	2fkz_A:0.0228400000):0.0068364200	(1jgc_A:0.0681850000	(1lko_A:0.4811240000	(1yuz_A:0.6311670000	3qhb_A:0.5853200000):0.0296415000):0.2888390000):0.0397275000):0.1683430000	((1eum_A:0.0379730000	(1krq_A:0.0840100000	3e6s_A:0.1723770000):0.0445203000):0.0103288000	(2jd7_A:0.0180950000	1vlg_A:0.1057770000):0.0803882000):0.0503208000):0.0648151000	1z6o_M:0.4539300000):0.0449663000	((1lb3_A:0.0203970000	2za7_A:0.0300470000):0.0456721000	(1bg7_A:0.0612690000	1r03_A:0.0342540000):0.0451438000):0.0792600000):0.2108170000	1z6o_A:0.4915990000):0.0677482000	(1otk_A:1.0215250000	(((((1oqu_A:0.1129760000	1uzr_A:0.0144300000):0.0845572000	1r2f_A:0.0196570000):0.3735940000	(1mxr_A:0.6112110000	((1jk0_A:0.5179670000	2uw2_A:0.1212180000):0.0660913000	1w68_A:0.0613820000):0.3871060000):0.1127410000):0.2307490000	3ee4_A:0.3380170000):0.0619311000	((((2inc_B:0.4473000000	2inp_C:0.5825660000):0.1801130000	(1mty_B:0.7125640000	(1mty_D:0.5498400000	3dhg_A:0.5412330000):0.2573040000):0.1282000000):0.3353810000	1za0_A:0.5907050000):0.0377435000	((2uw1_A:0.0000010000	2uw1_B:0.0000010000):0.1165650000	1afr_A:0.0428820000):0.4472900000):0.0552818000):0.0511728000):0.3003420000):0.2185990000):0.0423974000	1uvh_A:0.5381590000):0.0346973000):0.0387476000	((1qgh_A:0.3727950000	2ux1_A:0.1302250000):0.1770600000	2fjc_A:0.1126090000):0.0569790000):0.0265210000	1ji4_A:0.1720740000):0.0845468000):0.0662625000);
(1ji5_A:0.1006020000	(1jig_A:0.0400210000	(1n1q_A:0.1424330000	(((((2chp_A:0.1573080000	1uvh_A:0.4237090000):0.0507516000	((1dps_A:0.0000010000	1jts_A:0.0000010000):0.2228180000	(1o9r_A:0.1548360000	(1tjo_A:0.0000020000	1tk6_A:0.0000010000):0.4672530000):0.0351490000):0.1870110000):0.0243254000	(((2fzf_A:1.0706700000	1nfv_A:0.2373470000):0.1626860000	2vzb_A:0.4702070000):0.0778987000	(((((1bcf_A:0.0000010000	3e1q_A:0.0000010000):0.0501837000	(2fkz_A:0.0217290000	(1jgc_A:0.0331120000	(1lko_A:0.6590870000	(1yuz_A:0.7655520000	3qhb_A:0.5666700000):0.2669640000):0.2494050000):0.0524195000):0.0708011000):0.0672557000	((((((1lb3_A:0.0028370000	1z6o_M:0.5520510000):0.0560674000	2za7_A:0.0676290000):0.0926309000	1bg7_A:0.0373050000):0.0964613000	1r03_A:0.0000020000):0.1418260000	3e6s_A:0.2618450000):0.0513081000	((1eum_A:0.1170520000	(2jd7_A:0.0824760000	1vlg_A:0.1272630000):0.0691233000):0.0596526000	1krq_A:0.2325860000):0.0511794000):0.0917109000):0.1183060000	1z6o_A:0.5693620000):0.0559688000	(1otk_A:0.7103050000	(((((((1oqu_A:0.0844860000	1r2f_A:0.0428830000):0.0143141000	1uzr_A:0.0079690000):0.3844240000	1mxr_A:0.5096920000):0.1096770000	((1jk0_A:0.6468530000	2uw2_A:0.0520320000):0.0815052000	1w68_A:0.0348690000):0.4128160000):0.1033820000	(2inc_B:0.6719710000	(2inp_C:0.5572750000	(1mty_B:0.9195370000	(1mty_D:0.7493160000	3dhg_A:0.6925300000):0.1658350000):0.1323660000):0.0699871000):0.3988600000):0.0678055000	3ee4_A:0.4081190000):0.1566830000	(((2uw1_A:0.0000010000	2uw1_B:0.0000010000):0.1273130000	1afr_A:0.0095620000):0.5869030000	1za0_A:0.7634460000):0.1060800000):0.0515203000):0.2920160000):0.1357480000):0.1441760000):0.0562548000	2fjc_A:0.1439580000):0.0342727000	1ji4_A:0.1608920000):0.1179480000):0.0082987400):0.0748381000	(1qgh_A:0.1589830000	2ux1_A:0.2584490000):0.1787580000);
(1ji5_A:0.1952010000	(1jig_A:0.0306970000	((((((2chp_A:0.1148670000	2vzb_A:0.4733880000):0.2086460000	((2fzf_A:1.0844800000	(((((((1bcf_A:0.0000010000	3e1q_A:0.0000010000):0.0301588000	(2fkz_A:0.0420500000	1jgc_A:0.1249350000):0.0295146000):0.0968360000	(1lko_A:0.5479300000	(1yuz_A:0.7264570000	3qhb_A:0.4493050000):0.0876010000):0.1600510000):0.0321977000	1nfv_A:0.3440690000):0.1888360000	(((((1lb3_A:0.0438820000	2za7_A:0.0972470000):0.1158570000	1bg7_A:0.0278500000):0.0444819000	1r03_A:0.0000030000):0.1895230000	3e6s_A:0.1670440000):0.1313200000	((1eum_A:0.0505700000	1krq_A:0.1425180000):0.1315820000	(2jd7_A:0.0998050000	1vlg_A:0.1276840000):0.0348612000):0.0399766000):0.0905254000):0.0836929000	1z6o_M:0.4016800000):0.1413440000	1z6o_A:0.3406770000):0.1027820000):0.0599790000	(1otk_A:0.8937750000	(((((((1oqu_A:0.1323830000	1uzr_A:0.0090610000):0.0333742000	1r2f_A:0.0636550000):0.3091000000	1mxr_A:0.6630930000):0.1065660000	((1jk0_A:0.5799420000	2uw2_A:0.0528670000):0.0592237000	1w68_A:0.0579080000):0.3837280000):0.1263120000	(2inc_B:0.7383220000	((2inp_C:0.5740800000	1mty_B:0.8911090000):0.0702360000	(1mty_D:0.4633830000	3dhg_A:0.8222980000):0.2247940000):0.1825700000):0.2500260000):0.0946434000	(((2uw1_A:0.0000010000	2uw1_B:0.0000010000):0.1221030000	1afr_A:0.0404370000):0.6304800000	1za0_A:0.5146860000):0.1515950000):0.0594049000	3ee4_A:0.5164350000):0.1075170000):0.1982980000):0.2259650000):0.0359426000	((((1dps_A:0.0000010000	1jts_A:0.0000010000):0.2007750000	1o9r_A:0.1534960000):0.0953093000	1uvh_A:0.4423890000):0.0948220000	(1tjo_A:0.0000010000	1tk6_A:0.0000010000):0.3572650000):0.1374210000):0.0082602200	(1qgh_A:0.3125700000	2ux1_A:0.0880870000):0.2458830000):0.1077440000	2fjc_A:0.1696490000):0.0774991000	1ji4_A:0.1751560000):0.0550718000):0.0380747000	1n1q_A:0.1507460000);
(1ji5_A:0.0760520000	((1jig_A:0.0102390000	(((2chp_A:0.1421000000	((2fjc_A:0.2017020000	((((1dps_A:0.0000010000	1jts_A:0.0000010000):0.1087530000	1o9r_A:0.0801110000):0.1175310000	(1tjo_A:0.0000010000	1tk6_A:0.0000010000):0.2968460000):0.1679810000	(1uvh_A:0.4466330000	2fzf_A:0.8679690000):0.0566023000):0.0651441000):0.0345136000	(((((1bcf_A:0.0000010000	3e1q_A:0.0000010000):0.0173438000	(2fkz_A:0.0000020000	(1jgc_A:0.0306660000	((1lko_A:0.3781020000	1yuz_A:0.8570860000):0.1624280000	3qhb_A:0.6491900000):0.3076800000):0.0428358000):0.0349525000):0.1020800000	(((((1lb3_A:0.0424410000	2za7_A:0.0586890000):0.0688458000	1bg7_A:0.0467250000):0.0532943000	1r03_A:0.0000030000):0.1258310000	3e6s_A:0.1390040000):0.0979473000	(1z6o_M:0.5434610000	((1eum_A:0.0950240000	1krq_A:0.0911660000):0.0426519000	(2jd7_A:0.0620890000	1vlg_A:0.1481890000):0.0927326000):0.0000027307):0.0460689000):0.0624812000):0.1120310000	(1z6o_A:0.4379820000	((1otk_A:1.1049630000	(((2uw1_A:0.0000010000	2uw1_B:0.0000010000):0.0909996000	1afr_A:0.0655800000):0.4528210000	1za0_A:0.4942150000):0.0643946000):0.1223030000	(((((1oqu_A:0.1336960000	1uzr_A:0.0148340000):0.0503227000	1r2f_A:0.0734980000):0.3433690000	3ee4_A:0.5772010000):0.1129050000	(1mxr_A:0.6307490000	((1jk0_A:0.5973560000	2uw2_A:0.0926170000):0.0331920000	1w68_A:0.0404690000):0.4187680000):0.1075660000):0.1395250000	(2inc_B:0.6157340000	(2inp_C:0.6181440000	(1mty_B:0.7807640000	(1mty_D:0.8718770000	3dhg_A:0.5540490000):0.2599980000):0.1814200000):0.1402790000):0.2694400000):0.0833459000):0.3161180000):0.0593716000):0.2015290000	1nfv_A:0.2997350000):0.1492750000):0.0928364000):0.0606368000	1ji4_A:0.3126440000):0.0263246000	2vzb_A:0.4378540000):0.0440735000):0.0125762000	1n1q_A:0.1042330000):0.0456879000	(1qgh_A:0.2690330000	2ux1_A:0.1823590000):0.1731800000);
(1ji5_A:0.0307400000	((1jig_A:0.0116340000	((((2chp_A:0.1370760000	(((((1bcf_A:0.0000010000	3e1q_A:0.0000010000):0.1266100000	2fkz_A:0.0000020000):0.0163658000	(1jgc_A:0.0547010000	((1lko_A:0.4855880000	1yuz_A:0.8569820000):0.1620050000	3qhb_A:0.6475640000):0.4803870000):0.0542678000):0.1526630000	(((((1lb3_A:0.0685350000	2za7_A:0.0481840000):0.0992041000	1bg7_A:0.0449830000):0.0841800000	1r03_A:0.0000020000):0.0904593000	(((1z6o_M:0.5965270000	(2jd7_A:0.0700240000	1vlg_A:0.2174510000):0.0414215000):0.0271212000	(1eum_A:0.0571780000	1krq_A:0.0875320000):0.0419529000):0.1200270000	3e6s_A:0.1878680000):0.0828091000):0.1388470000	1z6o_A:0.6174060000):0.1028520000):0.0702438000	1nfv_A:0.3518240000):0.2237730000):0.0325823000	(1ji4_A:0.1747990000	(2fjc_A:0.0872490000	(1uvh_A:0.4805040000	2fzf_A:0.9005490000):0.2069690000):0.0254563000):0.0463370000):0.0233169000	(((1dps_A:0.0000010000	1jts_A:0.0000010000):0.2848490000	1o9r_A:0.2031010000):0.0915279000	(1tjo_A:0.0000010000	1tk6_A:0.0000010000):0.4558780000):0.1144060000):0.0358353000	(2vzb_A:0.3203250000	(1otk_A:0.8137690000	(((((((1oqu_A:0.1391410000	1uzr_A:0.0220580000):0.0671964000	1r2f_A:0.0322540000):0.4154640000	1mxr_A:0.5932960000):0.1429320000	((1jk0_A:0.4536360000	2uw2_A:0.0432900000):0.0429592000	1w68_A:0.0462660000):0.3105480000):0.2059440000	(2inc_B:0.5505790000	((2inp_C:0.4313230000	1mty_B:1.0489030000):0.0688602000	(1mty_D:0.6726500000	3dhg_A:0.8699680000):0.1867540000):0.1464690000):0.4235110000):0.1141080000	(((2uw1_A:0.0000010000	2uw1_B:0.0000010000):0.1013590000	1afr_A:0.0676540000):0.4436400000	1za0_A:0.7423130000):0.2550500000):0.0523654000	3ee4_A:0.5578030000):0.1436720000):0.1798920000):0.0887059000):0.0809003000):0.0064768300	1n1q_A:0.2308940000):0.0699280000	(1qgh_A:0.0883850000	2ux1_A:0.2039280000):0.2199350000);
(1ji5_A:0.0390610000	(1jig_A:0.0327400000	(1n1q_A:0.0661960000	(((2chp_A:0.0851080000	2vzb_A:0.4658600000):0.0459268000	(((((1dps_A:0.0000010000	1jts_A:0.0000010000):0.1521500000	1o9r_A:0.0721660000):0.1311890000	(1tjo_A:0.0000010000	1tk6_A:0.0000020000):0.1901000000):0.0782921000	1uvh_A:0.4131100000):0.1125700000	((2fzf_A:0.8940550000	1nfv_A:0.1167340000):0.1638250000	(((((1bcf_A:0.0000010000	3e1q_A:0.0000010000):0.0156609000	(2fkz_A:0.0305680000	(1jgc_A:0.0690420000	((1lko_A:0.5318820000	3qhb_A:0.2100720000):0.1371140000	1yuz_A:1.0036090000):0.4827110000):0.0355663000):0.0476558000):0.1546650000	(((((1lb3_A:0.0442680000	2za7_A:0.0454410000):0.0905407000	1bg7_A:0.0157420000):0.0745132000	1r03_A:0.0000020000):0.0929510000	3e6s_A:0.1882070000):0.0680586000	(1z6o_M:0.4355600000	((1eum_A:0.0762690000	(2jd7_A:0.0574130000	1vlg_A:0.1420120000):0.1049310000):0.0385725000	1krq_A:0.1119650000):0.0755833000):0.0745358000):0.0635830000):0.1576080000	1z6o_A:0.3307540000):0.0469626000	(1otk_A:0.7800690000	(((((((1oqu_A:0.0920240000	1r2f_A:0.0871830000):0.0160130000	1uzr_A:0.0124440000):0.3194020000	1mxr_A:0.4970880000):0.1030430000	((1jk0_A:0.4968430000	2uw2_A:0.1010510000):0.0685950000	1w68_A:0.0470260000):0.4854580000):0.1136740000	3ee4_A:0.6217880000):0.1960830000	(((2uw1_A:0.0000010000	2uw1_B:0.0000020000):0.0783427000	1afr_A:0.0598800000):0.5501090000	1za0_A:0.4987820000):0.0300195000):0.1101800000	(2inc_B:0.5301410000	((2inp_C:0.7360240000	1mty_B:0.7125480000):0.0478052000	(1mty_D:0.8686800000	3dhg_A:0.9488320000):0.2531350000):0.2906770000):0.3605930000):0.1535910000):0.2376460000):0.1635500000):0.1743570000):0.0373172000):0.0539395000	(1ji4_A:0.1639900000	2fjc_A:0.2229530000):0.0370884000):0.0522922000):0.0093766800):0.0573047000	(1qgh_A:0.2171620000	2ux1_A:0.2029490000):0.1626630000);
(1ji5_A:0.0663140000	((1jig_A:0.0528760000	((((2chp_A:0.1307360000	2vzb_A:0.4578230000):0.1368350000	(((((1dps_A:0.0000010000	1jts_A:0.0000010000):0.2035970000	1o9r_A:0.0918440000):0.0623893000	(1tjo_A:0.0000020000	1tk6_A:0.0000010000):0.4568340000):0.0981466000	1uvh_A:0.4694450000):0.0477018000	((2fzf_A:0.8674390000	1nfv_A:0.3180360000):0.1286880000	(((((1bcf_A:0.0000020000	3e1q_A:0.0000020000):0.0417535000	(2fkz_A:0.0244070000	(1jgc_A:0.0400400000	(1lko_A:0.5948090000	(1yuz_A:0.8956310000	3qhb_A:0.6470730000):0.1316680000):0.3790340000):0.0749772000):0.0305742000):0.2026570000	((((((1lb3_A:0.0000030000	1z6o_M:0.6103660000):0.0176334000	2za7_A:0.0501830000):0.0442356000	1bg7_A:0.0643330000):0.0840122000	1r03_A:0.0000020000):0.1182400000	3e6s_A:0.1754040000):0.1699370000	((1eum_A:0.0306630000	1krq_A:0.1919460000):0.0522354000	(2jd7_A:0.1483430000	1vlg_A:0.1142520000):0.0962666000):0.0810685000):0.1252660000):0.1493100000	1z6o_A:0.5088500000):0.1025190000	(1otk_A:0.8056370000	(((((((1oqu_A:0.1315230000	1r2f_A:0.1288520000):0.0462991000	1uzr_A:0.0000030000):0.4204850000	1mxr_A:0.4859300000):0.2194200000	((1jk0_A:0.7873450000	2uw2_A:0.0946410000):0.0484933000	1w68_A:0.0539120000):0.3676380000):0.2407320000	(((2uw1_A:0.0000010000	2uw1_B:0.0000010000):0.0881171000	1afr_A:0.0915510000):0.4957220000	1za0_A:0.7129140000):0.2202750000):0.0479856000	3ee4_A:0.8091390000):0.1037850000	(2inc_B:0.5260290000	(2inp_C:0.6546170000	(1mty_B:0.7863530000	(1mty_D:0.6615140000	3dhg_A:0.8550810000):0.2218030000):0.1024230000):0.1330080000):0.3873690000):0.1582590000):0.3405830000):0.0806816000):0.2342050000):0.0380768000):0.1060790000	2fjc_A:0.2311810000):0.0167716000	1ji4_A:0.3452900000):0.1326130000):0.0126858000	1n1q_A:0.2023010000):0.0786974000	(1qgh_A:0.1331770000	2ux1_A:0.2729950000):0.2552800000);
(1ji5_A:0.0796100000	(1jig_A:0.0528020000	(1n1q_A:0.1350050000	((((2chp_A:0.0928070000	2vzb_A:0.4787710000):0.0443317000	(((((1dps_A:0.0000010000	1jts_A:0.0000010000):0.2898930000	1o9r_A:0.2122430000):0.0400782000	2fzf_A:1.1506230000):0.0679501000	(1tjo_A:0.0000020000	1tk6_A:0.0000010000):0.3402860000):0.0923351000	1uvh_A:0.4682740000):0.1859660000):0.0250684000	((((1bcf_A:0.0000010000	3e1q_A:0.0000010000):0.0267967000	(2fkz_A:0.0243550000	(1jgc_A:0.0300830000	((1lko_A:0.5112010000	3qhb_A:0.5634640000):0.1374200000	1yuz_A:0.6844620000):0.3099270000):0.0684743000):0.0348280000):0.1237380000	((((((((1lb3_A:0.0474540000	2za7_A:0.1417460000):0.0960425000	1z6o_M:0.3500100000):0.0398787000	1bg7_A:0.0547610000):0.0745343000	1r03_A:0.0176180000):0.0288718000	3e6s_A:0.2438410000):0.0813889000	((1eum_A:0.0853260000	1krq_A:0.1776040000):0.0759747000	(2jd7_A:0.1361870000	1vlg_A:0.1730890000):0.0760312000):0.1460460000):0.0210221000	1z6o_A:0.5410730000):0.0511466000	(1otk_A:0.9245490000	((((((((1oqu_A:0.1469550000	1uzr_A:0.0111900000):0.0475564000	1r2f_A:0.0613400000):0.5085430000	1mxr_A:0.7002850000):0.0918064000	((1jk0_A:0.5291740000	2uw2_A:0.0710640000):0.0568186000	1w68_A:0.0495730000):0.4059940000):0.2361260000	((2uw1_A:0.0000010000	2uw1_B:0.0000010000):0.1519290000	1afr_A:0.0430120000):0.6626430000):0.0377199000	1za0_A:0.5916080000):0.0366175000	((2inc_B:0.6297220000	2inp_C:0.5385260000):0.2002650000	(1mty_B:0.7402070000	(1mty_D:0.6424010000	3dhg_A:0.4641980000):0.3067120000):0.1002870000):0.2794280000):0.1552100000	3ee4_A:0.6779160000):0.0448541000):0.3953130000):0.1154830000):0.1738200000	1nfv_A:0.1551920000):0.2843140000):0.0404051000	(1ji4_A:0.2425470000	2fjc_A:0.2175800000):0.0728797000):0.0642274000):0.0086666300):0.0989385000	(1qgh_A:0.1539570000	2ux1_A:0.1866220000):0.1973820000);
(1ji5_A:0.0748970000	(1jig_A:0.0219880000	1n1q_A:0.0358560000):0.0000028781	((((2chp_A:0.2013770000	((((1dps_A:0.0000010000	1jts_A:0.0000010000):0.2193950000	1o9r_A:0.1724000000):0.1764230000	(1tjo_A:0.0000010000	1tk6_A:0.0000010000):0.3768880000):0.1166930000	1uvh_A:0.5646070000):0.0505226000):0.0269731000	((2fzf_A:1.2022900000	2vzb_A:0.4143320000):0.1374790000	(((((((((1bcf_A:0.0000010000	3e1q_A:0.0000010000):0.0799313000	2fkz_A:0.0279700000):0.0000022971	1jgc_A:0.1513900000):0.0746596000	(1lko_A:1.0310840000	(1yuz_A:0.9940140000	3qhb_A:0.4747790000):0.0766639000):0.4031470000):0.1198630000	((1eum_A:0.0433810000	(1krq_A:0.2491790000	3e6s_A:0.2152480000):0.0192667000):0.0937535000	(2jd7_A:0.0952880000	1vlg_A:0.1186220000):0.0779006000):0.0619145000):0.0714269000	(((1lb3_A:0.0440250000	2za7_A:0.0708760000):0.0370984000	(1bg7_A:0.0481470000	1r03_A:0.0584240000):0.1012360000):0.1053030000	1z6o_M:0.4641140000):0.0473516000):0.0816927000	1nfv_A:0.5458360000):0.1064500000	1z6o_A:0.4481380000):0.1423390000	(1otk_A:1.3312400000	((((((1oqu_A:0.1320550000	1uzr_A:0.0168820000):0.0549441000	1r2f_A:0.0433670000):0.4987470000	(1mxr_A:0.5116170000	(1jk0_A:0.4451890000	(2uw2_A:0.0679150000	1w68_A:0.1169130000):0.1424810000):0.3493050000):0.0378972000):0.2223860000	((2inc_B:0.5774290000	2inp_C:0.6392550000):0.0833572000	((1mty_B:0.9545840000	3dhg_A:0.7720820000):0.0672330000	1mty_D:1.0144220000):0.1628470000):0.4750040000):0.1249760000	(((2uw1_A:0.0000010000	2uw1_B:0.0000010000):0.0810860000	1afr_A:0.0846000000):0.6079450000	1za0_A:0.5325350000):0.2058250000):0.0767013000	3ee4_A:0.6874950000):0.1784990000):0.1639190000):0.2168890000):0.1054140000):0.0108412000	((1qgh_A:0.2324570000	2ux1_A:0.2091430000):0.0872612000	2fjc_A:0.1618600000):0.1128380000):0.0176949000	1ji4_A:0.2048460000):0.0406476000);
(1ji5_A:0.1267420000	1jig_A:0.0247560000	(1n1q_A:0.1694130000	(((((2chp_A:0.1625060000	2vzb_A:0.4237740000):0.0638651000	((((2fzf_A:0.9833970000	1nfv_A:0.2405760000):0.1266820000	(((1bcf_A:0.0000010000	3e1q_A:0.0000010000):0.0421311000	(2fkz_A:0.0480030000	(1jgc_A:0.0454800000	(1lko_A:0.9639000000	1yuz_A:0.5266710000):0.3632400000):0.1107470000):0.0522178000):0.0505160000	(3qhb_A:0.7698470000	(((((1lb3_A:0.0277350000	2za7_A:0.0999180000):0.1289210000	1bg7_A:0.0841420000):0.0673567000	1r03_A:0.0000020000):0.1721000000	3e6s_A:0.1601580000):0.1477170000	((1z6o_M:0.5481000000	(2jd7_A:0.0348790000	1vlg_A:0.2114620000):0.0597508000):0.0417694000	(1eum_A:0.1191820000	1krq_A:0.1652350000):0.0397268000):0.0342335000):0.2297840000):0.0000022014):0.1203720000):0.0445839000	1z6o_A:0.6864760000):0.1251200000	((1otk_A:1.0116810000	(((2uw1_A:0.0000010000	2uw1_B:0.0000010000):0.0760766000	1afr_A:0.0692020000):0.6560730000	1za0_A:0.5947590000):0.1400740000):0.0676881000	((((((1oqu_A:0.0998100000	1r2f_A:0.0843940000):0.0158482000	1uzr_A:0.0085350000):0.3026120000	1mxr_A:0.6775170000):0.1644470000	((1jk0_A:0.5868910000	2uw2_A:0.0720130000):0.0491917000	1w68_A:0.0666620000):0.4814650000):0.2275280000	(2inc_B:0.5025530000	((2inp_C:0.5711050000	1mty_B:1.0821930000):0.2137410000	(1mty_D:0.5989320000	3dhg_A:0.7402580000):0.2596180000):0.2672610000):0.2319330000):0.1572030000	3ee4_A:0.5563100000):0.0560117000):0.3258880000):0.1704330000):0.0809532000	((1qgh_A:0.2228900000	2ux1_A:0.1487670000):0.2939940000	((((1dps_A:0.0000020000	1jts_A:0.0000020000):0.1115100000	1o9r_A:0.2252090000):0.1154930000	1uvh_A:0.5183220000):0.2155960000	(1tjo_A:0.0000010000	1tk6_A:0.0000010000):0.2596220000):0.0665770000):0.0458784000):0.0535215000	2fjc_A:0.1925980000):0.0616234000	1ji4_A:0.1721590000):0.1032540000):0.0478609000);
(1ji5_A:0.1613950000	(1jig_A:0.0393180000	1n1q_A:0.1693430000):0.0000028166	(((2chp_A:0.1981280000	((((1dps_A:0.0000010000	1jts_A:0.0000010000):0.1813730000	1o9r_A:0.1134980000):0.2156830000	(1tjo_A:0.0000010000	1tk6_A:0.0000010000):0.4091610000):0.0900938000	1uvh_A:0.5867070000):0.1083760000):0.0654287000	(1ji4_A:0.2352990000	2fjc_A:0.1820630000):0.0377799000):0.0864417000	((1qgh_A:0.2716540000	2ux1_A:0.0985170000):0.2410750000	((2fzf_A:1.3093490000	2vzb_A:0.1209050000):0.2177950000	((((((1bcf_A:0.0000010000	3e1q_A:0.0000010000):0.0524360000	(2fkz_A:0.0351200000	(1jgc_A:0.0430420000	((1lko_A:0.7350380000	3qhb_A:0.6616110000):0.1828300000	1yuz_A:0.8437470000):0.3806330000):0.0703924000):0.0216530000):0.1039380000	((((((((1lb3_A:0.0498830000	2za7_A:0.0984360000):0.1147150000	1bg7_A:0.0290530000):0.1036820000	1r03_A:0.0080850000):0.1587130000	3e6s_A:0.1234710000):0.1087040000	1krq_A:0.1367580000):0.0524733000	(2jd7_A:0.0000020000	1vlg_A:0.2442380000):0.0987293000):0.0541405000	1eum_A:0.0862850000):0.1403330000	1z6o_M:0.4306400000):0.0635803000):0.0512136000	1nfv_A:0.3925800000):0.1988860000	1z6o_A:0.4178370000):0.2215100000	(((1otk_A:1.1355660000	(((2uw1_A:0.0000010000	2uw1_B:0.0000010000):0.0883643000	1afr_A:0.0553110000):0.5123440000	1za0_A:0.6071730000):0.0861806000):0.0849040000	(((((1oqu_A:0.1732840000	1r2f_A:0.0916110000):0.0348223000	1uzr_A:0.0289000000):0.4163700000	1mxr_A:0.6463320000):0.1610630000	((1jk0_A:0.6670210000	2uw2_A:0.1037340000):0.0358257000	1w68_A:0.0485520000):0.3765600000):0.2330480000	(((2inc_B:0.4130030000	1mty_B:0.9940370000):0.1937570000	2inp_C:0.7747060000):0.1532440000	(1mty_D:0.7737610000	3dhg_A:0.6571250000):0.2907600000):0.2797290000):0.0738108000):0.1026640000	3ee4_A:0.6023910000):0.1588950000):0.2661870000):0.0287652000):0.0602151000):0.0555589000);
(1ji5_A:0.1052300000	((1jig_A:0.0000020000	(1ji4_A:0.3250060000	2fjc_A:0.0950990000):0.0784717000):0.0326241000	1n1q_A:0.1239990000):0.0000023733	((2chp_A:0.0957280000	(((((1dps_A:0.0000010000	1jts_A:0.0000010000):0.2164790000	1o9r_A:0.1473080000):0.1255690000	(1tjo_A:0.0000010000	1tk6_A:0.0000010000):0.3221690000):0.0104706000	1uvh_A:0.6079190000):0.0544251000	((2fzf_A:0.7469160000	2vzb_A:0.1160340000):0.1827720000	(((((((1bcf_A:0.0000010000	3e1q_A:0.0000010000):0.0302953000	(2fkz_A:0.0119560000	(1jgc_A:0.0468720000	((1lko_A:0.2161390000	3qhb_A:0.4065690000):0.2910790000	1yuz_A:0.5913310000):0.4627770000):0.1437760000):0.0232972000):0.1134490000	1nfv_A:0.4233110000):0.1164290000	1z6o_M:0.4346770000):0.0542966000	(((((1lb3_A:0.0925130000	2za7_A:0.0497550000):0.0700863000	1bg7_A:0.0571860000):0.1043450000	1r03_A:0.0216300000):0.0927128000	3e6s_A:0.1720700000):0.0752513000	((1eum_A:0.1299800000	(2jd7_A:0.0751020000	1vlg_A:0.2585280000):0.0770962000):0.0186004000	1krq_A:0.1330170000):0.0643788000):0.1112380000):0.1360730000	1z6o_A:0.3164990000):0.1454460000	(1otk_A:0.7877920000	(((((((1oqu_A:0.1082970000	1uzr_A:0.0249720000):0.0723321000	1r2f_A:0.0407710000):0.4692880000	1mxr_A:0.5380470000):0.0554545000	((1jk0_A:0.5365490000	2uw2_A:0.0993270000):0.0539054000	1w68_A:0.0569940000):0.2896530000):0.1835760000	(2inc_B:0.5982050000	((2inp_C:0.4163430000	1mty_B:0.7926540000):0.1091290000	(1mty_D:0.5026760000	3dhg_A:0.7907510000):0.4490550000):0.1477560000):0.2720920000):0.1288320000	3ee4_A:0.5539600000):0.1551110000	(((2uw1_A:0.0000010000	2uw1_B:0.0000010000):0.1444610000	1afr_A:0.0909550000):0.4565540000	1za0_A:0.6304640000):0.1460710000):0.1990200000):0.1503640000):0.4066410000):0.0571282000):0.0548594000):0.0396519000	(1qgh_A:0.3522730000	2ux1_A:0.2494360000):0.1364550000):0.0358047000);
(1ji5_A:0.0513370000	((1jig_A:0.0000030000	((((2chp_A:0.2038970000	(((((1dps_A:0.0000020000	1jts_A:0.0000010000):0.2847620000	1o9r_A:0.0345930000):0.1469790000	(1tjo_A:0.0000010000	1tk6_A:0.0000010000):0.5282760000):0.1365380000	1uvh_A:0.4061780000):0.1145260000	((2fzf_A:0.8384440000	1nfv_A:0.3325160000):0.1253560000	(((((1bcf_A:0.0000010000	3e1q_A:0.0000010000):0.0581332000	(2fkz_A:0.0000020000	(1jgc_A:0.0901510000	((1lko_A:0.6125060000	3qhb_A:0.6889010000):0.1740490000	1yuz_A:0.8140910000):0.3244030000):0.1242690000):0.0373419000):0.2321110000	(((((1lb3_A:0.0873730000	2za7_A:0.0683490000):0.0792069000	1bg7_A:0.1023370000):0.0789994000	1r03_A:0.0000020000):0.1600820000	3e6s_A:0.2241500000):0.1039810000	((1z6o_M:0.5821840000	(2jd7_A:0.0672830000	1vlg_A:0.1943280000):0.0606441000):0.0675554000	(1eum_A:0.1234740000	1krq_A:0.1174000000):0.0221622000):0.0782464000):0.0853848000):0.1533600000	1z6o_A:0.6523130000):0.0739095000	(1otk_A:0.8220010000	(((((((1oqu_A:0.1438760000	1r2f_A:0.0990220000):0.0561320000	1uzr_A:0.0000030000):0.3733870000	1mxr_A:0.6789470000):0.0940975000	((1jk0_A:0.4683780000	2uw2_A:0.0888910000):0.0618755000	1w68_A:0.0376340000):0.5949020000):0.1970970000	((2inc_B:0.7208960000	(1mty_D:0.8062090000	3dhg_A:0.6838700000):0.1729640000):0.1205400000	(2inp_C:0.5404160000	1mty_B:1.0432520000):0.1399760000):0.4648320000):0.0799238000	3ee4_A:0.5880770000):0.1047150000	(((2uw1_A:0.0000010000	2uw1_B:0.0000010000):0.1159040000	1afr_A:0.0580980000):0.5059340000	1za0_A:0.6699310000):0.2791710000):0.2114860000):0.2491260000):0.0722741000):0.3880620000):0.0195019000):0.0505591000	1ji4_A:0.1698540000):0.0093977500	2fjc_A:0.0992340000):0.0598568000	2vzb_A:0.5880480000):0.1261920000):0.0748769000	1n1q_A:0.1479160000):0.1075870000	(1qgh_A:0.1140680000	2ux1_A:0.3498720000):0.1493880000);
(1ji5_A:0.1081070000	(1jig_A:0.0071210000	1n1q_A:0.1063850000):0.0090739100	(((2chp_A:0.1261520000	1uvh_A:0.4584340000):0.0471925000	(((1qgh_A:0.2062490000	2ux1_A:0.1848090000):0.1577750000	2fjc_A:0.1434010000):0.0570374000	1ji4_A:0.1709540000):0.0628158000):0.0325276000	(((1dps_A:0.0000010000	1jts_A:0.0000010000):0.1631030000	(1o9r_A:0.1106460000	(1tjo_A:0.0000010000	1tk6_A:0.0000010000):0.2779860000):0.0246826000):0.1538010000	((2fzf_A:1.0862260000	2vzb_A:0.0678350000):0.2664250000	((((((1bcf_A:0.0000010000	3e1q_A:0.0000010000):0.0506764000	(2fkz_A:0.0306520000	(1jgc_A:0.0000020000	((1lko_A:0.3140130000	1yuz_A:0.8321490000):0.1012380000	3qhb_A:0.2228780000):0.3923460000):0.1087770000):0.0000022492):0.1512530000	((((1lb3_A:0.0194990000	2za7_A:0.0559880000):0.0643628000	(1bg7_A:0.0208360000	1r03_A:0.0960360000):0.0366661000):0.0918565000	1z6o_M:0.3504060000):0.0924927000	((1eum_A:0.0395900000	(1krq_A:0.0733160000	3e6s_A:0.1777540000):0.0934246000):0.0494699000	(2jd7_A:0.0881050000	1vlg_A:0.1422490000):0.0370457000):0.0670174000):0.0700505000):0.0358041000	1nfv_A:0.3661580000):0.1372300000	1z6o_A:0.4747560000):0.0987573000	(1otk_A:0.6883020000	((((((1oqu_A:0.1638730000	1uzr_A:0.0348820000):0.0855767000	1r2f_A:0.0499260000):0.5214380000	(1mxr_A:0.6139120000	((1jk0_A:0.5071270000	2uw2_A:0.0915060000):0.0442411000	1w68_A:0.0804590000):0.3179930000):0.0737208000):0.1571400000	(((2uw1_A:0.0000010000	2uw1_B:0.0000010000):0.0946156000	1afr_A:0.0689440000):0.5346670000	1za0_A:0.4973790000):0.2039260000):0.0412672000	(2inc_B:0.6617910000	(2inp_C:0.8261670000	(1mty_B:1.1417020000	(1mty_D:0.7522400000	3dhg_A:0.7434540000):0.2129540000):0.0896070000):0.1455900000):0.3617500000):0.0246161000	3ee4_A:0.7491620000):0.0896870000):0.2446050000):0.1039530000):0.0157563000):0.0304715000):0.0410527000);
(1ji5_A:0.1752730000	((1jig_A:0.0991870000	((((2chp_A:0.0599210000	2vzb_A:0.5640280000):0.1301480000	((2fzf_A:0.9101940000	1nfv_A:0.2505510000):0.0530991000	((((1bcf_A:0.0000020000	3e1q_A:0.0000020000):0.0104432000	(2fkz_A:0.0092630000	(1jgc_A:0.0722570000	((1lko_A:0.3513070000	1yuz_A:0.7029920000):0.1658450000	3qhb_A:0.5221610000):0.4709770000):0.0553566000):0.0098505700):0.1196110000	(((((1lb3_A:0.0245730000	2za7_A:0.0202690000):0.0631701000	(1bg7_A:0.0409410000	1z6o_M:0.4806750000):0.0229927000):0.0863064000	1r03_A:0.0000020000):0.1566730000	3e6s_A:0.1392140000):0.0763959000	((1eum_A:0.0783110000	1krq_A:0.1704710000):0.0000023579	(2jd7_A:0.0812220000	1vlg_A:0.1665760000):0.0581918000):0.0970250000):0.0460394000):0.1304600000	(1z6o_A:0.3681560000	(1otk_A:1.1572120000	((((((1oqu_A:0.1621860000	1uzr_A:0.0302540000):0.0375541000	1r2f_A:0.0679380000):0.3501670000	3ee4_A:0.7399090000):0.0919118000	(1mxr_A:0.6732360000	((1jk0_A:0.5122460000	2uw2_A:0.0674820000):0.0635560000	1w68_A:0.0551330000):0.2889730000):0.1388330000):0.1915210000	(2inc_B:0.4655520000	(2inp_C:0.5382280000	(1mty_B:0.9111200000	(1mty_D:0.7460730000	3dhg_A:0.5101070000):0.2584830000):0.1376080000):0.0672096000):0.4983730000):0.0982592000	(((2uw1_A:0.0000010000	2uw1_B:0.0000010000):0.1313750000	1afr_A:0.0660000000):0.6254590000	1za0_A:0.6213550000):0.1165000000):0.0363805000):0.2756570000):0.1159740000):0.1253860000):0.1712250000):0.0313218000	((((1dps_A:0.0000010000	1jts_A:0.0000010000):0.1991180000	1o9r_A:0.1866270000):0.0732216000	1uvh_A:0.4623160000):0.1112090000	(1tjo_A:0.0000020000	1tk6_A:0.0000010000):0.3153950000):0.1777700000):0.0887743000	(1ji4_A:0.1782060000	2fjc_A:0.1565800000):0.0989104000):0.0667799000):0.0423769000	1n1q_A:0.1079840000):0.0725704000	(1qgh_A:0.2638650000	2ux1_A:0.2104960000):0.1801540000);
(1ji5_A:0.0752730000	(((1jig_A:0.0172050000	(((2chp_A:0.1347410000	((((1dps_A:0.0000020000	1jts_A:0.0000010000):0.1066220000	1o9r_A:0.1924430000):0.1866880000	1uvh_A:0.3021300000):0.0804633000	(1tjo_A:0.0000020000	1tk6_A:0.0000020000):0.2684440000):0.0722920000):0.0457390000	((2fzf_A:0.9388870000	1nfv_A:0.1440090000):0.1474620000	(((((1bcf_A:0.0000010000	3e1q_A:0.0000010000):0.0258417000	(2fkz_A:0.0215840000	(1jgc_A:0.0561690000	((1lko_A:0.3931210000	3qhb_A:0.5328780000):0.1847370000	1yuz_A:0.6256980000):0.2392640000):0.0517855000):0.0562094000):0.0710271000	(((((1lb3_A:0.0428990000	2za7_A:0.0905360000):0.0767439000	(1bg7_A:0.0461690000	1r03_A:0.0303720000):0.0249470000):0.0280491000	1z6o_M:0.5606170000):0.0551689000	3e6s_A:0.2160200000):0.0402546000	((1eum_A:0.0871870000	(2jd7_A:0.0445820000	1vlg_A:0.1608500000):0.0449860000):0.0308274000	1krq_A:0.1441560000):0.0264557000):0.0926466000):0.1007580000	1z6o_A:0.4239260000):0.0283807000	(1otk_A:0.9260850000	(((((((1oqu_A:0.0898950000	1r2f_A:0.0578690000):0.0424119000	1uzr_A:0.0241970000):0.3947630000	1mxr_A:0.4810050000):0.0989377000	((1jk0_A:0.6408510000	2uw2_A:0.0821480000):0.0780599000	1w68_A:0.0235660000):0.3774000000):0.0779104000	(2inc_B:0.4434520000	(2inp_C:0.5391530000	(1mty_B:0.7430050000	(1mty_D:0.5752410000	3dhg_A:0.7273940000):0.3615380000):0.1787670000):0.1277530000):0.4874920000):0.0327274000	3ee4_A:0.5339620000):0.2550720000	(((2uw1_A:0.0000010000	2uw1_B:0.0000010000):0.1318260000	1afr_A:0.0627990000):0.4150750000	1za0_A:0.6580300000):0.1416780000):0.1435090000):0.2700990000):0.0929342000):0.1373240000):0.0753379000	(1ji4_A:0.1677100000	2fjc_A:0.1157890000):0.0505196000):0.0995959000):0.0117614000	1n1q_A:0.1649430000):0.0082696200	2vzb_A:0.3605350000):0.0740834000	(1qgh_A:0.2011960000	2ux1_A:0.2953660000):0.1668460000);
(1ji5_A:0.1471990000	(1jig_A:0.0256310000	((((2chp_A:0.2206130000	((((1dps_A:0.0000010000	1jts_A:0.0000010000):0.2084660000	1o9r_A:0.0970360000):0.1484410000	(1tjo_A:0.0000010000	1tk6_A:0.0000010000):0.3398690000):0.0706219000	1uvh_A:0.3830560000):0.0852026000):0.0092994600	(1ji4_A:0.1580420000	2fjc_A:0.0915590000):0.0800356000):0.0636534000	((((2fzf_A:0.9087010000	1nfv_A:0.1992750000):0.1045380000	(((1bcf_A:0.0000010000	3e1q_A:0.0000010000):0.0843791000	(2fkz_A:0.0000020000	1jgc_A:0.1738720000):0.0167917000):0.0532155000	(((1lko_A:0.6464800000	1yuz_A:0.5636490000):0.1351590000	3qhb_A:0.4782490000):0.1414540000	(((((1lb3_A:0.0497100000	2za7_A:0.0843590000):0.0272360000	(1bg7_A:0.1139510000	1r03_A:0.0452010000):0.0607493000):0.0440772000	(1z6o_A:0.3915000000	1z6o_M:0.2826770000):0.2091430000):0.0778217000	(2jd7_A:0.0858330000	1vlg_A:0.2233070000):0.0397800000):0.0234789000	(1eum_A:0.1266540000	(1krq_A:0.0830180000	3e6s_A:0.3026760000):0.0587061000):0.0220268000):0.0998994000):0.1051550000):0.1737690000):0.1770960000	2vzb_A:0.3548930000):0.0776425000	(1otk_A:0.7793040000	(((((((1oqu_A:0.1330600000	1r2f_A:0.1069600000):0.0331156000	1uzr_A:0.0139980000):0.4027010000	1mxr_A:0.5806620000):0.0800034000	((1jk0_A:0.6036690000	2uw2_A:0.1052530000):0.0738652000	1w68_A:0.0744450000):0.4939490000):0.1778120000	(2inc_B:1.0131430000	(2inp_C:0.6088500000	(1mty_B:0.8412810000	(1mty_D:0.7417340000	3dhg_A:0.5872850000):0.2180050000):0.1828050000):0.1455090000):0.2280060000):0.0907632000	3ee4_A:0.5636640000):0.2200500000	(((2uw1_A:0.0000010000	2uw1_B:0.0000010000):0.1438760000	1afr_A:0.0078810000):0.6757860000	1za0_A:0.7027800000):0.1045860000):0.1428700000):0.3000980000):0.1478690000):0.0300910000	(1qgh_A:0.2837020000	2ux1_A:0.1155390000):0.2293800000):0.0683353000):0.0132452000	1n1q_A:0.2215680000);
(1ji5_A:0.1859830000	(1jig_A:0.0156630000	(((2chp_A:0.1144650000	(2fzf_A:0.9018910000	2vzb_A:0.2034390000):0.2361020000):0.1130460000	(((((1dps_A:0.0000010000	1jts_A:0.0000010000):0.1397640000	1o9r_A:0.1915090000):0.1788040000	1uvh_A:0.5797560000):0.0583535000	(1tjo_A:0.0000010000	1tk6_A:0.0000010000):0.2387420000):0.1423270000	((((((((1bcf_A:0.0000010000	3e1q_A:0.0000010000):0.0428451000	(2fkz_A:0.0223040000	1jgc_A:0.1256000000):0.0282731000):0.1667850000	1nfv_A:0.3744530000):0.0417973000	(1lko_A:0.5507550000	(1yuz_A:0.7573830000	3qhb_A:0.4238560000):0.0732621000):0.1902260000):0.0957602000	((1eum_A:0.0535010000	(1krq_A:0.0966540000	3e6s_A:0.2598310000):0.0558532000):0.0472630000	(2jd7_A:0.0727010000	1vlg_A:0.1889900000):0.0466008000):0.0754948000):0.0546767000	(((1lb3_A:0.0230580000	2za7_A:0.0449230000):0.0370862000	(1bg7_A:0.0375470000	1r03_A:0.0402320000):0.0358330000):0.1437940000	1z6o_M:0.3813100000):0.0417090000):0.1338330000	1z6o_A:0.3879160000):0.1617880000	(1otk_A:1.1374940000	(((((((1oqu_A:0.1369320000	1uzr_A:0.0198540000):0.0773045000	1r2f_A:0.0233680000):0.3478170000	1mxr_A:0.5322220000):0.1298310000	((1jk0_A:0.4786710000	2uw2_A:0.0528670000):0.0394735000	1w68_A:0.0745030000):0.3453670000):0.1394140000	(2inc_B:0.5257500000	((2inp_C:0.7948740000	1mty_B:0.7908520000):0.1783290000	(1mty_D:0.5936440000	3dhg_A:0.7298290000):0.2261240000):0.1931330000):0.2615070000):0.1365790000	3ee4_A:0.4968190000):0.1237080000	(((2uw1_A:0.0000010000	2uw1_B:0.0000010000):0.0914507000	1afr_A:0.0857040000):0.5788040000	1za0_A:0.6717850000):0.1349140000):0.0756445000):0.3401530000):0.1534230000):0.0062934600):0.0663576000	(((1qgh_A:0.2304160000	2ux1_A:0.1676220000):0.1276630000	2fjc_A:0.1826170000):0.0716165000	1ji4_A:0.1084350000):0.0570513000):0.0539813000):0.0156710000	1n1q_A:0.1095650000);
(1ji5_A:0.0752140000	((1jig_A:0.0404500000	(((((2chp_A:0.0656650000	2vzb_A:0.3742830000):0.0897236000	((((1bcf_A:0.0000010000	3e1q_A:0.0000010000):0.0348125000	(2fkz_A:0.0192790000	(1jgc_A:0.0379280000	(1lko_A:0.7031330000	(1yuz_A:0.7662820000	3qhb_A:0.6055130000):0.1245340000):0.4158180000):0.0932027000):0.0530153000):0.0755923000	((((((((1lb3_A:0.0347070000	2za7_A:0.0887550000):0.1137370000	(1bg7_A:0.0335010000	1z6o_M:0.5072220000):0.0437373000):0.0746115000	1r03_A:0.0177410000):0.0783020000	3e6s_A:0.1616550000):0.1663020000	1krq_A:0.1792940000):0.0583173000	(1eum_A:0.0911780000	(2jd7_A:0.1066190000	1vlg_A:0.1849580000):0.0685929000):0.0310167000):0.0882183000	1z6o_A:0.5282330000):0.0766429000	(1otk_A:0.7960310000	(((((((1oqu_A:0.1271090000	1uzr_A:0.0354560000):0.0329730000	1r2f_A:0.0246130000):0.4111870000	1mxr_A:0.4767290000):0.0560517000	((1jk0_A:0.4840890000	2uw2_A:0.0731020000):0.0323398000	1w68_A:0.0471460000):0.3406680000):0.1344950000	(2inc_B:0.5535060000	((2inp_C:0.5546230000	1mty_B:0.8649370000):0.0612285000	(1mty_D:0.5569840000	3dhg_A:0.6191930000):0.3724940000):0.1464890000):0.2232410000):0.0880777000	3ee4_A:0.4481900000):0.2401810000	(((2uw1_A:0.0000010000	2uw1_B:0.0000010000):0.0969965000	1afr_A:0.0589140000):0.4487410000	1za0_A:0.6733790000):0.1594220000):0.1262620000):0.3562170000):0.1260190000):0.0700028000	1nfv_A:0.2619090000):0.2248460000):0.0368800000	(((((1dps_A:0.0000010000	1jts_A:0.0000010000):0.1580130000	1o9r_A:0.1643490000):0.0824513000	(1tjo_A:0.0000020000	1tk6_A:0.0000010000):0.3108310000):0.0684957000	2fzf_A:0.9345740000):0.0185502000	1uvh_A:0.3802080000):0.0603368000):0.0919236000	2fjc_A:0.1654220000):0.0412169000	1ji4_A:0.2179650000):0.0870948000):0.0433920000	1n1q_A:0.1040070000):0.1067070000	(1qgh_A:0.1201410000	2ux1_A:0.2634740000):0.1647840000);
(1ji5_A:0.0224120000	((1jig_A:0.0128420000	((2chp_A:0.1748470000	2vzb_A:0.5261500000):0.0929687000	(((2ux1_A:0.2037210000	((((1dps_A:0.0000010000	1jts_A:0.0000010000):0.2960150000	1o9r_A:0.0492090000):0.1326860000	1uvh_A:0.4151180000):0.0875750000	(1tjo_A:0.0000020000	1tk6_A:0.0000020000):0.2950110000):0.1177940000):0.1007110000	(1ji4_A:0.1673400000	2fjc_A:0.2106940000):0.0145041000):0.0726774000	(((2fzf_A:1.2532260000	1nfv_A:0.1132910000):0.3385500000	(((((1bcf_A:0.0000010000	3e1q_A:0.0000010000):0.0601930000	2fkz_A:0.0363090000):0.0376200000	(1jgc_A:0.0354190000	(1lko_A:0.6471640000	(1yuz_A:0.7762970000	3qhb_A:0.5044390000):0.1683500000):0.4437000000):0.0716421000):0.0348138000	(((((1lb3_A:0.0557430000	2za7_A:0.0343100000):0.0589401000	(1bg7_A:0.0146590000	1z6o_M:0.4984080000):0.0242497000):0.0815150000	1r03_A:0.0014650000):0.0768091000	3e6s_A:0.1525600000):0.1143220000	((1eum_A:0.0917870000	1krq_A:0.1145870000):0.0204319000	(2jd7_A:0.0869990000	1vlg_A:0.2092680000):0.0469959000):0.0778767000):0.0907776000):0.0988473000	1z6o_A:0.5452310000):0.0310627000):0.1785570000	(1otk_A:1.0886440000	(((((((1oqu_A:0.1288580000	1r2f_A:0.0924130000):0.0227323000	1uzr_A:0.0072640000):0.3778560000	1mxr_A:0.6579800000):0.1325910000	((1jk0_A:0.7154170000	2uw2_A:0.1049060000):0.1061750000	1w68_A:0.0635020000):0.4156590000):0.1135050000	(2inc_B:0.7114950000	((2inp_C:0.4294960000	1mty_B:1.0340490000):0.1119340000	(1mty_D:0.6613930000	3dhg_A:0.6254730000):0.4080170000):0.0896010000):0.4823000000):0.0630854000	3ee4_A:0.5134980000):0.1670140000	(((2uw1_A:0.0000010000	2uw1_B:0.0000010000):0.1090010000	1afr_A:0.0747950000):0.5160610000	1za0_A:0.4319470000):0.0805805000):0.0444763000):0.2182450000):0.1715820000):0.0000028066):0.1222150000):0.0390264000	1n1q_A:0.1461330000):0.0506263000	1qgh_A:0.2618300000);
(1ji5_A:0.1392800000	((1jig_A:0.0690560000	(((2chp_A:0.1727610000	2vzb_A:0.5191510000):0.0627823000	(((((1dps_A:0.0000010000	1jts_A:0.0000010000):0.2532050000	1o9r_A:0.1474810000):0.0752252000	(1tjo_A:0.0000010000	1tk6_A:0.0000020000):0.3417650000):0.1091680000	1uvh_A:0.4142140000):0.1033040000	((2fzf_A:0.8859130000	1nfv_A:0.2172140000):0.2447740000	(((((((1bcf_A:0.0000010000	3e1q_A:0.0000010000):0.0749576000	2fkz_A:0.0000020000):0.0273030000	1jgc_A:0.1037820000):0.0150928000	(1lko_A:0.4208200000	(1yuz_A:0.6751040000	3qhb_A:0.4641200000):0.1458250000):0.3522870000):0.0953863000	((((1lb3_A:0.0536220000	(1bg7_A:0.0568450000	(1r03_A:0.0000020000	3e6s_A:0.3322730000):0.0967142000):0.0544171000):0.0476111000	2za7_A:0.0681200000):0.0817640000	1z6o_M:0.3972000000):0.0541487000	((1eum_A:0.0908080000	1krq_A:0.2061360000):0.1266460000	(2jd7_A:0.0892880000	1vlg_A:0.2286130000):0.0505701000):0.0796221000):0.0964083000):0.1057280000	1z6o_A:0.4522060000):0.0871702000	(((1otk_A:1.0483080000	((((((1oqu_A:0.1054660000	1r2f_A:0.0755090000):0.0161817000	1uzr_A:0.0138600000):0.4171230000	1mxr_A:0.5397440000):0.1015350000	((1jk0_A:0.4961510000	2uw2_A:0.0786860000):0.0546500000	1w68_A:0.0506720000):0.3946440000):0.1413140000	(2inc_B:0.8446350000	((2inp_C:0.5684410000	1mty_B:1.1993140000):0.0612440000	(1mty_D:0.8875520000	3dhg_A:0.6470900000):0.2009620000):0.0697079000):0.2235620000):0.0778913000	3ee4_A:0.7022620000):0.1200810000):0.0749442000	1za0_A:0.7683590000):0.1530770000	((2uw1_A:0.0000010000	2uw1_B:0.0000010000):0.1178790000	1afr_A:0.0323530000):0.5164160000):0.2945850000):0.0885311000):0.1493680000):0.0107047000):0.0338088000	(1ji4_A:0.1426880000	2fjc_A:0.1443880000):0.0757422000):0.0438432000):0.0021191400	1n1q_A:0.2026220000):0.0772464000	(1qgh_A:0.1380270000	2ux1_A:0.1946970000):0.2058870000);
(1ji5_A:0.1304060000	((1jig_A:0.0000020000	((((2chp_A:0.1931040000	((((1dps_A:0.0000010000	1jts_A:0.0000010000):0.2056360000	1o9r_A:0.2192680000):0.0382636000	(1tjo_A:0.0000010000	1tk6_A:0.0000010000):0.3495110000):0.1295890000	(1uvh_A:0.4509340000	(2fzf_A:0.9788980000	2vzb_A:0.4061290000):0.0705477000):0.0785932000):0.0812621000):0.0111314000	(((((((1bcf_A:0.0000010000	3e1q_A:0.0000010000):0.0313430000	2fkz_A:0.0227170000):0.0054439200	(1jgc_A:0.0838200000	((1lko_A:0.5855060000	1yuz_A:0.7447360000):0.2830790000	3qhb_A:0.2335700000):0.6056200000):0.0454540000):0.1450740000	((((((1lb3_A:0.0249050000	2za7_A:0.0789200000):0.1467710000	1bg7_A:0.0146710000):0.0492532000	1r03_A:0.0229730000):0.0984913000	3e6s_A:0.2515110000):0.1509200000	((1eum_A:0.0423070000	1krq_A:0.2316060000):0.1167160000	(2jd7_A:0.2235220000	1vlg_A:0.1403000000):0.0485589000):0.0636418000):0.0176725000	1z6o_A:0.6368560000):0.0435714000):0.0570722000	1z6o_M:0.3660260000):0.1121250000	1nfv_A:0.2231570000):0.1717370000	((1otk_A:1.0923550000	(((2uw1_A:0.0000010000	2uw1_B:0.0000010000):0.0714431000	1afr_A:0.0607360000):0.5381300000	1za0_A:0.5717420000):0.1828790000):0.0863793000	((((((1oqu_A:0.1396830000	1uzr_A:0.0174000000):0.0672303000	1r2f_A:0.0374220000):0.4804440000	1mxr_A:0.7137000000):0.0382511000	((1jk0_A:0.5929440000	2uw2_A:0.0346950000):0.0706067000	1w68_A:0.0682970000):0.3398000000):0.2344830000	(2inc_B:0.6743920000	((2inp_C:0.4841070000	1mty_B:1.1049210000):0.0773307000	(1mty_D:0.7404440000	3dhg_A:0.6626480000):0.2659140000):0.1395010000):0.2852360000):0.0983036000	3ee4_A:0.4976350000):0.0892349000):0.4757520000):0.0865807000):0.0385852000	2fjc_A:0.1892760000):0.0395971000	1ji4_A:0.2496130000):0.0530159000):0.0000023339	1n1q_A:0.1333560000):0.0610084000	(1qgh_A:0.2349170000	2ux1_A:0.1482250000):0.1856170000);
(1ji5_A:0.1302240000	((1jig_A:0.0570860000	((((2chp_A:0.1033880000	(((1dps_A:0.0000020000	1jts_A:0.0000010000):0.2115350000	1o9r_A:0.1176000000):0.1534390000	(1uvh_A:0.3843320000	(1tjo_A:0.0000020000	1tk6_A:0.0000020000):0.2501910000):0.0557540000):0.1307530000):0.0198024000	((2fzf_A:1.0546150000	1nfv_A:0.2398370000):0.0476045000	(((((1bcf_A:0.0000010000	3e1q_A:0.0000010000):0.0389786000	(2fkz_A:0.0091960000	(1jgc_A:0.0762260000	((1lko_A:0.4104350000	1yuz_A:0.5651770000):0.3306550000	3qhb_A:0.5305850000):0.2558380000):0.0725947000):0.0323317000):0.1226030000	((((((1lb3_A:0.0140700000	2za7_A:0.1044220000):0.0696710000	1z6o_M:0.5111740000):0.0605246000	1bg7_A:0.0469980000):0.0722787000	1r03_A:0.0076500000):0.1500200000	3e6s_A:0.2307090000):0.0634292000	((1eum_A:0.1011360000	(2jd7_A:0.0830950000	1vlg_A:0.1830790000):0.0352493000):0.0205207000	1krq_A:0.1247550000):0.0515363000):0.0978265000):0.1461390000	1z6o_A:0.5507860000):0.0653715000	(1otk_A:0.7120170000	(((((((1oqu_A:0.1716950000	1r2f_A:0.0721860000):0.0373945000	1uzr_A:0.0234620000):0.4400240000	1mxr_A:0.4738000000):0.2082900000	((1jk0_A:0.5163740000	2uw2_A:0.0793290000):0.0596875000	1w68_A:0.0539800000):0.3164060000):0.1749460000	((2inc_B:0.4316630000	(2inp_C:0.5851610000	1mty_B:1.0387990000):0.1266960000):0.3495070000	(1mty_D:0.6263050000	3dhg_A:0.6203140000):0.2846840000):0.2553010000):0.1544990000	(((2uw1_A:0.0000010000	2uw1_B:0.0000010000):0.1174570000	1afr_A:0.0709850000):0.4680460000	1za0_A:0.6125990000):0.2289710000):0.0783052000	3ee4_A:0.8110120000):0.1589320000):0.2484820000):0.0601552000):0.2384040000):0.0952338000	(1ji4_A:0.1400770000	2fjc_A:0.1666840000):0.0611954000):0.0174161000	2vzb_A:0.5356390000):0.0354115000):0.0565333000	1n1q_A:0.0891670000):0.0414576000	(1qgh_A:0.1737670000	2ux1_A:0.2264530000):0.1846210000);
(1ji5_A:0.0566130000	((1jig_A:0.0108970000	((2chp_A:0.0965700000	2vzb_A:0.6006910000):0.1420950000	(((1ji4_A:0.1651410000	2fjc_A:0.1067190000):0.0470563000	((((1dps_A:0.0000010000	1jts_A:0.0000010000):0.1613610000	1o9r_A:0.1169100000):0.1303610000	(1tjo_A:0.0000020000	1tk6_A:0.0000010000):0.4185280000):0.1265630000	1uvh_A:0.5267710000):0.0762077000):0.0467294000	((2fzf_A:0.7115310000	1nfv_A:0.1134090000):0.2009130000	(((((1bcf_A:0.0000010000	3e1q_A:0.0000010000):0.0346439000	(2fkz_A:0.0173060000	(1jgc_A:0.0932980000	((1lko_A:0.5230860000	1yuz_A:0.6179540000):0.0670633000	3qhb_A:0.4044960000):0.3960580000):0.0544331000):0.0401927000):0.1551050000	(((((1lb3_A:0.0360970000	2za7_A:0.0501440000):0.0948842000	1bg7_A:0.0745950000):0.0841305000	1r03_A:0.0125820000):0.0649786000	3e6s_A:0.1947560000):0.1069730000	(1z6o_M:0.3931660000	((1eum_A:0.0832090000	1krq_A:0.1489020000):0.0318739000	(2jd7_A:0.0409930000	1vlg_A:0.1601100000):0.0818431000):0.0291644000):0.0637893000):0.0171955000):0.1217780000	1z6o_A:0.3857190000):0.0530338000	(1otk_A:0.7058960000	((((((1oqu_A:0.0901700000	1uzr_A:0.0408590000):0.0355431000	1r2f_A:0.0536550000):0.3506050000	(1mxr_A:0.4392720000	(1jk0_A:0.4332080000	(2uw2_A:0.0728480000	1w68_A:0.0760940000):0.1200250000):0.3026910000):0.1082650000):0.1488970000	(2inc_B:0.6260380000	((2inp_C:0.4461180000	1mty_B:0.6665290000):0.0670373000	(1mty_D:0.6267900000	3dhg_A:0.5380690000):0.3495840000):0.2091440000):0.3977590000):0.1016680000	3ee4_A:0.5133580000):0.0667978000	(((2uw1_A:0.0000010000	2uw1_B:0.0000010000):0.1044610000	1afr_A:0.0568260000):0.6816530000	1za0_A:0.6015180000):0.1110690000):0.1536540000):0.1264420000):0.1297300000):0.1622360000):0.0334836000):0.1108710000):0.0312869000	1n1q_A:0.1515230000):0.0458480000	(1qgh_A:0.1649510000	2ux1_A:0.2108150000):0.2007250000);
(1ji5_A:0.0241650000	((1jig_A:0.0147600000	((2chp_A:0.1169730000	2vzb_A:0.4028090000):0.1514120000	((((2ux1_A:0.3042990000	1uvh_A:0.5704460000):0.1423300000	(((1dps_A:0.0000010000	1jts_A:0.0000010000):0.1607650000	1o9r_A:0.1287370000):0.2976950000	(1tjo_A:0.0000020000	1tk6_A:0.0000020000):0.4731570000):0.0269561000):0.0947333000	(2fjc_A:0.1364870000	((2fzf_A:1.2767450000	1nfv_A:0.4357980000):0.1423730000	((((((1bcf_A:0.0000010000	3e1q_A:0.0000010000):0.0731301000	2fkz_A:0.0111010000):0.0396874000	(1jgc_A:0.0551890000	(1lko_A:0.6713330000	(1yuz_A:1.1077320000	3qhb_A:0.6686830000):0.0928775000):0.2686110000):0.0984847000):0.1876460000	((((((1lb3_A:0.0015270000	2za7_A:0.1001060000):0.1415480000	1z6o_M:0.6489620000):0.0466694000	1bg7_A:0.0486740000):0.0659660000	1r03_A:0.0190140000):0.1516990000	3e6s_A:0.1774930000):0.1151330000	(((1eum_A:0.1328270000	1krq_A:0.1419440000):0.0980214000	2jd7_A:0.1320810000):0.0566722000	1vlg_A:0.2296360000):0.0545747000):0.0327669000):0.2307330000	1z6o_A:0.3258540000):0.0965928000	(1otk_A:0.7121360000	(((((((1oqu_A:0.1235650000	1r2f_A:0.0884240000):0.0249351000	1uzr_A:0.0159230000):0.3033580000	1mxr_A:0.5911760000):0.1769370000	((1jk0_A:0.4702230000	2uw2_A:0.0937250000):0.0729737000	1w68_A:0.0528130000):0.3666300000):0.0873661000	(2inc_B:0.6496280000	((2inp_C:0.3372980000	1mty_B:1.3013750000):0.1017420000	(1mty_D:0.5748520000	3dhg_A:0.7532430000):0.2898330000):0.1323180000):0.5457130000):0.1670560000	3ee4_A:0.6026980000):0.1148590000	(((2uw1_A:0.0000010000	2uw1_B:0.0000010000):0.1173260000	1afr_A:0.0418320000):0.5342280000	1za0_A:0.5874200000):0.0844218000):0.1689790000):0.1727570000):0.2421430000):0.2612830000):0.0105222000):0.0000023571	1ji4_A:0.2186940000):0.0558064000):0.1146250000):0.0801482000	1n1q_A:0.1554150000):0.0945344000	1qgh_A:0.3773850000);
(1ji5_A:0.1675600000	1jig_A:0.0086430000	(1n1q_A:0.0780870000	(((2chp_A:0.1480280000	((((1dps_A:0.0000010000	1jts_A:0.0000010000):0.2217190000	1o9r_A:0.1154730000):0.0803907000	(1tjo_A:0.0000010000	1tk6_A:0.0000010000):0.2241730000):0.0563214000	1uvh_A:0.4154470000):0.0656601000):0.0312216000	(1ji4_A:0.0944870000	2fjc_A:0.1597300000):0.0192941000):0.0259682000	((1qgh_A:0.1926480000	2ux1_A:0.2079120000):0.0981244000	((2fzf_A:0.9743070000	2vzb_A:0.1782560000):0.2487670000	((((((1bcf_A:0.0000010000	3e1q_A:0.0000010000):0.0205589000	(2fkz_A:0.0322530000	(1jgc_A:0.1042980000	(1lko_A:0.4334100000	(1yuz_A:0.4717030000	3qhb_A:0.3469970000):0.1334330000):0.3691600000):0.0000022738):0.0145674000):0.1190950000	((((((((1lb3_A:0.0223240000	2za7_A:0.0752080000):0.1033360000	1bg7_A:0.0513060000):0.0273259000	1r03_A:0.0081000000):0.1151000000	3e6s_A:0.0936710000):0.0987307000	1krq_A:0.1147290000):0.0372395000	(2jd7_A:0.0439690000	1vlg_A:0.1814200000):0.0679598000):0.0433774000	1eum_A:0.0442570000):0.0557536000	1z6o_M:0.4366880000):0.0455191000):0.1008580000	1z6o_A:0.5424780000):0.0599872000	1nfv_A:0.1834650000):0.1680820000	((1otk_A:0.8572550000	(((2uw1_A:0.0000010000	2uw1_B:0.0000010000):0.0788583000	1afr_A:0.0426690000):0.4638940000	1za0_A:0.7325150000):0.1319610000):0.1767110000	(((((1oqu_A:0.0994410000	1r2f_A:0.0530350000):0.0289945000	1uzr_A:0.0079250000):0.3613430000	(1mxr_A:0.5425470000	((1jk0_A:0.4724650000	2uw2_A:0.0452400000):0.0408089000	1w68_A:0.0866030000):0.3519000000):0.1253580000):0.1162520000	(2inc_B:0.6208890000	(2inp_C:0.7091340000	((1mty_B:0.6971450000	3dhg_A:0.5592930000):0.2372750000	1mty_D:0.7166890000):0.2696400000):0.1401540000):0.2020190000):0.1530370000	3ee4_A:0.5533300000):0.1396490000):0.2535650000):0.0385805000):0.0589221000):0.0264140000):0.0422173000):0.0229515000);
(1ji5_A:0.0923880000	((1jig_A:0.0633440000	(((2chp_A:0.1055550000	2vzb_A:0.4490170000):0.0701712000	(((((1dps_A:0.0000010000	1jts_A:0.0000010000):0.1602260000	1o9r_A:0.1667630000):0.1897510000	(1tjo_A:0.0000010000	1tk6_A:0.0000020000):0.3641430000):0.0538986000	(1uvh_A:0.3744580000	2fzf_A:0.7251130000):0.1374670000):0.0468250000	(((((((1bcf_A:0.0000010000	3e1q_A:0.0000010000):0.0723737000	2fkz_A:0.0268720000):0.0250782000	(1jgc_A:0.0431480000	((1lko_A:0.2257790000	1yuz_A:0.6717370000):0.2433500000	3qhb_A:0.2540930000):0.3956040000):0.0967393000):0.1927290000	((((1lb3_A:0.0783810000	2za7_A:0.0638920000):0.0230683000	(1bg7_A:0.0647120000	(1r03_A:0.0059510000	3e6s_A:0.3158820000):0.0697472000):0.0526527000):0.0881291000	1z6o_M:0.3163820000):0.1521950000	(((1eum_A:0.0660760000	1krq_A:0.1270970000):0.1620420000	2jd7_A:0.1177120000):0.0268596000	1vlg_A:0.1715350000):0.0649784000):0.0232061000):0.1095440000	1nfv_A:0.4368170000):0.0981367000	1z6o_A:0.2182760000):0.1341500000	(1otk_A:0.7815730000	((((((1oqu_A:0.1196790000	1r2f_A:0.1212260000):0.0138583000	1uzr_A:0.0000020000):0.4232950000	(1mxr_A:0.4626400000	((1jk0_A:0.5308390000	2uw2_A:0.0641020000):0.0534192000	1w68_A:0.0607730000):0.5737690000):0.0354911000):0.2619960000	3ee4_A:0.6605080000):0.1609680000	(((2uw1_A:0.0000010000	2uw1_B:0.0000010000):0.0691359000	1afr_A:0.0476840000):0.6769130000	1za0_A:0.5197140000):0.1810670000):0.1100130000	(((2inc_B:0.6069440000	2inp_C:0.4706720000):0.0848371000	(1mty_D:0.5623600000	3dhg_A:0.6744690000):0.2372090000):0.1300520000	1mty_B:0.8005430000):0.4158210000):0.1372970000):0.1662380000):0.2177860000):0.0223296000):0.0803015000	(1ji4_A:0.1808480000	2fjc_A:0.1575900000):0.0635619000):0.1353590000):0.0186285000	1n1q_A:0.1262210000):0.0187064000	(1qgh_A:0.1903940000	2ux1_A:0.2797040000):0.1282270000);
(1ji5_A:0.0290630000	(((1jig_A:0.0000020000	((2chp_A:0.1191980000	((2ux1_A:0.2125910000	((((1dps_A:0.0000010000	1jts_A:0.0000010000):0.1882870000	1o9r_A:0.1292160000):0.1271520000	(1tjo_A:0.0000020000	1tk6_A:0.0000020000):0.2735670000):0.0425420000	1uvh_A:0.4393470000):0.0545541000):0.0418843000	((2fzf_A:0.8776290000	(((((1bcf_A:0.0000010000	3e1q_A:0.0000010000):0.0308450000	(2fkz_A:0.0109020000	(1jgc_A:0.0597860000	((1lko_A:0.2953160000	3qhb_A:0.3909640000):0.1666240000	1yuz_A:0.8003330000):0.4671640000):0.0438638000):0.0248201000):0.1668490000	(((((1lb3_A:0.0459460000	2za7_A:0.0490870000):0.0718324000	(1bg7_A:0.0000020000	1z6o_M:0.6400050000):0.0574965000):0.0734330000	1r03_A:0.0000030000):0.1041900000	3e6s_A:0.1777820000):0.0529086000	((1eum_A:0.1122520000	1krq_A:0.0923210000):0.0467585000	(2jd7_A:0.1088920000	1vlg_A:0.1782920000):0.0881586000):0.0190642000):0.0687146000):0.1272050000	1z6o_A:0.4070030000):0.1368690000	(1otk_A:0.8891110000	((((((1oqu_A:0.1231220000	1r2f_A:0.0771930000):0.0101026000	1uzr_A:0.0136030000):0.3428790000	1mxr_A:0.5198530000):0.0760555000	(((1jk0_A:0.5115710000	2uw2_A:0.1203890000):0.0471311000	1w68_A:0.0656850000):0.2444380000	(2inc_B:0.4220060000	((2inp_C:0.5978570000	1mty_B:0.7488460000):0.1404950000	(1mty_D:0.7930940000	3dhg_A:0.6329000000):0.3136800000):0.2225490000):0.5579370000):0.2106790000):0.1696360000	(((2uw1_A:0.0000010000	2uw1_B:0.0000010000):0.1549160000	1afr_A:0.0565500000):0.5204620000	1za0_A:0.5464960000):0.1965270000):0.0469492000	3ee4_A:0.6346280000):0.1554580000):0.1146950000):0.0666145000):0.0630941000	1nfv_A:0.2242290000):0.1661430000):0.0000022738):0.1101120000	(1ji4_A:0.2267810000	2fjc_A:0.0932660000):0.0674680000):0.0687387000):0.0255660000	2vzb_A:0.4650130000):0.0200495000	1n1q_A:0.1376200000):0.0662557000	1qgh_A:0.2744060000);
(1ji5_A:0.0095050000	((1jig_A:0.0274210000	1n1q_A:0.1037190000):0.0162954000	(((2chp_A:0.1372800000	2vzb_A:0.3888060000):0.2310370000	(2fzf_A:1.0165840000	((((((1bcf_A:0.0000010000	3e1q_A:0.0000010000):0.1110160000	2fkz_A:0.0393430000):0.0276851000	(1jgc_A:0.0893940000	(1lko_A:0.6995120000	(1yuz_A:0.5404300000	3qhb_A:0.7010040000):0.2333910000):0.5115140000):0.0476698000):0.1559610000	((((((1lb3_A:0.0832950000	2za7_A:0.0814140000):0.0992606000	1bg7_A:0.0461480000):0.0619844000	1r03_A:0.0000030000):0.1051320000	3e6s_A:0.1544280000):0.1540030000	((1z6o_M:0.4627310000	(2jd7_A:0.0339790000	1vlg_A:0.1501890000):0.0730502000):0.0163863000	(1eum_A:0.0614330000	1krq_A:0.1146610000):0.0657831000):0.0769504000):0.0694014000	1z6o_A:0.5518760000):0.1037630000):0.1251180000	1nfv_A:0.4636370000):0.1074510000	(1otk_A:0.8952580000	((((((1oqu_A:0.1361620000	1uzr_A:0.0484710000):0.0700435000	1r2f_A:0.0287480000):0.3747250000	1mxr_A:0.5418510000):0.1316390000	(((1jk0_A:0.5519160000	2uw2_A:0.0783970000):0.0805132000	1w68_A:0.0769090000):0.2432150000	(2inc_B:0.6493430000	(2inp_C:0.5937700000	(1mty_B:1.0745790000	(1mty_D:0.6414050000	3dhg_A:0.9031540000):0.2168310000):0.0617213000):0.1039300000):0.4603800000):0.1421660000):0.1253540000	3ee4_A:0.4929350000):0.1184370000	(((2uw1_A:0.0000010000	2uw1_B:0.0000010000):0.1715430000	1afr_A:0.0521440000):0.4458080000	1za0_A:0.4969310000):0.1459470000):0.1909070000):0.3199490000):0.0000022215):0.0846272000):0.0399689000	((1ji4_A:0.1773680000	2fjc_A:0.1271160000):0.0754218000	((((1dps_A:0.0000010000	1jts_A:0.0000010000):0.0466531000	1o9r_A:0.1769410000):0.1790960000	1uvh_A:0.3790560000):0.0505933000	(1tjo_A:0.0000010000	1tk6_A:0.0000010000):0.4649870000):0.1291220000):0.0099739800):0.1237300000):0.0682079000	(1qgh_A:0.0981730000	2ux1_A:0.2281860000):0.2605490000);
(1ji5_A:0.1357690000	1jig_A:0.0092080000	(1n1q_A:0.1280160000	((((2chp_A:0.2338690000	((2vzb_A:0.4390380000	((1otk_A:0.6399800000	1za0_A:0.6754740000):0.1519620000	((((((1oqu_A:0.0871210000	1uzr_A:0.0205710000):0.0668643000	1r2f_A:0.0523630000):0.5588130000	(1mxr_A:0.6226220000	((1jk0_A:0.4961690000	2uw2_A:0.0903020000):0.0294069000	1w68_A:0.0356160000):0.3885910000):0.0800756000):0.1530310000	(2inc_B:0.6069910000	((2inp_C:0.4794380000	1mty_B:0.8991920000):0.0113754000	(1mty_D:0.8096300000	3dhg_A:0.4792680000):0.4484570000):0.1915250000):0.3007620000):0.1448480000	3ee4_A:0.4900310000):0.0613415000	((2uw1_A:0.0000010000	2uw1_B:0.0000010000):0.1144110000	1afr_A:0.0612630000):0.5590040000):0.1322980000):0.4360590000):0.2000170000	((((((1bcf_A:0.0000010000	3e1q_A:0.0000010000):0.0932145000	2fkz_A:0.0241770000):0.0030234200	1jgc_A:0.0992460000):0.0986518000	((((1lb3_A:0.0392620000	2za7_A:0.0178230000):0.0509584000	(1bg7_A:0.0743190000	(1r03_A:0.0000030000	3e6s_A:0.3351880000):0.0485790000):0.0544884000):0.1155070000	(1z6o_A:0.8338890000	1z6o_M:0.2416870000):0.1971060000):0.0513468000	((1eum_A:0.0423790000	1krq_A:0.2060290000):0.0481312000	(2jd7_A:0.1071040000	1vlg_A:0.1323330000):0.0316544000):0.0211591000):0.1034640000):0.0644360000	((1lko_A:0.4152350000	1yuz_A:0.6327040000):0.1520550000	3qhb_A:0.3778580000):0.3976860000):0.1787920000	1nfv_A:0.2124120000):0.1318550000):0.0462074000):0.0360511000	((((1dps_A:0.0000010000	1jts_A:0.0000010000):0.3153020000	1o9r_A:0.1849760000):0.0864479000	(1tjo_A:0.0000010000	1tk6_A:0.0000010000):0.3521670000):0.0871347000	(1uvh_A:0.4244360000	2fzf_A:0.9506990000):0.1925920000):0.0803679000):0.0082177600	((1qgh_A:0.2805170000	2ux1_A:0.1901700000):0.1464710000	2fjc_A:0.0930640000):0.0538805000):0.0316775000	1ji4_A:0.1374090000):0.1124360000):0.0285856000);
(1ji5_A:0.0763400000	((1jig_A:0.0085120000	((((2chp_A:0.0730490000	2vzb_A:0.5585250000):0.1266970000	(((1dps_A:0.0000010000	1jts_A:0.0000010000):0.2011720000	1o9r_A:0.1625660000):0.1384300000	(1tjo_A:0.0000020000	1tk6_A:0.0000010000):0.2575310000):0.1964490000):0.0000022013	(1uvh_A:0.6264240000	((2fzf_A:0.9739740000	1nfv_A:0.1861060000):0.0980064000	((((1bcf_A:0.0000010000	3e1q_A:0.0000010000):0.0111531000	(2fkz_A:0.0321890000	(1jgc_A:0.0155570000	((1lko_A:0.4372100000	1yuz_A:0.6842620000):0.1711850000	3qhb_A:0.4110150000):0.4518470000):0.0926443000):0.0303324000):0.1608140000	(((((1lb3_A:0.0227330000	2za7_A:0.0367000000):0.0827008000	1bg7_A:0.0245070000):0.0810315000	1r03_A:0.0000020000):0.0657245000	3e6s_A:0.1950710000):0.0992438000	(1z6o_M:0.5064560000	((1eum_A:0.0951720000	1krq_A:0.1264910000):0.0403428000	(2jd7_A:0.0587100000	1vlg_A:0.2474700000):0.0643050000):0.0316609000):0.0658581000):0.1348390000):0.1432710000	(1z6o_A:0.3322850000	(1otk_A:0.4480420000	((((((1oqu_A:0.1648650000	1uzr_A:0.0214540000):0.0495545000	1r2f_A:0.0346280000):0.4551320000	(1mxr_A:0.6603490000	((1jk0_A:0.5909150000	2uw2_A:0.0807410000):0.0593484000	1w68_A:0.0364280000):0.3493780000):0.1310450000):0.1066370000	((2inc_B:0.4683800000	(1mty_D:0.6147470000	3dhg_A:0.8646470000):0.3219420000):0.1413720000	(2inp_C:0.6501930000	1mty_B:1.1733260000):0.0575123000):0.4247980000):0.0875623000	3ee4_A:0.5788970000):0.1404500000	(((2uw1_A:0.0000010000	2uw1_B:0.0000010000):0.0973324000	1afr_A:0.0912460000):0.5950800000	1za0_A:0.5044430000):0.1813280000):0.1401050000):0.4015090000):0.0907154000):0.0886719000):0.2016550000):0.0974898000):0.0456408000	(1ji4_A:0.0831600000	2fjc_A:0.1895530000):0.0454869000):0.0909459000):0.0128327000	1n1q_A:0.1442470000):0.0632615000	(1qgh_A:0.2276990000	2ux1_A:0.2503800000):0.1580500000);
(1ji5_A:0.0835700000	(1jig_A:0.0141560000	((((2chp_A:0.2306520000	((((1dps_A:0.0000010000	1jts_A:0.0000010000):0.2241710000	1o9r_A:0.1091240000):0.1181470000	(1tjo_A:0.0000010000	1tk6_A:0.0000010000):0.3711130000):0.1373740000	1uvh_A:0.5394560000):0.0728341000):0.0624952000	((1qgh_A:0.1753720000	2ux1_A:0.2415040000):0.2042800000	((2fzf_A:0.9518490000	2vzb_A:0.2661340000):0.1991370000	(((((((1bcf_A:0.0000010000	3e1q_A:0.0000010000):0.0506902000	(2fkz_A:0.0407140000	(1jgc_A:0.0902190000	(1lko_A:0.5088850000	(1yuz_A:0.8066670000	3qhb_A:0.3723610000):0.0391814000):0.4279470000):0.0338930000):0.0051607000):0.1273750000	1nfv_A:0.4792110000):0.1277490000	((1eum_A:0.0875840000	(1krq_A:0.0888710000	3e6s_A:0.2704290000):0.0515682000):0.0320938000	(2jd7_A:0.0530930000	1vlg_A:0.1827800000):0.0478937000):0.0410030000):0.1171590000	(((1lb3_A:0.0591440000	2za7_A:0.0467120000):0.0434717000	(1bg7_A:0.0664020000	1r03_A:0.0193460000):0.0848041000):0.0835898000	1z6o_M:0.5306280000):0.0473039000):0.1190070000	1z6o_A:0.4949230000):0.1176940000	((1otk_A:0.9231910000	(((2uw1_A:0.0000010000	2uw1_B:0.0000010000):0.1452090000	1afr_A:0.0468150000):0.6347050000	1za0_A:0.5799600000):0.0798526000):0.0710918000	(((((1oqu_A:0.0932330000	1uzr_A:0.0283710000):0.0762299000	1r2f_A:0.0428980000):0.2832510000	(1mxr_A:0.6631610000	(1jk0_A:0.4725230000	(2uw2_A:0.0847440000	1w68_A:0.0992650000):0.1295450000):0.2525270000):0.1490490000):0.2472540000	3ee4_A:0.5742330000):0.1115500000	(2inc_B:0.4952530000	(2inp_C:0.6844590000	(1mty_B:0.6817010000	(1mty_D:0.8277820000	3dhg_A:0.4405250000):0.2716880000):0.1677390000):0.1081620000):0.5880410000):0.1236200000):0.3243570000):0.2428280000):0.0593450000):0.0453338000):0.0128238000	2fjc_A:0.1457880000):0.0119822000	1ji4_A:0.1837760000):0.1033060000):0.0260088000	1n1q_A:0.1636420000);
(1ji5_A:0.0802620000	(1jig_A:0.0300510000	((2chp_A:0.1728380000	1ji4_A:0.2014000000):0.0590569000	(((1qgh_A:0.2486620000	2ux1_A:0.3641540000):0.1311770000	(2fjc_A:0.0674040000	1uvh_A:0.5735820000):0.0426286000):0.0473663000	((((1dps_A:0.0000010000	1jts_A:0.0000010000):0.1767440000	1o9r_A:0.1273620000):0.1156850000	(1tjo_A:0.0000010000	1tk6_A:0.0000010000):0.3926790000):0.1799250000	((2fzf_A:0.5153960000	2vzb_A:0.3539830000):0.1932130000	(((((((((1bcf_A:0.0000010000	3e1q_A:0.0000010000):0.0566718000	(2fkz_A:0.0192450000	1jgc_A:0.1274540000):0.0094675000):0.1225440000	(1nfv_A:0.4082750000	(1lko_A:0.4934450000	(1yuz_A:0.9083320000	3qhb_A:0.4898780000):0.0734599000):0.1540890000):0.0868305000):0.2298150000	(1eum_A:0.0313910000	1krq_A:0.1236960000):0.0433785000):0.0293259000	(2jd7_A:0.0545020000	1vlg_A:0.1295010000):0.0440575000):0.1506370000	1z6o_M:0.2891590000):0.0671516000	((((1lb3_A:0.0566050000	2za7_A:0.0252710000):0.0649538000	1bg7_A:0.0654880000):0.0358135000	1r03_A:0.0000020000):0.0665412000	3e6s_A:0.1857610000):0.0794928000):0.0847010000	1z6o_A:0.3537420000):0.2502920000	(1otk_A:1.0223280000	(((((((1oqu_A:0.1398460000	1r2f_A:0.0726190000):0.0180972000	1uzr_A:0.0046550000):0.4038220000	1mxr_A:0.6318430000):0.0610020000	((1jk0_A:0.5525410000	2uw2_A:0.0635200000):0.0729083000	1w68_A:0.0491530000):0.4318310000):0.1257960000	(2inc_B:0.6522400000	(2inp_C:0.6589950000	(1mty_B:0.8241580000	(1mty_D:0.9509370000	3dhg_A:0.6124570000):0.2712260000):0.1832540000):0.2021200000):0.3924730000):0.0911126000	3ee4_A:0.4323980000):0.1039100000	(((2uw1_A:0.0000010000	2uw1_B:0.0000010000):0.0812571000	1afr_A:0.0351720000):0.3615930000	1za0_A:0.7533760000):0.2315950000):0.0606219000):0.2677090000):0.0566771000):0.1158770000):0.0391107000):0.0932666000):0.0653768000):0.0353811000	1n1q_A:0.1631020000);
(1ji5_A:0.1171900000	((1jig_A:0.0254000000	(((((2chp_A:0.0654170000	2vzb_A:0.6471640000):0.0524198000	((((1dps_A:0.0000010000	1jts_A:0.0000010000):0.2194020000	1o9r_A:0.1463450000):0.1594770000	(1tjo_A:0.0000020000	1tk6_A:0.0000010000):0.4401800000):0.1490690000	1uvh_A:0.7076820000):0.0409767000):0.0070343000	(((2fzf_A:1.4472290000	1nfv_A:0.2618840000):0.1469280000	((((1bcf_A:0.0000010000	3e1q_A:0.0000010000):0.0786063000	(2fkz_A:0.0227310000	(1jgc_A:0.0515210000	((1lko_A:0.1647170000	1yuz_A:0.7937050000):0.2981620000	3qhb_A:0.4959700000):0.3385080000):0.0517004000):0.0261206000):0.1988060000	((((((1lb3_A:0.0349950000	2za7_A:0.0272960000):0.0713188000	1z6o_M:0.4520540000):0.0548423000	1bg7_A:0.0105630000):0.0623275000	1r03_A:0.0160160000):0.1437680000	3e6s_A:0.1519520000):0.0816791000	((1eum_A:0.0708240000	1krq_A:0.1963360000):0.0836948000	(2jd7_A:0.0745880000	1vlg_A:0.1430030000):0.0795643000):0.0413191000):0.0853992000):0.1575920000	1z6o_A:0.2495120000):0.1249780000):0.1217670000	(1otk_A:0.6694860000	(((((((1oqu_A:0.1605110000	1uzr_A:0.0195850000):0.0826093000	1r2f_A:0.0566670000):0.4244030000	1mxr_A:0.5762940000):0.1550680000	((1jk0_A:0.5800580000	2uw2_A:0.0783130000):0.0572502000	1w68_A:0.0385150000):0.3697110000):0.1170090000	(2inc_B:0.6765000000	(2inp_C:0.6331630000	((1mty_B:1.0296190000	3dhg_A:0.4345200000):0.2993580000	1mty_D:0.5010660000):0.2324160000):0.1421710000):0.2447080000):0.0763924000	3ee4_A:0.8123630000):0.0782269000	(((2uw1_A:0.0000010000	2uw1_B:0.0000010000):0.1150360000	1afr_A:0.0796820000):0.4963040000	1za0_A:0.5934770000):0.1426430000):0.0847890000):0.2634130000):0.2564040000):0.0611057000	2fjc_A:0.1580090000):0.0359189000	1ji4_A:0.2107820000):0.0778803000):0.0474639000	1n1q_A:0.0967520000):0.0276160000	(1qgh_A:0.2213700000	2ux1_A:0.3517570000):0.2219050000);
(1ji5_A:0.0201450000	((1jig_A:0.0293400000	((((2chp_A:0.0913880000	2vzb_A:0.3924040000):0.1679060000	((2fzf_A:1.4701530000	1nfv_A:0.3710940000):0.0792573000	(((((1bcf_A:0.0000010000	3e1q_A:0.0000010000):0.0476027000	(2fkz_A:0.0316560000	(1jgc_A:0.0238490000	((1lko_A:0.5707930000	1yuz_A:0.6554720000):0.2113340000	3qhb_A:0.5704560000):0.3539650000):0.0808126000):0.0280220000):0.1057520000	(((((1lb3_A:0.0070590000	2za7_A:0.0549410000):0.1127580000	(1bg7_A:0.0242710000	1z6o_M:0.4678910000):0.0197563000):0.0285551000	1r03_A:0.0078020000):0.1015220000	3e6s_A:0.2058290000):0.1465950000	((1eum_A:0.0741850000	(2jd7_A:0.1662000000	1vlg_A:0.1499890000):0.0917169000):0.0168061000	1krq_A:0.2118310000):0.0388207000):0.0578301000):0.1039650000	1z6o_A:0.5389120000):0.0886646000	(1otk_A:0.7484230000	(((((((1oqu_A:0.0982940000	1r2f_A:0.0917720000):0.0264835000	1uzr_A:0.0000020000):0.4023500000	1mxr_A:0.6765630000):0.0940974000	(1jk0_A:0.4466010000	(2uw2_A:0.1066690000	1w68_A:0.0691640000):0.0742430000):0.2740320000):0.1165430000	(2inc_B:0.6524810000	((2inp_C:0.6521810000	1mty_B:0.9582470000):0.0505846000	(1mty_D:0.7444210000	3dhg_A:0.5781160000):0.5194670000):0.1748280000):0.4560570000):0.0945099000	3ee4_A:0.5633120000):0.1854130000	(((2uw1_A:0.0000010000	2uw1_B:0.0000010000):0.0915569000	1afr_A:0.0461600000):0.5376890000	1za0_A:0.5834140000):0.2435260000):0.1585610000):0.3577470000):0.0739830000):0.1732600000):0.0355463000	((2ux1_A:0.2436730000	1uvh_A:0.4735100000):0.0372345000	(((1dps_A:0.0000010000	1jts_A:0.0000010000):0.1924080000	1o9r_A:0.1042440000):0.1197840000	(1tjo_A:0.0000020000	1tk6_A:0.0000020000):0.3594880000):0.1256060000):0.0621831000):0.1613950000	(1ji4_A:0.1320590000	2fjc_A:0.1381570000):0.0297644000):0.0863690000):0.0391748000	1n1q_A:0.0856540000):0.2168860000	1qgh_A:0.3170160000);
(1ji5_A:0.1000870000	((1jig_A:0.0357130000	((((2chp_A:0.0563350000	2vzb_A:0.5678400000):0.1197310000	((((1dps_A:0.0000010000	1jts_A:0.0000010000):0.2341160000	1o9r_A:0.2555860000):0.1533690000	(1uvh_A:0.3697090000	2fzf_A:1.2591840000):0.2026800000):0.0869011000	(1tjo_A:0.0000010000	1tk6_A:0.0000010000):0.3263210000):0.1558910000):0.0043538500	(((((((1bcf_A:0.0000010000	3e1q_A:0.0000010000):0.0347888000	2fkz_A:0.0617450000):0.0079198100	(1jgc_A:0.0155370000	((1lko_A:0.5491450000	1yuz_A:0.4860930000):0.1434820000	3qhb_A:0.4248860000):0.3151310000):0.0772850000):0.0776507000	(((((1lb3_A:0.0390170000	2za7_A:0.0349440000):0.0793527000	1bg7_A:0.0622070000):0.0559942000	1r03_A:0.0000030000):0.1481730000	3e6s_A:0.1671780000):0.1014050000	(1z6o_M:0.4139690000	((1eum_A:0.0801950000	1krq_A:0.1386450000):0.0425025000	(2jd7_A:0.0811440000	1vlg_A:0.1811820000):0.0166722000):0.0542758000):0.0800782000):0.1117070000):0.1719100000	1z6o_A:0.4301360000):0.0422564000	(1otk_A:0.7079360000	(((((((1oqu_A:0.1239890000	1r2f_A:0.0964670000):0.0459947000	1uzr_A:0.0189860000):0.4409310000	1mxr_A:0.4468800000):0.1925270000	((1jk0_A:0.5180960000	2uw2_A:0.0864380000):0.0825185000	1w68_A:0.0163780000):0.3253940000):0.1117330000	3ee4_A:0.6703840000):0.1478590000	(((2uw1_A:0.0000010000	2uw1_B:0.0000010000):0.0830733000	1afr_A:0.0460640000):0.5471310000	1za0_A:0.6339320000):0.1051630000):0.0441801000	(2inc_B:0.6600260000	((2inp_C:0.5388050000	1mty_B:0.9113990000):0.0607822000	(1mty_D:0.6713120000	3dhg_A:0.6090720000):0.3785030000):0.1348550000):0.3451720000):0.1742850000):0.3167210000):0.0614334000	1nfv_A:0.2346780000):0.3010000000):0.0242009000	(1ji4_A:0.2542270000	2fjc_A:0.2188290000):0.0000021509):0.0663079000):0.0011242200	1n1q_A:0.1963050000):0.0560271000	(1qgh_A:0.2480660000	2ux1_A:0.1583300000):0.1723690000);
(1ji5_A:0.1791580000	1jig_A:0.0452620000	(1n1q_A:0.1206970000	(((((2chp_A:0.1228690000	2vzb_A:0.3914790000):0.0256010000	(((2fzf_A:0.9475550000	((((1otk_A:1.1851870000	((2uw1_A:0.0000010000	2uw1_B:0.0000010000):0.1682030000	1afr_A:0.0477350000):0.4369790000):0.0568870000	1za0_A:0.6575480000):0.1848090000	(2inc_B:0.7389130000	((2inp_C:0.7300410000	1mty_B:1.1131110000):0.0317387000	(1mty_D:0.6217270000	3dhg_A:0.8497680000):0.5515540000):0.1215690000):0.2994460000):0.1348800000	(((1oqu_A:0.0706400000	1r2f_A:0.1050260000):0.0436852000	1uzr_A:0.0020300000):0.5941440000	((1mxr_A:0.5479090000	((1jk0_A:0.6609330000	2uw2_A:0.0812700000):0.0487047000	1w68_A:0.0706660000):0.4426270000):0.1536080000	3ee4_A:0.6276270000):0.1073790000):0.0698366000):0.4627940000):0.0455918000	(((((1bcf_A:0.0000010000	3e1q_A:0.0000010000):0.0836606000	2fkz_A:0.0000020000):0.0600034000	1jgc_A:0.0683270000):0.0544962000	(((((1lb3_A:0.0462000000	2za7_A:0.0527100000):0.1239650000	1bg7_A:0.0245580000):0.0527038000	1r03_A:0.0110680000):0.1321590000	3e6s_A:0.1340360000):0.0570333000	(((1z6o_A:0.5893310000	1z6o_M:0.3415780000):0.2508060000	(2jd7_A:0.0533600000	1vlg_A:0.2043260000):0.0208693000):0.0166799000	(1eum_A:0.0601210000	1krq_A:0.1846250000):0.0887305000):0.0652041000):0.1054950000):0.1073290000	(1lko_A:0.4182390000	(1yuz_A:0.7686130000	3qhb_A:0.5568760000):0.1368200000):0.2184050000):0.0507607000):0.1773150000	1nfv_A:0.2679570000):0.1743760000):0.1045500000	((1qgh_A:0.1982150000	2ux1_A:0.1495560000):0.3335640000	(((1dps_A:0.0000010000	1jts_A:0.0000010000):0.1779950000	1uvh_A:0.3873220000):0.1309630000	(1o9r_A:0.2130840000	(1tjo_A:0.0000010000	1tk6_A:0.0000010000):0.3156870000):0.0997674000):0.1222660000):0.0134523000):0.0432395000	2fjc_A:0.1511270000):0.0181772000	1ji4_A:0.1415170000):0.0723780000):0.0305076000);
(1ji5_A:0.1097930000	(1jig_A:0.0000020000	(((2chp_A:0.1348780000	((((1dps_A:0.0000010000	1jts_A:0.0000010000):0.1679190000	1o9r_A:0.1385860000):0.2428780000	(1tjo_A:0.0000010000	1tk6_A:0.0000010000):0.2263510000):0.1136680000	1uvh_A:0.4314240000):0.0684091000):0.0922847000	(1ji4_A:0.1743990000	2fjc_A:0.1888800000):0.0126849000):0.0477441000	((1qgh_A:0.1527030000	2ux1_A:0.1022290000):0.2193380000	((((2fzf_A:0.6473360000	1nfv_A:0.0877800000):0.0667632000	((((1bcf_A:0.0000010000	3e1q_A:0.0000010000):0.0000024761	(2fkz_A:0.0173440000	1jgc_A:0.0593740000):0.0281073000):0.0298409000	(1lko_A:0.5472340000	(1yuz_A:0.5143560000	3qhb_A:0.4935470000):0.1565320000):0.1951410000):0.0416028000	((((1lb3_A:0.0417640000	2za7_A:0.0880870000):0.0404132000	(1bg7_A:0.0410090000	1r03_A:0.0461990000):0.0350445000):0.0620186000	(1z6o_A:0.3910430000	1z6o_M:0.2458920000):0.0970798000):0.1010780000	((1eum_A:0.0607200000	(1krq_A:0.1638360000	3e6s_A:0.1648980000):0.0518189000):0.0078455400	(2jd7_A:0.1285560000	1vlg_A:0.1696540000):0.0333565000):0.0570768000):0.0609127000):0.0939041000):0.1973630000	2vzb_A:0.2746650000):0.0326889000	(1otk_A:0.7157390000	(((((((1oqu_A:0.0826920000	1r2f_A:0.0841730000):0.0206906000	1uzr_A:0.0297950000):0.4096480000	1mxr_A:0.5725110000):0.1192510000	((1jk0_A:0.4820990000	2uw2_A:0.0560800000):0.0593610000	1w68_A:0.0688660000):0.3608440000):0.2271720000	(2inc_B:0.8183650000	((2inp_C:0.4499540000	1mty_B:0.9156170000):0.1351530000	(1mty_D:0.6869520000	3dhg_A:0.6053140000):0.3562860000):0.2184640000):0.3425530000):0.0761923000	3ee4_A:0.5504460000):0.1984770000	(((2uw1_A:0.0000010000	2uw1_B:0.0000010000):0.1183440000	1afr_A:0.0386380000):0.6222880000	1za0_A:0.5073900000):0.0722919000):0.2304820000):0.2388120000):0.0140683000):0.0163737000):0.0294890000):0.0164582000	1n1q_A:0.1296240000);
(1ji5_A:0.1377510000	(1jig_A:0.0442860000	((2chp_A:0.1815400000	(((1dps_A:0.0000010000	1jts_A:0.0000010000):0.1415850000	(1o9r_A:0.1500630000	(1tjo_A:0.0000010000	1tk6_A:0.0000010000):0.3068620000):0.0564230000):0.1332280000	1uvh_A:0.5407520000):0.0364883000):0.0590714000	(((1qgh_A:0.3247140000	2ux1_A:0.0879900000):0.1421580000	(((2fzf_A:1.0910710000	1nfv_A:0.0884180000):0.1199410000	((((1bcf_A:0.0000010000	3e1q_A:0.0000010000):0.0377967000	2fkz_A:0.0310470000):0.0048610100	1jgc_A:0.0640990000):0.1388020000	((1lko_A:0.3555740000	(1yuz_A:0.6495430000	3qhb_A:0.3187050000):0.1426130000):0.3369930000	((((((1lb3_A:0.0264310000	2za7_A:0.0563260000):0.0623840000	1bg7_A:0.0251430000):0.0427392000	1r03_A:0.0036600000):0.1276520000	3e6s_A:0.1631830000):0.1043760000	((1eum_A:0.0045740000	1krq_A:0.1564360000):0.0236913000	(2jd7_A:0.0774790000	1vlg_A:0.1562510000):0.0413927000):0.0567012000):0.0278215000	(1z6o_A:0.2505310000	1z6o_M:0.3167010000):0.1946900000):0.0449182000):0.0643521000):0.0656921000):0.1441310000	(2vzb_A:0.4642490000	(1otk_A:1.0082420000	(((((((1oqu_A:0.1438140000	1uzr_A:0.0394770000):0.0951155000	1r2f_A:0.0264000000):0.5135350000	1mxr_A:0.6583490000):0.0640180000	((1jk0_A:0.5351280000	2uw2_A:0.0557730000):0.0645488000	1w68_A:0.0662010000):0.1957780000):0.2316800000	3ee4_A:0.5225270000):0.1637530000	((2inc_B:0.4727630000	((2inp_C:0.6204100000	1mty_B:0.9735550000):0.1488720000	(1mty_D:0.5765530000	3dhg_A:0.6684370000):0.2403530000):0.1649410000):0.4495850000	1za0_A:0.5094610000):0.1149960000):0.1334150000	((2uw1_A:0.0000010000	2uw1_B:0.0000010000):0.0766924000	1afr_A:0.0893180000):0.4216940000):0.1619650000):0.1097870000):0.0924507000):0.0879011000):0.0430024000	(1ji4_A:0.2756280000	2fjc_A:0.1973460000):0.0500960000):0.0336281000):0.0814717000):0.0000027782	1n1q_A:0.1951730000);
(1ji5_A:0.1326690000	((1jig_A:0.0493560000	(((((2chp_A:0.0156090000	2vzb_A:0.4973140000):0.1537370000	((2fzf_A:1.1162080000	1nfv_A:0.1749680000):0.0396058000	(((((1bcf_A:0.0000020000	3e1q_A:0.0000020000):0.0100994000	(2fkz_A:0.0260890000	(1jgc_A:0.0488170000	((1lko_A:0.3381620000	3qhb_A:0.3400590000):0.2077490000	1yuz_A:0.7522610000):0.2995880000):0.0734511000):0.0484036000):0.0951849000	(((((1lb3_A:0.0267020000	2za7_A:0.0556990000):0.0651083000	(1bg7_A:0.0387460000	1z6o_M:0.3934810000):0.0348650000):0.0586243000	1r03_A:0.0023690000):0.1372630000	3e6s_A:0.1418030000):0.1133620000	((1eum_A:0.0452390000	(2jd7_A:0.0575650000	1vlg_A:0.1824300000):0.0885553000):0.0415972000	1krq_A:0.1590920000):0.0474333000):0.0861624000):0.1280260000	1z6o_A:0.4966360000):0.0521266000	(1otk_A:1.0923460000	(((((((1oqu_A:0.1236550000	1r2f_A:0.0620640000):0.0197420000	1uzr_A:0.0113600000):0.2981050000	1mxr_A:0.4774840000):0.0699744000	((1jk0_A:0.4361970000	2uw2_A:0.0817950000):0.0489275000	1w68_A:0.0849710000):0.3400560000):0.1330890000	3ee4_A:0.5071700000):0.1639380000	(((2uw1_A:0.0000010000	2uw1_B:0.0000010000):0.1059400000	1afr_A:0.0579370000):0.4933870000	1za0_A:0.7007270000):0.0266625000):0.1291860000	(2inc_B:0.6660290000	(2inp_C:0.7572380000	(1mty_B:0.9754560000	(1mty_D:0.5780470000	3dhg_A:0.6337590000):0.3648360000):0.0106463000):0.1598680000):0.2457780000):0.1139190000):0.2196970000):0.1655850000):0.1904990000):0.0275366000	((((1dps_A:0.0000010000	1jts_A:0.0000010000):0.1561990000	1o9r_A:0.1295450000):0.1726830000	(1tjo_A:0.0000020000	1tk6_A:0.0000010000):0.2849590000):0.1078940000	1uvh_A:0.4230610000):0.0116750000):0.0634048000	2fjc_A:0.1093170000):0.0329369000	1ji4_A:0.1270830000):0.0954510000):0.0796973000	1n1q_A:0.0463440000):0.0456794000	(1qgh_A:0.2257520000	2ux1_A:0.2194080000):0.1445820000);
(1ji5_A:0.0781910000	((1jig_A:0.0214100000	(((2chp_A:0.1529160000	2vzb_A:0.3857280000):0.0755437000	(2fjc_A:0.2174370000	(((((1dps_A:0.0000010000	1jts_A:0.0000010000):0.1540970000	1o9r_A:0.1953940000):0.1412900000	1uvh_A:0.5842410000):0.1182950000	(1tjo_A:0.0000010000	1tk6_A:0.0000010000):0.2878400000):0.1005880000	((((2fzf_A:0.9789390000	1nfv_A:0.2377580000):0.1091040000	((((((1bcf_A:0.0000010000	3e1q_A:0.0000010000):0.0612314000	2fkz_A:0.0319730000):0.0262159000	1jgc_A:0.0828970000):0.1262740000	(1lko_A:0.4693780000	(1yuz_A:0.8050680000	3qhb_A:0.4362950000):0.0865188000):0.2516730000):0.1046340000	((((((1lb3_A:0.0145310000	2za7_A:0.0556900000):0.1062930000	1bg7_A:0.0415220000):0.0326861000	1r03_A:0.0128230000):0.0847345000	3e6s_A:0.2312110000):0.1499560000	((1eum_A:0.0472360000	1krq_A:0.2262920000):0.1008690000	(2jd7_A:0.1173660000	1vlg_A:0.1696070000):0.0210671000):0.0593295000):0.0445553000	1z6o_M:0.3575520000):0.0563620000):0.1269350000	1z6o_A:0.4025580000):0.0595812000):0.0803468000	1otk_A:0.8633450000):0.0831991000	(((((((1oqu_A:0.1088540000	1r2f_A:0.0672220000):0.0355143000	1uzr_A:0.0096690000):0.4333810000	1mxr_A:0.6100810000):0.0958875000	(1jk0_A:0.4298580000	(2uw2_A:0.0648930000	1w68_A:0.1288010000):0.1284340000):0.3062920000):0.1810560000	(((2uw1_A:0.0000010000	2uw1_B:0.0000010000):0.1645910000	1afr_A:0.0697890000):0.5068910000	1za0_A:0.5773880000):0.3203470000):0.0625130000	(((2inc_B:0.4978220000	1mty_B:1.0909110000):0.1860470000	2inp_C:0.5842740000):0.1496130000	(1mty_D:0.4329720000	3dhg_A:0.6990600000):0.4137370000):0.3466070000):0.0763535000	3ee4_A:0.7039430000):0.2473710000):0.2176020000):0.0124350000):0.0087649400):0.0429565000	1ji4_A:0.1591450000):0.1169430000):0.0515678000	1n1q_A:0.1057520000):0.0426258000	(1qgh_A:0.1511740000	2ux1_A:0.3056290000):0.1978630000);
(1ji5_A:0.0766960000	((1jig_A:0.0215730000	(((2chp_A:0.0959040000	2vzb_A:0.4547980000):0.0967918000	(2fjc_A:0.0987810000	(((((1dps_A:0.0000010000	1jts_A:0.0000010000):0.1809850000	1o9r_A:0.1257920000):0.0935867000	(1tjo_A:0.0000020000	1tk6_A:0.0000010000):0.3502290000):0.0688198000	1uvh_A:0.3416520000):0.1079930000	((2fzf_A:0.9567030000	1nfv_A:0.2460820000):0.1881630000	(((((((1bcf_A:0.0000020000	3e1q_A:0.0000020000):0.0450813000	((1lko_A:0.5687250000	1yuz_A:0.8338230000):0.1694690000	3qhb_A:0.5120700000):0.2563840000):0.0206544000	(2fkz_A:0.0151550000	1jgc_A:0.0483030000):0.0248032000):0.1623790000	(((((1lb3_A:0.0000030000	2za7_A:0.0798680000):0.0478731000	1z6o_M:0.3353610000):0.0675238000	1bg7_A:0.0269790000):0.0478555000	1r03_A:0.0000020000):0.1451800000	3e6s_A:0.1861570000):0.0693948000):0.0475146000	((1eum_A:0.0584290000	1krq_A:0.1688830000):0.0253329000	(2jd7_A:0.1142930000	1vlg_A:0.0870020000):0.0554754000):0.0505905000):0.1894810000	1z6o_A:0.4034000000):0.1286110000	(1otk_A:0.7786970000	(((((((1oqu_A:0.1618800000	1uzr_A:0.0567950000):0.0671657000	1r2f_A:0.0000020000):0.5843150000	1mxr_A:0.5081400000):0.1109300000	(1jk0_A:0.4622760000	(2uw2_A:0.0585820000	1w68_A:0.0987870000):0.1721620000):0.1756060000):0.2026220000	((2inc_B:0.5151750000	3dhg_A:0.5871590000):0.0812714000	((2inp_C:0.8488830000	1mty_B:0.8973290000):0.0803818000	1mty_D:0.6915710000):0.0698607000):0.4293230000):0.1803460000	3ee4_A:0.5588810000):0.1139660000	(((2uw1_A:0.0000010000	2uw1_B:0.0000010000):0.1345320000	1afr_A:0.0106580000):0.5259540000	1za0_A:0.6254660000):0.1356330000):0.2315470000):0.1961680000):0.0831650000):0.1840940000):0.0541110000):0.0976965000):0.0099771800	1ji4_A:0.1728220000):0.0892089000):0.0439007000	1n1q_A:0.1218930000):0.0235824000	(1qgh_A:0.2426180000	2ux1_A:0.1970730000):0.1836690000);
(1ji5_A:0.0776940000	((1jig_A:0.0319050000	(((2chp_A:0.1078060000	2vzb_A:0.3213820000):0.0577773000	(((((1dps_A:0.0000010000	1jts_A:0.0000010000):0.2373810000	1o9r_A:0.2166060000):0.0925894000	1uvh_A:0.6423530000):0.0805552000	(1tjo_A:0.0000020000	1tk6_A:0.0000010000):0.3485150000):0.1162690000	((2fzf_A:0.7939910000	((1otk_A:1.0933750000	(((2uw1_A:0.0000010000	2uw1_B:0.0000010000):0.1574750000	1afr_A:0.0689100000):0.4747210000	1za0_A:0.7470150000):0.0925988000):0.2046140000	(((((1oqu_A:0.1726360000	1r2f_A:0.1021180000):0.0425387000	1uzr_A:0.0064730000):0.3364500000	(1mxr_A:0.5378820000	((1jk0_A:0.4528690000	2uw2_A:0.0910630000):0.0724092000	1w68_A:0.0506220000):0.4202650000):0.0595985000):0.2724170000	(((2inc_B:0.7822530000	2inp_C:0.5326440000):0.1168150000	(1mty_D:0.5672580000	3dhg_A:0.9402820000):0.3707460000):0.0943998000	1mty_B:1.1006410000):0.1893680000):0.1424450000	3ee4_A:0.4579940000):0.0493758000):0.2918240000):0.0494520000	((((((1bcf_A:0.0000020000	3e1q_A:0.0000020000):0.0744473000	2fkz_A:0.0129990000):0.1017920000	(1jgc_A:0.0213250000	(1lko_A:0.5873340000	(1yuz_A:0.9475600000	3qhb_A:0.5645520000):0.1141190000):0.3926810000):0.0468323000):0.0401369000	((((((1lb3_A:0.0494740000	2za7_A:0.0722550000):0.0503165000	1z6o_M:0.5764370000):0.0837056000	1bg7_A:0.0362410000):0.0870707000	1r03_A:0.0000020000):0.0544818000	3e6s_A:0.1913000000):0.0507652000	((1eum_A:0.0766740000	1krq_A:0.0902950000):0.0396680000	(2jd7_A:0.0510350000	1vlg_A:0.1882210000):0.0755720000):0.1243900000):0.1242290000):0.0440353000	1nfv_A:0.3593520000):0.1437270000	1z6o_A:0.4489650000):0.0727418000):0.1324820000):0.0000025569):0.0512273000	(1ji4_A:0.1979310000	2fjc_A:0.1616520000):0.0371679000):0.1264830000):0.0180592000	1n1q_A:0.1453740000):0.1103630000	(1qgh_A:0.1255120000	2ux1_A:0.1981670000):0.1422470000);
(1ji5_A:0.0129400000	((1jig_A:0.0159620000	(((((2chp_A:0.0938360000	2vzb_A:0.4484030000):0.0980802000	((1dps_A:0.0000010000	1jts_A:0.0000010000):0.2020660000	1o9r_A:0.2104140000):0.1801610000):0.0338451000	((2ux1_A:0.4889020000	1uvh_A:0.4404580000):0.1609770000	((1tjo_A:0.0000020000	1tk6_A:0.0000020000):0.4909070000	((2fzf_A:1.2433470000	1nfv_A:0.4623550000):0.1940190000	(((((1bcf_A:0.0000010000	3e1q_A:0.0000010000):0.1090470000	(2fkz_A:0.0120440000	(1jgc_A:0.1330000000	((1lko_A:0.4945130000	3qhb_A:0.6058060000):0.1445810000	1yuz_A:0.9149110000):0.3428250000):0.1193350000):0.0195705000):0.1546450000	((((((1lb3_A:0.0276130000	2za7_A:0.0556570000):0.1094990000	1z6o_M:0.5498650000):0.0721899000	1bg7_A:0.0257230000):0.0943032000	1r03_A:0.0075440000):0.1734620000	3e6s_A:0.1743500000):0.1715660000	((1eum_A:0.0575720000	1krq_A:0.1359930000):0.0553831000	(2jd7_A:0.0892190000	1vlg_A:0.2378530000):0.0335357000):0.0634222000):0.0757932000):0.1374950000	1z6o_A:0.3074550000):0.0915678000	(1otk_A:0.8745170000	((((((1oqu_A:0.1516560000	1r2f_A:0.0913160000):0.0204141000	1uzr_A:0.0214450000):0.2505460000	1mxr_A:0.6934260000):0.1154610000	(((1jk0_A:0.5591750000	2uw2_A:0.0806050000):0.0420042000	1w68_A:0.0264070000):0.2873820000	(2inc_B:0.4797530000	((2inp_C:0.4314880000	1mty_B:1.1731790000):0.0680197000	(1mty_D:0.8196540000	3dhg_A:0.7514770000):0.3647670000):0.0525523000):0.4980790000):0.1458120000):0.1185240000	3ee4_A:0.6990670000):0.1083280000	(((2uw1_A:0.0000010000	2uw1_B:0.0000010000):0.1519210000	1afr_A:0.0695430000):0.5143180000	1za0_A:0.5728600000):0.2480140000):0.1840280000):0.2725970000):0.0869791000):0.2813850000):0.1522490000):0.0513518000):0.0791267000	2fjc_A:0.2223280000):0.0000020169	1ji4_A:0.1753210000):0.1433350000):0.0659126000	1n1q_A:0.1718130000):0.1887630000	1qgh_A:0.3431650000);
(1ji5_A:0.0644080000	(1jig_A:0.0227810000	1n1q_A:0.0946830000):0.0217512000	((2chp_A:0.2257530000	(1ji4_A:0.1027740000	(2fjc_A:0.0711360000	1uvh_A:0.5309730000):0.0775810000):0.0741374000):0.0527508000	(((1qgh_A:0.2369860000	2ux1_A:0.2399780000):0.1728930000	((2fzf_A:0.7711340000	2vzb_A:0.2634630000):0.1571780000	((((((((((((1bcf_A:0.0000010000	3e1q_A:0.0000010000):0.0216814000	(2fkz_A:0.0251410000	1jgc_A:0.1089120000):0.0566884000):0.2440770000	((1lko_A:0.6310580000	1yuz_A:0.5188960000):0.1015460000	3qhb_A:0.3709990000):0.1562740000):0.0346439000	1nfv_A:0.2755360000):0.2192830000	1eum_A:0.0135530000):0.0746081000	1krq_A:0.1259330000):0.0574818000	(2jd7_A:0.0751210000	1vlg_A:0.1995710000):0.0245695000):0.0564773000	1z6o_M:0.4359690000):0.2095820000	3e6s_A:0.1721450000):0.0779973000	(((1lb3_A:0.0060600000	2za7_A:0.0344210000):0.0843968000	1bg7_A:0.0279830000):0.0821430000	1r03_A:0.0000030000):0.0786139000):0.2853070000	1z6o_A:0.3588220000):0.1780480000	(1otk_A:1.1466300000	((((((1oqu_A:0.1471360000	1uzr_A:0.0155660000):0.0504485000	1r2f_A:0.0407170000):0.2914160000	3ee4_A:0.5862320000):0.0842037000	(1mxr_A:0.4962320000	((1jk0_A:0.6974950000	2uw2_A:0.0172870000):0.0568765000	1w68_A:0.1159170000):0.2979510000):0.1259050000):0.1442840000	(((2uw1_A:0.0000010000	2uw1_B:0.0000010000):0.0979678000	1afr_A:0.0466130000):0.4651890000	1za0_A:0.7152070000):0.2261850000):0.0259643000	((2inc_B:0.4791990000	(1mty_B:0.4870470000	(1mty_D:0.6809530000	3dhg_A:0.6102920000):0.2357520000):0.1838970000):0.0581993000	2inp_C:0.5801720000):0.4498750000):0.1204920000):0.1759110000):0.1786220000):0.0632779000):0.0086507500	(((1dps_A:0.0000010000	1jts_A:0.0000010000):0.1908060000	1o9r_A:0.0963600000):0.1616150000	(1tjo_A:0.0000010000	1tk6_A:0.0000010000):0.2974760000):0.1662060000):0.0400289000):0.0707991000);
(1ji5_A:0.0170200000	((1jig_A:0.0000020000	(((2chp_A:0.1286670000	2vzb_A:0.3794780000):0.1005630000	((((1dps_A:0.0000010000	1jts_A:0.0000010000):0.0943077000	1o9r_A:0.2275060000):0.1455200000	(1uvh_A:0.4649800000	(1tjo_A:0.0000020000	1tk6_A:0.0000010000):0.3437410000):0.0971677000):0.2081900000	(2fzf_A:1.0706910000	(((((((1bcf_A:0.0000020000	3e1q_A:0.0000020000):0.0395648000	2fkz_A:0.0079550000):0.0382703000	(1jgc_A:0.0412490000	((1lko_A:0.4544700000	1yuz_A:0.5355500000):0.1576560000	3qhb_A:0.4685610000):0.4283340000):0.0450323000):0.0304709000	((((((1lb3_A:0.0313710000	2za7_A:0.0497050000):0.0332129000	1z6o_M:0.4826800000):0.0702367000	1bg7_A:0.0247600000):0.0394914000	1r03_A:0.0000020000):0.1201940000	3e6s_A:0.1451250000):0.0711762000	((1eum_A:0.0463140000	1krq_A:0.1002990000):0.0708741000	(2jd7_A:0.0311240000	1vlg_A:0.1375150000):0.0405146000):0.0815094000):0.1135950000):0.0518985000	1nfv_A:0.4354320000):0.1226900000	1z6o_A:0.4752950000):0.0559721000	(1otk_A:0.7378960000	(((((1oqu_A:0.1038140000	1r2f_A:0.0700210000):0.0372724000	1uzr_A:0.0141640000):0.4170710000	3ee4_A:0.5270200000):0.1533750000	(1mxr_A:0.6121570000	(((1jk0_A:0.4887720000	2uw2_A:0.0924950000):0.0553278000	1w68_A:0.0847130000):0.2970110000	(2inc_B:0.5787330000	((2inp_C:0.6757690000	1mty_B:0.8580940000):0.0471372000	(1mty_D:0.7040670000	3dhg_A:0.6770830000):0.2639840000):0.1112110000):0.4165780000):0.1042530000):0.1244100000):0.1529490000	(((2uw1_A:0.0000010000	2uw1_B:0.0000010000):0.1080310000	1afr_A:0.0651460000):0.5000380000	1za0_A:0.3964360000):0.1848270000):0.0952500000):0.3092170000):0.0000022175):0.2857570000):0.0197361000):0.0356116000	(1ji4_A:0.2170740000	2fjc_A:0.1095750000):0.0731431000):0.1193490000):0.0622581000	1n1q_A:0.1686460000):0.1310940000	(1qgh_A:0.1139210000	2ux1_A:0.3059920000):0.1968760000);
(1ji5_A:0.1987860000	1jig_A:0.0079610000	(1n1q_A:0.1229640000	(((((2chp_A:0.0934750000	2vzb_A:0.3861080000):0.0692483000	(((2fzf_A:1.0644250000	(1otk_A:0.9658090000	(((((1oqu_A:0.1007050000	1r2f_A:0.0769200000):0.0194675000	1uzr_A:0.0223180000):0.3254950000	((1mxr_A:0.5907950000	((1jk0_A:0.5012150000	2uw2_A:0.0649670000):0.0703138000	1w68_A:0.0750890000):0.2768100000):0.1490650000	(2inc_B:0.5248320000	((2inp_C:0.3682140000	1mty_B:1.0544260000):0.1474010000	(1mty_D:0.4484880000	3dhg_A:0.7926360000):0.1979780000):0.2763650000):0.2371100000):0.1142550000):0.1197060000	3ee4_A:0.5281210000):0.1736320000	(((2uw1_A:0.0000010000	2uw1_B:0.0000010000):0.1829790000	1afr_A:0.0301610000):0.5106510000	1za0_A:0.4738650000):0.2494240000):0.1456780000):0.2236000000):0.0000020965	((((1bcf_A:0.0000010000	3e1q_A:0.0000010000):0.0198562000	(2fkz_A:0.0232620000	1jgc_A:0.0681020000):0.0177119000):0.1382560000	(((((1lb3_A:0.0489580000	2za7_A:0.0311430000):0.0581004000	1bg7_A:0.0372920000):0.0374025000	1r03_A:0.0000020000):0.0938607000	3e6s_A:0.1917680000):0.0799773000	(((1z6o_A:0.4120260000	1z6o_M:0.2885030000):0.1476030000	(2jd7_A:0.0765960000	1vlg_A:0.1889590000):0.0566728000):0.0000020814	(1eum_A:0.0380430000	1krq_A:0.1584070000):0.0899256000):0.0646483000):0.1036900000):0.0337926000	((1lko_A:0.5781980000	1yuz_A:0.3834110000):0.3078290000	3qhb_A:0.4129470000):0.1711000000):0.0811258000):0.0860709000	1nfv_A:0.3420510000):0.1279820000):0.1011050000	((((1dps_A:0.0000010000	1jts_A:0.0000010000):0.1139800000	1o9r_A:0.1953490000):0.0988246000	1uvh_A:0.4589200000):0.0284269000	(1tjo_A:0.0000010000	1tk6_A:0.0000010000):0.3925770000):0.0605783000):0.0308551000	((1qgh_A:0.2123090000	2ux1_A:0.1803610000):0.2529100000	2fjc_A:0.0929620000):0.0345381000):0.0143387000	1ji4_A:0.2490660000):0.0591612000):0.0261158000);
(1ji5_A:0.0442970000	((1jig_A:0.0250830000	(((((2chp_A:0.0321700000	2vzb_A:0.4116310000):0.0143566000	((((1bcf_A:0.0000010000	3e1q_A:0.0000010000):0.0336612000	(2fkz_A:0.0096970000	(1jgc_A:0.0724540000	(1lko_A:0.6666590000	(1yuz_A:0.9727800000	3qhb_A:0.6180030000):0.2181850000):0.1649490000):0.0820910000):0.0238533000):0.1269980000	(((((((1lb3_A:0.0273700000	2za7_A:0.1176510000):0.0882687000	1z6o_M:0.3674770000):0.0205849000	1bg7_A:0.0475480000):0.0374660000	1r03_A:0.0128370000):0.1153160000	3e6s_A:0.1857530000):0.1335580000	((1eum_A:0.1225330000	1krq_A:0.1858670000):0.0319075000	(2jd7_A:0.0899950000	1vlg_A:0.1781890000):0.0530232000):0.0866808000):0.0329444000	(1z6o_A:0.3553020000	(1otk_A:0.8939710000	(((((((1oqu_A:0.1489840000	1r2f_A:0.1110890000):0.0444891000	1uzr_A:0.0184880000):0.5655820000	1mxr_A:0.4682210000):0.1054060000	((1jk0_A:0.6055200000	2uw2_A:0.0845440000):0.0704605000	1w68_A:0.0356620000):0.3905270000):0.1289640000	3ee4_A:0.6811890000):0.1459530000	(((2uw1_A:0.0000010000	2uw1_B:0.0000010000):0.1242490000	1afr_A:0.0388140000):0.5353810000	1za0_A:0.8273870000):0.1345900000):0.0835005000	((2inc_B:0.5082100000	2inp_C:0.5532890000):0.1204450000	(1mty_B:0.7032300000	(1mty_D:0.9156530000	3dhg_A:0.6625730000):0.2925830000):0.1708950000):0.3757500000):0.2500190000):0.2905180000):0.1579020000):0.1694530000):0.1902660000	1nfv_A:0.1498510000):0.2695090000):0.1047410000	((((1dps_A:0.0000010000	1jts_A:0.0000010000):0.1989720000	1o9r_A:0.1157780000):0.1483920000	(1tjo_A:0.0000020000	1tk6_A:0.0000010000):0.2551210000):0.1131560000	(1uvh_A:0.2715700000	2fzf_A:0.9624710000):0.0632132000):0.0920516000):0.0460849000	2fjc_A:0.1381600000):0.0188167000	1ji4_A:0.1578700000):0.0702336000):0.0662739000	1n1q_A:0.0877140000):0.1233620000	(1qgh_A:0.0697920000	2ux1_A:0.2628030000):0.2133080000);
(1ji5_A:0.0246740000	((1jig_A:0.0141460000	((2chp_A:0.2182330000	(2fjc_A:0.1412700000	((((1dps_A:0.0000010000	1jts_A:0.0000010000):0.1482640000	1o9r_A:0.2394620000):0.1184860000	(1tjo_A:0.0000020000	1tk6_A:0.0000020000):0.5330090000):0.0574803000	1uvh_A:0.6009320000):0.0511638000):0.0576472000):0.0612884000	(((2fzf_A:0.7598750000	1nfv_A:0.1645620000):0.1120230000	((((1bcf_A:0.0000020000	3e1q_A:0.0000020000):0.0455160000	(2fkz_A:0.0086610000	(1jgc_A:0.0824270000	((1lko_A:0.3643060000	3qhb_A:0.7856370000):0.2672480000	1yuz_A:0.8111510000):0.3051970000):0.0463269000):0.0464959000):0.0385787000	(((((1lb3_A:0.0849080000	2za7_A:0.1130020000):0.0724890000	(1bg7_A:0.0452190000	1z6o_M:0.5220400000):0.0403311000):0.0907803000	1r03_A:0.0397810000):0.1180920000	3e6s_A:0.2075110000):0.1162890000	((1eum_A:0.0668300000	(2jd7_A:0.0769450000	1vlg_A:0.2881750000):0.0407098000):0.0148556000	1krq_A:0.2045650000):0.0708534000):0.1178410000):0.1507140000	(1z6o_A:0.4790840000	(1otk_A:0.9136560000	((((((1oqu_A:0.1166570000	1r2f_A:0.0824950000):0.0164812000	1uzr_A:0.0111990000):0.4663030000	(1mxr_A:0.6327670000	((1jk0_A:0.5454920000	2uw2_A:0.0170710000):0.0727086000	1w68_A:0.0544770000):0.3065710000):0.0828188000):0.2332750000	(((2inc_B:0.5511740000	2inp_C:0.6203690000):0.1380930000	(1mty_D:0.5511310000	3dhg_A:0.5573380000):0.4269200000):0.0323250000	1mty_B:1.0931970000):0.2626150000):0.1042750000	3ee4_A:0.4899630000):0.0972288000	(((2uw1_A:0.0000010000	2uw1_B:0.0000010000):0.0950878000	1afr_A:0.0695040000):0.5873250000	1za0_A:0.5445320000):0.1293370000):0.1160850000):0.2253110000):0.1017910000):0.1013410000):0.1802400000	2vzb_A:0.4387640000):0.1292460000):0.0646293000):0.0380478000	(1n1q_A:0.0000020000	1ji4_A:0.3499860000):0.1398780000):0.1291480000	(1qgh_A:0.1805140000	2ux1_A:0.3981560000):0.1272970000);
(1ji5_A:0.1299260000	1jig_A:0.0000020000	(1n1q_A:0.1575470000	((((((2chp_A:0.1879330000	2vzb_A:0.5775940000):0.1103940000	((2fzf_A:1.3605410000	1nfv_A:0.2102310000):0.0508070000	(((((1bcf_A:0.0000010000	3e1q_A:0.0000010000):0.0283968000	(2fkz_A:0.0237190000	(1jgc_A:0.0742900000	((1lko_A:0.3921870000	1yuz_A:0.4412000000):0.2171530000	3qhb_A:0.3833090000):0.6307180000):0.0472475000):0.0217620000):0.1428170000	((((((1lb3_A:0.0140220000	2za7_A:0.0608520000):0.0747888000	1z6o_M:0.4552280000):0.0694726000	1bg7_A:0.0360510000):0.0889649000	1r03_A:0.0000020000):0.1008960000	3e6s_A:0.1408060000):0.1441620000	((1eum_A:0.0416030000	1krq_A:0.2716060000):0.0647308000	(2jd7_A:0.0705860000	1vlg_A:0.0846000000):0.0665183000):0.1510030000):0.0551008000):0.1620210000	1z6o_A:0.6430060000):0.0618364000	(1otk_A:0.7282840000	((((((((1oqu_A:0.0759600000	1r2f_A:0.1021900000):0.0217226000	1uzr_A:0.0000030000):0.4819960000	1mxr_A:0.6804270000):0.1305550000	((1jk0_A:0.6457200000	2uw2_A:0.0831150000):0.0667726000	1w68_A:0.0546950000):0.3763310000):0.1593290000	(2inc_B:0.5845400000	((2inp_C:0.5695870000	1mty_B:1.0734090000):0.0705524000	(1mty_D:0.5488950000	3dhg_A:0.7604500000):0.2745820000):0.1360690000):0.3863010000):0.1784700000	3ee4_A:0.5548280000):0.1280360000	((2uw1_A:0.0000010000	2uw1_B:0.0000010000):0.0769473000	1afr_A:0.0509480000):0.6449460000):0.0669669000	1za0_A:0.5785700000):0.1646750000):0.4057630000):0.0695273000):0.1452010000):0.0665067000	(((1dps_A:0.0000010000	1jts_A:0.0000010000):0.2562620000	1o9r_A:0.1504400000):0.1495310000	(1uvh_A:0.4756240000	(1tjo_A:0.0000020000	1tk6_A:0.0000020000):0.2583480000):0.0628034000):0.1862240000):0.0144317000	(1qgh_A:0.2656340000	2ux1_A:0.1829500000):0.1811040000):0.0813194000	2fjc_A:0.0966240000):0.0536843000	1ji4_A:0.1416510000):0.1004120000):0.0509207000);
(1ji5_A:0.0776910000	(1jig_A:0.0377570000	(1n1q_A:0.0886190000	(((2chp_A:0.0935370000	(((2fzf_A:1.1305090000	1nfv_A:0.1180160000):0.0778616000	(((1bcf_A:0.0000010000	3e1q_A:0.0000010000):0.0507512000	(2fkz_A:0.0266630000	(1jgc_A:0.0294010000	((1lko_A:0.5827730000	3qhb_A:0.3576410000):0.1942530000	1yuz_A:0.7023950000):0.3401990000):0.1264560000):0.0382383000):0.0923839000	(((((((((1lb3_A:0.0589260000	2za7_A:0.0548250000):0.1120630000	1bg7_A:0.0366790000):0.0626508000	1r03_A:0.0060250000):0.1350970000	3e6s_A:0.2726770000):0.1061090000	1z6o_M:0.4851120000):0.0395855000	((1eum_A:0.1017240000	1krq_A:0.2425370000):0.1013720000	2jd7_A:0.0852040000):0.0788437000):0.0439084000	1vlg_A:0.1603730000):0.0553328000	1z6o_A:0.5280490000):0.0219827000	(1otk_A:0.5676990000	((((((1oqu_A:0.1005750000	1r2f_A:0.0782690000):0.0447346000	1uzr_A:0.0058520000):0.4637530000	3ee4_A:0.4838650000):0.1227020000	(1mxr_A:0.5914970000	((1jk0_A:0.6152210000	2uw2_A:0.0823420000):0.0543902000	1w68_A:0.0443370000):0.4193400000):0.2526240000):0.0921041000	(((2uw1_A:0.0000010000	2uw1_B:0.0000010000):0.1115250000	1afr_A:0.0597320000):0.5860670000	1za0_A:0.4807510000):0.2223420000):0.0946150000	(2inc_B:0.5926930000	(2inp_C:0.5906440000	(1mty_B:0.9838500000	(1mty_D:0.4417180000	3dhg_A:0.6518850000):0.2547740000):0.1069970000):0.1053240000):0.3230960000):0.1723690000):0.3322880000):0.1017150000):0.1492460000):0.1539230000	2vzb_A:0.4441640000):0.0608191000):0.1228390000	(2fjc_A:0.1772750000	((((1dps_A:0.0000010000	1jts_A:0.0000010000):0.1945480000	1o9r_A:0.1000250000):0.0929026000	(1tjo_A:0.0000010000	1tk6_A:0.0000010000):0.3740750000):0.1137810000	1uvh_A:0.4283810000):0.0807602000):0.0383617000):0.0328542000	1ji4_A:0.1106680000):0.0724528000):0.0514058000):0.0612044000	(1qgh_A:0.2469580000	2ux1_A:0.2645140000):0.1623080000);
(1ji5_A:0.0411700000	((1jig_A:0.0171470000	(((2chp_A:0.1558430000	((((1dps_A:0.0000010000	1jts_A:0.0000010000):0.1668440000	1o9r_A:0.0981030000):0.1790230000	(1tjo_A:0.0000010000	1tk6_A:0.0000010000):0.2490180000):0.1499090000	1uvh_A:0.4409000000):0.0299021000):0.1402780000	(1ji4_A:0.1477280000	2fjc_A:0.1403610000):0.0533739000):0.0332715000	(((2fzf_A:0.9066670000	1nfv_A:0.2087730000):0.0695640000	(((((1bcf_A:0.0000010000	3e1q_A:0.0000010000):0.0349752000	(2fkz_A:0.0187490000	(1jgc_A:0.0781190000	(1lko_A:0.3839070000	(1yuz_A:0.8079010000	3qhb_A:0.3650450000):0.0961551000):0.4786890000):0.0593048000):0.0299051000):0.0451557000	(((((1lb3_A:0.0504200000	2za7_A:0.0570320000):0.0705421000	1bg7_A:0.0723410000):0.0493354000	1r03_A:0.0156760000):0.0244767000	3e6s_A:0.2087930000):0.0784307000	(1z6o_M:0.3864570000	((1eum_A:0.0750890000	(2jd7_A:0.0384690000	1vlg_A:0.2001800000):0.0936419000):0.0444924000	1krq_A:0.1227820000):0.1029920000):0.0965335000):0.0950195000):0.1203800000	1z6o_A:0.3832060000):0.0641755000	(1otk_A:0.8477520000	(((((((1oqu_A:0.0846840000	1r2f_A:0.0770070000):0.0292914000	1uzr_A:0.0055440000):0.4828190000	1mxr_A:0.5882680000):0.0778429000	((1jk0_A:0.5783960000	2uw2_A:0.0633660000):0.0626394000	1w68_A:0.0171540000):0.4364930000):0.1176210000	(2inc_B:0.5624710000	(2inp_C:0.6398160000	(1mty_B:0.9595970000	(1mty_D:0.6903690000	3dhg_A:0.6553730000):0.2862350000):0.1699600000):0.2183910000):0.3996520000):0.0491004000	3ee4_A:0.5676430000):0.1695020000	(((2uw1_A:0.0000010000	2uw1_B:0.0000010000):0.1302680000	1afr_A:0.0518220000):0.5024900000	1za0_A:0.6392740000):0.1980600000):0.1344630000):0.4433530000):0.0450051000):0.2566170000	2vzb_A:0.3830340000):0.0858363000):0.0316792000):0.0073039200	1n1q_A:0.0655600000):0.0709473000	(1qgh_A:0.1535360000	2ux1_A:0.2207690000):0.1876150000);
(1ji5_A:0.1026010000	(1jig_A:0.0178260000	((1n1q_A:0.0642580000	1ji4_A:0.2166900000):0.0414046000	2fjc_A:0.2175970000):0.0866176000):0.1078490000	((((2chp_A:0.0863370000	2vzb_A:0.4655030000):0.1098950000	((((1dps_A:0.0000010000	1jts_A:0.0000010000):0.1322130000	1o9r_A:0.0952100000):0.1061490000	1uvh_A:0.5067310000):0.1336690000	(1tjo_A:0.0000010000	1tk6_A:0.0000020000):0.2609450000):0.0937160000):0.0240528000	(((2fzf_A:1.4114040000	1nfv_A:0.0343980000):0.3310340000	((((1bcf_A:0.0000010000	3e1q_A:0.0000010000):0.0374317000	(2fkz_A:0.0185590000	(1jgc_A:0.0847490000	(1lko_A:0.7159850000	(1yuz_A:0.6182610000	3qhb_A:0.4918470000):0.0394640000):0.3128450000):0.0223861000):0.0377157000):0.1940840000	(((((1lb3_A:0.0563220000	2za7_A:0.0440130000):0.1254000000	1bg7_A:0.0978210000):0.1163480000	1r03_A:0.0000030000):0.1516990000	3e6s_A:0.2254750000):0.1197970000	((1z6o_M:0.3986020000	(2jd7_A:0.0230490000	1vlg_A:0.2486490000):0.0530326000):0.0381757000	(1eum_A:0.1360690000	1krq_A:0.1573880000):0.0285496000):0.1393700000):0.0672667000):0.1618070000	1z6o_A:0.5274970000):0.0349325000):0.1673350000	(1otk_A:1.0054220000	((((((1oqu_A:0.0907410000	1uzr_A:0.0309330000):0.0936203000	1r2f_A:0.0453480000):0.2662890000	1mxr_A:0.5359840000):0.0812607000	((1jk0_A:0.5375470000	2uw2_A:0.1069300000):0.0395767000	1w68_A:0.0696750000):0.4316440000):0.2299610000	3ee4_A:0.3388810000):0.1089470000	((((2inc_B:0.5403910000	2inp_C:0.5368190000):0.1903740000	1mty_B:0.9300190000):0.1528530000	(1mty_D:0.7087560000	3dhg_A:0.7611240000):0.3433680000):0.2368770000	(((2uw1_A:0.0000010000	2uw1_B:0.0000010000):0.0942203000	1afr_A:0.1018230000):0.3992870000	1za0_A:0.4874760000):0.1052960000):0.0566973000):0.1299200000):0.0879317000):0.1329940000):0.0407817000	(1qgh_A:0.2689310000	2ux1_A:0.2106950000):0.1481800000):0.0660852000);
(1ji5_A:0.1540640000	1jig_A:0.0328400000	(1n1q_A:0.0493040000	(((((2chp_A:0.1123210000	2vzb_A:0.3148530000):0.0577833000	((2fzf_A:0.9590740000	1nfv_A:0.2099820000):0.0884355000	((((1bcf_A:0.0000010000	3e1q_A:0.0000010000):0.0058990600	(2fkz_A:0.0268500000	1jgc_A:0.1038240000):0.0424431000):0.1410720000	(1lko_A:0.5309360000	(1yuz_A:0.9087110000	3qhb_A:0.3738220000):0.0860357000):0.2374110000):0.0591456000	((((((1lb3_A:0.0082660000	2za7_A:0.0579230000):0.0935403000	(1bg7_A:0.0634550000	1r03_A:0.0129620000):0.0224564000):0.0617049000	3e6s_A:0.2013100000):0.1011590000	1z6o_M:0.5231230000):0.0889467000	((1eum_A:0.1217400000	1krq_A:0.2090750000):0.0237844000	(2jd7_A:0.1325620000	1vlg_A:0.2111910000):0.0774140000):0.0868551000):0.0682523000	(1z6o_A:0.3412870000	(1otk_A:0.8185130000	(((((((1oqu_A:0.0993960000	1r2f_A:0.0730190000):0.0225605000	1uzr_A:0.0082800000):0.3946450000	1mxr_A:0.5434100000):0.1746920000	((1jk0_A:0.5491720000	2uw2_A:0.0695900000):0.0403490000	1w68_A:0.0418080000):0.3436880000):0.1104820000	(2inc_B:0.4956690000	((2inp_C:0.2917950000	1mty_B:1.4279170000):0.1711410000	(1mty_D:0.4751610000	3dhg_A:0.8417150000):0.2831700000):0.1426440000):0.3527440000):0.1459210000	(3ee4_A:0.5690600000	((2uw1_A:0.0000010000	2uw1_B:0.0000010000):0.0651992000	1afr_A:0.0573310000):0.7258220000):0.1030930000):0.0833961000	1za0_A:0.6660150000):0.2079130000):0.3591430000):0.1119670000):0.0369474000):0.0905950000):0.2803780000):0.1514030000	(((1qgh_A:0.3343190000	2ux1_A:0.1218230000):0.1671510000	1uvh_A:0.7122130000):0.0557610000	(((1dps_A:0.0000010000	1jts_A:0.0000010000):0.1746110000	1o9r_A:0.1242530000):0.1826220000	(1tjo_A:0.0000010000	1tk6_A:0.0000010000):0.3510980000):0.1403350000):0.0000022885):0.1038070000	2fjc_A:0.1451560000):0.0442766000	1ji4_A:0.1554760000):0.0650759000):0.0117080000);
(1ji5_A:0.0114900000	((1jig_A:0.0180620000	((((2chp_A:0.1287250000	(2fzf_A:0.8073490000	1nfv_A:0.3237890000):0.0952142000):0.0568921000	((((1dps_A:0.0000010000	1jts_A:0.0000010000):0.3010990000	1o9r_A:0.1365050000):0.1315490000	(1tjo_A:0.0000010000	1tk6_A:0.0000020000):0.2463310000):0.1227240000	(1uvh_A:0.5436660000	((((((1bcf_A:0.0000010000	3e1q_A:0.0000010000):0.0542429000	2fkz_A:0.0000020000):0.0174563000	(1jgc_A:0.0000030000	((1lko_A:0.4682250000	3qhb_A:0.3815230000):0.2140150000	1yuz_A:0.6175670000):0.4342530000):0.1681200000):0.2587470000	((1eum_A:0.0590430000	1krq_A:0.1867960000):0.0675663000	(2jd7_A:0.0392030000	1vlg_A:0.1742310000):0.0616781000):0.0448198000):0.1514610000	(((1lb3_A:0.0228280000	2za7_A:0.0486540000):0.0467242000	(1bg7_A:0.0501430000	(1r03_A:0.0047940000	3e6s_A:0.2357610000):0.0341109000):0.1003030000):0.0965320000	1z6o_M:0.4453970000):0.0419888000):0.1606900000	(1z6o_A:0.3378120000	(1otk_A:0.8939820000	(((((((1oqu_A:0.1079620000	1r2f_A:0.1160430000):0.0333244000	1uzr_A:0.0092840000):0.4021260000	1mxr_A:0.5459710000):0.0661653000	((1jk0_A:0.5032540000	2uw2_A:0.1006260000):0.0673897000	1w68_A:0.0442010000):0.3356550000):0.1257940000	(2inc_B:0.7087110000	((2inp_C:0.5227320000	1mty_B:1.0685200000):0.0858848000	(1mty_D:0.5397430000	3dhg_A:0.7690630000):0.4521430000):0.1843870000):0.3239730000):0.1098340000	(3ee4_A:0.4892910000	((2uw1_A:0.0000010000	2uw1_B:0.0000010000):0.1204600000	1afr_A:0.0893200000):0.5066530000):0.2071780000):0.0646496000	1za0_A:0.5060760000):0.1139480000):0.2449370000):0.0000026890):0.1706580000):0.0791054000):0.1011380000):0.0913656000	2vzb_A:0.3647360000):0.0769952000	(1ji4_A:0.2401320000	2fjc_A:0.1055050000):0.0895182000):0.0880887000):0.1302800000	1n1q_A:0.1177630000):0.1419170000	(1qgh_A:0.1083200000	2ux1_A:0.2832210000):0.2660530000);
(1ji5_A:0.1634700000	(1jig_A:0.0177420000	1n1q_A:0.0900890000):0.0000024086	(((2chp_A:0.1243450000	(2fzf_A:1.3313570000	2vzb_A:0.1004420000):0.4962570000):0.1339380000	(((1qgh_A:0.3289330000	2ux1_A:0.1613310000):0.1562900000	((((((((1bcf_A:0.0000010000	3e1q_A:0.0000010000):0.0877001000	2fkz_A:0.0191300000):0.0000023664	(1jgc_A:0.0993990000	(1lko_A:0.3543510000	(1yuz_A:0.8529310000	3qhb_A:0.3837460000):0.1685160000):0.5892180000):0.0470319000):0.1779510000	((1eum_A:0.0532470000	(1krq_A:0.0656980000	3e6s_A:0.1818280000):0.0784178000):0.0949117000	(2jd7_A:0.0701160000	1vlg_A:0.1297970000):0.0836591000):0.0597033000):0.0611053000	(((1lb3_A:0.0441260000	2za7_A:0.0419000000):0.0364860000	(1bg7_A:0.0331690000	1r03_A:0.0372930000):0.0441042000):0.0964619000	1z6o_M:0.4976760000):0.0629105000):0.1517540000	1z6o_A:0.4692140000):0.0885038000	(1otk_A:0.8109170000	(((((1oqu_A:0.1216930000	1r2f_A:0.0890370000):0.0240644000	1uzr_A:0.0000020000):0.3756500000	3ee4_A:0.5675610000):0.1684950000	(1mxr_A:0.5001570000	((1jk0_A:0.5525880000	2uw2_A:0.0676890000):0.0633070000	1w68_A:0.0505100000):0.4472760000):0.1083240000):0.2196200000	(((2inc_B:0.5346690000	(2inp_C:0.6351050000	(1mty_B:0.6883900000	(1mty_D:0.7436980000	3dhg_A:0.6392770000):0.2525320000):0.2182260000):0.1510140000):0.2708900000	1za0_A:0.5864510000):0.1690240000	((2uw1_A:0.0000010000	2uw1_B:0.0000010000):0.1461260000	1afr_A:0.0875800000):0.6095570000):0.0808827000):0.1751750000):0.3176310000):0.0827694000	1nfv_A:0.3721200000):0.2447560000):0.0180360000	(((1dps_A:0.0000010000	1jts_A:0.0000010000):0.1252260000	1uvh_A:0.4609330000):0.2188580000	(1o9r_A:0.2059840000	(1tjo_A:0.0000010000	1tk6_A:0.0000010000):0.3301970000):0.0574528000):0.1851310000):0.0526825000):0.0490252000	(1ji4_A:0.1635610000	2fjc_A:0.0751800000):0.0373236000):0.0769789000);
(1ji5_A:0.0539280000	((1jig_A:0.0521130000	(((((2chp_A:0.0662620000	2vzb_A:0.3321120000):0.1501720000	((2fzf_A:0.6271040000	1nfv_A:0.3409720000):0.0339884000	(((((1bcf_A:0.0000010000	3e1q_A:0.0000010000):0.0653098000	(2fkz_A:0.0122690000	(1jgc_A:0.0938680000	((1lko_A:0.4631320000	3qhb_A:0.4515300000):0.0878087000	1yuz_A:0.6434630000):0.3144350000):0.0536802000):0.0214389000):0.1103400000	(((((1lb3_A:0.0481170000	2za7_A:0.0494820000):0.0919841000	1bg7_A:0.0802950000):0.0713102000	1r03_A:0.0000030000):0.0966998000	3e6s_A:0.1789370000):0.0576520000	((1z6o_M:0.4336650000	(2jd7_A:0.0535250000	1vlg_A:0.1357210000):0.0567894000):0.0505230000	(1eum_A:0.1195440000	1krq_A:0.1483330000):0.0516142000):0.1536930000):0.0716008000):0.0727463000	1z6o_A:0.5565170000):0.0810311000	(1otk_A:0.8430030000	((((((((1oqu_A:0.1150540000	1uzr_A:0.0323650000):0.1218500000	1r2f_A:0.0125280000):0.3128340000	1mxr_A:0.8369240000):0.0540833000	(1jk0_A:0.4685690000	(2uw2_A:0.0785640000	1w68_A:0.1316630000):0.1864620000):0.3098160000):0.2548270000	(((2inc_B:0.6584700000	(1mty_D:0.5610760000	3dhg_A:0.6389570000):0.2426460000):0.1293740000	1mty_B:0.7138760000):0.1426160000	2inp_C:0.7382910000):0.3272410000):0.0854102000	3ee4_A:0.5468490000):0.1213040000	((2uw1_A:0.0000010000	2uw1_B:0.0000010000):0.1087620000	1afr_A:0.0419570000):0.6044460000):0.0990988000	1za0_A:0.5886680000):0.2007940000):0.2553960000):0.0542167000):0.1897340000):0.0093344000	((((1dps_A:0.0000010000	1jts_A:0.0000010000):0.1564710000	1o9r_A:0.0904200000):0.1199870000	(1tjo_A:0.0000010000	1tk6_A:0.0000010000):0.2293480000):0.1407710000	1uvh_A:0.3244340000):0.1393830000):0.0361795000	2fjc_A:0.1810420000):0.0151282000	1ji4_A:0.1937060000):0.0713293000):0.0170885000	1n1q_A:0.0618840000):0.1197440000	(1qgh_A:0.0974030000	2ux1_A:0.2826460000):0.1314660000);
(1ji5_A:0.0887060000	((1jig_A:0.0393720000	(((((2chp_A:0.0150500000	2vzb_A:0.4949020000):0.1053600000	1nfv_A:0.4841770000):0.0312140000	2fzf_A:1.0780440000):0.0205096000	(((((1dps_A:0.0000010000	1jts_A:0.0000010000):0.3073810000	1o9r_A:0.1288830000):0.1401050000	(1tjo_A:0.0000020000	1tk6_A:0.0000010000):0.2128900000):0.0648986000	1uvh_A:0.5829940000):0.0239486000	((((((((1bcf_A:0.0000010000	3e1q_A:0.0000010000):0.0375186000	(2fkz_A:0.0326220000	(1jgc_A:0.0685690000	(1lko_A:0.6950530000	(1yuz_A:0.7898100000	3qhb_A:0.5474900000):0.1788770000):0.3282010000):0.1165880000):0.0266301000):0.2393210000	((1eum_A:0.0868000000	(2jd7_A:0.0306170000	1vlg_A:0.1480780000):0.0952182000):0.0162489000	1krq_A:0.0968670000):0.0608381000):0.0891313000	3e6s_A:0.1400040000):0.1442400000	1r03_A:0.0174070000):0.0459424000	(((1lb3_A:0.0574800000	2za7_A:0.0359470000):0.0524678000	1bg7_A:0.0913790000):0.0267835000	1z6o_M:0.4757580000):0.0329109000):0.1855720000	1z6o_A:0.3887430000):0.1188870000	(1otk_A:0.9725520000	((((((1oqu_A:0.1023940000	1r2f_A:0.0963020000):0.0192134000	1uzr_A:0.0000020000):0.3937190000	(1mxr_A:0.5637100000	((1jk0_A:0.5608500000	2uw2_A:0.0844910000):0.0590110000	1w68_A:0.0525330000):0.3723240000):0.1135570000):0.1653290000	((2inc_B:0.7327660000	2inp_C:0.5628770000):0.0909219000	(1mty_B:0.8247260000	(1mty_D:0.7098520000	3dhg_A:0.8195040000):0.1443980000):0.1732020000):0.4223180000):0.0461248000	3ee4_A:0.5586360000):0.1463930000	(((2uw1_A:0.0000010000	2uw1_B:0.0000010000):0.0805166000	1afr_A:0.0408720000):0.5104560000	1za0_A:0.6166860000):0.1718180000):0.0888085000):0.4526200000):0.1121100000):0.0768423000):0.0458029000	(1ji4_A:0.1571020000	2fjc_A:0.1172000000):0.0022671600):0.1051800000):0.0267520000	1n1q_A:0.0491470000):0.0392531000	(1qgh_A:0.1206450000	2ux1_A:0.1302310000):0.1155100000);
(1ji5_A:0.0522120000	(1jig_A:0.0257390000	(((2chp_A:0.1332480000	(2fzf_A:0.9168540000	2vzb_A:0.0628870000):0.2174110000):0.0693893000	(((((1dps_A:0.0000010000	1jts_A:0.0000010000):0.0645156000	1uvh_A:0.4399950000):0.0780323000	1o9r_A:0.1071750000):0.0866538000	(1tjo_A:0.0000010000	1tk6_A:0.0000010000):0.2855200000):0.2017210000	(((((((((1bcf_A:0.0000010000	3e1q_A:0.0000010000):0.0901665000	2fkz_A:0.0119210000):0.0291597000	(1jgc_A:0.0726120000	((1lko_A:0.5843350000	1yuz_A:0.4617770000):0.2627920000	3qhb_A:0.4448230000):0.4604540000):0.0329566000):0.1204410000	1z6o_M:0.3128250000):0.0887343000	1nfv_A:0.4326590000):0.0982435000	((1eum_A:0.0812380000	1krq_A:0.2220510000):0.1149960000	(2jd7_A:0.2128090000	1vlg_A:0.0954090000):0.0307584000):0.0670133000):0.1497040000	((((1lb3_A:0.0027690000	2za7_A:0.0819640000):0.1903140000	1bg7_A:0.0635030000):0.0515549000	1r03_A:0.0000030000):0.1084930000	3e6s_A:0.1664750000):0.1314880000):0.1280730000	1z6o_A:0.3278490000):0.0958700000	((1otk_A:0.7919030000	(((2uw1_A:0.0000010000	2uw1_B:0.0000010000):0.0625331000	1afr_A:0.0495040000):0.4493210000	1za0_A:0.4527260000):0.2203190000):0.1876500000	(((((1oqu_A:0.1392660000	1uzr_A:0.0057080000):0.0858270000	1r2f_A:0.0203380000):0.4298490000	1mxr_A:0.6064040000):0.0621730000	(((1jk0_A:0.5213020000	1w68_A:0.0822070000):0.0807182000	2uw2_A:0.0609530000):0.2150210000	(2inc_B:0.4780590000	((2inp_C:0.3708190000	1mty_B:0.8302280000):0.1592730000	(1mty_D:0.7499160000	3dhg_A:0.4345420000):0.3793490000):0.1599060000):0.3116960000):0.1039850000):0.2165910000	3ee4_A:0.5504670000):0.1488360000):0.2926980000):0.2106110000):0.0127716000):0.0293773000	((1qgh_A:0.1471020000	2ux1_A:0.1125520000):0.1805220000	(1ji4_A:0.1850910000	2fjc_A:0.0822270000):0.0362660000):0.1040840000):0.0503410000):0.0154465000	1n1q_A:0.1634470000);
(1ji5_A:0.1227530000	(1jig_A:0.0141770000	((((2chp_A:0.1445270000	(2fzf_A:0.8585110000	2vzb_A:0.2248800000):0.2670760000):0.1268080000	(((((((1bcf_A:0.0000010000	3e1q_A:0.0000010000):0.0761696000	2fkz_A:0.0239840000):0.0056433200	(1jgc_A:0.0636270000	(1lko_A:0.6380250000	(1yuz_A:0.7076450000	3qhb_A:0.5271200000):0.0537666000):0.2764210000):0.0390802000):0.1966860000	(1eum_A:0.0323410000	((1krq_A:0.1379950000	3e6s_A:0.2087130000):0.0475817000	(2jd7_A:0.0362710000	1vlg_A:0.1845330000):0.0668018000):0.0276577000):0.0513170000):0.0537826000	(((1lb3_A:0.0729650000	2za7_A:0.0997650000):0.0492796000	(1bg7_A:0.0775640000	1r03_A:0.0411980000):0.0501339000):0.0755674000	1z6o_M:0.4268740000):0.0759456000):0.1209940000	(1z6o_A:0.5794800000	(1otk_A:0.8857020000	((((((1oqu_A:0.1063920000	1r2f_A:0.0983010000):0.0219583000	1uzr_A:0.0000020000):0.3220810000	(1mxr_A:0.5015480000	((1jk0_A:0.6094060000	2uw2_A:0.0897840000):0.0768575000	1w68_A:0.0182520000):0.5966360000):0.1819400000):0.3302740000	((2inc_B:0.5853700000	2inp_C:0.5050570000):0.2695270000	(1mty_B:0.9891230000	(1mty_D:0.7168760000	3dhg_A:0.5804280000):0.2771700000):0.2321790000):0.2558980000):0.0754737000	3ee4_A:0.7038240000):0.1695690000	(((2uw1_A:0.0000010000	2uw1_B:0.0000010000):0.1054690000	1afr_A:0.0750740000):0.6235020000	1za0_A:0.6908210000):0.1629280000):0.1548630000):0.0586332000):0.1235600000):0.1765050000	1nfv_A:0.1810090000):0.2102890000):0.0418700000	(((1qgh_A:0.2929470000	2ux1_A:0.2077010000):0.1463460000	(((1dps_A:0.0000010000	1jts_A:0.0000010000):0.1749720000	1o9r_A:0.1265250000):0.3568050000	(1uvh_A:0.4133440000	(1tjo_A:0.0000010000	1tk6_A:0.0000010000):0.4288860000):0.1007720000):0.0954949000):0.0517038000	2fjc_A:0.0975840000):0.0739474000):0.0289858000	1ji4_A:0.3699280000):0.0688791000):0.0248981000	1n1q_A:0.1443070000);
(1ji5_A:0.1400360000	1jig_A:0.0615570000	(1n1q_A:0.1422720000	((((((2chp_A:0.0928140000	2vzb_A:0.3946880000):0.0234097000	((((2fzf_A:1.1885110000	1nfv_A:0.1213930000):0.0785668000	(((1bcf_A:0.0000010000	3e1q_A:0.0000010000):0.0096883400	(2fkz_A:0.0131580000	(1jgc_A:0.0483270000	((1lko_A:0.4879020000	1yuz_A:0.5675130000):0.2126000000	3qhb_A:0.5313930000):0.2824840000):0.0856002000):0.0461099000):0.0963421000	(((((1lb3_A:0.0400780000	2za7_A:0.0457160000):0.0789391000	(1bg7_A:0.0136350000	1z6o_M:0.5120270000):0.0305775000):0.0550105000	1r03_A:0.0206230000):0.1120130000	3e6s_A:0.2506000000):0.1280840000	((1eum_A:0.0640290000	(2jd7_A:0.0518860000	1vlg_A:0.1319280000):0.0622628000):0.0214805000	1krq_A:0.2121650000):0.0609324000):0.1272680000):0.0899419000):0.0161324000	1z6o_A:0.6330080000):0.1310970000	(1otk_A:0.8584200000	(((((((1oqu_A:0.1116400000	1r2f_A:0.0718130000):0.0291741000	1uzr_A:0.0096630000):0.3971650000	((1jk0_A:0.5465890000	2uw2_A:0.0798590000):0.0686440000	1w68_A:0.0525720000):0.4890940000):0.0541111000	1mxr_A:0.5837320000):0.2257440000	3ee4_A:0.5878680000):0.1665500000	(2inc_B:0.6589990000	(2inp_C:0.8206510000	(1mty_B:0.8236240000	(1mty_D:0.9027910000	3dhg_A:0.5091450000):0.4435340000):0.1018280000):0.0892153000):0.3950080000):0.0781985000	(((2uw1_A:0.0000010000	2uw1_B:0.0000010000):0.1172090000	1afr_A:0.0355670000):0.4355700000	1za0_A:0.5864520000):0.3174800000):0.3792820000):0.2706180000):0.1889310000):0.0268172000	((((1dps_A:0.0000010000	1jts_A:0.0000010000):0.0897628000	1o9r_A:0.1542740000):0.0909670000	(1tjo_A:0.0000020000	1tk6_A:0.0000020000):0.3126980000):0.0831632000	1uvh_A:0.3498980000):0.0669153000):0.0287470000	(1qgh_A:0.2449790000	2ux1_A:0.1361700000):0.2658520000):0.0369532000	2fjc_A:0.1309660000):0.0437895000	1ji4_A:0.0891550000):0.1098410000):0.0442557000);
(1ji5_A:0.1243050000	((1jig_A:0.0238040000	(((((2chp_A:0.1182010000	2vzb_A:0.3621710000):0.1362850000	(2fzf_A:1.7034930000	(((((1bcf_A:0.0000020000	3e1q_A:0.0000020000):0.0305096000	(2fkz_A:0.0311360000	(1jgc_A:0.0260120000	(1lko_A:0.5999320000	(1yuz_A:0.8427620000	3qhb_A:0.3833570000):0.2915920000):0.3127310000):0.1128130000):0.0226430000):0.0084575600	((((((1lb3_A:0.0442760000	2za7_A:0.0721860000):0.0512256000	1z6o_M:0.5918320000):0.0462652000	1bg7_A:0.0422790000):0.1158430000	1r03_A:0.0000020000):0.1562710000	3e6s_A:0.2482440000):0.0482955000	(((1eum_A:0.1129240000	1krq_A:0.2278600000):0.0695915000	2jd7_A:0.0394380000):0.0371473000	1vlg_A:0.2141770000):0.1057750000):0.1241630000):0.1450320000	1nfv_A:0.2952080000):0.1213080000	(1z6o_A:0.4705720000	(1otk_A:0.8137430000	(((((((1oqu_A:0.1344410000	1r2f_A:0.1074690000):0.0442683000	1uzr_A:0.0092040000):0.4976420000	1mxr_A:0.6376550000):0.0936518000	((1jk0_A:0.5655220000	2uw2_A:0.1116600000):0.0588643000	1w68_A:0.0551150000):0.4521770000):0.1687610000	3ee4_A:0.5074450000):0.1698590000	(((2uw1_A:0.0000010000	2uw1_B:0.0000010000):0.1356910000	1afr_A:0.0461700000):0.6409800000	1za0_A:0.5837420000):0.2580050000):0.0578203000	(2inc_B:0.6478270000	(2inp_C:0.6840310000	((1mty_B:0.9031510000	3dhg_A:0.5437280000):0.2278370000	1mty_D:0.7159390000):0.2138850000):0.1107220000):0.3397830000):0.1802610000):0.2037700000):0.0473014000):0.0000027052):0.3052770000):0.0014378300	((((1dps_A:0.0000010000	1jts_A:0.0000010000):0.1980530000	1o9r_A:0.1768230000):0.1115000000	(1tjo_A:0.0000020000	1tk6_A:0.0000010000):0.4426890000):0.0792198000	1uvh_A:0.6004890000):0.1007930000):0.0412785000	2fjc_A:0.1153910000):0.0573663000	1ji4_A:0.1749600000):0.0912657000):0.0381085000	1n1q_A:0.1215890000):0.0559764000	(1qgh_A:0.2067860000	2ux1_A:0.1459400000):0.1768970000);
(1ji5_A:0.1814130000	1jig_A:0.0585120000	(1n1q_A:0.1123050000	((((((2chp_A:0.1250920000	2vzb_A:0.3318890000):0.1193090000	((((1dps_A:0.0000020000	1jts_A:0.0000020000):0.0830762000	1uvh_A:0.5788480000):0.1107670000	1o9r_A:0.2287350000):0.0730496000	(1tjo_A:0.0000010000	1tk6_A:0.0000010000):0.3015760000):0.1733980000):0.0202014000	((2fzf_A:0.8205200000	1nfv_A:0.2213070000):0.0782753000	((((((1bcf_A:0.0000010000	3e1q_A:0.0000010000):0.0458912000	(2fkz_A:0.0613210000	1jgc_A:0.0956090000):0.0298151000):0.0964736000	(((((1lb3_A:0.0467080000	2za7_A:0.0308990000):0.1376760000	1bg7_A:0.0214650000):0.0640685000	1r03_A:0.0070580000):0.0936179000	3e6s_A:0.1939780000):0.0906317000	((1z6o_M:0.3947520000	(2jd7_A:0.1078630000	1vlg_A:0.1349220000):0.0895177000):0.0082035400	(1eum_A:0.0589420000	1krq_A:0.1311080000):0.0594863000):0.1179370000):0.0821389000):0.0637470000	(1lko_A:0.4596680000	(1yuz_A:0.7998030000	3qhb_A:0.4122920000):0.0851542000):0.3354420000):0.0354400000	1z6o_A:0.5969610000):0.1252980000	(1otk_A:0.8252580000	(((((((1oqu_A:0.1103840000	1uzr_A:0.0384090000):0.0782957000	1r2f_A:0.0150060000):0.4128630000	1mxr_A:0.5482910000):0.1292670000	(1jk0_A:0.5377570000	(2uw2_A:0.0796950000	1w68_A:0.0831920000):0.0831674000):0.2869700000):0.1882340000	(2inc_B:0.5521640000	(((2inp_C:0.7052440000	1mty_B:0.9173260000):0.1318290000	1mty_D:0.6240030000):0.0708917000	3dhg_A:0.7143250000):0.1706960000):0.3043030000):0.1702690000	3ee4_A:0.5556070000):0.0956100000	(((2uw1_A:0.0000010000	2uw1_B:0.0000010000):0.0990265000	1afr_A:0.0441970000):0.4295580000	1za0_A:0.5386690000):0.1528810000):0.0921939000):0.3128970000):0.0460348000):0.0906240000):0.0372760000	(1qgh_A:0.1893530000	2ux1_A:0.2361700000):0.1497700000):0.0700592000	2fjc_A:0.1408390000):0.0432557000	1ji4_A:0.1563380000):0.0791179000):0.0397388000);
(1ji5_A:0.1136670000	((1jig_A:0.0214110000	(((2chp_A:0.1654730000	((((1dps_A:0.0000020000	1jts_A:0.0000010000):0.2126780000	(1o9r_A:0.0923620000	(1tjo_A:0.0000010000	1tk6_A:0.0000010000):0.6150150000):0.0558338000):0.1373480000	1uvh_A:0.3989910000):0.0576766000	((2fzf_A:1.4432250000	1nfv_A:0.1866010000):0.0617540000	(((((1bcf_A:0.0000010000	3e1q_A:0.0000010000):0.0300024000	(2fkz_A:0.0381390000	(1jgc_A:0.0503470000	((1lko_A:0.5391160000	1yuz_A:0.8453190000):0.3331510000	3qhb_A:0.3454010000):0.2481770000):0.0642883000):0.0226721000):0.1724030000	(((((1lb3_A:0.0495660000	2za7_A:0.0782260000):0.0937965000	1bg7_A:0.0626740000):0.0770580000	1r03_A:0.0000030000):0.0740858000	3e6s_A:0.2429630000):0.1528120000	((1z6o_M:0.5011260000	(2jd7_A:0.0917000000	1vlg_A:0.2638520000):0.0231541000):0.0301919000	(1eum_A:0.1712030000	1krq_A:0.0971050000):0.0744954000):0.0860897000):0.1022440000):0.0894427000	1z6o_A:0.3665890000):0.0662827000	(1otk_A:0.8907930000	(((((((1oqu_A:0.1278840000	1r2f_A:0.1102150000):0.0123175000	1uzr_A:0.0226220000):0.4622400000	1mxr_A:0.6566900000):0.1465900000	((1jk0_A:0.5029130000	2uw2_A:0.0820360000):0.0845057000	1w68_A:0.0334380000):0.3636290000):0.2553950000	(2inc_B:0.5917490000	(2inp_C:0.5241120000	(1mty_B:0.8002540000	(1mty_D:0.6517060000	3dhg_A:0.6256840000):0.2989290000):0.0890472000):0.0901672000):0.2416640000):0.1822370000	(((2uw1_A:0.0000010000	2uw1_B:0.0000010000):0.1141810000	1afr_A:0.0949350000):0.4491060000	1za0_A:0.4929620000):0.2258560000):0.0904917000	3ee4_A:0.4554910000):0.1928390000):0.1663440000):0.1043880000):0.2669650000):0.0189884000):0.0416913000	(1ji4_A:0.2079950000	2fjc_A:0.0974630000):0.0415991000):0.0459189000	2vzb_A:0.4810900000):0.0267631000):0.0212955000	1n1q_A:0.1400530000):0.0722776000	(1qgh_A:0.1745050000	2ux1_A:0.1469890000):0.1392720000);
(1ji5_A:0.0000030000	(1jig_A:0.0221720000	(1n1q_A:0.0547360000	((((2chp_A:0.0755730000	2vzb_A:0.4227140000):0.0438668000	((((1bcf_A:0.0000010000	3e1q_A:0.0000010000):0.0631499000	(2fkz_A:0.0164020000	(1jgc_A:0.0000030000	((1lko_A:0.5461000000	3qhb_A:0.5817170000):0.2103500000	1yuz_A:0.9026170000):0.2538460000):0.0957726000):0.0481581000):0.0661263000	(((((((1lb3_A:0.0044240000	2za7_A:0.1059020000):0.0528468000	1z6o_M:0.4401350000):0.0559115000	1bg7_A:0.0520630000):0.0831327000	1r03_A:0.0096860000):0.1142800000	3e6s_A:0.1545690000):0.0999316000	(((1eum_A:0.0894760000	1krq_A:0.1389990000):0.0809135000	2jd7_A:0.1168650000):0.0259791000	1vlg_A:0.1229070000):0.0948505000):0.0368961000	(1z6o_A:0.4039530000	(1otk_A:0.8279470000	(((((((1oqu_A:0.1362090000	1r2f_A:0.0997830000):0.0244741000	1uzr_A:0.0221480000):0.4747880000	1mxr_A:0.5933140000):0.0779705000	((1jk0_A:0.6268590000	2uw2_A:0.0891280000):0.0422266000	1w68_A:0.0896560000):0.4141860000):0.2034030000	(((2uw1_A:0.0000010000	2uw1_B:0.0000010000):0.1044130000	1afr_A:0.0777960000):0.6083560000	1za0_A:0.6107850000):0.1566010000):0.0261652000	((2inc_B:0.6531240000	2inp_C:0.6125820000):0.1282510000	(1mty_B:1.0464600000	(1mty_D:0.6312820000	3dhg_A:0.7742360000):0.3456730000):0.1591560000):0.2479540000):0.0732373000	3ee4_A:0.6531970000):0.0977610000):0.3403670000):0.1283140000):0.1689830000):0.1376610000	1nfv_A:0.2862190000):0.2088560000):0.1187970000	((((1dps_A:0.0000010000	1jts_A:0.0000010000):0.1031790000	1o9r_A:0.1729140000):0.2105870000	(1tjo_A:0.0000020000	1tk6_A:0.0000010000):0.3549400000):0.0767063000	(1uvh_A:0.2293310000	2fzf_A:1.1586990000):0.1385390000):0.1428980000):0.0831392000	(1ji4_A:0.1796170000	2fjc_A:0.1290150000):0.0138111000):0.1271090000):0.0668455000):0.1453420000	(1qgh_A:0.0910910000	2ux1_A:0.3389690000):0.1663910000);
(1ji5_A:0.1700780000	1jig_A:0.0094920000	(1n1q_A:0.1266260000	((((2chp_A:0.1466320000	2vzb_A:0.5501350000):0.0534586000	((((1dps_A:0.0000010000	1jts_A:0.0000010000):0.2591850000	1o9r_A:0.2018030000):0.1092920000	1uvh_A:0.8198860000):0.0864529000	(1tjo_A:0.0000010000	1tk6_A:0.0000010000):0.3739650000):0.1334600000):0.0159216000	(((1qgh_A:0.2745670000	2ux1_A:0.2399080000):0.1889210000	2fjc_A:0.1446100000):0.0675932000	(((2fzf_A:0.8301560000	1nfv_A:0.1954800000):0.0951961000	((((((1bcf_A:0.0000010000	3e1q_A:0.0000010000):0.0759232000	2fkz_A:0.0188470000):0.0157004000	1jgc_A:0.1065720000):0.0355199000	((1lko_A:0.5475050000	1yuz_A:0.5206170000):0.3139470000	3qhb_A:0.3643990000):0.2436430000):0.0393512000	(((((1lb3_A:0.0255610000	2za7_A:0.0489920000):0.1390640000	1bg7_A:0.0464480000):0.0339894000	1r03_A:0.0155770000):0.0906178000	3e6s_A:0.1492520000):0.0835585000	((1z6o_M:0.4028460000	(2jd7_A:0.1014560000	1vlg_A:0.1768440000):0.0637324000):0.0236860000	(1eum_A:0.0561330000	1krq_A:0.1575810000):0.0450303000):0.0789991000):0.1035260000):0.1149700000	1z6o_A:0.5717920000):0.0547684000):0.0000026030	(1otk_A:0.8144110000	(((((((1oqu_A:0.0861210000	1r2f_A:0.0802710000):0.0390767000	1uzr_A:0.0142750000):0.4308730000	1mxr_A:0.6153180000):0.1254320000	((1jk0_A:0.5882810000	2uw2_A:0.1070550000):0.0534670000	1w68_A:0.0242170000):0.5279590000):0.2146920000	(((2uw1_A:0.0000010000	2uw1_B:0.0000010000):0.1619530000	1afr_A:0.0619240000):0.4317240000	1za0_A:0.6654470000):0.1588520000):0.0366154000	(((2inc_B:0.5864930000	(1mty_D:0.6899410000	3dhg_A:0.6361520000):0.2470680000):0.0904677000	2inp_C:0.4832210000):0.0948198000	1mty_B:1.0805520000):0.3355680000):0.0206667000	3ee4_A:0.6038490000):0.1083790000):0.2955730000):0.1944830000):0.0222068000):0.0311602000	1ji4_A:0.2003800000):0.0813710000):0.0171215000);
(1ji5_A:0.0574330000	((1jig_A:0.0965230000	(((((2chp_A:0.0911730000	2vzb_A:0.6065520000):0.0620123000	(((2fzf_A:0.9391180000	1nfv_A:0.2873530000):0.1693810000	((((1bcf_A:0.0000010000	3e1q_A:0.0000010000):0.0552084000	(2fkz_A:0.0099170000	(1jgc_A:0.0873140000	((1lko_A:0.3216570000	1yuz_A:0.8643670000):0.2314550000	3qhb_A:0.3360790000):0.4884280000):0.0661709000):0.0089970400):0.1720000000	(((((1lb3_A:0.0328610000	2za7_A:0.0684310000):0.0777536000	1bg7_A:0.0507320000):0.0468010000	1r03_A:0.0000030000):0.0810978000	3e6s_A:0.1816820000):0.1611210000	(((1z6o_M:0.5136860000	2jd7_A:0.0276230000):0.0322975000	1vlg_A:0.2215790000):0.0028175800	(1eum_A:0.0887560000	1krq_A:0.1446190000):0.0393423000):0.0835561000):0.0666724000):0.1117100000	1z6o_A:0.4153050000):0.0335695000):0.0763348000	(1otk_A:1.0431840000	(((((((1oqu_A:0.0907450000	1r2f_A:0.0702240000):0.0315614000	1uzr_A:0.0148860000):0.3127390000	1mxr_A:0.6232830000):0.0959114000	((1jk0_A:0.5404110000	2uw2_A:0.0519010000):0.0640267000	1w68_A:0.0468560000):0.3931010000):0.2077270000	(((2inc_B:0.4872860000	(1mty_D:0.7479730000	3dhg_A:0.6473360000):0.1643400000):0.1785040000	1mty_B:1.0052840000):0.0670341000	2inp_C:0.5369760000):0.3311450000):0.0710238000	3ee4_A:0.5326260000):0.1185940000	(((2uw1_A:0.0000010000	2uw1_B:0.0000010000):0.0992088000	1afr_A:0.1032360000):0.5781220000	1za0_A:0.7188870000):0.1657500000):0.1190310000):0.1576350000):0.3492340000):0.0195510000	((((1dps_A:0.0000010000	1jts_A:0.0000010000):0.2962610000	1o9r_A:0.1761690000):0.1322330000	(1tjo_A:0.0000010000	1tk6_A:0.0000010000):0.3133940000):0.1222120000	1uvh_A:0.5495260000):0.0409310000):0.0737822000	2fjc_A:0.1645620000):0.0468564000	1ji4_A:0.1306910000):0.0794853000):0.0161554000	1n1q_A:0.0543020000):0.1437680000	(1qgh_A:0.1115200000	2ux1_A:0.2215490000):0.1901110000);
(1ji5_A:0.1271470000	1jig_A:0.0057820000	(1n1q_A:0.1200410000	(((((((2chp_A:0.0558940000	2vzb_A:0.5132930000):0.0402202000	((((((1bcf_A:0.0000010000	3e1q_A:0.0000010000):0.0421592000	(2fkz_A:0.0000020000	(1jgc_A:0.0435900000	((1lko_A:0.4138900000	1yuz_A:0.7632090000):0.2123960000	3qhb_A:0.6025870000):0.3008030000):0.0427990000):0.0357355000):0.1821250000	(((((1lb3_A:0.0144010000	2za7_A:0.0498880000):0.0310179000	(1bg7_A:0.0461620000	1z6o_M:0.3850120000):0.0208447000):0.1219990000	1r03_A:0.0138080000):0.0606253000	3e6s_A:0.1471690000):0.0885751000	((1eum_A:0.1361390000	1krq_A:0.1322790000):0.0407791000	(2jd7_A:0.0824050000	1vlg_A:0.1346730000):0.0802890000):0.0425204000):0.1291070000):0.1309150000	1z6o_A:0.4129110000):0.0882228000	(1otk_A:0.9496200000	(((((((1oqu_A:0.1162720000	1r2f_A:0.1041850000):0.0278275000	1uzr_A:0.0216570000):0.5559040000	1mxr_A:0.4911530000):0.1729240000	((1jk0_A:0.7010080000	2uw2_A:0.0881090000):0.0606886000	1w68_A:0.0609620000):0.4457290000):0.2082690000	(2inc_B:0.7821130000	((2inp_C:0.7799670000	1mty_B:0.8010690000):0.1033620000	(1mty_D:0.8818440000	3dhg_A:0.5365430000):0.2259210000):0.2002570000):0.4769940000):0.0384688000	3ee4_A:0.8478010000):0.1120760000	(((2uw1_A:0.0000010000	2uw1_B:0.0000010000):0.0832891000	1afr_A:0.0775890000):0.6071270000	1za0_A:0.6733370000):0.0908648000):0.1940740000):0.2753750000):0.2104550000	1nfv_A:0.2870790000):0.1002790000):0.0630870000	2fzf_A:0.9700250000):0.1296530000	((((1dps_A:0.0000010000	1jts_A:0.0000010000):0.2052050000	1o9r_A:0.1150650000):0.1146220000	(1tjo_A:0.0000020000	1tk6_A:0.0000020000):0.3137750000):0.1448800000	1uvh_A:0.2215250000):0.0619574000):0.0128929000	(1qgh_A:0.1527760000	2ux1_A:0.1603320000):0.2213320000):0.0611190000	2fjc_A:0.1128310000):0.0000029861	1ji4_A:0.1805530000):0.0890749000):0.0713922000);
(1ji5_A:0.0927100000	1jig_A:0.0726360000	(1n1q_A:0.1104330000	((((2chp_A:0.0471360000	(2fzf_A:1.2952190000	2vzb_A:0.2557150000):0.1906420000):0.0745087000	((((1dps_A:0.0000010000	1jts_A:0.0000010000):0.1651700000	1o9r_A:0.1552350000):0.1304120000	1uvh_A:0.4797690000):0.1346050000	(1tjo_A:0.0000010000	1tk6_A:0.0000010000):0.4663440000):0.0688534000):0.0183206000	((1qgh_A:0.3191020000	2ux1_A:0.0872120000):0.2358730000	(((((((1bcf_A:0.0000010000	3e1q_A:0.0000010000):0.1128870000	(1jgc_A:0.0909090000	((1lko_A:0.6000420000	1yuz_A:0.8781960000):0.1220810000	3qhb_A:0.6801650000):0.4228240000):0.1373640000):0.0000023664	2fkz_A:0.0209900000):0.1200410000	((((1lb3_A:0.1011520000	2za7_A:0.0404530000):0.0757681000	(1bg7_A:0.0397310000	1r03_A:0.0547400000):0.0933908000):0.0973597000	1z6o_M:0.3737800000):0.0772014000	((1eum_A:0.1424750000	(1krq_A:0.0560570000	3e6s_A:0.2684140000):0.1296680000):0.0982919000	(2jd7_A:0.0541730000	1vlg_A:0.1879790000):0.0482876000):0.0808383000):0.1484450000):0.1344920000	1z6o_A:0.4032350000):0.0704524000	(1otk_A:0.9120030000	(((((((1oqu_A:0.0870630000	1r2f_A:0.0889720000):0.0370071000	1uzr_A:0.0000020000):0.4874680000	1mxr_A:0.5313740000):0.1586510000	((1jk0_A:0.5531190000	1w68_A:0.0748020000):0.0444126000	2uw2_A:0.1012540000):0.3012400000):0.2657290000	(((2inc_B:0.7032500000	2inp_C:0.5186250000):0.1331930000	(1mty_B:0.7401600000	3dhg_A:0.5380240000):0.1918430000):0.0858742000	1mty_D:0.7783130000):0.2609670000):0.0599398000	(((2uw1_A:0.0000010000	2uw1_B:0.0000010000):0.1401160000	1afr_A:0.0554810000):0.4858560000	1za0_A:0.5363890000):0.2280450000):0.0634688000	3ee4_A:0.6968010000):0.1569660000):0.2328750000):0.0822334000	1nfv_A:0.3874700000):0.2191350000):0.0000024506):0.0880455000	(1ji4_A:0.1259880000	2fjc_A:0.1679860000):0.0221228000):0.0976569000):0.0360509000);
(1ji5_A:0.1138660000	(1jig_A:0.0738120000	((((2chp_A:0.1105340000	2vzb_A:0.5223870000):0.1293130000	(((1dps_A:0.0000010000	1jts_A:0.0000010000):0.2241070000	1uvh_A:0.5761070000):0.0853539000	(1o9r_A:0.2510690000	(1tjo_A:0.0000010000	1tk6_A:0.0000010000):0.2498070000):0.0751453000):0.1443590000):0.0000023470	((2fzf_A:1.0186780000	(((((((1bcf_A:0.0000010000	3e1q_A:0.0000010000):0.0892844000	(2fkz_A:0.0364640000	1jgc_A:0.1327110000):0.0000021581):0.1376130000	(1lko_A:0.3839500000	(1yuz_A:0.8172630000	3qhb_A:0.3404810000):0.1064240000):0.4981160000):0.0512147000	1z6o_M:0.4393060000):0.0334293000	(((((((1lb3_A:0.0424140000	2za7_A:0.0527340000):0.0829279000	1bg7_A:0.0312210000):0.0274921000	1r03_A:0.0000020000):0.0946817000	3e6s_A:0.1384170000):0.1408160000	1krq_A:0.0476310000):0.0607808000	(2jd7_A:0.0564310000	1vlg_A:0.0772030000):0.0650525000):0.0497271000	1eum_A:0.0626100000):0.0596829000):0.0992058000	1z6o_A:0.4960070000):0.0769295000	1nfv_A:0.2845580000):0.0943667000):0.0491004000	((1otk_A:0.9520180000	(((2uw1_A:0.0000010000	2uw1_B:0.0000010000):0.1099980000	1afr_A:0.0613980000):0.7739400000	1za0_A:0.6407670000):0.1472960000):0.0956301000	((((1oqu_A:0.1446570000	1r2f_A:0.1059860000):0.0267226000	1uzr_A:0.0132230000):0.4318990000	((1mxr_A:0.6874210000	((1jk0_A:0.5448100000	2uw2_A:0.0764020000):0.0763972000	1w68_A:0.0274790000):0.4639200000):0.1045120000	(2inc_B:0.5778520000	((2inp_C:0.5388590000	1mty_B:0.9359980000):0.1265800000	(1mty_D:0.6466360000	3dhg_A:0.8458260000):0.3823440000):0.2719380000):0.3836980000):0.1162310000):0.1374230000	3ee4_A:0.7966040000):0.1127160000):0.3328420000):0.1003420000):0.0372449000	(((1qgh_A:0.1257270000	2ux1_A:0.2154760000):0.1158730000	2fjc_A:0.1730310000):0.0336393000	1ji4_A:0.1310230000):0.0692884000):0.0911940000):0.0095717900	1n1q_A:0.1118090000);
(1ji5_A:0.1184230000	(1jig_A:0.0439070000	(((2chp_A:0.1249380000	(2fzf_A:1.1530660000	2vzb_A:0.1643330000):0.1985530000):0.1194980000	((((((((1bcf_A:0.0000010000	3e1q_A:0.0000010000):0.0817960000	(2fkz_A:0.0146020000	1jgc_A:0.0943300000):0.0000024155):0.0790149000	(1lko_A:0.5047850000	(1yuz_A:0.9841060000	3qhb_A:0.2608990000):0.0688013000):0.3065020000):0.0723710000	1nfv_A:0.3642940000):0.0609803000	((((1lb3_A:0.0515130000	2za7_A:0.0000030000):0.0358448000	(1bg7_A:0.0500800000	1r03_A:0.0383040000):0.0558486000):0.0708662000	1z6o_M:0.3222790000):0.0717146000	(((1eum_A:0.0436780000	(1krq_A:0.1575600000	3e6s_A:0.1311130000):0.0287110000):0.0389842000	2jd7_A:0.0886200000):0.0273998000	1vlg_A:0.1215380000):0.0344393000):0.0390457000):0.1730690000	1z6o_A:0.3743920000):0.1056030000	1otk_A:1.0183310000):0.1448560000	(((((((1oqu_A:0.1098000000	1r2f_A:0.0819250000):0.0434343000	1uzr_A:0.0037450000):0.4143120000	1mxr_A:0.5549380000):0.1382360000	((1jk0_A:0.4531720000	2uw2_A:0.0596120000):0.0432821000	1w68_A:0.0712370000):0.4142790000):0.0678340000	(2inc_B:0.7125080000	((2inp_C:0.5164290000	1mty_B:1.1045210000):0.1668530000	(1mty_D:0.5469380000	3dhg_A:0.8051820000):0.2553550000):0.1910840000):0.3244290000):0.1527640000	3ee4_A:0.3804240000):0.1456280000	(((2uw1_A:0.0000010000	2uw1_B:0.0000010000):0.1056720000	1afr_A:0.0552730000):0.4188710000	1za0_A:0.6855490000):0.2013300000):0.1533610000):0.2158480000):0.0095485100	((((1qgh_A:0.1217940000	2ux1_A:0.2242360000):0.0886032000	1ji4_A:0.1314620000):0.0232932000	2fjc_A:0.1490760000):0.0373849000	((((1dps_A:0.0000010000	1jts_A:0.0000010000):0.1836860000	1o9r_A:0.1824060000):0.1946450000	(1tjo_A:0.0000010000	1tk6_A:0.0000010000):0.2663480000):0.0736373000	1uvh_A:0.5438010000):0.0948744000):0.0445097000):0.0604603000):0.0117651000	1n1q_A:0.0522580000);
(1ji5_A:0.0418070000	(1jig_A:0.0515790000	(1n1q_A:0.1317590000	((((2chp_A:0.0920990000	2vzb_A:0.4361350000):0.0449283000	((2fzf_A:0.9866570000	1nfv_A:0.0272900000):0.3209740000	(((((((1bcf_A:0.0000010000	3e1q_A:0.0000010000):0.0351468000	(2fkz_A:0.0221720000	(1jgc_A:0.0000030000	(1yuz_A:0.6174870000	3qhb_A:0.5921310000):0.3119040000):0.1152450000):0.0649143000):0.1805090000	((1z6o_M:0.3417170000	(2jd7_A:0.1050040000	1vlg_A:0.1706560000):0.0494485000):0.0076292200	(1eum_A:0.1214350000	1krq_A:0.1310290000):0.0673910000):0.1101300000):0.0682899000	3e6s_A:0.1473410000):0.1193440000	(((1lb3_A:0.0182540000	2za7_A:0.0920800000):0.1015490000	1bg7_A:0.0476100000):0.0644075000	1r03_A:0.0085060000):0.0384402000):0.1733290000	(1lko_A:0.7893870000	1z6o_A:0.1761520000):0.2247420000):0.0916753000	(1otk_A:0.6778920000	(((((((1oqu_A:0.0823530000	1r2f_A:0.0678790000):0.0120502000	1uzr_A:0.0108950000):0.3679680000	1mxr_A:0.6121980000):0.1771580000	((1jk0_A:0.6521830000	2uw2_A:0.0767140000):0.0547740000	1w68_A:0.0501220000):0.4563860000):0.1122320000	3ee4_A:0.6000740000):0.1554170000	(2inc_B:0.7807530000	(2inp_C:0.5399160000	(1mty_B:0.8643990000	(1mty_D:0.5604830000	3dhg_A:0.5935660000):0.1730340000):0.0599923000):0.0948312000):0.3229360000):0.1028770000	(((2uw1_A:0.0000010000	2uw1_B:0.0000010000):0.1265450000	1afr_A:0.0336200000):0.4763550000	1za0_A:0.6526930000):0.0794479000):0.1388360000):0.3125580000):0.1659960000):0.1219050000):0.0273498000	((((1dps_A:0.0000010000	1jts_A:0.0000010000):0.2921070000	1o9r_A:0.0946440000):0.0786286000	(1tjo_A:0.0000020000	1tk6_A:0.0000010000):0.3641250000):0.0605516000	1uvh_A:0.4332440000):0.0749863000):0.0767388000	(1ji4_A:0.1777580000	2fjc_A:0.1433120000):0.0000027482):0.0612868000):0.0434700000):0.1116480000	(1qgh_A:0.1302430000	2ux1_A:0.2682380000):0.2153620000);
(1ji5_A:0.1062460000	(1jig_A:0.0206860000	(((2chp_A:0.1183260000	(((1dps_A:0.0000010000	1jts_A:0.0000010000):0.2361670000	1o9r_A:0.1499420000):0.1122830000	(1uvh_A:0.5356000000	(1tjo_A:0.0000010000	1tk6_A:0.0000010000):0.3060240000):0.1391550000):0.1524400000):0.0480709000	(((1qgh_A:0.2067170000	2ux1_A:0.1962710000):0.3190580000	2fjc_A:0.0644740000):0.0931104000	1ji4_A:0.0801230000):0.0666943000):0.0741054000	((2fzf_A:0.6767660000	2vzb_A:0.2747670000):0.1354090000	(((((((1bcf_A:0.0000010000	3e1q_A:0.0000010000):0.0591854000	(1jgc_A:0.1515800000	(1lko_A:0.5713280000	(1yuz_A:0.6297640000	3qhb_A:0.4986990000):0.0613535000):0.3927540000):0.0861882000):0.0122226000	2fkz_A:0.0102350000):0.1174770000	1nfv_A:0.3824070000):0.0991707000	((((1lb3_A:0.0311850000	2za7_A:0.0565610000):0.0630884000	(1bg7_A:0.0422670000	1r03_A:0.0660170000):0.0516210000):0.0635198000	1z6o_M:0.4105950000):0.1165580000	((1eum_A:0.0745290000	(1krq_A:0.1240690000	3e6s_A:0.2013670000):0.0737860000):0.0350314000	(2jd7_A:0.0774740000	1vlg_A:0.1499220000):0.0620433000):0.0626809000):0.0711981000):0.1329400000	1z6o_A:0.2882800000):0.2278810000	(1otk_A:0.8746290000	((((((1oqu_A:0.0977760000	1uzr_A:0.0225560000):0.0687987000	1r2f_A:0.0329080000):0.3388180000	1mxr_A:0.5025960000):0.1457980000	(((1jk0_A:0.5017030000	2uw2_A:0.1104080000):0.0500557000	1w68_A:0.0519100000):0.3674610000	(2inc_B:0.5121770000	(2inp_C:0.6204340000	(1mty_B:0.8202340000	(1mty_D:0.5964290000	3dhg_A:0.6418820000):0.2680290000):0.1579480000):0.1647820000):0.3946150000):0.1295600000):0.1308610000	(((2uw1_A:0.0000010000	2uw1_B:0.0000010000):0.1249380000	1afr_A:0.0461720000):0.5009100000	1za0_A:0.6982870000):0.2622840000):0.0580048000	3ee4_A:0.4871100000):0.1986140000):0.2543060000):0.1703690000):0.1226090000):0.0599798000):0.0244908000	1n1q_A:0.1389390000);
(1ji5_A:0.1181390000	(1jig_A:0.0303490000	1n1q_A:0.0837500000):0.0000027123	((((2chp_A:0.1822320000	((((1dps_A:0.0000010000	1jts_A:0.0000010000):0.2272630000	1o9r_A:0.1300090000):0.0757455000	(1tjo_A:0.0000010000	1tk6_A:0.0000010000):0.2558680000):0.0880207000	1uvh_A:0.5898100000):0.0223150000):0.0311465000	((1qgh_A:0.1827220000	2ux1_A:0.1649570000):0.1041190000	(((2fzf_A:1.1619740000	1nfv_A:0.2768890000):0.1390410000	2vzb_A:0.4586180000):0.0460134000	(((((1bcf_A:0.0000010000	3e1q_A:0.0000010000):0.0190519000	(2fkz_A:0.0235940000	(1jgc_A:0.0429160000	((1lko_A:0.4568990000	1yuz_A:0.7826120000):0.3069720000	3qhb_A:0.3122220000):0.3647400000):0.0495648000):0.0364422000):0.1927760000	(((((1lb3_A:0.0000020000	2za7_A:0.0701480000):0.0896248000	1bg7_A:0.0306730000):0.0461707000	1r03_A:0.0080240000):0.0511071000	3e6s_A:0.2071430000):0.1379460000	(1z6o_M:0.4178710000	((1eum_A:0.0675270000	1krq_A:0.1196420000):0.0304995000	(2jd7_A:0.0515330000	1vlg_A:0.1657780000):0.0617562000):0.0429662000):0.0424938000):0.1338430000):0.0749728000	1z6o_A:0.3491840000):0.0836275000	(1otk_A:1.1997990000	(((((((1oqu_A:0.1283700000	1r2f_A:0.0872200000):0.0234814000	1uzr_A:0.0106410000):0.3256880000	1mxr_A:0.5933250000):0.0977464000	((1jk0_A:0.4997060000	2uw2_A:0.1331820000):0.0377551000	1w68_A:0.0733000000):0.5304040000):0.1819700000	(2inc_B:0.7588450000	((2inp_C:0.6998580000	(1mty_D:0.6536850000	3dhg_A:0.6575770000):0.3253440000):0.0358389000	1mty_B:1.1574930000):0.1489650000):0.3460270000):0.0790289000	3ee4_A:0.5990120000):0.0933313000	(((2uw1_A:0.0000010000	2uw1_B:0.0000010000):0.1276700000	1afr_A:0.0710400000):0.6005540000	1za0_A:0.5255380000):0.1152530000):0.0508515000):0.2585400000):0.1107460000):0.1052710000):0.0209085000):0.0000021362	2fjc_A:0.1383610000):0.0190253000	1ji4_A:0.0980670000):0.0824059000);
(1ji5_A:0.0193150000	(1jig_A:0.0267450000	(1n1q_A:0.1983070000	((((2chp_A:0.1307790000	2vzb_A:0.4731900000):0.1213580000	((((1dps_A:0.0000010000	1jts_A:0.0000010000):0.2067360000	1o9r_A:0.1463230000):0.1330980000	(1tjo_A:0.0000010000	1tk6_A:0.0000010000):0.3328810000):0.1162060000	1uvh_A:0.3868940000):0.0548061000):0.0274213000	((2fzf_A:0.8562440000	1nfv_A:0.1594860000):0.1554150000	((((((1bcf_A:0.0000010000	3e1q_A:0.0000010000):0.0702329000	2fkz_A:0.0294830000):0.0257979000	(1jgc_A:0.0000020000	(1lko_A:0.5184530000	(1yuz_A:0.4073630000	3qhb_A:0.5699430000):0.1344480000):0.3342250000):0.0869208000):0.0927444000	(((((1lb3_A:0.0515910000	2za7_A:0.0446840000):0.0142433000	(1z6o_M:0.4112720000	((1eum_A:0.0642140000	1krq_A:0.1064610000):0.0273753000	(2jd7_A:0.0773150000	1vlg_A:0.1614220000):0.0261005000):0.1359760000):0.1608300000):0.0571862000	1bg7_A:0.0800810000):0.1144830000	1r03_A:0.0169640000):0.1028150000	3e6s_A:0.1753140000):0.1545110000):0.1088850000	1z6o_A:0.4943390000):0.0443743000	(1otk_A:0.9490740000	(((((((1oqu_A:0.1373160000	1r2f_A:0.0782890000):0.0439400000	1uzr_A:0.0049700000):0.2556030000	1mxr_A:0.5109140000):0.1453920000	((1jk0_A:0.5033620000	2uw2_A:0.0481910000):0.0345035000	1w68_A:0.0416900000):0.3805120000):0.0916618000	3ee4_A:0.5044310000):0.1117630000	(((2uw1_A:0.0000010000	2uw1_B:0.0000010000):0.0656984000	1afr_A:0.0692970000):0.5423600000	1za0_A:0.5153830000):0.2273390000):0.0998333000	((2inc_B:0.5917290000	(2inp_C:0.4283870000	1mty_B:1.2099690000):0.1321000000):0.1534500000	(1mty_D:0.5642130000	3dhg_A:0.5481680000):0.3764070000):0.2669530000):0.0144379000):0.2962400000):0.0509236000):0.1396320000):0.1147930000	(1ji4_A:0.2169840000	2fjc_A:0.2140620000):0.0000021900):0.0888075000):0.0582796000):0.1401810000	(1qgh_A:0.1183460000	2ux1_A:0.2267420000):0.1895080000);
(1ji5_A:0.0639020000	(1jig_A:0.0204590000	(1n1q_A:0.2138960000	((((2chp_A:0.0736520000	2vzb_A:0.4279850000):0.1042720000	((((1dps_A:0.0000010000	1jts_A:0.0000010000):0.2058400000	1o9r_A:0.0935870000):0.0363783000	(1tjo_A:0.0000010000	1tk6_A:0.0000010000):0.3405420000):0.0844886000	1uvh_A:0.3819390000):0.1142230000):0.0143556000	(((2fzf_A:0.7139130000	1nfv_A:0.2464850000):0.1595110000	((((1bcf_A:0.0000010000	3e1q_A:0.0000010000):0.0633360000	((2fkz_A:0.0379370000	1jgc_A:0.0588460000):0.0000027353	((1lko_A:0.4816830000	1yuz_A:0.7231210000):0.1927550000	3qhb_A:0.4265550000):0.3428070000):0.0521500000):0.1052590000	(((((1lb3_A:0.0404710000	2za7_A:0.0811710000):0.1112220000	1bg7_A:0.0465540000):0.0729372000	1r03_A:0.0077630000):0.1191530000	3e6s_A:0.1924410000):0.0816234000	(1z6o_M:0.3953710000	((1eum_A:0.0729290000	(2jd7_A:0.0406980000	1vlg_A:0.1990670000):0.0381539000):0.0295905000	1krq_A:0.1162750000):0.0545991000):0.0269971000):0.0902455000):0.0872678000	1z6o_A:0.5616250000):0.0970148000):0.0023398100	(1otk_A:1.0531350000	((((((1oqu_A:0.0814250000	1uzr_A:0.0119320000):0.0386707000	1r2f_A:0.0238410000):0.3167550000	1mxr_A:0.4915930000):0.1734500000	(1jk0_A:0.4099200000	(2uw2_A:0.0865550000	1w68_A:0.0567750000):0.1498460000):0.2596590000):0.1065750000	3ee4_A:0.5279580000):0.0748334000	((2inc_B:0.5498300000	(2inp_C:0.7887720000	(1mty_B:0.6804560000	(1mty_D:0.7999640000	3dhg_A:0.5767040000):0.2364310000):0.1529290000):0.1398820000):0.3666100000	(((2uw1_A:0.0000010000	2uw1_B:0.0000010000):0.0797704000	1afr_A:0.0845020000):0.4494220000	1za0_A:0.5626330000):0.0747781000):0.0935102000):0.2450130000):0.1649930000):0.1691720000):0.0095941000	(1ji4_A:0.2242690000	2fjc_A:0.1469110000):0.0578192000):0.0550137000):0.0033323900):0.0581201000	(1qgh_A:0.2411180000	2ux1_A:0.1450560000):0.1485790000);
(1ji5_A:0.1633900000	(1jig_A:0.0490460000	(((((2chp_A:0.1421220000	1uvh_A:0.5698360000):0.0505803000	(((1dps_A:0.0000010000	1jts_A:0.0000010000):0.1713880000	1o9r_A:0.2273900000):0.1385490000	(1tjo_A:0.0000010000	1tk6_A:0.0000010000):0.2624420000):0.1313660000):0.0189238000	((1qgh_A:0.2441190000	2ux1_A:0.1649680000):0.1817030000	(((2fzf_A:1.0481200000	((1otk_A:0.6898010000	(((2uw1_A:0.0000010000	2uw1_B:0.0000010000):0.0872839000	1afr_A:0.0439400000):0.3412370000	1za0_A:0.6815100000):0.1858360000):0.1872770000	(((((1oqu_A:0.1264030000	1r2f_A:0.0528650000):0.0360462000	1uzr_A:0.0009100000):0.4870790000	(1mxr_A:0.4678810000	((1jk0_A:0.4362180000	2uw2_A:0.0766220000):0.0313812000	1w68_A:0.0645290000):0.4663910000):0.0947697000):0.1185980000	(((2inc_B:0.5628600000	1mty_B:0.9391390000):0.2241110000	2inp_C:0.7236910000):0.0145130000	(1mty_D:0.8223040000	3dhg_A:0.6759010000):0.3307430000):0.3237850000):0.1250040000	3ee4_A:0.5312090000):0.1307420000):0.2618180000):0.0194952000	((((1bcf_A:0.0000010000	3e1q_A:0.0000010000):0.0213297000	(2fkz_A:0.0096860000	1jgc_A:0.1145940000):0.0352884000):0.0187074000	(1nfv_A:0.3427690000	((((1lb3_A:0.0411250000	2za7_A:0.0635140000):0.0260204000	(1bg7_A:0.0329460000	1r03_A:0.0346990000):0.0741551000):0.0247298000	(1z6o_A:0.5169420000	1z6o_M:0.3324270000):0.1017320000):0.1303770000	((1eum_A:0.0748200000	(1krq_A:0.1306480000	3e6s_A:0.1751200000):0.0785094000):0.0395810000	(2jd7_A:0.0945880000	1vlg_A:0.1357960000):0.0347836000):0.0469168000):0.1464900000):0.0293600000):0.0692229000	((1lko_A:0.6736840000	1yuz_A:0.5267490000):0.2165310000	3qhb_A:0.6735470000):0.0332388000):0.2524510000):0.1705140000	2vzb_A:0.3249610000):0.1227800000):0.0665228000):0.0131299000	2fjc_A:0.1500570000):0.0254823000	1ji4_A:0.1260050000):0.0521957000):0.0002376560	1n1q_A:0.1217830000);
(1ji5_A:0.0998340000	(1jig_A:0.0557810000	(((2chp_A:0.1071070000	((((1dps_A:0.0000010000	1jts_A:0.0000010000):0.1309780000	1o9r_A:0.1161200000):0.2341950000	(1tjo_A:0.0000010000	1tk6_A:0.0000010000):0.2576080000):0.0463341000	1uvh_A:0.4157930000):0.1619840000):0.0430786000	(1ji4_A:0.1080140000	2fjc_A:0.0949110000):0.0465574000):0.0153712000	((1qgh_A:0.2573710000	2ux1_A:0.1942060000):0.1426040000	(((2fzf_A:0.9307940000	1nfv_A:0.1494900000):0.1260170000	(((((1bcf_A:0.0000010000	3e1q_A:0.0000010000):0.0195085000	(2fkz_A:0.0273870000	(1jgc_A:0.0771430000	((1lko_A:0.6118520000	3qhb_A:0.3619100000):0.2306460000	1yuz_A:0.8243310000):0.2287130000):0.0890569000):0.0624555000):0.0590151000	(((((1lb3_A:0.0417670000	2za7_A:0.0679400000):0.1283600000	1bg7_A:0.0406310000):0.1014450000	1r03_A:0.0058360000):0.1250670000	3e6s_A:0.1872770000):0.0594236000	(1z6o_M:0.4524730000	((1eum_A:0.0530520000	1krq_A:0.1617000000):0.0401107000	(2jd7_A:0.0691620000	1vlg_A:0.1068350000):0.0494586000):0.0415920000):0.1126430000):0.0960872000):0.0753150000	1z6o_A:0.4537060000):0.1293060000	(1otk_A:0.8166050000	((((((1oqu_A:0.1334470000	1r2f_A:0.0823790000):0.0387487000	1uzr_A:0.0000030000):0.4454750000	(1mxr_A:0.5018040000	((1jk0_A:0.5377310000	2uw2_A:0.0724580000):0.0496964000	1w68_A:0.0349570000):0.3958870000):0.1794540000):0.1467040000	(((2uw1_A:0.0000010000	2uw1_B:0.0000010000):0.1394480000	1afr_A:0.0460100000):0.3866450000	1za0_A:0.7073110000):0.2733380000):0.0290429000	((2inc_B:0.7204500000	2inp_C:0.5444030000):0.1309690000	(1mty_B:0.7935000000	(1mty_D:0.5461110000	3dhg_A:0.6389180000):0.2315760000):0.1967420000):0.2432740000):0.0439517000	3ee4_A:0.4999600000):0.2204770000):0.1771060000):0.0549359000):0.2149550000	2vzb_A:0.3180840000):0.0482072000):0.0433066000):0.0441477000):0.0180777000	1n1q_A:0.0967080000);
(1ji5_A:0.0341800000	((1jig_A:0.0440530000	((((2chp_A:0.0892850000	2vzb_A:0.3931690000):0.0801497000	(((((1dps_A:0.0000010000	1jts_A:0.0000010000):0.1662570000	1o9r_A:0.1428460000):0.1744100000	1uvh_A:0.4376320000):0.0752352000	2fzf_A:0.7797730000):0.0471968000	(1tjo_A:0.0000010000	1tk6_A:0.0000010000):0.3508400000):0.1365120000):0.0619048000	(((((((1bcf_A:0.0000010000	3e1q_A:0.0000010000):0.0372042000	2fkz_A:0.0304720000):0.0197054000	(1jgc_A:0.0308550000	((1lko_A:0.3429870000	1yuz_A:0.5611170000):0.2400220000	3qhb_A:0.7286940000):0.3205230000):0.0606020000):0.0703383000	(((((1lb3_A:0.0557120000	2za7_A:0.0748690000):0.1088540000	1bg7_A:0.0294720000):0.0747102000	1r03_A:0.0106040000):0.1045320000	3e6s_A:0.1480580000):0.1143190000	(((1z6o_M:0.5032280000	2jd7_A:0.0390590000):0.0397564000	(1eum_A:0.0784020000	1krq_A:0.1783240000):0.0421789000):0.0236415000	1vlg_A:0.1994960000):0.0532265000):0.1030000000):0.1293250000	1z6o_A:0.5590690000):0.0245712000	(1otk_A:0.9567680000	(((((((1oqu_A:0.1158590000	1uzr_A:0.0366570000):0.0626207000	1r2f_A:0.0109470000):0.4704390000	1mxr_A:0.5042520000):0.1434700000	((1jk0_A:0.5398320000	2uw2_A:0.0954340000):0.0336520000	1w68_A:0.0670070000):0.2972240000):0.2685710000	(2inc_B:0.4782830000	((2inp_C:0.5644980000	1mty_B:0.9139960000):0.0884216000	(1mty_D:0.4678410000	3dhg_A:0.7115450000):0.3213650000):0.1444630000):0.3559720000):0.0759892000	3ee4_A:0.6571160000):0.0750563000	(((2uw1_A:0.0000010000	2uw1_B:0.0000010000):0.0712696000	1afr_A:0.0886890000):0.4023460000	1za0_A:0.5400760000):0.0959197000):0.1000180000):0.3679540000):0.0678727000	1nfv_A:0.1977440000):0.2167020000):0.0315259000	(1ji4_A:0.1789720000	2fjc_A:0.1928990000):0.0675738000):0.1153560000):0.0244837000	1n1q_A:0.1314820000):0.0620836000	(1qgh_A:0.2309440000	2ux1_A:0.2437800000):0.1934210000);
(1ji5_A:0.0673040000	((1jig_A:0.0616380000	(1n1q_A:0.0621670000	(1ji4_A:0.1765310000	2fjc_A:0.1717680000):0.0916028000):0.0900339000):0.0267909000	(((2chp_A:0.0913040000	2vzb_A:0.4363400000):0.1350490000	((((1dps_A:0.0000010000	1jts_A:0.0000010000):0.1055730000	1uvh_A:0.6778260000):0.0783998000	1o9r_A:0.2326820000):0.1130460000	(1tjo_A:0.0000020000	1tk6_A:0.0000020000):0.2231430000):0.2451640000):0.0048291200	((2fzf_A:1.3341190000	1nfv_A:0.1792740000):0.1960090000	((((((1bcf_A:0.0000020000	3e1q_A:0.0000020000):0.0675969000	2fkz_A:0.0443690000):0.0091558000	(1jgc_A:0.1119390000	((1lko_A:0.6570020000	3qhb_A:0.5379810000):0.2427030000	1yuz_A:0.6922710000):0.2753540000):0.0659603000):0.1870700000	((((1lb3_A:0.0450860000	2za7_A:0.0886190000):0.0532749000	(1bg7_A:0.1060790000	(1r03_A:0.0049930000	3e6s_A:0.2500780000):0.0369169000):0.0873642000):0.1187790000	1z6o_M:0.3679210000):0.0547871000	((1eum_A:0.0658370000	1krq_A:0.1677190000):0.0551703000	(2jd7_A:0.0649170000	1vlg_A:0.1256850000):0.0932192000):0.0336919000):0.1137110000):0.1795900000	1z6o_A:0.3876870000):0.0678042000	((1otk_A:0.9292760000	(((2uw1_A:0.0000010000	2uw1_B:0.0000010000):0.1176470000	1afr_A:0.0490720000):0.5474780000	1za0_A:0.4409560000):0.0490291000):0.1714500000	((((1oqu_A:0.1158370000	1r2f_A:0.0968850000):0.0730699000	1uzr_A:0.0031270000):0.5239230000	((1mxr_A:0.4616280000	((1jk0_A:0.5460880000	2uw2_A:0.0917620000):0.0654112000	1w68_A:0.0334780000):0.3772610000):0.1540440000	((2inc_B:0.6180020000	(1mty_D:0.8158390000	3dhg_A:0.6085870000):0.3812000000):0.1356640000	(2inp_C:0.4287410000	1mty_B:0.9038750000):0.1895590000):0.2629570000):0.1396200000):0.0520046000	3ee4_A:0.6784350000):0.0661684000):0.2069630000):0.1326520000):0.1410880000):0.0709611000):0.0381592000	(1qgh_A:0.1378480000	2ux1_A:0.2676320000):0.2435510000);
(1ji5_A:0.0492570000	((1jig_A:0.0162420000	(((((2chp_A:0.2771350000	((2fzf_A:0.9079570000	1nfv_A:0.3369790000):0.0454456000	((((((1bcf_A:0.0000010000	3e1q_A:0.0000010000):0.0427977000	2fkz_A:0.0249160000):0.0574321000	(1jgc_A:0.0767320000	((1lko_A:0.4329560000	1yuz_A:1.0671340000):0.1914660000	3qhb_A:0.4374840000):0.4632120000):0.0449660000):0.1608740000	(((((1lb3_A:0.0518710000	2za7_A:0.0393340000):0.1298540000	1bg7_A:0.0770700000):0.0459440000	1r03_A:0.0027860000):0.1413530000	3e6s_A:0.1742390000):0.1386080000	((1z6o_M:0.5021720000	(2jd7_A:0.0871900000	1vlg_A:0.2126840000):0.0518182000):0.0738697000	(1eum_A:0.0633650000	1krq_A:0.2874300000):0.0542410000):0.0579126000):0.0591809000):0.2239620000	1z6o_A:0.4649350000):0.0499296000	(1otk_A:0.8177260000	((((((1oqu_A:0.0978330000	1r2f_A:0.1289410000):0.0197431000	1uzr_A:0.0115680000):0.6788550000	1mxr_A:0.6151540000):0.0966459000	(1jk0_A:0.5344790000	(2uw2_A:0.1528860000	1w68_A:0.0474630000):0.0657389000):0.3095670000):0.2404680000	(((2inc_B:0.4844670000	(1mty_D:0.6840050000	3dhg_A:0.9212770000):0.4568260000):0.0908385000	2inp_C:0.6964250000):0.1247630000	1mty_B:0.8561930000):0.4307380000):0.0830933000	(3ee4_A:0.9240810000	(((2uw1_A:0.0000010000	2uw1_B:0.0000010000):0.1058820000	1afr_A:0.1067060000):0.5327700000	1za0_A:0.4945960000):0.1376970000):0.0482123000):0.1367520000):0.4358740000):0.1643690000):0.1528510000):0.0362026000	1uvh_A:0.6595110000):0.0826371000	1ji4_A:0.1766690000):0.0023822800	2fjc_A:0.1770960000):0.0756132000	((2ux1_A:0.2952310000	(((1dps_A:0.0000010000	1jts_A:0.0000010000):0.2030710000	1o9r_A:0.1504020000):0.0857223000	(1tjo_A:0.0000010000	1tk6_A:0.0000010000):0.4115670000):0.1070980000):0.1112310000	2vzb_A:0.5082350000):0.0565618000):0.1009760000):0.0389247000	1n1q_A:0.0940770000):0.1347640000	1qgh_A:0.3311100000);
(1ji5_A:0.1198960000	1jig_A:0.0335950000	(1n1q_A:0.1689370000	(((2chp_A:0.1017050000	((((1bcf_A:0.0000010000	3e1q_A:0.0000010000):0.0526798000	(2fkz_A:0.0133370000	1jgc_A:0.1458260000):0.0120742000):0.0180583000	(((1lko_A:0.2742260000	1yuz_A:0.6937190000):0.0534090000	3qhb_A:0.6921440000):0.3704350000	((((1lb3_A:0.0365710000	2za7_A:0.0815340000):0.0334213000	1z6o_A:0.5476610000):0.0191592000	(1bg7_A:0.0253920000	(1r03_A:0.0117160000	3e6s_A:0.2653260000):0.0282252000):0.0784694000):0.1116570000	(1z6o_M:0.3131740000	((1eum_A:0.1013110000	1krq_A:0.1129550000):0.0703408000	(2jd7_A:0.0451740000	1vlg_A:0.1507210000):0.0394675000):0.0269214000):0.0630164000):0.0510674000):0.1535270000):0.1884760000	1nfv_A:0.2221950000):0.1208170000):0.0644854000	(2vzb_A:0.1883580000	(1otk_A:0.7342820000	((((((1oqu_A:0.0946990000	1uzr_A:0.0388000000):0.0707650000	1r2f_A:0.0239070000):0.4419150000	3ee4_A:0.6661440000):0.1547570000	(1mxr_A:0.7071400000	((1jk0_A:0.6032950000	2uw2_A:0.0772250000):0.0372456000	1w68_A:0.0503520000):0.3058040000):0.0463896000):0.1832210000	(((2inc_B:0.6427840000	(1mty_B:0.5696890000	3dhg_A:0.7589460000):0.2043670000):0.1118330000	2inp_C:0.6226320000):0.1713680000	1mty_D:0.9421530000):0.2977150000):0.0758158000	(((2uw1_A:0.0000010000	2uw1_B:0.0000010000):0.0651639000	1afr_A:0.0474450000):0.5116700000	1za0_A:0.5944500000):0.1757230000):0.2309390000):0.4448890000):0.0550914000):0.0620700000	(((1qgh_A:0.3347290000	2fjc_A:0.0797990000):0.0272687000	1ji4_A:0.1047020000):0.0461500000	(2ux1_A:0.2178030000	((((1dps_A:0.0000010000	1jts_A:0.0000010000):0.1944440000	1o9r_A:0.0799050000):0.0648313000	(1tjo_A:0.0000010000	1tk6_A:0.0000010000):0.2803510000):0.0630080000	(1uvh_A:0.3207320000	2fzf_A:1.0607780000):0.0879340000):0.0838038000):0.0971597000):0.0370965000):0.0848624000):0.0051905500);
(1ji5_A:0.1014960000	(1jig_A:0.0335660000	(((2chp_A:0.1209580000	((((1dps_A:0.0000010000	1jts_A:0.0000010000):0.2253020000	1o9r_A:0.1168300000):0.1368400000	(1tjo_A:0.0000010000	1tk6_A:0.0000010000):0.1952160000):0.1298000000	1uvh_A:0.3199030000):0.0736105000):0.0777933000	(1ji4_A:0.1394550000	2fjc_A:0.0972310000):0.0523490000):0.0380653000	((1qgh_A:0.1959970000	2ux1_A:0.1404160000):0.1243620000	(((2fzf_A:0.8155490000	(((((1bcf_A:0.0000010000	3e1q_A:0.0000010000):0.0837338000	(2fkz_A:0.0084040000	1jgc_A:0.0785060000):0.0150831000):0.0773734000	((((1lb3_A:0.0357080000	2za7_A:0.0463340000):0.0342954000	(1bg7_A:0.0709020000	1r03_A:0.0611210000):0.0605857000):0.0396451000	(1z6o_A:0.3946930000	1z6o_M:0.2862730000):0.0950494000):0.1324970000	(((1eum_A:0.0382580000	(1krq_A:0.1661160000	3e6s_A:0.2966390000):0.0345029000):0.0349704000	2jd7_A:0.0550340000):0.0245567000	1vlg_A:0.1772340000):0.0472335000):0.0758214000):0.1316100000	1nfv_A:0.2880140000):0.0932343000	(1lko_A:0.5212620000	(1yuz_A:0.6293750000	3qhb_A:0.2418350000):0.1059570000):0.2305170000):0.0670844000):0.0565578000	2vzb_A:0.2984050000):0.1044990000	(1otk_A:0.8826320000	(((((((1oqu_A:0.1216680000	1r2f_A:0.0765200000):0.0185341000	1uzr_A:0.0096150000):0.3837710000	1mxr_A:0.5866950000):0.1286870000	((1jk0_A:0.4594330000	2uw2_A:0.0685230000):0.0999220000	1w68_A:0.0265460000):0.3597930000):0.1128300000	3ee4_A:0.6077840000):0.1229820000	(((2uw1_A:0.0000010000	2uw1_B:0.0000010000):0.0957687000	1afr_A:0.0231140000):0.4754770000	1za0_A:0.5536650000):0.1307560000):0.0682364000	((((2inc_B:0.6942390000	1mty_B:0.7135860000):0.0763664000	3dhg_A:0.6819660000):0.1680800000	2inp_C:0.6456890000):0.1013350000	1mty_D:0.7781200000):0.4406960000):0.2093720000):0.1492070000):0.1295830000):0.0510203000):0.0608713000):0.0122108000	1n1q_A:0.1050750000);
(1ji5_A:0.0968530000	(((1jig_A:0.0204000000	((((2chp_A:0.1138260000	2vzb_A:0.3579550000):0.1439210000	((((1dps_A:0.0000010000	1jts_A:0.0000010000):0.1498650000	1o9r_A:0.1570000000):0.0716739000	1uvh_A:0.5508760000):0.0357795000	(1tjo_A:0.0000020000	1tk6_A:0.0000010000):0.3442130000):0.0818044000):0.0120601000	((2fzf_A:0.9260060000	1nfv_A:0.2342380000):0.1780740000	((((1bcf_A:0.0000010000	3e1q_A:0.0000010000):0.0062450000	(2fkz_A:0.0340720000	(1jgc_A:0.0355500000	((1lko_A:0.4610200000	3qhb_A:0.3556470000):0.1465410000	1yuz_A:0.5329770000):0.2803690000):0.0556463000):0.0475134000):0.1747730000	(((((1lb3_A:0.0114110000	2za7_A:0.0459500000):0.0612868000	(1bg7_A:0.0546190000	(1r03_A:0.0073430000	3e6s_A:0.4009460000):0.0292364000):0.0377396000):0.1037220000	1z6o_M:0.2639930000):0.0644154000	((1eum_A:0.0842970000	1krq_A:0.2093690000):0.0618454000	(2jd7_A:0.0844110000	1vlg_A:0.1620550000):0.0263423000):0.1412500000):0.0467446000	1z6o_A:0.3870680000):0.0987983000):0.0354057000	(1otk_A:0.9531740000	(((((((1oqu_A:0.1573720000	1uzr_A:0.0289840000):0.0323073000	1r2f_A:0.0346900000):0.3921210000	1mxr_A:0.6821910000):0.0442512000	((1jk0_A:0.5134830000	2uw2_A:0.0554670000):0.0593101000	1w68_A:0.0843160000):0.3910650000):0.1670600000	(2inc_B:0.5642740000	(2inp_C:0.5927250000	(1mty_B:0.7578150000	(1mty_D:0.6661540000	3dhg_A:0.6803350000):0.3161270000):0.2443230000):0.0926780000):0.3425110000):0.0893014000	3ee4_A:0.4844110000):0.1555530000	(((2uw1_A:0.0000010000	2uw1_B:0.0000010000):0.0519542000	1afr_A:0.0846130000):0.4741470000	1za0_A:0.5642790000):0.0776998000):0.1573540000):0.1467130000):0.1102630000):0.1915460000):0.0196879000	2fjc_A:0.2403520000):0.0999769000):0.0141069000	1n1q_A:0.1398490000):0.0576191000	1ji4_A:0.2127490000):0.0561801000	(1qgh_A:0.2205740000	2ux1_A:0.2941230000):0.1712820000);
(1ji5_A:0.0226270000	(1jig_A:0.0116180000	(1n1q_A:0.0836130000	((((2chp_A:0.1139440000	2vzb_A:0.4477600000):0.0537366000	((2fzf_A:0.8260450000	1nfv_A:0.2645950000):0.1623550000	(((((1bcf_A:0.0000010000	3e1q_A:0.0000010000):0.0344795000	((2fkz_A:0.0425690000	1jgc_A:0.0832820000):0.0146252000	((1lko_A:0.2142010000	1yuz_A:0.6098870000):0.3063080000	3qhb_A:0.4078410000):0.4039150000):0.0296189000):0.1022210000	((((((1lb3_A:0.0089760000	2za7_A:0.1208710000):0.0987967000	1z6o_M:0.5360920000):0.0235283000	1bg7_A:0.0343460000):0.0708008000	1r03_A:0.0000020000):0.0782249000	3e6s_A:0.1755670000):0.0698193000	((1eum_A:0.0780030000	(2jd7_A:0.0465400000	1vlg_A:0.1837530000):0.1240770000):0.0231609000	1krq_A:0.1107190000):0.1812590000):0.0621213000):0.1913220000	1z6o_A:0.2880060000):0.1083260000	((1otk_A:0.9178400000	(((((2inc_B:0.5204490000	2inp_C:0.4634210000):0.1862060000	(1mty_D:0.7499290000	3dhg_A:0.5785740000):0.2156660000):0.1656160000	1mty_B:0.9297820000):0.4348770000	((2uw1_A:0.0000010000	2uw1_B:0.0000010000):0.1145050000	1afr_A:0.0253130000):0.4190410000):0.0559180000	1za0_A:0.6206460000):0.0631972000):0.0966671000	((((1oqu_A:0.1029300000	1r2f_A:0.0512730000):0.0126330000	1uzr_A:0.0179160000):0.4098400000	(1mxr_A:0.7211960000	((1jk0_A:0.6853310000	2uw2_A:0.0643170000):0.0696348000	1w68_A:0.0390040000):0.4207090000):0.1520300000):0.1483900000	3ee4_A:0.4994740000):0.1417380000):0.3445590000):0.0921000000):0.1020070000):0.0512047000	((2ux1_A:0.2445240000	1uvh_A:0.4584100000):0.0868528000	(((1dps_A:0.0000010000	1jts_A:0.0000010000):0.2450490000	1o9r_A:0.0987010000):0.1363380000	(1tjo_A:0.0000020000	1tk6_A:0.0000020000):0.2948730000):0.0961255000):0.0356415000):0.0943034000	(1ji4_A:0.1207910000	2fjc_A:0.0935480000):0.0087839600):0.1034620000):0.0514844000):0.1122990000	1qgh_A:0.3573780000);
(1ji5_A:0.0541050000	((1jig_A:0.0754460000	((((2chp_A:0.1577770000	(2vzb_A:0.5089380000	((((1bcf_A:0.0000010000	3e1q_A:0.0000010000):0.0718560000	(2fkz_A:0.0105390000	(1jgc_A:0.0000030000	((1lko_A:0.2929330000	3qhb_A:0.4051260000):0.2556750000	1yuz_A:0.6275640000):0.5605110000):0.1596300000):0.0178711000):0.0994155000	(((((((1lb3_A:0.0840900000	2za7_A:0.0222820000):0.0950960000	1z6o_M:0.4348380000):0.0451449000	1bg7_A:0.0098450000):0.1452510000	1r03_A:0.0200400000):0.1345240000	3e6s_A:0.2179840000):0.1186590000	((1eum_A:0.1096540000	1krq_A:0.1610330000):0.1194680000	(2jd7_A:0.0843410000	1vlg_A:0.1484400000):0.0656325000):0.0965950000):0.1327150000	(1z6o_A:0.4677830000	(1otk_A:1.0657220000	(((((((1oqu_A:0.1292760000	1r2f_A:0.1146120000):0.0163999000	1uzr_A:0.0000030000):0.4626900000	3ee4_A:0.6566340000):0.1582860000	1mxr_A:0.7930080000):0.1121380000	((1jk0_A:0.5359390000	2uw2_A:0.0520630000):0.0623981000	1w68_A:0.0548140000):0.4594920000):0.1913420000	((((2inc_B:0.6474360000	2inp_C:0.5321470000):0.1310270000	1mty_B:0.9936980000):0.0843387000	(1mty_D:0.7109070000	3dhg_A:0.5125980000):0.5494430000):0.2124610000	((2uw1_A:0.0000010000	2uw1_B:0.0000010000):0.1504970000	1afr_A:0.1119940000):0.4963470000):0.1004150000):0.1343960000	1za0_A:0.5907260000):0.1498580000):0.3396310000):0.1641220000):0.1464330000):0.1785240000	1nfv_A:0.2128860000):0.2488350000):0.0267490000):0.1298170000	((((1dps_A:0.0000010000	1jts_A:0.0000010000):0.1927690000	1o9r_A:0.1710000000):0.1158950000	(1tjo_A:0.0000020000	1tk6_A:0.0000010000):0.3594190000):0.0756003000	(1uvh_A:0.3548300000	2fzf_A:1.0556070000):0.0752963000):0.1311310000):0.1289310000	2fjc_A:0.2658600000):0.1090380000	1ji4_A:0.3860000000):0.0440870000):0.0902191000	1n1q_A:0.1522610000):0.1871050000	(1qgh_A:0.2183890000	2ux1_A:0.3583170000):0.3862920000);
(1ji5_A:0.0143790000	((1jig_A:0.0286380000	(((2chp_A:0.1017040000	1ji4_A:0.2041670000):0.0895925000	((2fjc_A:0.1272550000	1uvh_A:0.5288880000):0.0702253000	((((1dps_A:0.0000010000	1jts_A:0.0000010000):0.0756524000	1o9r_A:0.2574760000):0.1281890000	(1tjo_A:0.0000010000	1tk6_A:0.0000010000):0.2995090000):0.2440930000	(((2fzf_A:0.8042840000	1nfv_A:0.1913460000):0.1455970000	((((1bcf_A:0.0000010000	3e1q_A:0.0000010000):0.0431459000	(2fkz_A:0.0249770000	(1jgc_A:0.0180270000	((1lko_A:0.5423280000	1yuz_A:0.7763510000):0.1981650000	3qhb_A:0.6253610000):0.4342700000):0.0666689000):0.0228844000):0.1192310000	(((((1lb3_A:0.0296890000	2za7_A:0.0283130000):0.1049150000	1bg7_A:0.0599940000):0.0390320000	1r03_A:0.0000020000):0.1155540000	3e6s_A:0.2700380000):0.0601802000	((1z6o_M:0.5743830000	(2jd7_A:0.0338700000	1vlg_A:0.1767010000):0.0688732000):0.0130961000	(1eum_A:0.0613030000	1krq_A:0.1104780000):0.0142662000):0.1696460000):0.0275803000):0.1101990000	1z6o_A:0.5996370000):0.0364552000):0.1976540000	(1otk_A:0.7564490000	((((((((1oqu_A:0.0715280000	1r2f_A:0.1005780000):0.0289279000	1uzr_A:0.0102500000):0.3630710000	1mxr_A:0.4027340000):0.1791350000	((1jk0_A:0.4967310000	2uw2_A:0.0791190000):0.0587325000	1w68_A:0.0357370000):0.3504060000):0.2652970000	(2inc_B:0.6729760000	(2inp_C:0.7032730000	((1mty_B:0.8655300000	3dhg_A:0.4136410000):0.2548950000	1mty_D:0.9395080000):0.1710210000):0.1313650000):0.3454200000):0.0894054000	3ee4_A:0.5850080000):0.0220575000	1za0_A:0.6057240000):0.1563900000	((2uw1_A:0.0000010000	2uw1_B:0.0000010000):0.0884253000	1afr_A:0.0526700000):0.6114660000):0.1461090000):0.3508420000):0.1353250000):0.0083179700):0.0635534000):0.0824593000	2vzb_A:0.3202980000):0.0570113000):0.0671088000	1n1q_A:0.2334560000):0.1252390000	(1qgh_A:0.1235170000	2ux1_A:0.2805740000):0.2484230000);
(1ji5_A:0.0224890000	((1jig_A:0.0570140000	((((((2chp_A:0.0864570000	2vzb_A:0.3713160000):0.1222230000	((((1dps_A:0.0000010000	1jts_A:0.0000010000):0.2733630000	1o9r_A:0.1013350000):0.1266980000	(1tjo_A:0.0000020000	1tk6_A:0.0000010000):0.1830050000):0.1204090000	1uvh_A:0.5589100000):0.0413507000):0.0240252000	((2fzf_A:0.9701730000	1nfv_A:0.2921990000):0.0751562000	((((((1bcf_A:0.0000010000	3e1q_A:0.0000010000):0.0369313000	(1jgc_A:0.0657060000	(1lko_A:0.6339640000	(1yuz_A:0.6908720000	3qhb_A:0.4666710000):0.1672120000):0.1975800000):0.0845169000):0.0000021064	2fkz_A:0.0211130000):0.1490940000	((((1lb3_A:0.0411710000	2za7_A:0.0532130000):0.0597924000	(1bg7_A:0.0525770000	1r03_A:0.0461820000):0.0416516000):0.0709044000	1z6o_M:0.3677730000):0.0926536000	(1eum_A:0.0988620000	((1krq_A:0.1157910000	3e6s_A:0.2145460000):0.0873922000	(2jd7_A:0.0732360000	1vlg_A:0.1305890000):0.0645710000):0.0165681000):0.0604537000):0.1182480000):0.1111240000	1z6o_A:0.4625850000):0.0507543000	(1otk_A:0.7902130000	(((((((1oqu_A:0.0636380000	1r2f_A:0.0831900000):0.0213680000	1uzr_A:0.0000020000):0.3619210000	1mxr_A:0.7232670000):0.0685479000	((1jk0_A:0.4565100000	1w68_A:0.0777620000):0.0357399000	2uw2_A:0.0527600000):0.4075720000):0.1087570000	3ee4_A:0.4468270000):0.0782639000	((2inc_B:0.6672570000	(1mty_D:0.8049670000	3dhg_A:0.5088830000):0.2757460000):0.1524230000	(2inp_C:0.4885460000	1mty_B:0.8602640000):0.0783331000):0.2298150000):0.1627900000	(((2uw1_A:0.0000010000	2uw1_B:0.0000010000):0.0964468000	1afr_A:0.0544250000):0.4453000000	1za0_A:0.4592440000):0.2061120000):0.1358360000):0.2008960000):0.0800071000):0.1794860000):0.0299331000	2ux1_A:0.3072730000):0.0281054000	2fjc_A:0.1571090000):0.0236310000	1ji4_A:0.1337870000):0.0548631000):0.0382314000	1n1q_A:0.0975850000):0.1090530000	1qgh_A:0.2896360000);
(1ji5_A:0.0428350000	(1jig_A:0.0253790000	(1n1q_A:0.1088970000	(((2chp_A:0.1465740000	((((1dps_A:0.0000010000	1jts_A:0.0000010000):0.2188580000	1o9r_A:0.1900380000):0.1096780000	(1tjo_A:0.0000010000	1tk6_A:0.0000010000):0.2239410000):0.0730770000	1uvh_A:0.4214070000):0.1263920000):0.0276191000	((2fzf_A:0.8688500000	2vzb_A:0.2930790000):0.1801190000	((((((((1bcf_A:0.0000010000	3e1q_A:0.0000010000):0.0353445000	(2fkz_A:0.0515810000	1jgc_A:0.1932080000):0.0237014000):0.1561640000	1z6o_M:0.2934440000):0.0201855000	((1lko_A:0.4707310000	1yuz_A:0.6379490000):0.1407170000	3qhb_A:0.4499880000):0.3159880000):0.0212847000	(((((((1lb3_A:0.0814330000	2za7_A:0.0475470000):0.1529010000	1bg7_A:0.0223060000):0.0475021000	1r03_A:0.0000020000):0.1291700000	3e6s_A:0.0994790000):0.1261770000	1krq_A:0.1547080000):0.0375006000	(2jd7_A:0.0825610000	1vlg_A:0.1585900000):0.1328150000):0.0422191000	1eum_A:0.0487770000):0.1083170000):0.0224592000	1nfv_A:0.3216640000):0.0966659000	1z6o_A:0.4735110000):0.1724500000	(1otk_A:0.5676010000	((((((1oqu_A:0.1285530000	1r2f_A:0.0352290000):0.0320133000	1uzr_A:0.0099500000):0.4234160000	1mxr_A:0.5177370000):0.1607630000	((1jk0_A:0.3583030000	(2uw2_A:0.1280450000	1w68_A:0.0345220000):0.1115150000):0.1685030000	(2inc_B:0.5626010000	(2inp_C:0.6671510000	((1mty_B:1.0272630000	3dhg_A:0.4906570000):0.2742760000	1mty_D:0.7025220000):0.2172600000):0.1111260000):0.3669070000):0.1003040000):0.1972980000	(((2uw1_A:0.0000010000	2uw1_B:0.0000010000):0.1028500000	1afr_A:0.0284330000):0.5942310000	1za0_A:0.9163570000):0.2030990000):0.0765710000	3ee4_A:0.5185420000):0.2321750000):0.4660270000):0.1583970000):0.1187320000):0.0486929000	(1ji4_A:0.0830050000	2fjc_A:0.2774300000):0.0801858000):0.0644303000):0.0169436000):0.1255020000	(1qgh_A:0.1532050000	2ux1_A:0.1976210000):0.1807130000);
(1ji5_A:0.1521770000	(1jig_A:0.0544900000	(((2chp_A:0.1717580000	((((1dps_A:0.0000010000	1jts_A:0.0000010000):0.0589116000	1o9r_A:0.2246900000):0.1387370000	1uvh_A:0.2849800000):0.0783021000	(1tjo_A:0.0000010000	1tk6_A:0.0000010000):0.3682840000):0.0628434000):0.0489503000	(1ji4_A:0.1960170000	2fjc_A:0.1143190000):0.0844382000):0.0391559000	((1qgh_A:0.2108040000	2ux1_A:0.1673320000):0.1178340000	((2fzf_A:1.0508480000	2vzb_A:0.1879720000):0.0922113000	((((((1bcf_A:0.0000010000	3e1q_A:0.0000010000):0.0681719000	(2fkz_A:0.0367980000	1jgc_A:0.1208740000):0.0349416000):0.0934072000	1nfv_A:0.4229240000):0.0328290000	((((1lb3_A:0.0972760000	2za7_A:0.0257040000):0.0601279000	(1bg7_A:0.0203680000	1r03_A:0.0440940000):0.0721479000):0.0675935000	(1z6o_A:0.4816390000	1z6o_M:0.3152340000):0.1949360000):0.1242670000	(((1eum_A:0.0425860000	(1krq_A:0.1314420000	3e6s_A:0.2669580000):0.0594503000):0.0950031000	2jd7_A:0.0323180000):0.0250080000	1vlg_A:0.0820660000):0.0122352000):0.1587320000):0.0963420000	((1lko_A:0.9246040000	3qhb_A:0.5210600000):0.1621800000	1yuz_A:0.6898270000):0.0926222000):0.1994200000	(1otk_A:1.0279580000	((((((1oqu_A:0.1210750000	1r2f_A:0.0905530000):0.0157381000	1uzr_A:0.0224220000):0.2857390000	(1mxr_A:0.4953540000	((1jk0_A:0.4109670000	2uw2_A:0.0659250000):0.0419552000	1w68_A:0.0853690000):0.2988340000):0.1365490000):0.1960340000	((2inc_B:0.6579740000	2inp_C:0.6051280000):0.0980079000	((1mty_B:1.0024800000	3dhg_A:0.6695930000):0.1515050000	1mty_D:0.6629410000):0.2198270000):0.5478770000):0.1347520000	3ee4_A:0.3590970000):0.1257660000	(((2uw1_A:0.0000010000	2uw1_B:0.0000010000):0.0953866000	1afr_A:0.0479190000):0.4937790000	1za0_A:0.6022720000):0.1802190000):0.1531510000):0.3314120000):0.1008410000):0.1244290000):0.0300572000):0.0323753000):0.0180373000	1n1q_A:0.1309460000);
(1ji5_A:0.0643080000	((1jig_A:0.0734370000	((((2chp_A:0.2138740000	((((1dps_A:0.0000010000	1jts_A:0.0000010000):0.0504771000	1o9r_A:0.1575590000):0.1809180000	1uvh_A:0.5055260000):0.0543091000	(1tjo_A:0.0000010000	1tk6_A:0.0000020000):0.4437600000):0.1270900000):0.0000024460	(2fzf_A:0.9980540000	((((((((1bcf_A:0.0000010000	3e1q_A:0.0000010000):0.0816010000	2fkz_A:0.0238490000):0.0371644000	1jgc_A:0.1366430000):0.1209970000	((1lko_A:0.5805540000	1yuz_A:0.6747980000):0.1945460000	3qhb_A:0.6529240000):0.2372750000):0.0936158000	((((1lb3_A:0.0456840000	(1bg7_A:0.0458320000	(1r03_A:0.0000030000	3e6s_A:0.3384580000):0.0309006000):0.1383530000):0.0185487000	2za7_A:0.0789520000):0.1219310000	1z6o_M:0.5114300000):0.0891407000	((1eum_A:0.0273810000	1krq_A:0.2671550000):0.0560530000	(2jd7_A:0.0159980000	1vlg_A:0.2208260000):0.1161450000):0.1480490000):0.0983699000):0.0248614000	1z6o_A:0.5025050000):0.0761189000	1nfv_A:0.4498450000):0.1625920000	(1otk_A:0.9909810000	((((((((1oqu_A:0.1194900000	1r2f_A:0.1265870000):0.0321872000	1uzr_A:0.0110580000):0.4725880000	1mxr_A:0.4709630000):0.1624700000	((1jk0_A:0.5872820000	1w68_A:0.0874340000):0.0600455000	2uw2_A:0.0764850000):0.3072010000):0.1682610000	3ee4_A:0.8777440000):0.1942860000	((2inc_B:0.6228100000	(1mty_D:0.5500560000	3dhg_A:0.6245400000):0.2631560000):0.0491525000	(2inp_C:0.7360430000	1mty_B:0.9739330000):0.1481820000):0.1988720000):0.1569400000	1za0_A:0.7015970000):0.1864900000	((2uw1_A:0.0000010000	2uw1_B:0.0000010000):0.0789925000	1afr_A:0.0404710000):0.5584790000):0.1887600000):0.2962830000):0.0589602000):0.2687120000):0.0566404000	(1ji4_A:0.1412940000	2fjc_A:0.2692170000):0.0602162000):0.0588629000	2vzb_A:0.4235130000):0.0949019000):0.0406999000	1n1q_A:0.1934840000):0.0708899000	(1qgh_A:0.0512920000	2ux1_A:0.2924350000):0.2771410000);
(1ji5_A:0.1759110000	(1jig_A:0.0291640000	(1n1q_A:0.0575720000	1ji4_A:0.2023500000):0.0355319000):0.0174977000	((((2chp_A:0.1108400000	2vzb_A:0.8512000000):0.0879881000	((((1dps_A:0.0000010000	1jts_A:0.0000010000):0.2904760000	1o9r_A:0.1349580000):0.1458620000	1uvh_A:0.4741600000):0.0573302000	(1tjo_A:0.0000020000	1tk6_A:0.0000010000):0.2425980000):0.0997876000):0.0115506000	((2fzf_A:1.1199790000	1nfv_A:0.1632160000):0.1815740000	(((((1bcf_A:0.0000020000	3e1q_A:0.0000020000):0.0380800000	(2fkz_A:0.0188190000	(1jgc_A:0.0780820000	(1lko_A:0.5582890000	(1yuz_A:0.5953650000	3qhb_A:0.6305400000):0.0696195000):0.4169640000):0.0907827000):0.0092592300):0.0894913000	((((((1lb3_A:0.0221110000	2za7_A:0.0565020000):0.0870833000	1z6o_M:0.4734150000):0.0559450000	1bg7_A:0.0508680000):0.0585378000	1r03_A:0.0249560000):0.1051830000	3e6s_A:0.1511600000):0.0560412000	((1eum_A:0.0956720000	(2jd7_A:0.0530880000	1vlg_A:0.1361240000):0.0932831000):0.0301256000	1krq_A:0.1897570000):0.0483574000):0.1684750000):0.1871410000	1z6o_A:0.4793530000):0.0673950000	((((1otk_A:0.9180260000	1za0_A:0.7145730000):0.1543880000	(((((1oqu_A:0.0786220000	1uzr_A:0.0182030000):0.0739466000	1r2f_A:0.0033070000):0.3865000000	1mxr_A:0.5139250000):0.1227280000	((1jk0_A:0.5046300000	2uw2_A:0.0837070000):0.0685753000	1w68_A:0.0296170000):0.4395550000):0.3136290000	3ee4_A:0.3049560000):0.2047930000):0.0386435000	(((2inc_B:0.7705690000	2inp_C:0.4473740000):0.1472230000	(1mty_D:0.5415780000	3dhg_A:0.5260410000):0.4653800000):0.0820603000	1mty_B:0.8245640000):0.4164130000):0.0496672000	((2uw1_A:0.0000010000	2uw1_B:0.0000010000):0.1095640000	1afr_A:0.0425780000):0.5655250000):0.3199490000):0.0413167000):0.1893390000):0.0413307000	((1qgh_A:0.3000570000	2ux1_A:0.1199930000):0.1440010000	2fjc_A:0.1356240000):0.0553601000):0.1036780000);
(1ji5_A:0.0229320000	(1jig_A:0.0462070000	(1n1q_A:0.1237350000	((((((2chp_A:0.1315580000	2vzb_A:0.4522420000):0.0955598000	((((1dps_A:0.0000010000	1jts_A:0.0000010000):0.1876110000	1o9r_A:0.0896220000):0.1701060000	(1tjo_A:0.0000020000	1tk6_A:0.0000010000):0.3022530000):0.0652803000	1uvh_A:0.6618320000):0.0389979000):0.0358224000	(2fzf_A:1.1679050000	(((((((1bcf_A:0.0000010000	3e1q_A:0.0000010000):0.0713831000	2fkz_A:0.0179450000):0.0204554000	(1jgc_A:0.0708150000	((1lko_A:0.5222930000	3qhb_A:0.4317120000):0.2710630000	1yuz_A:0.7721880000):0.3323580000):0.0468673000):0.1564280000	((((1lb3_A:0.0387500000	2za7_A:0.0424900000):0.0582520000	(1bg7_A:0.0260250000	1r03_A:0.0516190000):0.0384787000):0.0720103000	1z6o_M:0.4164030000):0.1074740000	((1eum_A:0.0828350000	(1krq_A:0.1202980000	3e6s_A:0.2638750000):0.0326116000):0.0813357000	(2jd7_A:0.0489840000	1vlg_A:0.1290770000):0.0532493000):0.0486785000):0.1166820000):0.1127600000	1z6o_A:0.5207080000):0.0602991000	1nfv_A:0.3105740000):0.1528900000	(1otk_A:0.9070200000	(((((((1oqu_A:0.0999210000	1r2f_A:0.0784880000):0.0305378000	1uzr_A:0.0057430000):0.5568040000	1mxr_A:0.5267510000):0.1518740000	((1jk0_A:0.6141250000	1w68_A:0.0686340000):0.0734752000	2uw2_A:0.0327170000):0.4345120000):0.1749560000	((2inc_B:0.6021150000	(2inp_C:0.7068070000	1mty_B:0.9017940000):0.1815420000):0.1738120000	(1mty_D:0.7562090000	3dhg_A:0.5854560000):0.3665340000):0.4477660000):0.0895088000	(((2uw1_A:0.0000010000	2uw1_B:0.0000010000):0.0851184000	1afr_A:0.0751800000):0.6074470000	1za0_A:0.6686640000):0.2419690000):0.0646809000	3ee4_A:0.6478820000):0.2223010000):0.2048660000):0.0247015000):0.2502620000):0.0194287000	2ux1_A:0.3577770000):0.0853714000	2fjc_A:0.2121760000):0.0375838000	1ji4_A:0.2209470000):0.1016160000):0.0376021000):0.1534070000	1qgh_A:0.4258460000);
(1ji5_A:0.0480640000	((1jig_A:0.0217990000	(((2chp_A:0.0584630000	2vzb_A:0.3496210000):0.0807733000	(((((1dps_A:0.0000010000	1jts_A:0.0000010000):0.1458370000	1o9r_A:0.0872650000):0.1127780000	(1tjo_A:0.0000010000	1tk6_A:0.0000010000):0.2243150000):0.0632279000	1uvh_A:0.3726560000):0.0825673000	(((2fzf_A:0.8456260000	1nfv_A:0.1981460000):0.1743840000	((((1bcf_A:0.0000010000	3e1q_A:0.0000010000):0.0556664000	(2fkz_A:0.0196210000	(1jgc_A:0.0179600000	((1lko_A:0.3696780000	3qhb_A:0.4653480000):0.1110650000	1yuz_A:0.6914870000):0.3330700000):0.0567329000):0.0405956000):0.1050730000	(((((1lb3_A:0.0140920000	2za7_A:0.0637250000):0.1228030000	1bg7_A:0.0129550000):0.0644848000	1r03_A:0.0000030000):0.1123580000	3e6s_A:0.1483180000):0.1124350000	(1z6o_M:0.3041790000	((1eum_A:0.0677370000	1krq_A:0.1624160000):0.0399039000	(2jd7_A:0.0730840000	1vlg_A:0.2039960000):0.0440466000):0.0359210000):0.0631706000):0.0762861000):0.1052950000	1z6o_A:0.3981900000):0.0909871000):0.0309919000	(1otk_A:0.7692290000	(((((((1oqu_A:0.1477290000	1uzr_A:0.0526940000):0.0381611000	1r2f_A:0.0094520000):0.4079180000	1mxr_A:0.6379390000):0.0796827000	(1jk0_A:0.4772990000	(2uw2_A:0.0574040000	1w68_A:0.1071840000):0.1097210000):0.2301850000):0.1909200000	(((2uw1_A:0.0000010000	2uw1_B:0.0000010000):0.0674298000	1afr_A:0.0685260000):0.4552960000	1za0_A:0.6430530000):0.1752130000):0.0466503000	(((2inc_B:0.5180190000	1mty_B:0.6759050000):0.1127540000	2inp_C:0.8508620000):0.0701516000	(1mty_D:0.5706080000	3dhg_A:0.7979490000):0.2484010000):0.3597930000):0.0340210000	3ee4_A:0.7481730000):0.2378650000):0.2496010000):0.1912040000):0.0129932000):0.0682675000	(1ji4_A:0.1104000000	2fjc_A:0.1669770000):0.0121632000):0.0947257000):0.0287513000	1n1q_A:0.1114150000):0.0762161000	(1qgh_A:0.1394400000	2ux1_A:0.2461640000):0.1037670000);
(1ji5_A:0.0256760000	(1jig_A:0.0000020000	(1n1q_A:0.0899690000	(((((2chp_A:0.1274080000	2vzb_A:0.5865470000):0.1105820000	((2fzf_A:1.3854510000	1nfv_A:0.3028240000):0.0671923000	((((((1bcf_A:0.0000020000	3e1q_A:0.0000020000):0.0866193000	2fkz_A:0.0254880000):0.0311735000	(1jgc_A:0.0262780000	((1lko_A:0.3772080000	1yuz_A:0.5143630000):0.2605800000	3qhb_A:0.6014470000):0.3432150000):0.1064790000):0.1412960000	((((1lb3_A:0.0586770000	2za7_A:0.0529950000):0.0350349000	(1bg7_A:0.0568130000	(1r03_A:0.0153260000	3e6s_A:0.3641220000):0.0607562000):0.0681331000):0.1095200000	1z6o_M:0.3824250000):0.0608655000	((1eum_A:0.0870340000	1krq_A:0.2534770000):0.1074210000	(2jd7_A:0.1045040000	1vlg_A:0.1844590000):0.0298872000):0.0855727000):0.1026590000):0.1728090000	1z6o_A:0.4299540000):0.0807443000	(1otk_A:0.7163210000	((((((1oqu_A:0.0994800000	1r2f_A:0.0855390000):0.0417316000	1uzr_A:0.0000030000):0.5604450000	(1mxr_A:0.4795520000	((1jk0_A:0.5238630000	1w68_A:0.0692410000):0.0356498000	2uw2_A:0.0672490000):0.4456870000):0.1005550000):0.1278090000	((2inc_B:0.6942890000	2inp_C:0.6155950000):0.1387620000	(1mty_B:0.8629420000	(1mty_D:0.7243540000	3dhg_A:0.5870540000):0.2333610000):0.2433320000):0.4527960000):0.0641226000	3ee4_A:0.9300770000):0.1316740000	(((2uw1_A:0.0000010000	2uw1_B:0.0000010000):0.1184540000	1afr_A:0.0211490000):0.6170230000	1za0_A:0.6458230000):0.1542390000):0.2519930000):0.3215110000):0.1066620000):0.2554960000):0.0262209000	((((1dps_A:0.0000010000	1jts_A:0.0000010000):0.2760820000	1o9r_A:0.1739590000):0.1955770000	1uvh_A:0.5347660000):0.0818333000	(1tjo_A:0.0000020000	1tk6_A:0.0000020000):0.3995520000):0.0763962000):0.0416893000	2fjc_A:0.1069170000):0.0000021790	1ji4_A:0.1449890000):0.1540440000):0.0261485000):0.0931097000	(1qgh_A:0.1153920000	2ux1_A:0.3232170000):0.1529210000);
(1ji5_A:0.1268100000	(1jig_A:0.0096260000	1n1q_A:0.1192740000):0.0000027234	(((2chp_A:0.2021950000	((((1dps_A:0.0000010000	1jts_A:0.0000010000):0.1925890000	1o9r_A:0.1409600000):0.1265050000	(1tjo_A:0.0000010000	1tk6_A:0.0000010000):0.2562480000):0.1465230000	1uvh_A:0.4813670000):0.0795495000):0.0313841000	(1ji4_A:0.1173300000	2fjc_A:0.1357190000):0.0302766000):0.0289120000	((1qgh_A:0.1650830000	2ux1_A:0.1937500000):0.2045500000	(((2fzf_A:0.8705990000	(1otk_A:0.6399840000	((((((1oqu_A:0.0983560000	1uzr_A:0.0255010000):0.0547025000	1r2f_A:0.0468210000):0.4024520000	(1mxr_A:0.4732700000	((1jk0_A:0.5691410000	2uw2_A:0.1264580000):0.0481895000	1w68_A:0.0408900000):0.4930840000):0.0207872000):0.1909900000	3ee4_A:0.5987040000):0.1400620000	(2inc_B:0.4989880000	((2inp_C:0.6064790000	1mty_B:0.8456730000):0.0939434000	(1mty_D:0.6604600000	3dhg_A:0.5200240000):0.3892310000):0.2948330000):0.4074600000):0.1025730000	(((2uw1_A:0.0000010000	2uw1_B:0.0000010000):0.0783272000	1afr_A:0.0903470000):0.4472240000	1za0_A:0.6921540000):0.2316940000):0.2299240000):0.3592710000):0.0000022744	(((((1bcf_A:0.0000010000	3e1q_A:0.0000010000):0.0543440000	2fkz_A:0.0253140000):0.0290849000	1jgc_A:0.1604980000):0.0869511000	((1lko_A:0.5729820000	(1yuz_A:0.7896940000	3qhb_A:0.4178440000):0.1499940000):0.1792910000	((((((((1lb3_A:0.0528220000	2za7_A:0.1077160000):0.0849635000	1bg7_A:0.1137160000):0.0640540000	1r03_A:0.0018160000):0.1221830000	3e6s_A:0.1841580000):0.1299350000	1krq_A:0.1357400000):0.0311956000	(2jd7_A:0.0441440000	1vlg_A:0.1321190000):0.0949135000):0.0486161000	1eum_A:0.0456790000):0.1454610000	(1z6o_A:0.5548730000	1z6o_M:0.2025690000):0.2090120000):0.0619754000):0.1058230000):0.0915641000	1nfv_A:0.2363570000):0.1217800000):0.1084240000	2vzb_A:0.4143670000):0.1315980000):0.0099033800):0.0217884000);
(1ji5_A:0.1345730000	(1jig_A:0.0499790000	1n1q_A:0.1336430000):0.0000024291	((((2chp_A:0.2227260000	((((1dps_A:0.0000010000	1jts_A:0.0000010000):0.1596170000	1o9r_A:0.1140120000):0.0782192000	(1tjo_A:0.0000010000	1tk6_A:0.0000010000):0.3373100000):0.1113960000	1uvh_A:0.3769930000):0.1014520000):0.0334645000	(1ji4_A:0.1274720000	2fjc_A:0.0818830000):0.0296126000):0.0452954000	((2fzf_A:1.0384370000	2vzb_A:0.1308120000):0.1982600000	(((((((1bcf_A:0.0000010000	3e1q_A:0.0000010000):0.0508534000	(2fkz_A:0.0273370000	(1jgc_A:0.0306480000	((1lko_A:0.4826030000	1yuz_A:0.8575780000):0.1736690000	3qhb_A:0.5186170000):0.2764640000):0.0630934000):0.0002609300):0.1204460000	1z6o_M:0.4590760000):0.1328030000	(((((((1lb3_A:0.0278350000	2za7_A:0.0573900000):0.0875495000	1bg7_A:0.0287040000):0.0395604000	1r03_A:0.0048120000):0.1393340000	3e6s_A:0.1803000000):0.0934177000	1krq_A:0.0701430000):0.0900951000	1eum_A:0.0511620000):0.0376905000	(2jd7_A:0.1283050000	1vlg_A:0.1238550000):0.0453684000):0.0874317000):0.1056840000	1z6o_A:0.4072980000):0.0847283000	1nfv_A:0.3570790000):0.1166200000	(1otk_A:0.7266310000	((((((1oqu_A:0.1087210000	1uzr_A:0.0361410000):0.0703884000	1r2f_A:0.0401760000):0.3663260000	(1mxr_A:0.5986380000	((1jk0_A:0.4690640000	2uw2_A:0.0802260000):0.0821622000	1w68_A:0.0487810000):0.3223780000):0.0742639000):0.1616420000	((2inc_B:0.5661210000	2inp_C:0.6212050000):0.0939264000	(1mty_B:0.9428250000	(1mty_D:0.5791560000	3dhg_A:0.6964960000):0.1914700000):0.1970790000):0.5210810000):0.1150390000	(((2uw1_A:0.0000010000	2uw1_B:0.0000010000):0.1423540000	1afr_A:0.0482700000):0.4693950000	1za0_A:0.4730910000):0.1384760000):0.0605131000	3ee4_A:0.7030670000):0.2518120000):0.2469470000):0.1976340000):0.0672445000):0.0939346000	(1qgh_A:0.1891470000	2ux1_A:0.2344610000):0.1459630000):0.0484190000);
(1ji5_A:0.0787640000	((1jig_A:0.0369660000	((((2chp_A:0.0656250000	2vzb_A:0.5420150000):0.0974721000	((((1dps_A:0.0000010000	1jts_A:0.0000010000):0.2010050000	1o9r_A:0.0915190000):0.2009810000	(1tjo_A:0.0000010000	1tk6_A:0.0000010000):0.2474220000):0.2158310000	1uvh_A:0.5091170000):0.1041520000):0.0315865000	((2fzf_A:1.2613700000	1nfv_A:0.1952750000):0.0540188000	(((((1bcf_A:0.0000010000	3e1q_A:0.0000010000):0.0140156000	2fkz_A:0.0000020000):0.0692573000	(1jgc_A:0.0089300000	(1lko_A:0.5519760000	(1yuz_A:0.9337460000	3qhb_A:0.3089070000):0.1003050000):0.3293710000):0.0716007000):0.1549770000	(((((1lb3_A:0.0054940000	2za7_A:0.0893390000):0.1080460000	(1z6o_M:0.2666840000	((1eum_A:0.1371270000	1krq_A:0.2362250000):0.0571973000	(2jd7_A:0.1246140000	1vlg_A:0.1480190000):0.0239550000):0.1628130000):0.1266520000):0.0510443000	1bg7_A:0.0705030000):0.0564383000	1r03_A:0.0351550000):0.0507224000	3e6s_A:0.1761500000):0.1743830000):0.1544260000	(1z6o_A:0.3461720000	(1otk_A:1.1209370000	((((1oqu_A:0.1051140000	1r2f_A:0.1261420000):0.0164500000	1uzr_A:0.0099050000):0.4703000000	(1mxr_A:0.6276610000	(((1jk0_A:0.5520130000	2uw2_A:0.0714010000):0.0373703000	1w68_A:0.0516000000):0.3342310000	((2inc_B:0.7580190000	(2inp_C:0.5610000000	((1mty_B:0.9348820000	3dhg_A:0.4874430000):0.1646470000	1mty_D:0.8677400000):0.1622970000):0.0945564000):0.2809920000	(((2uw1_A:0.0000010000	2uw1_B:0.0000010000):0.1265940000	1afr_A:0.0467800000):0.5532760000	1za0_A:0.7281590000):0.1473530000):0.1407120000):0.1847230000):0.1263560000):0.1410210000	3ee4_A:0.8779570000):0.0496038000):0.4282220000):0.0607409000):0.0992176000):0.2283980000):0.0413294000	(1ji4_A:0.1325550000	2fjc_A:0.1279920000):0.0711662000):0.0773594000):0.0147799000	1n1q_A:0.1058130000):0.0715100000	(1qgh_A:0.2263070000	2ux1_A:0.1659010000):0.2114130000);
(1ji5_A:0.0802080000	(1jig_A:0.0270360000	(1n1q_A:0.0677800000	((((2chp_A:0.1765850000	2vzb_A:0.4996580000):0.0664854000	((2fzf_A:0.8117810000	1nfv_A:0.2473950000):0.1123670000	((((1bcf_A:0.0000020000	3e1q_A:0.0000020000):0.0000024776	(1lko_A:0.5252850000	(1yuz_A:0.8119670000	3qhb_A:0.8295240000):0.2558160000):0.4166260000):0.0496161000	(2fkz_A:0.0091500000	1jgc_A:0.1929920000):0.0517327000):0.0664631000	((((((((1lb3_A:0.0464920000	2za7_A:0.0419480000):0.0880525000	1z6o_M:0.4814980000):0.0870605000	1bg7_A:0.0284180000):0.1023620000	1r03_A:0.0082340000):0.1196840000	3e6s_A:0.1639910000):0.1191920000	(1otk_A:0.6565820000	(((((((1oqu_A:0.1245500000	1uzr_A:0.0225020000):0.0390039000	1r2f_A:0.0394260000):0.3190400000	1mxr_A:0.6021800000):0.1079640000	((1jk0_A:0.6103700000	2uw2_A:0.0949480000):0.0659122000	1w68_A:0.0764670000):0.2750280000):0.2026820000	3ee4_A:0.6333570000):0.1308020000	(((2uw1_A:0.0000010000	2uw1_B:0.0000010000):0.1343060000	1afr_A:0.0000020000):0.7634110000	1za0_A:0.7830350000):0.1242690000):0.0914398000	((2inc_B:0.6412320000	2inp_C:0.3899400000):0.1399650000	((1mty_B:0.7269590000	3dhg_A:0.6201690000):0.2932130000	1mty_D:0.6834440000):0.1302790000):0.3029950000):0.2022500000):0.5577810000):0.0266051000	((1eum_A:0.0945380000	1krq_A:0.2269440000):0.0468804000	(2jd7_A:0.1153210000	1vlg_A:0.1451280000):0.0780933000):0.1150140000):0.0944461000	1z6o_A:0.5500920000):0.1978920000):0.1051040000):0.3670960000):0.0795613000	((((1dps_A:0.0000010000	1jts_A:0.0000010000):0.1831350000	1o9r_A:0.1008120000):0.1573960000	1uvh_A:0.4942900000):0.0880952000	(1tjo_A:0.0000020000	1tk6_A:0.0000010000):0.4791750000):0.1027010000):0.0251557000	(1ji4_A:0.1760670000	2fjc_A:0.1520210000):0.0000022774):0.1599450000):0.0127188000):0.0621791000	(1qgh_A:0.1822690000	2ux1_A:0.2746550000):0.1863840000);
(1ji5_A:0.0584810000	(((1jig_A:0.0018810000	(((2fzf_A:0.7064420000	1nfv_A:0.1322470000):0.1468840000	(((((1bcf_A:0.0000020000	3e1q_A:0.0000020000):0.0380252000	(2fkz_A:0.0131950000	(1jgc_A:0.0667280000	((1lko_A:0.5645630000	3qhb_A:0.4557360000):0.2253410000	1yuz_A:0.8051070000):0.4011780000):0.1146880000):0.0531554000):0.0579637000	((((((1lb3_A:0.0138710000	2za7_A:0.1122030000):0.0825182000	1z6o_M:0.4271920000):0.1056410000	1bg7_A:0.0560070000):0.0770391000	1r03_A:0.0093710000):0.1745690000	3e6s_A:0.1926130000):0.1015260000	((1eum_A:0.0670840000	(2jd7_A:0.0438590000	1vlg_A:0.2309310000):0.0518011000):0.0493775000	1krq_A:0.1209920000):0.0884471000):0.0777325000):0.1009800000	1z6o_A:0.5171450000):0.0418279000	((1otk_A:0.8448600000	(((2uw1_A:0.0000010000	2uw1_B:0.0000010000):0.1196640000	1afr_A:0.0802650000):0.4286150000	1za0_A:0.5465950000):0.1672650000):0.0727465000	(((((1oqu_A:0.1385040000	1r2f_A:0.1069370000):0.0508439000	1uzr_A:0.0127060000):0.2835660000	3ee4_A:0.6777750000):0.1785860000	(1mxr_A:0.5821350000	((1jk0_A:0.5108830000	2uw2_A:0.1226940000):0.0515207000	1w68_A:0.0132060000):0.4382600000):0.0575140000):0.1813640000	(2inc_B:0.4413370000	(2inp_C:0.5498670000	(1mty_B:0.6739590000	(1mty_D:0.9584580000	3dhg_A:0.4668460000):0.3335070000):0.1953190000):0.1177630000):0.3529350000):0.2101990000):0.4536980000):0.0686434000):0.2877130000	2vzb_A:0.2961210000):0.0808361000):0.0369639000	((2chp_A:0.1285960000	((((1dps_A:0.0000010000	1jts_A:0.0000010000):0.1869610000	1o9r_A:0.1478080000):0.1214290000	(1tjo_A:0.0000020000	1tk6_A:0.0000010000):0.2497350000):0.1264630000	1uvh_A:0.5406340000):0.0743813000):0.0564353000	(1ji4_A:0.1678610000	2fjc_A:0.2203590000):0.0674105000):0.0537169000):0.0477429000	1n1q_A:0.1340470000):0.1208250000	(1qgh_A:0.1598890000	2ux1_A:0.1704590000):0.1400030000);
(1ji5_A:0.0215940000	((1jig_A:0.0393870000	((((2chp_A:0.0631290000	2vzb_A:0.4006970000):0.1818320000	(((((1dps_A:0.0000010000	1jts_A:0.0000010000):0.1093720000	1o9r_A:0.1385990000):0.1455680000	(1tjo_A:0.0000020000	1tk6_A:0.0000010000):0.3414560000):0.1212480000	1uvh_A:0.5981000000):0.0447556000	(2fzf_A:1.2418490000	((((((1bcf_A:0.0000010000	3e1q_A:0.0000010000):0.0118712000	(2fkz_A:0.0399220000	(1jgc_A:0.0996700000	(1yuz_A:0.9862610000	3qhb_A:0.5623770000):0.2816710000):0.0153348000):0.0488823000):0.1523920000	(((((1lb3_A:0.0154690000	2za7_A:0.0423110000):0.0878617000	1bg7_A:0.0446450000):0.0712210000	1r03_A:0.0000020000):0.1770970000	3e6s_A:0.2347680000):0.1148100000	((1z6o_M:0.5243160000	(2jd7_A:0.0421730000	1vlg_A:0.2002430000):0.0499621000):0.0424984000	(1eum_A:0.1007830000	1krq_A:0.1445170000):0.0761130000):0.0591652000):0.1839170000):0.1231110000	1nfv_A:0.3335580000):0.1233490000	(1lko_A:0.9589570000	1z6o_A:0.3158920000):0.1763030000):0.1373140000	(1otk_A:1.0236850000	(((((((1oqu_A:0.1409620000	1r2f_A:0.1034650000):0.0205173000	1uzr_A:0.0000020000):0.4008080000	1mxr_A:0.6568520000):0.1804860000	(1jk0_A:0.4793870000	(2uw2_A:0.1362170000	1w68_A:0.0638510000):0.0828183000):0.2148340000):0.1028430000	(2inc_B:0.6502470000	(2inp_C:0.7557130000	(1mty_B:0.9701880000	(1mty_D:0.6255190000	3dhg_A:0.7322750000):0.2095100000):0.0943770000):0.1023750000):0.2530820000):0.0991198000	3ee4_A:0.4401470000):0.0807677000	(((2uw1_A:0.0000010000	2uw1_B:0.0000010000):0.1314680000	1afr_A:0.0296970000):0.4549780000	1za0_A:0.6862680000):0.1215530000):0.2004610000):0.3196190000):0.0000020960):0.1562050000):0.0441678000):0.0686597000	2fjc_A:0.1927740000):0.0172345000	1ji4_A:0.1804860000):0.0665039000):0.0637329000	1n1q_A:0.0796070000):0.1344390000	(1qgh_A:0.1356240000	2ux1_A:0.3493750000):0.1640120000);
(1ji5_A:0.0047790000	(1jig_A:0.0551540000	(1n1q_A:0.1009520000	(((2chp_A:0.1105340000	2vzb_A:0.5840980000):0.1186880000	(((2ux1_A:0.1798650000	1uvh_A:0.6686580000):0.0936336000	(((1dps_A:0.0000010000	1jts_A:0.0000010000):0.3022220000	1o9r_A:0.1243160000):0.1997600000	(1tjo_A:0.0000020000	1tk6_A:0.0000020000):0.2981020000):0.0742223000):0.0629881000	((2fzf_A:1.1818320000	1nfv_A:0.1095860000):0.1427020000	(((((1bcf_A:0.0000010000	3e1q_A:0.0000010000):0.0219921000	(2fkz_A:0.0102760000	(1jgc_A:0.0688970000	(1lko_A:0.4991310000	(1yuz_A:0.8886910000	3qhb_A:0.3977060000):0.1350350000):0.4253710000):0.0622545000):0.0195946000):0.1379660000	((((((1lb3_A:0.0088050000	2za7_A:0.0863460000):0.0914642000	1z6o_M:0.4234090000):0.0427369000	1bg7_A:0.0470880000):0.0845234000	1r03_A:0.0157670000):0.0564224000	3e6s_A:0.1352020000):0.1442860000	((1eum_A:0.0791490000	1krq_A:0.1605670000):0.0337461000	(2jd7_A:0.0445570000	1vlg_A:0.1821780000):0.0695570000):0.1553020000):0.1069450000):0.1915800000	1z6o_A:0.4742640000):0.0610425000	(1otk_A:0.9613590000	((((((1oqu_A:0.1299430000	1r2f_A:0.1016830000):0.0257417000	1uzr_A:0.0000020000):0.5313580000	1mxr_A:0.5696690000):0.0945610000	((1jk0_A:0.7190580000	2uw2_A:0.0433010000):0.0585934000	1w68_A:0.0641420000):0.5062100000):0.1039950000	(((2inc_B:0.5779400000	1mty_B:0.8904510000):0.0781397000	2inp_C:0.5378210000):0.1207280000	(1mty_D:0.6736320000	3dhg_A:0.6975400000):0.3523040000):0.2332420000):0.0875600000	(3ee4_A:0.6844880000	(((2uw1_A:0.0000010000	2uw1_B:0.0000010000):0.1050530000	1afr_A:0.0895610000):0.4683850000	1za0_A:0.6069880000):0.1157130000):0.0874464000):0.1627100000):0.2795460000):0.1080910000):0.2463800000):0.0218124000):0.0970599000	(1ji4_A:0.2065330000	2fjc_A:0.2498230000):0.0268415000):0.1099010000):0.0219980000):0.1571170000	1qgh_A:0.4444330000);
(1ji5_A:0.1346400000	((1jig_A:0.0543770000	(((((2chp_A:0.1190480000	2vzb_A:0.4871710000):0.1512210000	((((1dps_A:0.0000010000	1jts_A:0.0000010000):0.2608670000	1o9r_A:0.1588550000):0.2395600000	(1tjo_A:0.0000020000	1tk6_A:0.0000010000):0.3096860000):0.1549980000	1uvh_A:0.5339820000):0.0335216000):0.0130830000	((((2fzf_A:1.4185300000	1nfv_A:0.1140280000):0.1805950000	(((1bcf_A:0.0000010000	3e1q_A:0.0000010000):0.0263131000	(2fkz_A:0.0290900000	(1jgc_A:0.0000030000	((1lko_A:0.5638680000	3qhb_A:0.4071320000):0.2173260000	1yuz_A:0.6113980000):0.4328910000):0.0935319000):0.0159994000):0.0634777000	((((((1lb3_A:0.0123890000	2za7_A:0.0835650000):0.0753976000	1z6o_M:0.5406750000):0.0405859000	1bg7_A:0.0383510000):0.0708422000	1r03_A:0.0113740000):0.1501650000	3e6s_A:0.1416950000):0.1051350000	((1eum_A:0.0894570000	1krq_A:0.1465720000):0.0396865000	(2jd7_A:0.0451860000	1vlg_A:0.2152540000):0.0000020048):0.0400317000):0.1117150000):0.0807303000):0.1130430000	1z6o_A:0.5186460000):0.1649600000	((1otk_A:0.7908870000	(((2uw1_A:0.0000010000	2uw1_B:0.0000010000):0.1084160000	1afr_A:0.0482020000):0.5439400000	1za0_A:0.5209220000):0.0814222000):0.0811028000	((((((1oqu_A:0.1132480000	1uzr_A:0.0316130000):0.0838723000	1r2f_A:0.0674990000):0.3318150000	1mxr_A:0.5503510000):0.2371430000	((1jk0_A:0.6002970000	2uw2_A:0.0576690000):0.0560976000	1w68_A:0.0364650000):0.3940700000):0.1154010000	3ee4_A:0.4844210000):0.0924380000	((2inc_B:0.5881640000	(2inp_C:0.5560740000	1mty_B:1.0357260000):0.1131220000):0.1472220000	(1mty_D:0.7289190000	3dhg_A:0.6293710000):0.3520220000):0.4740170000):0.0410380000):0.3757050000):0.1835680000):0.0925555000	2fjc_A:0.3450510000):0.0307107000	1ji4_A:0.2177500000):0.0247290000):0.0393880000	1n1q_A:0.2126400000):0.1052060000	(1qgh_A:0.2316240000	2ux1_A:0.2486160000):0.2593310000);
(1ji5_A:0.0813790000	(((1jig_A:0.0421990000	(1ji4_A:0.2274970000	2fjc_A:0.3110600000):0.0510829000):0.0526100000	1n1q_A:0.0626980000):0.0457252000	((2chp_A:0.1257340000	((2fzf_A:0.7091650000	2vzb_A:0.2416310000):0.1690430000	(((((1bcf_A:0.0000020000	3e1q_A:0.0000020000):0.0661920000	(2fkz_A:0.0080110000	(1jgc_A:0.0000030000	((1lko_A:0.3465510000	3qhb_A:0.4440940000):0.1383640000	1yuz_A:0.5701360000):0.3889340000):0.1292200000):0.0380429000):0.0989082000	(((((1lb3_A:0.0397170000	2za7_A:0.0736180000):0.0363534000	(1bg7_A:0.0313650000	1z6o_M:0.3357580000):0.0273433000):0.0561006000	1r03_A:0.0223350000):0.1098590000	3e6s_A:0.1236400000):0.0492338000	((1eum_A:0.1177970000	1krq_A:0.0869210000):0.0616628000	(2jd7_A:0.0398240000	1vlg_A:0.1931510000):0.0267488000):0.0827166000):0.0429826000):0.1268620000	(1z6o_A:0.2734470000	(((1otk_A:0.6449800000	((((((1oqu_A:0.0829080000	1uzr_A:0.0069010000):0.0378892000	1r2f_A:0.0550830000):0.3043190000	1mxr_A:0.6237250000):0.1573840000	((1jk0_A:0.5733590000	1w68_A:0.0358650000):0.0605418000	2uw2_A:0.1251400000):0.3249620000):0.1313090000	3ee4_A:0.7386900000):0.1154320000	(2inc_B:0.4096980000	((2inp_C:0.5591640000	1mty_B:0.8569000000):0.0837317000	(1mty_D:0.5577950000	3dhg_A:0.6405490000):0.4110150000):0.1092150000):0.4129520000):0.1024530000):0.0514788000	1za0_A:0.4693500000):0.1767220000	((2uw1_A:0.0000010000	2uw1_B:0.0000010000):0.1536280000	1afr_A:0.0233230000):0.5451050000):0.3720670000):0.0738068000):0.1891120000	1nfv_A:0.2413660000):0.1853340000):0.0698416000):0.0863658000	((((1dps_A:0.0000010000	1jts_A:0.0000010000):0.2454730000	1o9r_A:0.1757110000):0.2159220000	(1tjo_A:0.0000020000	1tk6_A:0.0000010000):0.2580700000):0.1475210000	1uvh_A:0.5485370000):0.1211620000):0.0893935000):0.1092930000	(1qgh_A:0.1435160000	2ux1_A:0.3229900000):0.2237870000);
(1ji5_A:0.2196740000	1jig_A:0.0565040000	(1n1q_A:0.1233430000	((((((2chp_A:0.0738680000	2vzb_A:0.4111710000):0.0932648000	((2fzf_A:1.2175610000	1nfv_A:0.1539370000):0.1308460000	((((((1bcf_A:0.0000010000	3e1q_A:0.0000010000):0.0212763000	(2fkz_A:0.0213010000	1jgc_A:0.1220190000):0.0290055000):0.1016840000	(1lko_A:0.2758830000	(1yuz_A:0.7131050000	3qhb_A:0.3946560000):0.0931259000):0.3535790000):0.0531592000	(((((1lb3_A:0.0436810000	2za7_A:0.0570190000):0.1017890000	1bg7_A:0.0564460000):0.0752291000	1r03_A:0.0000020000):0.1229370000	3e6s_A:0.2200530000):0.2252350000	((1z6o_M:0.6275530000	(2jd7_A:0.0512750000	1vlg_A:0.1988020000):0.0389374000):0.0277938000	(1eum_A:0.0394680000	1krq_A:0.1679030000):0.0424448000):0.1334070000):0.0470008000):0.1052650000	1z6o_A:0.5317970000):0.0251216000	(1otk_A:0.9631830000	((((((((1oqu_A:0.1610270000	1uzr_A:0.0190870000):0.0887583000	1r2f_A:0.0466360000):0.3459100000	1mxr_A:0.6679960000):0.1010700000	(1jk0_A:0.5200420000	(2uw2_A:0.0870870000	1w68_A:0.0829600000):0.1483780000):0.3340150000):0.1579020000	3ee4_A:0.4973650000):0.1063530000	(2inc_B:0.4624580000	((2inp_C:0.5863840000	1mty_B:0.9730280000):0.0499204000	(1mty_D:0.6539360000	3dhg_A:0.6582970000):0.2168160000):0.1258160000):0.3776490000):0.1511660000	((2uw1_A:0.0000010000	2uw1_B:0.0000010000):0.0824016000	1afr_A:0.1229650000):0.5917330000):0.0667947000	1za0_A:0.5352380000):0.1336450000):0.2844180000):0.0758615000):0.1272720000):0.0510337000	((((1dps_A:0.0000020000	1jts_A:0.0000020000):0.1093280000	1o9r_A:0.1768600000):0.1190230000	1uvh_A:0.5475290000):0.1066670000	(1tjo_A:0.0000010000	1tk6_A:0.0000010000):0.3924410000):0.1139260000):0.0314933000	(1qgh_A:0.2108810000	2ux1_A:0.1853020000):0.1612770000):0.0980713000	2fjc_A:0.1722860000):0.0532416000	1ji4_A:0.1876780000):0.0339785000):0.0593377000);
(1ji5_A:0.0734340000	((1jig_A:0.0000030000	((((2chp_A:0.1194180000	2vzb_A:0.4288180000):0.0634272000	((2fzf_A:1.1549240000	1nfv_A:0.2671370000):0.0234400000	(((((1bcf_A:0.0000010000	3e1q_A:0.0000010000):0.0539475000	(2fkz_A:0.0187110000	(1jgc_A:0.0299090000	(1lko_A:0.5310320000	(1yuz_A:0.7191910000	3qhb_A:0.4522800000):0.0736357000):0.3760030000):0.1013110000):0.0199219000):0.1619190000	(((((1lb3_A:0.0538170000	2za7_A:0.0406870000):0.1038460000	(1bg7_A:0.0315400000	1z6o_M:0.7386270000):0.0435822000):0.0574367000	1r03_A:0.0000020000):0.1182100000	3e6s_A:0.1586660000):0.0810310000	((1eum_A:0.0720450000	1krq_A:0.1526750000):0.0529952000	(2jd7_A:0.1153160000	1vlg_A:0.1745200000):0.0240252000):0.0550714000):0.0273846000):0.0919485000	1z6o_A:0.4287110000):0.0874757000	(1otk_A:0.8816380000	((((((1oqu_A:0.0983560000	1r2f_A:0.1135300000):0.0497842000	1uzr_A:0.0328320000):0.2766560000	(1mxr_A:0.4966060000	((1jk0_A:0.5056660000	2uw2_A:0.0522650000):0.0768590000	1w68_A:0.0379250000):0.4132750000):0.1549390000):0.1435480000	3ee4_A:0.4681790000):0.1948340000	(((2uw1_A:0.0000010000	2uw1_B:0.0000010000):0.0794655000	1afr_A:0.0642420000):0.4027760000	1za0_A:0.6602970000):0.2884100000):0.0942099000	(2inc_B:0.5562600000	(2inp_C:0.5903630000	(1mty_B:0.7413900000	(1mty_D:0.7526620000	3dhg_A:0.4828600000):0.4498940000):0.1875300000):0.1725960000):0.4156550000):0.1142480000):0.2039750000):0.1025540000):0.2251790000):0.0000023302	(((1dps_A:0.0000010000	1jts_A:0.0000010000):0.1347550000	1o9r_A:0.1351610000):0.1237190000	(1uvh_A:0.4040730000	(1tjo_A:0.0000020000	1tk6_A:0.0000010000):0.3303440000):0.1232830000):0.1295870000):0.0441075000	(1ji4_A:0.1856830000	2fjc_A:0.1109710000):0.0219165000):0.0849404000):0.0596751000	1n1q_A:0.1552170000):0.0450269000	(1qgh_A:0.1105080000	2ux1_A:0.1739780000):0.1073950000);
(1ji5_A:0.1414110000	1jig_A:0.0161910000	((1n1q_A:0.0275610000	1ji4_A:0.1835600000):0.1004360000	(((2chp_A:0.1521040000	(2fzf_A:0.9183640000	2vzb_A:0.1855440000):0.3874690000):0.0573929000	((((1dps_A:0.0000010000	1jts_A:0.0000010000):0.1818630000	1uvh_A:0.4937280000):0.0686274000	1o9r_A:0.1373200000):0.0427059000	(1tjo_A:0.0000010000	1tk6_A:0.0000010000):0.3707940000):0.1292250000):0.0501816000	((((1qgh_A:0.2247240000	2ux1_A:0.1423630000):0.2186510000	(2fjc_A:0.1181770000	1otk_A:1.2337750000):0.0000029571):0.0327481000	((((1bcf_A:0.0000010000	3e1q_A:0.0000010000):0.0311558000	(2fkz_A:0.0158060000	1jgc_A:0.1044980000):0.0348301000):0.1198990000	(((1lko_A:0.5494850000	1yuz_A:0.6234530000):0.0478248000	3qhb_A:0.4715270000):0.3554880000	(((((1lb3_A:0.0353860000	2za7_A:0.0386980000):0.0448726000	1bg7_A:0.0532610000):0.0262608000	1r03_A:0.0092340000):0.1148860000	3e6s_A:0.1921940000):0.1262400000	((1z6o_A:0.4878740000	1z6o_M:0.3005850000):0.2304450000	((1eum_A:0.0757550000	(2jd7_A:0.0961390000	1vlg_A:0.1337080000):0.0448925000):0.0249032000	1krq_A:0.1549070000):0.0562564000):0.0675354000):0.0386874000):0.0763025000):0.1374010000	1nfv_A:0.3631060000):0.2145260000):0.0526988000	((((((1oqu_A:0.0887890000	1uzr_A:0.0313490000):0.0681931000	1r2f_A:0.0114100000):0.3598030000	(1mxr_A:0.6718000000	((1jk0_A:0.4561380000	2uw2_A:0.0691990000):0.0681585000	1w68_A:0.0329080000):0.3514340000):0.1687190000):0.2155130000	(((2uw1_A:0.0000010000	2uw1_B:0.0000010000):0.1087100000	1afr_A:0.0756390000):0.5676970000	1za0_A:0.6959780000):0.1761820000):0.0939028000	(((2inc_B:0.5901600000	2inp_C:0.6098420000):0.1207370000	1mty_B:0.9456280000):0.0990102000	(1mty_D:0.4707570000	3dhg_A:0.4910440000):0.3204030000):0.3280910000):0.0845154000	3ee4_A:0.5305660000):0.4593100000):0.0285443000):0.0552219000):0.0293390000);
(1ji5_A:0.0329090000	((1jig_A:0.0105380000	(((2chp_A:0.0986690000	2vzb_A:0.3447060000):0.1166080000	(((((1dps_A:0.0000010000	1jts_A:0.0000010000):0.2156360000	1o9r_A:0.0940690000):0.1173460000	1uvh_A:0.5181190000):0.0619023000	(1tjo_A:0.0000020000	1tk6_A:0.0000010000):0.2620200000):0.1379180000	((2fzf_A:0.7889750000	1nfv_A:0.4059620000):0.0645937000	((((((((1bcf_A:0.0000010000	3e1q_A:0.0000010000):0.0954473000	2fkz_A:0.0087020000):0.0112429000	(1jgc_A:0.0571520000	((1lko_A:0.4024920000	3qhb_A:0.6096050000):0.1932690000	1yuz_A:0.8167050000):0.5052060000):0.0970248000):0.1881760000	((1eum_A:0.0715330000	1krq_A:0.1576190000):0.0278542000	(2jd7_A:0.0820270000	1vlg_A:0.2135870000):0.0309719000):0.0879913000):0.1144990000	3e6s_A:0.1405640000):0.1132430000	((((1lb3_A:0.0077290000	2za7_A:0.0809320000):0.0427266000	1z6o_M:0.4614960000):0.0396789000	1bg7_A:0.0567110000):0.0933335000	1r03_A:0.0102410000):0.0378585000):0.1599170000	1z6o_A:0.3908070000):0.0698583000	(1otk_A:0.9423560000	((((((1oqu_A:0.1198960000	1r2f_A:0.0880700000):0.0297610000	1uzr_A:0.0350430000):0.2807920000	1mxr_A:0.6145100000):0.1460360000	((1jk0_A:0.5968010000	2uw2_A:0.0928910000):0.0812278000	1w68_A:0.0426520000):0.5371970000):0.0918644000	((2inc_B:0.5849770000	(1mty_B:0.8295760000	(1mty_D:0.7661610000	3dhg_A:0.6893200000):0.3773570000):0.2195390000):0.1305810000	2inp_C:0.5201910000):0.4305730000):0.1251500000	(3ee4_A:0.7291310000	(((2uw1_A:0.0000010000	2uw1_B:0.0000010000):0.1248590000	1afr_A:0.0692920000):0.5772570000	1za0_A:0.7096390000):0.1464080000):0.0767067000):0.2093930000):0.2761660000):0.1049850000):0.2126280000):0.0412032000):0.0456299000	(1ji4_A:0.1225510000	2fjc_A:0.2056040000):0.0557271000):0.0944901000):0.0290369000	1n1q_A:0.1502490000):0.0520197000	(1qgh_A:0.1600760000	2ux1_A:0.2521760000):0.2444290000);
(1ji5_A:0.0590310000	((1jig_A:0.0367230000	(((2chp_A:0.1064460000	2vzb_A:0.3485960000):0.0987419000	((2fjc_A:0.2103340000	((((1dps_A:0.0000010000	1jts_A:0.0000010000):0.1824630000	1o9r_A:0.2067070000):0.1348930000	(1tjo_A:0.0000010000	1tk6_A:0.0000010000):0.2742990000):0.1306470000	1uvh_A:0.5760170000):0.1057690000):0.0000025720	((2fzf_A:0.9438620000	1nfv_A:0.3292980000):0.0678205000	(((((((((1bcf_A:0.0000010000	3e1q_A:0.0000010000):0.0561887000	2fkz_A:0.0115620000):0.0268276000	1jgc_A:0.1178100000):0.0494798000	(1lko_A:0.6453950000	(1yuz_A:0.8234690000	3qhb_A:0.5217930000):0.0858450000):0.3925620000):0.0508686000	((1eum_A:0.0268100000	1krq_A:0.1675070000):0.1120210000	(2jd7_A:0.1118500000	1vlg_A:0.1953920000):0.1064190000):0.0343094000):0.0723557000	1z6o_M:0.3630710000):0.0477296000	(((1lb3_A:0.0166470000	2za7_A:0.0583960000):0.1108430000	(1bg7_A:0.0361630000	1r03_A:0.0161930000):0.0190536000):0.0777169000	3e6s_A:0.2020180000):0.0680217000):0.0612800000	1z6o_A:0.5793970000):0.1178900000	((1otk_A:0.9360280000	(((2uw1_A:0.0000010000	2uw1_B:0.0000010000):0.1138800000	1afr_A:0.0559620000):0.4614360000	1za0_A:0.5126340000):0.0696160000):0.1132050000	(((((1oqu_A:0.1267200000	1r2f_A:0.0899160000):0.0189296000	1uzr_A:0.0208170000):0.4326260000	(1mxr_A:0.6263830000	((1jk0_A:0.4413250000	2uw2_A:0.0814160000):0.0440620000	1w68_A:0.0536880000):0.4078930000):0.1597040000):0.1388900000	(((2inc_B:0.7483480000	2inp_C:0.5351810000):0.1307720000	(1mty_D:0.8229240000	3dhg_A:0.5029800000):0.3081670000):0.0947895000	1mty_B:0.9992870000):0.4493270000):0.1156310000	3ee4_A:0.6486840000):0.1350920000):0.4258650000):0.0327935000):0.1520950000):0.0544158000):0.0358217000	1ji4_A:0.1787620000):0.0349913000):0.0248666000	1n1q_A:0.1218490000):0.1568870000	(1qgh_A:0.1340950000	2ux1_A:0.2793460000):0.1053830000);
(1ji5_A:0.0940650000	((1jig_A:0.0386640000	(((((2chp_A:0.1325950000	((((1dps_A:0.0000010000	1jts_A:0.0000010000):0.1133590000	1o9r_A:0.1728480000):0.1060270000	(1tjo_A:0.0000020000	1tk6_A:0.0000010000):0.2013980000):0.1414820000	1uvh_A:0.4330590000):0.0995825000):0.0000023766	(2fzf_A:0.9984680000	(((((((1bcf_A:0.0000010000	3e1q_A:0.0000010000):0.0924879000	2fkz_A:0.0123620000):0.0411845000	(1jgc_A:0.0316340000	(1lko_A:0.4698010000	(1yuz_A:0.9951310000	3qhb_A:0.3516270000):0.2041060000):0.4824780000):0.0494901000):0.1151680000	(((((1lb3_A:0.0193590000	2za7_A:0.0695680000):0.1001780000	1bg7_A:0.0349900000):0.0550255000	1r03_A:0.0000030000):0.1059850000	3e6s_A:0.2480430000):0.0911742000	((1z6o_M:0.4085220000	(2jd7_A:0.0290300000	1vlg_A:0.2330640000):0.0479248000):0.0603597000	(1eum_A:0.1176500000	1krq_A:0.1502420000):0.0448113000):0.0955301000):0.0451452000):0.1523320000	1z6o_A:0.4885220000):0.0404216000	(1otk_A:0.7769860000	(((((((1oqu_A:0.1145040000	1uzr_A:0.0125590000):0.0798114000	1r2f_A:0.0489140000):0.4224500000	1mxr_A:0.6564470000):0.1058470000	((1jk0_A:0.5677030000	2uw2_A:0.1084880000):0.0671948000	1w68_A:0.0293940000):0.2951640000):0.1443340000	3ee4_A:0.7681640000):0.1859180000	(2inc_B:0.4594440000	(2inp_C:0.9062950000	(1mty_B:0.8658350000	(1mty_D:0.7628380000	3dhg_A:0.6928760000):0.2461440000):0.0364480000):0.1735730000):0.4779830000):0.0928992000	(((2uw1_A:0.0000010000	2uw1_B:0.0000010000):0.1163230000	1afr_A:0.0555820000):0.5013520000	1za0_A:0.5893870000):0.0764351000):0.2382070000):0.3267120000):0.0752851000	1nfv_A:0.2958180000):0.1092130000):0.0446944000):0.0268329000	2vzb_A:0.4736500000):0.0489229000	2fjc_A:0.1229910000):0.0138363000	1ji4_A:0.1322300000):0.1081910000):0.0282085000	1n1q_A:0.0790380000):0.0473919000	(1qgh_A:0.1542520000	2ux1_A:0.1564780000):0.1673670000);
(1ji5_A:0.1385140000	1jig_A:0.0517730000	(1n1q_A:0.1086640000	(((((2chp_A:0.2151000000	(((2fzf_A:0.9659160000	1nfv_A:0.2087530000):0.1995460000	(((((1bcf_A:0.0000010000	3e1q_A:0.0000010000):0.0731866000	(2fkz_A:0.0000020000	(1jgc_A:0.0561940000	(1lko_A:0.5419830000	(1yuz_A:0.7742890000	3qhb_A:0.5460970000):0.1302910000):0.4698880000):0.1242270000):0.0421284000):0.1356930000	(((((1lb3_A:0.0479150000	2za7_A:0.0721720000):0.1012190000	1bg7_A:0.0394930000):0.0867998000	1r03_A:0.0000460000):0.1825200000	3e6s_A:0.1824950000):0.1061870000	(1z6o_M:0.5015090000	((1eum_A:0.1043430000	1krq_A:0.1402480000):0.0931731000	(2jd7_A:0.0953280000	1vlg_A:0.2275520000):0.0337967000):0.0000022613):0.1569420000):0.0979925000):0.1598050000	1z6o_A:0.4736570000):0.0623509000	(1otk_A:0.8660680000	(((((((1oqu_A:0.1101150000	1r2f_A:0.0456790000):0.0270585000	1uzr_A:0.0111490000):0.3989940000	1mxr_A:0.6287910000):0.2316560000	(((1jk0_A:0.5936210000	2uw2_A:0.0959280000):0.0466767000	1w68_A:0.0841580000):0.3822620000	(2inc_B:0.6421830000	((2inp_C:0.4859080000	1mty_B:1.2925740000):0.1063770000	(1mty_D:0.6198340000	3dhg_A:0.6518040000):0.4880330000):0.1360580000):0.4276680000):0.1281640000):0.1288740000	1za0_A:0.6753690000):0.0556429000	((2uw1_A:0.0000010000	2uw1_B:0.0000010000):0.1323330000	1afr_A:0.0581850000):0.6735430000):0.0808826000	3ee4_A:0.5891350000):0.1799790000):0.2414880000):0.1409190000):0.1136720000	2vzb_A:0.4574110000):0.0822459000):0.0880730000	((((1dps_A:0.0000010000	1jts_A:0.0000010000):0.2457840000	1o9r_A:0.0613300000):0.1510130000	(1tjo_A:0.0000010000	1tk6_A:0.0000010000):0.3203810000):0.1750970000	1uvh_A:0.3604180000):0.0606900000):0.0464660000	(1qgh_A:0.2435620000	2ux1_A:0.1097160000):0.1836230000):0.0749990000	2fjc_A:0.1508460000):0.0320929000	1ji4_A:0.1696010000):0.1376990000):0.0624279000);
(1ji5_A:0.0480230000	(1jig_A:0.0259500000	(1n1q_A:0.1234710000	((2chp_A:0.1389140000	((((1dps_A:0.0000010000	1jts_A:0.0000010000):0.2467490000	1uvh_A:0.4785920000):0.1453870000	(1o9r_A:0.1820720000	(1tjo_A:0.0000020000	1tk6_A:0.0000010000):0.4606550000):0.0458707000):0.1149830000	(((2fzf_A:0.6981110000	1otk_A:1.0811340000):0.1763430000	(((((1bcf_A:0.0000020000	3e1q_A:0.0000020000):0.1237550000	(2fkz_A:0.0124250000	(1jgc_A:0.0553840000	((1lko_A:0.3611980000	1yuz_A:0.8687000000):0.2080920000	3qhb_A:0.3687900000):0.5023810000):0.0774820000):0.0290620000):0.2416950000	(((((1lb3_A:0.0875570000	2za7_A:0.0491370000):0.0528601000	1z6o_M:0.4916550000):0.0865688000	1bg7_A:0.0225310000):0.0953019000	1r03_A:0.0203370000):0.0977659000	(((1eum_A:0.0838210000	(2jd7_A:0.0505050000	1vlg_A:0.2072500000):0.1444300000):0.0241477000	1krq_A:0.1515590000):0.0946412000	3e6s_A:0.1793980000):0.0869426000):0.1726070000):0.0274535000	1z6o_A:0.5462260000):0.0929313000	1nfv_A:0.2234930000):0.1164100000):0.0822840000	(2vzb_A:0.3540210000	(((((((1oqu_A:0.0937420000	1r2f_A:0.1026410000):0.0263520000	1uzr_A:0.0220340000):0.4176170000	1mxr_A:0.5591370000):0.1424710000	((1jk0_A:0.5985570000	2uw2_A:0.0568740000):0.0749138000	1w68_A:0.0385040000):0.4458610000):0.2913560000	(2inc_B:0.6008930000	((2inp_C:0.5259020000	1mty_B:1.0500780000):0.0531660000	(1mty_D:0.8666570000	3dhg_A:0.6171890000):0.3699500000):0.0824171000):0.4825580000):0.0806508000	3ee4_A:0.9084310000):0.0511407000	(((2uw1_A:0.0000010000	2uw1_B:0.0000010000):0.1348650000	1afr_A:0.0604910000):0.3984000000	1za0_A:0.7594330000):0.1409690000):0.1959820000):0.0532000000):0.1314370000):0.0574571000):0.0834884000	(1ji4_A:0.1776170000	2fjc_A:0.1177720000):0.0463230000):0.0843014000):0.0353146000):0.1484860000	(1qgh_A:0.1351050000	2ux1_A:0.3772950000):0.2128740000);
(1ji5_A:0.1014620000	((1jig_A:0.0553230000	(((2chp_A:0.0895810000	2vzb_A:0.4107960000):0.1380100000	((2fjc_A:0.0954150000	1uvh_A:0.4535070000):0.0573129000	((((1dps_A:0.0000010000	1jts_A:0.0000010000):0.1820320000	1o9r_A:0.1743700000):0.1224720000	(1tjo_A:0.0000020000	1tk6_A:0.0000010000):0.3379770000):0.0842684000	(((2fzf_A:0.9355550000	1nfv_A:0.1802950000):0.2282430000	(((((((1bcf_A:0.0000010000	3e1q_A:0.0000010000):0.0515211000	(2fkz_A:0.0520150000	1jgc_A:0.1002600000):0.0552712000):0.0337258000	(1yuz_A:0.6700590000	3qhb_A:0.7143080000):0.1597000000):0.0544337000	3e6s_A:0.2198750000):0.0488781000	((1z6o_M:0.5963070000	(2jd7_A:0.0765100000	1vlg_A:0.1197950000):0.0688200000):0.0076905400	(1eum_A:0.0664390000	1krq_A:0.1561300000):0.0073467900):0.0690985000):0.2133510000	(((1lb3_A:0.0427920000	2za7_A:0.0518110000):0.0995389000	1bg7_A:0.0223620000):0.0885407000	1r03_A:0.0000030000):0.0875814000):0.1133510000	(1lko_A:0.8114240000	1z6o_A:0.2516440000):0.2006400000):0.0392212000):0.1123640000	(1otk_A:0.9431190000	(((((((1oqu_A:0.1332820000	1r2f_A:0.0703600000):0.0430768000	1uzr_A:0.0209840000):0.4169700000	1mxr_A:0.5348980000):0.1625450000	((1jk0_A:0.7206570000	2uw2_A:0.0257630000):0.0984449000	1w68_A:0.0248170000):0.4137110000):0.2370550000	(2inc_B:0.7714160000	((2inp_C:0.7884050000	1mty_B:0.9588310000):0.1028630000	(1mty_D:0.7960920000	3dhg_A:0.5004420000):0.1162520000):0.2312830000):0.2680150000):0.1378640000	3ee4_A:0.4554470000):0.0821765000	(((2uw1_A:0.0000010000	2uw1_B:0.0000010000):0.1132490000	1afr_A:0.0464210000):0.7153620000	1za0_A:0.4716600000):0.1975560000):0.1290600000):0.4784630000):0.1101960000):0.1179990000):0.0569895000):0.0000024970	1ji4_A:0.1645170000):0.0478689000):0.0390038000	1n1q_A:0.1243820000):0.0295488000	(1qgh_A:0.2479830000	2ux1_A:0.1611420000):0.1609010000);
(1ji5_A:0.0657360000	(1jig_A:0.0112390000	(((2chp_A:0.2368380000	((1ji4_A:0.1872880000	2fjc_A:0.2123800000):0.0387566000	((((1dps_A:0.0000010000	1jts_A:0.0000010000):0.1044150000	1o9r_A:0.0559180000):0.1740520000	(1tjo_A:0.0000010000	1tk6_A:0.0000010000):0.2899670000):0.1164280000	1uvh_A:0.3187950000):0.1183370000):0.0229542000):0.0205442000	((2fzf_A:0.9077620000	(((((1bcf_A:0.0000010000	3e1q_A:0.0000010000):0.0675133000	(2fkz_A:0.0198580000	1jgc_A:0.0847410000):0.0137553000):0.0640395000	((((((((1lb3_A:0.0422140000	2za7_A:0.0853010000):0.1043430000	1bg7_A:0.0383190000):0.0578245000	1r03_A:0.0111870000):0.1892210000	3e6s_A:0.1011490000):0.1030790000	1krq_A:0.1073000000):0.0667018000	(2jd7_A:0.0286330000	1vlg_A:0.2425320000):0.0684393000):0.0589347000	1eum_A:0.0417570000):0.0789998000	(1z6o_A:0.5559540000	1z6o_M:0.2892300000):0.1544460000):0.1114700000):0.0179264000	((1lko_A:0.7288610000	1yuz_A:1.1197740000):0.1739060000	3qhb_A:0.4145420000):0.3143380000):0.0758809000	1nfv_A:0.2092630000):0.1841010000):0.1194030000	(2vzb_A:0.3429860000	(1otk_A:1.2835210000	(((((1oqu_A:0.1089730000	1uzr_A:0.0480740000):0.0471959000	1r2f_A:0.0094930000):0.4915290000	(1mxr_A:0.5308790000	((1jk0_A:0.5555840000	2uw2_A:0.0533260000):0.0767152000	1w68_A:0.0544030000):0.3132650000):0.1121490000):0.1823480000	((2inc_B:0.7333290000	((2inp_C:0.7540400000	1mty_B:0.7780740000):0.0920535000	(1mty_D:0.6503050000	3dhg_A:0.7096280000):0.1394620000):0.0742810000):0.4528490000	(((2uw1_A:0.0000010000	2uw1_B:0.0000010000):0.0969671000	1afr_A:0.0552820000):0.4333530000	1za0_A:0.5469020000):0.1627470000):0.1274290000):0.0718769000	3ee4_A:0.3152050000):0.1581430000):0.3814630000):0.1175290000):0.0887432000):0.0090024000	(1qgh_A:0.1510970000	2ux1_A:0.1340460000):0.2333570000):0.0891756000):0.0148243000	1n1q_A:0.1276290000);
(1ji5_A:0.0460180000	(1jig_A:0.0407320000	(1n1q_A:0.1202000000	((((2chp_A:0.1865600000	2vzb_A:0.3783890000):0.0734593000	(((((1dps_A:0.0000010000	1jts_A:0.0000010000):0.2042100000	1o9r_A:0.1794740000):0.1242580000	(1tjo_A:0.0000020000	1tk6_A:0.0000010000):0.3660060000):0.1567950000	1uvh_A:0.5608970000):0.0305880000	((2fzf_A:0.9199620000	1nfv_A:0.2012290000):0.1653050000	((((((1bcf_A:0.0000010000	3e1q_A:0.0000010000):0.0711063000	(2fkz_A:0.0000020000	(1jgc_A:0.0115070000	(1lko_A:0.4514210000	(1yuz_A:0.9147910000	3qhb_A:0.5846040000):0.1264120000):0.3752600000):0.1207640000):0.0436867000):0.1238950000	((1eum_A:0.0923800000	1krq_A:0.1254980000):0.0401187000	(2jd7_A:0.0716470000	1vlg_A:0.2568950000):0.0623536000):0.1508520000):0.0827347000	3e6s_A:0.1349130000):0.1193200000	((((1lb3_A:0.0440410000	2za7_A:0.0557970000):0.0564963000	1z6o_M:0.5486680000):0.0709735000	1bg7_A:0.0090870000):0.1227410000	1r03_A:0.0066610000):0.0220060000):0.2461360000	(1z6o_A:0.3939630000	(1otk_A:0.8733320000	((((((1oqu_A:0.0791000000	1r2f_A:0.0999970000):0.0149311000	1uzr_A:0.0041810000):0.3680090000	(1mxr_A:0.6641150000	((1jk0_A:0.5696990000	2uw2_A:0.1164380000):0.0411628000	1w68_A:0.0492890000):0.3960210000):0.1361260000):0.1722940000	(2inc_B:0.6486740000	(2inp_C:0.6143450000	(1mty_B:1.2535000000	(1mty_D:0.5811430000	3dhg_A:0.7530880000):0.2132360000):0.1737610000):0.1072150000):0.3056300000):0.0879602000	3ee4_A:0.5589240000):0.1471320000	(((2uw1_A:0.0000010000	2uw1_B:0.0000010000):0.1862500000	1afr_A:0.0108430000):0.6247220000	1za0_A:0.5929210000):0.2011410000):0.1945540000):0.3025450000):0.0274766000):0.1463800000):0.1977130000):0.0629690000):0.0384325000	2fjc_A:0.1982040000):0.0140660000	1ji4_A:0.1338090000):0.1142250000):0.0240572000):0.0970698000	(1qgh_A:0.1520780000	2ux1_A:0.3398040000):0.2474900000);
(1ji5_A:0.0492670000	((1jig_A:0.0316270000	((((2chp_A:0.0867060000	2vzb_A:0.4516210000):0.0238836000	((((1bcf_A:0.0000010000	3e1q_A:0.0000010000):0.0267246000	(2fkz_A:0.0000020000	(1jgc_A:0.0528500000	(1lko_A:0.5261040000	(1yuz_A:0.8155550000	3qhb_A:0.4095750000):0.1987630000):0.2963070000):0.0722210000):0.0170284000):0.0915839000	((((((1lb3_A:0.0199000000	2za7_A:0.0998580000):0.0277826000	1z6o_M:0.3970350000):0.0290434000	(1bg7_A:0.0627500000	1r03_A:0.0179050000):0.0379152000):0.0728046000	3e6s_A:0.0869870000):0.0865211000	((1eum_A:0.1184430000	1krq_A:0.0749310000):0.0693113000	(2jd7_A:0.1161640000	1vlg_A:0.1579260000):0.0653612000):0.0366500000):0.0780640000	(1z6o_A:0.1940930000	((1otk_A:0.5976990000	(((2uw1_A:0.0000010000	2uw1_B:0.0000010000):0.1253820000	1afr_A:0.0192360000):0.5575220000	1za0_A:0.5294200000):0.1217130000):0.1657680000	((((1oqu_A:0.1009840000	1r2f_A:0.1221230000):0.0399315000	1uzr_A:0.0032690000):0.4587530000	(1mxr_A:0.5947980000	(((1jk0_A:0.5851000000	2uw2_A:0.0878050000):0.0512377000	1w68_A:0.0692600000):0.3133580000	(2inc_B:0.7134180000	((2inp_C:0.5876650000	1mty_B:0.9467030000):0.1106450000	(1mty_D:0.6947920000	3dhg_A:0.6473270000):0.2083050000):0.2232100000):0.2548100000):0.1229360000):0.1376200000):0.0698244000	3ee4_A:0.5725700000):0.2130980000):0.4792530000):0.1955800000):0.1318840000):0.1983190000	1nfv_A:0.1596740000):0.1673160000):0.1049320000	((((1dps_A:0.0000010000	1jts_A:0.0000010000):0.2189350000	1o9r_A:0.1186050000):0.1588610000	(1tjo_A:0.0000020000	1tk6_A:0.0000010000):0.2151630000):0.1138360000	(1uvh_A:0.2679420000	2fzf_A:0.8031050000):0.0774010000):0.1285420000):0.1052300000	(1ji4_A:0.0978430000	2fjc_A:0.0993860000):0.0117361000):0.0677193000):0.0259879000	1n1q_A:0.1186060000):0.0826119000	(1qgh_A:0.0508030000	2ux1_A:0.2083970000):0.2588480000);
(1ji5_A:0.1815300000	1jig_A:0.0158820000	(1n1q_A:0.2130400000	((((2chp_A:0.1780720000	2vzb_A:0.4561620000):0.1063660000	(((1qgh_A:0.3262880000	2ux1_A:0.1776740000):0.3339920000	((((1dps_A:0.0000010000	1jts_A:0.0000010000):0.2385050000	1o9r_A:0.1772570000):0.1662190000	(1tjo_A:0.0000010000	1tk6_A:0.0000010000):0.2864440000):0.0923943000	1uvh_A:0.5814680000):0.0837051000):0.0018473000	(2fzf_A:1.0441530000	(((((((1bcf_A:0.0000010000	3e1q_A:0.0000010000):0.0401530000	(2fkz_A:0.0000020000	1jgc_A:0.0596930000):0.0273804000):0.1355330000	(((((((((1lb3_A:0.0239600000	2za7_A:0.0886640000):0.0765049000	1bg7_A:0.0464690000):0.0295308000	1r03_A:0.0011220000):0.1799400000	3e6s_A:0.0925560000):0.1563010000	1krq_A:0.0643560000):0.0589098000	1eum_A:0.0736650000):0.0673268000	2jd7_A:0.0388400000):0.0092977400	1vlg_A:0.1068710000):0.0100487000	1z6o_M:0.5826300000):0.1385830000):0.0234144000	((1lko_A:0.2730050000	1yuz_A:0.5950220000):0.1958410000	3qhb_A:0.4914110000):0.2249140000):0.0670141000	1nfv_A:0.2967900000):0.2057010000	1z6o_A:0.4379730000):0.0614590000	(1otk_A:0.8089670000	(((((1oqu_A:0.1076400000	1r2f_A:0.0857710000):0.0402427000	1uzr_A:0.0034920000):0.4292380000	1mxr_A:0.4563870000):0.1203470000	((((1jk0_A:0.5745680000	2uw2_A:0.1030780000):0.0297282000	1w68_A:0.0574520000):0.1884670000	(2inc_B:0.4768320000	((2inp_C:0.6659480000	1mty_B:0.9596290000):0.0977964000	(1mty_D:0.7585780000	3dhg_A:0.6403490000):0.3028050000):0.1015520000):0.3985620000):0.0854646000	(((2uw1_A:0.0000010000	2uw1_B:0.0000010000):0.1029510000	1afr_A:0.0743800000):0.5831260000	1za0_A:0.8251240000):0.1243040000):0.1317360000):0.0700961000	3ee4_A:0.4806770000):0.1115110000):0.3975910000):0.0841641000):0.1642050000):0.0681067000):0.0979402000	2fjc_A:0.1223050000):0.0523183000	1ji4_A:0.1729700000):0.0977585000):0.0419026000);
(1ji5_A:0.0697150000	(1jig_A:0.0321610000	(1n1q_A:0.2050460000	(((((2chp_A:0.0439390000	2vzb_A:0.5066380000):0.0387659000	((2fzf_A:1.2302540000	1nfv_A:0.1919900000):0.0290023000	((((((1bcf_A:0.0000010000	3e1q_A:0.0000010000):0.0719695000	2fkz_A:0.0095880000):0.0087489600	(1jgc_A:0.1270940000	((1lko_A:0.3898890000	3qhb_A:0.4612790000):0.1446410000	1yuz_A:0.6952240000):0.3416010000):0.0339347000):0.1327890000	((((1lb3_A:0.0582270000	2za7_A:0.0741870000):0.0335381000	(1bg7_A:0.0404030000	(1r03_A:0.0000030000	3e6s_A:0.3915800000):0.0510921000):0.1043800000):0.1090420000	1z6o_M:0.4654940000):0.0559095000	((1eum_A:0.0314930000	1krq_A:0.2003660000):0.0852939000	(2jd7_A:0.0796600000	1vlg_A:0.1682170000):0.0522399000):0.0854224000):0.1174030000):0.0719010000	1z6o_A:0.4977230000):0.1015350000	(1otk_A:0.9280950000	(((((((1oqu_A:0.1117670000	1r2f_A:0.1049310000):0.0423687000	1uzr_A:0.0000020000):0.4649060000	1mxr_A:0.4650860000):0.1227480000	((1jk0_A:0.5412410000	2uw2_A:0.0925190000):0.0333179000	1w68_A:0.0268970000):0.5309560000):0.1762380000	(2inc_B:0.6304720000	(2inp_C:0.6147890000	(1mty_B:1.0347200000	(1mty_D:0.6371810000	3dhg_A:0.6690840000):0.1601790000):0.1588670000):0.1301060000):0.4267720000):0.0817752000	(((2uw1_A:0.0000010000	2uw1_B:0.0000010000):0.1095860000	1afr_A:0.0327980000):0.6287760000	1za0_A:0.4941030000):0.2516710000):0.0451355000	3ee4_A:0.6593960000):0.2705100000):0.2049640000):0.1038860000):0.1336010000):0.1230360000	((((1dps_A:0.0000010000	1jts_A:0.0000010000):0.1850910000	1o9r_A:0.2057820000):0.1389260000	(1tjo_A:0.0000020000	1tk6_A:0.0000010000):0.3751690000):0.1322230000	1uvh_A:0.4779230000):0.0933732000):0.0185769000	2fjc_A:0.1257560000):0.0282780000	1ji4_A:0.1934770000):0.0540700000):0.0129997000):0.0960558000	(1qgh_A:0.1360960000	2ux1_A:0.1554160000):0.2719340000);
(1ji5_A:0.0571030000	(((1jig_A:0.0104590000	((2chp_A:0.1262100000	(((((1dps_A:0.0000010000	1jts_A:0.0000010000):0.1841950000	1o9r_A:0.1098870000):0.1332550000	(1tjo_A:0.0000010000	1tk6_A:0.0000010000):0.2517170000):0.1245110000	1uvh_A:0.5138130000):0.0884492000	((2fzf_A:0.9243380000	1nfv_A:0.1478510000):0.1886530000	((((((1bcf_A:0.0000010000	3e1q_A:0.0000010000):0.0113732000	2fkz_A:0.0488490000):0.0162828000	(1jgc_A:0.1305210000	((1lko_A:0.2991490000	1yuz_A:0.7767530000):0.1387940000	3qhb_A:0.4993100000):0.4515250000):0.0379598000):0.0845856000	(((((1lb3_A:0.0437520000	2za7_A:0.0848200000):0.1731960000	1bg7_A:0.0705950000):0.0658018000	1r03_A:0.0000020000):0.1488880000	3e6s_A:0.1424840000):0.1619880000	((1z6o_M:0.5218670000	(2jd7_A:0.0327890000	1vlg_A:0.1720850000):0.1060090000):0.0243136000	(1eum_A:0.1003140000	1krq_A:0.1656880000):0.0086700500):0.0648339000):0.0836802000):0.1218090000	1z6o_A:0.4752730000):0.1045710000	(1otk_A:1.0176300000	(((((((1oqu_A:0.1232570000	1r2f_A:0.0871590000):0.0221920000	1uzr_A:0.0103800000):0.4725810000	1mxr_A:0.6210760000):0.1427790000	((1jk0_A:0.5550880000	2uw2_A:0.0698200000):0.0759689000	1w68_A:0.0320520000):0.4033890000):0.1487350000	3ee4_A:0.6753600000):0.1701290000	(((2uw1_A:0.0000010000	2uw1_B:0.0000010000):0.0876042000	1afr_A:0.0866080000):0.3706520000	1za0_A:0.7223960000):0.1900720000):0.0251712000	(2inc_B:0.6086780000	(2inp_C:0.6505340000	(1mty_B:0.8105780000	(1mty_D:0.7801050000	3dhg_A:0.5636420000):0.4063560000):0.1015000000):0.1349330000):0.4548270000):0.0887959000):0.3214320000):0.0693340000):0.1307490000):0.0308204000):0.1069520000	(1ji4_A:0.1898780000	2fjc_A:0.2250490000):0.0407577000):0.0245437000):0.0269235000	1n1q_A:0.1782150000):0.0743405000	2vzb_A:0.3799910000):0.0772939000	(1qgh_A:0.1848950000	2ux1_A:0.3793930000):0.2185130000);
(1ji5_A:0.0794810000	((1jig_A:0.0000030000	(((((2chp_A:0.1666080000	2vzb_A:0.2515540000):0.1079070000	((2fzf_A:0.8177950000	1nfv_A:0.2410040000):0.1294810000	(((((1bcf_A:0.0000010000	3e1q_A:0.0000010000):0.0834985000	(2fkz_A:0.0233960000	(1jgc_A:0.0305720000	((1lko_A:0.3783360000	3qhb_A:0.4610680000):0.1255900000	1yuz_A:0.5706080000):0.3720370000):0.1157810000):0.0121181000):0.0668979000	(((((1lb3_A:0.0278070000	2za7_A:0.0767540000):0.1072330000	1bg7_A:0.0513640000):0.0493423000	1r03_A:0.0000030000):0.1025980000	3e6s_A:0.1810250000):0.1113180000	((1z6o_M:0.4212850000	(2jd7_A:0.0451820000	1vlg_A:0.1889110000):0.0297029000):0.0563171000	(1eum_A:0.0976360000	1krq_A:0.1202350000):0.0158545000):0.0485200000):0.1082410000):0.1001680000	1z6o_A:0.4449120000):0.0170815000	((1otk_A:0.9192620000	(((2uw1_A:0.0000010000	2uw1_B:0.0000010000):0.1452440000	1afr_A:0.0373720000):0.5292830000	1za0_A:0.5069750000):0.1065370000):0.0775567000	(((((1oqu_A:0.1297710000	1uzr_A:0.0153990000):0.0589860000	1r2f_A:0.0585070000):0.2538580000	1mxr_A:0.7216500000):0.1111970000	((1jk0_A:0.3837000000	(2uw2_A:0.0773670000	1w68_A:0.0848500000):0.0862176000):0.2489850000	(2inc_B:0.5213400000	((2inp_C:0.7520370000	1mty_B:0.9242690000):0.1174870000	(1mty_D:0.5533270000	3dhg_A:0.6644240000):0.3404960000):0.1683080000):0.2990470000):0.1608460000):0.1649390000	3ee4_A:0.3974630000):0.1585990000):0.2956680000):0.0977622000):0.1477110000):0.0319607000	(((1dps_A:0.0000010000	1jts_A:0.0000010000):0.1034230000	1o9r_A:0.1767900000):0.1299170000	(1uvh_A:0.6231660000	(1tjo_A:0.0000010000	1tk6_A:0.0000010000):0.3200800000):0.0616162000):0.1331820000):0.0235283000	2fjc_A:0.2239280000):0.0744763000	1ji4_A:0.2100520000):0.0697715000):0.0598340000	1n1q_A:0.0675040000):0.1384830000	(1qgh_A:0.1787460000	2ux1_A:0.2897050000):0.2247990000);
(1ji5_A:0.1180740000	1jig_A:0.0352200000	(1n1q_A:0.0303850000	((((2chp_A:0.0815710000	(2fzf_A:1.4122750000	2vzb_A:0.0386150000):0.5727030000):0.1326920000	(((((1dps_A:0.0000010000	1jts_A:0.0000010000):0.0806229000	1o9r_A:0.3006670000):0.1921460000	1uvh_A:0.5828360000):0.1481770000	(1tjo_A:0.0000010000	1tk6_A:0.0000010000):0.2994710000):0.1044750000	((((((1bcf_A:0.0000010000	3e1q_A:0.0000010000):0.0113730000	((2fkz_A:0.0000020000	1nfv_A:0.3881800000):0.0100593000	(1jgc_A:0.0640920000	(1lko_A:0.7689260000	(1yuz_A:1.0082090000	3qhb_A:0.4750780000):0.2918700000):0.2184590000):0.0870524000):0.0242092000):0.1962100000	1z6o_M:0.3827730000):0.0787500000	(((((1lb3_A:0.0345800000	2za7_A:0.0454360000):0.0925250000	1bg7_A:0.0669740000):0.0580613000	1r03_A:0.0000030000):0.0933826000	3e6s_A:0.2015620000):0.1958640000	((1eum_A:0.0586060000	1krq_A:0.1366860000):0.1411750000	(2jd7_A:0.0737940000	1vlg_A:0.1325770000):0.0771118000):0.0290845000):0.0560289000):0.2598570000	1z6o_A:0.3339190000):0.0792943000	((1otk_A:1.4216120000	(((2uw1_A:0.0000010000	2uw1_B:0.0000010000):0.0517832000	1afr_A:0.1150890000):0.5108950000	1za0_A:0.6028870000):0.0361292000):0.1582390000	((((1oqu_A:0.1151560000	1uzr_A:0.0353230000):0.0828886000	1r2f_A:0.0528920000):0.3738210000	3ee4_A:0.5287250000):0.1252490000	((1mxr_A:0.6940200000	((1jk0_A:0.6369830000	2uw2_A:0.0752560000):0.0527163000	1w68_A:0.1031130000):0.4211960000):0.0536993000	(2inc_B:0.6177700000	(2inp_C:0.6896720000	(1mty_B:0.8508600000	(1mty_D:0.6204570000	3dhg_A:0.5536140000):0.3519100000):0.1625540000):0.2266470000):0.4006060000):0.1114160000):0.1070440000):0.2981840000):0.2269670000):0.0984608000):0.0593211000	(1ji4_A:0.0890540000	2fjc_A:0.1989970000):0.0000025876):0.0690659000	(1qgh_A:0.1173320000	2ux1_A:0.1840780000):0.0843350000):0.0893181000):0.0250357000);
(1ji5_A:0.0533680000	((1jig_A:0.0227240000	((((2chp_A:0.1673480000	2vzb_A:0.5157460000):0.0827891000	((2fzf_A:0.8008430000	1nfv_A:0.1182780000):0.1669200000	(((((1bcf_A:0.0000020000	3e1q_A:0.0000020000):0.0132488000	(2fkz_A:0.0177250000	(1jgc_A:0.0468830000	(1lko_A:0.5524980000	(1yuz_A:0.6829950000	3qhb_A:0.3464890000):0.1629130000):0.3157610000):0.0851172000):0.0334518000):0.1087600000	((((((1lb3_A:0.0188850000	2za7_A:0.0713500000):0.0233357000	1z6o_M:0.5111450000):0.0526318000	1bg7_A:0.0125290000):0.0556241000	1r03_A:0.0000020000):0.1040500000	3e6s_A:0.1681020000):0.0857503000	((1eum_A:0.0852450000	1krq_A:0.1551140000):0.0350184000	(2jd7_A:0.0746730000	1vlg_A:0.1418810000):0.0529342000):0.1598810000):0.0355639000):0.1432820000	1z6o_A:0.4215220000):0.0226722000	(1otk_A:0.8056910000	((((((1oqu_A:0.1109060000	1r2f_A:0.1357000000):0.0378889000	1uzr_A:0.0000020000):0.4603950000	1mxr_A:0.6132460000):0.1555730000	(((1jk0_A:0.6581630000	2uw2_A:0.0747750000):0.0708840000	1w68_A:0.0413180000):0.3000380000	(2inc_B:0.4042060000	((2inp_C:0.5033260000	1mty_B:0.9696500000):0.1253210000	(1mty_D:0.7614200000	3dhg_A:0.6785190000):0.3748870000):0.0980535000):0.4344820000):0.1515980000):0.0653081000	3ee4_A:0.5480360000):0.1686550000	(((2uw1_A:0.0000010000	2uw1_B:0.0000010000):0.1312760000	1afr_A:0.0398480000):0.5660650000	1za0_A:0.6678310000):0.1013290000):0.1696360000):0.2522820000):0.1046420000):0.2062610000):0.0052032300	((((1dps_A:0.0000010000	1jts_A:0.0000010000):0.2197040000	1o9r_A:0.0747230000):0.1224150000	(1tjo_A:0.0000020000	1tk6_A:0.0000010000):0.2438240000):0.1071280000	1uvh_A:0.4961720000):0.0917015000):0.0461016000	(1ji4_A:0.1475070000	2fjc_A:0.1184930000):0.0757985000):0.1235580000):0.0306642000	1n1q_A:0.1367530000):0.0255986000	(1qgh_A:0.2301930000	2ux1_A:0.1489510000):0.1892220000);
(1ji5_A:0.0933520000	(1jig_A:0.0095230000	((((2chp_A:0.1240420000	((((1dps_A:0.0000010000	1jts_A:0.0000010000):0.1407870000	1o9r_A:0.1472300000):0.1180620000	(1tjo_A:0.0000010000	1tk6_A:0.0000010000):0.1575500000):0.1200530000	1uvh_A:0.4463080000):0.0731263000):0.0270939000	(((1qgh_A:0.2299360000	2ux1_A:0.0961340000):0.1606190000	(((2fzf_A:0.9615550000	1nfv_A:0.1741640000):0.0874379000	(((((1bcf_A:0.0000010000	3e1q_A:0.0000010000):0.0958093000	1jgc_A:0.0661700000):0.0000020993	2fkz_A:0.0384870000):0.0907499000	(1lko_A:0.5673810000	(1yuz_A:0.6506120000	3qhb_A:0.2787860000):0.0854594000):0.2330060000):0.0513471000	((((((((1lb3_A:0.0215140000	2za7_A:0.0346510000):0.1117470000	1bg7_A:0.0306970000):0.0454405000	1r03_A:0.0000020000):0.1550470000	3e6s_A:0.0634460000):0.0909603000	1krq_A:0.0550860000):0.1042010000	(2jd7_A:0.0348520000	1vlg_A:0.1025540000):0.0451738000):0.0320557000	1eum_A:0.0630100000):0.0240465000	1z6o_M:0.4340460000):0.0745763000):0.1166320000):0.1100230000	(1z6o_A:0.3771310000	(1otk_A:0.8094740000	(((((((1oqu_A:0.1227100000	1uzr_A:0.0310060000):0.0709920000	1r2f_A:0.0129140000):0.3311450000	1mxr_A:0.6938020000):0.1673270000	3ee4_A:0.4722550000):0.1498540000	((1jk0_A:0.5870950000	2uw2_A:0.0480980000):0.0695725000	1w68_A:0.0352150000):0.3137190000):0.1418800000	((2inc_B:0.5091150000	(1mty_D:0.7100040000	3dhg_A:0.6741280000):0.2638440000):0.0711408000	(2inp_C:0.4689630000	1mty_B:1.2764320000):0.1375390000):0.4253430000):0.1557030000	(((2uw1_A:0.0000010000	2uw1_B:0.0000010000):0.1165610000	1afr_A:0.0638250000):0.5502810000	1za0_A:0.4723650000):0.1260630000):0.2223270000):0.1894620000):0.0419186000):0.2715170000):0.0000026037	2vzb_A:0.3687700000):0.0745608000):0.0247127000	2fjc_A:0.1730580000):0.0217249000	1ji4_A:0.1891170000):0.0942931000):0.0215646000	1n1q_A:0.1425240000);
(1ji5_A:0.1675800000	(1jig_A:0.0073010000	(2chp_A:0.2753210000	(((1qgh_A:0.2644540000	2ux1_A:0.1149290000):0.2409390000	((((2fzf_A:1.2320570000	1nfv_A:0.1714340000):0.1359130000	(((1bcf_A:0.0000010000	3e1q_A:0.0000010000):0.0435466000	(2fkz_A:0.0434070000	(1jgc_A:0.0000030000	((1lko_A:0.4636830000	1yuz_A:0.5963960000):0.1627950000	3qhb_A:0.4397960000):0.3202200000):0.1363690000):0.0190349000):0.0325951000	((((((((1lb3_A:0.0746640000	2za7_A:0.0790370000):0.1416350000	1bg7_A:0.0602950000):0.0611390000	1r03_A:0.0043920000):0.0692240000	3e6s_A:0.1608670000):0.1175110000	1krq_A:0.1147920000):0.0378047000	(2jd7_A:0.0346790000	1vlg_A:0.1679180000):0.1296310000):0.0562021000	1eum_A:0.0748370000):0.0961884000	1z6o_M:0.4848420000):0.1025350000):0.1408340000):0.0525634000	(1z6o_A:0.4932120000	(1otk_A:0.7380410000	(((((((1oqu_A:0.1437310000	1r2f_A:0.0724580000):0.0124143000	1uzr_A:0.0037610000):0.3094350000	1mxr_A:0.5713570000):0.0652996000	((1jk0_A:0.5070400000	2uw2_A:0.0846140000):0.1066780000	1w68_A:0.0288410000):0.3940020000):0.1499550000	3ee4_A:0.5001240000):0.0950126000	(((2inc_B:0.4618840000	(1mty_D:0.6460650000	3dhg_A:0.7823510000):0.2002770000):0.1506360000	1mty_B:0.9747030000):0.0842980000	2inp_C:0.5757110000):0.3367620000):0.1274060000	(((2uw1_A:0.0000010000	2uw1_B:0.0000010000):0.1345070000	1afr_A:0.0272110000):0.5106770000	1za0_A:0.5350170000):0.2046480000):0.2089850000):0.1417960000):0.0273333000):0.0989840000	2vzb_A:0.4252740000):0.0139115000):0.0952530000	((1ji4_A:0.1609760000	2fjc_A:0.0905310000):0.0124469000	((((1dps_A:0.0000010000	1jts_A:0.0000010000):0.1435300000	1o9r_A:0.2265880000):0.0646992000	(1tjo_A:0.0000010000	1tk6_A:0.0000010000):0.3972010000):0.1232980000	1uvh_A:0.4904600000):0.1056510000):0.0210246000):0.0033718000):0.1623980000):0.0321473000	1n1q_A:0.0918030000);
(1ji5_A:0.1017580000	(1jig_A:0.0456000000	((2chp_A:0.2101430000	((1ji4_A:0.1658630000	2fjc_A:0.1754610000):0.0245198000	((((1dps_A:0.0000010000	1jts_A:0.0000010000):0.1432520000	1o9r_A:0.1155440000):0.2089400000	(1tjo_A:0.0000010000	1tk6_A:0.0000010000):0.2666950000):0.1222540000	1uvh_A:0.3962150000):0.0714683000):0.0268386000):0.0249399000	((1qgh_A:0.2065170000	2ux1_A:0.1771160000):0.1441300000	(((2fzf_A:1.0896730000	(((((1bcf_A:0.0000010000	3e1q_A:0.0000010000):0.0176909000	(2fkz_A:0.0000020000	1jgc_A:0.1241140000):0.0428977000):0.1293350000	((((((1lb3_A:0.0282440000	2za7_A:0.0784500000):0.0246606000	(1bg7_A:0.0663500000	1r03_A:0.0352190000):0.0754996000):0.0574318000	(1z6o_A:0.4321250000	1z6o_M:0.3649230000):0.1342900000):0.1027330000	((1eum_A:0.0790270000	1krq_A:0.1228400000):0.0255156000	3e6s_A:0.2331030000):0.0505260000):0.0370084000	2jd7_A:0.0975840000):0.0302571000	1vlg_A:0.1063430000):0.0956085000):0.0498620000	((1lko_A:0.5491570000	3qhb_A:0.4680740000):0.1143650000	1yuz_A:0.6895630000):0.2994670000):0.0360741000	1nfv_A:0.3204710000):0.2033490000):0.0520063000	(1otk_A:0.9107310000	(((((((1oqu_A:0.1166390000	1uzr_A:0.0269290000):0.0488069000	1r2f_A:0.0365650000):0.3051200000	1mxr_A:0.5732740000):0.0987984000	((1jk0_A:0.5189860000	2uw2_A:0.0654820000):0.0714242000	1w68_A:0.0520040000):0.3843100000):0.1330440000	(((2inc_B:0.8396930000	(1mty_D:0.8319410000	3dhg_A:0.5059710000):0.3193310000):0.1294390000	1mty_B:0.8482560000):0.1569130000	2inp_C:0.7599900000):0.4063510000):0.0799928000	3ee4_A:0.5765860000):0.1410360000	(((2uw1_A:0.0000010000	2uw1_B:0.0000010000):0.0810527000	1afr_A:0.0599690000):0.5501160000	1za0_A:0.5081820000):0.1637280000):0.1556130000):0.1788050000):0.0389023000	2vzb_A:0.3587630000):0.0700658000):0.0194360000):0.0462224000):0.0096614600	1n1q_A:0.1542620000);
(1ji5_A:0.2042480000	1jig_A:0.0247450000	(1n1q_A:0.0273440000	((((((2chp_A:0.0000030000	2fzf_A:1.2682070000):0.2681680000	((((1dps_A:0.0000010000	1jts_A:0.0000010000):0.2630460000	1o9r_A:0.1476880000):0.1043530000	(1tjo_A:0.0000010000	1tk6_A:0.0000010000):0.3289740000):0.0792349000	1uvh_A:0.4884170000):0.0886437000):0.0345139000	((((((1bcf_A:0.0000010000	3e1q_A:0.0000010000):0.0047226600	(1lko_A:0.8603370000	(1yuz_A:0.6566790000	3qhb_A:0.3580380000):0.1523780000):0.3467130000):0.0729599000	2fkz_A:0.0504460000):0.0000027682	(((1lb3_A:0.0633340000	2za7_A:0.0472690000):0.0372702000	(1bg7_A:0.0389850000	(1r03_A:0.0000030000	3e6s_A:0.3636930000):0.0177060000):0.0888643000):0.1361560000	((1z6o_A:0.5735690000	1z6o_M:0.3305390000):0.0681952000	((1eum_A:0.0972690000	1krq_A:0.1761570000):0.1016460000	(2jd7_A:0.1122630000	1vlg_A:0.2005710000):0.0547518000):0.0327490000):0.0802448000):0.1666130000):0.0699668000	1jgc_A:0.0606090000):0.1463320000	1nfv_A:0.3193000000):0.2195800000):0.0336537000	((1qgh_A:0.3089170000	2ux1_A:0.1336050000):0.1557950000	(2vzb_A:0.4956550000	((1otk_A:0.7130220000	(((2uw1_A:0.0000010000	2uw1_B:0.0000010000):0.0592128000	1afr_A:0.0755040000):0.4825120000	1za0_A:0.5315060000):0.0513996000):0.1440650000	((((((1oqu_A:0.0836930000	1uzr_A:0.0256700000):0.0922524000	1r2f_A:0.0000030000):0.4146930000	1mxr_A:0.7472190000):0.1260230000	((1jk0_A:0.6029830000	2uw2_A:0.0621080000):0.0503571000	1w68_A:0.0870350000):0.2473480000):0.1282790000	(2inc_B:0.6100330000	((2inp_C:0.5324350000	1mty_B:1.2991870000):0.0454909000	(1mty_D:0.6264400000	3dhg_A:0.6133500000):0.2911340000):0.2875700000):0.3336190000):0.1586010000	3ee4_A:0.4089610000):0.1239230000):0.3598280000):0.1049730000):0.0247620000):0.0522384000	2fjc_A:0.1603130000):0.0184118000	1ji4_A:0.0866780000):0.1237020000):0.0311930000);
(1ji5_A:0.0295550000	(1jig_A:0.0424080000	(1n1q_A:0.1811470000	(((((2chp_A:0.0916950000	2vzb_A:0.3780960000):0.0829885000	((((1dps_A:0.0000010000	1jts_A:0.0000010000):0.1462990000	1o9r_A:0.0867510000):0.0718198000	(1tjo_A:0.0000010000	1tk6_A:0.0000010000):0.2601180000):0.1342070000	1uvh_A:0.3984530000):0.1020060000):0.0023951700	((2fzf_A:1.0157270000	1nfv_A:0.1789220000):0.1869640000	(((((1bcf_A:0.0000010000	3e1q_A:0.0000010000):0.0460450000	(2fkz_A:0.0092780000	(1jgc_A:0.0753920000	(1lko_A:0.4927450000	(1yuz_A:0.6903120000	3qhb_A:0.4231530000):0.0673386000):0.3444050000):0.0324273000):0.0348509000):0.0559095000	(((((1lb3_A:0.0329840000	2za7_A:0.0607680000):0.0826252000	1bg7_A:0.0522510000):0.0692893000	1r03_A:0.0000030000):0.1395220000	3e6s_A:0.1837910000):0.0768142000	((1z6o_M:0.4843690000	(2jd7_A:0.0543520000	1vlg_A:0.1229130000):0.0472558000):0.0044907300	(1eum_A:0.0524840000	1krq_A:0.0819580000):0.0139166000):0.0918609000):0.1113320000):0.1310740000	1z6o_A:0.5041390000):0.0589860000	(1otk_A:0.7574170000	((((((1oqu_A:0.1226560000	1uzr_A:0.0195410000):0.0694634000	1r2f_A:0.0407950000):0.2686530000	1mxr_A:0.5891900000):0.0947766000	((1jk0_A:0.3237670000	(2uw2_A:0.0772610000	1w68_A:0.0754480000):0.1167950000):0.1099210000	(2inc_B:0.5808910000	(2inp_C:0.4364680000	(1mty_B:1.0997870000	(1mty_D:0.7309260000	3dhg_A:0.7169520000):0.2247060000):0.0751141000):0.2000720000):0.4018110000):0.1687300000):0.1531130000	3ee4_A:0.6203110000):0.0993069000	(((2uw1_A:0.0000010000	2uw1_B:0.0000010000):0.0753624000	1afr_A:0.0631810000):0.6836590000	1za0_A:0.6551820000):0.0986294000):0.2401340000):0.2205290000):0.0786134000):0.2064220000):0.0543447000	2fjc_A:0.1549890000):0.0250232000	1ji4_A:0.1615330000):0.0989313000):0.0049760800):0.0565389000	(1qgh_A:0.1321590000	2ux1_A:0.2189010000):0.1852020000);
(1ji5_A:0.1017470000	((((1jig_A:0.0000020000	(1ji4_A:0.2301180000	2fjc_A:0.1229500000):0.0397910000):0.0741745000	(((((1dps_A:0.0000010000	1jts_A:0.0000010000):0.2858520000	1o9r_A:0.0760720000):0.1153810000	(1tjo_A:0.0000020000	1tk6_A:0.0000010000):0.3686950000):0.0658080000	1uvh_A:0.4216460000):0.0841730000	((2fzf_A:0.8455420000	1nfv_A:0.4854020000):0.0692842000	(((((((1bcf_A:0.0000010000	3e1q_A:0.0000010000):0.0125645000	(2fkz_A:0.0366970000	(1jgc_A:0.0572800000	((1lko_A:0.8706820000	3qhb_A:0.3973090000):0.3162240000	1yuz_A:1.0259190000):0.0871870000):0.1439440000):0.0659647000):0.3072640000	((1eum_A:0.0669410000	1krq_A:0.1597970000):0.1021230000	(2jd7_A:0.1626560000	1vlg_A:0.2132840000):0.0768591000):0.0310482000):0.1185310000	3e6s_A:0.1252590000):0.1418990000	((((1lb3_A:0.0183670000	2za7_A:0.0616990000):0.0876982000	1z6o_M:0.5375230000):0.0544701000	1bg7_A:0.0273770000):0.1106040000	1r03_A:0.0013760000):0.0965191000):0.1035850000	1z6o_A:0.4934110000):0.0784045000	(1otk_A:0.8439560000	(((((((1oqu_A:0.1716020000	1r2f_A:0.0930470000):0.0297328000	1uzr_A:0.0226160000):0.3927520000	1mxr_A:0.6000290000):0.1532910000	((1jk0_A:0.6392960000	2uw2_A:0.1331610000):0.0627503000	1w68_A:0.0840020000):0.5363200000):0.0919679000	(2inc_B:0.7342420000	((2inp_C:0.5094080000	1mty_B:1.0144700000):0.0444396000	(1mty_D:0.6573620000	3dhg_A:0.7407570000):0.3862250000):0.1147000000):0.2748660000):0.1003630000	3ee4_A:0.5343770000):0.0967000000	(((2uw1_A:0.0000010000	2uw1_B:0.0000010000):0.1357840000	1afr_A:0.0475540000):0.4697020000	1za0_A:0.4066090000):0.2235320000):0.1618870000):0.3076730000):0.0644208000):0.2610140000):0.0347948000):0.0382674000	(2chp_A:0.1238520000	2vzb_A:0.3951650000):0.1918650000):0.0047763600	1n1q_A:0.1264140000):0.0597500000	(1qgh_A:0.1006160000	2ux1_A:0.2163490000):0.1158510000);
(1ji5_A:0.0050110000	((((1jig_A:0.0155870000	((((2chp_A:0.0306050000	1uvh_A:0.6140370000):0.0807740000	(1ji4_A:0.1035640000	(((((((1bcf_A:0.0000010000	3e1q_A:0.0000010000):0.0235208000	(2fkz_A:0.0297780000	(1jgc_A:0.1158500000	((1lko_A:0.3499930000	1yuz_A:0.9771060000):0.1467840000	3qhb_A:0.3240140000):0.3458440000):0.0000028865):0.0088354200):0.0706369000	1z6o_M:0.3797170000):0.0969588000	((((((1lb3_A:0.0121960000	2za7_A:0.1045650000):0.0637145000	(1bg7_A:0.0755150000	1r03_A:0.0097840000):0.0478956000):0.1222380000	3e6s_A:0.1879450000):0.0770993000	1krq_A:0.1042070000):0.0466719000	(2jd7_A:0.0702390000	1vlg_A:0.2202130000):0.0327683000):0.0920690000	1eum_A:0.0474540000):0.1239310000):0.0661291000	1z6o_A:0.4239060000):0.1201330000	1nfv_A:0.2744350000):0.2042380000	(1otk_A:0.8189980000	(((((((1oqu_A:0.0877210000	1uzr_A:0.0174380000):0.0239174000	1r2f_A:0.0288880000):0.3710390000	1mxr_A:0.4900220000):0.0826545000	(1jk0_A:0.3070750000	(2uw2_A:0.0568810000	1w68_A:0.0725600000):0.1055300000):0.2617490000):0.1199150000	(((2inc_B:0.4389690000	(1mty_B:0.8710320000	3dhg_A:0.5705980000):0.1344470000):0.2058650000	1mty_D:0.6743520000):0.1141130000	2inp_C:0.4718000000):0.3612210000):0.0986806000	(((2uw1_A:0.0000010000	2uw1_B:0.0000010000):0.0526710000	1afr_A:0.0520090000):0.5244180000	1za0_A:0.5905350000):0.1691410000):0.0469804000	3ee4_A:0.5027360000):0.1381710000):0.3513110000):0.1176050000):0.0000026387):0.0000029276	2fjc_A:0.1161240000):0.0366120000	(((1dps_A:0.0000010000	1jts_A:0.0000010000):0.2850970000	1o9r_A:0.1163550000):0.1026610000	(1tjo_A:0.0000010000	1tk6_A:0.0000010000):0.3859660000):0.2178380000):0.0566682000):0.0033737100	1n1q_A:0.0872880000):0.0254482000	2ux1_A:0.2900540000):0.0573123000	(2fzf_A:1.1263720000	2vzb_A:0.1110170000):0.3237260000):0.0563578000	1qgh_A:0.1617400000);
(1ji5_A:0.0892640000	(1jig_A:0.0000030000	(((2chp_A:0.1799700000	(1ji4_A:0.1426680000	(2fjc_A:0.0687660000	1uvh_A:0.4396640000):0.1164830000):0.0769573000):0.0182694000	((1qgh_A:0.3034160000	2ux1_A:0.0630880000):0.2680550000	(((1dps_A:0.0000010000	1jts_A:0.0000010000):0.1522590000	1o9r_A:0.1267560000):0.1516300000	(1tjo_A:0.0000010000	1tk6_A:0.0000010000):0.2037520000):0.1387410000):0.1135960000):0.0333074000	((2fzf_A:0.5606720000	((((((((((1bcf_A:0.0000010000	3e1q_A:0.0000010000):0.0296333000	(2fkz_A:0.0065850000	1jgc_A:0.1028150000):0.0260103000):0.0466105000	1nfv_A:0.3214320000):0.0431897000	((1lko_A:0.6409870000	1yuz_A:0.6647770000):0.2077820000	3qhb_A:0.4196240000):0.2609460000):0.0743805000	((1eum_A:0.0541310000	1krq_A:0.2157770000):0.0505625000	(2jd7_A:0.0547580000	1vlg_A:0.1860810000):0.0299309000):0.0604419000):0.0924594000	3e6s_A:0.1884730000):0.1227560000	(((1lb3_A:0.0049530000	2za7_A:0.0416250000):0.0628973000	1bg7_A:0.0306760000):0.0535123000	1r03_A:0.0000030000):0.0892010000):0.0557806000	1z6o_M:0.4375940000):0.0890531000	1z6o_A:0.3727520000):0.1495810000	(1otk_A:0.8493340000	(((((((1oqu_A:0.1212080000	1uzr_A:0.0242410000):0.0540180000	1r2f_A:0.0265710000):0.3866200000	1mxr_A:0.6439750000):0.0801599000	((1jk0_A:0.5676330000	2uw2_A:0.0359970000):0.0944733000	1w68_A:0.0800190000):0.3824040000):0.0829183000	3ee4_A:0.6398860000):0.1446270000	(((2uw1_A:0.0000010000	2uw1_B:0.0000010000):0.0582212000	1afr_A:0.0920750000):0.5025940000	1za0_A:0.5929270000):0.1396960000):0.0339806000	(2inc_B:0.4891590000	(2inp_C:0.6978290000	(1mty_B:1.0266000000	(1mty_D:0.7234950000	3dhg_A:0.6215260000):0.1106140000):0.0748873000):0.2386720000):0.3154170000):0.0830381000):0.2939100000):0.0472041000):0.1356710000	2vzb_A:0.2797330000):0.0875742000):0.0641750000):0.0467693000	1n1q_A:0.1102940000);
(1ji5_A:0.0908780000	(1jig_A:0.0000020000	(1n1q_A:0.1843280000	(((1qgh_A:0.1110310000	2ux1_A:0.1755210000):0.2209730000	1ji4_A:0.1912890000):0.0358786000	2fjc_A:0.1968140000):0.0834087000):0.0582943000):0.0613787000	((2chp_A:0.1578090000	((((1dps_A:0.0000010000	1jts_A:0.0000010000):0.2305360000	1o9r_A:0.0688940000):0.1174130000	(1tjo_A:0.0000010000	1tk6_A:0.0000010000):0.2466120000):0.0942792000	1uvh_A:0.5064110000):0.1469070000):0.0534079000	((2fzf_A:1.0659820000	2vzb_A:0.1523910000):0.2388100000	(((((((1bcf_A:0.0000010000	3e1q_A:0.0000010000):0.0696825000	(2fkz_A:0.0000020000	1nfv_A:0.3562130000):0.0112894000):0.0414278000	(1lko_A:0.4844950000	(1yuz_A:0.5258790000	3qhb_A:0.4957220000):0.1003760000):0.3749890000):0.0000026572	1jgc_A:0.0679370000):0.0861590000	((((1lb3_A:0.0913600000	2za7_A:0.0529080000):0.0391019000	(1bg7_A:0.0600580000	1r03_A:0.0590700000):0.0971244000):0.0479682000	1z6o_M:0.2505240000):0.0125404000	((1eum_A:0.1251110000	(1krq_A:0.0773900000	3e6s_A:0.1823250000):0.0638506000):0.0455757000	(2jd7_A:0.0898370000	1vlg_A:0.2337080000):0.0063989500):0.1111830000):0.0743272000):0.0772735000	1z6o_A:0.5540550000):0.1198230000	((1otk_A:0.5925550000	((((((1oqu_A:0.1229560000	1uzr_A:0.0162640000):0.0683974000	1r2f_A:0.0846970000):0.5290250000	1mxr_A:0.4550290000):0.1376760000	((1jk0_A:0.7353500000	2uw2_A:0.0576030000):0.0929398000	1w68_A:0.0628620000):0.4727580000):0.1430570000	3ee4_A:0.6774890000):0.1424800000	((2inc_B:0.7520110000	(2inp_C:0.5635510000	(1mty_B:0.7898240000	(1mty_D:0.7890020000	3dhg_A:0.6102170000):0.4575050000):0.0981782000):0.1346410000):0.3513280000	1za0_A:0.6112050000):0.0638137000):0.0319215000):0.1272710000	((2uw1_A:0.0000010000	2uw1_B:0.0000010000):0.1381010000	1afr_A:0.0201220000):0.3789790000):0.2583140000):0.0697959000):0.0601345000):0.0508818000);
(1ji5_A:0.1265980000	1jig_A:0.0341530000	(1n1q_A:0.0964240000	(((2chp_A:0.1522490000	((((1dps_A:0.0000010000	1jts_A:0.0000010000):0.1954490000	1o9r_A:0.0680440000):0.1453670000	(1tjo_A:0.0000010000	1tk6_A:0.0000010000):0.2540530000):0.1195710000	1uvh_A:0.4311390000):0.1036350000):0.0702796000	(1ji4_A:0.1486050000	2fjc_A:0.1112900000):0.0507223000):0.0611911000	((1qgh_A:0.1966090000	2ux1_A:0.2462230000):0.1307660000	((((2fzf_A:1.3507590000	1nfv_A:0.1128420000):0.1948830000	((((1bcf_A:0.0000010000	3e1q_A:0.0000010000):0.0499937000	(2fkz_A:0.0147540000	(1jgc_A:0.0431660000	((1lko_A:0.3283630000	1yuz_A:0.8525910000):0.1757290000	3qhb_A:0.4787740000):0.3663300000):0.0565589000):0.0403726000):0.1519480000	((((((((1lb3_A:0.0289990000	2za7_A:0.0614430000):0.0877267000	1bg7_A:0.0184910000):0.0252210000	1r03_A:0.0066850000):0.1364800000	3e6s_A:0.0958530000):0.1248550000	1krq_A:0.0933930000):0.0236793000	(2jd7_A:0.1062530000	1vlg_A:0.1138160000):0.0883377000):0.0486623000	1eum_A:0.0600570000):0.0649878000	1z6o_M:0.4090230000):0.0452477000):0.1159140000	1z6o_A:0.4401040000):0.0694613000):0.1812540000	(1otk_A:0.8489560000	((((((((1oqu_A:0.0963890000	1r2f_A:0.0946990000):0.0335550000	1uzr_A:0.0222520000):0.2680180000	1mxr_A:0.7176940000):0.1308570000	((1jk0_A:0.5370340000	2uw2_A:0.0718840000):0.0656755000	1w68_A:0.0743900000):0.4275000000):0.2308830000	3ee4_A:0.4641660000):0.1300520000	(((2inc_B:0.6497020000	3dhg_A:0.7752380000):0.1367040000	1mty_D:0.8496880000):0.2080290000	(2inp_C:0.6801660000	1mty_B:0.7319080000):0.0398302000):0.5331470000):0.0843250000	((2uw1_A:0.0000010000	2uw1_B:0.0000010000):0.0918673000	1afr_A:0.0414830000):0.4747250000):0.1158830000	1za0_A:0.6125090000):0.0756450000):0.2909050000):0.1222940000	2vzb_A:0.3962260000):0.0505468000):0.0455109000):0.0744577000):0.0035397900);
(1ji5_A:0.0982200000	(1jig_A:0.0596650000	(1n1q_A:0.0922490000	(((((2chp_A:0.0858980000	2vzb_A:0.5031260000):0.0914422000	((2fzf_A:0.7696200000	1nfv_A:0.2526950000):0.0874562000	((((((1bcf_A:0.0000010000	3e1q_A:0.0000010000):0.0604528000	2fkz_A:0.0155160000):0.0069527000	(1jgc_A:0.0536120000	((1lko_A:0.3264560000	1yuz_A:0.6058560000):0.1291340000	3qhb_A:0.4474820000):0.2811810000):0.0571902000):0.1419830000	((((1lb3_A:0.0552130000	2za7_A:0.0464710000):0.0473494000	(1bg7_A:0.0285060000	(1r03_A:0.0082320000	3e6s_A:0.2532930000):0.0575684000):0.0705458000):0.1377210000	1z6o_M:0.3146240000):0.0777289000	((1eum_A:0.0935410000	1krq_A:0.1163980000):0.0641020000	(2jd7_A:0.0770720000	1vlg_A:0.1628600000):0.0365746000):0.0267986000):0.0754780000):0.0800610000	1z6o_A:0.3094820000):0.0784470000	(1otk_A:0.9795280000	(((((((1oqu_A:0.1290530000	1r2f_A:0.1125260000):0.0298270000	1uzr_A:0.0108560000):0.3873290000	1mxr_A:0.4195570000):0.1087990000	(1jk0_A:0.3977960000	(2uw2_A:0.0728500000	1w68_A:0.0662500000):0.1290580000):0.3042000000):0.1297390000	(((2uw1_A:0.0000010000	2uw1_B:0.0000010000):0.0905178000	1afr_A:0.1000180000):0.5973950000	1za0_A:0.6931620000):0.3224860000):0.0489658000	3ee4_A:0.5586950000):0.1033480000	(2inc_B:0.5344930000	(2inp_C:0.7461310000	(1mty_B:0.8404050000	(1mty_D:0.6476490000	3dhg_A:0.5305730000):0.2215620000):0.0265955000):0.2434710000):0.2610830000):0.1382660000):0.3389920000):0.0179096000):0.2226360000):0.0010071200	(1uvh_A:0.4037580000	(1tjo_A:0.0000010000	1tk6_A:0.0000020000):0.2864510000):0.1283220000):0.0552958000	((1dps_A:0.0000010000	1jts_A:0.0000010000):0.2061920000	1o9r_A:0.1792880000):0.1748690000):0.0410354000	(1ji4_A:0.1373690000	2fjc_A:0.2148820000):0.0256792000):0.0552065000):0.0231070000):0.0874179000	(1qgh_A:0.1707340000	2ux1_A:0.1158240000):0.1465060000);
(1ji5_A:0.1322740000	(1jig_A:0.0390090000	(((((2chp_A:0.1925650000	((((1dps_A:0.0000010000	1jts_A:0.0000010000):0.2815680000	1o9r_A:0.0776490000):0.1118110000	(1tjo_A:0.0000010000	1tk6_A:0.0000010000):0.3467540000):0.1477130000	1uvh_A:0.5358400000):0.0229854000):0.0186334000	((2fzf_A:0.9820710000	1nfv_A:0.1715130000):0.1346810000	(((((1bcf_A:0.0000010000	3e1q_A:0.0000010000):0.0803822000	(2fkz_A:0.0393660000	(1jgc_A:0.0000030000	(1lko_A:0.3249790000	(1yuz_A:0.6637130000	3qhb_A:0.5352030000):0.1976060000):0.5127460000):0.1120990000):0.0000028365):0.1370800000	(((((1lb3_A:0.0525320000	2za7_A:0.0813240000):0.1019500000	1bg7_A:0.0573160000):0.0489216000	1r03_A:0.0039070000):0.0570508000	3e6s_A:0.2645140000):0.1385070000	((1z6o_M:0.4596000000	(2jd7_A:0.0563770000	1vlg_A:0.2447780000):0.0556547000):0.0470312000	(1eum_A:0.1012710000	1krq_A:0.1445370000):0.0319458000):0.0932286000):0.1105630000):0.0992724000	1z6o_A:0.5477540000):0.0205848000	(1otk_A:0.6906900000	((((((1oqu_A:0.1377440000	1r2f_A:0.0908850000):0.0316015000	1uzr_A:0.0000020000):0.3813810000	1mxr_A:0.7772340000):0.1566240000	(((1jk0_A:0.6581550000	2uw2_A:0.0887010000):0.0397290000	1w68_A:0.0287500000):0.4739010000	(2inc_B:0.5407990000	(2inp_C:0.5974520000	(1mty_B:0.9945990000	(1mty_D:0.6486530000	3dhg_A:0.5978110000):0.2313800000):0.1576160000):0.0997622000):0.2662000000):0.1333570000):0.0761528000	3ee4_A:0.8123240000):0.1174900000	(((2uw1_A:0.0000010000	2uw1_B:0.0000010000):0.1425290000	1afr_A:0.0445230000):0.6042970000	1za0_A:0.6394800000):0.1174660000):0.1778060000):0.4711200000):0.1311120000):0.2936890000):0.0541562000	((1qgh_A:0.2089800000	2ux1_A:0.2517660000):0.2468760000	2fjc_A:0.1705620000):0.1145320000):0.0022862900	2vzb_A:0.4737100000):0.0359717000	1ji4_A:0.2747670000):0.0796714000):0.0033309500	1n1q_A:0.1486020000);
(1ji5_A:0.0493830000	((1jig_A:0.0111800000	(((2chp_A:0.0884080000	2vzb_A:0.4008620000):0.0759911000	((((1dps_A:0.0000010000	1jts_A:0.0000010000):0.3048220000	1o9r_A:0.1365990000):0.1715110000	(1tjo_A:0.0000020000	1tk6_A:0.0000010000):0.5104360000):0.0910018000	(1uvh_A:0.5432670000	((2fzf_A:0.8948110000	1nfv_A:0.3211970000):0.1082510000	((((((((1bcf_A:0.0000010000	3e1q_A:0.0000010000):0.0520470000	2fkz_A:0.0166340000):0.0192717000	(1jgc_A:0.0170930000	((1lko_A:0.7352230000	1yuz_A:0.7459030000):0.1279210000	3qhb_A:0.4656370000):0.2406490000):0.1200420000):0.2862540000	((1eum_A:0.1042830000	1krq_A:0.0845920000):0.0346860000	(2jd7_A:0.0415710000	1vlg_A:0.1606410000):0.0561728000):0.0533540000):0.1001980000	3e6s_A:0.1130380000):0.1211460000	((((1lb3_A:0.0867580000	2za7_A:0.0700160000):0.0284561000	1z6o_M:0.7089090000):0.0504938000	1bg7_A:0.0335560000):0.0995607000	1r03_A:0.0144020000):0.0242674000):0.2390560000	1z6o_A:0.3213470000):0.0557399000	((1otk_A:0.9182190000	(2inc_B:0.4921860000	(2inp_C:0.4350590000	(1mty_B:0.8114640000	(1mty_D:0.6655810000	3dhg_A:0.5140820000):0.5035720000):0.1774080000):0.0976232000):0.2564020000):0.1171030000	(((((1oqu_A:0.1124760000	1r2f_A:0.1208260000):0.0383383000	1uzr_A:0.0317810000):0.3575720000	1mxr_A:0.4531500000):0.2666230000	(3ee4_A:0.5163130000	((1jk0_A:0.5319600000	2uw2_A:0.0892590000):0.0403320000	1w68_A:0.0338710000):0.4367300000):0.1191870000):0.1605120000	(((2uw1_A:0.0000010000	2uw1_B:0.0000010000):0.1388600000	1afr_A:0.0747000000):0.4636510000	1za0_A:0.6321530000):0.2689770000):0.0987933000):0.2484300000):0.0954656000):0.1195710000):0.0881695000):0.0237311000):0.0486666000	(1ji4_A:0.1960120000	2fjc_A:0.2244540000):0.0125853000):0.0607896000):0.0141991000	1n1q_A:0.1093190000):0.0540639000	(1qgh_A:0.1344460000	2ux1_A:0.1919460000):0.3155640000);
(1ji5_A:0.0615310000	((1jig_A:0.0730220000	(((2chp_A:0.1077960000	2vzb_A:0.3970310000):0.0763675000	(((((1dps_A:0.0000010000	1jts_A:0.0000010000):0.1786030000	1o9r_A:0.0531680000):0.1498770000	(1tjo_A:0.0000010000	1tk6_A:0.0000010000):0.3198270000):0.0909024000	(1uvh_A:0.4524830000	2fzf_A:0.9575860000):0.0463437000):0.1526160000	(((((((1bcf_A:0.0000010000	3e1q_A:0.0000010000):0.0519769000	2fkz_A:0.0258030000):0.0404761000	(1jgc_A:0.1436340000	(1lko_A:0.5722200000	(1yuz_A:0.6550550000	3qhb_A:0.4873120000):0.1522290000):0.3378990000):0.0246918000):0.0492038000	(((((1lb3_A:0.0449530000	2za7_A:0.0501200000):0.1387630000	1bg7_A:0.0380930000):0.0511259000	1r03_A:0.0005960000):0.1565580000	3e6s_A:0.1606070000):0.1056270000	((1z6o_M:0.4385340000	(2jd7_A:0.0245040000	1vlg_A:0.1776710000):0.0369155000):0.0462037000	(1eum_A:0.0441160000	1krq_A:0.1899070000):0.0470212000):0.1372540000):0.0694953000):0.1328890000	1z6o_A:0.5467430000):0.0703500000	((1otk_A:0.6431120000	(((2uw1_A:0.0000010000	2uw1_B:0.0000010000):0.1496100000	1afr_A:0.0213870000):0.5683210000	1za0_A:0.5893650000):0.1035290000):0.1714890000	(((((1oqu_A:0.1195480000	1r2f_A:0.0898220000):0.0469076000	1uzr_A:0.0050500000):0.3151970000	(1mxr_A:0.6282680000	((1jk0_A:0.5398230000	2uw2_A:0.0676450000):0.0559105000	1w68_A:0.0319920000):0.4589610000):0.1200760000):0.2183750000	3ee4_A:0.5496030000):0.1619970000	(2inc_B:0.7938100000	((2inp_C:0.6693920000	1mty_B:0.9239810000):0.0870233000	(1mty_D:0.6476090000	3dhg_A:0.6685420000):0.2328670000):0.1978370000):0.2762870000):0.1780290000):0.3296030000):0.0778884000	1nfv_A:0.1936480000):0.2545480000):0.0142808000):0.0491293000	(1ji4_A:0.1296390000	2fjc_A:0.1513230000):0.0527701000):0.1330200000):0.0219306000	1n1q_A:0.1600410000):0.0852806000	(1qgh_A:0.1527920000	2ux1_A:0.2437300000):0.2068460000);
(1ji5_A:0.0000030000	(1jig_A:0.0291410000	(1n1q_A:0.1347490000	(((2chp_A:0.1026100000	2vzb_A:0.3846130000):0.1177330000	(2fjc_A:0.1437590000	((((1dps_A:0.0000010000	1jts_A:0.0000010000):0.2197520000	(1o9r_A:0.0772730000	(1tjo_A:0.0000010000	1tk6_A:0.0000010000):0.4590280000):0.0414221000):0.0879469000	1uvh_A:0.5262600000):0.1256110000	(((2fzf_A:1.1856610000	1nfv_A:0.3441250000):0.0851393000	((((1bcf_A:0.0000010000	3e1q_A:0.0000010000):0.0356937000	(2fkz_A:0.0410440000	(1jgc_A:0.0466230000	((1lko_A:0.4509650000	3qhb_A:0.6341700000):0.2080580000	1yuz_A:0.8153320000):0.3818180000):0.0761500000):0.0219632000):0.0981481000	(((((1lb3_A:0.0362550000	2za7_A:0.0720670000):0.1198140000	1bg7_A:0.0365710000):0.0689632000	1r03_A:0.0128450000):0.1301210000	3e6s_A:0.1784450000):0.1292340000	((1z6o_M:0.4166050000	(2jd7_A:0.0676170000	1vlg_A:0.2728020000):0.0616430000):0.0008082030	(1eum_A:0.0748760000	1krq_A:0.1827470000):0.0080928100):0.0168407000):0.0692737000):0.1911310000	1z6o_A:0.6723620000):0.0972292000):0.0595839000	(1otk_A:0.7495860000	(((((1oqu_A:0.0963820000	1r2f_A:0.0725900000):0.0192656000	1uzr_A:0.0105640000):0.3657410000	(1mxr_A:0.7325500000	(((1jk0_A:0.6041650000	2uw2_A:0.0559890000):0.0878864000	1w68_A:0.0447350000):0.2150910000	(2inc_B:0.6911840000	(2inp_C:0.7211410000	(1mty_B:0.9886820000	(1mty_D:0.7536150000	3dhg_A:0.6480780000):0.3142380000):0.2454850000):0.1137070000):0.3978030000):0.0794280000):0.1236330000):0.2049920000	3ee4_A:0.6171210000):0.0853597000	(((2uw1_A:0.0000010000	2uw1_B:0.0000010000):0.1002350000	1afr_A:0.1282800000):0.4750670000	1za0_A:0.5049240000):0.2457780000):0.1593220000):0.4070090000):0.1460380000):0.0000020367):0.0636335000):0.0336515000	1ji4_A:0.2258680000):0.0833041000):0.0040157800):0.1013870000	(1qgh_A:0.2320980000	2ux1_A:0.3112810000):0.0846034000);
(1ji5_A:0.1395040000	1jig_A:0.0288570000	((1n1q_A:0.1352620000	1ji4_A:0.1205530000):0.1072960000	(((((2chp_A:0.0796360000	2vzb_A:0.4015880000):0.1459750000	(2fzf_A:0.7785600000	(((((((1bcf_A:0.0000010000	3e1q_A:0.0000010000):0.0779294000	2fkz_A:0.0091360000):0.0079084500	(1jgc_A:0.0229700000	((1lko_A:0.4150090000	1yuz_A:0.4706230000):0.2128140000	3qhb_A:0.4254280000):0.2288250000):0.0898133000):0.0543524000	((((((1lb3_A:0.0270420000	2za7_A:0.1030720000):0.0386250000	1z6o_M:0.4327050000):0.0449844000	1bg7_A:0.0350960000):0.0668843000	1r03_A:0.0000020000):0.1333880000	3e6s_A:0.1590760000):0.1055690000	((1eum_A:0.0976350000	1krq_A:0.0810210000):0.0475909000	(2jd7_A:0.0390640000	1vlg_A:0.1628410000):0.0156987000):0.0387661000):0.0818095000):0.0921132000	1nfv_A:0.2506790000):0.0727274000	1z6o_A:0.3792320000):0.0357363000	(1otk_A:0.8663370000	((((((1oqu_A:0.1379320000	1r2f_A:0.1100750000):0.0378444000	1uzr_A:0.0032190000):0.3623940000	1mxr_A:0.7208490000):0.1019260000	((1jk0_A:0.4381920000	2uw2_A:0.0708690000):0.0592105000	1w68_A:0.0393120000):0.3647720000):0.1558470000	(2inc_B:0.5362390000	((2inp_C:0.4076620000	1mty_B:0.8715560000):0.1404230000	(1mty_D:0.6627610000	3dhg_A:0.5510440000):0.3660910000):0.1483560000):0.4360100000):0.1103760000	(3ee4_A:0.4207030000	(((2uw1_A:0.0000010000	2uw1_B:0.0000010000):0.1079720000	1afr_A:0.0775670000):0.4104400000	1za0_A:0.4870360000):0.1634870000):0.1333910000):0.1294550000):0.2008150000):0.0381174000):0.1207470000):0.0981597000	((((1dps_A:0.0000010000	1jts_A:0.0000010000):0.2524520000	1o9r_A:0.1320910000):0.1446270000	1uvh_A:0.5225320000):0.1085200000	(1tjo_A:0.0000020000	1tk6_A:0.0000020000):0.2409410000):0.1693810000):0.0097506700	(1qgh_A:0.2421180000	2ux1_A:0.0722100000):0.2249360000):0.0571940000	2fjc_A:0.1874440000):0.0961893000):0.0367473000);
(1ji5_A:0.0636340000	((1jig_A:0.0420590000	((2chp_A:0.2144750000	(((((1dps_A:0.0000010000	1jts_A:0.0000010000):0.2594600000	1o9r_A:0.1257420000):0.1154280000	(1tjo_A:0.0000020000	1tk6_A:0.0000020000):0.4330190000):0.0493709000	1uvh_A:0.4872310000):0.0815997000	(((2fzf_A:1.0442590000	1nfv_A:0.3590460000):0.0917522000	(((((1bcf_A:0.0000020000	3e1q_A:0.0000020000):0.0354270000	(2fkz_A:0.0384960000	(1jgc_A:0.1299980000	(1lko_A:0.4630070000	(1yuz_A:0.9378810000	3qhb_A:0.3870720000):0.1273480000):0.4234270000):0.0305894000):0.0101787000):0.1233250000	((((((1lb3_A:0.0687160000	2za7_A:0.0887490000):0.0561375000	1z6o_M:0.4389740000):0.0540362000	1bg7_A:0.0495770000):0.0797741000	1r03_A:0.0091550000):0.1210380000	3e6s_A:0.1735790000):0.0876565000	((1eum_A:0.1020900000	1krq_A:0.1526060000):0.0236761000	(2jd7_A:0.0138680000	1vlg_A:0.1913100000):0.0799990000):0.0740915000):0.0698815000):0.2031410000	1z6o_A:0.5263740000):0.0490233000	(1otk_A:0.7030170000	(((((((1oqu_A:0.0980760000	1uzr_A:0.0247770000):0.0871223000	1r2f_A:0.0493990000):0.4184100000	1mxr_A:0.4816750000):0.1331560000	((1jk0_A:0.5352220000	2uw2_A:0.0265090000):0.1011470000	1w68_A:0.0473740000):0.3055330000):0.1984940000	3ee4_A:0.5205690000):0.1929720000	((2inc_B:0.6195600000	2inp_C:0.4541370000):0.0933739000	(1mty_B:0.8207140000	(1mty_D:0.7546320000	3dhg_A:0.5445720000):0.1983380000):0.0511143000):0.3172080000):0.0692840000	(((2uw1_A:0.0000010000	2uw1_B:0.0000010000):0.0951457000	1afr_A:0.0461310000):0.4510890000	1za0_A:0.6523860000):0.1632780000):0.1962920000):0.2449250000):0.0978464000):0.1587490000	2vzb_A:0.4707280000):0.1653510000):0.0408222000):0.0469861000	(1ji4_A:0.2338370000	2fjc_A:0.1140920000):0.0313246000):0.1135080000):0.0540319000	1n1q_A:0.1631380000):0.1088780000	(1qgh_A:0.1621670000	2ux1_A:0.2554380000):0.1865680000);
(1ji5_A:0.0930630000	(1jig_A:0.0219750000	1n1q_A:0.1647460000):0.0069105200	(((2chp_A:0.1924770000	((((1dps_A:0.0000010000	1jts_A:0.0000010000):0.1675480000	1o9r_A:0.1196190000):0.1826280000	(1tjo_A:0.0000010000	1tk6_A:0.0000010000):0.2877740000):0.1589930000	1uvh_A:0.4356210000):0.0498500000):0.0151479000	(1ji4_A:0.1469510000	2fjc_A:0.1513960000):0.0663461000):0.0384220000	((1qgh_A:0.1051200000	2ux1_A:0.1237790000):0.2952550000	((((2fzf_A:0.9358660000	1nfv_A:0.1417410000):0.3210420000	(((((1bcf_A:0.0000010000	3e1q_A:0.0000010000):0.0593633000	2fkz_A:0.0000020000):0.0191916000	(1jgc_A:0.0308580000	((1lko_A:0.5817530000	1yuz_A:0.7072180000):0.2185900000	3qhb_A:0.7183150000):0.1685750000):0.0408444000):0.2072590000	((((((((1lb3_A:0.0483910000	2za7_A:0.1068850000):0.0959671000	1bg7_A:0.0649710000):0.0430869000	1r03_A:0.0148780000):0.1383280000	3e6s_A:0.1314240000):0.1228200000	1krq_A:0.1044620000):0.0366958000	(2jd7_A:0.0732180000	1vlg_A:0.1727110000):0.0257665000):0.0853841000	1eum_A:0.0943800000):0.0865009000	1z6o_M:0.4455330000):0.0917940000):0.1183290000	1z6o_A:0.4140950000):0.1027730000):0.1243640000	(((1otk_A:0.9534830000	(((2uw1_A:0.0000010000	2uw1_B:0.0000010000):0.0630830000	1afr_A:0.0615180000):0.5378940000	1za0_A:0.6130490000):0.1668510000):0.1077450000	(((((1oqu_A:0.1095250000	1r2f_A:0.1129970000):0.0186463000	1uzr_A:0.0000030000):0.4617680000	1mxr_A:0.4587050000):0.1067670000	((1jk0_A:0.5120230000	2uw2_A:0.0884600000):0.0502697000	1w68_A:0.0601330000):0.3286670000):0.2097480000	(2inc_B:0.5462030000	((2inp_C:0.4224590000	1mty_B:0.7959030000):0.1421630000	(1mty_D:0.7192170000	3dhg_A:0.7371410000):0.2699060000):0.1447820000):0.2712540000):0.0676029000):0.0857319000	3ee4_A:0.5985550000):0.3065510000):0.1437170000	2vzb_A:0.3668240000):0.0653194000):0.0000024997):0.0530963000);
(1ji5_A:0.1573270000	(1jig_A:0.0694630000	(((((2chp_A:0.1815580000	(1tjo_A:0.0000020000	1tk6_A:0.0000010000):0.5958450000):0.0000027322	((((1dps_A:0.0000010000	1jts_A:0.0000010000):0.1970910000	1o9r_A:0.0931290000):0.2279490000	1uvh_A:0.3715300000):0.1142190000	((2fzf_A:1.4129960000	1nfv_A:0.1703030000):0.1282620000	((((((1bcf_A:0.0000020000	3e1q_A:0.0000020000):0.0760563000	2fkz_A:0.0106200000):0.0331482000	(1jgc_A:0.0470130000	(1lko_A:0.6220260000	(1yuz_A:0.5835930000	3qhb_A:0.5629900000):0.1734450000):0.5083900000):0.1140810000):0.1421870000	((((((1lb3_A:0.0713760000	2za7_A:0.0691890000):0.0955033000	1z6o_M:0.4952840000):0.0597623000	1bg7_A:0.0000020000):0.0886266000	1r03_A:0.0481730000):0.1346410000	3e6s_A:0.1693040000):0.1478490000	((1eum_A:0.1157510000	1krq_A:0.1922130000):0.0432508000	(2jd7_A:0.0826270000	1vlg_A:0.2040730000):0.0551016000):0.0409016000):0.1723480000):0.1813600000	1z6o_A:0.5777840000):0.0341644000	(1otk_A:0.6786770000	(((((((1oqu_A:0.1548670000	1uzr_A:0.0173710000):0.0662682000	1r2f_A:0.0164750000):0.4658240000	1mxr_A:0.5901530000):0.0991070000	((1jk0_A:0.5733440000	2uw2_A:0.1245210000):0.0430033000	1w68_A:0.0585230000):0.4436840000):0.2292110000	3ee4_A:0.6255370000):0.2135190000	((2inc_B:0.5576350000	2inp_C:0.4876100000):0.1545580000	(1mty_B:0.9584860000	(1mty_D:0.9124860000	3dhg_A:0.4189940000):0.3189790000):0.0914496000):0.5382070000):0.1232100000	(((2uw1_A:0.0000010000	2uw1_B:0.0000010000):0.1008940000	1afr_A:0.0603790000):0.5519620000	1za0_A:0.6006580000):0.1285960000):0.1782020000):0.3877390000):0.0856040000):0.2778880000):0.0403233000):0.0534130000	((1qgh_A:0.3724320000	2ux1_A:0.2267420000):0.1516250000	2vzb_A:0.6497390000):0.0291662000):0.0560075000	2fjc_A:0.2552030000):0.0643883000	1ji4_A:0.2643700000):0.0856219000):0.0336163000	1n1q_A:0.1175450000);
(1ji5_A:0.0713320000	((1jig_A:0.0216450000	(((((2chp_A:0.0601040000	2vzb_A:0.5094600000):0.0609861000	((((1dps_A:0.0000010000	1jts_A:0.0000010000):0.1973780000	1o9r_A:0.1526390000):0.1637000000	(1tjo_A:0.0000020000	1tk6_A:0.0000010000):0.2103300000):0.0438354000	1uvh_A:0.5997960000):0.0551469000):0.0048924400	(2fzf_A:1.5735410000	(((((1bcf_A:0.0000020000	3e1q_A:0.0000020000):0.0614839000	(2fkz_A:0.0208380000	((1jgc_A:0.0219640000	(1lko_A:0.5572540000	(1yuz_A:0.7885270000	3qhb_A:0.3853780000):0.1807680000):0.3474890000):0.0967997000	((((((1lb3_A:0.0617130000	2za7_A:0.0943870000):0.0688471000	1z6o_M:0.4903880000):0.0613004000	1bg7_A:0.0279800000):0.1135160000	1r03_A:0.0000020000):0.0907703000	3e6s_A:0.2199130000):0.1404130000	((1eum_A:0.0991050000	1krq_A:0.1436830000):0.1069350000	(2jd7_A:0.0778440000	1vlg_A:0.1575780000):0.0442078000):0.0773303000):0.1740210000):0.0111576000):0.0361862000):0.1962050000	1nfv_A:0.2402850000):0.1142040000	1z6o_A:0.5407440000):0.0662827000	(1otk_A:0.8715050000	((((((1oqu_A:0.1426720000	1r2f_A:0.1023900000):0.0404794000	1uzr_A:0.0146310000):0.4879720000	1mxr_A:0.6697920000):0.1020690000	(((1jk0_A:0.6939120000	2uw2_A:0.0525390000):0.0719447000	1w68_A:0.0699600000):0.2977580000	(2inc_B:0.8050610000	((2inp_C:0.5836500000	1mty_B:1.1828100000):0.0512541000	(1mty_D:0.7319320000	3dhg_A:0.5656550000):0.3206590000):0.2155810000):0.2628340000):0.0691748000):0.1232180000	3ee4_A:0.5590430000):0.1507940000	(((2uw1_A:0.0000010000	2uw1_B:0.0000010000):0.1507090000	1afr_A:0.0359170000):0.3992600000	1za0_A:0.6747880000):0.0693516000):0.1704970000):0.4553770000):0.0127547000):0.1514100000):0.0860660000	2fjc_A:0.1235910000):0.0189431000	1ji4_A:0.1581270000):0.0495336000):0.0258529000	1n1q_A:0.0977960000):0.1257550000	(1qgh_A:0.1351780000	2ux1_A:0.2398530000):0.1961200000);
(1ji5_A:0.0948250000	(1jig_A:0.0253490000	1n1q_A:0.1569190000):0.0103177000	((((2chp_A:0.1532280000	(((((1dps_A:0.0000010000	1jts_A:0.0000010000):0.1866070000	1o9r_A:0.1050340000):0.0937872000	(1tjo_A:0.0000010000	1tk6_A:0.0000010000):0.3866030000):0.1150290000	1uvh_A:0.4336220000):0.0280092000	(2fzf_A:1.3543700000	((((((1bcf_A:0.0000010000	3e1q_A:0.0000010000):0.0943753000	2fkz_A:0.0274330000):0.0000023689	1jgc_A:0.1044330000):0.0856059000	((1lko_A:0.4599520000	1yuz_A:0.7162430000):0.1471200000	3qhb_A:0.5650920000):0.1571920000):0.0615351000	((((((((1lb3_A:0.0307020000	2za7_A:0.0819100000):0.1394560000	1bg7_A:0.0342750000):0.0338520000	1r03_A:0.0112060000):0.2029160000	3e6s_A:0.1127330000):0.1105260000	1krq_A:0.0445650000):0.1337360000	(2jd7_A:0.0509840000	1vlg_A:0.1412100000):0.0373577000):0.0720158000	1eum_A:0.0879230000):0.0434351000	(1z6o_A:0.5943210000	1z6o_M:0.2421810000):0.2030770000):0.0924506000):0.0733766000	1nfv_A:0.2487200000):0.1037530000):0.1603950000):0.0642747000):0.0361204000	(1ji4_A:0.1038600000	2fjc_A:0.0948660000):0.0875674000):0.0466137000	(1qgh_A:0.2510360000	2ux1_A:0.1799060000):0.1591560000):0.0410279000	(2vzb_A:0.3745900000	(1otk_A:0.7750770000	(((((((1oqu_A:0.1118700000	1uzr_A:0.0365400000):0.0790389000	1r2f_A:0.0000020000):0.4970890000	1mxr_A:0.5674460000):0.1547010000	((1jk0_A:0.5918060000	2uw2_A:0.0645480000):0.0487440000	1w68_A:0.0639620000):0.4333450000):0.1575550000	(((2inc_B:0.4817750000	1mty_B:0.8103210000):0.1943580000	2inp_C:0.6758420000):0.1032680000	(1mty_D:0.6880260000	3dhg_A:0.5547110000):0.2479820000):0.3208160000):0.0749190000	(((2uw1_A:0.0000010000	2uw1_B:0.0000010000):0.1227400000	1afr_A:0.0782480000):0.5932670000	1za0_A:0.6604840000):0.1189780000):0.0716521000	3ee4_A:0.5086810000):0.1953720000):0.2580080000):0.0760934000):0.0297451000);
(1ji5_A:0.0959810000	((1jig_A:0.0618430000	(((2chp_A:0.1444300000	(2vzb_A:0.6959110000	((((1bcf_A:0.0000010000	3e1q_A:0.0000010000):0.0911579000	(2fkz_A:0.0088040000	(1jgc_A:0.0000030000	(1lko_A:0.4086300000	(1yuz_A:0.7152440000	3qhb_A:0.6053360000):0.1659400000):0.5643900000):0.1625490000):0.0302561000):0.0474619000	(((((((1lb3_A:0.0348720000	1z6o_M:0.5126070000):0.0456936000	2za7_A:0.0759920000):0.1312160000	1bg7_A:0.0505660000):0.0848427000	1r03_A:0.0118390000):0.1448210000	3e6s_A:0.1498990000):0.0891027000	((1eum_A:0.1421310000	1krq_A:0.2386090000):0.0485572000	(2jd7_A:0.0959370000	1vlg_A:0.2016800000):0.0379002000):0.0787441000):0.0566100000	(1z6o_A:0.3542770000	(1otk_A:0.6927020000	((((((((1oqu_A:0.0850370000	1r2f_A:0.0772070000):0.0193121000	1uzr_A:0.0321220000):0.3048750000	3ee4_A:0.8124050000):0.1631930000	1mxr_A:0.5046700000):0.2122930000	((1jk0_A:0.5574570000	2uw2_A:0.0549800000):0.0789481000	1w68_A:0.0690050000):0.2567940000):0.2425830000	((2inc_B:0.7258800000	2inp_C:0.5067890000):0.1519300000	(1mty_B:0.8595580000	(1mty_D:0.5593690000	3dhg_A:0.6368360000):0.3411780000):0.0921437000):0.3922540000):0.1278680000	((2uw1_A:0.0000010000	2uw1_B:0.0000010000):0.0781085000	1afr_A:0.0915390000):0.7284540000):0.1395230000	1za0_A:0.6245910000):0.1551030000):0.7470470000):0.1322130000):0.1662210000):0.3044640000	1nfv_A:0.2302750000):0.2268820000):0.0000026576):0.1443530000	((((1dps_A:0.0000010000	1jts_A:0.0000010000):0.2569740000	1o9r_A:0.1629650000):0.1414680000	(1tjo_A:0.0000020000	1tk6_A:0.0000010000):0.3612800000):0.1010420000	(1uvh_A:0.3858020000	2fzf_A:0.8355940000):0.0602283000):0.0698816000):0.0709149000	(1ji4_A:0.1496350000	2fjc_A:0.2165340000):0.0112890000):0.0915675000):0.0321939000	1n1q_A:0.1113520000):0.0395727000	(1qgh_A:0.1725570000	2ux1_A:0.2134090000):0.1238160000);
(1ji5_A:0.1175430000	((1jig_A:0.0102450000	(((2chp_A:0.0843780000	2vzb_A:0.6918720000):0.1310200000	((((((1dps_A:0.0000010000	1jts_A:0.0000010000):0.1499240000	1o9r_A:0.1759180000):0.1221140000	(1tjo_A:0.0000010000	1tk6_A:0.0000010000):0.4465910000):0.0724086000	1uvh_A:0.4594530000):0.0386241000	2fzf_A:1.3384650000):0.0629639000	(((((1bcf_A:0.0000010000	3e1q_A:0.0000010000):0.0372486000	(2fkz_A:0.0096200000	(1jgc_A:0.0494420000	(1lko_A:0.6389440000	(1yuz_A:1.0058150000	3qhb_A:0.6081400000):0.2259700000):0.3937610000):0.0749654000):0.0099270400):0.0400749000	((((((1lb3_A:0.0165940000	2za7_A:0.0245470000):0.0537052000	1bg7_A:0.0403520000):0.0613427000	1r03_A:0.0000020000):0.1919400000	3e6s_A:0.1936890000):0.1071400000	((1eum_A:0.0712710000	1krq_A:0.1643200000):0.1159770000	(2jd7_A:0.0928210000	1vlg_A:0.1578270000):0.0384703000):0.0250899000):0.1041950000	(1z6o_A:0.5468290000	1z6o_M:0.4074710000):0.1198270000):0.1162520000):0.1458290000	1nfv_A:0.2973230000):0.3167060000	((((1otk_A:1.1248680000	1za0_A:0.6795340000):0.0391183000	((2uw1_A:0.0000010000	2uw1_B:0.0000010000):0.0553396000	1afr_A:0.0445110000):0.4909540000):0.2090960000	(((((1oqu_A:0.1253850000	1r2f_A:0.0766240000):0.0241128000	1uzr_A:0.0137040000):0.5586560000	1mxr_A:0.7418830000):0.0985881000	((1jk0_A:0.5823710000	2uw2_A:0.0438010000):0.0814542000	1w68_A:0.1046140000):0.4214290000):0.1515690000	(2inc_B:0.7477370000	((2inp_C:0.6095420000	1mty_B:1.0862450000):0.1040290000	(1mty_D:0.7130220000	3dhg_A:0.6437980000):0.1913990000):0.1728460000):0.3909750000):0.1255720000):0.1297360000	3ee4_A:0.5779290000):0.6789670000):0.0537880000):0.0413513000):0.0141551000	(1ji4_A:0.0786830000	2fjc_A:0.1886460000):0.0624658000):0.1154050000):0.0460569000	1n1q_A:0.1027550000):0.0509242000	(1qgh_A:0.1648630000	2ux1_A:0.1291340000):0.1656220000);
(1ji5_A:0.0552570000	((1jig_A:0.0100540000	((2chp_A:0.1441660000	2vzb_A:0.5816770000):0.0899359000	((1ji4_A:0.2534310000	2fjc_A:0.1541680000):0.0828925000	(1uvh_A:0.8623210000	(2fzf_A:0.9433630000	(((((((((1bcf_A:0.0000010000	3e1q_A:0.0000010000):0.1151880000	2fkz_A:0.0000020000):0.0151872000	(1jgc_A:0.0446930000	((1lko_A:0.6096720000	3qhb_A:0.4357460000):0.1990420000	1yuz_A:0.8040510000):0.3119880000):0.1046650000):0.2400060000	((1eum_A:0.0433560000	1krq_A:0.1355070000):0.1391160000	(2jd7_A:0.0549970000	1vlg_A:0.2130890000):0.0345741000):0.0920938000):0.0892543000	((1lb3_A:0.0567160000	2za7_A:0.0493150000):0.0255914000	(1bg7_A:0.0658750000	(1r03_A:0.0117510000	3e6s_A:0.3967960000):0.0311959000):0.1055790000):0.0931393000):0.0498152000	1z6o_M:0.3621680000):0.0980759000	1z6o_A:0.3613460000):0.1841700000	1nfv_A:0.4014000000):0.1209080000	(1otk_A:0.7534470000	(((((((1oqu_A:0.1320990000	1r2f_A:0.0707340000):0.0186846000	1uzr_A:0.0000020000):0.3915260000	1mxr_A:0.5703700000):0.0901519000	(1jk0_A:0.3765770000	(2uw2_A:0.0693380000	1w68_A:0.1072830000):0.1278440000):0.3759810000):0.1235140000	((2inc_B:0.6533730000	2inp_C:0.5944340000):0.1195530000	(1mty_B:1.0778150000	(1mty_D:0.6459790000	3dhg_A:0.6108770000):0.3932170000):0.1403110000):0.2309200000):0.0745520000	3ee4_A:0.6465740000):0.1364640000	(((2uw1_A:0.0000010000	2uw1_B:0.0000010000):0.0954562000	1afr_A:0.0748950000):0.6022920000	1za0_A:0.6006960000):0.1702580000):0.1176380000):0.2827280000):0.0572069000):0.1065150000):0.1084870000):0.0000024134):0.0973561000):0.0450043000	(1n1q_A:0.0790890000	(((1dps_A:0.0000010000	1jts_A:0.0000010000):0.2910440000	1o9r_A:0.2027620000):0.2331570000	(1tjo_A:0.0000010000	1tk6_A:0.0000010000):0.3487010000):0.2550430000):0.0495174000):0.1110140000	(1qgh_A:0.1517090000	2ux1_A:0.4384640000):0.2717070000);
(1ji5_A:0.1080390000	(1jig_A:0.0206340000	(((2chp_A:0.1549120000	((((1dps_A:0.0000010000	1jts_A:0.0000010000):0.1387370000	1o9r_A:0.1288570000):0.1218830000	1uvh_A:0.4323770000):0.0705525000	(1tjo_A:0.0000010000	1tk6_A:0.0000010000):0.2853910000):0.0933210000):0.0629341000	(1ji4_A:0.1777930000	2fjc_A:0.1601530000):0.0497149000):0.1030810000	((1qgh_A:0.2505260000	2ux1_A:0.0914710000):0.2700540000	((((((2fzf_A:0.9887050000	1nfv_A:0.1496440000):0.1297250000	((((((((1lb3_A:0.0346280000	2za7_A:0.0456740000):0.1162440000	1bg7_A:0.0724680000):0.0377497000	1r03_A:0.0089310000):0.1478980000	3e6s_A:0.1498090000):0.0900393000	1krq_A:0.1291790000):0.0329676000	(2jd7_A:0.0649640000	1vlg_A:0.1724750000):0.0344554000):0.0472297000	1eum_A:0.0427270000):0.1102470000	(1z6o_A:0.3889030000	1z6o_M:0.3223390000):0.0903478000):0.0916081000):0.0373136000	(((1bcf_A:0.0000010000	3e1q_A:0.0000010000):0.0209365000	(1jgc_A:0.0334720000	(1lko_A:0.5681710000	(1yuz_A:0.7919810000	3qhb_A:0.4403970000):0.1943850000):0.3323840000):0.0595307000):0.0088523600	2fkz_A:0.0284410000):0.0397973000):0.2797020000	1otk_A:0.9999740000):0.0743868000	(((((((1oqu_A:0.1069580000	1r2f_A:0.0541650000):0.0290829000	1uzr_A:0.0044550000):0.4848560000	1mxr_A:0.5479870000):0.1178480000	((1jk0_A:0.5014930000	2uw2_A:0.0958310000):0.0542258000	1w68_A:0.0245730000):0.4310770000):0.1798650000	3ee4_A:0.5042510000):0.1555540000	(((2uw1_A:0.0000010000	2uw1_B:0.0000010000):0.0787783000	1afr_A:0.0577700000):0.4492900000	1za0_A:0.6016180000):0.2754090000):0.0523571000	(2inc_B:0.7994540000	((2inp_C:0.4458290000	1mty_B:0.9929900000):0.1719580000	(1mty_D:0.8014680000	3dhg_A:0.6050030000):0.3051940000):0.0828980000):0.3171030000):0.3048950000):0.1594490000	2vzb_A:0.3114050000):0.0881894000):0.0292947000):0.0410603000):0.0098707500	1n1q_A:0.1967680000);
(1ji5_A:0.0663260000	1jig_A:0.0269920000	((1n1q_A:0.0483340000	(1qgh_A:0.1566870000	2ux1_A:0.1653770000):0.1039760000):0.0151040000	((((2chp_A:0.0695460000	2vzb_A:0.3284300000):0.0432226000	(2fzf_A:0.8616150000	(((((((1bcf_A:0.0000020000	3e1q_A:0.0000020000):0.0352152000	2fkz_A:0.0210740000):0.0158918000	1jgc_A:0.1013400000):0.0398659000	((1lko_A:0.5017930000	(1yuz_A:0.7922500000	3qhb_A:0.4532010000):0.1998570000):0.2732760000	((((((((1lb3_A:0.0144440000	1z6o_M:0.4128390000):0.0653214000	2za7_A:0.0443010000):0.1008410000	1bg7_A:0.0472110000):0.0593427000	1r03_A:0.0075190000):0.1094580000	3e6s_A:0.2391540000):0.1031200000	1krq_A:0.2043870000):0.0000022454	(2jd7_A:0.0703640000	1vlg_A:0.1863150000):0.0870495000):0.0386135000	1eum_A:0.0598810000):0.0574742000):0.0640377000):0.0693904000	1z6o_A:0.4310230000):0.0655582000	(1otk_A:0.7499710000	(((((((1oqu_A:0.0909140000	1r2f_A:0.1074230000):0.0233770000	1uzr_A:0.0000020000):0.5851690000	1mxr_A:0.5915950000):0.1049440000	((1jk0_A:0.5553930000	2uw2_A:0.0789730000):0.0481306000	1w68_A:0.0530960000):0.4198880000):0.2195650000	(((2uw1_A:0.0000010000	2uw1_B:0.0000010000):0.1134580000	1afr_A:0.0674060000):0.4695820000	1za0_A:0.5083440000):0.2940070000):0.0511160000	(2inc_B:0.7202470000	(2inp_C:0.4752350000	(1mty_B:0.9520530000	(1mty_D:0.6112280000	3dhg_A:0.5821070000):0.2514060000):0.0803255000):0.0876616000):0.2719940000):0.0873064000	3ee4_A:0.4836020000):0.2196870000):0.1787100000):0.1047000000	1nfv_A:0.2565190000):0.0640064000):0.0840590000):0.0215784000	((((1dps_A:0.0000010000	1jts_A:0.0000010000):0.1962060000	1o9r_A:0.0869940000):0.1663820000	(1tjo_A:0.0000020000	1tk6_A:0.0000010000):0.2446180000):0.0729146000	1uvh_A:0.3667310000):0.0492280000):0.0428801000	(1ji4_A:0.1210020000	2fjc_A:0.0818080000):0.0223501000):0.0743521000):0.0183923000);
(1ji5_A:0.0153410000	(1jig_A:0.0337590000	(1n1q_A:0.1377340000	((((2chp_A:0.0347740000	2vzb_A:0.4640010000):0.0719801000	(((2ux1_A:0.1760310000	1uvh_A:0.4223250000):0.0618835000	(((1dps_A:0.0000010000	1jts_A:0.0000010000):0.2982450000	1o9r_A:0.1613540000):0.0736061000	(1tjo_A:0.0000020000	1tk6_A:0.0000020000):0.2604460000):0.0561949000):0.0577200000	((2fzf_A:1.0697990000	1nfv_A:0.1445180000):0.1490130000	((((((1bcf_A:0.0000010000	3e1q_A:0.0000010000):0.0459447000	2fkz_A:0.0339670000):0.0253086000	(1jgc_A:0.0000030000	((1lko_A:0.4451530000	3qhb_A:0.4087930000):0.1386460000	1yuz_A:0.7432460000):0.2416200000):0.0958715000):0.0315552000	((((((1lb3_A:0.0388740000	2za7_A:0.0716830000):0.0308551000	1z6o_M:0.3446560000):0.0479347000	1bg7_A:0.0187050000):0.0465826000	1r03_A:0.0151550000):0.0442495000	3e6s_A:0.2602340000):0.0401788000	((1eum_A:0.0834080000	1krq_A:0.1176750000):0.0402985000	(2jd7_A:0.0493750000	1vlg_A:0.1669560000):0.0562317000):0.0739233000):0.1081900000):0.1331200000	1z6o_A:0.4917540000):0.0870744000	(1otk_A:0.5331630000	(((((((1oqu_A:0.0984170000	1r2f_A:0.0963050000):0.0217926000	1uzr_A:0.0143890000):0.4259560000	1mxr_A:0.6452770000):0.1192850000	((1jk0_A:0.6037740000	2uw2_A:0.1022810000):0.0689401000	1w68_A:0.0547530000):0.4665390000):0.2085280000	(((2inc_B:0.7846960000	1mty_B:0.6536290000):0.0840677000	(1mty_D:0.9353330000	3dhg_A:0.5882350000):0.3254940000):0.1829980000	2inp_C:0.5788700000):0.3577270000):0.0694971000	3ee4_A:0.5122460000):0.0939906000	(((2uw1_A:0.0000010000	2uw1_B:0.0000010000):0.1127510000	1afr_A:0.0430700000):0.5310310000	1za0_A:0.6084530000):0.1183420000):0.1542030000):0.2991700000):0.0844620000):0.1454790000):0.0322208000):0.0601712000	2fjc_A:0.1698670000):0.0140111000	1ji4_A:0.1302040000):0.0476816000):0.0175583000):0.1928910000	1qgh_A:0.4022810000);
(1ji5_A:0.0875220000	1jig_A:0.0399370000	(1n1q_A:0.1259700000	((2chp_A:0.1652060000	(((1qgh_A:0.2406680000	2ux1_A:0.1481120000):0.1214240000	(1ji4_A:0.1764920000	2fjc_A:0.1309970000):0.0435709000):0.0504672000	((2fzf_A:1.2102370000	1nfv_A:0.2328950000):0.1100830000	(((1bcf_A:0.0000020000	3e1q_A:0.0000020000):0.0296653000	(2fkz_A:0.0090020000	((1jgc_A:0.0057800000	(1lko_A:0.5481880000	1yuz_A:0.5332490000):0.5954410000):0.1067590000	3qhb_A:0.6821510000):0.0306112000):0.0424451000):0.1579830000	(((((((1lb3_A:0.0169830000	2za7_A:0.0625640000):0.0632411000	1z6o_M:0.4865700000):0.0621506000	1bg7_A:0.0074610000):0.0871744000	1r03_A:0.0294730000):0.1072740000	3e6s_A:0.1897800000):0.1082600000	((1eum_A:0.0903140000	1krq_A:0.1764110000):0.0504751000	(2jd7_A:0.0934030000	1vlg_A:0.1562810000):0.0622095000):0.0754358000):0.0763692000	(1z6o_A:0.4662460000	(1otk_A:0.8007810000	((((((1oqu_A:0.1326220000	1uzr_A:0.0228150000):0.0593118000	1r2f_A:0.0157630000):0.4022290000	1mxr_A:0.5932250000):0.0741137000	((1jk0_A:0.5141630000	2uw2_A:0.0741460000):0.0838301000	1w68_A:0.0348030000):0.5175710000):0.1620340000	3ee4_A:0.6444370000):0.1769800000	(((((2inc_B:0.5039620000	(1mty_D:0.5496590000	3dhg_A:0.6335390000):0.2032260000):0.1621250000	2inp_C:0.6664620000):0.1138490000	1mty_B:1.1154960000):0.3177240000	1za0_A:0.3728360000):0.0988516000	((2uw1_A:0.0000010000	2uw1_B:0.0000010000):0.1180410000	1afr_A:0.0712990000):0.7546130000):0.1377280000):0.1517000000):0.2211070000):0.0918792000):0.1219920000):0.1053220000):0.1094290000):0.0471796000):0.0346532000	((((1dps_A:0.0000010000	1jts_A:0.0000010000):0.1511940000	1o9r_A:0.1226860000):0.0345204000	(1uvh_A:0.3995610000	(1tjo_A:0.0000020000	1tk6_A:0.0000010000):0.3100450000):0.1237650000):0.1795800000	2vzb_A:0.5083650000):0.0308762000):0.0712975000):0.0000027852);
(1ji5_A:0.0000020000	(((1jig_A:0.0195140000	(((((2chp_A:0.0908130000	1uvh_A:0.4940230000):0.0520595000	(((1dps_A:0.0000010000	1jts_A:0.0000010000):0.2053030000	1o9r_A:0.1667930000):0.0891693000	(1tjo_A:0.0000020000	1tk6_A:0.0000010000):0.3746620000):0.0552415000):0.0273022000	((2fzf_A:0.6824680000	2vzb_A:0.1638630000):0.1281350000	(((((((1bcf_A:0.0000010000	3e1q_A:0.0000010000):0.0394349000	2fkz_A:0.0219910000):0.0372692000	(1jgc_A:0.1354240000	((1lko_A:0.5708530000	1yuz_A:0.5817740000):0.2025040000	3qhb_A:0.5298020000):0.2406720000):0.0447748000):0.0894148000	((((((1lb3_A:0.0168520000	2za7_A:0.0579080000):0.0746879000	1z6o_M:0.4436670000):0.0270120000	1bg7_A:0.0284360000):0.0556115000	1r03_A:0.0171770000):0.1030130000	3e6s_A:0.1524480000):0.0524044000	((1eum_A:0.0208400000	1krq_A:0.1681350000):0.0434150000	(2jd7_A:0.0839920000	1vlg_A:0.1745370000):0.0841896000):0.0375502000):0.0614704000):0.1000220000	1z6o_A:0.4048970000):0.1543360000	(((1otk_A:0.8466800000	3ee4_A:0.6792110000):0.0000023197	(((((1oqu_A:0.1454390000	1uzr_A:0.0126270000):0.0611757000	1r2f_A:0.0000030000):0.4959660000	1mxr_A:0.4934320000):0.1147400000	((1jk0_A:0.4089290000	2uw2_A:0.0807650000):0.0710711000	1w68_A:0.0568910000):0.3065050000):0.1065790000	(2inc_B:0.6288480000	((2inp_C:0.5084380000	1mty_B:0.8928860000):0.0000023956	(1mty_D:0.5803310000	3dhg_A:0.7389390000):0.4209210000):0.1235750000):0.3071640000):0.1067340000):0.1048230000	(((2uw1_A:0.0000010000	2uw1_B:0.0000010000):0.0855334000	1afr_A:0.0603880000):0.4940560000	1za0_A:0.5900290000):0.1292140000):0.2520220000):0.0739213000	1nfv_A:0.2783650000):0.1090840000):0.0996517000):0.0069710500	2fjc_A:0.1843810000):0.0404384000	1ji4_A:0.1399130000):0.0973316000):0.0000024252	1n1q_A:0.0915410000):0.0672719000	2ux1_A:0.1949480000):0.1069390000	1qgh_A:0.1983450000);
(1ji5_A:0.1011610000	((1jig_A:0.0667890000	1n1q_A:0.1100960000):0.0000023690	(((2chp_A:0.1071990000	((((((2fzf_A:0.8017650000	(((((1lb3_A:0.0260760000	2za7_A:0.0536720000):0.0629287000	1bg7_A:0.0476420000):0.0470425000	1r03_A:0.0000020000):0.0481674000	3e6s_A:0.2403750000):0.0721351000	(((1eum_A:0.0990060000	1krq_A:0.1006920000):0.0442571000	2jd7_A:0.0759170000):0.0212351000	1vlg_A:0.1013790000):0.1144530000):0.0359241000):0.0473047000	(((1bcf_A:0.0000010000	3e1q_A:0.0000010000):0.0308661000	(2fkz_A:0.0000020000	(1jgc_A:0.0000020000	((1lko_A:0.4497970000	3qhb_A:0.4349880000):0.1555620000	1yuz_A:0.8848460000):0.3189180000):0.0169469000):0.0221720000):0.1945110000	1z6o_M:0.3429850000):0.0595104000):0.1459200000	1z6o_A:0.2943120000):0.1000310000	(1otk_A:0.8910400000	(((((((1oqu_A:0.0911680000	1r2f_A:0.0607110000):0.0282907000	1uzr_A:0.0070690000):0.4066570000	1mxr_A:0.6894820000):0.0332987000	(1jk0_A:0.4588670000	(2uw2_A:0.1175090000	1w68_A:0.0549630000):0.1698500000):0.3512190000):0.1538160000	(((2uw1_A:0.0000010000	2uw1_B:0.0000010000):0.1166400000	1afr_A:0.0673060000):0.6143030000	1za0_A:0.6147990000):0.1989160000):0.0527533000	(2inc_B:0.5620570000	(2inp_C:0.6373810000	(1mty_B:1.0364840000	(1mty_D:0.6774270000	3dhg_A:0.6318450000):0.2425970000):0.0920905000):0.2078480000):0.3720570000):0.0382069000	3ee4_A:0.6639290000):0.1130870000):0.1495000000):0.2023470000	1nfv_A:0.3009820000):0.0386264000	2vzb_A:0.3511220000):0.0766283000):0.0466551000	((((1dps_A:0.0000010000	1jts_A:0.0000010000):0.1070440000	1o9r_A:0.1732590000):0.0828635000	1uvh_A:0.4180250000):0.1069410000	(1tjo_A:0.0000010000	1tk6_A:0.0000010000):0.2506520000):0.0993970000):0.0684847000	(1ji4_A:0.1769550000	2fjc_A:0.1453920000):0.0598376000):0.1202980000):0.0943377000	(1qgh_A:0.1860800000	2ux1_A:0.2449480000):0.1430290000);
(1ji5_A:0.0414160000	(1jig_A:0.0187950000	(1n1q_A:0.1281010000	(((2chp_A:0.0000020000	2vzb_A:0.7688070000):0.1792150000	(((2ux1_A:0.3881740000	((1dps_A:0.0000010000	1jts_A:0.0000010000):0.2481550000	(1o9r_A:0.1920260000	(1tjo_A:0.0000020000	1tk6_A:0.0000010000):0.4143080000):0.0297133000):0.0852041000):0.1057120000	(((((2fzf_A:1.1917320000	1nfv_A:0.2793210000):0.2851530000	((((1lb3_A:0.0677430000	(1bg7_A:0.0271330000	1r03_A:0.0815790000):0.0684521000):0.0202353000	2za7_A:0.0851990000):0.0941833000	1z6o_M:0.4644810000):0.0815256000	(((1eum_A:0.0699660000	(1krq_A:0.2313320000	3e6s_A:0.2174380000):0.0678823000):0.0722367000	2jd7_A:0.0614460000):0.0706963000	1vlg_A:0.1381340000):0.0718041000):0.0301117000):0.0200349000	(((1bcf_A:0.0000010000	3e1q_A:0.0000010000):0.1359960000	2fkz_A:0.0330960000):0.0102430000	(1jgc_A:0.0764720000	(1lko_A:0.6148130000	(1yuz_A:0.9159250000	3qhb_A:0.3400700000):0.1041730000):0.2707780000):0.0455419000):0.1797820000):0.2153340000	1z6o_A:0.3790210000):0.0823416000	(1otk_A:0.9419140000	((((((1oqu_A:0.1378730000	1r2f_A:0.0901920000):0.0283809000	1uzr_A:0.0123900000):0.5793000000	1mxr_A:0.5985090000):0.0736163000	((1jk0_A:0.5564360000	2uw2_A:0.1037290000):0.0742460000	1w68_A:0.0378040000):0.4636930000):0.0720602000	(3ee4_A:0.8313570000	(2inc_B:0.6490900000	(2inp_C:0.6503190000	(1mty_B:0.9182550000	(1mty_D:0.6909860000	3dhg_A:0.6341970000):0.3298010000):0.1114830000):0.0725323000):0.2884650000):0.0656492000):0.1972400000	(((2uw1_A:0.0000010000	2uw1_B:0.0000010000):0.1674670000	1afr_A:0.0286320000):0.5232720000	1za0_A:0.8508940000):0.1240850000):0.1149660000):0.2665530000):0.3430450000):0.0203490000	1uvh_A:0.8741420000):0.0460505000):0.0407191000	(1ji4_A:0.1999580000	2fjc_A:0.2304440000):0.0409074000):0.0494191000):0.0200905000):0.2473830000	1qgh_A:0.3153030000);
(1ji5_A:0.2148350000	(1jig_A:0.0175960000	((((2chp_A:0.1901920000	((((1dps_A:0.0000010000	1jts_A:0.0000010000):0.1831350000	1o9r_A:0.1809070000):0.1035040000	1uvh_A:0.5703450000):0.0851211000	(1tjo_A:0.0000010000	1tk6_A:0.0000010000):0.4145930000):0.1425400000):0.0463598000	((1qgh_A:0.2301430000	2ux1_A:0.2562420000):0.2099990000	(((2fzf_A:1.6165610000	((((((1bcf_A:0.0000010000	3e1q_A:0.0000010000):0.0761462000	(2fkz_A:0.0113490000	1jgc_A:0.0521650000):0.0000023317):0.1988470000	((((((((1lb3_A:0.0400510000	2za7_A:0.0568770000):0.1269600000	1bg7_A:0.0129580000):0.0577598000	1r03_A:0.0000020000):0.1380170000	3e6s_A:0.1929890000):0.2642360000	(1eum_A:0.0889930000	1krq_A:0.1509520000):0.0548125000):0.0601650000	2jd7_A:0.0531080000):0.0398454000	1vlg_A:0.0969730000):0.0989957000	1z6o_M:0.6214650000):0.1071680000):0.0478118000	((1lko_A:0.4457340000	1yuz_A:0.7671460000):0.3315660000	3qhb_A:0.3456950000):0.4337160000):0.0469554000	1nfv_A:0.3089030000):0.1834400000	1z6o_A:0.3635660000):0.1860530000):0.0873578000	(1otk_A:0.8810390000	(((((((1oqu_A:0.1505450000	1uzr_A:0.0322640000):0.1064490000	1r2f_A:0.0143570000):0.4192020000	1mxr_A:0.7655830000):0.1010300000	((1jk0_A:0.6518380000	2uw2_A:0.0647420000):0.0487362000	1w68_A:0.0616440000):0.3468800000):0.1666220000	(2inc_B:0.4956650000	(2inp_C:0.6576040000	(1mty_B:0.9311290000	(1mty_D:0.7488890000	3dhg_A:0.6697110000):0.2958660000):0.1564920000):0.1537280000):0.3765180000):0.1534450000	3ee4_A:0.5742750000):0.0739394000	(((2uw1_A:0.0000010000	2uw1_B:0.0000010000):0.0675498000	1afr_A:0.0846820000):0.4139990000	1za0_A:0.7743130000):0.2216130000):0.0694090000):0.2884170000):0.1504580000	2vzb_A:0.4289690000):0.0714068000):0.0776441000):0.0752130000	2fjc_A:0.1791540000):0.0127456000	1ji4_A:0.1478610000):0.1691510000):0.0195833000	1n1q_A:0.1153240000);
(1ji5_A:0.1814090000	1jig_A:0.0000020000	(1n1q_A:0.0651250000	((((2chp_A:0.1074180000	((2fzf_A:1.2083260000	2vzb_A:0.2117340000):0.4079900000	((((((1bcf_A:0.0000010000	3e1q_A:0.0000010000):0.0265424000	2fkz_A:0.0089370000):0.0079463300	(1jgc_A:0.0406790000	(1lko_A:0.5565920000	(1yuz_A:0.8434840000	3qhb_A:0.3448350000):0.2875000000):0.5759440000):0.0182345000):0.1954010000	((((1lb3_A:0.0399690000	2za7_A:0.0162680000):0.0556073000	(1bg7_A:0.0360490000	1r03_A:0.0233190000):0.0533193000):0.0766908000	1z6o_M:0.5098010000):0.0852695000	(1eum_A:0.0512990000	((1krq_A:0.0824740000	3e6s_A:0.1928780000):0.0767867000	(2jd7_A:0.0623290000	1vlg_A:0.3070140000):0.0712985000):0.0514310000):0.1382800000):0.0586042000):0.0631166000	(1z6o_A:0.3836650000	((1otk_A:0.9554260000	(((2uw1_A:0.0000010000	2uw1_B:0.0000010000):0.1502750000	1afr_A:0.0440450000):0.4422860000	1za0_A:0.8333860000):0.0448949000):0.2039340000	(((((1oqu_A:0.1173350000	1r2f_A:0.1124720000):0.0231233000	1uzr_A:0.0000020000):0.4336600000	1mxr_A:0.5863870000):0.1906970000	(((1jk0_A:0.5390340000	2uw2_A:0.0852830000):0.0578247000	1w68_A:0.0375670000):0.5175140000	(2inc_B:0.7235000000	(2inp_C:0.5950950000	(1mty_B:1.0910580000	(1mty_D:0.6823190000	3dhg_A:0.4990740000):0.1972970000):0.0174460000):0.1895960000):0.1645010000):0.1943450000):0.0409506000	3ee4_A:0.6243380000):0.1030530000):0.4796680000):0.1035630000):0.1920610000	1nfv_A:0.2974050000):0.1177870000):0.0739052000):0.0906980000	((((1dps_A:0.0000010000	1jts_A:0.0000010000):0.2394250000	1o9r_A:0.0995090000):0.1476870000	(1tjo_A:0.0000010000	1tk6_A:0.0000010000):0.3390700000):0.0877768000	1uvh_A:0.5513740000):0.0000024322):0.0373788000	(1qgh_A:0.2347700000	2ux1_A:0.0000030000):0.2504150000):0.0633996000	(1ji4_A:0.0877720000	2fjc_A:0.1226190000):0.0104770000):0.0109285000):0.0537879000);
(1ji5_A:0.1485200000	((1jig_A:0.0234720000	((((2chp_A:0.0844190000	2vzb_A:0.3431480000):0.0383308000	((2fzf_A:1.1072140000	1nfv_A:0.1976860000):0.1838580000	(((((1bcf_A:0.0000020000	3e1q_A:0.0000020000):0.0559677000	(2fkz_A:0.0120370000	(1jgc_A:0.0426310000	((1lko_A:0.4126710000	3qhb_A:0.4987120000):0.1273740000	1yuz_A:0.5728310000):0.3713110000):0.1200300000):0.0645404000):0.1135910000	((((((1lb3_A:0.0214980000	2za7_A:0.1161450000):0.0586592000	1z6o_M:0.5109320000):0.0591583000	1bg7_A:0.0278860000):0.0871674000	1r03_A:0.0077660000):0.0784478000	3e6s_A:0.2730330000):0.1119570000	((1eum_A:0.1024840000	(2jd7_A:0.0690490000	1vlg_A:0.1712550000):0.0679909000):0.0395974000	1krq_A:0.1584980000):0.1171940000):0.0475268000):0.0675756000	1z6o_A:0.4375960000):0.1370290000	(1otk_A:0.6764390000	(((((((1oqu_A:0.1182070000	1r2f_A:0.0832570000):0.0324352000	1uzr_A:0.0091940000):0.3404930000	1mxr_A:0.7285070000):0.0976550000	(1jk0_A:0.4313290000	(2uw2_A:0.0908360000	1w68_A:0.0961140000):0.1536530000):0.3964410000):0.0763060000	3ee4_A:0.5988690000):0.0972967000	(2inc_B:0.4789670000	((2inp_C:0.6145580000	1mty_B:1.0573010000):0.1311710000	(1mty_D:0.7412920000	3dhg_A:0.6220880000):0.2368980000):0.0941119000):0.4497730000):0.1604950000	(((2uw1_A:0.0000010000	2uw1_B:0.0000010000):0.1505400000	1afr_A:0.0177240000):0.7171980000	1za0_A:0.5442950000):0.1951450000):0.1856410000):0.2426570000):0.1082900000):0.1792230000):0.0320340000	((((1dps_A:0.0000010000	1jts_A:0.0000010000):0.1508550000	1o9r_A:0.1125050000):0.1271290000	(1tjo_A:0.0000020000	1tk6_A:0.0000010000):0.3183630000):0.0680795000	1uvh_A:0.3407320000):0.1022100000):0.0344352000	(1ji4_A:0.1399460000	2fjc_A:0.0566200000):0.0155349000):0.0980683000):0.0109771000	1n1q_A:0.1356030000):0.0333907000	(1qgh_A:0.2255890000	2ux1_A:0.2240880000):0.1957740000);
(1ji5_A:0.0451930000	((1jig_A:0.0143140000	((((2chp_A:0.0507790000	2vzb_A:0.4175700000):0.1344700000	(2fzf_A:0.7671930000	(((((1bcf_A:0.0000020000	3e1q_A:0.0000020000):0.0273549000	(2fkz_A:0.0145070000	((1jgc_A:0.0000020000	((1lko_A:0.4451560000	3qhb_A:0.4445340000):0.0584084000	1yuz_A:0.6410550000):0.2453320000):0.0327071000	1nfv_A:0.3624930000):0.0495000000):0.0357348000):0.0944549000	((((((1lb3_A:0.0000030000	2za7_A:0.0628670000):0.0469092000	1z6o_M:0.4277120000):0.0386008000	1bg7_A:0.0396650000):0.0705292000	1r03_A:0.0000020000):0.0889542000	3e6s_A:0.1233570000):0.0549336000	((1eum_A:0.0565420000	1krq_A:0.0687550000):0.0323185000	(2jd7_A:0.0446570000	1vlg_A:0.1180610000):0.0743640000):0.0571321000):0.0509081000):0.1934230000	1z6o_A:0.4157430000):0.0702731000	(1otk_A:0.9664740000	((((((1oqu_A:0.0934250000	1r2f_A:0.0984880000):0.0508641000	1uzr_A:0.0186850000):0.3769960000	1mxr_A:0.5426510000):0.0392397000	((1jk0_A:0.5364490000	2uw2_A:0.0659010000):0.0412142000	1w68_A:0.0548400000):0.4742790000):0.0982864000	(2inc_B:0.6779950000	(2inp_C:0.6927270000	(1mty_B:0.9576070000	(1mty_D:0.6283580000	3dhg_A:0.6532880000):0.4147810000):0.0076951900):0.1362370000):0.3326980000):0.0904450000	(3ee4_A:0.4290320000	(((2uw1_A:0.0000010000	2uw1_B:0.0000010000):0.1089450000	1afr_A:0.0752250000):0.5284880000	1za0_A:0.5465760000):0.2442000000):0.0998546000):0.1234410000):0.2442720000):0.0121857000):0.2163540000):0.0194042000	((((1dps_A:0.0000010000	1jts_A:0.0000010000):0.2297060000	1o9r_A:0.1004690000):0.1487020000	(1tjo_A:0.0000020000	1tk6_A:0.0000010000):0.2340920000):0.1504400000	1uvh_A:0.4191160000):0.0959849000):0.0499175000	(1ji4_A:0.1129170000	2fjc_A:0.1105620000):0.0613559000):0.0641001000):0.0231825000	1n1q_A:0.1404820000):0.0481132000	(1qgh_A:0.0940420000	2ux1_A:0.1653560000):0.1915070000);
(1ji5_A:0.0508800000	((1jig_A:0.0281080000	((((2chp_A:0.1060000000	((2fzf_A:0.6972850000	1nfv_A:0.2003380000):0.0770790000	(((((1bcf_A:0.0000020000	3e1q_A:0.0000020000):0.0337801000	(2fkz_A:0.0139410000	(1jgc_A:0.0909190000	((1lko_A:0.4424270000	3qhb_A:0.3384290000):0.0332107000	1yuz_A:0.5862180000):0.4941410000):0.0548739000):0.0214217000):0.1028780000	((((((1lb3_A:0.0432970000	2za7_A:0.0675880000):0.0672221000	1z6o_M:0.2577520000):0.0457442000	1bg7_A:0.0274140000):0.0762708000	1r03_A:0.0064410000):0.0286787000	3e6s_A:0.1443580000):0.0741333000	((1eum_A:0.0492290000	1krq_A:0.0965710000):0.0548704000	(2jd7_A:0.0555130000	1vlg_A:0.0996750000):0.0866457000):0.1002370000):0.0418808000):0.0768363000	1z6o_A:0.4087300000):0.0746927000	((1otk_A:0.6866890000	(((2uw1_A:0.0000010000	2uw1_B:0.0000010000):0.1366850000	1afr_A:0.0056870000):0.7382140000	1za0_A:0.6629820000):0.0659647000):0.1312740000	(((((1oqu_A:0.1120830000	1r2f_A:0.0801730000):0.0286120000	1uzr_A:0.0184400000):0.2755630000	1mxr_A:0.6166790000):0.1155760000	(((1jk0_A:0.5450950000	2uw2_A:0.0471790000):0.0483533000	1w68_A:0.0914120000):0.3325440000	(2inc_B:0.5469100000	(2inp_C:0.5077360000	(1mty_B:0.8472840000	(1mty_D:0.6591820000	3dhg_A:0.5217880000):0.3863840000):0.1341090000):0.1950120000):0.3573250000):0.1649080000):0.1440190000	3ee4_A:0.5048780000):0.2298380000):0.1918380000):0.0976787000):0.1945040000):0.0000029012	((((1dps_A:0.0000010000	1jts_A:0.0000010000):0.0909372000	1uvh_A:0.3668150000):0.0765668000	1o9r_A:0.1557070000):0.1218900000	(1tjo_A:0.0000020000	1tk6_A:0.0000020000):0.2521800000):0.1435980000):0.0634692000	2fjc_A:0.2487730000):0.0424724000	2vzb_A:0.3773960000):0.0388517000):0.0217241000	(1n1q_A:0.0679480000	1ji4_A:0.1276070000):0.1117310000):0.0390877000	(1qgh_A:0.2051080000	2ux1_A:0.1597520000):0.1320920000);
(1ji5_A:0.0634200000	((1jig_A:0.0350120000	((((2chp_A:0.1573810000	((((1dps_A:0.0000020000	1jts_A:0.0000010000):0.0917011000	1o9r_A:0.2040460000):0.1851310000	1uvh_A:0.6035840000):0.0534154000	(1tjo_A:0.0000010000	1tk6_A:0.0000010000):0.3082180000):0.1156690000):0.0007346210	((2fzf_A:0.9390420000	1nfv_A:0.1183870000):0.0823295000	(((((1bcf_A:0.0000010000	3e1q_A:0.0000010000):0.0118977000	2fkz_A:0.0240320000):0.0236868000	(1jgc_A:0.0416350000	(1lko_A:0.4731700000	(1yuz_A:0.6565690000	3qhb_A:0.3722600000):0.1583250000):0.3639970000):0.0456659000):0.1369690000	(((((1lb3_A:0.0270700000	2za7_A:0.0666500000):0.0691393000	1bg7_A:0.0599580000):0.0201965000	1r03_A:0.0041890000):0.0832799000	3e6s_A:0.1665840000):0.1480850000	((1z6o_M:0.4759360000	(2jd7_A:0.0886920000	1vlg_A:0.2730830000):0.0478928000):0.0145855000	(1eum_A:0.0769010000	1krq_A:0.1421340000):0.0573221000):0.0401390000):0.0447791000):0.1396310000	(1z6o_A:0.3603030000	(1otk_A:0.7825040000	(((((((1oqu_A:0.1192070000	1r2f_A:0.0944360000):0.0700913000	1uzr_A:0.0029580000):0.4771130000	1mxr_A:0.5395620000):0.1377990000	((1jk0_A:0.4497310000	2uw2_A:0.0726740000):0.0487965000	1w68_A:0.0462780000):0.4745800000):0.1150520000	3ee4_A:0.7312820000):0.1114540000	(((2inc_B:0.5981620000	(1mty_D:0.7788410000	3dhg_A:0.6393290000):0.2700830000):0.1955800000	1mty_B:0.8933650000):0.0270840000	2inp_C:0.5434240000):0.2372120000):0.1588570000	(((2uw1_A:0.0000010000	2uw1_B:0.0000010000):0.0563429000	1afr_A:0.1008850000):0.5451500000	1za0_A:0.5035050000):0.2053000000):0.0815088000):0.3590490000):0.0056758400):0.0858034000):0.2569220000):0.0960966000	(1ji4_A:0.2656890000	2fjc_A:0.1935780000):0.0206995000):0.0391994000	2vzb_A:0.4836740000):0.0829653000):0.0403505000	1n1q_A:0.1009410000):0.0818577000	(1qgh_A:0.0940340000	2ux1_A:0.2819770000):0.2131950000);
(1ji5_A:0.0505470000	((1jig_A:0.0373270000	(((2chp_A:0.1113240000	(((2fzf_A:0.9628500000	1nfv_A:0.1745960000):0.0754263000	(((((1bcf_A:0.0000010000	3e1q_A:0.0000010000):0.0251127000	(2fkz_A:0.0605530000	(1jgc_A:0.0377930000	((1lko_A:0.4496200000	1yuz_A:0.4699880000):0.1421860000	3qhb_A:0.2896360000):0.3886560000):0.0929656000):0.0182669000):0.0636004000	((((((1lb3_A:0.0360240000	2za7_A:0.1215630000):0.1085390000	1bg7_A:0.0110030000):0.0461695000	1r03_A:0.0067420000):0.0938035000	3e6s_A:0.2105780000):0.0788093000	1z6o_M:0.4774220000):0.0603849000	((1eum_A:0.0408230000	1krq_A:0.1410910000):0.0455851000	(2jd7_A:0.0690160000	1vlg_A:0.1541530000):0.0622293000):0.0124285000):0.1365920000):0.1566530000	1z6o_A:0.4015350000):0.0697290000	(1otk_A:0.9124040000	(((((1oqu_A:0.0893400000	1r2f_A:0.0349320000):0.0362181000	1uzr_A:0.0149890000):0.2898700000	(1mxr_A:0.5491790000	((1jk0_A:0.3418890000	(2uw2_A:0.1208660000	1w68_A:0.0624410000):0.1309800000):0.1772520000	(2inc_B:0.4375190000	((2inp_C:0.7455180000	1mty_D:0.6738760000):0.1093240000	(1mty_B:0.8713500000	3dhg_A:0.6202470000):0.2510840000):0.1641630000):0.4106820000):0.2473800000):0.1114560000):0.2075300000	3ee4_A:0.3443710000):0.1380580000	(((2uw1_A:0.0000010000	2uw1_B:0.0000010000):0.1260160000	1afr_A:0.0301430000):0.6401810000	1za0_A:0.6681950000):0.1864450000):0.2107180000):0.1838910000):0.1226170000):0.0977240000	2vzb_A:0.3673800000):0.0648739000):0.0895177000	(2fjc_A:0.1694320000	((((1dps_A:0.0000010000	1jts_A:0.0000010000):0.0608525000	1o9r_A:0.1416000000):0.0751387000	(1tjo_A:0.0000010000	1tk6_A:0.0000010000):0.3231330000):0.0905682000	1uvh_A:0.5036390000):0.1039420000):0.0534753000):0.0474753000	1ji4_A:0.1786690000):0.0972918000):0.0211336000	1n1q_A:0.1297380000):0.0694833000	(1qgh_A:0.2347620000	2ux1_A:0.1548480000):0.3071800000);
(1ji5_A:0.1444850000	(1jig_A:0.0540830000	(((((2chp_A:0.1519750000	2vzb_A:0.4510570000):0.0873499000	(((2fzf_A:1.3922030000	((((1bcf_A:0.0000010000	3e1q_A:0.0000010000):0.0447667000	(2fkz_A:0.0251390000	1jgc_A:0.2290840000):0.0239708000):0.1536190000	(((((1lb3_A:0.0363780000	2za7_A:0.0503760000):0.0887960000	1bg7_A:0.0311820000):0.0375079000	1r03_A:0.0000020000):0.1300360000	3e6s_A:0.1528730000):0.1529340000	(((1z6o_A:0.4757440000	1z6o_M:0.4083530000):0.2213920000	(2jd7_A:0.0730900000	1vlg_A:0.0806250000):0.0552546000):0.0492796000	(1eum_A:0.0899850000	1krq_A:0.1541370000):0.0244560000):0.0309680000):0.1304080000):0.0487262000	((1lko_A:0.4454390000	1yuz_A:0.4546290000):0.1573420000	3qhb_A:0.6158360000):0.1105580000):0.0605983000):0.0000028006	((1otk_A:1.0953930000	(((2uw1_A:0.0000010000	2uw1_B:0.0000010000):0.1227870000	1afr_A:0.0727970000):0.5733940000	1za0_A:0.5713670000):0.0489029000):0.1423360000	((((((1oqu_A:0.1519230000	1r2f_A:0.0913300000):0.0273216000	1uzr_A:0.0116990000):0.3673840000	1mxr_A:0.5654780000):0.1389870000	((1jk0_A:0.6255680000	2uw2_A:0.0850370000):0.0342270000	1w68_A:0.0722230000):0.3134810000):0.1122850000	(2inc_B:0.9088000000	((2inp_C:0.5409100000	1mty_B:0.7634450000):0.1695500000	(1mty_D:0.6074490000	3dhg_A:0.6900180000):0.2640780000):0.1616020000):0.2038450000):0.1494530000	3ee4_A:0.5345230000):0.1422830000):0.4268490000):0.0443536000	1nfv_A:0.3371910000):0.3296990000):0.1235730000	((1qgh_A:0.2551460000	2ux1_A:0.1265360000):0.2154540000	((((1dps_A:0.0000010000	1jts_A:0.0000010000):0.3181780000	1o9r_A:0.1163450000):0.1867230000	1uvh_A:0.3827960000):0.0751255000	(1tjo_A:0.0000010000	1tk6_A:0.0000010000):0.3549580000):0.1245060000):0.0345124000):0.0212108000	2fjc_A:0.1423540000):0.0326155000	1ji4_A:0.2393330000):0.0631686000):0.0195997000	1n1q_A:0.1023930000);
(1ji5_A:0.1537570000	1jig_A:0.0237920000	(1n1q_A:0.0609490000	((((((2chp_A:0.0594450000	2vzb_A:0.4720480000):0.2017430000	((((1dps_A:0.0000020000	1jts_A:0.0000020000):0.1258830000	1o9r_A:0.1673370000):0.1282760000	(1tjo_A:0.0000010000	1tk6_A:0.0000010000):0.4279710000):0.1288050000	1uvh_A:0.4877460000):0.0159353000):0.0448321000	((2fzf_A:0.8960900000	1nfv_A:0.1781360000):0.1570570000	((((((1bcf_A:0.0000010000	3e1q_A:0.0000010000):0.0312310000	(1lko_A:0.8460760000	(1yuz_A:0.8148140000	3qhb_A:0.3637240000):0.1617320000):0.2505300000):0.0447082000	(2fkz_A:0.0504950000	1jgc_A:0.1054060000):0.0357397000):0.1206700000	(((((1lb3_A:0.0528860000	2za7_A:0.0841890000):0.1309160000	1bg7_A:0.0308350000):0.1039190000	1r03_A:0.0000020000):0.0716606000	3e6s_A:0.2213180000):0.1287520000	((1z6o_M:0.4705840000	(2jd7_A:0.1430670000	1vlg_A:0.2253740000):0.0399232000):0.0207953000	(1eum_A:0.1194170000	1krq_A:0.2550860000):0.0785919000):0.0756793000):0.0549571000):0.1323250000	1z6o_A:0.4275860000):0.0460710000	(1otk_A:1.3828250000	(((((1oqu_A:0.1356820000	1uzr_A:0.0167330000):0.0386955000	1r2f_A:0.0667050000):0.3841240000	((1mxr_A:0.6501240000	(1jk0_A:0.3306530000	(2uw2_A:0.0563250000	1w68_A:0.1164910000):0.1250110000):0.2070920000):0.1262320000	((2inc_B:0.5209900000	2inp_C:0.8241500000):0.0994241000	(1mty_B:0.9829970000	(1mty_D:0.8064380000	3dhg_A:0.5772060000):0.2971180000):0.2508490000):0.3494420000):0.1066900000):0.1763690000	3ee4_A:0.5108830000):0.1416410000	(((2uw1_A:0.0000010000	2uw1_B:0.0000010000):0.1671130000	1afr_A:0.0733650000):0.4615230000	1za0_A:0.5629580000):0.2552410000):0.1393240000):0.2856530000):0.1471400000):0.1551230000):0.0414194000	(1qgh_A:0.2720280000	2ux1_A:0.2661860000):0.0703504000):0.0284334000	2fjc_A:0.1498320000):0.0498728000	1ji4_A:0.2526480000):0.0753831000):0.0313059000);
(1ji5_A:0.1406680000	1jig_A:0.0528540000	(1n1q_A:0.0713610000	(((2chp_A:0.0933590000	((((1dps_A:0.0000010000	1jts_A:0.0000010000):0.2220190000	1o9r_A:0.1942640000):0.1982720000	(1tjo_A:0.0000010000	1tk6_A:0.0000010000):0.3063380000):0.0776509000	1uvh_A:0.5929860000):0.0906497000):0.0337848000	((1qgh_A:0.1281020000	2ux1_A:0.1186470000):0.1383350000	((2fzf_A:0.7536910000	2vzb_A:0.1575210000):0.2825340000	(((((1bcf_A:0.0000010000	3e1q_A:0.0000010000):0.0885729000	(2fkz_A:0.0223800000	(1jgc_A:0.0549030000	(1lko_A:0.3117350000	(1yuz_A:0.6137380000	3qhb_A:0.3884140000):0.1098810000):0.5642890000):0.1049170000):0.0097191700):0.1712180000	((((((((1lb3_A:0.0078180000	2za7_A:0.1048890000):0.0712655000	(1bg7_A:0.0526380000	1r03_A:0.0272550000):0.0592421000):0.0784249000	3e6s_A:0.1280580000):0.1534930000	1krq_A:0.1604240000):0.0194194000	(2jd7_A:0.0801480000	1vlg_A:0.1783230000):0.0655045000):0.0387399000	1eum_A:0.1205210000):0.0524635000	1z6o_M:0.4010690000):0.0568381000	1z6o_A:0.3054920000):0.0215452000):0.1069760000	1nfv_A:0.4024130000):0.1182680000	(1otk_A:0.8226670000	(((((((1oqu_A:0.0974390000	1uzr_A:0.0279680000):0.0826594000	1r2f_A:0.0086810000):0.5295240000	1mxr_A:0.6661590000):0.0521963000	((1jk0_A:0.3978520000	2uw2_A:0.1088300000):0.0549640000	1w68_A:0.0575930000):0.3154400000):0.1316410000	(2inc_B:0.4356060000	(2inp_C:0.4604410000	(1mty_B:0.9028500000	(1mty_D:0.6002330000	3dhg_A:0.4967490000):0.3500120000):0.1576260000):0.2050600000):0.4283900000):0.0989750000	3ee4_A:0.6074150000):0.1361580000	(((2uw1_A:0.0000010000	2uw1_B:0.0000010000):0.1288730000	1afr_A:0.0555370000):0.5885320000	1za0_A:0.5836710000):0.1374250000):0.2047670000):0.4883780000):0.1598340000):0.0268391000):0.0540826000):0.0598485000	(1ji4_A:0.0941650000	2fjc_A:0.1844890000):0.0069909800):0.1017110000):0.0129796000);
(1ji5_A:0.0050430000	(1jig_A:0.0376170000	(1n1q_A:0.0880180000	((((2chp_A:0.1170540000	2vzb_A:0.3742450000):0.0942428000	(((2fzf_A:1.1104920000	1nfv_A:0.1507510000):0.2866560000	(((((1bcf_A:0.0000010000	3e1q_A:0.0000010000):0.0902485000	2fkz_A:0.0397000000):0.0194016000	(1jgc_A:0.0392290000	(1lko_A:0.7694130000	(1yuz_A:0.7577590000	3qhb_A:0.9358260000):0.2293310000):0.3501620000):0.0508842000):0.1126130000	((((((1lb3_A:0.0396780000	2za7_A:0.0501380000):0.1422800000	1bg7_A:0.0136540000):0.0552195000	1r03_A:0.0097670000):0.0937481000	3e6s_A:0.2108170000):0.0837118000	((1eum_A:0.1154200000	(2jd7_A:0.0535390000	1vlg_A:0.1755930000):0.0652586000):0.0354373000	1krq_A:0.1025740000):0.0357923000):0.1051470000	1z6o_M:0.2704260000):0.1281690000):0.0782220000	1z6o_A:0.5811010000):0.0746420000):0.0904770000	(1otk_A:0.8658390000	((((((1oqu_A:0.1106510000	1uzr_A:0.0266100000):0.0707915000	1r2f_A:0.0286910000):0.4176540000	1mxr_A:0.6662050000):0.1416690000	(((1jk0_A:0.5040570000	2uw2_A:0.0667380000):0.0642001000	1w68_A:0.0333740000):0.4143640000	(((2uw1_A:0.0000010000	2uw1_B:0.0000010000):0.0712057000	1afr_A:0.0515430000):0.7887560000	1za0_A:0.3594570000):0.2604840000):0.0930713000):0.0911558000	3ee4_A:0.7219990000):0.0864979000	(((2inc_B:0.5950440000	1mty_B:0.8006720000):0.1199830000	(1mty_D:0.5128650000	3dhg_A:0.7625630000):0.3719550000):0.1224170000	2inp_C:0.5423410000):0.4359930000):0.1468490000):0.3036090000):0.1797970000):0.0197762000	((((1dps_A:0.0000010000	1jts_A:0.0000010000):0.2102210000	1o9r_A:0.0898300000):0.0726375000	(1tjo_A:0.0000010000	1tk6_A:0.0000010000):0.2766790000):0.0714871000	1uvh_A:0.4025730000):0.0656198000):0.0203837000	(1ji4_A:0.0844810000	2fjc_A:0.0867310000):0.0460139000):0.1322280000):0.0084055900):0.0175135000	(1qgh_A:0.1035650000	2ux1_A:0.2095150000):0.1929160000);
(1ji5_A:0.1173370000	1jig_A:0.0704300000	(1n1q_A:0.1074650000	(((((2chp_A:0.1202060000	((2vzb_A:0.2114750000	((1otk_A:0.9766870000	(((2uw1_A:0.0000010000	2uw1_B:0.0000010000):0.0676568000	1afr_A:0.0641900000):0.5696770000	1za0_A:0.5042310000):0.1380310000):0.1214510000	((((1oqu_A:0.1032310000	1uzr_A:0.0099530000):0.0674189000	1r2f_A:0.0432450000):0.2736120000	((1mxr_A:0.6597690000	((1jk0_A:0.6359680000	2uw2_A:0.0570840000):0.0365337000	1w68_A:0.0816030000):0.3535070000):0.0901285000	((2inc_B:0.6400070000	(1mty_D:0.7907330000	3dhg_A:0.7575860000):0.1735640000):0.1156070000	(2inp_C:0.6237070000	1mty_B:0.8875050000):0.0918882000):0.3527380000):0.1747190000):0.1752480000	3ee4_A:0.6264380000):0.0909386000):0.3695760000):0.1620290000	(((((1bcf_A:0.0000010000	3e1q_A:0.0000010000):0.0629861000	(2fkz_A:0.0094800000	1jgc_A:0.1312340000):0.0340918000):0.1154690000	((1lko_A:0.2596930000	1yuz_A:0.8777340000):0.3764770000	3qhb_A:0.4006850000):0.4278190000):0.0261486000	((((1lb3_A:0.0504560000	2za7_A:0.0706910000):0.0355738000	(1bg7_A:0.0635090000	(1r03_A:0.0292360000	3e6s_A:0.2215390000):0.0600419000):0.0651410000):0.0735658000	(1z6o_A:0.5923830000	1z6o_M:0.3329080000):0.0529772000):0.0661478000	((1eum_A:0.0721080000	1krq_A:0.1664190000):0.0845889000	(2jd7_A:0.0875270000	1vlg_A:0.1581500000):0.0741811000):0.0527339000):0.2967090000):0.0937668000	1nfv_A:0.4557500000):0.1259740000):0.0933745000):0.1139010000	(1qgh_A:0.1726620000	2ux1_A:0.3023070000):0.1741450000):0.0327196000	((((1dps_A:0.0000010000	1jts_A:0.0000010000):0.1313160000	1o9r_A:0.1588240000):0.1414480000	(1tjo_A:0.0000010000	1tk6_A:0.0000010000):0.3498310000):0.1222610000	(1uvh_A:0.3562540000	2fzf_A:0.8055040000):0.2276520000):0.0637712000):0.0503926000	2fjc_A:0.1967890000):0.0229707000	1ji4_A:0.1991080000):0.1184690000):0.0469862000);
(1ji5_A:0.1271670000	(1jig_A:0.0097190000	(((2chp_A:0.0880470000	2vzb_A:0.4748580000):0.0459237000	(((((1dps_A:0.0000010000	1jts_A:0.0000010000):0.2697220000	1o9r_A:0.0862280000):0.0790433000	(1tjo_A:0.0000020000	1tk6_A:0.0000010000):0.3001710000):0.0814223000	1uvh_A:0.3698880000):0.1589160000	(2fzf_A:1.1889220000	(((((((1bcf_A:0.0000020000	3e1q_A:0.0000020000):0.0354908000	(2fkz_A:0.0090050000	(1jgc_A:0.0507100000	(1lko_A:0.6396060000	1yuz_A:0.7060960000):0.3544710000):0.0583222000):0.0015541200):0.1758070000	(((((((1lb3_A:0.0372570000	2za7_A:0.0567320000):0.0713397000	(1bg7_A:0.0165510000	1z6o_M:0.5652280000):0.0240396000):0.0252587000	1r03_A:0.0000020000):0.1615450000	3e6s_A:0.1235390000):0.0867351000	1krq_A:0.0933730000):0.0260753000	(2jd7_A:0.0813330000	1vlg_A:0.1231440000):0.0595156000):0.0365102000	1eum_A:0.0365640000):0.0725441000):0.0722175000	3qhb_A:0.6000170000):0.1234870000	1z6o_A:0.4383480000):0.0609659000	(1otk_A:0.7839560000	((((((1oqu_A:0.1248070000	1r2f_A:0.1053400000):0.0373765000	1uzr_A:0.0176990000):0.4092770000	(1mxr_A:0.5545290000	(1jk0_A:0.5152810000	(2uw2_A:0.0841380000	1w68_A:0.1018340000):0.1010860000):0.2902260000):0.1805710000):0.2598830000	(2inc_B:0.8979320000	((2inp_C:0.5309980000	1mty_B:0.8827350000):0.0671013000	(1mty_D:0.6970750000	3dhg_A:0.7120530000):0.2939370000):0.0557747000):0.3512910000):0.0924110000	3ee4_A:0.6818310000):0.0560685000	(((2uw1_A:0.0000010000	2uw1_B:0.0000010000):0.1037920000	1afr_A:0.0774400000):0.5602590000	1za0_A:0.5234400000):0.1885850000):0.2439980000):0.2082930000):0.1266920000	1nfv_A:0.3379870000):0.0675630000):0.0276558000):0.0491319000):0.0658310000	(((1qgh_A:0.2288660000	2ux1_A:0.2916070000):0.0964060000	2fjc_A:0.1414630000):0.0315107000	1ji4_A:0.1384000000):0.0793876000):0.0604579000):0.0264471000	1n1q_A:0.1476120000);
(1ji5_A:0.0810340000	(1jig_A:0.0184540000	(((2chp_A:0.0936880000	2vzb_A:0.3868840000):0.1086900000	(((((1dps_A:0.0000010000	1jts_A:0.0000010000):0.2635630000	1o9r_A:0.1827520000):0.1531060000	(1tjo_A:0.0000010000	1tk6_A:0.0000010000):0.3390990000):0.1822820000	1uvh_A:0.4781550000):0.1062650000	((2fzf_A:0.7119440000	1nfv_A:0.2989370000):0.1148990000	((((1bcf_A:0.0000010000	3e1q_A:0.0000010000):0.0568126000	(2fkz_A:0.0000020000	(1jgc_A:0.0600670000	((1lko_A:0.5193980000	3qhb_A:0.4890130000):0.1894710000	1yuz_A:0.9835400000):0.2703240000):0.0684880000):0.0533482000):0.1343300000	(((((1lb3_A:0.0307130000	2za7_A:0.0820250000):0.0843100000	1bg7_A:0.0754770000):0.1069890000	1r03_A:0.0003040000):0.1553800000	3e6s_A:0.1281950000):0.0521313000	((1z6o_M:0.4703460000	(2jd7_A:0.1134390000	1vlg_A:0.2038730000):0.0462291000):0.0000022071	(1eum_A:0.1043420000	1krq_A:0.1398160000):0.0718801000):0.0687581000):0.0327297000):0.1662150000	(1z6o_A:0.3561160000	(1otk_A:0.8311970000	(((((((1oqu_A:0.1042640000	1uzr_A:0.0284710000):0.0747537000	1r2f_A:0.0139640000):0.4347040000	1mxr_A:0.6518420000):0.0931223000	(1jk0_A:0.3705990000	(2uw2_A:0.1020650000	1w68_A:0.1042030000):0.1115100000):0.2892600000):0.1574150000	((2inc_B:0.4348980000	1mty_B:1.0133780000):0.2626920000	(2inp_C:0.6725300000	(1mty_D:0.6619100000	3dhg_A:0.7360990000):0.3717330000):0.1231560000):0.2924620000):0.0976708000	3ee4_A:0.5746810000):0.0519566000	(((2uw1_A:0.0000010000	2uw1_B:0.0000010000):0.0951574000	1afr_A:0.0920510000):0.5641790000	1za0_A:0.6991540000):0.1873610000):0.1401230000):0.2881820000):0.1283510000):0.0883922000):0.1803650000):0.0016395800):0.0441807000	(1ji4_A:0.1094960000	2fjc_A:0.0968370000):0.0521699000):0.1163300000):0.0221582000	(1n1q_A:0.0979010000	(1qgh_A:0.1407970000	2ux1_A:0.2424970000):0.1259920000):0.0366400000);
(1ji5_A:0.0255460000	((1jig_A:0.0145930000	(1n1q_A:0.1083110000	(1ji4_A:0.1660180000	2fjc_A:0.1369760000):0.0374120000):0.0606773000):0.0347030000	((2chp_A:0.0751490000	((((1dps_A:0.0000010000	1jts_A:0.0000010000):0.1664740000	1o9r_A:0.1318710000):0.1863200000	(1tjo_A:0.0000020000	1tk6_A:0.0000010000):0.2603910000):0.0855191000	1uvh_A:0.3631120000):0.1607610000):0.0627437000	(((2fzf_A:1.1881410000	1nfv_A:0.1491890000):0.1380640000	(((((1bcf_A:0.0000020000	3e1q_A:0.0000020000):0.0266592000	(2fkz_A:0.0110970000	(1jgc_A:0.1164900000	((1lko_A:0.5509780000	1yuz_A:0.3935420000):0.1942930000	3qhb_A:0.4354450000):0.5228010000):0.0771712000):0.0180674000):0.1731430000	((((((1lb3_A:0.0000020000	1z6o_M:0.4407500000):0.0259796000	2za7_A:0.0434350000):0.0818188000	1bg7_A:0.0295670000):0.0719305000	1r03_A:0.0207930000):0.0922752000	3e6s_A:0.2150680000):0.0977487000	((1eum_A:0.0383180000	1krq_A:0.2122550000):0.0534463000	(2jd7_A:0.0883670000	1vlg_A:0.1489720000):0.1365810000):0.0701948000):0.0310425000):0.1069280000	1z6o_A:0.4289130000):0.1301160000	((1otk_A:0.7887770000	(((2uw1_A:0.0000010000	2uw1_B:0.0000010000):0.0902886000	1afr_A:0.0191130000):0.6050000000	1za0_A:0.7284170000):0.1521330000):0.0313363000	((((((1oqu_A:0.1230340000	1r2f_A:0.1173110000):0.0343009000	1uzr_A:0.0178860000):0.4896970000	1mxr_A:0.5511730000):0.0568844000	((1jk0_A:0.5887110000	2uw2_A:0.0853360000):0.0691022000	1w68_A:0.0522100000):0.4249290000):0.1674730000	(2inc_B:0.7286590000	((2inp_C:0.6003120000	1mty_B:1.0130200000):0.1441400000	(1mty_D:0.8250250000	3dhg_A:0.7276830000):0.3298820000):0.1621890000):0.3845170000):0.1121760000	3ee4_A:0.8015170000):0.1154010000):0.3394260000):0.0900964000):0.1670330000	2vzb_A:0.4226050000):0.0885610000):0.0752259000):0.1712220000	(1qgh_A:0.1021490000	2ux1_A:0.2127030000):0.2356020000);
(1ji5_A:0.0473890000	((1jig_A:0.0086810000	(((2chp_A:0.0725240000	2vzb_A:0.4655530000):0.0391339000	(((((1dps_A:0.0000010000	1jts_A:0.0000010000):0.2161000000	1uvh_A:0.4530010000):0.2266500000	1o9r_A:0.1132420000):0.1760550000	(1tjo_A:0.0000020000	1tk6_A:0.0000010000):0.1911280000):0.1385980000	((2fzf_A:1.1879260000	1nfv_A:0.3004710000):0.0868695000	(((((1bcf_A:0.0000020000	3e1q_A:0.0000020000):0.0694905000	(2fkz_A:0.0000020000	(1jgc_A:0.0980480000	((1lko_A:0.3664720000	1yuz_A:0.7798700000):0.0195337000	3qhb_A:0.2771050000):0.5238550000):0.0148128000):0.0171475000):0.1998740000	((((((1lb3_A:0.0224530000	2za7_A:0.1113930000):0.0478387000	1z6o_M:0.5190560000):0.1106250000	1bg7_A:0.0363540000):0.0783505000	1r03_A:0.0000020000):0.0851132000	3e6s_A:0.1812160000):0.1182070000	((1eum_A:0.0778740000	1krq_A:0.0887670000):0.0258751000	(2jd7_A:0.0616140000	1vlg_A:0.1928120000):0.0624995000):0.0762273000):0.0496497000):0.1218380000	1z6o_A:0.3963060000):0.1173830000	(1otk_A:1.0475880000	((((((1oqu_A:0.1013430000	1r2f_A:0.0918610000):0.0365058000	1uzr_A:0.0065150000):0.3235360000	3ee4_A:0.7676770000):0.1928090000	(1mxr_A:0.5240900000	((1jk0_A:0.5110290000	2uw2_A:0.0539660000):0.0379043000	1w68_A:0.0514330000):0.3039790000):0.0760132000):0.1733040000	((2inc_B:0.5906350000	2inp_C:0.6470030000):0.1028170000	(1mty_B:0.8714920000	(1mty_D:0.7464440000	3dhg_A:0.5028340000):0.3408330000):0.1971050000):0.3584540000):0.1426160000	(((2uw1_A:0.0000010000	2uw1_B:0.0000010000):0.1161730000	1afr_A:0.0765690000):0.5780140000	1za0_A:0.8055370000):0.2082690000):0.2215530000):0.2118440000):0.0621763000):0.0758630000):0.0177682000):0.0732779000	(1ji4_A:0.1828710000	2fjc_A:0.1793480000):0.0174536000):0.0701097000):0.0197313000	1n1q_A:0.0926740000):0.0557331000	(1qgh_A:0.1209210000	2ux1_A:0.1900330000):0.1485820000);
(1ji5_A:0.1284870000	(1jig_A:0.0107030000	(((2chp_A:0.1984770000	((((1dps_A:0.0000010000	1jts_A:0.0000010000):0.1608210000	1o9r_A:0.1566810000):0.1296650000	(1tjo_A:0.0000010000	1tk6_A:0.0000010000):0.2258940000):0.0820202000	1uvh_A:0.4733530000):0.1292890000):0.0690788000	((2fzf_A:0.8519580000	2vzb_A:0.1668630000):0.1963720000	((((((1bcf_A:0.0000010000	3e1q_A:0.0000010000):0.0633496000	(2fkz_A:0.0205300000	(1jgc_A:0.0007170000	((1lko_A:0.6586160000	1yuz_A:0.7130080000):0.2396730000	3qhb_A:0.4359240000):0.3681940000):0.0874380000):0.0093245400):0.1574210000	1nfv_A:0.4440920000):0.0984335000	((((1lb3_A:0.0351260000	2za7_A:0.0752580000):0.0366109000	(1bg7_A:0.0433910000	1r03_A:0.0469220000):0.0426777000):0.0533798000	1z6o_M:0.4446330000):0.0674579000	((1eum_A:0.0777360000	(1krq_A:0.1521810000	3e6s_A:0.1908840000):0.0580203000):0.0356525000	(2jd7_A:0.0775310000	1vlg_A:0.1178420000):0.0437088000):0.0658413000):0.0747875000):0.1588620000	1z6o_A:0.5279050000):0.0763191000	(1otk_A:0.8355710000	(((((((1oqu_A:0.1290630000	1uzr_A:0.0135820000):0.0532878000	1r2f_A:0.0444780000):0.3133740000	(1mxr_A:0.6932430000	(1jk0_A:0.4309670000	(2uw2_A:0.0908190000	1w68_A:0.0969720000):0.0797648000):0.3802980000):0.1400160000):0.2033940000	(2inc_B:0.7056330000	((2inp_C:0.5663830000	1mty_B:1.0772220000):0.0932791000	(1mty_D:0.5046290000	3dhg_A:0.6904750000):0.2824200000):0.2462320000):0.4647060000):0.1059750000	3ee4_A:0.5390430000):0.0897893000	((2uw1_A:0.0000010000	2uw1_B:0.0000010000):0.1669350000	1afr_A:0.0213440000):0.7568830000):0.0861492000	1za0_A:0.6182840000):0.1483650000):0.3473030000):0.1242030000):0.0880427000):0.0343364000	(((1qgh_A:0.1712390000	2ux1_A:0.2282820000):0.1554780000	2fjc_A:0.1467650000):0.0438457000	1ji4_A:0.1080140000):0.0591640000):0.0418716000):0.0116993000	1n1q_A:0.0960420000);
(1ji5_A:0.1428400000	(1jig_A:0.0320940000	(((2chp_A:0.1191070000	((((1dps_A:0.0000010000	1jts_A:0.0000010000):0.0810530000	1o9r_A:0.1852900000):0.1477600000	(1tjo_A:0.0000010000	1tk6_A:0.0000010000):0.2204560000):0.1607630000	1uvh_A:0.3911810000):0.0654125000):0.0435250000	(1ji4_A:0.1115570000	2fjc_A:0.1694600000):0.0473527000):0.0852986000	((1qgh_A:0.2051610000	2ux1_A:0.1634140000):0.1996020000	((2fzf_A:0.9939710000	((((1bcf_A:0.0000010000	3e1q_A:0.0000010000):0.0432513000	(2fkz_A:0.0074770000	1jgc_A:0.1371010000):0.0089446300):0.1421130000	((1lko_A:0.2986810000	(1yuz_A:0.7605460000	3qhb_A:0.4898640000):0.1040110000):0.4221360000	((((((((1lb3_A:0.0368260000	2za7_A:0.0804880000):0.1052780000	1bg7_A:0.0536410000):0.0565986000	1r03_A:0.0000020000):0.2007580000	3e6s_A:0.1462790000):0.1578910000	1krq_A:0.1199950000):0.0284780000	(2jd7_A:0.0681610000	1vlg_A:0.1536610000):0.1239110000):0.0375819000	1eum_A:0.0242300000):0.0829324000	(1z6o_A:0.5187340000	1z6o_M:0.3056250000):0.2123210000):0.0394059000):0.0330163000):0.1028550000	1nfv_A:0.2301200000):0.1109600000):0.1955440000	(2vzb_A:0.2648260000	((1otk_A:0.7170180000	(((2uw1_A:0.0000010000	2uw1_B:0.0000010000):0.0968259000	1afr_A:0.0545750000):0.4557730000	1za0_A:0.6826550000):0.0912605000):0.1107560000	((((((1oqu_A:0.1238430000	1uzr_A:0.0424840000):0.0790438000	1r2f_A:0.0187450000):0.4436920000	1mxr_A:0.6472960000):0.0666873000	((1jk0_A:0.6194580000	2uw2_A:0.0457790000):0.0468608000	1w68_A:0.0874330000):0.5405540000):0.1348400000	(2inc_B:0.6082370000	((2inp_C:0.6591750000	1mty_B:0.7244790000):0.0727325000	(1mty_D:0.6909660000	3dhg_A:0.5014270000):0.3408940000):0.2229180000):0.3892930000):0.1243560000	3ee4_A:0.5379400000):0.1615520000):0.4507810000):0.0796513000):0.0458137000):0.0676626000):0.0603654000):0.0114285000	1n1q_A:0.1697300000);
(1ji5_A:0.1142660000	(1jig_A:0.0492440000	((((2chp_A:0.1069640000	2vzb_A:0.3915250000):0.0240294000	((((1bcf_A:0.0000010000	3e1q_A:0.0000010000):0.0455497000	(2fkz_A:0.0194740000	(1jgc_A:0.0000030000	((1lko_A:0.3503920000	1yuz_A:0.7264530000):0.1442880000	3qhb_A:0.4378860000):0.2656180000):0.1258720000):0.0224364000):0.0579653000	(((((((1lb3_A:0.0406610000	2za7_A:0.0791800000):0.0586851000	1z6o_M:0.3531190000):0.0555832000	1bg7_A:0.0408390000):0.1389420000	1r03_A:0.0000020000):0.1664370000	3e6s_A:0.2052710000):0.0424259000	((1eum_A:0.0563810000	1krq_A:0.1846710000):0.0277872000	(2jd7_A:0.1298700000	1vlg_A:0.0564120000):0.0635120000):0.0674585000):0.0835064000	(1z6o_A:0.5535090000	((1otk_A:0.6284040000	(((2uw1_A:0.0000010000	2uw1_B:0.0000010000):0.1213080000	1afr_A:0.0828530000):0.4345120000	1za0_A:0.5569320000):0.2944970000):0.1588240000	((((1oqu_A:0.1647920000	1r2f_A:0.1523480000):0.0250858000	1uzr_A:0.0000030000):0.3097290000	(1mxr_A:0.5276640000	(((1jk0_A:0.5374670000	2uw2_A:0.0661660000):0.0852640000	1w68_A:0.0430560000):0.3309830000	(2inc_B:0.6499070000	((2inp_C:0.6572210000	1mty_B:0.8274420000):0.0569642000	(1mty_D:0.5543400000	3dhg_A:0.6739780000):0.2486950000):0.1825300000):0.4505190000):0.1111600000):0.1957960000):0.1269670000	3ee4_A:0.6297850000):0.1569560000):0.2038280000):0.1218290000):0.0930909000):0.1315700000	1nfv_A:0.2078090000):0.2085530000):0.1208490000	((((1dps_A:0.0000010000	1jts_A:0.0000010000):0.0981343000	1o9r_A:0.1902250000):0.1881430000	(1tjo_A:0.0000020000	1tk6_A:0.0000010000):0.3451490000):0.1391030000	(1uvh_A:0.2779110000	2fzf_A:0.9391230000):0.0508401000):0.0805104000):0.0181794000	(1ji4_A:0.2787990000	2fjc_A:0.0966850000):0.0781888000):0.1167410000):0.0658785000	(1n1q_A:0.1767910000	(1qgh_A:0.1948470000	2ux1_A:0.2775910000):0.1803470000):0.0343858000);
(1ji5_A:0.1462340000	1jig_A:0.0000030000	(1n1q_A:0.1213190000	((((((2chp_A:0.0798720000	(2fzf_A:1.1181260000	2vzb_A:0.1391100000):0.2944710000):0.0462688000	1nfv_A:0.4088370000):0.0949500000	((((((1bcf_A:0.0000010000	3e1q_A:0.0000010000):0.1080250000	2fkz_A:0.0255700000):0.0114232000	(1jgc_A:0.0173480000	((1lko_A:0.5717480000	3qhb_A:0.3592390000):0.0874408000	1yuz_A:0.4303020000):0.5034340000):0.0418553000):0.2333650000	((((1lb3_A:0.0573540000	2za7_A:0.0529970000):0.0458377000	(1bg7_A:0.0731120000	1r03_A:0.0507900000):0.0556247000):0.1034780000	1z6o_M:0.3377710000):0.0428805000	((1eum_A:0.0642620000	(1krq_A:0.0816940000	3e6s_A:0.2684300000):0.0257997000):0.0383103000	(2jd7_A:0.0152340000	1vlg_A:0.1458410000):0.0396231000):0.0989764000):0.0941009000):0.1722540000	1z6o_A:0.3910060000):0.0000029454	(1otk_A:0.8126820000	((((((1oqu_A:0.1097510000	1r2f_A:0.0837250000):0.0198653000	1uzr_A:0.0318630000):0.3732250000	1mxr_A:0.5854540000):0.0896284000	(((1jk0_A:0.4761770000	2uw2_A:0.0893450000):0.0465382000	1w68_A:0.0638810000):0.3478370000	(2inc_B:0.5311870000	(2inp_C:0.8032320000	(1mty_B:0.9775600000	(1mty_D:0.6654410000	3dhg_A:0.6788350000):0.2983640000):0.1836890000):0.1410940000):0.4142870000):0.2237030000):0.0830628000	3ee4_A:0.5452970000):0.1454090000	(((2uw1_A:0.0000010000	2uw1_B:0.0000010000):0.1148410000	1afr_A:0.0278070000):0.6897860000	1za0_A:0.5462490000):0.0668581000):0.1451920000):0.2315780000):0.2319410000):0.0506262000	((((1dps_A:0.0000010000	1jts_A:0.0000010000):0.1181350000	1o9r_A:0.1956890000):0.1319760000	1uvh_A:0.3110620000):0.1029570000	(1tjo_A:0.0000010000	1tk6_A:0.0000010000):0.2817010000):0.1418590000):0.0102937000	(1qgh_A:0.2558680000	2ux1_A:0.1882490000):0.2460000000):0.0674263000	(1ji4_A:0.1688300000	2fjc_A:0.1277430000):0.0000029604):0.0693051000):0.0428048000);
(1ji5_A:0.0357930000	((1jig_A:0.0607490000	(((2chp_A:0.0791240000	2vzb_A:0.4917060000):0.1338740000	(((((1dps_A:0.0000010000	1jts_A:0.0000010000):0.1192820000	1o9r_A:0.1220420000):0.1009520000	(1tjo_A:0.0000010000	1tk6_A:0.0000010000):0.4681560000):0.0713320000	1uvh_A:0.3851000000):0.1173540000	((2fzf_A:0.8975190000	1nfv_A:0.2590280000):0.1949830000	((((((1bcf_A:0.0000010000	3e1q_A:0.0000010000):0.0000022770	(2fkz_A:0.0197100000	(1jgc_A:0.1768860000	((1lko_A:0.6558570000	1yuz_A:0.8136690000):0.2663440000	3qhb_A:0.5704600000):0.4059890000):0.0000020278):0.0547140000):0.1435970000	1z6o_M:0.3810490000):0.0488352000	(((((1lb3_A:0.0250720000	2za7_A:0.0445570000):0.0761325000	1bg7_A:0.0570070000):0.0812197000	1r03_A:0.0085470000):0.1043100000	3e6s_A:0.1650350000):0.1493910000	((1eum_A:0.0745540000	1krq_A:0.2062640000):0.0553648000	(2jd7_A:0.1528440000	1vlg_A:0.2328740000):0.0529878000):0.0516689000):0.0544377000):0.1067610000	1z6o_A:0.4307120000):0.0453101000	(1otk_A:0.8058470000	((((((1oqu_A:0.1685410000	1uzr_A:0.0374380000):0.0396090000	1r2f_A:0.0643720000):0.3302990000	(1mxr_A:0.6227200000	((1jk0_A:0.6193280000	2uw2_A:0.0374840000):0.0788965000	1w68_A:0.1641720000):0.3388810000):0.0719454000):0.1255740000	(2inc_B:0.9376340000	((2inp_C:0.4510150000	1mty_B:0.8049240000):0.1345190000	(1mty_D:0.7042370000	3dhg_A:0.8616390000):0.2248630000):0.0998127000):0.2747670000):0.1200450000	(((2uw1_A:0.0000010000	2uw1_B:0.0000010000):0.1665170000	1afr_A:0.0250050000):0.6146800000	1za0_A:0.5904940000):0.2175000000):0.0411216000	3ee4_A:0.6578440000):0.1095070000):0.3210370000):0.1250660000):0.2072860000):0.0501114000):0.0326198000	(1ji4_A:0.1977970000	2fjc_A:0.2528910000):0.0806808000):0.0586955000):0.0028684600	1n1q_A:0.1608760000):0.0961403000	(1qgh_A:0.1377350000	2ux1_A:0.3641130000):0.1632120000);
(1ji5_A:0.0968060000	(1jig_A:0.0418840000	(((2chp_A:0.1537390000	((((1dps_A:0.0000010000	1jts_A:0.0000010000):0.1130380000	1o9r_A:0.1458850000):0.1802030000	(1tjo_A:0.0000010000	1tk6_A:0.0000010000):0.3253580000):0.0439581000	1uvh_A:0.3350170000):0.1034670000):0.0795709000	(1ji4_A:0.1986940000	2fjc_A:0.1267950000):0.1086960000):0.0637735000	((1qgh_A:0.3165050000	2ux1_A:0.1405420000):0.2028710000	((2fzf_A:0.9787460000	(((((((1bcf_A:0.0000010000	3e1q_A:0.0000010000):0.0198454000	1jgc_A:0.1071680000):0.0000020595	2fkz_A:0.0205040000):0.0319429000	((((1lb3_A:0.0634260000	2za7_A:0.0585830000):0.0400758000	(1bg7_A:0.0596520000	1r03_A:0.0302770000):0.0170110000):0.1169380000	(1z6o_A:0.2473530000	1z6o_M:0.3077610000):0.1857880000):0.1278930000	((1eum_A:0.0948730000	(1krq_A:0.1208100000	3e6s_A:0.2557070000):0.0911734000):0.0311006000	(2jd7_A:0.0693400000	1vlg_A:0.2049680000):0.0386546000):0.0583521000):0.1483290000):0.0381345000	(1lko_A:0.4818790000	(1yuz_A:0.6959870000	3qhb_A:0.4058700000):0.1085810000):0.4741400000):0.0818665000	1nfv_A:0.2191330000):0.1031710000	(1otk_A:0.7768510000	(((((((1oqu_A:0.0950630000	1r2f_A:0.0973610000):0.0413894000	1uzr_A:0.0011390000):0.4406830000	3ee4_A:0.5436050000):0.1310940000	(1mxr_A:0.6794300000	((1jk0_A:0.5777060000	2uw2_A:0.0604500000):0.0966825000	1w68_A:0.0616480000):0.2767700000):0.0674640000):0.1669270000	((2inc_B:0.7194400000	2inp_C:0.6262520000):0.1315610000	((1mty_B:0.7635890000	3dhg_A:0.4155400000):0.2204140000	1mty_D:0.6006940000):0.2207050000):0.3579480000):0.0994533000	((2uw1_A:0.0000010000	2uw1_B:0.0000010000):0.0797799000	1afr_A:0.0547510000):0.7290940000):0.0698674000	1za0_A:0.7041540000):0.1708770000):0.2832950000):0.0943574000):0.0836848000	2vzb_A:0.4020540000):0.0449471000):0.0297747000):0.0917394000):0.0453807000	1n1q_A:0.1126530000);
(1ji5_A:0.1582290000	1jig_A:0.0623250000	(1n1q_A:0.1024390000	(((2chp_A:0.1608390000	(((1dps_A:0.0000010000	1jts_A:0.0000010000):0.3182200000	1o9r_A:0.1177710000):0.1802510000	((1uvh_A:0.3591760000	2fzf_A:1.5762800000):0.1333620000	(1tjo_A:0.0000010000	1tk6_A:0.0000010000):0.3563380000):0.0374702000):0.0417504000):0.0189689000	(((2vzb_A:0.2371250000	1otk_A:0.9177730000):0.1811130000	((((((1oqu_A:0.1079400000	1uzr_A:0.0347890000):0.0850518000	1r2f_A:0.0270660000):0.4881350000	(1mxr_A:0.5844840000	((1jk0_A:0.5562170000	2uw2_A:0.1006660000):0.0379591000	1w68_A:0.0523440000):0.4201620000):0.0484014000):0.2916080000	3ee4_A:0.3955460000):0.1280670000	((2inc_B:0.5229520000	(1mty_D:0.6879720000	3dhg_A:0.5694360000):0.2882650000):0.0884562000	(2inp_C:0.6421040000	1mty_B:1.0164120000):0.1194530000):0.3814330000):0.0817389000	(((2uw1_A:0.0000010000	2uw1_B:0.0000010000):0.0891916000	1afr_A:0.0759250000):0.3970750000	1za0_A:0.6562360000):0.2065920000):0.2408260000):0.1439040000	(((((1bcf_A:0.0000010000	3e1q_A:0.0000010000):0.0528221000	(2fkz_A:0.0233940000	1jgc_A:0.2117140000):0.0224868000):0.1008850000	(1lko_A:0.5284210000	(1yuz_A:0.8295780000	3qhb_A:0.3823150000):0.0431959000):0.3136030000):0.0108261000	((((1lb3_A:0.0245890000	2za7_A:0.0408420000):0.0083835100	(1bg7_A:0.0421410000	(1r03_A:0.0040540000	3e6s_A:0.3186120000):0.0364258000):0.0365059000):0.0607250000	(1z6o_A:0.4134690000	1z6o_M:0.4784090000):0.1278630000):0.1554560000	((1eum_A:0.0572550000	1krq_A:0.1732190000):0.0802347000	(2jd7_A:0.1036240000	1vlg_A:0.1406100000):0.0706144000):0.0112263000):0.0796350000):0.2544040000	1nfv_A:0.2235830000):0.2093870000):0.0465009000):0.0264367000	(((1qgh_A:0.2393350000	2ux1_A:0.2307930000):0.1329500000	2fjc_A:0.1117720000):0.0593261000	1ji4_A:0.2382670000):0.0381474000):0.1043850000):0.0137675000);
(1ji5_A:0.0309180000	((1jig_A:0.0624110000	(((2chp_A:0.0760990000	2vzb_A:0.6787860000):0.1325080000	(((((1dps_A:0.0000010000	1jts_A:0.0000010000):0.1437650000	1o9r_A:0.1139550000):0.1308770000	(1tjo_A:0.0000020000	1tk6_A:0.0000010000):0.4032540000):0.0994263000	1uvh_A:0.3651340000):0.0537196000	((2fzf_A:1.0893990000	(((((1bcf_A:0.0000020000	3e1q_A:0.0000020000):0.0758147000	2fkz_A:0.0376080000):0.0000024920	(1jgc_A:0.0392460000	(1lko_A:0.4269920000	(1yuz_A:0.7629890000	3qhb_A:0.5880540000):0.1298360000):0.3498080000):0.0855229000):0.0950459000	1nfv_A:0.4559000000):0.1509020000	((((((((1lb3_A:0.0276270000	2za7_A:0.0690640000):0.0992044000	1bg7_A:0.0192410000):0.0334611000	1z6o_M:0.5860260000):0.0450549000	1r03_A:0.0000020000):0.1567270000	3e6s_A:0.1067210000):0.1345540000	1krq_A:0.0090130000):0.1429270000	(2jd7_A:0.0692400000	1vlg_A:0.1397770000):0.0975986000):0.0501851000	1eum_A:0.0391820000):0.0991573000):0.1301910000):0.1554290000	(1z6o_A:0.3913530000	(1otk_A:0.8446760000	(((((1oqu_A:0.0814610000	1r2f_A:0.0742580000):0.0298652000	1uzr_A:0.0100280000):0.3935670000	1mxr_A:0.5667720000):0.1338930000	((((1jk0_A:0.6493810000	2uw2_A:0.0952740000):0.0492421000	1w68_A:0.0455810000):0.3569900000	((2inc_B:0.4749430000	2inp_C:0.6740450000):0.1320460000	(1mty_B:1.0965000000	(1mty_D:0.8376590000	3dhg_A:0.6383740000):0.2121870000):0.1507430000):0.4204550000):0.0846647000	(((2uw1_A:0.0000010000	2uw1_B:0.0000010000):0.1179260000	1afr_A:0.0743800000):0.6119720000	1za0_A:0.7680410000):0.2290680000):0.0743930000):0.0554645000	3ee4_A:0.5493580000):0.1277830000):0.3109890000):0.1174840000):0.1162920000):0.1030650000):0.0784424000	(1ji4_A:0.1119670000	2fjc_A:0.2138790000):0.0367912000):0.0703856000):0.0317233000	1n1q_A:0.1360240000):0.0690640000	(1qgh_A:0.2011830000	2ux1_A:0.3199860000):0.1566220000);
(1ji5_A:0.1684550000	1jig_A:0.0158650000	(1n1q_A:0.1626480000	((((2chp_A:0.0834660000	(2fzf_A:0.7515810000	2vzb_A:0.1217160000):0.2573020000):0.0723937000	(((((1bcf_A:0.0000010000	3e1q_A:0.0000010000):0.0400315000	(2fkz_A:0.0299190000	1jgc_A:0.1518090000):0.0366594000):0.0720327000	((1lko_A:0.4059800000	(1yuz_A:0.8636600000	3qhb_A:0.2652560000):0.0754742000):0.2163540000	(((((1lb3_A:0.0514300000	2za7_A:0.0605520000):0.0892650000	1bg7_A:0.0720110000):0.0360630000	1r03_A:0.0000020000):0.1614200000	3e6s_A:0.2122150000):0.1450030000	((1z6o_A:0.4630800000	1z6o_M:0.2193420000):0.1842960000	((1eum_A:0.0735790000	1krq_A:0.1741570000):0.0443633000	(2jd7_A:0.1167120000	1vlg_A:0.1555660000):0.0582398000):0.0255738000):0.0360245000):0.0252111000):0.0486065000):0.1699930000	1nfv_A:0.3239030000):0.1600310000	(1otk_A:0.7486810000	(((((((1oqu_A:0.1204300000	1r2f_A:0.0610650000):0.0293119000	1uzr_A:0.0046150000):0.4884880000	1mxr_A:0.6024350000):0.1426150000	((1jk0_A:0.5564440000	2uw2_A:0.0835900000):0.0543994000	1w68_A:0.0599460000):0.4152480000):0.1358260000	(2inc_B:0.6817920000	(2inp_C:0.4870310000	(1mty_B:0.8550590000	(1mty_D:0.6292900000	3dhg_A:0.7082380000):0.2175500000):0.0508423000):0.1634860000):0.2695700000):0.1140050000	3ee4_A:0.4963520000):0.1912930000	(((2uw1_A:0.0000010000	2uw1_B:0.0000010000):0.0937055000	1afr_A:0.0807950000):0.3896680000	1za0_A:0.8387550000):0.0992188000):0.0855578000):0.3766840000):0.1167270000):0.0452924000	((1qgh_A:0.2232650000	2ux1_A:0.1541490000):0.1851770000	(((1dps_A:0.0000010000	1jts_A:0.0000010000):0.1694080000	1o9r_A:0.1331410000):0.1517210000	(1tjo_A:0.0000010000	1tk6_A:0.0000010000):0.2075720000):0.1513400000):0.0423813000):0.0361718000	(1ji4_A:0.1370450000	(2fjc_A:0.1088780000	1uvh_A:0.5048090000):0.0710855000):0.0305218000):0.0271756000):0.0221813000);
(1ji5_A:0.0450640000	((1jig_A:0.0095700000	(1n1q_A:0.0336260000	1ji4_A:0.0991190000):0.0410204000):0.0492606000	(2chp_A:0.1099290000	((((1qgh_A:0.1534290000	2fjc_A:0.1586580000):0.0926021000	2ux1_A:0.1201360000):0.0628958000	((((1dps_A:0.0000010000	1jts_A:0.0000010000):0.0807457000	1uvh_A:0.3317280000):0.0753254000	1o9r_A:0.1051320000):0.1425220000	(1tjo_A:0.0000020000	1tk6_A:0.0000010000):0.2449730000):0.0761729000):0.0183085000	((((2fzf_A:1.2000830000	1nfv_A:0.0000030000):0.0747054000	(((1bcf_A:0.0000020000	3e1q_A:0.0000020000):0.0320889000	(2fkz_A:0.0000020000	(1jgc_A:0.0604400000	((1lko_A:0.5684190000	1yuz_A:0.6753560000):0.1836320000	3qhb_A:0.3877830000):0.3588430000):0.0428055000):0.0160758000):0.0804790000	((((((1lb3_A:0.0127170000	1z6o_M:0.4807490000):0.0626133000	2za7_A:0.0500720000):0.0555620000	1bg7_A:0.0371820000):0.0983697000	1r03_A:0.0090000000):0.0635764000	3e6s_A:0.1147570000):0.0339761000	((1eum_A:0.1047810000	1krq_A:0.0928840000):0.0049217200	(2jd7_A:0.0747060000	1vlg_A:0.1600270000):0.0533073000):0.0841348000):0.1343090000):0.1507080000):0.1085480000	1z6o_A:0.3818890000):0.0381213000	(1otk_A:1.2081030000	(((((((1oqu_A:0.1413680000	1r2f_A:0.0897380000):0.0274359000	1uzr_A:0.0074600000):0.4337980000	1mxr_A:0.4514690000):0.0697726000	((1jk0_A:0.6106860000	2uw2_A:0.0786950000):0.0740243000	1w68_A:0.0554690000):0.3798860000):0.1299660000	3ee4_A:0.5426390000):0.1544910000	(((2uw1_A:0.0000010000	2uw1_B:0.0000010000):0.1005510000	1afr_A:0.0825370000):0.5686780000	1za0_A:0.4813520000):0.2035540000):0.1386160000	(((2inc_B:0.7396680000	1mty_B:0.9585410000):0.1506700000	(1mty_D:0.8643370000	3dhg_A:0.5993130000):0.2823620000):0.1699200000	2inp_C:0.6811790000):0.3284710000):0.0774322000):0.1631480000):0.1692450000):0.0743707000):0.0995441000):0.0371991000	2vzb_A:0.3885460000);
(1ji5_A:0.0972150000	1jig_A:0.0378510000	(1n1q_A:0.0796430000	((((2chp_A:0.1378330000	2vzb_A:0.4347510000):0.1475300000	(2fjc_A:0.1470080000	((((((1dps_A:0.0000010000	1jts_A:0.0000010000):0.2750880000	1o9r_A:0.1099840000):0.1235360000	(1tjo_A:0.0000010000	1tk6_A:0.0000010000):0.3683430000):0.0492467000	1uvh_A:0.5397530000):0.0429153000	2fzf_A:0.8979190000):0.0926708000	(((((((1bcf_A:0.0000010000	3e1q_A:0.0000010000):0.0569948000	2fkz_A:0.0121210000):0.0625552000	(1jgc_A:0.0249880000	((1lko_A:0.6931730000	3qhb_A:0.3630810000):0.1591110000	1yuz_A:0.6689810000):0.4135730000):0.0647585000):0.1013090000	(((((1lb3_A:0.0537020000	2za7_A:0.0340100000):0.0734938000	1bg7_A:0.0825920000):0.0972619000	1r03_A:0.0007430000):0.0604524000	3e6s_A:0.2316230000):0.1045630000	(((1z6o_M:0.3999310000	2jd7_A:0.0519930000):0.0162724000	1vlg_A:0.1665410000):0.0813675000	(1eum_A:0.0516380000	1krq_A:0.1813240000):0.0663492000):0.1091670000):0.1176610000):0.1517520000	1nfv_A:0.3391550000):0.0871229000	1z6o_A:0.5303410000):0.1478200000	(1otk_A:0.9641570000	(((((((1oqu_A:0.1367090000	1uzr_A:0.0527190000):0.0967629000	1r2f_A:0.0220870000):0.5524790000	1mxr_A:0.6108730000):0.0677374000	((1jk0_A:0.6507590000	2uw2_A:0.0534070000):0.0521616000	1w68_A:0.0662960000):0.3830820000):0.1383390000	(2inc_B:0.6393320000	((2inp_C:0.5487310000	1mty_B:0.9297880000):0.1242370000	(1mty_D:0.5294690000	3dhg_A:0.9107250000):0.3675330000):0.1291130000):0.3690260000):0.1597050000	(((2uw1_A:0.0000010000	2uw1_B:0.0000010000):0.1155020000	1afr_A:0.0456020000):0.5477490000	1za0_A:0.6435010000):0.1789490000):0.0219996000	3ee4_A:0.5933820000):0.1849790000):0.3179730000):0.1415340000):0.0437280000):0.0738738000):0.0235519000	1ji4_A:0.2207820000):0.0593882000	(1qgh_A:0.2031120000	2ux1_A:0.2041340000):0.1143020000):0.0488904000):0.0067026900);
(1ji5_A:0.1132760000	(1jig_A:0.0328710000	(((2chp_A:0.1268070000	(((1dps_A:0.0000010000	1jts_A:0.0000010000):0.0958419000	(1o9r_A:0.1360620000	1uvh_A:0.4811580000):0.0636024000):0.1812730000	(1tjo_A:0.0000010000	1tk6_A:0.0000010000):0.1572390000):0.1541600000):0.0329981000	((1qgh_A:0.2022340000	2ux1_A:0.2433730000):0.1642750000	((2fzf_A:0.9048590000	(((((((1bcf_A:0.0000010000	3e1q_A:0.0000010000):0.0447456000	(2fkz_A:0.0241630000	1jgc_A:0.0888070000):0.0133086000):0.1813090000	((((((((1lb3_A:0.0425640000	2za7_A:0.0588050000):0.1134280000	1bg7_A:0.0418360000):0.0654134000	1r03_A:0.0000020000):0.1754340000	3e6s_A:0.1775290000):0.1427840000	1krq_A:0.2405780000):0.0000021788	(2jd7_A:0.0958250000	1vlg_A:0.1741990000):0.1024150000):0.0594049000	1eum_A:0.0353480000):0.1542160000	1z6o_M:0.4836390000):0.0588900000):0.0405741000	(1lko_A:0.5719290000	(1yuz_A:0.7856340000	3qhb_A:0.4336630000):0.1685490000):0.1336230000):0.0732304000	1z6o_A:0.4841540000):0.0299630000	1nfv_A:0.2166770000):0.0713675000	(1otk_A:0.7721370000	(((((((1oqu_A:0.1056300000	1uzr_A:0.0734180000):0.1078630000	1r2f_A:0.0000020000):0.5153440000	1mxr_A:0.6222750000):0.1343330000	((1jk0_A:0.6237800000	2uw2_A:0.0619270000):0.0797607000	1w68_A:0.1005480000):0.2392060000):0.1928140000	(2inc_B:0.6128100000	((2inp_C:0.6423320000	1mty_B:0.8489570000):0.1044710000	(1mty_D:0.6335580000	3dhg_A:0.6933420000):0.1790290000):0.1529150000):0.4062850000):0.1199840000	3ee4_A:0.5180890000):0.1077620000	(((2uw1_A:0.0000010000	2uw1_B:0.0000010000):0.1326140000	1afr_A:0.0410510000):0.4835450000	1za0_A:0.6117120000):0.0696560000):0.2618200000):0.3109080000):0.0576385000):0.0743669000	2vzb_A:0.3095030000):0.0117988000):0.0061975800):0.0441147000	(1ji4_A:0.1262330000	2fjc_A:0.1428380000):0.0667400000):0.0662644000):0.0005385360	1n1q_A:0.1431970000);
(1ji5_A:0.1287970000	(1jig_A:0.0479370000	(((2chp_A:0.1828150000	((((1dps_A:0.0000010000	1jts_A:0.0000010000):0.1124650000	1o9r_A:0.1535680000):0.1897540000	(1tjo_A:0.0000010000	1tk6_A:0.0000010000):0.2909290000):0.1871060000	(1uvh_A:0.4846320000	2fzf_A:0.7363140000):0.0621297000):0.0524262000):0.0697897000	(((1qgh_A:0.1790390000	2ux1_A:0.3294180000):0.2134950000	(((((1bcf_A:0.0000010000	3e1q_A:0.0000010000):0.0797017000	2fkz_A:0.0120050000):0.0043256700	1jgc_A:0.1672170000):0.1183900000	(1nfv_A:0.3978280000	((((1lb3_A:0.0425510000	((1bg7_A:0.0624620000	1r03_A:0.0167580000):0.0464914000	3e6s_A:0.2075500000):0.0574162000):0.0249419000	2za7_A:0.0726640000):0.0963159000	(1z6o_A:0.5281860000	1z6o_M:0.2676540000):0.1142200000):0.0830448000	((1eum_A:0.0467850000	1krq_A:0.2211370000):0.0463026000	(2jd7_A:0.0118080000	1vlg_A:0.1148530000):0.0855376000):0.0719221000):0.0530082000):0.0417033000):0.1574400000	((1lko_A:0.5400480000	3qhb_A:0.4041450000):0.1268900000	1yuz_A:0.5013100000):0.3013360000):0.1635400000):0.0499642000	(2vzb_A:0.3370120000	(1otk_A:0.9444870000	(((((((1oqu_A:0.1116750000	1uzr_A:0.0085100000):0.0788028000	1r2f_A:0.0466980000):0.3848160000	1mxr_A:0.5972970000):0.1006910000	((1jk0_A:0.4386080000	2uw2_A:0.1184110000):0.0550234000	1w68_A:0.0375450000):0.4717810000):0.1427720000	3ee4_A:0.6286770000):0.0992619000	(2inc_B:0.5696980000	((2inp_C:0.6146630000	1mty_B:0.9732170000):0.0000024994	(1mty_D:0.6480070000	3dhg_A:0.6694180000):0.5581280000):0.1089180000):0.4579760000):0.0936985000	(((2uw1_A:0.0000010000	2uw1_B:0.0000010000):0.0807674000	1afr_A:0.0573380000):0.4780560000	1za0_A:0.5307060000):0.1481410000):0.1061320000):0.2838770000):0.0374812000):0.0643531000):0.0178767000	(1ji4_A:0.1296310000	2fjc_A:0.2575960000):0.0564810000):0.0700683000):0.0420970000	1n1q_A:0.1129110000);
(1ji5_A:0.0603500000	1jig_A:0.0463940000	(1n1q_A:0.1304080000	((((((2chp_A:0.0929830000	2vzb_A:0.5078980000):0.0943874000	(((2fzf_A:1.0095980000	1nfv_A:0.1507310000):0.1406710000	((((1bcf_A:0.0000010000	3e1q_A:0.0000010000):0.0000024054	(2fkz_A:0.0170300000	(1jgc_A:0.0925250000	((1lko_A:0.4437260000	1yuz_A:0.6685790000):0.1194950000	3qhb_A:0.4185360000):0.3887170000):0.0591989000):0.0322257000):0.1200340000	(((((1lb3_A:0.0466150000	2za7_A:0.0348820000):0.0557825000	1bg7_A:0.0549440000):0.0477620000	1r03_A:0.0000020000):0.1521190000	3e6s_A:0.2169690000):0.1455210000	(1z6o_M:0.5982630000	((1eum_A:0.1117350000	1krq_A:0.1333500000):0.0833232000	(2jd7_A:0.0267720000	1vlg_A:0.2253860000):0.0738654000):0.0083047900):0.1287710000):0.0953534000):0.1095880000	1z6o_A:0.6231840000):0.0879322000):0.0777667000	(1otk_A:0.8542250000	((((((((1oqu_A:0.1300800000	1uzr_A:0.0215670000):0.0692702000	1r2f_A:0.0259590000):0.3122160000	1mxr_A:0.6555610000):0.0801374000	(1jk0_A:0.4861710000	(2uw2_A:0.0906430000	1w68_A:0.0913510000):0.1384270000):0.2911600000):0.2435750000	(2inc_B:0.5941540000	((2inp_C:0.6733680000	(1mty_D:0.8750850000	3dhg_A:0.5928360000):0.2423000000):0.0333704000	1mty_B:1.0103060000):0.0785582000):0.3168230000):0.1162520000	((2uw1_A:0.0000010000	2uw1_B:0.0000010000):0.0766488000	1afr_A:0.0633330000):0.6192300000):0.0274902000	3ee4_A:0.4701320000):0.1287260000	1za0_A:0.5569780000):0.2228580000):0.2586140000):0.1406660000):0.0440231000	((((1dps_A:0.0000010000	1jts_A:0.0000010000):0.2164610000	1o9r_A:0.1281850000):0.1218350000	(1tjo_A:0.0000010000	1tk6_A:0.0000010000):0.3519280000):0.1135610000	1uvh_A:0.4128580000):0.0738866000):0.0116068000	(1qgh_A:0.2349560000	2ux1_A:0.1110870000):0.2271590000):0.0410913000	2fjc_A:0.1336480000):0.0293571000	1ji4_A:0.1118610000):0.0747335000):0.0263975000);
(1ji5_A:0.0338740000	((1jig_A:0.0606500000	1n1q_A:0.2298790000):0.0398070000	((2chp_A:0.2061370000	(((1ji4_A:0.2002860000	2fjc_A:0.0935480000):0.1066260000	1uvh_A:0.4059270000):0.1107820000	((2fzf_A:0.8193260000	1nfv_A:0.0670010000):0.2535570000	(((((((1bcf_A:0.0000020000	3e1q_A:0.0000020000):0.0681306000	2fkz_A:0.0544140000):0.0067097000	1jgc_A:0.1702890000):0.1288270000	(1lko_A:0.4245010000	(1yuz_A:0.5020340000	3qhb_A:0.5729730000):0.1577600000):0.1716770000):0.0879858000	((((1lb3_A:0.0778790000	2za7_A:0.0718910000):0.0336222000	(1bg7_A:0.1105360000	(1r03_A:0.0068530000	3e6s_A:0.2556390000):0.0677684000):0.0893670000):0.1652200000	1z6o_M:0.2695150000):0.0642270000	((1eum_A:0.1150690000	1krq_A:0.1809300000):0.0570098000	(2jd7_A:0.0213700000	1vlg_A:0.2092450000):0.0715757000):0.0093330900):0.1143690000):0.1419680000	1z6o_A:0.4504960000):0.0556272000	(1otk_A:0.8969990000	(((((((1oqu_A:0.1269160000	1r2f_A:0.1066050000):0.0219350000	1uzr_A:0.0000030000):0.3665050000	1mxr_A:0.4552590000):0.1465360000	((1jk0_A:0.6378350000	2uw2_A:0.0596370000):0.0857232000	1w68_A:0.0816860000):0.4555010000):0.1185920000	((2inc_B:0.5718020000	2inp_C:0.7554910000):0.1800580000	((1mty_B:1.0581240000	3dhg_A:0.6439650000):0.1576110000	1mty_D:0.7961500000):0.2691730000):0.2340900000):0.0477595000	3ee4_A:0.5393620000):0.0783240000	(((2uw1_A:0.0000010000	2uw1_B:0.0000010000):0.1042140000	1afr_A:0.0900290000):0.5821430000	1za0_A:0.4627780000):0.2225500000):0.0935323000):0.2093530000):0.0707518000):0.1689650000):0.0241175000):0.0877765000	((1qgh_A:0.2351440000	2ux1_A:0.1669520000):0.2071910000	(((1dps_A:0.0000010000	1jts_A:0.0000010000):0.1085150000	1o9r_A:0.1059540000):0.2277570000	(1tjo_A:0.0000020000	1tk6_A:0.0000020000):0.3270090000):0.0000020535):0.1267230000):0.1251150000):0.0500825000	2vzb_A:0.4843290000);
(1ji5_A:0.0352490000	(1jig_A:0.0188090000	(1n1q_A:0.1336600000	((((2chp_A:0.1030930000	2vzb_A:0.3202630000):0.0976197000	(((2fzf_A:0.8388540000	1nfv_A:0.2577590000):0.2185750000	((((((1bcf_A:0.0000010000	3e1q_A:0.0000010000):0.0561727000	2fkz_A:0.0388320000):0.0492512000	1jgc_A:0.0511010000):0.0523086000	((1lko_A:0.4148610000	1yuz_A:0.4146740000):0.1458930000	3qhb_A:0.5408870000):0.2321360000):0.1321940000	(((((1lb3_A:0.0282380000	2za7_A:0.0691140000):0.0602549000	(1z6o_M:0.2475630000	((1eum_A:0.0448980000	1krq_A:0.1930730000):0.0805636000	(2jd7_A:0.1168150000	1vlg_A:0.1364890000):0.0914241000):0.1294670000):0.0580592000):0.0819694000	1bg7_A:0.0395010000):0.0557649000	1r03_A:0.0171550000):0.0886651000	3e6s_A:0.1486270000):0.0947456000):0.0945512000	1z6o_A:0.5884890000):0.0779865000):0.0147911000	(1otk_A:0.7854690000	((((((1oqu_A:0.0854380000	1r2f_A:0.1085320000):0.0218531000	1uzr_A:0.0137270000):0.4682400000	(1mxr_A:0.4805690000	((1jk0_A:0.4729030000	2uw2_A:0.1087850000):0.0383101000	1w68_A:0.0582750000):0.4479990000):0.1846570000):0.2040390000	(2inc_B:0.5543070000	(2inp_C:0.6243070000	(1mty_B:0.8605690000	(1mty_D:0.5368210000	3dhg_A:0.5321350000):0.3331600000):0.0627962000):0.1131000000):0.3446440000):0.1226240000	(((2uw1_A:0.0000010000	2uw1_B:0.0000010000):0.1722140000	1afr_A:0.0551550000):0.5139000000	1za0_A:0.6464960000):0.0822293000):0.0455256000	3ee4_A:0.6832830000):0.0661996000):0.3232670000):0.0887683000):0.0094923900	((((1dps_A:0.0000010000	1jts_A:0.0000010000):0.1114430000	1o9r_A:0.1794220000):0.0983113000	1uvh_A:0.4055680000):0.0154412000	(1tjo_A:0.0000010000	1tk6_A:0.0000010000):0.2892100000):0.1951080000):0.0613440000	(1ji4_A:0.2052260000	2fjc_A:0.0821490000):0.0646142000):0.0806083000):0.0200367000):0.0988421000	(1qgh_A:0.1161670000	2ux1_A:0.1917520000):0.3195130000);
(1ji5_A:0.0617020000	(1jig_A:0.0499690000	(1n1q_A:0.1972270000	((((2chp_A:0.1783060000	2vzb_A:0.5015240000):0.0527345000	((((1dps_A:0.0000010000	1jts_A:0.0000010000):0.1697820000	1uvh_A:0.4886840000):0.0882481000	1o9r_A:0.1851750000):0.0794861000	(1tjo_A:0.0000020000	1tk6_A:0.0000020000):0.5321300000):0.1474420000):0.0000022352	((2fzf_A:1.0608490000	1nfv_A:0.1548560000):0.1448850000	((((((1bcf_A:0.0000020000	3e1q_A:0.0000020000):0.0802401000	2fkz_A:0.0287190000):0.0073428300	(1jgc_A:0.0741940000	((1lko_A:0.4690120000	3qhb_A:0.5881230000):0.1721560000	1yuz_A:0.8299480000):0.4787580000):0.0354094000):0.1677810000	((((1lb3_A:0.0617650000	2za7_A:0.0800760000):0.0499734000	(1bg7_A:0.0519910000	(1r03_A:0.0098350000	3e6s_A:0.3532420000):0.0506627000):0.0519817000):0.1603910000	1z6o_M:0.3952190000):0.0711208000	((1eum_A:0.0575960000	1krq_A:0.1977720000):0.0382074000	(2jd7_A:0.0981170000	1vlg_A:0.1985290000):0.0380242000):0.0704794000):0.0961898000):0.0410582000	1z6o_A:0.4933350000):0.0754299000	(1otk_A:1.0168630000	((((((1oqu_A:0.0993660000	1r2f_A:0.0756080000):0.0358548000	1uzr_A:0.0242700000):0.3641150000	(1mxr_A:0.4861840000	((1jk0_A:0.5492370000	2uw2_A:0.0933160000):0.0730521000	1w68_A:0.0360590000):0.3279770000):0.1235170000):0.2351920000	(((2uw1_A:0.0000010000	2uw1_B:0.0000010000):0.1301490000	1afr_A:0.0465020000):0.5802170000	1za0_A:0.7249160000):0.1993780000):0.0397737000	(2inc_B:0.4993290000	(2inp_C:0.6620010000	(1mty_B:0.8417300000	(1mty_D:0.7442760000	3dhg_A:0.6354960000):0.2027650000):0.1413980000):0.1635370000):0.4148390000):0.0383941000	3ee4_A:0.6880470000):0.2598000000):0.2677040000):0.1176090000):0.2285530000):0.0911510000	(1ji4_A:0.1948650000	2fjc_A:0.1806540000):0.0682543000):0.1589510000):0.0119395000):0.0972150000	(1qgh_A:0.1811480000	2ux1_A:0.2728620000):0.2675070000);
(1ji5_A:0.1055520000	((1jig_A:0.0660040000	(((((2chp_A:0.1078000000	2vzb_A:0.3197000000):0.1375600000	(1tjo_A:0.0000020000	1tk6_A:0.0000020000):0.4513670000):0.0239581000	((((1dps_A:0.0000010000	1jts_A:0.0000010000):0.1399690000	1o9r_A:0.1047370000):0.1636880000	1uvh_A:0.5171140000):0.0000028237	((2fzf_A:0.9057140000	1nfv_A:0.1409490000):0.3645790000	(((((((1bcf_A:0.0000020000	3e1q_A:0.0000020000):0.0775985000	2fkz_A:0.0715650000):0.0124514000	1jgc_A:0.1122830000):0.0231950000	((((1lb3_A:0.0357250000	2za7_A:0.0615980000):0.1061590000	(1bg7_A:0.0235660000	(1r03_A:0.0081460000	3e6s_A:0.4043220000):0.0287683000):0.0808676000):0.0988837000	1z6o_M:0.3258320000):0.0587660000	((1eum_A:0.0527910000	1krq_A:0.1979510000):0.0759581000	(2jd7_A:0.0987950000	1vlg_A:0.1517410000):0.0811989000):0.0182435000):0.1346790000):0.0753832000	(1lko_A:0.6592060000	(1yuz_A:0.8181220000	3qhb_A:0.3664460000):0.0577246000):0.1980520000):0.1151370000	1z6o_A:0.4650010000):0.0647647000	(1otk_A:0.8522010000	(((((((1oqu_A:0.0548920000	1r2f_A:0.0709900000):0.0158691000	1uzr_A:0.0034450000):0.4073550000	1mxr_A:0.5251980000):0.0668253000	((1jk0_A:0.4690220000	2uw2_A:0.0456630000):0.0411907000	1w68_A:0.0337080000):0.4523550000):0.1866200000	(((2uw1_A:0.0000010000	2uw1_B:0.0000010000):0.0953980000	1afr_A:0.0543430000):0.4846300000	1za0_A:0.6887780000):0.2773740000):0.0580855000	((2inc_B:0.6460860000	2inp_C:0.6085530000):0.3286650000	(1mty_B:0.7605240000	(1mty_D:0.7527040000	3dhg_A:0.6942720000):0.3104380000):0.1843390000):0.3138280000):0.1014100000	3ee4_A:0.5837850000):0.1187820000):0.2847210000):0.0737473000):0.1441770000):0.1302430000):0.0411857000	2fjc_A:0.1686050000):0.0155832000	1ji4_A:0.2018440000):0.0540103000):0.0380397000	1n1q_A:0.1131660000):0.0653791000	(1qgh_A:0.2743410000	2ux1_A:0.2049620000):0.1737980000);
(1ji5_A:0.1046380000	(1jig_A:0.0202720000	(((((2chp_A:0.0607860000	2vzb_A:0.4221090000):0.1214400000	((((1dps_A:0.0000010000	1jts_A:0.0000010000):0.2235390000	1o9r_A:0.1493770000):0.1650130000	(1tjo_A:0.0000010000	1tk6_A:0.0000010000):0.1931240000):0.1171100000	(1uvh_A:0.3946060000	2fzf_A:0.9086580000):0.0807349000):0.0582563000):0.0564256000	((((((1bcf_A:0.0000010000	3e1q_A:0.0000010000):0.0719864000	2fkz_A:0.0128200000):0.0512205000	(1jgc_A:0.0300440000	(1lko_A:0.5807660000	(1yuz_A:0.5903570000	3qhb_A:0.4380090000):0.0439968000):0.4429060000):0.0360358000):0.0820656000	(((((1lb3_A:0.0437620000	2za7_A:0.0530420000):0.1024270000	1bg7_A:0.0594710000):0.0613990000	1r03_A:0.0000020000):0.0918545000	3e6s_A:0.1731560000):0.0746765000	((1z6o_M:0.4439990000	(2jd7_A:0.0424170000	1vlg_A:0.1476940000):0.0297674000):0.0531440000	(1eum_A:0.0927050000	1krq_A:0.1026910000):0.0301471000):0.0937892000):0.1083500000):0.1086950000	1nfv_A:0.2765420000):0.1484860000	(1z6o_A:0.4592670000	((1otk_A:0.6761350000	(((2uw1_A:0.0000010000	2uw1_B:0.0000010000):0.1256360000	1afr_A:0.0678610000):0.5675450000	1za0_A:0.4373450000):0.0132167000):0.2357350000	((((((1oqu_A:0.1131430000	1r2f_A:0.0872310000):0.0329876000	1uzr_A:0.0213750000):0.3475380000	1mxr_A:0.7337250000):0.0857330000	((1jk0_A:0.6365130000	2uw2_A:0.0657680000):0.0599025000	1w68_A:0.0664300000):0.5147490000):0.1388240000	3ee4_A:0.7352970000):0.1034960000	(2inc_B:0.5492220000	((2inp_C:0.6063670000	1mty_B:0.9262120000):0.0862306000	(1mty_D:0.7078150000	3dhg_A:0.5451230000):0.2807120000):0.2585870000):0.4501600000):0.0433193000):0.4093840000):0.0693910000):0.1803820000):0.0222081000	(1ji4_A:0.1343750000	2fjc_A:0.1100240000):0.0152182000):0.0500355000	(1qgh_A:0.1397090000	2ux1_A:0.1219620000):0.2173130000):0.0976242000):0.0159423000	1n1q_A:0.0683050000);
(1ji5_A:0.0350060000	((1jig_A:0.0359150000	(1n1q_A:0.1072980000	(1ji4_A:0.2816870000	2fjc_A:0.1488190000):0.0712699000):0.0800530000):0.0415665000	(((2chp_A:0.0716210000	2vzb_A:0.2523290000):0.1027750000	((((1dps_A:0.0000010000	1jts_A:0.0000010000):0.1338410000	1o9r_A:0.1018810000):0.1825640000	(1tjo_A:0.0000020000	1tk6_A:0.0000010000):0.3017720000):0.0703094000	1uvh_A:0.3779070000):0.1076910000):0.0555069000	((2fzf_A:1.1782330000	((((1bcf_A:0.0000020000	3e1q_A:0.0000020000):0.0291954000	(2fkz_A:0.0092090000	(1jgc_A:0.0733050000	((1lko_A:0.3931900000	3qhb_A:0.4833240000):0.1476720000	1yuz_A:0.5472790000):0.3230440000):0.0278437000):0.0000025172):0.0759076000	(((((((1lb3_A:0.0189000000	2za7_A:0.0827720000):0.0336390000	1z6o_M:0.3396880000):0.0352824000	1bg7_A:0.0177650000):0.0740892000	1r03_A:0.0089480000):0.0954286000	3e6s_A:0.1423200000):0.0966375000	((1eum_A:0.0433390000	1krq_A:0.1144490000):0.0698388000	(2jd7_A:0.1046370000	1vlg_A:0.1282080000):0.0276825000):0.0592472000):0.0116238000	1z6o_A:0.5983700000):0.1022330000):0.0818944000	1nfv_A:0.3290030000):0.1182900000):0.0739588000	(1otk_A:1.2009560000	((((((1oqu_A:0.0979580000	1uzr_A:0.0168380000):0.0622743000	1r2f_A:0.0199560000):0.4828090000	(1mxr_A:0.5001420000	(((1jk0_A:0.4594910000	2uw2_A:0.0736630000):0.0332165000	1w68_A:0.0635800000):0.1634540000	((2inc_B:0.4682110000	(2inp_C:0.7132420000	1mty_B:0.9154680000):0.1499030000):0.2798110000	(1mty_D:0.7606330000	3dhg_A:0.5698550000):0.2071860000):0.4448210000):0.1527780000):0.1128300000):0.0575864000	1za0_A:0.7206900000):0.0739491000	((2uw1_A:0.0000010000	2uw1_B:0.0000010000):0.1328450000	1afr_A:0.0530680000):0.5838310000):0.0955828000	3ee4_A:0.5309360000):0.0745434000):0.2196380000):0.1603510000):0.0500642000):0.1016120000	(1qgh_A:0.1744630000	2ux1_A:0.1674050000):0.1534380000);
(1ji5_A:0.1243110000	((1jig_A:0.0245990000	((((2chp_A:0.1529960000	((2fzf_A:0.9341650000	1nfv_A:0.2331590000):0.0886034000	(((((1bcf_A:0.0000020000	3e1q_A:0.0000020000):0.0072705400	(2fkz_A:0.0212570000	(1jgc_A:0.0889090000	((1lko_A:0.3967570000	1yuz_A:0.7910240000):0.2408350000	3qhb_A:0.4715720000):0.4985890000):0.0470177000):0.0361831000):0.1726830000	((((((1lb3_A:0.0416600000	2za7_A:0.0400210000):0.0928639000	1z6o_M:0.3871320000):0.0476758000	1bg7_A:0.0632010000):0.0694163000	1r03_A:0.0000020000):0.1500310000	3e6s_A:0.1649040000):0.0510438000	((1eum_A:0.1133740000	1krq_A:0.1511610000):0.0250994000	(2jd7_A:0.1262210000	1vlg_A:0.2155070000):0.1131200000):0.0260228000):0.1021470000):0.1177640000	1z6o_A:0.4648320000):0.0736576000	((1otk_A:0.9612530000	(((2uw1_A:0.0000010000	2uw1_B:0.0000010000):0.1001130000	1afr_A:0.0461580000):0.4821430000	1za0_A:0.5454120000):0.1105080000):0.1373790000	((((((1oqu_A:0.1032040000	1r2f_A:0.0944440000):0.0187876000	1uzr_A:0.0079460000):0.3174350000	1mxr_A:0.6662420000):0.1459250000	((1jk0_A:0.5095340000	1w68_A:0.0544080000):0.0427286000	2uw2_A:0.1000920000):0.4561720000):0.1576340000	(2inc_B:0.5524310000	((2inp_C:0.4880400000	1mty_B:0.9465780000):0.1380230000	(1mty_D:0.8629080000	3dhg_A:0.5325080000):0.2006860000):0.1307000000):0.4108980000):0.1442660000	3ee4_A:0.6395760000):0.1321800000):0.2646380000):0.2178670000):0.1903880000):0.0000025831	((((1dps_A:0.0000010000	1jts_A:0.0000010000):0.2045520000	1o9r_A:0.1157970000):0.1514210000	1uvh_A:0.2563150000):0.0746804000	(1tjo_A:0.0000020000	1tk6_A:0.0000020000):0.2152020000):0.0990505000):0.1244500000	2vzb_A:0.3992530000):0.0155914000	2fjc_A:0.1857670000):0.0362205000):0.0601163000	(1n1q_A:0.0580140000	1ji4_A:0.1285590000):0.0941126000):0.0577514000	(1qgh_A:0.1544870000	2ux1_A:0.2102740000):0.1338900000);
(1ji5_A:0.0816240000	(1jig_A:0.0043640000	(((2chp_A:0.2105490000	2vzb_A:0.3316940000):0.0972228000	((((1qgh_A:0.1517360000	2ux1_A:0.1162520000):0.2024940000	2fjc_A:0.1957120000):0.0675403000	((((1dps_A:0.0000010000	1jts_A:0.0000010000):0.1103250000	1uvh_A:0.4098520000):0.1057920000	1o9r_A:0.2435420000):0.0681719000	(1tjo_A:0.0000010000	1tk6_A:0.0000010000):0.3859940000):0.1018150000):0.0194023000	((2fzf_A:0.9469500000	(((((1bcf_A:0.0000010000	3e1q_A:0.0000010000):0.0355925000	(2fkz_A:0.0206340000	1jgc_A:0.1162350000):0.0029346500):0.0748665000	((1lko_A:0.8120120000	(1yuz_A:0.6634880000	3qhb_A:0.5240150000):0.1603880000):0.2352470000	((((((((1lb3_A:0.0450800000	2za7_A:0.0669250000):0.1045460000	1bg7_A:0.0153610000):0.0531928000	1r03_A:0.0075540000):0.1101990000	3e6s_A:0.1401070000):0.1149970000	1krq_A:0.0668420000):0.0607297000	(2jd7_A:0.0650020000	1vlg_A:0.2321820000):0.0859779000):0.0164061000	1eum_A:0.0093230000):0.0546019000	1z6o_M:0.6592000000):0.1087350000):0.0868202000):0.0567643000	1nfv_A:0.1879230000):0.1829100000	1z6o_A:0.5678700000):0.0677287000):0.0020831400	(1otk_A:1.0264080000	(((((1oqu_A:0.1219680000	1r2f_A:0.0906820000):0.0369908000	1uzr_A:0.0186090000):0.3181570000	(1mxr_A:0.4913380000	((1jk0_A:0.4969490000	2uw2_A:0.0955340000):0.0586201000	1w68_A:0.0149430000):0.4531280000):0.1068120000):0.2624080000	(2inc_B:0.5576480000	(2inp_C:0.7486810000	(1mty_B:1.2802710000	(1mty_D:0.6218900000	3dhg_A:0.6472220000):0.1485660000):0.1009800000):0.1925260000):0.2539270000):0.0639673000	(3ee4_A:0.4564520000	(((2uw1_A:0.0000010000	2uw1_B:0.0000010000):0.1317090000	1afr_A:0.0634070000):0.5213800000	1za0_A:0.5406780000):0.2152150000):0.0317096000):0.0787004000):0.2862540000):0.1867850000):0.1084100000):0.0542610000	1ji4_A:0.1498230000):0.0389376000):0.0341563000	1n1q_A:0.1453960000);
(1ji5_A:0.0853490000	(1jig_A:0.0283930000	((1n1q_A:0.0654570000	(((((1dps_A:0.0000010000	1jts_A:0.0000010000):0.1983410000	1o9r_A:0.1095320000):0.1063310000	(1tjo_A:0.0000010000	1tk6_A:0.0000010000):0.2041950000):0.0563068000	1uvh_A:0.3406530000):0.0429228000	2fzf_A:1.0744300000):0.1109450000):0.0250087000	(((1qgh_A:0.1476190000	2ux1_A:0.1896650000):0.1193260000	2fjc_A:0.1003420000):0.0331248000	1ji4_A:0.1404220000):0.0733488000):0.0563739000):0.0676019000	((2chp_A:0.0560660000	(((((1bcf_A:0.0000010000	3e1q_A:0.0000010000):0.0476105000	(2fkz_A:0.0112380000	1jgc_A:0.0934210000):0.0116084000):0.0723853000	((((1lb3_A:0.0157090000	2za7_A:0.1209920000):0.0897425000	(1bg7_A:0.0775690000	(1r03_A:0.0000030000	3e6s_A:0.2776600000):0.0263181000):0.0627509000):0.0871175000	(1z6o_A:0.5412870000	1z6o_M:0.2149930000):0.1576970000):0.0967446000	((1eum_A:0.0576500000	1krq_A:0.1810310000):0.0498873000	(2jd7_A:0.1028420000	1vlg_A:0.1715810000):0.0641909000):0.0360069000):0.1205270000):0.0135015000	((1lko_A:0.5205740000	1yuz_A:0.4252900000):0.1789710000	3qhb_A:0.6428940000):0.2851030000):0.2464390000	1nfv_A:0.3019590000):0.2711110000):0.0273327000	(2vzb_A:0.2287770000	(1otk_A:0.8714440000	(((((((1oqu_A:0.0752940000	(1r2f_A:0.0600910000	1uzr_A:0.0157950000):0.0428853000):0.3448380000	1mxr_A:0.5768940000):0.0815829000	((1jk0_A:0.4759620000	2uw2_A:0.0671460000):0.0449611000	1w68_A:0.0365470000):0.5967650000):0.1297540000	(((2inc_B:0.4128110000	2inp_C:0.4562230000):0.0623717000	(1mty_D:0.5873760000	3dhg_A:0.6591760000):0.3155180000):0.1555790000	1mty_B:0.9479280000):0.3222650000):0.1025420000	3ee4_A:0.5988670000):0.1358540000	((2uw1_A:0.0000010000	2uw1_B:0.0000010000):0.1006090000	1afr_A:0.0354080000):0.6044350000):0.0480448000	1za0_A:0.5063760000):0.2227010000):0.4787090000):0.0291139000):0.1001170000);
(1ji5_A:0.1723200000	1jig_A:0.0000030000	(1n1q_A:0.1296710000	((((((2chp_A:0.1194370000	2vzb_A:0.3215710000):0.0668443000	((2fzf_A:1.3883940000	1nfv_A:0.3625260000):0.0379918000	((((((1bcf_A:0.0000010000	3e1q_A:0.0000010000):0.0474077000	(2fkz_A:0.0310250000	1jgc_A:0.0711800000):0.0169746000):0.2140580000	((((((1lb3_A:0.0246500000	2za7_A:0.0872760000):0.0628478000	1z6o_M:0.5966900000):0.0533990000	1bg7_A:0.0282390000):0.0570041000	1r03_A:0.0096420000):0.0743537000	3e6s_A:0.2140200000):0.1387690000	((1eum_A:0.1122420000	1krq_A:0.1010970000):0.0520224000	(2jd7_A:0.0780500000	1vlg_A:0.2086090000):0.0508752000):0.0585696000):0.1262670000):0.0430575000	(1lko_A:0.5238080000	(1yuz_A:0.8561620000	3qhb_A:0.3939080000):0.0277722000):0.3171210000):0.0920995000	1z6o_A:0.4043200000):0.0691913000	(1otk_A:0.8798370000	(((((((1oqu_A:0.1117420000	1r2f_A:0.1008890000):0.0558976000	1uzr_A:0.0089350000):0.3072900000	1mxr_A:0.5235150000):0.1356720000	((1jk0_A:0.5069300000	2uw2_A:0.0634720000):0.0511477000	1w68_A:0.0257150000):0.4365470000):0.1206400000	3ee4_A:0.5541000000):0.1154980000	((2inc_B:0.4361050000	(2inp_C:0.3757700000	1mty_B:1.6691300000):0.2953490000):0.1881400000	(1mty_D:0.4668920000	3dhg_A:0.8279670000):0.2571350000):0.3857040000):0.0198469000	(((2uw1_A:0.0000010000	2uw1_B:0.0000010000):0.1132990000	1afr_A:0.0617740000):0.6727700000	1za0_A:0.5169900000):0.1720170000):0.1915830000):0.2687480000):0.1830940000):0.1115380000):0.0292553000	(1qgh_A:0.1893900000	(2ux1_A:0.1894860000	(((1dps_A:0.0000010000	1jts_A:0.0000010000):0.1457210000	1o9r_A:0.1109310000):0.2214640000	(1tjo_A:0.0000020000	1tk6_A:0.0000010000):0.3195370000):0.0537450000):0.0463872000):0.0445800000):0.0739230000	1uvh_A:0.3597710000):0.0856849000	2fjc_A:0.1275680000):0.0510122000	1ji4_A:0.1730010000):0.1177810000):0.0312241000);
(1ji5_A:0.0867420000	(1jig_A:0.0289190000	((2chp_A:0.1863490000	(1ji4_A:0.1562230000	(2fjc_A:0.1153670000	1uvh_A:0.3829720000):0.0524533000):0.0306815000):0.0329046000	(((1qgh_A:0.1936580000	2ux1_A:0.1352560000):0.2879780000	((2fzf_A:0.5834890000	2vzb_A:0.2482880000):0.1619510000	((((((((((1bcf_A:0.0000010000	3e1q_A:0.0000010000):0.1195870000	(2fkz_A:0.0112700000	1jgc_A:0.1318730000):0.0000029113):0.0891932000	(1nfv_A:0.3476220000	(1lko_A:0.5646490000	1yuz_A:0.5925210000):0.2687320000):0.1178520000):0.0532286000	3qhb_A:0.5743420000):0.1037010000	1eum_A:0.0927490000):0.0646007000	(2jd7_A:0.0951770000	1vlg_A:0.0986620000):0.0299799000):0.0505053000	1krq_A:0.2080320000):0.0635766000	(((((1lb3_A:0.0421200000	2za7_A:0.0850470000):0.0793767000	1bg7_A:0.0504280000):0.0518878000	1r03_A:0.0000030000):0.0653613000	3e6s_A:0.2327570000):0.1478800000	1z6o_M:0.3315260000):0.0316677000):0.1953620000	1z6o_A:0.2457170000):0.0791630000	(1otk_A:0.9600950000	(((((((1oqu_A:0.1434140000	1uzr_A:0.0246470000):0.0509399000	1r2f_A:0.0659550000):0.3589940000	1mxr_A:0.5738800000):0.0418252000	((1jk0_A:0.4710460000	2uw2_A:0.0406060000):0.0403954000	1w68_A:0.0476720000):0.3601740000):0.1171360000	(2inc_B:0.5238320000	((2inp_C:0.6135190000	1mty_B:0.7977190000):0.1316090000	(1mty_D:0.6312450000	3dhg_A:0.5849860000):0.3078880000):0.1242220000):0.4242310000):0.1375250000	(((2uw1_A:0.0000010000	2uw1_B:0.0000010000):0.1097160000	1afr_A:0.0559910000):0.6248890000	1za0_A:0.5135440000):0.2756920000):0.0682595000	3ee4_A:0.7075810000):0.0669954000):0.2211420000):0.2241520000):0.0565309000):0.0197609000	(((1dps_A:0.0000010000	1jts_A:0.0000010000):0.1977550000	1o9r_A:0.1332940000):0.1418750000	(1tjo_A:0.0000010000	1tk6_A:0.0000010000):0.2664950000):0.0611623000):0.0307391000):0.0967630000):0.0462344000	1n1q_A:0.0999780000);
(1ji5_A:0.1359140000	(1jig_A:0.0000020000	1n1q_A:0.1103580000):0.0000028632	((((2chp_A:0.0577760000	2vzb_A:0.4871580000):0.0690290000	((((1dps_A:0.0000010000	1jts_A:0.0000010000):0.1287370000	1uvh_A:0.6445210000):0.1032370000	1o9r_A:0.2165640000):0.1119810000	(1tjo_A:0.0000020000	1tk6_A:0.0000010000):0.2587080000):0.1661980000):0.0065193800	(((2fzf_A:1.1519310000	1nfv_A:0.2814490000):0.1484510000	((((1bcf_A:0.0000020000	3e1q_A:0.0000020000):0.0582850000	((2fkz_A:0.0419730000	(1jgc_A:0.0987140000	(1lko_A:0.6402250000	1yuz_A:0.6334140000):0.4400560000):0.0204740000):0.0000028071	3qhb_A:0.7898370000):0.0178622000):0.0967778000	((((((1lb3_A:0.0426580000	2za7_A:0.0587560000):0.0627772000	1z6o_M:0.3930470000):0.0476855000	1bg7_A:0.0368090000):0.0948218000	1r03_A:0.0000020000):0.1014010000	3e6s_A:0.1895090000):0.0837597000	((1eum_A:0.0626060000	1krq_A:0.0899610000):0.0700989000	(2jd7_A:0.0781920000	1vlg_A:0.1440150000):0.1127320000):0.0306014000):0.1381270000):0.1046720000	1z6o_A:0.4602280000):0.1195920000):0.0797092000	((1otk_A:0.7475030000	(((2uw1_A:0.0000010000	2uw1_B:0.0000010000):0.1097090000	1afr_A:0.0408080000):0.6758120000	1za0_A:0.5354800000):0.1232810000):0.1268830000	((((((1oqu_A:0.1464910000	1r2f_A:0.0859080000):0.0186690000	1uzr_A:0.0183390000):0.4303170000	1mxr_A:0.4847250000):0.1945890000	((1jk0_A:0.6334630000	2uw2_A:0.0372990000):0.0645366000	1w68_A:0.0631400000):0.3159120000):0.1109760000	3ee4_A:0.6612660000):0.1554530000	(2inc_B:0.4696010000	((2inp_C:0.5139910000	1mty_B:1.0749790000):0.0776234000	(1mty_D:0.7508590000	3dhg_A:0.6792650000):0.2576920000):0.1053580000):0.3296450000):0.1043940000):0.3339860000):0.2107210000):0.0578989000	(((1qgh_A:0.1625600000	2ux1_A:0.2645530000):0.1061360000	2fjc_A:0.0942230000):0.0815797000	1ji4_A:0.1008590000):0.0519518000):0.0361463000);
(1ji5_A:0.0593990000	(1jig_A:0.0406090000	1n1q_A:0.1877940000):0.0177663000	((((2chp_A:0.2229800000	((((1dps_A:0.0000010000	1jts_A:0.0000010000):0.1532040000	1o9r_A:0.1564940000):0.1796960000	(1tjo_A:0.0000010000	1tk6_A:0.0000010000):0.3479470000):0.0695000000	1uvh_A:0.4361580000):0.0788955000):0.0409120000	(1ji4_A:0.2619370000	2fjc_A:0.1996550000):0.0409872000):0.0902612000	(1qgh_A:0.2370710000	2ux1_A:0.1354980000):0.1834280000):0.0741565000	(((2fzf_A:1.0900830000	(((((1bcf_A:0.0000010000	3e1q_A:0.0000010000):0.0428523000	(2fkz_A:0.0320270000	1jgc_A:0.0961010000):0.0000024892):0.0903953000	((1lko_A:0.4480170000	3qhb_A:0.5160310000):0.2428200000	1yuz_A:0.7804350000):0.3660920000):0.0630997000	(((((((((1lb3_A:0.0542950000	2za7_A:0.0614420000):0.0400408000	1bg7_A:0.0627770000):0.0729682000	1r03_A:0.0000020000):0.1747530000	3e6s_A:0.1680510000):0.1587980000	1krq_A:0.1075120000):0.0205589000	2jd7_A:0.0970340000):0.0393949000	1vlg_A:0.1508940000):0.0437895000	1eum_A:0.0314780000):0.0471732000	(1z6o_A:0.5640540000	1z6o_M:0.3303090000):0.2063140000):0.0948321000):0.1063300000	1nfv_A:0.2248570000):0.1741660000):0.0145911000	(1otk_A:0.8160630000	(((((((1oqu_A:0.1216600000	1uzr_A:0.0321600000):0.0444053000	1r2f_A:0.0425800000):0.4312570000	1mxr_A:0.5356460000):0.0889533000	((1jk0_A:0.5807980000	2uw2_A:0.0657800000):0.0916450000	1w68_A:0.0397040000):0.3975730000):0.1356530000	3ee4_A:0.4535870000):0.1215810000	((2inc_B:0.5745750000	2inp_C:0.4641650000):0.1535020000	((1mty_B:0.8307670000	3dhg_A:0.5557300000):0.1550790000	1mty_D:0.5654410000):0.1998930000):0.4502720000):0.0431231000	(((2uw1_A:0.0000010000	2uw1_B:0.0000010000):0.0862181000	1afr_A:0.0930360000):0.5569470000	1za0_A:0.4578170000):0.0800176000):0.1804140000):0.3653840000):0.1582680000	2vzb_A:0.5012630000):0.0346300000):0.0430729000);
(1ji5_A:0.0392950000	((1jig_A:0.0298620000	((((((2chp_A:0.0716520000	2vzb_A:0.5618300000):0.1154460000	1uvh_A:0.6725030000):0.0000028950	(((1dps_A:0.0000010000	1jts_A:0.0000010000):0.1553110000	1o9r_A:0.1179490000):0.1766450000	(1tjo_A:0.0000020000	1tk6_A:0.0000010000):0.3137780000):0.1045560000):0.0050514400	(2ux1_A:0.2594900000	((2fzf_A:1.5023560000	1nfv_A:0.1898010000):0.1037110000	((((((1bcf_A:0.0000010000	3e1q_A:0.0000010000):0.0378420000	(2fkz_A:0.0319750000	(1jgc_A:0.1346770000	(1lko_A:0.3999040000	(1yuz_A:1.0131150000	3qhb_A:0.2935010000):0.1087940000):0.3301710000):0.0000029018):0.0173209000):0.2084340000	1z6o_M:0.3003060000):0.0774639000	(((1lb3_A:0.0178380000	2za7_A:0.0616630000):0.0814390000	(1bg7_A:0.0458820000	1r03_A:0.0422730000):0.0559610000):0.1425170000	((1eum_A:0.0985180000	(1krq_A:0.1043080000	3e6s_A:0.2391590000):0.0600536000):0.0394472000	(2jd7_A:0.1001880000	1vlg_A:0.1637440000):0.0807669000):0.0343260000):0.0588591000):0.1098620000	1z6o_A:0.3873180000):0.0920110000	(1otk_A:0.8861080000	(((((((1oqu_A:0.1174210000	1r2f_A:0.0591750000):0.0177555000	1uzr_A:0.0036100000):0.4738080000	1mxr_A:0.5773380000):0.1026160000	((1jk0_A:0.5245140000	2uw2_A:0.1110830000):0.0478052000	1w68_A:0.0431240000):0.3569230000):0.1260920000	(2inc_B:0.5181870000	(2inp_C:0.5992070000	(1mty_B:0.7317870000	(1mty_D:0.9058120000	3dhg_A:0.4169380000):0.2968520000):0.2759620000):0.1845060000):0.2780500000):0.0887944000	3ee4_A:0.8249230000):0.1627100000	(((2uw1_A:0.0000010000	2uw1_B:0.0000010000):0.0502961000	1afr_A:0.0871530000):0.4075410000	1za0_A:0.6072900000):0.1404820000):0.0580201000):0.4823700000):0.1312930000):0.1730710000):0.0815011000):0.0755174000	2fjc_A:0.1725860000):0.0178570000	1ji4_A:0.1500900000):0.0527200000):0.0509777000	1n1q_A:0.0330740000):0.1215760000	1qgh_A:0.2311670000);
(1ji5_A:0.0321250000	(1jig_A:0.0314740000	(1n1q_A:0.1420940000	(((2chp_A:0.0462140000	(2vzb_A:0.4034500000	(((((1bcf_A:0.0000010000	3e1q_A:0.0000010000):0.0843314000	(1jgc_A:0.0370850000	(1lko_A:0.5985250000	(1yuz_A:0.6236000000	3qhb_A:0.5102240000):0.0893317000):0.3726520000):0.1190730000):0.0000026332	2fkz_A:0.0000020000):0.0624935000	(((((((1lb3_A:0.0210520000	2za7_A:0.0835910000):0.0750138000	1z6o_M:0.3799300000):0.0692549000	1bg7_A:0.0219610000):0.0366898000	1r03_A:0.0240810000):0.1078020000	3e6s_A:0.1451950000):0.0922537000	((1eum_A:0.0454140000	1krq_A:0.2240630000):0.0430875000	(2jd7_A:0.0728490000	1vlg_A:0.1462620000):0.0711349000):0.0779476000):0.0257125000	(1z6o_A:0.6157050000	((1otk_A:0.9277480000	(((2uw1_A:0.0000010000	2uw1_B:0.0000010000):0.1332030000	1afr_A:0.0467620000):0.7435470000	1za0_A:0.4921790000):0.1282740000):0.0731279000	((((1oqu_A:0.1294640000	1uzr_A:0.0513030000):0.0649886000	1r2f_A:0.0195630000):0.2738010000	(1mxr_A:0.7626260000	(((1jk0_A:0.5463730000	2uw2_A:0.0563470000):0.0569074000	1w68_A:0.1006800000):0.2375000000	(2inc_B:0.6382410000	((2inp_C:0.6403070000	1mty_B:1.1768460000):0.1384570000	(1mty_D:0.8381400000	3dhg_A:0.7064700000):0.3231830000):0.1044440000):0.4131260000):0.1813820000):0.1392250000):0.0878505000	3ee4_A:0.6099080000):0.3131880000):0.6146990000):0.0285727000):0.1478240000):0.1107380000	1nfv_A:0.1401310000):0.2506070000):0.0339448000):0.1060790000	(2fjc_A:0.1804860000	(((((1dps_A:0.0000010000	1jts_A:0.0000010000):0.1524560000	1o9r_A:0.2102910000):0.1057250000	(1tjo_A:0.0000020000	1tk6_A:0.0000010000):0.3932120000):0.0839813000	1uvh_A:0.3680030000):0.0358932000	2fzf_A:0.8899700000):0.1544100000):0.0244129000):0.0243275000	1ji4_A:0.1604720000):0.0784381000):0.0438837000):0.1862690000	(1qgh_A:0.0815770000	2ux1_A:0.3040680000):0.2384240000);
(1ji5_A:0.1930410000	(1jig_A:0.0831410000	((((2chp_A:0.0941850000	((2vzb_A:0.2588440000	(1otk_A:0.7060210000	(((((((1oqu_A:0.1684500000	1uzr_A:0.0494150000):0.0829253000	1r2f_A:0.0344520000):0.3872390000	1mxr_A:0.7358460000):0.0867112000	(((1jk0_A:0.5487670000	2uw2_A:0.0813830000):0.0692132000	1w68_A:0.0548050000):0.3418400000	(2inc_B:0.5174980000	(2inp_C:0.5760000000	(1mty_B:1.0758780000	(1mty_D:0.6478990000	3dhg_A:0.6831990000):0.3550440000):0.0647432000):0.1107220000):0.4414300000):0.1382870000):0.1775260000	3ee4_A:0.6373470000):0.2579560000	((2uw1_A:0.0000010000	2uw1_B:0.0000010000):0.1381230000	1afr_A:0.0505860000):0.5205030000):0.0405555000	1za0_A:0.5533000000):0.3074160000):0.5132500000):0.2116360000	(((((1bcf_A:0.0000010000	3e1q_A:0.0000010000):0.0798062000	(2fkz_A:0.0000020000	1jgc_A:0.1469450000):0.0108597000):0.0234066000	((((1lb3_A:0.0318650000	2za7_A:0.0379840000):0.0187344000	(1bg7_A:0.0384270000	(1r03_A:0.0000030000	3e6s_A:0.3375310000):0.0300330000):0.0454599000):0.0697333000	(1z6o_A:0.4300640000	1z6o_M:0.2627810000):0.1806880000):0.1048950000	((1eum_A:0.0639830000	1krq_A:0.1571220000):0.0557227000	(2jd7_A:0.0632860000	1vlg_A:0.1293760000):0.0647758000):0.0275376000):0.1812370000):0.0886904000	(1lko_A:0.3047450000	(1yuz_A:0.6608700000	3qhb_A:0.3226300000):0.3899260000):0.4663880000):0.1939820000	1nfv_A:0.0893270000):0.1727550000):0.0322852000):0.0348135000	((((1dps_A:0.0000010000	1jts_A:0.0000010000):0.1570120000	1o9r_A:0.1271830000):0.0802433000	(1tjo_A:0.0000010000	1tk6_A:0.0000010000):0.2618560000):0.0258356000	(1uvh_A:0.3334740000	2fzf_A:1.1616250000):0.0260733000):0.0744945000):0.0746886000	((1qgh_A:0.1884830000	2ux1_A:0.2150340000):0.1440710000	2fjc_A:0.1789350000):0.0805424000):0.0222323000	1ji4_A:0.1978220000):0.0686755000):0.0181942000	1n1q_A:0.1039620000);
(1ji5_A:0.1722450000	(1jig_A:0.0248350000	(((2chp_A:0.1507710000	((((((((1bcf_A:0.0000010000	3e1q_A:0.0000010000):0.0579978000	((1lko_A:0.7205380000	3qhb_A:0.3023930000):0.2204310000	1yuz_A:0.9018920000):0.1856600000):0.0372256000	1jgc_A:0.1378270000):0.0000029588	2fkz_A:0.0200000000):0.1321450000	1nfv_A:0.3391100000):0.1865230000	((((1lb3_A:0.0776090000	2za7_A:0.0656100000):0.0421999000	(1bg7_A:0.0471930000	1r03_A:0.0510250000):0.0695981000):0.0644946000	1z6o_M:0.3193290000):0.1200440000	((1eum_A:0.0573930000	(1krq_A:0.1670230000	3e6s_A:0.3013810000):0.0639172000):0.0930695000	(2jd7_A:0.1032440000	1vlg_A:0.1783760000):0.0347782000):0.1026360000):0.0338763000):0.1417190000	1z6o_A:0.3655620000):0.0496815000	(1otk_A:0.7164450000	(((((((1oqu_A:0.1314180000	1r2f_A:0.0863730000):0.0225643000	1uzr_A:0.0095550000):0.3720500000	1mxr_A:0.5854700000):0.1567250000	((1jk0_A:0.4489230000	2uw2_A:0.0933140000):0.0458348000	1w68_A:0.0805210000):0.4975490000):0.2218860000	3ee4_A:0.5310180000):0.1937780000	(((2uw1_A:0.0000010000	2uw1_B:0.0000010000):0.1049990000	1afr_A:0.0488040000):0.6472820000	1za0_A:0.5623520000):0.1559180000):0.0950109000	(((2inc_B:0.6011640000	2inp_C:0.6112200000):0.1144450000	(1mty_D:0.6221290000	3dhg_A:0.7777430000):0.3444510000):0.1109740000	1mty_B:0.9678230000):0.3887210000):0.1554500000):0.1935270000):0.3109280000):0.0651414000	(((((1dps_A:0.0000010000	1jts_A:0.0000010000):0.1733430000	1o9r_A:0.1836900000):0.1471980000	(1tjo_A:0.0000010000	1tk6_A:0.0000010000):0.3491850000):0.1076570000	1uvh_A:0.4766140000):0.0679753000	(2fzf_A:0.9311390000	2vzb_A:0.1104220000):0.2057630000):0.0570076000):0.1029790000	(((1qgh_A:0.1643110000	2ux1_A:0.2981820000):0.3530830000	2fjc_A:0.0042080000):0.0969782000	1ji4_A:0.1726920000):0.0510737000):0.1293670000):0.0392492000	1n1q_A:0.0665190000);
(1ji5_A:0.0868190000	((1jig_A:0.0617120000	(((((2chp_A:0.1148660000	2vzb_A:0.3816420000):0.0402582000	((((1bcf_A:0.0000010000	3e1q_A:0.0000010000):0.1010410000	(2fkz_A:0.0089910000	(1jgc_A:0.0000030000	(1lko_A:0.7551830000	(1yuz_A:0.8869570000	3qhb_A:0.5996400000):0.1149700000):0.3904680000):0.1748900000):0.0277926000):0.0864259000	(((((((1lb3_A:0.0361010000	2za7_A:0.1014490000):0.0565257000	1z6o_M:0.5410340000):0.1133050000	1bg7_A:0.0467660000):0.0704507000	1r03_A:0.0000020000):0.1114080000	3e6s_A:0.2128710000):0.2338680000	(((1eum_A:0.1295090000	1krq_A:0.1833650000):0.1122000000	2jd7_A:0.0934780000):0.0384631000	1vlg_A:0.1280020000):0.1063330000):0.0705169000	(1z6o_A:0.4440690000	((1otk_A:0.9113810000	(((2uw1_A:0.0000010000	2uw1_B:0.0000010000):0.1642830000	1afr_A:0.0671060000):0.5013630000	1za0_A:0.5792440000):0.1108810000):0.1096910000	((((((1oqu_A:0.0985960000	1r2f_A:0.0921810000):0.0183182000	1uzr_A:0.0118390000):0.3024060000	1mxr_A:0.5912810000):0.0517411000	((1jk0_A:0.5490760000	2uw2_A:0.1002320000):0.0724261000	1w68_A:0.0339650000):0.4934650000):0.1820830000	((2inc_B:0.5570160000	2inp_C:0.5324460000):0.0878287000	(1mty_B:0.9376960000	(1mty_D:0.7956900000	3dhg_A:0.4805920000):0.3166820000):0.1461400000):0.4472540000):0.0941924000	3ee4_A:0.4927450000):0.2004380000):0.4750110000):0.1561240000):0.1919060000):0.1026130000	1nfv_A:0.3147900000):0.3042100000):0.0662940000	((((1dps_A:0.0000010000	1jts_A:0.0000010000):0.1897090000	1o9r_A:0.0839100000):0.1323550000	(1tjo_A:0.0000020000	1tk6_A:0.0000010000):0.3123120000):0.1858660000	(1uvh_A:0.3220740000	2fzf_A:1.1137380000):0.0922742000):0.0233207000):0.1101330000	2fjc_A:0.1289470000):0.0394250000	1ji4_A:0.1384940000):0.1374910000):0.0410049000	1n1q_A:0.0923710000):0.1455900000	(1qgh_A:0.2208120000	2ux1_A:0.2865980000):0.1871730000);
(1ji5_A:0.1644750000	1jig_A:0.0272760000	(1n1q_A:0.1066540000	(((((((2chp_A:0.1094330000	2vzb_A:0.3848340000):0.0838746000	((2fzf_A:1.4750070000	1nfv_A:0.1516740000):0.0998079000	(((((1bcf_A:0.0000010000	3e1q_A:0.0000010000):0.0219782000	(2fkz_A:0.0000020000	(1jgc_A:0.0358220000	(1lko_A:0.4656660000	(1yuz_A:0.8708550000	3qhb_A:0.4472220000):0.1435620000):0.2329360000):0.0753733000):0.0614949000):0.0667602000	((((((1lb3_A:0.0223370000	2za7_A:0.0984740000):0.0596968000	1z6o_M:0.4290960000):0.0427342000	1bg7_A:0.0694400000):0.0637726000	1r03_A:0.0156160000):0.0815350000	3e6s_A:0.1475680000):0.1058740000	((1eum_A:0.0791940000	(2jd7_A:0.0416160000	1vlg_A:0.2501510000):0.0949704000):0.0424223000	1krq_A:0.0939550000):0.0752299000):0.0868607000):0.1357400000	1z6o_A:0.4218000000):0.0388149000	((1otk_A:0.7485660000	(((2uw1_A:0.0000010000	2uw1_B:0.0000010000):0.1251570000	1afr_A:0.0660030000):0.4177870000	1za0_A:0.6190820000):0.0586652000):0.1393920000	((((((1oqu_A:0.1563580000	1r2f_A:0.0697740000):0.0270550000	1uzr_A:0.0069520000):0.4105600000	1mxr_A:0.5390880000):0.0973052000	((1jk0_A:0.5232390000	2uw2_A:0.1106410000):0.0390423000	1w68_A:0.0377970000):0.3852370000):0.1245130000	(((2inc_B:0.6381010000	(1mty_D:0.7736570000	3dhg_A:0.8184560000):0.3257680000):0.1947390000	2inp_C:0.7532650000):0.0364945000	1mty_B:1.2356430000):0.3502410000):0.0792715000	3ee4_A:0.5000280000):0.1677470000):0.3130800000):0.1332650000):0.0755781000):0.0881384000	(((1dps_A:0.0000010000	1jts_A:0.0000010000):0.2440040000	1o9r_A:0.1655210000):0.1682710000	(1tjo_A:0.0000020000	1tk6_A:0.0000020000):0.2035700000):0.1712150000):0.0000022943	1uvh_A:0.3864960000):0.0336057000	(1qgh_A:0.2017380000	2ux1_A:0.0845960000):0.1585250000):0.0501182000	2fjc_A:0.1313050000):0.0224181000	1ji4_A:0.1387600000):0.0458403000):0.0205715000);
(1ji5_A:0.0165590000	((1jig_A:0.0126760000	(((2chp_A:0.0234070000	2vzb_A:0.4364550000):0.1522630000	(((2ux1_A:0.2434010000	1uvh_A:0.5353460000):0.0537010000	(((1dps_A:0.0000010000	1jts_A:0.0000010000):0.1784340000	1o9r_A:0.0587830000):0.2083780000	(1tjo_A:0.0000020000	1tk6_A:0.0000020000):0.2761950000):0.0518522000):0.1081060000	((2fzf_A:1.0395250000	1nfv_A:0.3168020000):0.1576710000	(((((1bcf_A:0.0000010000	3e1q_A:0.0000010000):0.0199623000	(2fkz_A:0.0363610000	(1jgc_A:0.0575580000	((1lko_A:0.5165020000	3qhb_A:0.5585150000):0.1189770000	1yuz_A:0.8835230000):0.4191770000):0.0794847000):0.0354890000):0.1670670000	((((((1lb3_A:0.0000030000	2za7_A:0.0790250000):0.1041270000	1z6o_M:0.6165960000):0.0484607000	1bg7_A:0.0593880000):0.0461069000	1r03_A:0.0094740000):0.1299910000	3e6s_A:0.1929770000):0.1301240000	((1eum_A:0.0820640000	(2jd7_A:0.0940490000	1vlg_A:0.2199260000):0.1083710000):0.0139430000	1krq_A:0.2006690000):0.1216670000):0.0922728000):0.1266190000	1z6o_A:0.4967550000):0.1634600000	((1otk_A:0.8802970000	(((2uw1_A:0.0000010000	2uw1_B:0.0000010000):0.0815301000	1afr_A:0.0539970000):0.4056140000	1za0_A:0.6042330000):0.0877835000):0.1405590000	((((1oqu_A:0.1780500000	1uzr_A:0.0201720000):0.0996053000	1r2f_A:0.0583710000):0.3591650000	(1mxr_A:0.5584470000	((1jk0_A:0.5488810000	2uw2_A:0.0463990000):0.0492260000	1w68_A:0.0991360000):0.3576820000):0.1161740000):0.1843390000	(3ee4_A:0.4969360000	(2inc_B:0.5552490000	((2inp_C:0.5416590000	1mty_B:0.9260140000):0.1520260000	(1mty_D:0.8316610000	3dhg_A:0.4657400000):0.4017570000):0.1815350000):0.4656650000):0.0802319000):0.1894770000):0.3543170000):0.0615183000):0.2126550000):0.0297477000):0.0746295000	(1ji4_A:0.1250910000	2fjc_A:0.1661000000):0.0655477000):0.0453911000):0.0448895000	1n1q_A:0.0685800000):0.0915642000	1qgh_A:0.4126120000);
(1ji5_A:0.0681380000	(1jig_A:0.0437250000	(1n1q_A:0.0931260000	(1qgh_A:0.1252970000	2ux1_A:0.3292510000):0.1917310000):0.0768115000):0.0000020631	((((2chp_A:0.1609250000	(((((((1bcf_A:0.0000010000	3e1q_A:0.0000010000):0.1705090000	2fkz_A:0.0328950000):0.0247449000	(1jgc_A:0.0679460000	((1lko_A:0.7067150000	1yuz_A:0.4639350000):0.5513810000	3qhb_A:0.6348090000):0.3193980000):0.0000023056):0.1772410000	((1z6o_M:0.4728480000	(2jd7_A:0.0519440000	1vlg_A:0.0929370000):0.0684091000):0.0492148000	(1eum_A:0.0875200000	1krq_A:0.1453420000):0.0518025000):0.0961515000):0.0573096000	((((1lb3_A:0.0000030000	2za7_A:0.1010520000):0.1015990000	1bg7_A:0.0432270000):0.0343263000	1r03_A:0.0000020000):0.1103580000	3e6s_A:0.2483640000):0.1012780000):0.1654910000	1z6o_A:0.6045670000):0.0662630000	1nfv_A:0.4740600000):0.2368770000):0.0537832000	((((1dps_A:0.0000010000	1jts_A:0.0000010000):0.3327150000	1o9r_A:0.1003510000):0.2219190000	(1uvh_A:0.4044290000	2fzf_A:1.2374870000):0.0951446000):0.0307226000	(1tjo_A:0.0000010000	1tk6_A:0.0000010000):0.4604150000):0.1569840000):0.0505761000	(1ji4_A:0.1999920000	2fjc_A:0.1730680000):0.0894562000):0.0822713000	(2vzb_A:0.4063480000	(1otk_A:0.9662550000	((((((1oqu_A:0.1185280000	1uzr_A:0.0322050000):0.0939018000	1r2f_A:0.0240300000):0.4994860000	1mxr_A:0.6199100000):0.1308370000	((1jk0_A:0.6158590000	2uw2_A:0.1013140000):0.0857902000	1w68_A:0.0506970000):0.3607760000):0.1759280000	(((2inc_B:0.6018640000	2inp_C:0.6030830000):0.1903640000	(1mty_B:0.9489930000	(1mty_D:0.6253530000	3dhg_A:0.6612850000):0.2737900000):0.1257730000):0.4722690000	(((2uw1_A:0.0000010000	2uw1_B:0.0000010000):0.1658190000	1afr_A:0.0490490000):0.5983980000	1za0_A:0.5394800000):0.1299970000):0.0791988000):0.0784197000	3ee4_A:0.6585970000):0.1363250000):0.2298470000):0.0533940000):0.0815462000);
(1ji5_A:0.0607820000	((1jig_A:0.0333600000	((((2chp_A:0.1639360000	((((1dps_A:0.0000020000	1jts_A:0.0000010000):0.1829180000	1o9r_A:0.0875050000):0.2551840000	(1tjo_A:0.0000020000	1tk6_A:0.0000020000):0.4250120000):0.1716340000	1uvh_A:0.3564450000):0.1036550000):0.0672305000	((2fzf_A:1.1191850000	1nfv_A:0.1965930000):0.0930829000	(((1bcf_A:0.0000010000	3e1q_A:0.0000010000):0.0342834000	(2fkz_A:0.0000020000	(1jgc_A:0.1205850000	((1lko_A:0.5226090000	3qhb_A:0.7132170000):0.2929930000	1yuz_A:0.7265690000):0.3276480000):0.0724144000):0.0324419000):0.1217300000	((((((((1lb3_A:0.0418990000	2za7_A:0.0983550000):0.0301291000	1z6o_M:0.6384470000):0.0456359000	1bg7_A:0.0568940000):0.0832008000	1r03_A:0.0169060000):0.0813801000	3e6s_A:0.2683890000):0.1568810000	((1eum_A:0.1246890000	1krq_A:0.1807410000):0.0416047000	(2jd7_A:0.0733240000	1vlg_A:0.1697280000):0.0657073000):0.0647096000):0.0293802000	1z6o_A:0.6344470000):0.0511799000	(1otk_A:0.9794590000	(((((((1oqu_A:0.0896460000	1r2f_A:0.1136430000):0.0315148000	1uzr_A:0.0260280000):0.4027850000	1mxr_A:0.4574160000):0.0704847000	((1jk0_A:0.5687210000	2uw2_A:0.0715850000):0.0507896000	1w68_A:0.0493160000):0.4629090000):0.1391350000	(((2inc_B:0.6356950000	2inp_C:0.4858780000):0.1291090000	1mty_B:0.9622120000):0.1002310000	(1mty_D:0.7283160000	3dhg_A:0.5003780000):0.2524370000):0.4465540000):0.0777538000	3ee4_A:0.5175820000):0.2174780000	(((2uw1_A:0.0000010000	2uw1_B:0.0000010000):0.1803590000	1afr_A:0.0668850000):0.4350570000	1za0_A:0.6711180000):0.1281910000):0.1536230000):0.4885530000):0.1229650000):0.0777762000):0.4248920000):0.0131928000	(1ji4_A:0.2197220000	2fjc_A:0.0703860000):0.0260324000):0.1779000000	2vzb_A:0.3758430000):0.0487755000):0.0488471000	1n1q_A:0.1482250000):0.0316977000	(1qgh_A:0.2147650000	2ux1_A:0.2883080000):0.1926690000);
(1ji5_A:0.0524500000	((1jig_A:0.0227400000	((((2chp_A:0.1227630000	2vzb_A:0.4415480000):0.1214520000	((((1dps_A:0.0000010000	1jts_A:0.0000010000):0.2555260000	1o9r_A:0.1377120000):0.1408890000	(1tjo_A:0.0000020000	1tk6_A:0.0000010000):0.3081490000):0.0961783000	1uvh_A:0.5877810000):0.0326549000):0.0273237000	((2fzf_A:1.2389420000	1nfv_A:0.2368900000):0.0872622000	(((((((1bcf_A:0.0000010000	3e1q_A:0.0000010000):0.0110094000	(1lko_A:0.4280100000	(1yuz_A:1.0440180000	3qhb_A:0.2748900000):0.1060410000):0.6072070000):0.0491940000	2fkz_A:0.0346430000):0.0454392000	1jgc_A:0.1151170000):0.1213950000	(((((1lb3_A:0.0422290000	2za7_A:0.0101550000):0.0929833000	1bg7_A:0.0543510000):0.0478643000	1r03_A:0.0000030000):0.1525880000	3e6s_A:0.1783510000):0.0788198000	(((1z6o_M:0.4684540000	2jd7_A:0.0239700000):0.0151433000	1vlg_A:0.1724170000):0.0135138000	(1eum_A:0.0925240000	1krq_A:0.1182700000):0.0701360000):0.0747884000):0.0825307000):0.1554230000	1z6o_A:0.4801300000):0.0662002000	(1otk_A:0.8368750000	((((((1oqu_A:0.1233880000	1r2f_A:0.0589920000):0.0305537000	1uzr_A:0.0211420000):0.4453020000	1mxr_A:0.5336140000):0.0766644000	(3ee4_A:0.5669390000	((1jk0_A:0.6098380000	2uw2_A:0.0781230000):0.0693197000	1w68_A:0.0309200000):0.2875440000):0.0687043000):0.1294340000	(((2inc_B:0.4363170000	(1mty_D:0.8642330000	3dhg_A:0.6071400000):0.2832250000):0.1594220000	2inp_C:0.5989570000):0.0044052700	1mty_B:1.0201720000):0.3959260000):0.0448247000	(((2uw1_A:0.0000010000	2uw1_B:0.0000010000):0.1393550000	1afr_A:0.0699650000):0.3803210000	1za0_A:0.4533370000):0.3038030000):0.1089310000):0.2660050000):0.1434280000):0.2083180000):0.0350777000	(1ji4_A:0.0861490000	2fjc_A:0.1119660000):0.0272478000):0.1562520000):0.0343228000	1n1q_A:0.0824220000):0.0727890000	(1qgh_A:0.2469860000	2ux1_A:0.2030570000):0.0921790000);
(1ji5_A:0.1331890000	(1jig_A:0.0101270000	((((2chp_A:0.1643480000	((2vzb_A:0.3585320000	(1otk_A:0.8153330000	(((((((1oqu_A:0.1183010000	1uzr_A:0.0184110000):0.0829717000	1r2f_A:0.0026670000):0.5099870000	1mxr_A:0.6127190000):0.1542580000	((1jk0_A:0.6094250000	2uw2_A:0.0875210000):0.0824770000	1w68_A:0.0398110000):0.3634940000):0.1517380000	(2inc_B:0.8010020000	(2inp_C:0.5215140000	(1mty_B:0.9873070000	(1mty_D:0.5384170000	3dhg_A:0.7360960000):0.3178970000):0.0975954000):0.1636650000):0.3484880000):0.1066420000	3ee4_A:0.7391140000):0.1271360000	(((2uw1_A:0.0000010000	2uw1_B:0.0000010000):0.1139740000	1afr_A:0.0715450000):0.5253030000	1za0_A:0.9267740000):0.1211690000):0.1906730000):0.3516740000):0.0982235000	((((1bcf_A:0.0000010000	3e1q_A:0.0000010000):0.0566057000	(2fkz_A:0.0116330000	1jgc_A:0.1829290000):0.0125198000):0.0853542000	((1lko_A:0.5698550000	(1yuz_A:0.9408740000	3qhb_A:0.3688910000):0.2263630000):0.2779310000	(((((1lb3_A:0.0459040000	2za7_A:0.0642680000):0.0541056000	(1bg7_A:0.0000020000	(1r03_A:0.0260910000	3e6s_A:0.2437840000):0.0372653000):0.0352128000):0.0457302000	1z6o_M:0.3100420000):0.0516593000	1z6o_A:0.4170820000):0.1069290000	((1eum_A:0.0724240000	1krq_A:0.1793300000):0.1458880000	(2jd7_A:0.1686210000	1vlg_A:0.1617220000):0.0895288000):0.0799138000):0.0956886000):0.0757291000):0.1790810000	1nfv_A:0.2048590000):0.1857120000):0.0857347000):0.1120900000	(1qgh_A:0.1837870000	2ux1_A:0.1069700000):0.2619310000):0.0000022547	(((((1dps_A:0.0000010000	1jts_A:0.0000010000):0.2473460000	1o9r_A:0.2392190000):0.0638599000	(1tjo_A:0.0000010000	1tk6_A:0.0000010000):0.3556220000):0.0580160000	2fzf_A:1.2344130000):0.0303404000	1uvh_A:0.3999950000):0.1076000000):0.0495388000	(1ji4_A:0.1920810000	2fjc_A:0.1036270000):0.0318605000):0.0770735000):0.0111997000	1n1q_A:0.0966700000);
(1ji5_A:0.1340230000	1jig_A:0.0256020000	(1n1q_A:0.1142840000	((((((2chp_A:0.1377520000	2vzb_A:0.4773250000):0.0582269000	((((((1bcf_A:0.0000010000	3e1q_A:0.0000010000):0.1019920000	2fkz_A:0.0094530000):0.0095409800	(1jgc_A:0.0000030000	((1lko_A:0.4178980000	3qhb_A:0.3684910000):0.1368930000	1yuz_A:0.7467290000):0.4947760000):0.1017480000):0.0963088000	(((((1lb3_A:0.0713410000	2za7_A:0.0612770000):0.0388680000	1bg7_A:0.0286490000):0.0318997000	1r03_A:0.0247240000):0.1364280000	(((1eum_A:0.1144020000	(1krq_A:0.0566770000	3e6s_A:0.1931230000):0.0245064000):0.0856441000	2jd7_A:0.0521640000):0.0306217000	1vlg_A:0.0940310000):0.0540189000):0.1083330000	1z6o_M:0.3298110000):0.0751096000):0.1763440000	(1z6o_A:0.3763340000	(1otk_A:0.8908500000	(((((((1oqu_A:0.1184320000	1uzr_A:0.0287980000):0.0573870000	1r2f_A:0.0533260000):0.5231880000	((1jk0_A:0.5032870000	2uw2_A:0.0976620000):0.0436068000	1w68_A:0.0671970000):0.2952340000):0.1054950000	1mxr_A:0.6803480000):0.1192380000	3ee4_A:0.6379380000):0.1175300000	(((2uw1_A:0.0000010000	2uw1_B:0.0000010000):0.1514310000	1afr_A:0.0835440000):0.5358200000	1za0_A:0.6165110000):0.0866732000):0.0988605000	(((2inc_B:0.6497790000	(1mty_D:0.5973330000	3dhg_A:0.7067160000):0.3220920000):0.0914518000	2inp_C:0.7565350000):0.0687741000	1mty_B:0.7607460000):0.4482510000):0.1318780000):0.2262650000):0.0266559000):0.1521060000	1nfv_A:0.2861840000):0.1481470000):0.0427648000	(((((1dps_A:0.0000010000	1jts_A:0.0000010000):0.1651950000	1o9r_A:0.1582710000):0.0681780000	(1tjo_A:0.0000010000	1tk6_A:0.0000010000):0.2679380000):0.0509761000	2fzf_A:1.1302250000):0.0924773000	1uvh_A:0.3125930000):0.0944636000):0.0163702000	(1qgh_A:0.2503810000	2ux1_A:0.0931590000):0.2034830000):0.0541409000	2fjc_A:0.0828820000):0.0349762000	1ji4_A:0.1578910000):0.0685356000):0.0186595000);
(1ji5_A:0.1219660000	1jig_A:0.0828460000	(1n1q_A:0.1577490000	(((2chp_A:0.1349690000	(((1qgh_A:0.3140070000	2ux1_A:0.1093230000):0.1406680000	(((1dps_A:0.0000010000	1jts_A:0.0000010000):0.1990380000	1o9r_A:0.1606870000):0.0273773000	(1tjo_A:0.0000020000	1tk6_A:0.0000020000):0.3258300000):0.0603756000):0.0556541000	1uvh_A:0.5794670000):0.0766192000):0.0210346000	(((2fzf_A:0.7643130000	1nfv_A:0.1824710000):0.1243840000	(((((1bcf_A:0.0000010000	3e1q_A:0.0000010000):0.0716470000	(2fkz_A:0.0190590000	(1jgc_A:0.0598700000	(1lko_A:0.3132710000	(1yuz_A:0.6929410000	3qhb_A:0.3912620000):0.1142140000):0.5119020000):0.0614017000):0.0110368000):0.2223100000	(((((1lb3_A:0.0497500000	2za7_A:0.0374230000):0.0504394000	1z6o_M:0.4543790000):0.0710945000	1bg7_A:0.0175790000):0.0869329000	1r03_A:0.0045860000):0.0361700000	(((1eum_A:0.0716810000	(2jd7_A:0.0671690000	1vlg_A:0.1034870000):0.1427870000):0.0286507000	1krq_A:0.0589460000):0.1567610000	3e6s_A:0.1639070000):0.0473248000):0.1457500000):0.1812220000	1z6o_A:0.4373230000):0.0529448000	(1otk_A:0.8915330000	((((((1oqu_A:0.0815680000	1r2f_A:0.0839090000):0.0210125000	1uzr_A:0.0252150000):0.3372450000	1mxr_A:0.5590950000):0.1255100000	(((1jk0_A:0.5653880000	2uw2_A:0.0724770000):0.0520191000	1w68_A:0.0447950000):0.3024410000	(2inc_B:0.6232960000	((2inp_C:0.6290700000	1mty_B:1.0286630000):0.1803490000	(1mty_D:0.7458530000	3dhg_A:0.7296270000):0.1358930000):0.1940310000):0.2664300000):0.2210330000):0.0959466000	3ee4_A:0.6701250000):0.1828510000	(((2uw1_A:0.0000010000	2uw1_B:0.0000010000):0.1305050000	1afr_A:0.0517900000):0.5605680000	1za0_A:0.4481160000):0.2877490000):0.1563060000):0.2409580000):0.0896733000):0.0961531000	2vzb_A:0.4816620000):0.0751411000):0.0604793000	(1ji4_A:0.1985020000	2fjc_A:0.1345600000):0.0946841000):0.1062140000):0.0057245600);
(1ji5_A:0.0846420000	((1jig_A:0.0545950000	((((2chp_A:0.0191090000	2vzb_A:0.5145050000):0.0603915000	(2fzf_A:1.2618610000	1nfv_A:0.2165700000):0.1180180000):0.0551268000	(((((1dps_A:0.0000010000	1jts_A:0.0000010000):0.2630130000	1o9r_A:0.1029350000):0.1610440000	(1tjo_A:0.0000020000	1tk6_A:0.0000010000):0.2569390000):0.0854158000	1uvh_A:0.4015660000):0.1132410000	(((((1bcf_A:0.0000010000	3e1q_A:0.0000010000):0.0364705000	(2fkz_A:0.0101520000	(1jgc_A:0.0413480000	(1lko_A:0.7699630000	(1yuz_A:0.5874520000	3qhb_A:0.4383420000):0.1489940000):0.3200710000):0.1050720000):0.0274639000):0.2091700000	((((((1lb3_A:0.0225990000	2za7_A:0.0596490000):0.0406062000	1z6o_M:0.4918850000):0.0516120000	1bg7_A:0.0513960000):0.1059520000	1r03_A:0.0000020000):0.1045860000	3e6s_A:0.2258630000):0.0720941000	(((1eum_A:0.1408680000	1krq_A:0.1872050000):0.0665120000	2jd7_A:0.1447300000):0.0441405000	1vlg_A:0.1925450000):0.1198290000):0.0686156000):0.2692950000	1z6o_A:0.4023530000):0.0126471000	(1otk_A:0.7240240000	(((((((1oqu_A:0.1595320000	1r2f_A:0.0417060000):0.0281780000	1uzr_A:0.0204910000):0.4260810000	1mxr_A:0.5860110000):0.1512540000	((1jk0_A:0.5352570000	2uw2_A:0.0555510000):0.0430587000	1w68_A:0.0654790000):0.2829680000):0.1137720000	3ee4_A:0.5664360000):0.1346120000	(((2uw1_A:0.0000010000	2uw1_B:0.0000010000):0.0811305000	1afr_A:0.0879750000):0.4256160000	1za0_A:0.5958480000):0.1533410000):0.1252040000	(2inc_B:0.5082390000	(2inp_C:0.5296610000	(1mty_B:0.8027060000	(1mty_D:0.7444540000	3dhg_A:0.4631400000):0.3476430000):0.1131760000):0.1149690000):0.2743400000):0.2018430000):0.1643360000):0.1779220000):0.0000021376):0.0723370000	(1ji4_A:0.1704180000	2fjc_A:0.1407500000):0.0744653000):0.0630166000):0.0376495000	1n1q_A:0.1631230000):0.0402499000	(1qgh_A:0.2892030000	2ux1_A:0.2177120000):0.1577590000);
(1ji5_A:0.2081350000	(1jig_A:0.0191420000	((((2chp_A:0.1920750000	1uvh_A:0.6173550000):0.0000021159	(1ji4_A:0.1869290000	2fjc_A:0.0851620000):0.0000029492):0.0571191000	((1qgh_A:0.3321420000	2ux1_A:0.1630110000):0.1444540000	(((1dps_A:0.0000010000	1jts_A:0.0000010000):0.1890230000	1o9r_A:0.1991440000):0.1072420000	(1tjo_A:0.0000010000	1tk6_A:0.0000010000):0.2641220000):0.0818215000):0.0885922000):0.0000022306	((2fzf_A:0.9999540000	((((((1bcf_A:0.0000010000	3e1q_A:0.0000010000):0.0489754000	(2fkz_A:0.0242140000	1jgc_A:0.1187960000):0.0435626000):0.0576179000	((((1lb3_A:0.0188110000	2za7_A:0.0945120000):0.0379254000	(1bg7_A:0.0477470000	1r03_A:0.0279180000):0.0494398000):0.0493161000	(1z6o_A:0.4215970000	1z6o_M:0.4257680000):0.1295220000):0.1012050000	((1eum_A:0.0497810000	(1krq_A:0.1636700000	3e6s_A:0.1714070000):0.0589447000):0.0504452000	(2jd7_A:0.0973040000	1vlg_A:0.0819330000):0.0957398000):0.0120661000):0.1069200000):0.0383983000	((1lko_A:0.4980180000	1yuz_A:0.5890640000):0.1472460000	3qhb_A:0.4546930000):0.1896460000):0.1453930000	1nfv_A:0.3609510000):0.1148740000	(1otk_A:0.6810210000	((((((1oqu_A:0.1399760000	1r2f_A:0.0844870000):0.0190206000	1uzr_A:0.0207960000):0.5106890000	(1mxr_A:0.5812320000	((1jk0_A:0.4978100000	2uw2_A:0.0653280000):0.0672351000	1w68_A:0.0480500000):0.4091480000):0.0955654000):0.1055030000	(((2inc_B:0.4282360000	(1mty_D:0.5739500000	3dhg_A:0.6223880000):0.2457260000):0.1216610000	2inp_C:0.4752720000):0.1448670000	1mty_B:0.7809550000):0.2760540000):0.1254980000	(((2uw1_A:0.0000010000	2uw1_B:0.0000010000):0.1255830000	1afr_A:0.0406310000):0.5350920000	1za0_A:0.5779230000):0.2003690000):0.0494700000	3ee4_A:0.5747260000):0.0842938000):0.3055050000):0.0000026674):0.0906081000	2vzb_A:0.3903250000):0.1089490000):0.0709539000):0.0093933400	1n1q_A:0.1034140000);
(1ji5_A:0.1517880000	(1jig_A:0.0000020000	1n1q_A:0.1217210000):0.0000026656	(((2chp_A:0.1566520000	((((1dps_A:0.0000010000	1jts_A:0.0000010000):0.1548620000	1o9r_A:0.1410440000):0.0573773000	1uvh_A:0.5470070000):0.1396940000	(1tjo_A:0.0000010000	1tk6_A:0.0000010000):0.2231340000):0.1909970000):0.0794363000	(1ji4_A:0.1167610000	2fjc_A:0.2242190000):0.0646595000):0.0368297000	((1qgh_A:0.3314450000	2ux1_A:0.1605500000):0.2810780000	(((2fzf_A:1.0412460000	(((((1bcf_A:0.0000010000	3e1q_A:0.0000010000):0.0448550000	(2fkz_A:0.0259580000	1jgc_A:0.0998250000):0.0045404200):0.1338850000	((((((1lb3_A:0.0346260000	2za7_A:0.0857100000):0.0465862000	(1bg7_A:0.0650840000	1r03_A:0.0423890000):0.0302203000):0.1141570000	(1z6o_A:0.3970830000	1z6o_M:0.2450050000):0.1762400000):0.1321420000	(2jd7_A:0.0758090000	1vlg_A:0.2893820000):0.0247048000):0.0396433000	(1krq_A:0.0911320000	3e6s_A:0.2235400000):0.0682252000):0.0519218000	1eum_A:0.0365380000):0.1439670000):0.0389966000	((1lko_A:0.5370200000	3qhb_A:0.5319280000):0.2034200000	1yuz_A:0.7987720000):0.2117300000):0.1001560000	1nfv_A:0.1817160000):0.0546619000):0.0648918000	(1otk_A:0.9960610000	((((1oqu_A:0.1127370000	1r2f_A:0.0945030000):0.0407599000	1uzr_A:0.0000020000):0.4450430000	(1mxr_A:0.5497470000	(((1jk0_A:0.4751450000	2uw2_A:0.0777800000):0.0527126000	1w68_A:0.0545390000):0.3883220000	(2inc_B:0.6038730000	(2inp_C:0.7050850000	(1mty_B:1.1552530000	(1mty_D:0.6109050000	3dhg_A:0.6855070000):0.3995930000):0.1236900000):0.2241560000):0.2827900000):0.1117450000):0.1073290000):0.0882325000	(3ee4_A:0.5602070000	(((2uw1_A:0.0000010000	2uw1_B:0.0000010000):0.0561202000	1afr_A:0.1373390000):0.5963650000	1za0_A:0.5786310000):0.3169750000):0.1889210000):0.2577060000):0.2773680000):0.1186750000	2vzb_A:0.4557410000):0.0512004000):0.0560644000):0.0653081000);
(1ji5_A:0.1623000000	(1jig_A:0.0163640000	(1n1q_A:0.1284360000	(((2chp_A:0.2451840000	((2fzf_A:1.2172350000	2vzb_A:0.0558460000):0.3475780000	(((((((1bcf_A:0.0000010000	3e1q_A:0.0000010000):0.0345549000	(2fkz_A:0.0086570000	1jgc_A:0.0762870000):0.0335923000):0.1619410000	((((((1lb3_A:0.0309850000	2za7_A:0.0715580000):0.0569161000	1z6o_M:0.4371860000):0.0430764000	1bg7_A:0.0114570000):0.1265500000	1r03_A:0.0000020000):0.1441430000	3e6s_A:0.1731030000):0.0729605000	((1eum_A:0.0886040000	1krq_A:0.1395690000):0.0841377000	(2jd7_A:0.1214430000	1vlg_A:0.1390130000):0.0515182000):0.0422087000):0.0636539000):0.0462618000	((1lko_A:0.7474330000	1yuz_A:0.4940080000):0.1054670000	3qhb_A:0.3410400000):0.2022300000):0.0818387000	1z6o_A:0.7130220000):0.0558739000	1nfv_A:0.2754570000):0.1074250000	(1otk_A:1.1169800000	(((((1oqu_A:0.1243250000	1uzr_A:0.0223760000):0.0936454000	1r2f_A:0.0551980000):0.4209640000	3ee4_A:0.5803050000):0.1413950000	(1mxr_A:0.7047050000	(((1jk0_A:0.5797790000	2uw2_A:0.0360960000):0.0492266000	1w68_A:0.0705180000):0.3363390000	(2inc_B:0.7160010000	((2inp_C:0.5333560000	1mty_D:0.9158070000):0.0804463000	(1mty_B:0.6589860000	3dhg_A:0.6715070000):0.2248560000):0.1032140000):0.3042830000):0.0875545000):0.1167630000):0.1594640000	(((2uw1_A:0.0000010000	2uw1_B:0.0000010000):0.0958743000	1afr_A:0.0771930000):0.3997460000	1za0_A:0.6215650000):0.1626070000):0.2423610000):0.2022540000):0.0871191000):0.1622620000):0.0151174000	((((1dps_A:0.0000010000	1jts_A:0.0000010000):0.2295740000	1o9r_A:0.1430570000):0.0759184000	(1tjo_A:0.0000020000	1tk6_A:0.0000010000):0.2999610000):0.0810422000	1uvh_A:0.4955370000):0.0816875000):0.0557025000	(1ji4_A:0.2501510000	2fjc_A:0.0999990000):0.0442179000):0.0632834000):0.0116594000):0.0568616000	(1qgh_A:0.2219130000	2ux1_A:0.1251060000):0.2220520000);
(1ji5_A:0.0948620000	1jig_A:0.0600050000	(1n1q_A:0.1576740000	((((2chp_A:0.1056250000	(((2fzf_A:0.9447780000	1nfv_A:0.0966510000):0.1247170000	(((((1bcf_A:0.0000010000	3e1q_A:0.0000010000):0.0225815000	(2fkz_A:0.0119200000	(1jgc_A:0.1014250000	(1lko_A:0.2757050000	(1yuz_A:0.7804620000	3qhb_A:0.4275110000):0.1071490000):0.6050280000):0.0725556000):0.0408709000):0.1012230000	((((((1lb3_A:0.0134890000	2za7_A:0.0716510000):0.0621340000	1z6o_M:0.4771260000):0.0358006000	1bg7_A:0.0107180000):0.0685320000	1r03_A:0.0000020000):0.0939203000	3e6s_A:0.1434710000):0.1138210000	((1eum_A:0.0469530000	(2jd7_A:0.0779480000	1vlg_A:0.1193070000):0.0838265000):0.0334916000	1krq_A:0.1273230000):0.0590797000):0.0503734000):0.0941007000	1z6o_A:0.3556260000):0.0964057000	(1otk_A:0.9289760000	(((((1oqu_A:0.1209530000	1r2f_A:0.1150630000):0.0363263000	1uzr_A:0.0033960000):0.3909230000	1mxr_A:0.6108800000):0.2382280000	((((1jk0_A:0.6084360000	2uw2_A:0.0767790000):0.0572894000	1w68_A:0.0502700000):0.4975140000	((2inc_B:0.5862160000	(1mty_D:0.6678350000	3dhg_A:0.6111070000):0.2120970000):0.1377880000	(2inp_C:0.5498430000	1mty_B:0.7027480000):0.1139650000):0.2658300000):0.0714917000	(((2uw1_A:0.0000010000	2uw1_B:0.0000010000):0.1099210000	1afr_A:0.0695760000):0.7116580000	1za0_A:0.4695930000):0.2485530000):0.1347520000):0.0747830000	3ee4_A:0.5924530000):0.1205550000):0.3264090000):0.0372838000):0.2017050000	2vzb_A:0.5690080000):0.0246610000):0.0600786000	((((1dps_A:0.0000010000	1jts_A:0.0000010000):0.2464230000	1o9r_A:0.0725830000):0.1430750000	(1tjo_A:0.0000020000	1tk6_A:0.0000020000):0.2802710000):0.0960490000	1uvh_A:0.5313470000):0.1076830000):0.0174442000	(1qgh_A:0.2293150000	2ux1_A:0.0785070000):0.1568740000):0.0483430000	(1ji4_A:0.1767080000	2fjc_A:0.2063790000):0.0328056000):0.0779021000):0.0263932000);
(1ji5_A:0.0139100000	(1jig_A:0.0124110000	(1n1q_A:0.1077850000	(((2chp_A:0.0794840000	2vzb_A:0.3990340000):0.0728764000	((((2ux1_A:0.3342280000	((1dps_A:0.0000010000	1jts_A:0.0000010000):0.1473590000	1o9r_A:0.1196900000):0.0943072000):0.0310160000	(1tjo_A:0.0000020000	1tk6_A:0.0000020000):0.3550470000):0.0660219000	1uvh_A:0.5777040000):0.1214190000	((2fzf_A:0.8485080000	1nfv_A:0.1525680000):0.1714850000	(((((1bcf_A:0.0000010000	3e1q_A:0.0000010000):0.0252452000	(2fkz_A:0.0192920000	(1jgc_A:0.0439020000	((1lko_A:0.5338590000	1yuz_A:0.6572340000):0.1216900000	3qhb_A:0.6402170000):0.0934408000):0.0307681000):0.0354548000):0.0967563000	((((((1lb3_A:0.0201490000	2za7_A:0.0765870000):0.0691760000	1z6o_M:0.3375480000):0.0381640000	1bg7_A:0.0306030000):0.0620960000	1r03_A:0.0291210000):0.0760689000	3e6s_A:0.1823470000):0.0406264000	((1eum_A:0.0633010000	(2jd7_A:0.0521020000	1vlg_A:0.1676240000):0.0614496000):0.0341188000	1krq_A:0.1146440000):0.0855137000):0.1101790000):0.0948884000	1z6o_A:0.4569010000):0.0496736000	(1otk_A:0.8990640000	(((((((1oqu_A:0.1266950000	1r2f_A:0.0866450000):0.0271523000	1uzr_A:0.0133520000):0.4267630000	1mxr_A:0.4379870000):0.2188070000	((1jk0_A:0.5255680000	2uw2_A:0.0906700000):0.0365845000	1w68_A:0.0560450000):0.4177880000):0.1235040000	((2inc_B:0.5212350000	2inp_C:0.6600330000):0.0991440000	(1mty_B:0.9751710000	(1mty_D:0.8537070000	3dhg_A:0.4986830000):0.3319090000):0.2705030000):0.2703590000):0.0511663000	3ee4_A:0.5336180000):0.0825972000	(((2uw1_A:0.0000010000	2uw1_B:0.0000010000):0.0466985000	1afr_A:0.1122900000):0.4883990000	1za0_A:0.4937790000):0.1143840000):0.1027470000):0.2320490000):0.0444474000):0.1770510000):0.0032721000):0.0280691000	(1ji4_A:0.2013280000	2fjc_A:0.1449620000):0.0303315000):0.0520518000):0.0115857000):0.1772550000	1qgh_A:0.3127080000);
(1ji5_A:0.0621030000	((1jig_A:0.0342010000	(((((2chp_A:0.0724060000	2vzb_A:0.6371620000):0.1222980000	(1uvh_A:0.5113140000	(2fzf_A:1.2870890000	((((((((1bcf_A:0.0000010000	3e1q_A:0.0000010000):0.0678862000	2fkz_A:0.0088410000):0.0212852000	(1jgc_A:0.0616560000	((1lko_A:0.6353300000	3qhb_A:0.3968540000):0.2567310000	1yuz_A:0.8931270000):0.3826620000):0.0586763000):0.1152570000	(((1eum_A:0.0518970000	(1krq_A:0.1230430000	3e6s_A:0.2387400000):0.0845894000):0.0503917000	2jd7_A:0.0603680000):0.0551631000	1vlg_A:0.1795720000):0.0470999000):0.0304179000	(((1lb3_A:0.0644010000	2za7_A:0.0391900000):0.0484821000	(1bg7_A:0.0232750000	1r03_A:0.0327670000):0.0519168000):0.0591285000	1z6o_M:0.5353400000):0.0735220000):0.1825520000	1z6o_A:0.4488250000):0.0299821000	(1otk_A:1.0209990000	((((((1oqu_A:0.1624310000	1uzr_A:0.0291300000):0.0676087000	1r2f_A:0.0260440000):0.3609080000	3ee4_A:0.7175860000):0.1902210000	(1mxr_A:0.5978550000	((1jk0_A:0.5506210000	1w68_A:0.0637210000):0.0652141000	2uw2_A:0.0420830000):0.4665950000):0.0379619000):0.2187850000	((2inc_B:0.5206000000	(1mty_D:0.6358020000	3dhg_A:0.7237470000):0.3995490000):0.0907720000	(2inp_C:0.5326690000	1mty_B:1.0733220000):0.0201265000):0.4557530000):0.1639640000	(((2uw1_A:0.0000010000	2uw1_B:0.0000010000):0.1659770000	1afr_A:0.0508240000):0.7591130000	1za0_A:0.6579420000):0.0204125000):0.2410630000):0.2737950000):0.1840400000	1nfv_A:0.2870340000):0.0259040000):0.1022120000):0.0366102000):0.0047341500	(((1dps_A:0.0000010000	1jts_A:0.0000010000):0.2328210000	1o9r_A:0.0960280000):0.2010770000	(1tjo_A:0.0000020000	1tk6_A:0.0000010000):0.2963160000):0.0858607000):0.0437694000	(1ji4_A:0.2102270000	2fjc_A:0.1985380000):0.0457354000):0.0716947000	2ux1_A:0.2486990000):0.0633934000):0.0508996000	1n1q_A:0.0340730000):0.1991020000	1qgh_A:0.3299200000);
(1ji5_A:0.1097420000	((1jig_A:0.0091200000	(((2chp_A:0.1336720000	(2vzb_A:0.3274570000	((((1bcf_A:0.0000010000	3e1q_A:0.0000010000):0.0596232000	(2fkz_A:0.0212840000	(1jgc_A:0.0744510000	((1lko_A:0.4521240000	3qhb_A:0.5403310000):0.1181770000	1yuz_A:0.5882810000):0.3630450000):0.0627220000):0.0256644000):0.0881869000	((((((1lb3_A:0.0539250000	2za7_A:0.0358070000):0.0664846000	(1bg7_A:0.0652630000	1z6o_M:0.3610360000):0.0429646000):0.0543539000	1r03_A:0.0161590000):0.0260749000	(1z6o_A:0.4021840000	((1otk_A:0.8819320000	(((2uw1_A:0.0000010000	2uw1_B:0.0000010000):0.1118690000	1afr_A:0.0787780000):0.6003340000	1za0_A:0.5484940000):0.2417460000):0.1092460000	((((1oqu_A:0.1125890000	1uzr_A:0.0113180000):0.0544340000	1r2f_A:0.0383500000):0.4106160000	3ee4_A:0.6871450000):0.0681567000	(1mxr_A:0.6361730000	((1jk0_A:0.4284910000	(2uw2_A:0.1089500000	1w68_A:0.0898360000):0.1367540000):0.2516170000	(2inc_B:0.5550750000	(2inp_C:0.6318580000	(1mty_B:0.7830370000	(1mty_D:0.7857740000	3dhg_A:0.5364760000):0.4128150000):0.1989830000):0.0841372000):0.2844610000):0.1089900000):0.1314140000):0.1757720000):0.3578700000):0.1160010000):0.0978391000	3e6s_A:0.1404720000):0.0347857000	((1eum_A:0.0817060000	1krq_A:0.1236860000):0.0337369000	(2jd7_A:0.0704890000	1vlg_A:0.1428480000):0.0700211000):0.0645936000):0.1866420000):0.1755270000	1nfv_A:0.2289070000):0.2934000000):0.0445074000):0.1199360000	((((1dps_A:0.0000010000	1jts_A:0.0000010000):0.2331160000	1o9r_A:0.1520970000):0.0891086000	(1tjo_A:0.0000020000	1tk6_A:0.0000010000):0.3106160000):0.0755306000	(1uvh_A:0.2680210000	2fzf_A:0.9688080000):0.1117330000):0.0433928000):0.0420159000	(1ji4_A:0.1550560000	2fjc_A:0.0501340000):0.0382050000):0.1063530000):0.0202253000	1n1q_A:0.0700270000):0.0858404000	(1qgh_A:0.2350510000	2ux1_A:0.1597620000):0.1421680000);
(1ji5_A:0.1468800000	1jig_A:0.0090910000	(1n1q_A:0.0525840000	((((2chp_A:0.1390020000	((((1dps_A:0.0000010000	1jts_A:0.0000010000):0.2275980000	1o9r_A:0.1305700000):0.1533010000	(1tjo_A:0.0000010000	1tk6_A:0.0000010000):0.3607990000):0.0789095000	(1uvh_A:0.3101960000	2fzf_A:1.1636530000):0.1606580000):0.1176400000):0.0656751000	(((1qgh_A:0.2607080000	2ux1_A:0.0958500000):0.1700560000	(2vzb_A:0.3653030000	((1otk_A:0.7596360000	(((2uw1_A:0.0000010000	2uw1_B:0.0000010000):0.0431061000	1afr_A:0.0807050000):0.4660860000	1za0_A:0.4947870000):0.0957278000):0.1943280000	((((((1oqu_A:0.1043110000	1uzr_A:0.0364810000):0.0736481000	1r2f_A:0.0381500000):0.3522910000	1mxr_A:0.6291380000):0.1146420000	((1jk0_A:0.6349360000	2uw2_A:0.0256320000):0.0491902000	1w68_A:0.0819100000):0.3852280000):0.2386480000	(2inc_B:0.5268830000	((2inp_C:0.5793500000	1mty_B:0.7449860000):0.0968644000	(1mty_D:0.5538880000	3dhg_A:0.5814330000):0.2763430000):0.1919040000):0.3121380000):0.0748832000	3ee4_A:0.5859280000):0.0636230000):0.2292170000):0.2712570000):0.0516801000	(((((1bcf_A:0.0000010000	3e1q_A:0.0000010000):0.0725420000	(2fkz_A:0.0000020000	1jgc_A:0.1139560000):0.0029582500):0.1028800000	((((1lb3_A:0.0716120000	2za7_A:0.0878770000):0.0286789000	(1bg7_A:0.0402970000	(1r03_A:0.0247660000	3e6s_A:0.2229060000):0.0515768000):0.0457737000):0.0681814000	(1z6o_A:0.6063220000	1z6o_M:0.2352530000):0.1004860000):0.0841642000	((1eum_A:0.0556740000	1krq_A:0.1410980000):0.0478988000	(2jd7_A:0.0876990000	1vlg_A:0.2580840000):0.1019550000):0.0393512000):0.1605390000):0.0424957000	(1lko_A:0.3289120000	(1yuz_A:0.6027080000	3qhb_A:0.5359100000):0.1181300000):0.3736250000):0.0977656000	1nfv_A:0.1967500000):0.2196830000):0.0497498000):0.0655302000	2fjc_A:0.1373540000):0.0350890000	1ji4_A:0.1323870000):0.1915760000):0.0493765000);
(1ji5_A:0.0427120000	((1jig_A:0.0485300000	(((((2chp_A:0.1023930000	2vzb_A:0.6916720000):0.0365562000	((((1dps_A:0.0000010000	1jts_A:0.0000010000):0.2386840000	1o9r_A:0.0761640000):0.1147000000	(1tjo_A:0.0000020000	1tk6_A:0.0000010000):0.3413910000):0.0399193000	1uvh_A:0.2825990000):0.0366949000):0.0334576000	(2fzf_A:1.2888730000	((((((1bcf_A:0.0000020000	3e1q_A:0.0000020000):0.0682664000	(2fkz_A:0.0000020000	(1jgc_A:0.0713760000	((1lko_A:0.4556760000	3qhb_A:0.4737900000):0.2823620000	1yuz_A:0.6626780000):0.3487400000):0.1516550000):0.0559022000):0.1909250000	((((((1lb3_A:0.0306520000	2za7_A:0.0892690000):0.0678534000	1z6o_M:0.4926410000):0.0454536000	1bg7_A:0.0187630000):0.0779960000	1r03_A:0.0063720000):0.0997261000	3e6s_A:0.2267150000):0.1093320000	((1eum_A:0.1300900000	1krq_A:0.1202160000):0.0766013000	(2jd7_A:0.0228010000	1vlg_A:0.2647050000):0.0513323000):0.0752402000):0.0577918000):0.1281880000	1z6o_A:0.5891900000):0.0782039000	1nfv_A:0.3522010000):0.1514860000	(1otk_A:0.7886480000	(((((1oqu_A:0.1360220000	1r2f_A:0.0744430000):0.0148099000	1uzr_A:0.0263030000):0.3500260000	3ee4_A:0.6497420000):0.1750140000	1mxr_A:0.5793730000):0.0958115000	((((1jk0_A:0.5333030000	2uw2_A:0.0910930000):0.0616878000	1w68_A:0.0372870000):0.4464200000	(2inc_B:0.7193860000	(2inp_C:0.6689480000	(1mty_B:0.7744910000	(1mty_D:0.6769350000	3dhg_A:0.6283930000):0.2711090000):0.1026530000):0.1235150000):0.3295570000):0.0829848000	(((2uw1_A:0.0000010000	2uw1_B:0.0000010000):0.1282710000	1afr_A:0.0447080000):0.4794270000	1za0_A:0.7788590000):0.2029300000):0.1603960000):0.3887440000):0.2709620000):0.1501620000):0.1869440000):0.0203646000	2fjc_A:0.1659920000):0.0188419000	1ji4_A:0.1316800000):0.0855173000):0.0281683000	1n1q_A:0.0644900000):0.0190155000	(1qgh_A:0.0975470000	2ux1_A:0.2226240000):0.1725770000);
(1ji5_A:0.1740930000	1jig_A:0.0139340000	(1n1q_A:0.0856180000	(((((2chp_A:0.0695570000	2vzb_A:0.6217120000):0.0370936000	((((2fzf_A:1.0593030000	1nfv_A:0.1717260000):0.1211410000	(((1bcf_A:0.0000010000	3e1q_A:0.0000010000):0.0392717000	(2fkz_A:0.0407980000	(1jgc_A:0.0380200000	((1lko_A:0.4720430000	1yuz_A:0.6219500000):0.1634670000	3qhb_A:0.2715570000):0.4778490000):0.0833436000):0.0113184000):0.1457660000	(((((1lb3_A:0.0125400000	2za7_A:0.0554660000):0.1133750000	1bg7_A:0.0219550000):0.0720584000	1r03_A:0.0191840000):0.0984263000	3e6s_A:0.2238920000):0.1379930000	(1z6o_M:0.2380220000	(((1eum_A:0.0360400000	1krq_A:0.2037470000):0.0551920000	1vlg_A:0.1918250000):0.0269177000	2jd7_A:0.0807320000):0.0618100000):0.0840682000):0.0627536000):0.0596743000):0.0460193000	1z6o_A:0.5298970000):0.0000020066	(1otk_A:0.6557930000	((((((((1oqu_A:0.1208320000	1uzr_A:0.0235110000):0.0659189000	1r2f_A:0.0276160000):0.4415020000	1mxr_A:0.6655590000):0.1357960000	((1jk0_A:0.4778940000	2uw2_A:0.0697980000):0.0580972000	1w68_A:0.0553450000):0.3826740000):0.1928130000	((2inc_B:0.6537500000	2inp_C:0.5284270000):0.1385380000	(1mty_B:0.9136630000	(1mty_D:0.7363710000	3dhg_A:0.7347510000):0.1690140000):0.1679970000):0.4295000000):0.1218180000	3ee4_A:0.7873850000):0.0694701000	((2uw1_A:0.0000010000	2uw1_B:0.0000010000):0.0972032000	1afr_A:0.0771310000):0.6572120000):0.0636735000	1za0_A:0.5611470000):0.1549580000):0.4157030000):0.1853850000):0.0652436000	((((1dps_A:0.0000010000	1jts_A:0.0000010000):0.3102820000	1o9r_A:0.1395120000):0.1502220000	(1tjo_A:0.0000010000	1tk6_A:0.0000010000):0.2719220000):0.1315450000	1uvh_A:0.6407420000):0.0740154000):0.1023040000	((1qgh_A:0.2061260000	2ux1_A:0.1112380000):0.2024830000	2fjc_A:0.2207940000):0.1066160000):0.0685896000	1ji4_A:0.2243140000):0.0583038000):0.0319302000);
(1ji5_A:0.0538710000	((1jig_A:0.0166000000	(((((2chp_A:0.1404150000	(2fzf_A:0.8816870000	((((((1bcf_A:0.0000010000	3e1q_A:0.0000010000):0.0260081000	(2fkz_A:0.0264320000	(1jgc_A:0.0967900000	((1lko_A:0.2747600000	1yuz_A:0.6184330000):0.3358620000	3qhb_A:0.3942390000):0.3884430000):0.0965200000):0.0357996000):0.1807050000	(((((1lb3_A:0.0376190000	2za7_A:0.0694280000):0.1085300000	(1bg7_A:0.0123710000	1z6o_M:0.4773450000):0.0345455000):0.0778701000	1r03_A:0.0000020000):0.1632630000	3e6s_A:0.1937720000):0.1205440000	((1eum_A:0.0943970000	1krq_A:0.2542010000):0.0693128000	(2jd7_A:0.0914910000	1vlg_A:0.1651850000):0.0673535000):0.0330341000):0.0690392000):0.1205030000	1z6o_A:0.3357120000):0.0616503000	(1otk_A:0.5115360000	(((((((1oqu_A:0.1320990000	1r2f_A:0.0779660000):0.0207973000	1uzr_A:0.0223530000):0.5502290000	1mxr_A:0.5488640000):0.1686120000	((1jk0_A:0.4937450000	2uw2_A:0.1002190000):0.0407594000	1w68_A:0.0582350000):0.3566390000):0.1203770000	3ee4_A:0.7335320000):0.0912868000	(2inc_B:0.5262510000	(2inp_C:0.6616740000	(1mty_B:0.9357180000	(1mty_D:0.4921760000	3dhg_A:0.6280380000):0.2807080000):0.0661403000):0.1787940000):0.3320550000):0.0582586000	(((2uw1_A:0.0000010000	2uw1_B:0.0000010000):0.1078030000	1afr_A:0.0559300000):0.5018940000	1za0_A:0.6671390000):0.1268510000):0.1904880000):0.3438180000):0.1011120000	1nfv_A:0.3219950000):0.0715153000):0.2758900000):0.0004127360	((((1dps_A:0.0000020000	1jts_A:0.0000010000):0.1461610000	1o9r_A:0.1771610000):0.1967740000	(1tjo_A:0.0000020000	1tk6_A:0.0000020000):0.2676130000):0.0974916000	1uvh_A:0.5502760000):0.0528359000):0.0107708000	1ji4_A:0.1411720000):0.0080275300	2fjc_A:0.1387670000):0.0736989000	2vzb_A:0.4306570000):0.0763374000):0.0770160000	1n1q_A:0.1205140000):0.0564813000	(1qgh_A:0.1530820000	2ux1_A:0.2383290000):0.1971260000);
(1ji5_A:0.0342610000	((1jig_A:0.0095270000	(((((2chp_A:0.1300120000	2vzb_A:0.3340300000):0.0308056000	((2fzf_A:0.9546650000	1nfv_A:0.2396810000):0.0566278000	(((1bcf_A:0.0000010000	3e1q_A:0.0000010000):0.0772287000	(2fkz_A:0.0229160000	(1jgc_A:0.0555060000	(1lko_A:0.3591880000	(1yuz_A:0.6705750000	3qhb_A:0.3692550000):0.1111580000):0.3324380000):0.0579950000):0.0162453000):0.0623392000	((((((((1lb3_A:0.0506390000	2za7_A:0.0706190000):0.0816639000	1z6o_M:0.3915070000):0.0508347000	1bg7_A:0.0396660000):0.0754900000	1r03_A:0.0171310000):0.1284530000	3e6s_A:0.1633870000):0.0955807000	((1eum_A:0.0625000000	1krq_A:0.1701100000):0.0864472000	(2jd7_A:0.1331090000	1vlg_A:0.1340670000):0.0599379000):0.0416958000):0.0637923000	1z6o_A:0.5584850000):0.0442780000	((1otk_A:0.7751670000	((((((1oqu_A:0.1173410000	1r2f_A:0.0823230000):0.0167916000	1uzr_A:0.0129650000):0.6012660000	1mxr_A:0.5533710000):0.1591520000	((1jk0_A:0.5622430000	2uw2_A:0.0209810000):0.0854607000	1w68_A:0.0467830000):0.2755990000):0.1479210000	(2inc_B:0.7339660000	((2inp_C:0.6672030000	1mty_B:1.1829140000):0.0070221100	(1mty_D:0.8419300000	3dhg_A:0.7144920000):0.2764550000):0.1129500000):0.2286570000):0.1371640000	(((2uw1_A:0.0000010000	2uw1_B:0.0000010000):0.1367140000	1afr_A:0.0513790000):0.4680750000	1za0_A:0.5178680000):0.1364660000):0.1270730000):0.0674068000	3ee4_A:0.7430700000):0.4222910000):0.0957428000):0.1318050000):0.1604850000):0.1318310000	((2ux1_A:0.1562750000	((1dps_A:0.0000010000	1jts_A:0.0000010000):0.1647670000	(1o9r_A:0.1441470000	(1tjo_A:0.0000020000	1tk6_A:0.0000020000):0.3901570000):0.1035110000):0.1483610000):0.0541115000	1uvh_A:0.4379010000):0.0754755000):0.0397653000	2fjc_A:0.1032810000):0.0219471000	1ji4_A:0.1512090000):0.0900479000):0.0249268000	1n1q_A:0.0961590000):0.1075410000	1qgh_A:0.1953250000);
(1ji5_A:0.0601670000	((1jig_A:0.0336870000	((((2chp_A:0.1388060000	2vzb_A:0.4286010000):0.0661587000	((((1dps_A:0.0000020000	1jts_A:0.0000010000):0.2341670000	1o9r_A:0.0522400000):0.1776640000	(1tjo_A:0.0000010000	1tk6_A:0.0000010000):0.1278300000):0.0790628000	1uvh_A:0.4259300000):0.1130380000):0.0113795000	(((((((2fzf_A:0.8548510000	1z6o_M:0.3639800000):0.0433790000	((1lb3_A:0.0426890000	2za7_A:0.1106130000):0.1219670000	((1bg7_A:0.0915750000	1r03_A:0.0104440000):0.0423020000	3e6s_A:0.1578670000):0.0432729000):0.0619613000):0.0905221000	((1eum_A:0.0792060000	(2jd7_A:0.0286630000	1vlg_A:0.2519180000):0.0724458000):0.0176907000	1krq_A:0.0997610000):0.0602689000):0.1151870000	((1bcf_A:0.0000010000	3e1q_A:0.0000010000):0.0253836000	(2fkz_A:0.0126090000	(1jgc_A:0.0987060000	((1lko_A:0.3984640000	3qhb_A:0.2741850000):0.1105470000	1yuz_A:0.8870200000):0.3125760000):0.0368257000):0.0305379000):0.1406710000):0.1327600000	1nfv_A:0.2548790000):0.1433500000	1z6o_A:0.3857940000):0.0714276000	(1otk_A:0.7482420000	(((((((1oqu_A:0.1110210000	1r2f_A:0.1290510000):0.0359471000	1uzr_A:0.0000030000):0.4528330000	1mxr_A:0.4309390000):0.1784060000	((1jk0_A:0.5737620000	2uw2_A:0.0878730000):0.0506313000	1w68_A:0.0423400000):0.3143580000):0.2336050000	(2inc_B:0.6276840000	((2inp_C:0.6011370000	1mty_B:0.7851080000):0.0695519000	(1mty_D:0.6397970000	3dhg_A:0.6670620000):0.1544830000):0.1131420000):0.2347510000):0.0759309000	(((2uw1_A:0.0000010000	2uw1_B:0.0000010000):0.1095530000	1afr_A:0.0549200000):0.4384560000	1za0_A:0.6703930000):0.1057300000):0.0731181000	3ee4_A:0.6482780000):0.1460100000):0.2191510000):0.2321730000):0.0303040000	(1ji4_A:0.1258510000	2fjc_A:0.1733500000):0.0237084000):0.1133970000):0.0257885000	1n1q_A:0.0844070000):0.0217758000	(1qgh_A:0.1800710000	2ux1_A:0.2014750000):0.1376370000);
(1ji5_A:0.1689000000	(1jig_A:0.0557080000	((((2chp_A:0.1075810000	2vzb_A:0.5718650000):0.1064780000	((((1dps_A:0.0000010000	1jts_A:0.0000010000):0.3096560000	1o9r_A:0.0733100000):0.1891690000	(1tjo_A:0.0000020000	1tk6_A:0.0000010000):0.4504890000):0.0393906000	1uvh_A:0.4698530000):0.1388550000):0.0014478300	(2fzf_A:1.7298590000	(((((((1bcf_A:0.0000020000	3e1q_A:0.0000020000):0.0330545000	2fkz_A:0.0127610000):0.0207427000	(1jgc_A:0.0761560000	(1lko_A:0.5506300000	(1yuz_A:1.0493550000	3qhb_A:0.3122130000):0.1880580000):0.4904350000):0.1437240000):0.1616280000	(((((1lb3_A:0.0515100000	2za7_A:0.0978030000):0.0843463000	(1bg7_A:0.0418640000	1z6o_M:0.6388120000):0.0300368000):0.0726732000	1r03_A:0.0000020000):0.1018990000	3e6s_A:0.1806890000):0.1021680000	((1eum_A:0.1160660000	1krq_A:0.1498990000):0.0929043000	(2jd7_A:0.0923240000	1vlg_A:0.0711310000):0.0600966000):0.0348661000):0.1157420000):0.1471450000	1z6o_A:0.4254610000):0.0928718000	(1otk_A:0.9427510000	((((((1oqu_A:0.1262440000	1r2f_A:0.1074570000):0.0516793000	1uzr_A:0.0035000000):0.5255060000	3ee4_A:0.4304200000):0.1918440000	(1mxr_A:0.5654460000	((1jk0_A:0.5248970000	2uw2_A:0.0915480000):0.0389062000	1w68_A:0.0757810000):0.3574410000):0.1717760000):0.1153500000	(((2inc_B:0.6903760000	(1mty_D:0.4718150000	3dhg_A:0.7328020000):0.2721560000):0.1553950000	2inp_C:0.6499100000):0.0610581000	1mty_B:0.8744510000):0.6166050000):0.1388300000	(((2uw1_A:0.0000010000	2uw1_B:0.0000010000):0.1756790000	1afr_A:0.0000020000):0.6163240000	1za0_A:0.6529410000):0.1004210000):0.1542370000):0.2256450000):0.1599920000	1nfv_A:0.4567760000):0.0425651000):0.1363710000):0.0375328000	(1ji4_A:0.1521100000	2fjc_A:0.1349430000):0.0716218000):0.0648820000):0.0346041000	(1n1q_A:0.1026270000	(1qgh_A:0.2809980000	2ux1_A:0.2325600000):0.1091780000):0.0627648000);
(1ji5_A:0.0166920000	(1jig_A:0.0398560000	(1n1q_A:0.0791850000	(((((2chp_A:0.0387170000	2vzb_A:0.5790190000):0.0918395000	((2fzf_A:0.8157140000	1nfv_A:0.3886860000):0.0006543460	((((((1bcf_A:0.0000010000	3e1q_A:0.0000010000):0.0369932000	2fkz_A:0.0078540000):0.0450391000	(1jgc_A:0.0797300000	(1lko_A:0.6409370000	(1yuz_A:0.9291870000	3qhb_A:0.6030960000):0.0637911000):0.3135640000):0.0450541000):0.1824980000	((1eum_A:0.0657380000	(1krq_A:0.1097010000	3e6s_A:0.2678150000):0.0557622000):0.0478400000	(2jd7_A:0.0601380000	1vlg_A:0.2447310000):0.0399981000):0.0710056000):0.0790978000	((1lb3_A:0.0235140000	2za7_A:0.0475010000):0.0343889000	(1bg7_A:0.0630870000	1r03_A:0.0319020000):0.0865514000):0.1181300000):0.0226484000	((1z6o_A:0.3365010000	(1otk_A:1.0194140000	(((((((1oqu_A:0.1715330000	1r2f_A:0.0662390000):0.0240322000	1uzr_A:0.0000020000):0.4897230000	1mxr_A:0.4877000000):0.1050290000	((1jk0_A:0.4579270000	1w68_A:0.1103010000):0.0776573000	2uw2_A:0.0288710000):0.5295440000):0.1707810000	((2inc_B:0.5612090000	(1mty_D:0.8317630000	3dhg_A:0.4845620000):0.2526160000):0.1279560000	(2inp_C:0.5095110000	1mty_B:0.8732540000):0.1239270000):0.2747090000):0.0993231000	3ee4_A:0.6078230000):0.1018170000	(((2uw1_A:0.0000010000	2uw1_B:0.0000010000):0.0840812000	1afr_A:0.0930900000):0.5711580000	1za0_A:0.5983140000):0.2318260000):0.0449695000):0.3217920000):0.1159150000	1z6o_M:0.3555020000):0.0436174000):0.2139200000):0.2451110000):0.0493422000	((((1dps_A:0.0000010000	1jts_A:0.0000010000):0.2988800000	1o9r_A:0.1499860000):0.1930140000	(1tjo_A:0.0000020000	1tk6_A:0.0000010000):0.2463310000):0.1099700000	1uvh_A:0.5287410000):0.0631433000):0.0498623000	(1ji4_A:0.1297470000	2fjc_A:0.2009440000):0.0000024897):0.0480300000	2ux1_A:0.3037110000):0.0215286000):0.0334165000):0.1456840000	1qgh_A:0.2343430000);
(1ji5_A:0.0545850000	((1jig_A:0.0000030000	((((2chp_A:0.1478710000	((((1dps_A:0.0000020000	1jts_A:0.0000010000):0.1658710000	1o9r_A:0.1380100000):0.1325360000	(1tjo_A:0.0000020000	1tk6_A:0.0000020000):0.2919770000):0.0730585000	1uvh_A:0.4922610000):0.1288350000):0.0139078000	((2fzf_A:1.0967890000	1nfv_A:0.0538900000):0.2780910000	(((((((1bcf_A:0.0000010000	3e1q_A:0.0000010000):0.0602275000	(1jgc_A:0.0000020000	(1lko_A:0.5221910000	(1yuz_A:0.7133950000	3qhb_A:0.4600160000):0.0987625000):0.2544120000):0.1215860000):0.0047156600	2fkz_A:0.0180360000):0.1481980000	((1eum_A:0.1252710000	1krq_A:0.1562360000):0.0612711000	(2jd7_A:0.0402050000	1vlg_A:0.2498010000):0.0343295000):0.0952186000):0.1208150000	(((((1lb3_A:0.0134240000	2za7_A:0.0963170000):0.0599612000	1z6o_M:0.4399280000):0.1045500000	1bg7_A:0.0580510000):0.0745880000	1r03_A:0.0001010000):0.0580558000	3e6s_A:0.2585360000):0.0765664000):0.1765360000	1z6o_A:0.3981330000):0.0092042300	(1otk_A:0.5612090000	(((((((1oqu_A:0.1160030000	1r2f_A:0.0942880000):0.0204995000	1uzr_A:0.0156140000):0.3500930000	1mxr_A:0.6472920000):0.2120840000	((1jk0_A:0.5405310000	2uw2_A:0.0234560000):0.0835438000	1w68_A:0.0417240000):0.2409970000):0.1268890000	(2inc_B:0.5975580000	((2inp_C:0.5182200000	1mty_B:0.7765750000):0.0515519000	(1mty_D:0.7667760000	3dhg_A:0.6749590000):0.1732050000):0.0839824000):0.3157770000):0.1446420000	3ee4_A:0.6055240000):0.1458620000	(((2uw1_A:0.0000010000	2uw1_B:0.0000010000):0.1165500000	1afr_A:0.0666460000):0.4703280000	1za0_A:0.5202960000):0.0828600000):0.2303250000):0.2454260000):0.1126240000):0.2219610000):0.0325798000	(1ji4_A:0.1166990000	2fjc_A:0.1082820000):0.0125601000):0.0893715000	2vzb_A:0.4437490000):0.0616767000):0.0310465000	1n1q_A:0.1584970000):0.0182433000	(1qgh_A:0.1659210000	2ux1_A:0.1894390000):0.2409170000);
(1ji5_A:0.0691260000	1jig_A:0.0092200000	(1n1q_A:0.0716020000	(((2chp_A:0.1872640000	((((1dps_A:0.0000010000	1jts_A:0.0000010000):0.2021200000	1o9r_A:0.1459280000):0.1937180000	(1tjo_A:0.0000010000	1tk6_A:0.0000010000):0.3429340000):0.1220360000	1uvh_A:0.6342970000):0.0818858000):0.0199754000	(((1qgh_A:0.1669330000	2ux1_A:0.2853930000):0.2108130000	2fjc_A:0.0592650000):0.0615903000	1ji4_A:0.1684300000):0.0632611000):0.0606848000	((2fzf_A:0.9274460000	2vzb_A:0.0999650000):0.3401720000	(((((((1bcf_A:0.0000010000	3e1q_A:0.0000010000):0.1339740000	2fkz_A:0.0000020000):0.0174684000	(1jgc_A:0.0457500000	((1lko_A:0.3604880000	3qhb_A:0.5667260000):0.2375810000	1yuz_A:0.6189750000):0.4543870000):0.0637871000):0.1627660000	((((1lb3_A:0.0405990000	(1bg7_A:0.0622460000	1r03_A:0.0755270000):0.0244307000):0.0295487000	2za7_A:0.0639800000):0.0607286000	1z6o_M:0.3620460000):0.0273977000	((1eum_A:0.0267600000	(1krq_A:0.1294850000	3e6s_A:0.2022050000):0.0823299000):0.0648620000	(2jd7_A:0.0564210000	1vlg_A:0.1413780000):0.0485154000):0.0993793000):0.0740530000):0.0412098000	1nfv_A:0.4316770000):0.1467250000	1z6o_A:0.3707550000):0.1153020000	(((1otk_A:0.8518690000	(((2uw1_A:0.0000010000	2uw1_B:0.0000010000):0.1196860000	1afr_A:0.0427980000):0.6942520000	1za0_A:0.6637690000):0.0763322000):0.1037040000	(((((1oqu_A:0.1428880000	1uzr_A:0.0237500000):0.0585596000	1r2f_A:0.0658550000):0.3826670000	1mxr_A:0.4849110000):0.0783724000	((1jk0_A:0.5436590000	2uw2_A:0.0585570000):0.0570858000	1w68_A:0.0704560000):0.5551720000):0.0907133000	(2inc_B:0.6940360000	(2inp_C:0.6711090000	(1mty_B:1.1676050000	(1mty_D:0.5396760000	3dhg_A:0.7201980000):0.1664210000):0.0250279000):0.1002420000):0.1726090000):0.1232970000):0.0561460000	3ee4_A:0.7214460000):0.2494740000):0.1037180000):0.0666372000):0.0752696000):0.0000028606);
(1ji5_A:0.0151500000	((1jig_A:0.0432780000	((((2chp_A:0.0715190000	2vzb_A:0.3097410000):0.0749619000	(2fzf_A:1.2002700000	((((((((1bcf_A:0.0000020000	3e1q_A:0.0000020000):0.0533552000	(2fkz_A:0.0000020000	(1jgc_A:0.0224970000	(1lko_A:0.7593880000	(1yuz_A:0.7229320000	3qhb_A:0.3501620000):0.1592870000):0.3112800000):0.0425614000):0.0317478000):0.1931550000	((1eum_A:0.1472730000	1krq_A:0.1504390000):0.0534515000	2jd7_A:0.0754820000):0.0375942000):0.0099816200	(((((1lb3_A:0.0087780000	2za7_A:0.0895350000):0.0620735000	1z6o_M:0.3989230000):0.0475265000	1bg7_A:0.0246460000):0.0284717000	1r03_A:0.0070900000):0.1360470000	3e6s_A:0.2109760000):0.0218717000):0.0669781000	1vlg_A:0.1146310000):0.1198080000	1nfv_A:0.2958680000):0.0987487000	1z6o_A:0.4209960000):0.0883415000	(1otk_A:0.5968530000	(((((((1oqu_A:0.1214190000	1r2f_A:0.0882780000):0.0294943000	1uzr_A:0.0070810000):0.4356230000	3ee4_A:0.5640630000):0.1774860000	1mxr_A:0.5628120000):0.1521290000	(((1jk0_A:0.5068580000	2uw2_A:0.0872080000):0.1100860000	1w68_A:0.0411430000):0.2787960000	(2inc_B:0.7887790000	(2inp_C:0.7071240000	(1mty_B:1.0304790000	(1mty_D:0.5874840000	3dhg_A:0.6891240000):0.2879210000):0.1633340000):0.1435040000):0.3594720000):0.0982409000):0.2211530000	1za0_A:0.7549640000):0.1404310000	((2uw1_A:0.0000010000	2uw1_B:0.0000010000):0.1997890000	1afr_A:0.0100840000):0.5394680000):0.2331620000):0.2934060000):0.0237346000):0.1571660000):0.0317700000	((((1dps_A:0.0000010000	1jts_A:0.0000010000):0.2508150000	1o9r_A:0.2392140000):0.1465240000	(1tjo_A:0.0000020000	1tk6_A:0.0000010000):0.2330910000):0.0801829000	1uvh_A:0.4278590000):0.0830041000):0.0481247000	(1ji4_A:0.1439900000	2fjc_A:0.1133280000):0.0230763000):0.0513514000):0.0371212000	1n1q_A:0.1383050000):0.0826866000	(1qgh_A:0.0998450000	2ux1_A:0.2415170000):0.2108050000);
(1ji5_A:0.0000030000	((1jig_A:0.0136050000	(((((2chp_A:0.0448880000	(2fzf_A:1.2019960000	2vzb_A:0.1089120000):0.3134900000):0.0335055000	((((1dps_A:0.0000010000	1jts_A:0.0000010000):0.2156870000	1o9r_A:0.1242500000):0.1187960000	(1tjo_A:0.0000020000	1tk6_A:0.0000010000):0.2500990000):0.0356920000	1uvh_A:0.3674590000):0.0688069000):0.0244053000	(((((1bcf_A:0.0000020000	3e1q_A:0.0000020000):0.0660538000	(2fkz_A:0.0175310000	(1jgc_A:0.0629990000	((1lko_A:0.6164300000	3qhb_A:0.4818550000):0.1649250000	1yuz_A:0.7636290000):0.3162180000):0.0828583000):0.0102367000):0.1040250000	((((((1lb3_A:0.0000030000	2za7_A:0.0896600000):0.0610331000	(1bg7_A:0.0825710000	1z6o_M:0.4061920000):0.0000023554):0.0756468000	1r03_A:0.0429110000):0.0514279000	3e6s_A:0.2432010000):0.1145860000	((1eum_A:0.0517510000	1krq_A:0.2151040000):0.0134908000	(2jd7_A:0.0830480000	1vlg_A:0.2155710000):0.0879262000):0.0046342000):0.0642056000	1z6o_A:0.4949400000):0.1124930000):0.1506900000	1nfv_A:0.1868770000):0.2418070000	(1otk_A:0.6716650000	(((((((1oqu_A:0.1580020000	1r2f_A:0.0870680000):0.0221340000	1uzr_A:0.0227110000):0.4499070000	1mxr_A:0.5164040000):0.1201020000	((1jk0_A:0.5651670000	2uw2_A:0.0492880000):0.0849688000	1w68_A:0.0330710000):0.3394570000):0.2622340000	((((2inc_B:0.6616280000	1mty_B:0.8488870000):0.0878486000	3dhg_A:0.7358410000):0.1104040000	2inp_C:0.6391590000):0.3009640000	1mty_D:0.7026430000):0.2163640000):0.1166250000	(((2uw1_A:0.0000010000	2uw1_B:0.0000010000):0.1089800000	1afr_A:0.0776480000):0.5190670000	1za0_A:0.5890110000):0.1250230000):0.0343088000	3ee4_A:0.6273730000):0.2234570000):0.2704990000):0.1329710000):0.0472408000	2fjc_A:0.1460590000):0.0337759000	1ji4_A:0.1818280000):0.0290144000):0.0287775000	1n1q_A:0.1094810000):0.1574730000	(1qgh_A:0.1137390000	2ux1_A:0.2164750000):0.2158040000);
(1ji5_A:0.1238120000	1jig_A:0.0170120000	(1n1q_A:0.1641850000	((2chp_A:0.1453750000	(2fzf_A:1.7302590000	2vzb_A:0.0979700000):0.4109470000):0.0955973000	((((1qgh_A:0.2577600000	2ux1_A:0.1449710000):0.1730110000	(((1dps_A:0.0000010000	1jts_A:0.0000010000):0.2305390000	1o9r_A:0.1301760000):0.0462247000	(1tjo_A:0.0000010000	1tk6_A:0.0000010000):0.2520410000):0.2354450000):0.0000025305	(1ji4_A:0.1513070000	(2fjc_A:0.1054360000	1uvh_A:0.4484050000):0.0264597000):0.0353026000):0.0857639000	((((((1bcf_A:0.0000010000	3e1q_A:0.0000010000):0.0385507000	2fkz_A:0.0127620000):0.0264945000	1jgc_A:0.1039140000):0.0587452000	((1lko_A:0.8985010000	(1yuz_A:0.8869930000	3qhb_A:0.4555710000):0.1597610000):0.1379170000	(((((1lb3_A:0.0533650000	2za7_A:0.0318980000):0.0662900000	1bg7_A:0.0310990000):0.0512455000	1r03_A:0.0000020000):0.0935384000	3e6s_A:0.1684450000):0.0904998000	(((1z6o_A:0.5842040000	1z6o_M:0.3775830000):0.1113490000	(2jd7_A:0.0591490000	1vlg_A:0.1691470000):0.0337131000):0.0791092000	(1eum_A:0.0567860000	1krq_A:0.0735860000):0.0253839000):0.0282882000):0.1027550000):0.1178330000):0.1356830000	1nfv_A:0.2245970000):0.1298000000	((1otk_A:1.0135870000	(((2uw1_A:0.0000010000	2uw1_B:0.0000010000):0.1161840000	1afr_A:0.0585710000):0.5777390000	1za0_A:0.7646000000):0.1728480000):0.0896407000	((((((1oqu_A:0.1202340000	1r2f_A:0.1295930000):0.0364704000	1uzr_A:0.0050020000):0.3780290000	1mxr_A:0.5084220000):0.1185090000	((1jk0_A:0.4558600000	2uw2_A:0.0816120000):0.0425206000	1w68_A:0.0648550000):0.4882040000):0.1516250000	(((2inc_B:0.5902150000	1mty_B:0.8744140000):0.0931290000	(1mty_D:0.8071760000	3dhg_A:0.5302530000):0.2034880000):0.1210920000	2inp_C:0.5945170000):0.4518230000):0.1097700000	3ee4_A:0.6792740000):0.1232420000):0.3299460000):0.2249490000):0.0155728000):0.0911076000):0.0000026798);
(1ji5_A:0.0000020000	((1jig_A:0.0105510000	(((((2chp_A:0.1101030000	2vzb_A:0.4550970000):0.0907123000	((((1dps_A:0.0000010000	1jts_A:0.0000010000):0.1742320000	1o9r_A:0.1681090000):0.1731830000	(1tjo_A:0.0000020000	1tk6_A:0.0000010000):0.3175480000):0.1387510000	1uvh_A:0.6235260000):0.0819009000):0.0129802000	((2fzf_A:1.1449760000	1nfv_A:0.2671750000):0.0530372000	((((((1bcf_A:0.0000010000	3e1q_A:0.0000010000):0.0502508000	2fkz_A:0.0096750000):0.0117018000	(1jgc_A:0.0791580000	((1lko_A:0.3510730000	1yuz_A:0.6377400000):0.1702400000	3qhb_A:0.7114380000):0.4494160000):0.0265939000):0.1504610000	((((1lb3_A:0.0419640000	2za7_A:0.0161570000):0.0288596000	(1bg7_A:0.0512000000	1r03_A:0.0389680000):0.0638038000):0.0575918000	1z6o_M:0.4846570000):0.0623602000	((1eum_A:0.0389260000	(1krq_A:0.1012450000	3e6s_A:0.1866900000):0.0373392000):0.0684850000	(2jd7_A:0.1589630000	1vlg_A:0.1675220000):0.0586176000):0.1053140000):0.0931210000):0.0793041000	1z6o_A:0.4493290000):0.0414160000	(1otk_A:0.7370640000	(((((1oqu_A:0.1288790000	1uzr_A:0.0194750000):0.0988203000	1r2f_A:0.0327600000):0.3115800000	3ee4_A:0.6365600000):0.1578410000	(1mxr_A:0.6975150000	(((1jk0_A:0.4859610000	2uw2_A:0.0515840000):0.0731356000	1w68_A:0.0703860000):0.2846480000	(2inc_B:0.4893980000	(2inp_C:0.5514330000	((1mty_B:0.7415470000	3dhg_A:0.4930280000):0.1535780000	1mty_D:0.6724710000):0.1765610000):0.1500400000):0.3121370000):0.0622596000):0.1234630000):0.1154140000	(((2uw1_A:0.0000010000	2uw1_B:0.0000010000):0.1381100000	1afr_A:0.0457810000):0.4119910000	1za0_A:0.5924760000):0.0903795000):0.1077690000):0.3581860000):0.0742157000):0.1879450000):0.0130913000	(1ji4_A:0.2242060000	2fjc_A:0.1072030000):0.0512451000):0.0810763000	2ux1_A:0.2776850000):0.0401332000):0.0390940000	1n1q_A:0.1726920000):0.1247480000	1qgh_A:0.2302760000);
(1ji5_A:0.1319350000	1jig_A:0.0421550000	(1n1q_A:0.1356740000	((((2chp_A:0.0755370000	2vzb_A:0.3488600000):0.1004220000	((2fzf_A:1.3708160000	(((((1bcf_A:0.0000010000	3e1q_A:0.0000010000):0.0128643000	(2fkz_A:0.0434600000	1jgc_A:0.1110880000):0.0283368000):0.0303772000	((((((1lb3_A:0.0323760000	2za7_A:0.0820800000):0.0646209000	1bg7_A:0.0521160000):0.0458316000	1r03_A:0.0004740000):0.1143740000	3e6s_A:0.1712090000):0.1287390000	(1z6o_A:0.5700630000	1z6o_M:0.2369600000):0.1772380000):0.0727160000	((1eum_A:0.0907380000	1krq_A:0.0617500000):0.0323799000	(2jd7_A:0.0498100000	1vlg_A:0.1957910000):0.0076414900):0.0367326000):0.1357530000):0.0752270000	1nfv_A:0.3450700000):0.1199140000	((1lko_A:0.6908680000	3qhb_A:0.2549020000):0.2083140000	1yuz_A:0.6697810000):0.0944775000):0.0979813000):0.0093900000	(1otk_A:0.6224520000	((((((1oqu_A:0.1389470000	1r2f_A:0.0831410000):0.0359852000	1uzr_A:0.0093490000):0.3695720000	1mxr_A:0.5766330000):0.1325990000	(((1jk0_A:0.5623690000	2uw2_A:0.0735620000):0.0750742000	1w68_A:0.0360000000):0.3390410000	(2inc_B:0.6682340000	((2inp_C:0.4654850000	1mty_B:1.3193400000):0.0661482000	(1mty_D:0.8368920000	3dhg_A:0.5826190000):0.3585130000):0.1847150000):0.3076990000):0.0988525000):0.1248740000	3ee4_A:0.5482630000):0.1645660000	(((2uw1_A:0.0000010000	2uw1_B:0.0000010000):0.1029810000	1afr_A:0.0608330000):0.3743170000	1za0_A:0.4807390000):0.0917569000):0.0903872000):0.4225950000):0.1913900000):0.0498131000	((1qgh_A:0.2167070000	2ux1_A:0.2172590000):0.1296800000	((((1dps_A:0.0000010000	1jts_A:0.0000010000):0.1963630000	1o9r_A:0.0758640000):0.1384360000	(1tjo_A:0.0000010000	1tk6_A:0.0000010000):0.2887570000):0.0796561000	1uvh_A:0.3359080000):0.1246380000):0.0000021563):0.0323460000	(1ji4_A:0.1663550000	2fjc_A:0.1498420000):0.0000027902):0.0577901000):0.0257061000);
(1ji5_A:0.2197920000	(1jig_A:0.0461940000	((((2chp_A:0.1598210000	1ji4_A:0.2770660000):0.0531271000	(2fjc_A:0.1455140000	1uvh_A:0.5071190000):0.1021930000):0.0142873000	((2fzf_A:1.2490340000	2vzb_A:0.1447760000):0.2820290000	((((((((((1bcf_A:0.0000010000	3e1q_A:0.0000010000):0.0218227000	(2fkz_A:0.0308350000	1jgc_A:0.1049690000):0.0551023000):0.0683713000	((1lko_A:0.5230740000	1yuz_A:0.6124460000):0.3099330000	3qhb_A:0.4399200000):0.1481020000):0.0223316000	1nfv_A:0.5631710000):0.2462710000	(1eum_A:0.0971200000	1krq_A:0.2086900000):0.0526762000):0.0026466600	(2jd7_A:0.0911420000	1vlg_A:0.1407250000):0.0436311000):0.1848530000	1z6o_M:0.4483470000):0.0449786000	((((1lb3_A:0.0463340000	2za7_A:0.0834200000):0.1296150000	1bg7_A:0.0322660000):0.0326773000	1r03_A:0.0129310000):0.0840245000	3e6s_A:0.2138660000):0.0462457000):0.2358750000	1z6o_A:0.3379560000):0.2114570000	((1otk_A:0.8001880000	((((((1oqu_A:0.0837000000	1uzr_A:0.0153420000):0.0491413000	1r2f_A:0.0451870000):0.4025720000	1mxr_A:0.8205010000):0.1269520000	((1jk0_A:0.4179980000	2uw2_A:0.0582860000):0.0513043000	1w68_A:0.0591820000):0.2467880000):0.1504220000	(((2inc_B:0.6118800000	2inp_C:0.4690520000):0.0879980000	(1mty_D:0.6374660000	3dhg_A:0.6498160000):0.3220100000):0.0472339000	1mty_B:1.2371140000):0.2785810000):0.2002760000	3ee4_A:0.5735260000):0.1098550000):0.0965086000	(((2uw1_A:0.0000010000	2uw1_B:0.0000010000):0.0552105000	1afr_A:0.0835780000):0.3373150000	1za0_A:0.6145550000):0.1447890000):0.2823440000):0.2322280000):0.0904016000):0.0183221000	((1qgh_A:0.2586540000	2ux1_A:0.1584200000):0.1538010000	(((1dps_A:0.0000010000	1jts_A:0.0000010000):0.2228530000	1o9r_A:0.1374200000):0.2223690000	(1tjo_A:0.0000010000	1tk6_A:0.0000010000):0.2406940000):0.0850034000):0.0509013000):0.0728414000):0.0074920800	1n1q_A:0.1309210000);
(1ji5_A:0.0902700000	(1jig_A:0.0203720000	((((2chp_A:0.2043930000	(((((1dps_A:0.0000010000	1jts_A:0.0000010000):0.1950080000	1o9r_A:0.1515820000):0.1550970000	1uvh_A:0.6639010000):0.0965554000	(1tjo_A:0.0000010000	1tk6_A:0.0000010000):0.3139310000):0.0688715000	((((((((((1bcf_A:0.0000010000	3e1q_A:0.0000010000):0.0637348000	(2fkz_A:0.0390070000	1jgc_A:0.1025390000):0.0296614000):0.0579252000	((1lko_A:0.6277370000	1yuz_A:0.6388220000):0.2070470000	3qhb_A:0.2601570000):0.2774760000):0.2053140000	((1eum_A:0.1300590000	(1krq_A:0.0561330000	3e6s_A:0.2093270000):0.0286886000):0.0440296000	2jd7_A:0.0267390000):0.0144148000):0.0000028552	1vlg_A:0.1914960000):0.1091730000	((1lb3_A:0.0558190000	2za7_A:0.1293470000):0.0598648000	(1bg7_A:0.0741940000	1r03_A:0.0179950000):0.0259009000):0.0615053000):0.0645170000	1z6o_M:0.3181670000):0.0944033000	1z6o_A:0.4259930000):0.0848542000	1nfv_A:0.5104020000):0.0610967000	(1otk_A:0.8032020000	(((((((1oqu_A:0.1004170000	1uzr_A:0.0383930000):0.0655784000	1r2f_A:0.0229270000):0.3797320000	1mxr_A:0.4854700000):0.1160030000	(1jk0_A:0.4507980000	(2uw2_A:0.1090910000	1w68_A:0.0996330000):0.1192580000):0.2975610000):0.1457800000	3ee4_A:0.5017020000):0.2045350000	(((2inc_B:0.5765580000	(1mty_D:0.7958730000	3dhg_A:0.6376310000):0.4192690000):0.1159780000	1mty_B:0.8570320000):0.1883430000	2inp_C:0.6929350000):0.4598550000):0.0494725000	(((2uw1_A:0.0000010000	2uw1_B:0.0000010000):0.1476100000	1afr_A:0.0532340000):0.5173740000	1za0_A:0.6133690000):0.1075320000):0.0915437000):0.2941510000):0.2059160000):0.0544423000):0.0690018000	(2fzf_A:0.9851800000	2vzb_A:0.2622560000):0.2699970000):0.0067561600	((1qgh_A:0.2464650000	2ux1_A:0.2138230000):0.1469460000	2fjc_A:0.1578910000):0.0894308000):0.0360154000	1ji4_A:0.1860390000):0.0252197000):0.0246935000	1n1q_A:0.0997360000);
(1ji5_A:0.1023660000	((1jig_A:0.0431470000	((((2chp_A:0.1949950000	(((2fzf_A:1.2909510000	1nfv_A:0.4247820000):0.1082080000	((((((1bcf_A:0.0000010000	3e1q_A:0.0000010000):0.1027670000	2fkz_A:0.0357920000):0.0295448000	(1jgc_A:0.0643420000	((1lko_A:0.5177830000	1yuz_A:0.6935340000):0.1639130000	3qhb_A:0.3836570000):0.4673820000):0.0927535000):0.1774370000	((((((1lb3_A:0.0743230000	2za7_A:0.0580800000):0.1166330000	1z6o_M:0.5052360000):0.0805063000	1bg7_A:0.0000020000):0.0619745000	1r03_A:0.0154550000):0.0982082000	3e6s_A:0.1464210000):0.1112220000	(((1eum_A:0.1176410000	1krq_A:0.1343450000):0.1115610000	2jd7_A:0.1028210000):0.0634940000	1vlg_A:0.1408930000):0.1194120000):0.1157290000):0.1722150000	1z6o_A:0.5186260000):0.0672968000	(1otk_A:1.0573690000	(((((((1oqu_A:0.1278770000	1r2f_A:0.1092880000):0.0175288000	1uzr_A:0.0045820000):0.4245970000	1mxr_A:0.6451100000):0.1868460000	((1jk0_A:0.5050060000	2uw2_A:0.0696010000):0.0790145000	1w68_A:0.0409230000):0.3579360000):0.1471100000	(2inc_B:0.6273940000	((2inp_C:0.4537950000	1mty_B:1.1744600000):0.1208630000	(1mty_D:0.5801750000	3dhg_A:0.6675000000):0.2673550000):0.2034600000):0.2929840000):0.1598400000	3ee4_A:0.8453210000):0.2564570000	(((2uw1_A:0.0000010000	2uw1_B:0.0000010000):0.0826005000	1afr_A:0.0469130000):0.5503720000	1za0_A:0.8664510000):0.1199430000):0.1344020000):0.2275140000):0.1745910000):0.2265970000	2vzb_A:0.3284350000):0.1364050000):0.0309479000	((((1dps_A:0.0000010000	1jts_A:0.0000010000):0.3014790000	1o9r_A:0.1748870000):0.0543306000	(1tjo_A:0.0000020000	1tk6_A:0.0000010000):0.4053020000):0.1046550000	1uvh_A:0.5431050000):0.0917230000):0.0237847000	2fjc_A:0.1386250000):0.0617910000	1ji4_A:0.2505370000):0.1257380000):0.0079502900	1n1q_A:0.1407000000):0.1313380000	(1qgh_A:0.0987040000	2ux1_A:0.2469780000):0.2708940000);
(1ji5_A:0.1179570000	(1jig_A:0.0258330000	1n1q_A:0.0865440000):0.0139105000	((2chp_A:0.2446970000	((((1dps_A:0.0000010000	1jts_A:0.0000010000):0.1575720000	1o9r_A:0.1328220000):0.1121690000	(1tjo_A:0.0000010000	1tk6_A:0.0000010000):0.3314030000):0.1210290000	1uvh_A:0.6288740000):0.0218531000):0.0143881000	(((1qgh_A:0.2898310000	2ux1_A:0.3001580000):0.1772790000	(((2fzf_A:1.0996160000	1nfv_A:0.2343660000):0.1703260000	(((((1bcf_A:0.0000010000	3e1q_A:0.0000010000):0.0408452000	(2fkz_A:0.0382580000	(1jgc_A:0.0153600000	((1lko_A:0.3184360000	3qhb_A:0.5458150000):0.2162560000	1yuz_A:0.8035120000):0.3199210000):0.0557356000):0.0416598000):0.2076850000	(((((1lb3_A:0.0358960000	2za7_A:0.0593520000):0.0995337000	1bg7_A:0.0539590000):0.0760235000	1r03_A:0.0000020000):0.0946605000	3e6s_A:0.2382710000):0.0921589000	(1z6o_M:0.4316150000	((1eum_A:0.0700810000	1krq_A:0.1186720000):0.0563671000	(2jd7_A:0.0415170000	1vlg_A:0.1638540000):0.0467128000):0.0208330000):0.0959200000):0.0832101000):0.1531720000	1z6o_A:0.4482920000):0.0113629000	(1otk_A:0.8290400000	(((((1oqu_A:0.0765480000	1uzr_A:0.0164940000):0.0829852000	1r2f_A:0.0546820000):0.3945050000	(1mxr_A:0.5895340000	((1jk0_A:0.5471300000	1w68_A:0.0539890000):0.0449337000	2uw2_A:0.0830360000):0.3157970000):0.1210280000):0.1622730000	((((2inc_B:0.4895790000	2inp_C:0.6773060000):0.1254650000	(1mty_B:0.5730020000	(1mty_D:0.6926250000	3dhg_A:0.3789140000):0.2235270000):0.2002880000):0.3242470000	1za0_A:0.4834560000):0.0505190000	((2uw1_A:0.0000010000	2uw1_B:0.0000010000):0.0753343000	1afr_A:0.0854190000):0.5978180000):0.0970358000):0.0533249000	3ee4_A:0.5600920000):0.1982020000):0.1929960000):0.1325200000):0.1057910000	2vzb_A:0.4263330000):0.0938711000):0.0506521000	(1ji4_A:0.2348440000	2fjc_A:0.0830530000):0.0569021000):0.0205894000):0.1488060000);
(1ji5_A:0.1810180000	1jig_A:0.0306170000	(1n1q_A:0.1034110000	(((((2chp_A:0.0927030000	(((2fzf_A:1.0075510000	1nfv_A:0.3168770000):0.0604871000	((((1bcf_A:0.0000010000	3e1q_A:0.0000010000):0.0316450000	(2fkz_A:0.0388860000	(1jgc_A:0.0238540000	((1lko_A:0.2238750000	1yuz_A:0.6359440000):0.2108700000	3qhb_A:0.4818540000):0.3696850000):0.0366008000):0.0161909000):0.1804880000	((((((1lb3_A:0.0518310000	2za7_A:0.0898610000):0.0478758000	1z6o_M:0.3659740000):0.0581914000	1bg7_A:0.0179020000):0.0370731000	1r03_A:0.0238350000):0.0673637000	3e6s_A:0.1858610000):0.0676221000	((1eum_A:0.0711080000	1krq_A:0.1227890000):0.0139077000	(2jd7_A:0.0834970000	1vlg_A:0.1624980000):0.1142180000):0.0881903000):0.1303750000):0.1577300000	(1z6o_A:0.3331120000	((1otk_A:0.6968480000	(((2uw1_A:0.0000010000	2uw1_B:0.0000010000):0.0941782000	1afr_A:0.0469670000):0.5040260000	1za0_A:0.4725770000):0.1189520000):0.1110840000	(((((1oqu_A:0.1525260000	1uzr_A:0.0115050000):0.0734540000	1r2f_A:0.0729670000):0.2711300000	1mxr_A:0.7875560000):0.0714928000	(((1jk0_A:0.5272950000	2uw2_A:0.1075320000):0.0362937000	1w68_A:0.0519250000):0.3788700000	(2inc_B:0.8386960000	((2inp_C:0.8381080000	1mty_B:1.0348600000):0.0871276000	(1mty_D:0.6510370000	3dhg_A:0.5656080000):0.3797690000):0.1915790000):0.1990510000):0.1641020000):0.0801649000	3ee4_A:0.7106890000):0.2241500000):0.2699120000):0.0225528000):0.1477110000):0.0234376000	2vzb_A:0.3910760000):0.1146490000):0.0942052000	((((1dps_A:0.0000010000	1jts_A:0.0000010000):0.1725860000	1o9r_A:0.1331050000):0.1568660000	(1tjo_A:0.0000020000	1tk6_A:0.0000020000):0.2073230000):0.0912296000	1uvh_A:0.5240560000):0.0732601000):0.0494046000	(1qgh_A:0.2044070000	2ux1_A:0.1892900000):0.2420370000):0.0652784000	2fjc_A:0.1889840000):0.0170686000	1ji4_A:0.1271650000):0.0534984000):0.0397032000);
(1ji5_A:0.0606130000	((1jig_A:0.0181790000	(((2chp_A:0.0177590000	2vzb_A:0.3425500000):0.0845520000	(((((1dps_A:0.0000010000	1jts_A:0.0000010000):0.1777800000	1o9r_A:0.1135220000):0.1967750000	(1tjo_A:0.0000020000	1tk6_A:0.0000010000):0.1900190000):0.1083410000	1uvh_A:0.4893320000):0.0689359000	((2fzf_A:1.3287100000	(((((1bcf_A:0.0000020000	3e1q_A:0.0000020000):0.0149627000	(2fkz_A:0.0000020000	(1jgc_A:0.0000020000	(1lko_A:0.5264680000	(1yuz_A:0.9430100000	3qhb_A:0.3277670000):0.1095670000):0.4471660000):0.0748570000):0.0046802800):0.1299000000	(((((((((1lb3_A:0.0247050000	2za7_A:0.0717610000):0.0374936000	1z6o_M:0.5170830000):0.0614146000	1bg7_A:0.0442250000):0.0696936000	1r03_A:0.0059510000):0.1828580000	3e6s_A:0.1289200000):0.1208850000	1krq_A:0.0534310000):0.0284114000	1eum_A:0.0716960000):0.0564609000	2jd7_A:0.0205020000):0.0869753000	1vlg_A:0.1344390000):0.0994868000):0.1199930000	1z6o_A:0.3321160000):0.0603579000	(1otk_A:1.0064470000	((((((1oqu_A:0.1295400000	1r2f_A:0.0901850000):0.0380916000	1uzr_A:0.0000020000):0.4041790000	(1mxr_A:0.5913930000	((1jk0_A:0.4185530000	2uw2_A:0.0528440000):0.0409562000	1w68_A:0.0623650000):0.4390100000):0.1682420000):0.0689009000	(2inc_B:0.6329930000	((2inp_C:0.8295450000	1mty_B:1.1162980000):0.0476120000	(1mty_D:0.6330970000	3dhg_A:0.7126370000):0.2328230000):0.0995537000):0.4143930000):0.0545936000	3ee4_A:0.6070960000):0.0699368000	(((2uw1_A:0.0000010000	2uw1_B:0.0000010000):0.0967624000	1afr_A:0.0797090000):0.4970240000	1za0_A:0.4937450000):0.2657290000):0.0703909000):0.2986980000):0.1150300000):0.0000020972	1nfv_A:0.4012090000):0.0835894000):0.0232314000):0.0491849000	(1ji4_A:0.1238160000	2fjc_A:0.1748930000):0.0542979000):0.0383716000):0.0272349000	1n1q_A:0.1210110000):0.0648468000	(1qgh_A:0.1783420000	2ux1_A:0.2402340000):0.1490000000);
(1ji5_A:0.0704430000	(1jig_A:0.0593080000	(1n1q_A:0.0802780000	(((2chp_A:0.2252310000	(((2fzf_A:0.6923600000	1nfv_A:0.2710990000):0.1276310000	(((((1bcf_A:0.0000020000	3e1q_A:0.0000020000):0.0259689000	(2fkz_A:0.0105080000	(1jgc_A:0.0568190000	((1lko_A:0.3780150000	1yuz_A:0.7893400000):0.2032710000	3qhb_A:0.5524280000):0.2018530000):0.0283917000):0.0204579000):0.1906010000	(((((1lb3_A:0.0041880000	2za7_A:0.1499920000):0.0538161000	1z6o_M:0.4195600000):0.0264871000	1bg7_A:0.0356950000):0.1058370000	1r03_A:0.0000020000):0.0611791000	3e6s_A:0.1347490000):0.0983679000):0.0344616000	((1eum_A:0.0835820000	1krq_A:0.1604790000):0.0784760000	(2jd7_A:0.1375620000	1vlg_A:0.1002380000):0.0933841000):0.1081340000):0.1252750000	1z6o_A:0.4028430000):0.0843728000):0.1605820000	(2vzb_A:0.2717060000	(1otk_A:1.0580350000	(((((((1oqu_A:0.1241480000	1r2f_A:0.1048710000):0.0310536000	1uzr_A:0.0000030000):0.4276440000	1mxr_A:0.5560660000):0.2162190000	((1jk0_A:0.6039500000	2uw2_A:0.0652430000):0.0577095000	1w68_A:0.0607300000):0.4148500000):0.1190750000	(2inc_B:0.6001120000	((2inp_C:0.6634510000	1mty_B:1.0471820000):0.0210227000	(1mty_D:0.8265860000	3dhg_A:0.7355380000):0.1782650000):0.1505700000):0.1893370000):0.2138650000	(((2uw1_A:0.0000010000	2uw1_B:0.0000010000):0.0657082000	1afr_A:0.0478580000):0.6242230000	1za0_A:0.6470560000):0.1192780000):0.0422652000	3ee4_A:0.5013380000):0.0909065000):0.1907000000):0.0833529000):0.1243700000):0.0000024051	((((1dps_A:0.0000010000	1jts_A:0.0000010000):0.1487620000	1o9r_A:0.2259810000):0.0913267000	(1tjo_A:0.0000020000	1tk6_A:0.0000010000):0.2984450000):0.1185850000	1uvh_A:0.6283510000):0.0613377000):0.0307002000	(1ji4_A:0.2250710000	2fjc_A:0.1273520000):0.0449303000):0.0680170000):0.0000023318):0.2002840000	(1qgh_A:0.1147180000	2ux1_A:0.3001490000):0.2331270000);
(1ji5_A:0.0603890000	1jig_A:0.0361760000	(1n1q_A:0.0912510000	(((2chp_A:0.1070130000	(1qgh_A:0.1638530000	2ux1_A:0.1544150000):0.1143420000):0.1138170000	((((1dps_A:0.0000010000	1jts_A:0.0000010000):0.1239220000	1o9r_A:0.0771110000):0.1143720000	(1tjo_A:0.0000010000	1tk6_A:0.0000010000):0.2942830000):0.1301640000	((2fzf_A:0.8307810000	((((((((((((1bcf_A:0.0000010000	3e1q_A:0.0000010000):0.0265987000	(2fkz_A:0.0000020000	1jgc_A:0.1690550000):0.0225211000):0.0170779000	1nfv_A:0.3509220000):0.2003440000	(1lko_A:0.7329160000	(1yuz_A:1.0100050000	3qhb_A:0.4708960000):0.1609020000):0.1496200000):0.1091040000	1eum_A:0.1099320000):0.0361268000	1krq_A:0.1970290000):0.0437855000	(2jd7_A:0.0349460000	1vlg_A:0.2078950000):0.0715687000):0.0599979000	1z6o_M:0.6639650000):0.1139570000	3e6s_A:0.0772020000):0.1616200000	(((1lb3_A:0.0417130000	2za7_A:0.0442050000):0.0758544000	1bg7_A:0.0452510000):0.0679822000	1r03_A:0.0000030000):0.0212522000):0.3016870000	1z6o_A:0.4122650000):0.1546240000	(1otk_A:0.9283930000	(((((((1oqu_A:0.0946390000	1uzr_A:0.0196950000):0.0758067000	1r2f_A:0.0420500000):0.4091260000	(1mxr_A:0.5563660000	((1jk0_A:0.5056820000	2uw2_A:0.0661330000):0.0696563000	1w68_A:0.0387930000):0.2980250000):0.1454890000):0.1887550000	(2inc_B:0.5985280000	(2inp_C:0.4919870000	(1mty_B:0.9711960000	(1mty_D:0.7131570000	3dhg_A:0.7359240000):0.2538450000):0.0937727000):0.1040330000):0.4170980000):0.0561006000	((2uw1_A:0.0000010000	2uw1_B:0.0000010000):0.1140270000	1afr_A:0.0594560000):0.6495690000):0.0762034000	3ee4_A:0.5837330000):0.0332976000	1za0_A:0.7707600000):0.2145470000):0.1214870000):0.1195210000):0.0990351000	2vzb_A:0.2217020000):0.2062250000):0.0084088400):0.0686187000	(1ji4_A:0.1347570000	(2fjc_A:0.0425910000	1uvh_A:0.4543470000):0.0539182000):0.0407560000):0.0594889000):0.0049164800);
(1ji5_A:0.1054970000	((1jig_A:0.0170760000	((((2chp_A:0.2028330000	2vzb_A:0.5160790000):0.0302637000	((((1bcf_A:0.0000010000	3e1q_A:0.0000010000):0.0495942000	((((((1lb3_A:0.0571640000	2za7_A:0.0636730000):0.0886702000	(1bg7_A:0.0761640000	1z6o_M:0.4070170000):0.0479167000):0.0701788000	1r03_A:0.0367770000):0.0882438000	3e6s_A:0.1456900000):0.1248260000	((1eum_A:0.0823840000	1krq_A:0.1949080000):0.0339863000	(2jd7_A:0.1319490000	1vlg_A:0.1343760000):0.0890478000):0.0540298000):0.0501725000	(1z6o_A:0.3706540000	(1otk_A:0.7573450000	(((((((1oqu_A:0.1562820000	1uzr_A:0.0068320000):0.0255240000	1r2f_A:0.1290980000):0.3922520000	1mxr_A:0.5451340000):0.1270560000	((1jk0_A:0.5671000000	2uw2_A:0.0919690000):0.0787588000	1w68_A:0.0412720000):0.3632550000):0.0747382000	(2inc_B:0.5249310000	(2inp_C:0.5583720000	(1mty_B:0.8813750000	(1mty_D:0.7156500000	3dhg_A:0.6495330000):0.1594260000):0.1207110000):0.1337340000):0.4369710000):0.1190270000	3ee4_A:0.6875900000):0.0939279000	(((2uw1_A:0.0000010000	2uw1_B:0.0000010000):0.1140880000	1afr_A:0.0749950000):0.5581790000	1za0_A:0.5935930000):0.1097670000):0.1612320000):0.3323340000):0.1327490000):0.2018130000):0.0302575000	(2fkz_A:0.0088210000	(1jgc_A:0.0000030000	((1lko_A:0.4217700000	3qhb_A:0.5683560000):0.1384830000	1yuz_A:0.6749020000):0.3194270000):0.0808403000):0.0109442000):0.2200110000	1nfv_A:0.2964650000):0.1440570000):0.0989448000	((((1dps_A:0.0000010000	1jts_A:0.0000010000):0.1409480000	1o9r_A:0.1081930000):0.1563830000	(1tjo_A:0.0000020000	1tk6_A:0.0000010000):0.3783100000):0.1768400000	(1uvh_A:0.3770660000	2fzf_A:0.6633960000):0.0655968000):0.1090860000):0.0429882000	(1ji4_A:0.1890320000	2fjc_A:0.1100530000):0.0174651000):0.1953720000):0.0559229000	1n1q_A:0.1353730000):0.0328988000	(1qgh_A:0.2310130000	2ux1_A:0.2629040000):0.1928920000);
(1ji5_A:0.0587610000	1jig_A:0.0350320000	(1n1q_A:0.1063210000	(((((2chp_A:0.0939840000	2vzb_A:0.4460110000):0.0770927000	((2fzf_A:0.9454100000	1nfv_A:0.2800360000):0.1371190000	((((((1bcf_A:0.0000010000	3e1q_A:0.0000010000):0.0609086000	2fkz_A:0.0000020000):0.0247955000	1jgc_A:0.1698760000):0.1143790000	(((((1lb3_A:0.0233950000	2za7_A:0.0415450000):0.0850494000	1bg7_A:0.0419440000):0.0247152000	1r03_A:0.0023310000):0.1136850000	3e6s_A:0.2063910000):0.0821442000	(1z6o_M:0.3252200000	((1eum_A:0.0898260000	1krq_A:0.1507430000):0.0943717000	(2jd7_A:0.0767160000	1vlg_A:0.1916230000):0.0484812000):0.0560191000):0.0731096000):0.1097660000):0.0857810000	((1lko_A:0.4587590000	1yuz_A:0.7271870000):0.1786010000	3qhb_A:0.4620780000):0.3620880000):0.0688899000	(1z6o_A:0.4472220000	(1otk_A:0.6100300000	(((((((1oqu_A:0.1156050000	1r2f_A:0.0960720000):0.0310251000	1uzr_A:0.0057000000):0.5177350000	1mxr_A:0.7738720000):0.1191540000	((1jk0_A:0.5469590000	2uw2_A:0.0927470000):0.0301615000	1w68_A:0.0511280000):0.4676150000):0.2221560000	(2inc_B:0.6486000000	((2inp_C:0.6886760000	1mty_B:0.8410180000):0.1298710000	(1mty_D:0.7521170000	3dhg_A:0.4607570000):0.2991570000):0.1192630000):0.4156590000):0.1095050000	3ee4_A:0.5808380000):0.1467480000	(((2uw1_A:0.0000010000	2uw1_B:0.0000010000):0.1256480000	1afr_A:0.0691510000):0.7276520000	1za0_A:0.4642140000):0.1831660000):0.1951750000):0.3179450000):0.0386044000):0.0824238000):0.2755310000):0.0414555000	((1qgh_A:0.1359540000	2ux1_A:0.1301600000):0.2332590000	((((1dps_A:0.0000010000	1jts_A:0.0000010000):0.2168550000	1o9r_A:0.1831990000):0.0856788000	1uvh_A:0.3236280000):0.1041710000	(1tjo_A:0.0000010000	1tk6_A:0.0000010000):0.2401700000):0.1520300000):0.0380933000):0.0764114000	2fjc_A:0.1238020000):0.0321455000	1ji4_A:0.1114610000):0.0528552000):0.0074002000);
(1ji5_A:0.0999100000	1jig_A:0.0667660000	(1n1q_A:0.1279510000	(((((2chp_A:0.1180040000	((((((1bcf_A:0.0000010000	3e1q_A:0.0000010000):0.0248151000	(1lko_A:0.3928300000	(1yuz_A:0.7393450000	3qhb_A:0.4158470000):0.0677340000):0.4446090000):0.0239199000	((((1lb3_A:0.0401300000	2za7_A:0.0969580000):0.0282150000	(1bg7_A:0.0607540000	(1r03_A:0.0091170000	3e6s_A:0.2580470000):0.0407030000):0.0651539000):0.0463511000	(1z6o_A:0.4772380000	1z6o_M:0.3497300000):0.1628150000):0.1100630000	((1eum_A:0.0964940000	1krq_A:0.1222530000):0.0699511000	(2jd7_A:0.1138230000	1vlg_A:0.1327660000):0.0416361000):0.0272962000):0.2127870000):0.0092535300	2fkz_A:0.0000020000):0.0612419000	1jgc_A:0.1278550000):0.1132820000	1nfv_A:0.1930770000):0.1579780000):0.0514777000	(2vzb_A:0.2805010000	((1otk_A:0.5918220000	(((2uw1_A:0.0000010000	2uw1_B:0.0000010000):0.1131590000	1afr_A:0.0162210000):0.5592470000	1za0_A:0.6695760000):0.0452120000):0.1071420000	(((((1oqu_A:0.1287940000	1uzr_A:0.0070630000):0.0446069000	1r2f_A:0.0508190000):0.3236260000	1mxr_A:0.6531680000):0.1494000000	(((1jk0_A:0.4397730000	2uw2_A:0.0963750000):0.0694123000	1w68_A:0.0342330000):0.2589780000	(2inc_B:0.5123150000	((2inp_C:0.5307220000	1mty_B:0.9045370000):0.1107850000	(1mty_D:0.6310950000	3dhg_A:0.6709860000):0.3204550000):0.1034120000):0.4373750000):0.1560760000):0.2112660000	3ee4_A:0.4661020000):0.1310840000):0.4337000000):0.0738144000):0.0779774000	((1qgh_A:0.1523630000	2ux1_A:0.1807780000):0.2724530000	((((1dps_A:0.0000010000	1jts_A:0.0000010000):0.1645590000	1o9r_A:0.1615890000):0.0727622000	(1tjo_A:0.0000010000	1tk6_A:0.0000010000):0.2390300000):0.1347430000	(1uvh_A:0.2563190000	2fzf_A:1.0143590000):0.0861424000):0.1034120000):0.0129496000):0.0424111000	2fjc_A:0.1153930000):0.0268284000	1ji4_A:0.0734560000):0.1211160000):0.0098347200);
(1ji5_A:0.0812160000	((1jig_A:0.0314050000	(((((2chp_A:0.0652730000	((((1bcf_A:0.0000010000	3e1q_A:0.0000010000):0.0225601000	(2fkz_A:0.0000020000	(1jgc_A:0.0665950000	((1lko_A:0.3772240000	1yuz_A:1.0265170000):0.1625960000	3qhb_A:0.6247400000):0.3067520000):0.0875442000):0.0463250000):0.1238430000	((((((1lb3_A:0.0000020000	2za7_A:0.0574490000):0.1075160000	1bg7_A:0.0000020000):0.0652555000	1r03_A:0.0000020000):0.0959535000	3e6s_A:0.2332870000):0.2175560000	(1z6o_M:0.5848910000	((1eum_A:0.0309870000	1krq_A:0.1383990000):0.0270309000	(2jd7_A:0.1358020000	1vlg_A:0.1627900000):0.0762779000):0.0325959000):0.0639108000):0.0256668000	1z6o_A:0.6562130000):0.0970669000):0.0457979000	1nfv_A:0.3372390000):0.1661020000):0.0233746000	2fzf_A:0.5092530000):0.0205344000	((((1dps_A:0.0000010000	1jts_A:0.0000010000):0.1381020000	1o9r_A:0.1421410000):0.1676270000	(1tjo_A:0.0000010000	1tk6_A:0.0000010000):0.3351600000):0.0616595000	1uvh_A:0.3891840000):0.0482765000):0.0653162000	(1ji4_A:0.2069900000	2fjc_A:0.1634040000):0.0754389000):0.0619287000	(2vzb_A:0.2508240000	((1otk_A:1.1685740000	(((2uw1_A:0.0000010000	2uw1_B:0.0000010000):0.1191470000	1afr_A:0.0482510000):0.5072350000	1za0_A:0.6644790000):0.1219200000):0.1038350000	(((((1oqu_A:0.1302780000	1uzr_A:0.0324890000):0.0608544000	1r2f_A:0.0249110000):0.3928920000	(1mxr_A:0.5125070000	((1jk0_A:0.6037780000	2uw2_A:0.0715160000):0.0383801000	1w68_A:0.0718920000):0.4110530000):0.0519582000):0.1343870000	(2inc_B:0.6620840000	((2inp_C:0.4960320000	1mty_B:1.0561830000):0.0675837000	(1mty_D:0.7190690000	3dhg_A:0.5217250000):0.4068590000):0.2670860000):0.2649800000):0.1742990000	3ee4_A:0.6738250000):0.1659100000):0.3049050000):0.0491826000):0.0717452000):0.0971211000	1n1q_A:0.1148910000):0.0000026838	(1qgh_A:0.0757740000	2ux1_A:0.3127660000):0.2440180000);
(1ji5_A:0.1842750000	1jig_A:0.0150860000	(1n1q_A:0.0783230000	(((((2chp_A:0.0828350000	(2fzf_A:1.2136850000	2vzb_A:0.1827920000):0.2576660000):0.0517029000	((((((((((1bcf_A:0.0000010000	3e1q_A:0.0000010000):0.0851798000	2fkz_A:0.0262800000):0.0183077000	1jgc_A:0.0865320000):0.1498500000	(1lko_A:0.6075750000	(1yuz_A:0.8554710000	3qhb_A:0.4028440000):0.1091320000):0.2887200000):0.0970735000	(1eum_A:0.0971350000	((1krq_A:0.1044430000	3e6s_A:0.2587000000):0.0363652000	2jd7_A:0.1042940000):0.0433646000):0.0371732000):0.0263692000	1vlg_A:0.2024380000):0.0327027000	(((1lb3_A:0.0328010000	2za7_A:0.0609850000):0.0588157000	(1bg7_A:0.0632450000	1r03_A:0.0144520000):0.0435620000):0.1150430000	1z6o_M:0.3492040000):0.0785487000):0.0453189000	1nfv_A:0.3614900000):0.0502532000	1z6o_A:0.4265870000):0.1567140000	(1otk_A:0.7086790000	(((((((1oqu_A:0.1349150000	1r2f_A:0.0882380000):0.0346903000	1uzr_A:0.0109800000):0.2532070000	1mxr_A:0.4906480000):0.1531150000	(1jk0_A:0.4367890000	(2uw2_A:0.1019360000	1w68_A:0.0818350000):0.1294060000):0.2736630000):0.1243350000	(((2inc_B:0.5334970000	1mty_B:0.8862410000):0.1388120000	(1mty_D:0.7785310000	3dhg_A:0.6430020000):0.3293510000):0.0571946000	2inp_C:0.4854680000):0.4019440000):0.1130280000	3ee4_A:0.5965710000):0.0803977000	(((2uw1_A:0.0000010000	2uw1_B:0.0000010000):0.0498270000	1afr_A:0.1042260000):0.3374950000	1za0_A:0.6321060000):0.2345970000):0.2124770000):0.2605250000):0.2154960000):0.0173327000	((1qgh_A:0.2382870000	2ux1_A:0.2262980000):0.1818140000	((((1dps_A:0.0000010000	1jts_A:0.0000010000):0.2157190000	1o9r_A:0.1430950000):0.1539860000	1uvh_A:0.4726770000):0.0956143000	(1tjo_A:0.0000010000	1tk6_A:0.0000010000):0.2877160000):0.0852815000):0.0034050000):0.0369236000	2fjc_A:0.1424140000):0.0182708000	1ji4_A:0.1468390000):0.0969333000):0.0068239800);
(1ji5_A:0.0903290000	((1jig_A:0.0193250000	(((2chp_A:0.0816710000	2vzb_A:0.5536980000):0.0767123000	(((((1dps_A:0.0000010000	1jts_A:0.0000010000):0.2221250000	1o9r_A:0.1211220000):0.1281030000	(1tjo_A:0.0000010000	1tk6_A:0.0000020000):0.3403290000):0.0668296000	(1uvh_A:0.5079920000	2fzf_A:0.9193070000):0.1315660000):0.1360030000	((((1bcf_A:0.0000010000	3e1q_A:0.0000010000):0.0561394000	(2fkz_A:0.0127830000	(1jgc_A:0.0100920000	(1lko_A:0.3615730000	(1yuz_A:0.7622420000	3qhb_A:0.3592120000):0.0803307000):0.3744860000):0.0779254000):0.0204657000):0.1686230000	((((((1lb3_A:0.0343320000	2za7_A:0.0411550000):0.1097090000	1bg7_A:0.0514570000):0.0557827000	1r03_A:0.0015950000):0.1371420000	3e6s_A:0.1472470000):0.1251180000	(1z6o_M:0.4899130000	((1eum_A:0.0462320000	1krq_A:0.1368410000):0.0574130000	(2jd7_A:0.0932080000	1vlg_A:0.1178250000):0.0449395000):0.0533113000):0.0968423000):0.0464063000	(1z6o_A:0.4362590000	((1otk_A:0.8572280000	(((2uw1_A:0.0000010000	2uw1_B:0.0000010000):0.1076970000	1afr_A:0.0644230000):0.5068210000	1za0_A:0.6379840000):0.1456540000):0.1163820000	(((((1oqu_A:0.1231760000	1r2f_A:0.0913760000):0.0234094000	1uzr_A:0.0221750000):0.4998380000	1mxr_A:0.5594900000):0.1011930000	(((1jk0_A:0.4866190000	2uw2_A:0.0734220000):0.0641962000	1w68_A:0.0439510000):0.2936620000	((2inc_B:0.5786180000	2inp_C:0.6653030000):0.1332840000	(1mty_B:1.0570090000	(1mty_D:0.7458390000	3dhg_A:0.6495260000):0.3012940000):0.1737730000):0.4527340000):0.1145890000):0.0913293000	3ee4_A:0.5048620000):0.1991240000):0.4596870000):0.0969020000):0.0849364000):0.0819666000	1nfv_A:0.3104120000):0.1396970000):0.0325086000):0.0822408000	(1ji4_A:0.1342090000	2fjc_A:0.1746620000):0.0383463000):0.1108770000):0.0322769000	1n1q_A:0.1590620000):0.0846736000	(1qgh_A:0.1589100000	2ux1_A:0.2311400000):0.1834170000);
(1ji5_A:0.0383670000	((1jig_A:0.0209590000	(((2chp_A:0.1231010000	2vzb_A:0.4434020000):0.1397500000	((2fjc_A:0.1359750000	((2fzf_A:1.0077530000	1nfv_A:0.3435660000):0.0730475000	((((((1bcf_A:0.0000020000	3e1q_A:0.0000020000):0.0500565000	2fkz_A:0.0297830000):0.0374624000	(1jgc_A:0.0665860000	((1lko_A:0.6582490000	3qhb_A:0.5367970000):0.1868190000	1yuz_A:0.7595620000):0.3564770000):0.0315642000):0.0961926000	((((((1lb3_A:0.0092320000	2za7_A:0.0864400000):0.0635420000	1z6o_M:0.3925850000):0.0680377000	1bg7_A:0.0240970000):0.0723160000	1r03_A:0.0075060000):0.1671330000	3e6s_A:0.1213750000):0.0892738000	((1eum_A:0.0516140000	1krq_A:0.1894800000):0.0568548000	(2jd7_A:0.0663170000	1vlg_A:0.1318320000):0.0416336000):0.0990902000):0.1355720000):0.1273940000	1z6o_A:0.4502680000):0.1204270000	(1otk_A:0.8548870000	(((((((1oqu_A:0.0761720000	1uzr_A:0.0157310000):0.0945121000	1r2f_A:0.0000020000):0.4177520000	1mxr_A:0.5785450000):0.1131760000	(1jk0_A:0.4142370000	(2uw2_A:0.0677060000	1w68_A:0.1179970000):0.0892036000):0.2426090000):0.2285440000	(((2uw1_A:0.0000010000	2uw1_B:0.0000010000):0.1197730000	1afr_A:0.0496140000):0.4900940000	1za0_A:0.5083360000):0.1911950000):0.0704200000	(((2inc_B:0.5465850000	2inp_C:0.5402550000):0.1767260000	(1mty_D:0.6359930000	3dhg_A:0.5018670000):0.2484110000):0.0718322000	1mty_B:0.7886590000):0.2023400000):0.0731726000	3ee4_A:0.6825030000):0.1534430000):0.2592720000):0.1757830000):0.3093920000):0.0034243300	((((1dps_A:0.0000010000	1jts_A:0.0000010000):0.1441210000	1o9r_A:0.1002030000):0.1397330000	(1tjo_A:0.0000020000	1tk6_A:0.0000010000):0.5330550000):0.0556096000	1uvh_A:0.4071450000):0.1701420000):0.0477579000):0.0419047000	1ji4_A:0.1732090000):0.1347630000):0.0675941000	1n1q_A:0.0782920000):0.0593955000	(1qgh_A:0.2079790000	2ux1_A:0.3168140000):0.1994430000);
(1ji5_A:0.1441520000	(1jig_A:0.0250450000	(((((2chp_A:0.0318980000	((2fzf_A:0.9898670000	1nfv_A:0.2258310000):0.0253948000	((((((((1bcf_A:0.0000020000	3e1q_A:0.0000020000):0.0811258000	2fkz_A:0.0000020000):0.0072617900	1jgc_A:0.1154340000):0.1537750000	((1lko_A:0.4041970000	1yuz_A:0.5911560000):0.1189650000	3qhb_A:0.3900190000):0.2538250000):0.1133660000	((1eum_A:0.0322350000	1krq_A:0.2103850000):0.0784799000	(2jd7_A:0.1097070000	1vlg_A:0.1715810000):0.0756754000):0.0316009000):0.0638912000	1z6o_A:0.4034170000):0.0240017000	(((((1lb3_A:0.0029310000	2za7_A:0.0812080000):0.0578645000	1z6o_M:0.3879910000):0.0856611000	1bg7_A:0.0384710000):0.0288940000	1r03_A:0.0143710000):0.0899753000	3e6s_A:0.1942110000):0.1408300000):0.1536090000	(1otk_A:0.9997260000	(((((((1oqu_A:0.1419960000	1r2f_A:0.1125330000):0.0362703000	1uzr_A:0.0107160000):0.3453580000	1mxr_A:0.6347990000):0.1637570000	((1jk0_A:0.5703490000	2uw2_A:0.0721520000):0.0405563000	1w68_A:0.0564440000):0.4599780000):0.1672160000	3ee4_A:0.6998850000):0.1158900000	(((2uw1_A:0.0000010000	2uw1_B:0.0000010000):0.1468290000	1afr_A:0.0808540000):0.5514610000	1za0_A:0.4579180000):0.3063190000):0.0956448000	((2inc_B:0.7018470000	2inp_C:0.6431580000):0.2030600000	(1mty_B:0.8036190000	(1mty_D:0.7478680000	3dhg_A:0.6393600000):0.2594360000):0.0705153000):0.2385310000):0.1366720000):0.3603840000):0.1471830000):0.1663660000):0.0412295000	2vzb_A:0.4974340000):0.0925233000	((((1dps_A:0.0000010000	1jts_A:0.0000010000):0.2176530000	1o9r_A:0.1640330000):0.1711960000	(1tjo_A:0.0000020000	1tk6_A:0.0000010000):0.1878300000):0.1076480000	1uvh_A:0.4362160000):0.0463731000):0.0196379000	(1qgh_A:0.2868030000	2ux1_A:0.0998860000):0.2226660000):0.0807238000	(1ji4_A:0.1957300000	2fjc_A:0.1995900000):0.0000021502):0.1167770000):0.0223306000	1n1q_A:0.0553090000);
(1ji5_A:0.1021290000	((1jig_A:0.0099390000	((((2chp_A:0.1574350000	((((1dps_A:0.0000010000	1jts_A:0.0000010000):0.2264920000	1o9r_A:0.1497700000):0.1135600000	(1tjo_A:0.0000010000	1tk6_A:0.0000010000):0.2845050000):0.0831052000	1uvh_A:0.4348130000):0.1505810000):0.0415555000	((2fzf_A:1.1289320000	1nfv_A:0.2042090000):0.1083330000	((((((1bcf_A:0.0000010000	3e1q_A:0.0000010000):0.0670224000	2fkz_A:0.0189100000):0.0005606110	(1jgc_A:0.0468410000	(1lko_A:0.9625050000	(1yuz_A:0.7266080000	3qhb_A:0.4437590000):0.1686070000):0.1757130000):0.0577629000):0.0667161000	(((((1lb3_A:0.0189820000	2za7_A:0.0676070000):0.1315310000	1bg7_A:0.0303390000):0.0189819000	1r03_A:0.0000020000):0.1501320000	3e6s_A:0.2633290000):0.0901064000	((1z6o_M:0.3943350000	(2jd7_A:0.0503980000	1vlg_A:0.1507070000):0.0403476000):0.0069363900	(1eum_A:0.0916340000	1krq_A:0.1623210000):0.0262772000):0.0789272000):0.0632469000):0.1242790000	1z6o_A:0.6394650000):0.0822368000	(1otk_A:0.7057540000	((((((1oqu_A:0.0881130000	1r2f_A:0.0771580000):0.0631047000	1uzr_A:0.0033210000):0.4633540000	(1mxr_A:0.5975080000	((1jk0_A:0.5188480000	2uw2_A:0.0511010000):0.0597412000	1w68_A:0.0582500000):0.4713730000):0.1402090000):0.1524640000	3ee4_A:0.3768920000):0.1015380000	(((2inc_B:0.5389090000	1mty_B:0.8589230000):0.1481740000	2inp_C:0.6052200000):0.1284540000	(1mty_D:0.5804050000	3dhg_A:0.6449470000):0.3404550000):0.3555950000):0.1111820000	(((2uw1_A:0.0000010000	2uw1_B:0.0000010000):0.1062680000	1afr_A:0.0745030000):0.3534940000	1za0_A:0.4842470000):0.2069630000):0.2551800000):0.2702780000):0.0492903000):0.1286530000):0.0476655000	(1ji4_A:0.0925210000	2fjc_A:0.1185530000):0.0425339000):0.1177510000	2vzb_A:0.3830530000):0.0552959000):0.0386071000	1n1q_A:0.1595190000):0.0422115000	(1qgh_A:0.1979020000	2ux1_A:0.2516860000):0.2368740000);
(1ji5_A:0.1080150000	(1jig_A:0.0374750000	((((2chp_A:0.0830160000	2vzb_A:0.3909310000):0.0892470000	((((1dps_A:0.0000010000	1jts_A:0.0000010000):0.2538180000	1o9r_A:0.2055100000):0.1434890000	1uvh_A:0.4226590000):0.1381190000	(1tjo_A:0.0000010000	1tk6_A:0.0000010000):0.2683680000):0.0866409000):0.0000025349	((1qgh_A:0.3131190000	2ux1_A:0.0703080000):0.2162910000	((2fzf_A:0.8295620000	(((1otk_A:0.7879610000	(((2uw1_A:0.0000010000	2uw1_B:0.0000010000):0.1151110000	1afr_A:0.0751750000):0.4707840000	1za0_A:0.3776570000):0.1452860000):0.0554425000	3ee4_A:0.6233340000):0.0496363000	(((((1oqu_A:0.1266760000	1r2f_A:0.0923070000):0.0244999000	1uzr_A:0.0062510000):0.3863460000	1mxr_A:0.5022820000):0.1053950000	((1jk0_A:0.4779460000	2uw2_A:0.0333330000):0.0607355000	1w68_A:0.0756510000):0.3187810000):0.0885152000	(2inc_B:0.7565610000	(2inp_C:0.5788090000	(1mty_B:1.0335240000	(1mty_D:0.6670150000	3dhg_A:0.6780930000):0.1352980000):0.1060510000):0.1947500000):0.1005480000):0.0590564000):0.2927730000):0.0226111000	(((((1bcf_A:0.0000010000	3e1q_A:0.0000010000):0.0066255000	1nfv_A:0.3047130000):0.0358701000	(2fkz_A:0.0000030000	1jgc_A:0.1680630000):0.0224649000):0.1371430000	((1lko_A:0.4614050000	(1yuz_A:0.7829120000	3qhb_A:0.4350240000):0.0719715000):0.3995110000	((((((((1lb3_A:0.0546140000	2za7_A:0.0252730000):0.1070460000	1bg7_A:0.0296710000):0.0840252000	1r03_A:0.0000020000):0.1604700000	3e6s_A:0.0954380000):0.1156610000	1krq_A:0.1041610000):0.0399459000	(2jd7_A:0.0499370000	1vlg_A:0.2261350000):0.0508901000):0.0276296000	1eum_A:0.0337870000):0.0308282000	1z6o_M:0.3806090000):0.0430229000):0.0000020425):0.1113740000	1z6o_A:0.3748610000):0.0260868000):0.1909890000):0.0578880000):0.0782899000	(1ji4_A:0.0899900000	2fjc_A:0.2531260000):0.0590020000):0.1070360000):0.0489847000	1n1q_A:0.1058230000);
(1ji5_A:0.0378720000	(((1jig_A:0.0488680000	((1n1q_A:0.1308150000	1ji4_A:0.1333810000):0.0283522000	2fjc_A:0.2018500000):0.0543844000):0.1057780000	((2chp_A:0.0892560000	2vzb_A:0.3205170000):0.0554224000	((((1dps_A:0.0000010000	1jts_A:0.0000010000):0.2214960000	1o9r_A:0.1028040000):0.1229100000	(1tjo_A:0.0000020000	1tk6_A:0.0000010000):0.2826220000):0.0803288000	1uvh_A:0.6329980000):0.1362540000):0.0198615000):0.0147756000	(((2fzf_A:0.8331220000	1nfv_A:0.2070660000):0.0930111000	(((1bcf_A:0.0000010000	3e1q_A:0.0000010000):0.0632299000	(2fkz_A:0.0000020000	(1jgc_A:0.0934000000	((1lko_A:0.5359010000	1yuz_A:0.6263410000):0.1567540000	3qhb_A:0.4595950000):0.3404430000):0.0649958000):0.0149726000):0.1928490000	(((((((1lb3_A:0.0222370000	2za7_A:0.0738320000):0.0786253000	1z6o_M:0.5225060000):0.0667594000	1bg7_A:0.0233090000):0.1284210000	1r03_A:0.0000020000):0.0913780000	3e6s_A:0.1798120000):0.0837921000	((1eum_A:0.0707780000	1krq_A:0.1874520000):0.0255990000	(2jd7_A:0.0609710000	1vlg_A:0.1105160000):0.0764127000):0.2122880000):0.0752908000	1z6o_A:0.4863200000):0.0572776000):0.0436420000):0.1685570000	(((1otk_A:1.1682380000	(((((1oqu_A:0.1150250000	1r2f_A:0.0823870000):0.0295184000	1uzr_A:0.0094020000):0.2353860000	1mxr_A:0.6506770000):0.1629810000	((1jk0_A:0.4864270000	2uw2_A:0.1130120000):0.0599814000	1w68_A:0.0366620000):0.2629110000):0.1706830000	3ee4_A:0.4807160000):0.2157120000):0.0000028712	((2inc_B:0.5987710000	((2inp_C:0.6830100000	1mty_B:0.7141880000):0.1603500000	(1mty_D:0.7024770000	3dhg_A:0.7195650000):0.2980310000):0.1596790000):0.1827690000	1za0_A:0.5921090000):0.1267290000):0.1320940000	((2uw1_A:0.0000010000	2uw1_B:0.0000010000):0.0636452000	1afr_A:0.0928690000):0.4042780000):0.3741320000):0.0622738000):0.0995713000	(1qgh_A:0.0963190000	2ux1_A:0.2200780000):0.2071360000);
(1ji5_A:0.1104440000	(1jig_A:0.0270760000	(1n1q_A:0.1342230000	((((2chp_A:0.0413520000	2vzb_A:0.4692060000):0.0944852000	((((1dps_A:0.0000010000	1jts_A:0.0000010000):0.2311310000	1o9r_A:0.0757730000):0.1336760000	(1tjo_A:0.0000010000	1tk6_A:0.0000020000):0.3078720000):0.1215880000	1uvh_A:0.4173660000):0.1128830000):0.0000301142	((2fzf_A:1.1825250000	1nfv_A:0.1447910000):0.2637500000	(((((1bcf_A:0.0000010000	3e1q_A:0.0000010000):0.0119172000	(2fkz_A:0.0186720000	(1jgc_A:0.1590940000	((1lko_A:0.3659350000	1yuz_A:1.0162820000):0.1754630000	3qhb_A:0.4664270000):0.5071840000):0.0091638800):0.0598799000):0.1444020000	(((((1lb3_A:0.0254090000	2za7_A:0.0304530000):0.1341540000	1bg7_A:0.0266670000):0.0818410000	1r03_A:0.0060820000):0.0979326000	3e6s_A:0.1856920000):0.1096300000	(1z6o_M:0.4220840000	((1eum_A:0.0899270000	1krq_A:0.1913660000):0.0864208000	(2jd7_A:0.0823660000	1vlg_A:0.1657940000):0.1004940000):0.0373793000):0.0699502000):0.0343874000):0.1060290000	1z6o_A:0.3682400000):0.1441650000	(1otk_A:0.6859410000	(((((((1oqu_A:0.0934250000	1r2f_A:0.0576840000):0.0218521000	1uzr_A:0.0137780000):0.3753790000	1mxr_A:0.5171900000):0.1455880000	((1jk0_A:0.4348470000	2uw2_A:0.0493980000):0.0331851000	1w68_A:0.0353290000):0.3219020000):0.1887620000	3ee4_A:0.4466910000):0.1062660000	(((2uw1_A:0.0000010000	2uw1_B:0.0000020000):0.0873122000	1afr_A:0.0502820000):0.4652500000	1za0_A:0.6206050000):0.1569220000):0.0534769000	((2inc_B:0.4201010000	2inp_C:0.7483750000):0.1433760000	(1mty_B:0.9296470000	(1mty_D:0.7249660000	3dhg_A:0.4883150000):0.2826950000):0.1886790000):0.3465360000):0.1277950000):0.3579230000):0.1388150000):0.2104430000):0.0247282000	(1ji4_A:0.1395970000	2fjc_A:0.0976940000):0.0656870000):0.0469129000):0.0051942400):0.0557030000	(1qgh_A:0.2730680000	2ux1_A:0.1674660000):0.1978340000);
(1ji5_A:0.0606260000	((1jig_A:0.0358340000	(((((2chp_A:0.0923030000	(2fzf_A:1.4861070000	2vzb_A:0.1327990000):0.3563190000):0.0383378000	(((((((1bcf_A:0.0000020000	3e1q_A:0.0000020000):0.0249000000	2fkz_A:0.0259110000):0.0000025588	(1jgc_A:0.0987400000	(1lko_A:0.6947820000	(1yuz_A:0.9313530000	3qhb_A:0.3942890000):0.1803180000):0.3391670000):0.0769431000):0.1153250000	((((((1lb3_A:0.0245230000	2za7_A:0.0845800000):0.0862891000	1z6o_M:0.4475460000):0.0728578000	1bg7_A:0.0486510000):0.0617439000	1r03_A:0.0239120000):0.1261810000	3e6s_A:0.1729080000):0.0710843000	((1eum_A:0.0747310000	1krq_A:0.1528500000):0.0261335000	(2jd7_A:0.0609320000	1vlg_A:0.2070110000):0.0590985000):0.0581548000):0.1198290000):0.0872659000	1z6o_A:0.6823900000):0.0476275000	1nfv_A:0.2270090000):0.0653306000	(1otk_A:0.6965950000	(((((((1oqu_A:0.1303570000	1r2f_A:0.0425240000):0.0209889000	1uzr_A:0.0128630000):0.4106910000	1mxr_A:0.5325370000):0.1994990000	((1jk0_A:0.5475780000	2uw2_A:0.0773280000):0.0386536000	1w68_A:0.0330820000):0.2520450000):0.1703820000	(2inc_B:0.5515790000	(2inp_C:0.5791100000	(1mty_B:0.8330580000	(1mty_D:0.8807860000	3dhg_A:0.5776770000):0.1938070000):0.1465320000):0.1215680000):0.2726390000):0.1292110000	(((2uw1_A:0.0000010000	2uw1_B:0.0000010000):0.0906578000	1afr_A:0.0453110000):0.4882900000	1za0_A:0.4142340000):0.2459320000):0.0968749000	3ee4_A:0.4478010000):0.2212240000):0.4172040000):0.2331340000):0.0389648000	((((1dps_A:0.0000010000	1jts_A:0.0000010000):0.1975910000	1o9r_A:0.1039990000):0.1590650000	(1tjo_A:0.0000020000	1tk6_A:0.0000010000):0.3751120000):0.1784530000	1uvh_A:0.3711190000):0.0523562000):0.0441734000	2fjc_A:0.1215160000):0.0195742000	1ji4_A:0.1302100000):0.0876940000):0.0402512000	1n1q_A:0.1581670000):0.0633669000	(1qgh_A:0.1608760000	2ux1_A:0.2493040000):0.1511600000);
(1ji5_A:0.1702080000	1jig_A:0.0013890000	(1n1q_A:0.1277000000	(((((2chp_A:0.1506660000	((((1dps_A:0.0000010000	1jts_A:0.0000010000):0.3128500000	1o9r_A:0.2308900000):0.0970861000	(1uvh_A:0.3043600000	2fzf_A:1.2472540000):0.0937299000):0.1106580000	(1tjo_A:0.0000010000	1tk6_A:0.0000010000):0.3341210000):0.1204100000):0.0706470000	(((((1bcf_A:0.0000010000	3e1q_A:0.0000010000):0.0155931000	(2fkz_A:0.0445440000	1jgc_A:0.1559760000):0.0247758000):0.0624033000	((((1lb3_A:0.0515290000	2za7_A:0.0535590000):0.0427578000	(1bg7_A:0.0275090000	(1r03_A:0.0121500000	3e6s_A:0.3439620000):0.0482168000):0.0471755000):0.1150250000	(1z6o_A:0.6819060000	1z6o_M:0.1982200000):0.1059690000):0.1034880000	((1eum_A:0.0600490000	1krq_A:0.1812280000):0.1085370000	(2jd7_A:0.0714240000	1vlg_A:0.1806230000):0.0908293000):0.0170676000):0.1518320000):0.0600433000	((1lko_A:0.6201940000	3qhb_A:0.5392500000):0.1530890000	1yuz_A:0.8012860000):0.3023660000):0.1691110000	1nfv_A:0.1712510000):0.2273570000):0.0382632000	((1qgh_A:0.2828070000	2ux1_A:0.1147730000):0.1314960000	(2vzb_A:0.4815150000	(1otk_A:0.7164220000	((((((1oqu_A:0.1340070000	1uzr_A:0.0167060000):0.1422670000	1r2f_A:0.0000020000):0.5334870000	(1mxr_A:0.5946900000	((1jk0_A:0.5214230000	1w68_A:0.0739360000):0.0647242000	2uw2_A:0.0516810000):0.3448210000):0.0394583000):0.2237210000	(2inc_B:0.7298190000	(2inp_C:0.6756220000	(1mty_B:0.8105700000	(1mty_D:0.7896560000	3dhg_A:0.5019990000):0.3116030000):0.1153720000):0.1030930000):0.3762040000):0.1912800000	3ee4_A:0.5831360000):0.0595674000	(((2uw1_A:0.0000010000	2uw1_B:0.0000010000):0.0755244000	1afr_A:0.0858270000):0.6385550000	1za0_A:0.6647970000):0.0965284000):0.1895470000):0.2793710000):0.1450690000):0.0754413000):0.0656723000	2fjc_A:0.1368100000):0.0540570000	1ji4_A:0.1849700000):0.1012430000):0.0384449000);
(1ji5_A:0.0000020000	((1jig_A:0.0322470000	(((((2chp_A:0.0000030000	2vzb_A:0.5671700000):0.0603376000	((((1bcf_A:0.0000010000	3e1q_A:0.0000010000):0.0375057000	(2fkz_A:0.0000020000	(1jgc_A:0.0043860000	(1lko_A:0.4885560000	(1yuz_A:0.6550530000	3qhb_A:0.5250670000):0.1711450000):0.4765070000):0.1084400000):0.0182391000):0.1008840000	(((((((1lb3_A:0.0240280000	2za7_A:0.0593910000):0.1098390000	1z6o_M:0.5725990000):0.0173596000	1bg7_A:0.0218030000):0.0505909000	1r03_A:0.0178050000):0.1792720000	3e6s_A:0.1155610000):0.0696654000	((1eum_A:0.0727750000	1krq_A:0.1812390000):0.0400620000	(2jd7_A:0.0818310000	1vlg_A:0.1914380000):0.0264028000):0.0511784000):0.0519221000	(1z6o_A:0.4455050000	(1otk_A:1.1271330000	((((((1oqu_A:0.1007900000	1r2f_A:0.0963430000):0.0206936000	1uzr_A:0.0000030000):0.4131580000	1mxr_A:0.5384470000):0.1509330000	(((1jk0_A:0.5114010000	2uw2_A:0.0622680000):0.1002260000	1w68_A:0.0626990000):0.2708360000	((2inc_B:0.4083200000	2inp_C:0.9151760000):0.1167500000	(1mty_B:0.8268680000	(1mty_D:0.7297310000	3dhg_A:0.5674340000):0.2763080000):0.1189990000):0.5094860000):0.1164880000):0.0906820000	3ee4_A:0.6696320000):0.1855260000	(((2uw1_A:0.0000010000	2uw1_B:0.0000010000):0.1395420000	1afr_A:0.0472820000):0.6361840000	1za0_A:0.5385620000):0.0461838000):0.1109070000):0.4076110000):0.1897260000):0.1884420000):0.1561110000	1nfv_A:0.1181310000):0.2572230000):0.0662784000	((((1dps_A:0.0000010000	1jts_A:0.0000010000):0.1245920000	1o9r_A:0.2538760000):0.2001630000	(1tjo_A:0.0000020000	1tk6_A:0.0000010000):0.2506460000):0.1183670000	(1uvh_A:0.3366800000	2fzf_A:1.0286750000):0.0581751000):0.2018060000):0.0288314000	1ji4_A:0.1344020000):0.0000020719	2fjc_A:0.1379070000):0.1101910000):0.0455912000	1n1q_A:0.1614690000):0.0983607000	(1qgh_A:0.1876890000	2ux1_A:0.3146370000):0.1348060000);
(1ji5_A:0.1549310000	(1jig_A:0.0089460000	1n1q_A:0.0495530000):0.0000028214	((2chp_A:0.1738660000	(1ji4_A:0.1952730000	(2fjc_A:0.0637200000	1uvh_A:0.4648900000):0.0999746000):0.0270553000):0.0153495000	(((1qgh_A:0.3060790000	2ux1_A:0.1191650000):0.2309150000	((2fzf_A:0.8242410000	2vzb_A:0.1056120000):0.1568310000	(((((((((1bcf_A:0.0000010000	3e1q_A:0.0000010000):0.0331196000	(2fkz_A:0.0231390000	1jgc_A:0.0914220000):0.0373871000):0.0766574000	((1lko_A:0.4253520000	1yuz_A:0.8172240000):0.0707615000	3qhb_A:0.3614810000):0.1705940000):0.0237168000	1nfv_A:0.5001530000):0.1381000000	1z6o_M:0.2808280000):0.0759541000	((1eum_A:0.1013200000	1krq_A:0.1337330000):0.0283937000	(2jd7_A:0.0868230000	1vlg_A:0.1081450000):0.0437856000):0.0728195000):0.0951920000	((((1lb3_A:0.0310700000	2za7_A:0.0460820000):0.0888692000	1bg7_A:0.0329100000):0.0235967000	1r03_A:0.0000030000):0.0846840000	3e6s_A:0.1908040000):0.0772168000):0.1334530000	1z6o_A:0.2250040000):0.1682680000	(1otk_A:0.9940150000	((((((1oqu_A:0.0943310000	1uzr_A:0.0163290000):0.0510512000	1r2f_A:0.0418990000):0.4433200000	(1mxr_A:0.5836950000	((1jk0_A:0.5090720000	2uw2_A:0.0955190000):0.0577670000	1w68_A:0.0518600000):0.4383890000):0.0787026000):0.1756690000	(((2inc_B:0.4059340000	1mty_B:0.7900000000):0.1541290000	2inp_C:0.4764910000):0.1171300000	(1mty_D:0.8030330000	3dhg_A:0.5122860000):0.1649670000):0.5814420000):0.1634720000	3ee4_A:0.5984470000):0.2618180000	(((2uw1_A:0.0000010000	2uw1_B:0.0000010000):0.0994269000	1afr_A:0.0478170000):0.5184900000	1za0_A:0.6224070000):0.0321214000):0.1102030000):0.2128780000):0.2621240000):0.0885053000):0.0408737000	(((1dps_A:0.0000010000	1jts_A:0.0000010000):0.1780200000	1o9r_A:0.1046670000):0.0885171000	(1tjo_A:0.0000010000	1tk6_A:0.0000010000):0.1871890000):0.1445220000):0.0631643000):0.0680724000);
(1ji5_A:0.0000030000	((1jig_A:0.0452160000	(((((2chp_A:0.0507970000	2vzb_A:0.5148010000):0.0342889000	1nfv_A:0.3069360000):0.1046610000	(2ux1_A:0.2337870000	(((((1dps_A:0.0000010000	1jts_A:0.0000010000):0.2070340000	1o9r_A:0.0917320000):0.2003370000	(1tjo_A:0.0000020000	1tk6_A:0.0000020000):0.2060480000):0.0265345000	1uvh_A:0.5023720000):0.0453882000	((((((1bcf_A:0.0000010000	3e1q_A:0.0000010000):0.0549641000	2fkz_A:0.0208280000):0.0230812000	(1jgc_A:0.0337340000	(1lko_A:0.4510740000	(1yuz_A:0.7510600000	3qhb_A:0.4872720000):0.1576230000):0.2303130000):0.0601918000):0.1614200000	((((((1lb3_A:0.0319030000	2za7_A:0.0670870000):0.0981502000	1z6o_M:0.4713130000):0.0292625000	1bg7_A:0.0098830000):0.0552692000	1r03_A:0.0000020000):0.1309840000	3e6s_A:0.1019540000):0.0747535000	((1eum_A:0.0438880000	1krq_A:0.1569690000):0.0618180000	(2jd7_A:0.0691430000	1vlg_A:0.0788720000):0.0595943000):0.0425194000):0.0845165000):0.2200040000	1z6o_A:0.3341460000):0.0614246000	(1otk_A:0.8909090000	((((((1oqu_A:0.1175490000	1r2f_A:0.0870550000):0.0158524000	1uzr_A:0.0281330000):0.3458590000	3ee4_A:0.5892150000):0.1858350000	(1mxr_A:0.6952270000	((1jk0_A:0.5332560000	2uw2_A:0.0840190000):0.0668930000	1w68_A:0.0383180000):0.3675470000):0.0971047000):0.1089690000	(((2inc_B:0.6401070000	(1mty_D:0.5074900000	3dhg_A:0.8061010000):0.3383690000):0.1940460000	2inp_C:0.6545230000):0.1267360000	1mty_B:1.0875570000):0.3127140000):0.1552470000	(((2uw1_A:0.0000010000	2uw1_B:0.0000010000):0.1265210000	1afr_A:0.0604190000):0.6574720000	1za0_A:0.4571440000):0.0808780000):0.1011280000):0.2994350000):0.2030300000):0.0217601000):0.0859637000):0.0490861000	(1ji4_A:0.2470480000	2fjc_A:0.1392090000):0.0641985000):0.0419085000	2fzf_A:0.8622320000):0.0263018000):0.0729984000	1n1q_A:0.1150690000):0.1708480000	1qgh_A:0.2959140000);
(1ji5_A:0.1199740000	(1jig_A:0.0076240000	((((2chp_A:0.2608500000	((((1dps_A:0.0000010000	1jts_A:0.0000010000):0.1474470000	1o9r_A:0.1635720000):0.0345204000	1uvh_A:0.3938550000):0.0424306000	(1tjo_A:0.0000010000	1tk6_A:0.0000010000):0.3634950000):0.0860202000):0.0366405000	((1qgh_A:0.1532950000	2ux1_A:0.1101060000):0.2358250000	2fjc_A:0.1200600000):0.1008450000):0.0157372000	((2fzf_A:0.6126620000	((((((1bcf_A:0.0000010000	3e1q_A:0.0000010000):0.0371090000	(2fkz_A:0.0088720000	1jgc_A:0.1298090000):0.0087922000):0.1730240000	(((((1lb3_A:0.0406460000	2za7_A:0.0456660000):0.0729032000	1bg7_A:0.0436580000):0.0522857000	1r03_A:0.0000020000):0.1099380000	3e6s_A:0.1539830000):0.0690309000	((1z6o_A:0.3327000000	1z6o_M:0.3306410000):0.1487160000	((1eum_A:0.0646850000	1krq_A:0.0765320000):0.0567484000	(2jd7_A:0.1021030000	1vlg_A:0.1074930000):0.0419498000):0.0763700000):0.0751841000):0.0866003000):0.0535458000	1nfv_A:0.4342030000):0.0988457000	(1lko_A:0.5258680000	(1yuz_A:0.6262610000	3qhb_A:0.4264510000):0.0614660000):0.2062990000):0.1630850000	(((1otk_A:1.0132890000	(((2uw1_A:0.0000010000	2uw1_B:0.0000010000):0.0841141000	1afr_A:0.0797250000):0.5045980000	1za0_A:0.6765900000):0.0312932000):0.0826975000	(((((1oqu_A:0.1281910000	1uzr_A:0.0238210000):0.0320764000	1r2f_A:0.0608520000):0.5232410000	1mxr_A:0.4677000000):0.2226450000	((1jk0_A:0.5334620000	2uw2_A:0.0591790000):0.0555392000	1w68_A:0.0635850000):0.2367700000):0.1559390000	(2inc_B:0.6079330000	(((2inp_C:0.4395310000	1mty_B:1.2607850000):0.0653535000	1mty_D:0.7053590000):0.0632148000	3dhg_A:0.7003070000):0.2248580000):0.3914110000):0.2202570000):0.1655020000	3ee4_A:0.5891900000):0.2338230000):0.0000023851):0.0953751000	2vzb_A:0.3069420000):0.2104010000):0.0211490000	1ji4_A:0.1833700000):0.0738819000):0.0000027187	1n1q_A:0.1176030000);
(1ji5_A:0.1391780000	((1jig_A:0.0521460000	(((2chp_A:0.0271970000	2vzb_A:0.7097600000):0.0944131000	((2fjc_A:0.1457910000	((2fzf_A:0.7597520000	1nfv_A:0.2171410000):0.1952060000	(((((1bcf_A:0.0000010000	3e1q_A:0.0000010000):0.0712170000	(2fkz_A:0.0396440000	(1jgc_A:0.0118340000	((1lko_A:0.4979670000	3qhb_A:0.4372040000):0.2000430000	1yuz_A:0.7488870000):0.4335330000):0.1173570000):0.0236393000):0.2285130000	(((((1lb3_A:0.0597070000	2za7_A:0.0293220000):0.1123980000	1bg7_A:0.0314180000):0.0264348000	1r03_A:0.0044390000):0.1411920000	3e6s_A:0.2515470000):0.0676125000	((1z6o_M:0.6149720000	(2jd7_A:0.0381300000	1vlg_A:0.1654510000):0.0392338000):0.0290682000	(1eum_A:0.1330910000	1krq_A:0.1402230000):0.0300214000):0.0627164000):0.0891672000):0.1505600000	1z6o_A:0.3844240000):0.0234661000	(1otk_A:1.0756280000	(((((1oqu_A:0.1484450000	1r2f_A:0.1075980000):0.0372977000	1uzr_A:0.0106740000):0.3779170000	(1mxr_A:0.5889240000	((1jk0_A:0.5040820000	2uw2_A:0.0639110000):0.0927494000	1w68_A:0.0373000000):0.3130890000):0.1611780000):0.1509880000	(2inc_B:0.6481470000	(2inp_C:0.5736520000	(1mty_B:0.7739730000	(1mty_D:0.5901050000	3dhg_A:0.8365160000):0.2320170000):0.0638487000):0.1452300000):0.3247780000):0.0606313000	((3ee4_A:0.7382240000	((2uw1_A:0.0000010000	2uw1_B:0.0000010000):0.1489410000	1afr_A:0.0636930000):0.4629720000):0.1000830000	1za0_A:0.5852380000):0.0801623000):0.1963410000):0.2539580000):0.1181380000):0.1609190000):0.0000020413	((((1dps_A:0.0000010000	1jts_A:0.0000010000):0.2518670000	1o9r_A:0.1531980000):0.1021020000	(1tjo_A:0.0000010000	1tk6_A:0.0000010000):0.3771470000):0.0816246000	1uvh_A:0.5023270000):0.0371605000):0.0538328000):0.0528532000	1ji4_A:0.2009830000):0.0737464000):0.0230969000	1n1q_A:0.2018730000):0.0151047000	(1qgh_A:0.2483650000	2ux1_A:0.1192980000):0.1724860000);
(1ji5_A:0.1564610000	1jig_A:0.0371280000	(1n1q_A:0.0693980000	(((2chp_A:0.2301830000	((((1dps_A:0.0000010000	1jts_A:0.0000010000):0.1865220000	1o9r_A:0.1033590000):0.1337700000	(1tjo_A:0.0000010000	1tk6_A:0.0000010000):0.2732130000):0.1450610000	1uvh_A:0.3609910000):0.1052890000):0.0248608000	(1ji4_A:0.1535820000	2fjc_A:0.1708000000):0.0281803000):0.0494547000	((1qgh_A:0.2048470000	2ux1_A:0.1895710000):0.1872750000	((2fzf_A:0.8566260000	((((1bcf_A:0.0000010000	3e1q_A:0.0000010000):0.0430895000	(2fkz_A:0.0107650000	1jgc_A:0.0603390000):0.0431754000):0.0964805000	(1lko_A:0.6526780000	((1yuz_A:0.7018620000	3qhb_A:0.3970380000):0.2827320000	((((1lb3_A:0.0198850000	2za7_A:0.1147260000):0.0344702000	(1bg7_A:0.0385790000	1r03_A:0.0354310000):0.0316461000):0.0572960000	(1z6o_A:0.5684770000	1z6o_M:0.2960870000):0.1573720000):0.1613350000	((1eum_A:0.0943730000	(1krq_A:0.1442820000	3e6s_A:0.2371190000):0.0421258000):0.0000029003	(2jd7_A:0.0752880000	1vlg_A:0.1202360000):0.0779377000):0.0440676000):0.0774459000):0.0291942000):0.0468258000):0.1898440000	1nfv_A:0.2482350000):0.1766700000):0.1548710000	(2vzb_A:0.2491150000	(1otk_A:0.8899120000	((((((((1oqu_A:0.1040350000	1r2f_A:0.1183610000):0.0317406000	1uzr_A:0.0135050000):0.4297990000	1mxr_A:0.6934930000):0.1086920000	((1jk0_A:0.5477260000	2uw2_A:0.0800660000):0.0692819000	1w68_A:0.0278870000):0.4040080000):0.1705140000	3ee4_A:0.5563740000):0.3049340000	((((2inc_B:0.5834250000	1mty_B:1.0364510000):0.0694338000	3dhg_A:0.6187680000):0.1730300000	2inp_C:0.6431670000):0.1083340000	1mty_D:0.6899900000):0.5714050000):0.0452804000	((2uw1_A:0.0000010000	2uw1_B:0.0000010000):0.1082460000	1afr_A:0.0580830000):0.5670000000):0.0741051000	1za0_A:0.5661850000):0.2385400000):0.2636210000):0.1075920000):0.1076530000):0.0358567000):0.0859698000):0.0031335700);
(1ji5_A:0.1781480000	(1jig_A:0.0238210000	((((2chp_A:0.2421190000	((((1dps_A:0.0000010000	1jts_A:0.0000010000):0.1950860000	1o9r_A:0.1691840000):0.2229130000	(1tjo_A:0.0000010000	1tk6_A:0.0000010000):0.3218850000):0.0656901000	1uvh_A:0.4582010000):0.0261300000):0.0658699000	(1ji4_A:0.2486680000	2fjc_A:0.1836740000):0.0079096900):0.0642373000	(1qgh_A:0.2683040000	2ux1_A:0.1120850000):0.2013220000):0.0125241000	(((2fzf_A:0.9938340000	1nfv_A:0.1980380000):0.0713911000	(((((1bcf_A:0.0000010000	3e1q_A:0.0000010000):0.0068351500	(2fkz_A:0.0183410000	(1jgc_A:0.0573120000	((1lko_A:0.4939430000	1yuz_A:0.8657920000):0.1422140000	3qhb_A:0.4405340000):0.4796490000):0.0415513000):0.0186150000):0.1854550000	(((((1lb3_A:0.0018730000	2za7_A:0.0335800000):0.0845428000	1bg7_A:0.0294600000):0.0354880000	1r03_A:0.0038920000):0.1085200000	3e6s_A:0.1662320000):0.1133020000	(1z6o_M:0.5682890000	((1eum_A:0.0720690000	1krq_A:0.0927600000):0.0551484000	(2jd7_A:0.1212010000	1vlg_A:0.2104300000):0.0295465000):0.0578012000):0.1071460000):0.0538202000):0.0963026000	1z6o_A:0.3253670000):0.0849564000	(1otk_A:0.9119110000	(((((((1oqu_A:0.1742810000	1uzr_A:0.0359370000):0.0392998000	1r2f_A:0.0317380000):0.3077070000	1mxr_A:0.6892180000):0.2061420000	((1jk0_A:0.5682730000	2uw2_A:0.0498470000):0.1021730000	1w68_A:0.0549640000):0.2825980000):0.1101620000	(2inc_B:0.5240530000	((2inp_C:0.3966750000	1mty_B:1.1251760000):0.1314300000	(1mty_D:0.5896520000	3dhg_A:0.5764010000):0.3924600000):0.1840020000):0.2365370000):0.0736096000	3ee4_A:0.5917240000):0.1351510000	(((2uw1_A:0.0000010000	2uw1_B:0.0000010000):0.1047450000	1afr_A:0.0627130000):0.8318600000	1za0_A:0.5481320000):0.0720901000):0.1043360000):0.2025740000):0.1440390000):0.1895200000	2vzb_A:0.5026600000):0.0239116000):0.1151400000):0.0359723000	1n1q_A:0.0814820000);
(1ji5_A:0.1290600000	(1jig_A:0.0337200000	((((2chp_A:0.1072580000	((((1bcf_A:0.0000010000	3e1q_A:0.0000010000):0.0522452000	(((((((1lb3_A:0.0369370000	2za7_A:0.0514710000):0.0811796000	1z6o_M:0.4522570000):0.0682267000	1bg7_A:0.0195100000):0.1227450000	1r03_A:0.0066600000):0.1781510000	3e6s_A:0.1628100000):0.1496120000	((1eum_A:0.1187650000	1krq_A:0.1497860000):0.0604011000	(2jd7_A:0.0655790000	1vlg_A:0.1206230000):0.0624993000):0.0716338000):0.0530101000	(1z6o_A:0.3676620000	((1otk_A:0.9061690000	(((2uw1_A:0.0000010000	2uw1_B:0.0000010000):0.1000130000	1afr_A:0.0784940000):0.5664340000	1za0_A:0.6025380000):0.1989090000):0.0867960000	((((1oqu_A:0.1174390000	1r2f_A:0.0705570000):0.0267847000	1uzr_A:0.0000030000):0.3865680000	(1mxr_A:0.6793210000	(((1jk0_A:0.6578220000	2uw2_A:0.0712570000):0.0381720000	1w68_A:0.0552340000):0.3238030000	(((2inc_B:0.4680730000	2inp_C:0.8808470000):0.2057380000	1mty_B:0.8596920000):0.1364390000	(1mty_D:0.7005380000	3dhg_A:0.7113910000):0.3465840000):0.4259870000):0.1438720000):0.1640290000):0.1107700000	3ee4_A:0.5455570000):0.2346230000):0.4245920000):0.1629850000):0.2123010000):0.0045605600	(2fkz_A:0.0300210000	(1jgc_A:0.0251230000	((1lko_A:0.5147370000	1yuz_A:0.7170480000):0.1861980000	3qhb_A:0.5798680000):0.3438250000):0.1084990000):0.0296426000):0.2752700000	1nfv_A:0.2232390000):0.3692270000):0.0317807000	2vzb_A:0.5268290000):0.1297440000	((((1dps_A:0.0000010000	1jts_A:0.0000010000):0.1211640000	1o9r_A:0.1369530000):0.2284670000	(1uvh_A:0.3793500000	2fzf_A:1.4324350000):0.0786604000):0.1053490000	(1tjo_A:0.0000020000	1tk6_A:0.0000010000):0.4676190000):0.1626740000):0.0371928000	(1ji4_A:0.1988750000	2fjc_A:0.1051070000):0.1138990000):0.1370020000):0.0805242000	(1n1q_A:0.0818830000	(1qgh_A:0.2975620000	2ux1_A:0.2691740000):0.2084220000):0.0750564000);
(1ji5_A:0.1323670000	(1jig_A:0.0170670000	((((2chp_A:0.0462100000	2vzb_A:0.5252340000):0.0903521000	((2fzf_A:0.9190030000	1nfv_A:0.3027370000):0.0274026000	(((((1bcf_A:0.0000010000	3e1q_A:0.0000010000):0.0619216000	(2fkz_A:0.0110050000	(1jgc_A:0.0761800000	((1lko_A:0.2959250000	1yuz_A:1.0200800000):0.3815450000	3qhb_A:0.5329600000):0.4241080000):0.0392575000):0.0000022038):0.2601160000	((((((1lb3_A:0.0237770000	1z6o_M:0.5339560000):0.0383255000	2za7_A:0.0586150000):0.0827915000	1bg7_A:0.0676300000):0.0744083000	1r03_A:0.0156140000):0.1022610000	3e6s_A:0.2423380000):0.1257060000	((1eum_A:0.0589390000	1krq_A:0.2229000000):0.0412879000	(2jd7_A:0.1145970000	1vlg_A:0.1478660000):0.0883879000):0.0714062000):0.0937687000):0.1468120000	1z6o_A:0.3801260000):0.1252240000	(1otk_A:0.9136770000	(((((((1oqu_A:0.1398860000	1r2f_A:0.0814210000):0.0328380000	1uzr_A:0.0072680000):0.4879570000	1mxr_A:0.6724080000):0.1340550000	((1jk0_A:0.5936010000	2uw2_A:0.0328250000):0.0533456000	1w68_A:0.0262780000):0.4288080000):0.1955250000	3ee4_A:0.5785580000):0.1462890000	(((2uw1_A:0.0000010000	2uw1_B:0.0000010000):0.0589355000	1afr_A:0.0943030000):0.5220670000	1za0_A:0.3675290000):0.2801430000):0.1394310000	(2inc_B:0.3991920000	(2inp_C:0.8316520000	(1mty_B:0.8203470000	(1mty_D:0.6311870000	3dhg_A:0.4882290000):0.4327340000):0.1307520000):0.1274300000):0.2744700000):0.2709290000):0.2288090000):0.1981060000):0.2041250000):0.1032910000	((((1dps_A:0.0000010000	1jts_A:0.0000010000):0.2455890000	1o9r_A:0.2041930000):0.1873840000	(1tjo_A:0.0000020000	1tk6_A:0.0000010000):0.2994020000):0.1370920000	1uvh_A:0.4042840000):0.0482540000):0.0855551000	(1ji4_A:0.1757890000	2fjc_A:0.0727550000):0.0281953000):0.1218350000):0.0300404000	(1n1q_A:0.0565800000	(1qgh_A:0.2071490000	2ux1_A:0.1898140000):0.1696640000):0.0488490000);
(1ji5_A:0.1267720000	1jig_A:0.0072010000	(1n1q_A:0.0959720000	((((((2chp_A:0.0927460000	2vzb_A:0.4492670000):0.1635820000	((2fzf_A:0.9826490000	1nfv_A:0.1811310000):0.1174180000	((((((1bcf_A:0.0000010000	3e1q_A:0.0000010000):0.0226057000	(2fkz_A:0.0271750000	1jgc_A:0.0845080000):0.0421476000):0.1392600000	(1lko_A:0.6722360000	(1yuz_A:0.8628450000	3qhb_A:0.4395370000):0.1132270000):0.2547670000):0.0653380000	(((((1lb3_A:0.0269480000	2za7_A:0.0657980000):0.1034380000	1bg7_A:0.0410610000):0.0857298000	1r03_A:0.0000020000):0.1296450000	3e6s_A:0.1947170000):0.1007480000	((1z6o_M:0.5400080000	(2jd7_A:0.0949760000	1vlg_A:0.1924650000):0.0689896000):0.0065945100	(1eum_A:0.1009880000	1krq_A:0.1301140000):0.0390019000):0.0738202000):0.1043210000):0.1636830000	1z6o_A:0.4834770000):0.0874833000	(1otk_A:0.8301240000	((((((1oqu_A:0.1302570000	1uzr_A:0.0224570000):0.0757728000	1r2f_A:0.0371240000):0.5580830000	(1mxr_A:0.6580140000	((1jk0_A:0.5843260000	2uw2_A:0.0691520000):0.0467135000	1w68_A:0.0605630000):0.3110430000):0.1403290000):0.1362540000	(2inc_B:0.6387520000	((2inp_C:0.6644880000	1mty_B:0.7131590000):0.0546739000	(1mty_D:0.6513430000	3dhg_A:0.5957640000):0.1821840000):0.0917461000):0.3489800000):0.0654309000	3ee4_A:0.6757620000):0.1695360000	(((2uw1_A:0.0000010000	2uw1_B:0.0000010000):0.1100840000	1afr_A:0.0546860000):0.4659670000	1za0_A:0.5282100000):0.1663220000):0.2095850000):0.4448660000):0.0904864000):0.1655490000):0.0669189000	((((1dps_A:0.0000020000	1jts_A:0.0000020000):0.2357770000	1o9r_A:0.1462480000):0.1106450000	(1tjo_A:0.0000010000	1tk6_A:0.0000010000):0.2853710000):0.0497309000	1uvh_A:0.3272050000):0.0428175000):0.0647153000	(1qgh_A:0.2032730000	2ux1_A:0.1978060000):0.1213520000):0.0639268000	2fjc_A:0.1959970000):0.0256037000	1ji4_A:0.1699070000):0.0709489000):0.0207582000);
(1ji5_A:0.1633110000	1jig_A:0.0223560000	(1n1q_A:0.0688120000	(((((2chp_A:0.1666540000	((2vzb_A:0.3090930000	(1otk_A:0.8429960000	(((((((1oqu_A:0.0736480000	1uzr_A:0.0359720000):0.0884768000	1r2f_A:0.0000020000):0.4650920000	1mxr_A:0.5523180000):0.0529159000	((1jk0_A:0.6037170000	2uw2_A:0.0612220000):0.0267745000	1w68_A:0.0713440000):0.3493850000):0.1966160000	(2inc_B:0.6470510000	((2inp_C:0.4111930000	1mty_B:1.0328580000):0.0816202000	(1mty_D:0.7684790000	3dhg_A:0.8069170000):0.3480450000):0.2127740000):0.3138710000):0.1746570000	3ee4_A:0.4685160000):0.1064180000	(((2uw1_A:0.0000010000	2uw1_B:0.0000010000):0.0526758000	1afr_A:0.0986080000):0.4318530000	1za0_A:0.5251480000):0.2079300000):0.2097110000):0.1587100000):0.1564250000	(((((1bcf_A:0.0000010000	3e1q_A:0.0000010000):0.0363288000	(2fkz_A:0.0137910000	1jgc_A:0.1103360000):0.0040514600):0.1272140000	(((((1lb3_A:0.0120250000	2za7_A:0.0532190000):0.0585577000	(1bg7_A:0.0141530000	(1r03_A:0.0009830000	3e6s_A:0.3429110000):0.1118550000):0.0401285000):0.0933492000	(1z6o_A:0.6801680000	1z6o_M:0.2318090000):0.0892763000):0.1049950000	(2jd7_A:0.0849920000	1vlg_A:0.1521220000):0.0367765000):0.0148086000	(1eum_A:0.0264240000	1krq_A:0.1601720000):0.0496022000):0.1683820000):0.0654408000	(1lko_A:0.5987840000	(1yuz_A:0.7812050000	3qhb_A:0.6011720000):0.0284857000):0.2074480000):0.1051230000	1nfv_A:0.2626890000):0.1553610000):0.0727605000):0.0756693000	((((1dps_A:0.0000010000	1jts_A:0.0000010000):0.2589190000	1o9r_A:0.1191290000):0.1136770000	(1uvh_A:0.2803740000	2fzf_A:1.2793720000):0.0984569000):0.0645528000	(1tjo_A:0.0000010000	1tk6_A:0.0000010000):0.4544220000):0.1099080000):0.0143720000	(1qgh_A:0.2218970000	2ux1_A:0.1238900000):0.1256580000):0.0331534000	2fjc_A:0.1684620000):0.0432207000	1ji4_A:0.1143640000):0.0845208000):0.0236934000);
(1ji5_A:0.1042910000	((1jig_A:0.0215770000	((((2chp_A:0.2041040000	(((2fzf_A:0.9558960000	1nfv_A:0.2349480000):0.1703200000	(((((1bcf_A:0.0000010000	3e1q_A:0.0000010000):0.0624121000	(2fkz_A:0.0178180000	(1jgc_A:0.0554220000	((1lko_A:0.4637600000	1yuz_A:0.7993980000):0.2545770000	3qhb_A:0.7377650000):0.2384640000):0.0596538000):0.0295587000):0.1020490000	(((((1lb3_A:0.0088400000	2za7_A:0.0615700000):0.1164220000	1bg7_A:0.0128550000):0.0657868000	1r03_A:0.0073520000):0.0822079000	3e6s_A:0.1749080000):0.1088940000	((1z6o_M:0.3511250000	(2jd7_A:0.0554380000	1vlg_A:0.1952000000):0.0548820000):0.0250197000	(1eum_A:0.0712480000	1krq_A:0.1240340000):0.0537664000):0.0452538000):0.1227340000):0.0867870000	1z6o_A:0.5060570000):0.1597190000	(1otk_A:0.9350690000	(((((((1oqu_A:0.1179640000	1r2f_A:0.0628680000):0.0188583000	1uzr_A:0.0136700000):0.2829100000	1mxr_A:0.5933240000):0.2317510000	(1jk0_A:0.3338030000	(2uw2_A:0.1007080000	1w68_A:0.1364470000):0.1541660000):0.2643650000):0.2248660000	(2inc_B:0.5125200000	((2inp_C:0.7642080000	1mty_B:0.6872950000):0.0865116000	(1mty_D:0.6494750000	3dhg_A:0.7806320000):0.3212570000):0.1412310000):0.3952160000):0.1141940000	3ee4_A:0.6436590000):0.0675657000	(((2uw1_A:0.0000010000	2uw1_B:0.0000010000):0.0817653000	1afr_A:0.0957040000):0.5667600000	1za0_A:0.5326780000):0.2037320000):0.1857700000):0.1684590000):0.0580696000):0.1698510000	2vzb_A:0.3015270000):0.0769397000):0.0746361000	((((1dps_A:0.0000010000	1jts_A:0.0000010000):0.2092390000	1o9r_A:0.1343930000):0.0802434000	1uvh_A:0.4033000000):0.0818945000	(1tjo_A:0.0000010000	1tk6_A:0.0000010000):0.3730250000):0.0991639000):0.0692210000	2fjc_A:0.1134590000):0.0204693000	1ji4_A:0.1456430000):0.1438460000):0.0169231000	1n1q_A:0.1114410000):0.0552870000	(1qgh_A:0.1418450000	2ux1_A:0.2509900000):0.2085560000);
(1ji5_A:0.0976550000	(1jig_A:0.0447630000	(((((2chp_A:0.1743750000	(((((1bcf_A:0.0000010000	3e1q_A:0.0000010000):0.0679303000	(2fkz_A:0.0209670000	1jgc_A:0.1275670000):0.0173285000):0.0253418000	((1lko_A:0.4017270000	1yuz_A:0.4263730000):0.0812276000	3qhb_A:0.3761430000):0.3879100000):0.0615401000	((((1lb3_A:0.0279120000	2za7_A:0.0566430000):0.0405597000	(1bg7_A:0.0164090000	(1r03_A:0.0053870000	3e6s_A:0.2568620000):0.0716286000):0.0889046000):0.0322631000	(1z6o_A:0.5665970000	1z6o_M:0.3274390000):0.1542520000):0.1381710000	((1eum_A:0.0597500000	1krq_A:0.1688430000):0.0313037000	(2jd7_A:0.0865560000	1vlg_A:0.1378810000):0.0501817000):0.0579256000):0.1036080000):0.1372700000	1nfv_A:0.1692560000):0.2075350000):0.0357084000	((1qgh_A:0.2178490000	2ux1_A:0.1054430000):0.1955170000	((((1dps_A:0.0000010000	1jts_A:0.0000010000):0.1682350000	(1uvh_A:0.2299050000	2fzf_A:0.8768410000):0.1216970000):0.1263240000	1o9r_A:0.1768870000):0.0478052000	(1tjo_A:0.0000010000	1tk6_A:0.0000010000):0.3319000000):0.0990876000):0.0650700000):0.0431955000	(2vzb_A:0.3918360000	(1otk_A:0.7911960000	(((((((1oqu_A:0.0954210000	1uzr_A:0.0494910000):0.0474346000	1r2f_A:0.0502070000):0.4684720000	1mxr_A:0.4822910000):0.1331960000	((1jk0_A:0.4410000000	2uw2_A:0.0865050000):0.0794250000	1w68_A:0.0480040000):0.2918380000):0.2657500000	3ee4_A:0.5251670000):0.1083680000	((2inc_B:0.6073970000	2inp_C:0.5111110000):0.1450490000	(1mty_B:0.7351940000	(1mty_D:0.4729490000	3dhg_A:0.6058630000):0.3392420000):0.1650460000):0.3879970000):0.0945245000	(((2uw1_A:0.0000010000	2uw1_B:0.0000010000):0.1473840000	1afr_A:0.0624210000):0.4195350000	1za0_A:0.7903540000):0.1578400000):0.1451600000):0.0922710000):0.0900458000):0.0539756000	2fjc_A:0.1618440000):0.0363220000	1ji4_A:0.1467210000):0.0654488000):0.0349458000	1n1q_A:0.1362030000);
(1ji5_A:0.0000020000	(1jig_A:0.0277710000	(1n1q_A:0.0606210000	(((((2chp_A:0.0435460000	2vzb_A:0.6167090000):0.0207559000	((((((((1bcf_A:0.0000010000	3e1q_A:0.0000010000):0.0706503000	2fkz_A:0.0000020000):0.0278041000	(1jgc_A:0.0000030000	((1lko_A:0.5432160000	1yuz_A:0.4356400000):0.2036960000	3qhb_A:0.4281950000):0.4603320000):0.0553465000):0.1734440000	1z6o_M:0.2824080000):0.1233630000	(((((1lb3_A:0.0554360000	2za7_A:0.0263380000):0.0943502000	1bg7_A:0.0406030000):0.0318536000	1r03_A:0.0000020000):0.1372460000	3e6s_A:0.1772940000):0.0787786000	((1eum_A:0.0758630000	1krq_A:0.2044300000):0.0604165000	(2jd7_A:0.1279580000	1vlg_A:0.1888390000):0.0461255000):0.0897709000):0.0504301000):0.0956450000	1z6o_A:0.3494430000):0.0625779000	(1otk_A:0.6340790000	(((((((1oqu_A:0.1370990000	1uzr_A:0.0211450000):0.0520465000	1r2f_A:0.0456970000):0.3291980000	3ee4_A:0.7411270000):0.1490330000	1mxr_A:0.6232260000):0.1059360000	((1jk0_A:0.6297590000	2uw2_A:0.0891170000):0.1237410000	1w68_A:0.0536390000):0.2295570000):0.3168320000	((2inc_B:0.7411030000	(2inp_C:0.5551000000	(1mty_B:0.9123810000	(1mty_D:0.6954560000	3dhg_A:0.7968950000):0.2701870000):0.0803222000):0.1357550000):0.3962320000	1za0_A:0.7637590000):0.0387576000):0.0798358000	((2uw1_A:0.0000010000	2uw1_B:0.0000010000):0.1481580000	1afr_A:0.0284690000):0.5654790000):0.1774000000):0.4807390000):0.2112610000	1nfv_A:0.1805410000):0.1895600000):0.0591183000	(((((1dps_A:0.0000010000	1jts_A:0.0000010000):0.2376500000	1o9r_A:0.0957000000):0.0914292000	2fzf_A:1.0327150000):0.0384253000	1uvh_A:0.4670350000):0.0432694000	(1tjo_A:0.0000010000	1tk6_A:0.0000010000):0.3694500000):0.1930260000):0.0464868000	(1ji4_A:0.1411810000	2fjc_A:0.1545190000):0.0587266000):0.0351222000	2ux1_A:0.3740820000):0.0170482000):0.0095679600):0.1746780000	1qgh_A:0.3064910000);
(1ji5_A:0.0509090000	(1jig_A:0.0066060000	(1n1q_A:0.0674450000	1ji4_A:0.2182990000):0.0837092000):0.0679537000	((((2chp_A:0.1425770000	2vzb_A:0.3197220000):0.0862516000	(((2fzf_A:0.9832200000	1nfv_A:0.1694160000):0.1097170000	(((1bcf_A:0.0000020000	3e1q_A:0.0000020000):0.0098593900	(2fkz_A:0.0089510000	(1jgc_A:0.0284740000	((1lko_A:0.4323180000	1yuz_A:0.5715140000):0.1084970000	3qhb_A:0.3804780000):0.3076860000):0.0257196000):0.0445095000):0.1745910000	(((((((1lb3_A:0.0042550000	2za7_A:0.1151550000):0.0622429000	1z6o_M:0.4636890000):0.0238853000	1bg7_A:0.0529860000):0.0720601000	1r03_A:0.0000020000):0.0854719000	3e6s_A:0.2207480000):0.1310250000	((1eum_A:0.0979710000	1krq_A:0.2212510000):0.0422172000	(2jd7_A:0.1448710000	1vlg_A:0.1083250000):0.0148509000):0.0173580000):0.0629678000	1z6o_A:0.5812430000):0.0848685000):0.0813367000):0.1556790000	(1otk_A:0.9918910000	((((((1oqu_A:0.1303420000	1uzr_A:0.0307940000):0.0737974000	1r2f_A:0.0325990000):0.4626450000	((1jk0_A:0.4347610000	(2uw2_A:0.0938590000	1w68_A:0.0931520000):0.0902065000):0.2277460000	(2inc_B:0.4462320000	((2inp_C:0.6835530000	1mty_B:0.9026380000):0.1210680000	(1mty_D:0.7277510000	3dhg_A:0.5797350000):0.3278740000):0.1933000000):0.5440730000):0.1465990000):0.0479194000	1mxr_A:0.5913810000):0.1956090000	(((2uw1_A:0.0000010000	2uw1_B:0.0000010000):0.0517702000	1afr_A:0.0966180000):0.6841220000	1za0_A:0.5005370000):0.2760870000):0.0768129000	3ee4_A:0.5384420000):0.2291820000):0.2544920000):0.0483270000):0.0638564000	((((1dps_A:0.0000010000	1jts_A:0.0000010000):0.2047800000	1o9r_A:0.1237690000):0.1122620000	1uvh_A:0.5235110000):0.0536078000	(1tjo_A:0.0000020000	1tk6_A:0.0000010000):0.3701570000):0.1042300000):0.0502749000	((1qgh_A:0.1890790000	2ux1_A:0.2124870000):0.0923024000	2fjc_A:0.1496900000):0.0302766000):0.0619521000);
(1ji5_A:0.0178160000	((1jig_A:0.0726050000	((((((2chp_A:0.1701530000	2vzb_A:0.4087850000):0.0986719000	((((1dps_A:0.0000010000	1jts_A:0.0000010000):0.1887200000	1o9r_A:0.1678480000):0.1719220000	1uvh_A:0.5400730000):0.0774544000	(1tjo_A:0.0000020000	1tk6_A:0.0000020000):0.4691630000):0.1260970000):0.0281372000	(2fzf_A:1.1819320000	((((1bcf_A:0.0000010000	3e1q_A:0.0000010000):0.0758781000	(2fkz_A:0.0291460000	(1jgc_A:0.0755240000	((1lko_A:0.6124350000	3qhb_A:0.5393240000):0.0907710000	1yuz_A:0.7955510000):0.3407070000):0.0723451000):0.0163916000):0.0591943000	((((((((1lb3_A:0.0476900000	2za7_A:0.0792520000):0.0921992000	(1bg7_A:0.0000030000	1z6o_M:0.7054390000):0.0794794000):0.0395550000	1r03_A:0.0177480000):0.1669630000	3e6s_A:0.1279590000):0.1273970000	((1eum_A:0.1041370000	1krq_A:0.1306970000):0.0248672000	2jd7_A:0.1100250000):0.0372784000):0.0444762000	1vlg_A:0.1194340000):0.0721102000	1z6o_A:0.6780320000):0.0467318000	(1otk_A:0.9017730000	(((((1oqu_A:0.1419780000	1r2f_A:0.0917040000):0.0348270000	1uzr_A:0.0215450000):0.2962300000	3ee4_A:0.6058350000):0.0569299000	(1mxr_A:0.5679900000	(((1jk0_A:0.5169690000	2uw2_A:0.0829410000):0.0478862000	1w68_A:0.0703650000):0.3378190000	(2inc_B:0.6704780000	((2inp_C:0.6882990000	1mty_B:1.2809610000):0.2450340000	(1mty_D:0.7056690000	3dhg_A:0.6606290000):0.4065350000):0.2183160000):0.3196030000):0.2081680000):0.0580997000):0.2322880000	(((2uw1_A:0.0000010000	2uw1_B:0.0000010000):0.1523880000	1afr_A:0.0209710000):0.3698010000	1za0_A:0.8390870000):0.2803160000):0.2413590000):0.1996830000):0.0846839000):0.1408710000	1nfv_A:0.2949210000):0.1106360000):0.3359310000):0.0158698000	2ux1_A:0.3443510000):0.0528024000	2fjc_A:0.1969650000):0.0367801000	1ji4_A:0.2935100000):0.1144790000):0.0344672000	1n1q_A:0.1445120000):0.1720520000	1qgh_A:0.3972300000);
(1ji5_A:0.0711500000	((1jig_A:0.0377200000	(((2chp_A:0.0790380000	2vzb_A:0.4968700000):0.1297770000	(((((1dps_A:0.0000010000	1jts_A:0.0000010000):0.2112030000	1o9r_A:0.0943500000):0.1903050000	(1tjo_A:0.0000020000	1tk6_A:0.0000010000):0.2764330000):0.0908777000	1uvh_A:0.4661480000):0.0831911000	(2fzf_A:1.1556200000	(((((((1bcf_A:0.0000020000	3e1q_A:0.0000020000):0.0796158000	2fkz_A:0.0194520000):0.0216813000	(1jgc_A:0.0183350000	(1lko_A:0.7121390000	(1yuz_A:0.8044170000	3qhb_A:0.3923950000):0.1347000000):0.3686670000):0.0861370000):0.1491740000	1nfv_A:0.3715570000):0.1159830000	((((((1lb3_A:0.0282610000	2za7_A:0.0525480000):0.0477337000	1z6o_M:0.4955840000):0.0717192000	1bg7_A:0.0606820000):0.0746343000	1r03_A:0.0000020000):0.1832260000	3e6s_A:0.1169200000):0.1103480000	((1eum_A:0.0870720000	1krq_A:0.1890930000):0.0532268000	(2jd7_A:0.1213950000	1vlg_A:0.1244490000):0.0330173000):0.0842330000):0.1122810000):0.1621250000	1z6o_A:0.3336080000):0.1828310000	(1otk_A:0.9247990000	(((((((1oqu_A:0.1182640000	1r2f_A:0.0472100000):0.0328951000	1uzr_A:0.0082930000):0.4153040000	1mxr_A:0.5625100000):0.1833080000	3ee4_A:0.6108080000):0.1096460000	((1jk0_A:0.5543480000	2uw2_A:0.0903330000):0.0380549000	1w68_A:0.0383910000):0.4391400000):0.2113870000	(((2uw1_A:0.0000010000	2uw1_B:0.0000010000):0.1299710000	1afr_A:0.0299420000):0.5969360000	1za0_A:0.7095810000):0.2075090000):0.0741358000	(2inc_B:0.8764650000	((2inp_C:0.5871570000	1mty_B:0.8924880000):0.0758640000	(1mty_D:0.8232640000	3dhg_A:0.6852700000):0.1417600000):0.1421430000):0.1610490000):0.2365270000):0.3012410000):0.0832549000):0.2847280000):0.0143586000):0.0470838000	(1ji4_A:0.1215720000	2fjc_A:0.1433130000):0.0394386000):0.1127860000):0.0368911000	1n1q_A:0.0912570000):0.0408728000	(1qgh_A:0.1155930000	2ux1_A:0.1838800000):0.1749980000);
(1ji5_A:0.0712530000	((1jig_A:0.0000020000	(((2chp_A:0.1124750000	2vzb_A:0.4296920000):0.0852095000	(((2ux1_A:0.2811990000	1uvh_A:0.4452830000):0.0356159000	(((1dps_A:0.0000010000	1jts_A:0.0000010000):0.2102000000	1o9r_A:0.1955520000):0.1249040000	(1tjo_A:0.0000020000	1tk6_A:0.0000020000):0.2130020000):0.0947356000):0.0377222000	(2fzf_A:1.0270450000	((((((((1bcf_A:0.0000010000	3e1q_A:0.0000010000):0.0449074000	2fkz_A:0.0209610000):0.0017917300	1jgc_A:0.0949940000):0.0823972000	(1lko_A:0.6127040000	(1yuz_A:0.7512120000	3qhb_A:0.3162000000):0.1498610000):0.1472520000):0.0886393000	(((((1lb3_A:0.0183420000	2za7_A:0.0526010000):0.1065030000	(1bg7_A:0.0281670000	1z6o_M:0.3217510000):0.0079800100):0.0601593000	1r03_A:0.0309480000):0.0215475000	3e6s_A:0.1487960000):0.1208050000	((1eum_A:0.0361470000	1krq_A:0.1706090000):0.0575994000	(2jd7_A:0.1053620000	1vlg_A:0.1089420000):0.0631921000):0.0227800000):0.0427434000):0.0823283000	1z6o_A:0.3579400000):0.0793427000	(1otk_A:0.6895910000	(((((((1oqu_A:0.1192080000	1uzr_A:0.0252450000):0.0729506000	1r2f_A:0.0456370000):0.4703010000	1mxr_A:0.6025000000):0.1393060000	((1jk0_A:0.6087580000	2uw2_A:0.0622770000):0.0561461000	1w68_A:0.0939560000):0.2765020000):0.2032800000	(2inc_B:0.6209180000	(2inp_C:0.6180330000	(1mty_B:0.7450720000	(1mty_D:0.6480160000	3dhg_A:0.4601320000):0.3259740000):0.1764890000):0.1812510000):0.3507920000):0.0566351000	3ee4_A:0.6325910000):0.1329140000	(((2uw1_A:0.0000010000	2uw1_B:0.0000010000):0.1092650000	1afr_A:0.0438270000):0.4639200000	1za0_A:0.5767280000):0.1243910000):0.1631940000):0.2781630000):0.0741350000	1nfv_A:0.3196490000):0.0968749000):0.1648880000):0.0095106500):0.0457249000	(1ji4_A:0.1419150000	2fjc_A:0.0762600000):0.0193887000):0.1330730000):0.0259371000	1n1q_A:0.0500060000):0.1079090000	1qgh_A:0.2893160000);
(1ji5_A:0.0874180000	((1jig_A:0.0836270000	(((2chp_A:0.0855720000	2vzb_A:0.4073250000):0.0935351000	(((((1dps_A:0.0000010000	1jts_A:0.0000010000):0.2198390000	1o9r_A:0.1720130000):0.1455500000	(1tjo_A:0.0000010000	1tk6_A:0.0000010000):0.2415620000):0.1599080000	1uvh_A:0.4014240000):0.1071930000	((2fzf_A:1.0158980000	1nfv_A:0.2905340000):0.1145180000	((((((1bcf_A:0.0000010000	3e1q_A:0.0000010000):0.0950629000	2fkz_A:0.0094270000):0.0266284000	(1jgc_A:0.0790610000	((1lko_A:0.3592710000	1yuz_A:1.1138280000):0.1822710000	3qhb_A:0.3742070000):0.5333810000):0.0729472000):0.0740180000	(((((1lb3_A:0.0659740000	2za7_A:0.0653220000):0.1240050000	1bg7_A:0.0231520000):0.0458151000	1r03_A:0.0115590000):0.1430160000	3e6s_A:0.1817490000):0.1271940000	((1z6o_M:0.4689990000	(2jd7_A:0.0269910000	1vlg_A:0.2192830000):0.0000025777):0.0217918000	(1eum_A:0.1098070000	1krq_A:0.1182580000):0.0811869000):0.0502742000):0.1179020000):0.1412090000	1z6o_A:0.4567030000):0.0734742000	(1otk_A:1.0705430000	((((((1oqu_A:0.1929380000	1r2f_A:0.1123540000):0.0545230000	1uzr_A:0.0085400000):0.4945680000	1mxr_A:0.6679840000):0.1613710000	((1jk0_A:0.4962490000	2uw2_A:0.0838100000):0.0662214000	1w68_A:0.0714340000):0.3023880000):0.1992070000	(((2inc_B:0.9035170000	(1mty_D:0.6538500000	3dhg_A:0.7975870000):0.1163140000):0.1392500000	(2inp_C:0.4681870000	1mty_B:0.9391930000):0.1139600000):0.5415570000	(((2uw1_A:0.0000010000	2uw1_B:0.0000010000):0.1243170000	1afr_A:0.0777400000):0.6384560000	1za0_A:0.6536340000):0.2566180000):0.1985800000):0.0855829000	3ee4_A:0.6377500000):0.3157630000):0.2583670000):0.0320307000):0.3609560000):0.0000020241):0.0969406000	(1ji4_A:0.1092310000	2fjc_A:0.1946660000):0.0350316000):0.0788342000):0.0360902000	1n1q_A:0.1721790000):0.0749846000	(1qgh_A:0.1231120000	2ux1_A:0.1900620000):0.1030350000);
(1ji5_A:0.1089120000	1jig_A:0.0524120000	(1n1q_A:0.0829090000	((((2chp_A:0.0954090000	2vzb_A:0.6888620000):0.1070450000	((1qgh_A:0.1970630000	2ux1_A:0.2372500000):0.2200350000	(((((1dps_A:0.0000010000	1jts_A:0.0000010000):0.1936960000	1o9r_A:0.0905430000):0.2221800000	(1tjo_A:0.0000010000	1tk6_A:0.0000010000):0.3118030000):0.0833781000	1uvh_A:0.5521660000):0.0848530000	((2fzf_A:1.0450350000	1nfv_A:0.1503020000):0.0702949000	((((((1bcf_A:0.0000010000	3e1q_A:0.0000010000):0.0806282000	2fkz_A:0.0109680000):0.0516874000	(1jgc_A:0.1221740000	((1lko_A:0.5581970000	1yuz_A:0.7843020000):0.1956790000	3qhb_A:0.3342690000):0.7072060000):0.0000028747):0.1324080000	(((((1lb3_A:0.0230530000	2za7_A:0.0676580000):0.0697490000	1bg7_A:0.0814770000):0.0637903000	1r03_A:0.0257140000):0.1113150000	3e6s_A:0.1735130000):0.0860589000	((1z6o_M:0.4441760000	(2jd7_A:0.0707240000	1vlg_A:0.2344490000):0.0648452000):0.0307844000	(1eum_A:0.0920470000	1krq_A:0.1917340000):0.0477424000):0.1276580000):0.0294491000):0.1651760000	1z6o_A:0.5224110000):0.0931987000	(1otk_A:1.1813930000	((((((1oqu_A:0.1237350000	1r2f_A:0.0749860000):0.0318800000	1uzr_A:0.0000020000):0.4411950000	(1mxr_A:0.6127040000	((1jk0_A:0.6126300000	2uw2_A:0.1007810000):0.0784509000	1w68_A:0.0126590000):0.5379320000):0.1305000000):0.2487040000	3ee4_A:0.8080220000):0.1837410000	(((2uw1_A:0.0000010000	2uw1_B:0.0000010000):0.0732841000	1afr_A:0.0931920000):0.6848110000	1za0_A:0.6181560000):0.1641870000):0.0405401000	(2inc_B:0.7385620000	(2inp_C:0.7139240000	((1mty_B:0.8836450000	3dhg_A:0.7305110000):0.2479250000	1mty_D:0.7815090000):0.1284820000):0.1246730000):0.4090390000):0.0892960000):0.3204550000):0.0905494000):0.2036490000):0.0269752000):0.0000024068):0.0394092000	2fjc_A:0.2137940000):0.0116030000	1ji4_A:0.1337590000):0.1085830000):0.0000024529);
(1ji5_A:0.0759560000	1jig_A:0.0166230000	(1n1q_A:0.1203310000	((((2chp_A:0.2546440000	((((1dps_A:0.0000010000	1jts_A:0.0000010000):0.1153510000	1o9r_A:0.2335690000):0.1508800000	(1tjo_A:0.0000010000	1tk6_A:0.0000010000):0.2705700000):0.1385120000	(1uvh_A:0.2995430000	2fzf_A:1.4245260000):0.0886371000):0.0783619000):0.0367987000	((1qgh_A:0.1998950000	2ux1_A:0.1849250000):0.2712670000	((2vzb_A:0.2881250000	((1otk_A:0.5955440000	(((2uw1_A:0.0000010000	2uw1_B:0.0000010000):0.0860688000	1afr_A:0.0458420000):0.6671300000	1za0_A:0.5515350000):0.0360138000):0.0887732000	((((((1oqu_A:0.0991080000	1uzr_A:0.0249310000):0.0550785000	1r2f_A:0.0636900000):0.2784220000	1mxr_A:0.7479490000):0.0957921000	((1jk0_A:0.5796830000	2uw2_A:0.0602520000):0.0484764000	1w68_A:0.1111490000):0.2918950000):0.2222120000	(2inc_B:0.5912710000	((2inp_C:0.6026340000	1mty_B:1.0604880000):0.1619730000	(1mty_D:0.7982690000	3dhg_A:0.6734580000):0.3612110000):0.1892610000):0.1933090000):0.1594200000	3ee4_A:0.5337590000):0.1860870000):0.3383200000):0.1706180000	(((((1bcf_A:0.0000010000	3e1q_A:0.0000010000):0.0781330000	2fkz_A:0.0183490000):0.0218506000	1jgc_A:0.0762670000):0.0673339000	((((1lb3_A:0.0480180000	2za7_A:0.0651430000):0.0395201000	(1bg7_A:0.0688080000	(1r03_A:0.0107560000	3e6s_A:0.3372020000):0.0232816000):0.0507446000):0.1015430000	(1z6o_A:0.6303200000	1z6o_M:0.2576920000):0.1730950000):0.1030220000	((1eum_A:0.0616670000	1krq_A:0.1751500000):0.0681143000	(2jd7_A:0.1081070000	1vlg_A:0.1541040000):0.0838075000):0.0678455000):0.2010810000):0.0762963000	(1nfv_A:0.2446520000	(1lko_A:0.5283570000	(1yuz_A:0.7292310000	3qhb_A:0.5823020000):0.2858050000):0.1862410000):0.1124480000):0.2708160000):0.0547938000):0.0109804000):0.0323015000	2fjc_A:0.1676270000):0.0684587000	1ji4_A:0.1973470000):0.1026800000):0.0055207400);
(1ji5_A:0.1474240000	1jig_A:0.0000020000	(1n1q_A:0.1236550000	((((2chp_A:0.1485040000	((2vzb_A:0.2909310000	(1otk_A:0.6679600000	(((((((1oqu_A:0.1347670000	1uzr_A:0.0325160000):0.0537118000	1r2f_A:0.0156500000):0.3477670000	(1mxr_A:0.6223170000	((1jk0_A:0.4060040000	2uw2_A:0.0723990000):0.0358213000	1w68_A:0.0579190000):0.3419400000):0.0951149000):0.2090150000	(2inc_B:0.5911290000	(2inp_C:0.5421940000	(1mty_B:0.9802660000	(1mty_D:0.5982990000	3dhg_A:0.5813710000):0.2470840000):0.1048860000):0.0967580000):0.3717500000):0.1325840000	1za0_A:0.7309280000):0.0974021000	((2uw1_A:0.0000010000	2uw1_B:0.0000010000):0.0866946000	1afr_A:0.0327840000):0.5927840000):0.0548335000	3ee4_A:0.4078390000):0.2071300000):0.2576660000):0.1262500000	((((((1bcf_A:0.0000010000	3e1q_A:0.0000010000):0.0762923000	2fkz_A:0.0264030000):0.0153232000	1jgc_A:0.0576930000):0.1084620000	((((1lb3_A:0.0342210000	2za7_A:0.0877630000):0.0546254000	(1bg7_A:0.0497850000	(1r03_A:0.0162140000	3e6s_A:0.2949550000):0.0425877000):0.0263596000):0.1273510000	(1z6o_A:0.5616040000	1z6o_M:0.2478040000):0.1319750000):0.0903419000	((1eum_A:0.0415420000	1krq_A:0.1959230000):0.0407516000	(2jd7_A:0.0475730000	1vlg_A:0.2088570000):0.0186574000):0.0442167000):0.0895610000):0.0239917000	((1lko_A:0.3730290000	1yuz_A:0.5987940000):0.1394700000	3qhb_A:0.5704050000):0.2616040000):0.1558260000	1nfv_A:0.3249300000):0.1956190000):0.0184065000):0.1512260000	((((1dps_A:0.0000010000	1jts_A:0.0000010000):0.2363220000	1o9r_A:0.0851650000):0.1419770000	(1tjo_A:0.0000010000	1tk6_A:0.0000010000):0.2881410000):0.1268750000	(1uvh_A:0.4036920000	2fzf_A:0.8026790000):0.1082140000):0.0897812000):0.0502121000	((1qgh_A:0.2817020000	2ux1_A:0.2148990000):0.2393830000	2fjc_A:0.0986250000):0.0784315000):0.0206506000	1ji4_A:0.1702400000):0.0740606000):0.0709937000);
(1ji5_A:0.1247090000	(((((1jig_A:0.0932460000	1n1q_A:0.1221320000):0.0693145000	(1ji4_A:0.0826550000	2fjc_A:0.1626640000):0.0204626000):0.0903180000	(((1qgh_A:0.2915320000	2ux1_A:0.0864210000):0.2317690000	(((1dps_A:0.0000010000	1jts_A:0.0000010000):0.2453390000	1o9r_A:0.1339030000):0.2101260000	(1tjo_A:0.0000020000	1tk6_A:0.0000010000):0.2812550000):0.0609020000):0.0854214000	1uvh_A:0.5447490000):0.0000029243):0.1178820000	((2fzf_A:0.9910840000	1nfv_A:0.2062880000):0.0645572000	(((1bcf_A:0.0000010000	3e1q_A:0.0000010000):0.0127113000	(2fkz_A:0.0000020000	(1jgc_A:0.0000030000	(1lko_A:0.5972380000	(1yuz_A:0.7533410000	3qhb_A:0.3693560000):0.0959999000):0.1811530000):0.1202040000):0.0199025000):0.1458280000	(((((((1lb3_A:0.0252540000	2za7_A:0.0632590000):0.0683740000	1z6o_M:0.5358110000):0.0459498000	1bg7_A:0.0361350000):0.0557406000	1r03_A:0.0038730000):0.0730463000	3e6s_A:0.2674110000):0.1292340000	(((1eum_A:0.1325040000	1krq_A:0.1762080000):0.1446380000	2jd7_A:0.0919660000):0.0420070000	1vlg_A:0.1079550000):0.1366330000):0.0316430000	(1z6o_A:0.3109510000	((1otk_A:0.9644760000	(((2uw1_A:0.0000010000	2uw1_B:0.0000010000):0.1706810000	1afr_A:0.0234690000):0.5843070000	1za0_A:0.6906920000):0.1135730000):0.1385700000	(((((1oqu_A:0.0957900000	1r2f_A:0.1276410000):0.0273047000	1uzr_A:0.0000030000):0.4441820000	1mxr_A:0.7178230000):0.0565683000	(3ee4_A:0.7986550000	((1jk0_A:0.6790100000	2uw2_A:0.0787960000):0.0618894000	1w68_A:0.0482490000):0.3492680000):0.0873725000):0.2173880000	(2inc_B:0.7370540000	(2inp_C:0.6198470000	(1mty_B:0.8383590000	(1mty_D:0.8270820000	3dhg_A:0.5779290000):0.3995530000):0.1691770000):0.1201450000):0.2375240000):0.0610874000):0.3505450000):0.1001300000):0.1878810000):0.1013020000):0.2751920000):0.0159058000	2chp_A:0.0250140000):0.0741541000	2vzb_A:0.3945010000);
(1ji5_A:0.1297150000	(1jig_A:0.0513870000	(((((2chp_A:0.0762850000	2vzb_A:0.4983570000):0.0621200000	(((2fzf_A:0.9335200000	1nfv_A:0.0998220000):0.0860461000	(1lko_A:0.3627890000	(1yuz_A:0.6102580000	3qhb_A:0.3874510000):0.0682709000):0.4708000000):0.0502620000	(((1bcf_A:0.0000010000	3e1q_A:0.0000010000):0.0165207000	(2fkz_A:0.0211950000	1jgc_A:0.1182440000):0.0300580000):0.1022740000	((((((1lb3_A:0.0491650000	2za7_A:0.0355370000):0.1412960000	1bg7_A:0.0493340000):0.1055090000	1r03_A:0.0000020000):0.1037820000	3e6s_A:0.2223180000):0.1881350000	((((1z6o_M:0.6795200000	2jd7_A:0.0428900000):0.0309514000	1vlg_A:0.2887850000):0.0391980000	1eum_A:0.0930870000):0.0281279000	1krq_A:0.1334130000):0.1491870000):0.1000650000	(1z6o_A:0.4810520000	(1otk_A:1.0126910000	(((((((1oqu_A:0.1003810000	1uzr_A:0.0240540000):0.0765133000	1r2f_A:0.0210860000):0.2007900000	1mxr_A:0.6960620000):0.1010480000	(1jk0_A:0.4750320000	(2uw2_A:0.0794710000	1w68_A:0.0811220000):0.1106100000):0.3053200000):0.1130680000	((2inc_B:0.6165890000	(1mty_D:0.7581640000	3dhg_A:0.7110630000):0.3836840000):0.1709660000	(2inp_C:0.5144770000	1mty_B:1.1150820000):0.1207610000):0.4094400000):0.0719535000	3ee4_A:0.5530210000):0.2048420000	(((2uw1_A:0.0000010000	2uw1_B:0.0000010000):0.0944733000	1afr_A:0.0697120000):0.5017740000	1za0_A:0.5632120000):0.0857118000):0.1288010000):0.2680410000):0.1464780000):0.0908697000):0.1386990000):0.2383720000):0.0467298000	((1qgh_A:0.3235490000	2ux1_A:0.2003570000):0.1090110000	((((1dps_A:0.0000020000	1jts_A:0.0000020000):0.1422540000	1o9r_A:0.0615980000):0.1155780000	1uvh_A:0.6499900000):0.0740546000	(1tjo_A:0.0000010000	1tk6_A:0.0000010000):0.3004110000):0.1404880000):0.0631587000):0.0891004000	2fjc_A:0.2125050000):0.0354643000	1ji4_A:0.3043640000):0.0615867000):0.0141934000	1n1q_A:0.1611370000);
(1ji5_A:0.1292400000	1jig_A:0.0108240000	(1n1q_A:0.0805770000	((((2chp_A:0.0747410000	2vzb_A:0.3816310000):0.1435690000	(((1qgh_A:0.2034730000	2ux1_A:0.0966640000):0.2787250000	((((1dps_A:0.0000010000	1jts_A:0.0000010000):0.1322510000	1o9r_A:0.1621450000):0.0876266000	1uvh_A:0.5557860000):0.0836857000	(1tjo_A:0.0000010000	1tk6_A:0.0000010000):0.3222220000):0.0798518000):0.0084588100	((2fzf_A:0.6870310000	1nfv_A:0.2109390000):0.1365420000	(((((1bcf_A:0.0000010000	3e1q_A:0.0000010000):0.0221102000	(2fkz_A:0.0287530000	(1jgc_A:0.0617170000	(1lko_A:0.6396530000	(1yuz_A:0.6844140000	3qhb_A:0.4280890000):0.0892985000):0.2314960000):0.0836747000):0.0349022000):0.1058240000	(((((1lb3_A:0.0405230000	2za7_A:0.0602570000):0.1045370000	1bg7_A:0.0576340000):0.0900509000	1r03_A:0.0056150000):0.1473580000	3e6s_A:0.1979150000):0.1672480000	((1z6o_M:0.4830680000	(2jd7_A:0.0768880000	1vlg_A:0.1046390000):0.0350838000):0.0185286000	(1eum_A:0.0994020000	1krq_A:0.2166830000):0.0585433000):0.0472447000):0.0974893000):0.1523230000	1z6o_A:0.4158250000):0.0015614500	(1otk_A:0.8478400000	((((((1oqu_A:0.1071370000	1r2f_A:0.1324400000):0.0151661000	1uzr_A:0.0000020000):0.4669650000	1mxr_A:0.4448450000):0.1179570000	(((1jk0_A:0.5992950000	2uw2_A:0.0890210000):0.0420625000	1w68_A:0.0497420000):0.4601100000	(2inc_B:0.5808240000	((2inp_C:0.6795370000	1mty_B:0.9374580000):0.0417463000	(1mty_D:0.5830810000	3dhg_A:0.5808000000):0.2385790000):0.1756300000):0.2592270000):0.0965876000):0.0895918000	3ee4_A:0.6480520000):0.1691760000	(((2uw1_A:0.0000010000	2uw1_B:0.0000010000):0.0935655000	1afr_A:0.0600970000):0.3377840000	1za0_A:0.5090510000):0.1348410000):0.1148190000):0.3802250000):0.1359640000):0.1646190000):0.0504411000):0.0892678000	2fjc_A:0.0706300000):0.0218039000	1ji4_A:0.1293290000):0.0483318000):0.0226623000);
(1ji5_A:0.0000020000	((1jig_A:0.0551450000	(((((2chp_A:0.0727860000	2vzb_A:0.3303980000):0.1220450000	((2fzf_A:0.9484990000	1nfv_A:0.2094060000):0.0863656000	(((((((1bcf_A:0.0000010000	3e1q_A:0.0000010000):0.0372809000	(2fkz_A:0.0170890000	(1jgc_A:0.0369930000	(1yuz_A:0.9564540000	3qhb_A:0.6204090000):0.2364420000):0.0660364000):0.0755438000):0.1286040000	1z6o_M:0.4795890000):0.0838831000	((1eum_A:0.0998270000	(2jd7_A:0.0755580000	1vlg_A:0.1140020000):0.0481851000):0.0087764100	1krq_A:0.1370020000):0.0406342000):0.0864913000	((((1lb3_A:0.0363130000	2za7_A:0.0977140000):0.1146890000	1bg7_A:0.0707560000):0.0317946000	1r03_A:0.0000030000):0.1372030000	3e6s_A:0.1332900000):0.0691915000):0.1701790000	(1lko_A:0.8759450000	1z6o_A:0.2129350000):0.2251180000):0.0460552000	(1otk_A:0.9194650000	(((((1oqu_A:0.1177340000	1r2f_A:0.0804060000):0.0319451000	1uzr_A:0.0084720000):0.4904470000	(1mxr_A:0.4451760000	((1jk0_A:0.5177420000	2uw2_A:0.0557040000):0.0709987000	1w68_A:0.0499310000):0.3465540000):0.1081550000):0.1194990000	3ee4_A:0.4709750000):0.0882810000	((((2inc_B:0.6379380000	(1mty_D:0.7289090000	3dhg_A:0.6348510000):0.0699402000):0.1261760000	2inp_C:0.4707820000):0.0022491700	1mty_B:0.9254210000):0.4021880000	(((2uw1_A:0.0000010000	2uw1_B:0.0000010000):0.1056090000	1afr_A:0.0477730000):0.3764210000	1za0_A:0.6275340000):0.1092710000):0.1558130000):0.1068500000):0.2304850000):0.1025370000):0.1655620000):0.0160605000	((((1dps_A:0.0000010000	1jts_A:0.0000010000):0.2086510000	1o9r_A:0.1553320000):0.1703080000	(1tjo_A:0.0000020000	1tk6_A:0.0000010000):0.3040280000):0.1177670000	1uvh_A:0.3919120000):0.1046250000):0.0317640000	2fjc_A:0.1427190000):0.0093376900	1ji4_A:0.1575890000):0.0747227000):0.0270627000	1n1q_A:0.0873110000):0.1199910000	(1qgh_A:0.0679040000	2ux1_A:0.3038620000):0.2221360000);
(1ji5_A:0.0635280000	((1jig_A:0.0667660000	(((2chp_A:0.0946410000	2vzb_A:0.4565830000):0.0842135000	(((((1dps_A:0.0000010000	1jts_A:0.0000010000):0.2344690000	1o9r_A:0.1197810000):0.1167150000	(1tjo_A:0.0000020000	1tk6_A:0.0000010000):0.2820120000):0.0661432000	1uvh_A:0.4377730000):0.0426680000	((2fzf_A:0.7847380000	1nfv_A:0.2426900000):0.1434810000	((((((1bcf_A:0.0000020000	3e1q_A:0.0000020000):0.0185246000	(2fkz_A:0.0000020000	(1jgc_A:0.0753200000	((1lko_A:0.4978350000	3qhb_A:0.3981830000):0.1765300000	1yuz_A:0.6475330000):0.3062050000):0.0737324000):0.0431772000):0.1948810000	((1eum_A:0.0160000000	(2jd7_A:0.0433180000	1vlg_A:0.1499420000):0.1114580000):0.0279690000	1krq_A:0.1179500000):0.1046750000):0.0952441000	(((((1lb3_A:0.0000030000	2za7_A:0.0734500000):0.0561594000	1z6o_M:0.3666550000):0.0429847000	1bg7_A:0.0149070000):0.0839933000	1r03_A:0.0072780000):0.0668808000	3e6s_A:0.1349920000):0.0640706000):0.0841364000	1z6o_A:0.3451510000):0.1082920000	(1otk_A:0.9024460000	(((((((1oqu_A:0.1219020000	1uzr_A:0.0351870000):0.0545676000	1r2f_A:0.0395750000):0.4268330000	1mxr_A:0.4839920000):0.1185770000	(1jk0_A:0.3946620000	(2uw2_A:0.0921210000	1w68_A:0.0625960000):0.1099390000):0.2964280000):0.2761460000	(((2inc_B:0.6364430000	2inp_C:0.6189810000):0.1179500000	(1mty_D:0.6112390000	3dhg_A:0.6179950000):0.2195520000):0.0650171000	1mty_B:1.1098660000):0.2917860000):0.0635395000	(((2uw1_A:0.0000010000	2uw1_B:0.0000010000):0.1316830000	1afr_A:0.0664000000):0.4224210000	1za0_A:0.6056890000):0.1908470000):0.0947592000	3ee4_A:0.6820890000):0.1740310000):0.2070500000):0.0000022908):0.1758740000):0.0000024220):0.0684606000	(1ji4_A:0.1845630000	2fjc_A:0.2224030000):0.0366966000):0.0649385000):0.0134751000	1n1q_A:0.1091780000):0.1470060000	(1qgh_A:0.1625200000	2ux1_A:0.2206040000):0.1551450000);
(1ji5_A:0.1677680000	1jig_A:0.0165790000	(1n1q_A:0.0817600000	(((((2chp_A:0.1031000000	2vzb_A:0.2883460000):0.1245560000	((2fzf_A:0.8036330000	1nfv_A:0.1594280000):0.1182230000	(((((1bcf_A:0.0000010000	3e1q_A:0.0000010000):0.0936647000	2fkz_A:0.0232200000):0.0631586000	(1jgc_A:0.0165350000	((1lko_A:0.4951650000	1yuz_A:0.6804950000):0.0968813000	3qhb_A:0.4934640000):0.3481950000):0.0410915000):0.0355719000	(((((1lb3_A:0.0096650000	2za7_A:0.0538950000):0.1660030000	1bg7_A:0.0371220000):0.0630669000	1r03_A:0.0000030000):0.1453150000	3e6s_A:0.2592120000):0.0558451000	((1z6o_M:0.4183780000	(2jd7_A:0.0307650000	1vlg_A:0.2226290000):0.0080957700):0.0364469000	(1eum_A:0.1000130000	1krq_A:0.2338170000):0.0314214000):0.1636050000):0.1372930000):0.1644160000	(1z6o_A:0.4233390000	((1otk_A:0.9396200000	(((2uw1_A:0.0000010000	2uw1_B:0.0000010000):0.1429370000	1afr_A:0.0660190000):0.6765220000	1za0_A:0.5405200000):0.1380250000):0.0368728000	(((((1oqu_A:0.1670450000	1r2f_A:0.0761860000):0.0307467000	1uzr_A:0.0055590000):0.3597080000	(1mxr_A:0.6833820000	((1jk0_A:0.5475160000	1w68_A:0.0570700000):0.0419533000	2uw2_A:0.0594380000):0.3780700000):0.1369820000):0.1878170000	3ee4_A:0.5888880000):0.1289780000	((2inc_B:0.4506480000	2inp_C:0.9755840000):0.2551410000	(1mty_B:0.8853160000	(1mty_D:0.9112200000	3dhg_A:0.6634080000):0.2904420000):0.1353160000):0.2215170000):0.1836900000):0.2672780000):0.0720933000):0.0601093000):0.1597280000):0.0368943000	(((1qgh_A:0.2415630000	2ux1_A:0.1365480000):0.2099110000	1uvh_A:0.5923030000):0.0659859000	(((1dps_A:0.0000010000	1jts_A:0.0000010000):0.2035190000	1o9r_A:0.2024740000):0.1895390000	(1tjo_A:0.0000010000	1tk6_A:0.0000010000):0.1929960000):0.1428250000):0.0000025695):0.0466790000	2fjc_A:0.2023480000):0.0108810000	1ji4_A:0.1009910000):0.0587586000):0.0414250000);
(1ji5_A:0.0495580000	((1jig_A:0.0554530000	(1n1q_A:0.1172990000	(((2chp_A:0.1724880000	((2fzf_A:1.2088430000	1nfv_A:0.2808630000):0.1779760000	(((((((1bcf_A:0.0000010000	3e1q_A:0.0000010000):0.0993145000	2fkz_A:0.0500700000):0.0679392000	((1lko_A:0.6057560000	1yuz_A:0.5105680000):0.3577530000	3qhb_A:0.3391450000):0.3985220000):0.0000028475	1jgc_A:0.0783120000):0.1529600000	(((((1lb3_A:0.0427820000	2za7_A:0.0303130000):0.0813456000	1bg7_A:0.0685210000):0.0581607000	1r03_A:0.0054130000):0.0921907000	3e6s_A:0.2295070000):0.0933081000	((1z6o_M:0.2555710000	(2jd7_A:0.0689380000	1vlg_A:0.1738650000):0.0804862000):0.0851971000	(1eum_A:0.0617710000	1krq_A:0.1288960000):0.0695361000):0.0762355000):0.0737046000):0.1409150000	1z6o_A:0.6002690000):0.1544510000	(1otk_A:0.9789440000	((((((1oqu_A:0.1638710000	1r2f_A:0.1110100000):0.0291434000	1uzr_A:0.0077170000):0.4077360000	1mxr_A:0.6644310000):0.0861422000	(((1jk0_A:0.6175030000	2uw2_A:0.0591530000):0.0587103000	1w68_A:0.0633150000):0.5299810000	(2inc_B:0.5611790000	(2inp_C:0.6238650000	(1mty_B:0.9794110000	(1mty_D:0.5452400000	3dhg_A:0.8939220000):0.2760870000):0.2266000000):0.1315520000):0.3359090000):0.1666420000):0.0822616000	3ee4_A:0.6597410000):0.1309340000	(((2uw1_A:0.0000010000	2uw1_B:0.0000010000):0.1275760000	1afr_A:0.0857030000):0.7106740000	1za0_A:0.4992480000):0.1939670000):0.2581460000):0.2040430000):0.0615816000):0.2245120000):0.0000021101	((((1dps_A:0.0000020000	1jts_A:0.0000010000):0.1688580000	1o9r_A:0.2509420000):0.0529961000	(1tjo_A:0.0000010000	1tk6_A:0.0000010000):0.3817060000):0.0893591000	1uvh_A:0.4231640000):0.1335240000):0.0509104000	(1ji4_A:0.1441180000	2fjc_A:0.1755450000):0.0540007000):0.0788204000):0.0081569400):0.0796189000	(1qgh_A:0.0944270000	2ux1_A:0.2293300000):0.2198270000):0.0523117000	2vzb_A:0.6525660000);
(1ji5_A:0.0592520000	(1jig_A:0.0307040000	1n1q_A:0.1268990000):0.0000026656	(((2chp_A:0.1202520000	((((1dps_A:0.0000010000	1jts_A:0.0000010000):0.2207130000	1o9r_A:0.0816930000):0.1893470000	(1tjo_A:0.0000010000	1tk6_A:0.0000010000):0.2492090000):0.0510198000	1uvh_A:0.3733440000):0.0973382000):0.0165747000	(1ji4_A:0.1217790000	2fjc_A:0.1417660000):0.0418885000):0.0115200000	((1qgh_A:0.0919760000	2ux1_A:0.1339610000):0.1550740000	((((2fzf_A:0.8316910000	2vzb_A:0.2199960000):0.1016040000	((1otk_A:1.0187620000	(((2uw1_A:0.0000010000	2uw1_B:0.0000010000):0.0522587000	1afr_A:0.0748920000):0.4009120000	1za0_A:0.7443240000):0.1248270000):0.0876363000	(((((1oqu_A:0.0813440000	1r2f_A:0.0825990000):0.0281394000	1uzr_A:0.0079800000):0.4651530000	(1mxr_A:0.5004440000	((1jk0_A:0.6054500000	2uw2_A:0.0824850000):0.0934000000	1w68_A:0.0357440000):0.4938020000):0.0985753000):0.1652260000	3ee4_A:0.5000280000):0.1502160000	(2inc_B:0.6345180000	((2inp_C:0.6704160000	1mty_B:0.9120340000):0.0364307000	(1mty_D:0.7776760000	3dhg_A:0.6734700000):0.2859330000):0.1610160000):0.4043410000):0.0779151000):0.3525500000):0.0009846920	((((1bcf_A:0.0000010000	3e1q_A:0.0000010000):0.0282429000	(2fkz_A:0.0131200000	1jgc_A:0.1760080000):0.0167556000):0.1086320000	((((1lb3_A:0.0323940000	2za7_A:0.0703130000):0.0425565000	(1bg7_A:0.0685330000	1r03_A:0.0231520000):0.0384164000):0.0045745700	(1z6o_A:0.2893510000	1z6o_M:0.2807370000):0.1796880000):0.1350100000	(((1eum_A:0.0893710000	1krq_A:0.0915030000):0.0413889000	3e6s_A:0.2067200000):0.0119401000	(2jd7_A:0.0876070000	1vlg_A:0.1662680000):0.0742195000):0.0367906000):0.1482280000):0.0237726000	(1lko_A:0.3826770000	(1yuz_A:0.8070390000	3qhb_A:0.2649840000):0.0712247000):0.3068860000):0.2171690000):0.0962943000	1nfv_A:0.2543760000):0.1213030000):0.0000026045):0.0472282000);
(1ji5_A:0.0000020000	((1jig_A:0.0297250000	((((2chp_A:0.1716370000	1ji4_A:0.2559960000):0.0436991000	((2fjc_A:0.1660200000	1uvh_A:0.4312070000):0.0401707000	((2fzf_A:0.8282880000	1nfv_A:0.1127470000):0.1741170000	(((((1bcf_A:0.0000010000	3e1q_A:0.0000010000):0.0354420000	(2fkz_A:0.0284440000	(1jgc_A:0.0793750000	(1lko_A:0.6652720000	(1yuz_A:0.9824800000	3qhb_A:0.4177380000):0.1574790000):0.4115470000):0.0279815000):0.0576296000):0.1982960000	((((((1lb3_A:0.0924800000	2za7_A:0.0508150000):0.0769786000	1bg7_A:0.0813390000):0.0562477000	1r03_A:0.0197780000):0.0743026000	3e6s_A:0.2508860000):0.1352940000	((1eum_A:0.1241100000	(2jd7_A:0.1110570000	1vlg_A:0.1769150000):0.0613658000):0.0231834000	1krq_A:0.2023900000):0.0657704000):0.0805904000	1z6o_M:0.3748420000):0.0576691000):0.1046940000	1z6o_A:0.3270010000):0.0393088000	(1otk_A:0.6275640000	(((((((1oqu_A:0.1185520000	1uzr_A:0.0171120000):0.0502092000	1r2f_A:0.0589990000):0.3750410000	1mxr_A:0.5450200000):0.0773930000	((1jk0_A:0.5456220000	2uw2_A:0.0881360000):0.0595688000	1w68_A:0.0445120000):0.3807860000):0.1721120000	(2inc_B:0.7202550000	((2inp_C:0.4722050000	1mty_B:0.8119530000):0.0630721000	(1mty_D:0.8385360000	3dhg_A:0.5142770000):0.1913180000):0.1650360000):0.3520250000):0.0548188000	3ee4_A:0.3929230000):0.1114770000	(((2uw1_A:0.0000010000	2uw1_B:0.0000010000):0.1076400000	1afr_A:0.0325350000):0.4328450000	1za0_A:0.4618640000):0.2042730000):0.3702060000):0.2432770000):0.1738370000):0.1305880000):0.0174214000):0.0247260000	(2ux1_A:0.2869790000	(((1dps_A:0.0000010000	1jts_A:0.0000010000):0.1439040000	1o9r_A:0.0974600000):0.0794525000	(1tjo_A:0.0000010000	1tk6_A:0.0000010000):0.3980960000):0.0839433000):0.0754283000):0.0713672000	2vzb_A:0.5208650000):0.0789850000):0.0119543000	1n1q_A:0.1503660000):0.1068570000	1qgh_A:0.3921160000);
(1ji5_A:0.0100900000	((1jig_A:0.0675630000	(((((2chp_A:0.1517460000	2vzb_A:0.3370230000):0.1164180000	(((1dps_A:0.0000010000	1jts_A:0.0000010000):0.2616830000	1o9r_A:0.0896170000):0.2561720000	(1tjo_A:0.0000020000	1tk6_A:0.0000020000):0.3027160000):0.1394460000):0.0103359000	(2ux1_A:0.2866730000	(1uvh_A:0.3993990000	(2fzf_A:0.8740790000	((((((1bcf_A:0.0000010000	3e1q_A:0.0000010000):0.0339373000	(2fkz_A:0.0072650000	(1jgc_A:0.0337560000	((1lko_A:0.3498400000	3qhb_A:0.3993970000):0.1482440000	1yuz_A:0.8467830000):0.3278890000):0.0895538000):0.0050217200):0.1931840000	(((((1lb3_A:0.0532440000	2za7_A:0.0719380000):0.0423919000	(1bg7_A:0.0346150000	1z6o_M:0.4339200000):0.0326105000):0.0481776000	1r03_A:0.0247660000):0.0736649000	3e6s_A:0.1480640000):0.1758550000	((1eum_A:0.0541550000	1krq_A:0.1515040000):0.0627848000	(2jd7_A:0.0728680000	1vlg_A:0.1864640000):0.0898660000):0.0422333000):0.0592211000):0.0889775000	1z6o_A:0.2857810000):0.1221110000	(1otk_A:0.9112860000	(((((((1oqu_A:0.1254070000	1r2f_A:0.1048670000):0.0157182000	1uzr_A:0.0033400000):0.4877620000	1mxr_A:0.5320330000):0.1177750000	((1jk0_A:0.5950530000	2uw2_A:0.0669030000):0.0645956000	1w68_A:0.0643180000):0.3338200000):0.1489650000	3ee4_A:0.5759590000):0.0887196000	(((2uw1_A:0.0000010000	2uw1_B:0.0000010000):0.0699286000	1afr_A:0.0629210000):0.6367090000	1za0_A:0.5779980000):0.1081870000):0.0903715000	(((2inc_B:0.6284570000	2inp_C:0.4563860000):0.1784040000	(1mty_D:0.6676350000	3dhg_A:0.7171770000):0.2550160000):0.0704592000	1mty_B:1.1143650000):0.3181220000):0.0683421000):0.2924990000):0.1385850000	1nfv_A:0.2517480000):0.0580221000):0.0591711000):0.0864899000):0.0274441000):0.1222890000	2fjc_A:0.2467760000):0.0265299000	1ji4_A:0.2117010000):0.1124250000):0.0194142000	1n1q_A:0.1010860000):0.0654513000	1qgh_A:0.3686880000);
(1ji5_A:0.0363170000	((1jig_A:0.0122700000	((((2chp_A:0.0000020000	2vzb_A:0.5717900000):0.1356550000	(((((1dps_A:0.0000010000	1jts_A:0.0000010000):0.0898926000	1o9r_A:0.1415890000):0.1338260000	(1tjo_A:0.0000020000	1tk6_A:0.0000010000):0.2721700000):0.0609686000	1uvh_A:0.4096150000):0.0803217000	((2fzf_A:0.9735730000	((((((((1bcf_A:0.0000010000	3e1q_A:0.0000010000):0.1192530000	2fkz_A:0.0108910000):0.0114997000	1jgc_A:0.1217270000):0.0938901000	((1lko_A:0.4621580000	3qhb_A:0.5764840000):0.2894810000	1yuz_A:0.9259960000):0.3646120000):0.0924546000	((1eum_A:0.0584710000	(1krq_A:0.1065710000	3e6s_A:0.2177880000):0.0264302000):0.0674746000	(2jd7_A:0.1327690000	1vlg_A:0.1472660000):0.0590989000):0.0199324000):0.0843404000	(((1lb3_A:0.0510760000	2za7_A:0.0465310000):0.0450339000	(1bg7_A:0.0340860000	1r03_A:0.0408880000):0.0681880000):0.0417496000	1z6o_M:0.4755850000):0.0442576000):0.1606570000	1z6o_A:0.2901050000):0.0997080000	(1otk_A:0.9795540000	((((((1oqu_A:0.1546240000	1r2f_A:0.0737020000):0.0338709000	1uzr_A:0.0151830000):0.3983270000	1mxr_A:0.5373350000):0.1101130000	((1jk0_A:0.5148090000	2uw2_A:0.0679480000):0.0685162000	1w68_A:0.0498840000):0.4989040000):0.1254010000	(((2inc_B:0.5653880000	(1mty_D:0.6568620000	3dhg_A:0.7548470000):0.0778819000):0.1404160000	2inp_C:0.5605630000):0.0827854000	1mty_B:0.8752980000):0.3737530000):0.1309600000	(3ee4_A:0.6511500000	(((2uw1_A:0.0000010000	2uw1_B:0.0000010000):0.1706030000	1afr_A:0.0000020000):0.4729100000	1za0_A:0.5987150000):0.1048720000):0.0647545000):0.1630270000):0.3479630000):0.1357300000):0.0036532500	1nfv_A:0.4622620000):0.1446140000):0.0442110000):0.0362340000	2ux1_A:0.2953520000):0.0474990000	(1ji4_A:0.1355930000	2fjc_A:0.1122310000):0.0105475000):0.0683656000):0.0442354000	1n1q_A:0.0374990000):0.0815698000	1qgh_A:0.2240250000);
(1ji5_A:0.0642660000	((1jig_A:0.0288210000	(((2chp_A:0.1317720000	(2vzb_A:0.3939620000	(((((((1bcf_A:0.0000010000	3e1q_A:0.0000010000):0.0536687000	2fkz_A:0.0175450000):0.0181019000	(1jgc_A:0.0280410000	((1lko_A:0.5731770000	3qhb_A:0.4007230000):0.1299870000	1yuz_A:0.8027100000):0.5297270000):0.0689740000):0.0472036000	(((((1lb3_A:0.0146950000	2za7_A:0.0244750000):0.0736685000	1bg7_A:0.0194980000):0.0309643000	1r03_A:0.0000020000):0.1985310000	3e6s_A:0.1478190000):0.0608399000	((1z6o_M:0.4521860000	(2jd7_A:0.0637910000	1vlg_A:0.1836440000):0.0299917000):0.0212497000	(1eum_A:0.0647160000	1krq_A:0.1027170000):0.0538771000):0.1071360000):0.0961569000):0.1334770000	1z6o_A:0.4317930000):0.1586760000	(1otk_A:0.7134570000	(((((((1oqu_A:0.1405370000	1r2f_A:0.0714220000):0.0160819000	1uzr_A:0.0000020000):0.4941220000	1mxr_A:0.5940770000):0.1091220000	((1jk0_A:0.4629270000	2uw2_A:0.0664690000):0.0541193000	1w68_A:0.0853550000):0.3055130000):0.1400860000	3ee4_A:0.6357610000):0.1482690000	((2inc_B:0.4933540000	((2inp_C:0.5833820000	1mty_B:1.1192720000):0.0419398000	(1mty_D:0.5525680000	3dhg_A:0.7641890000):0.2607280000):0.1215840000):0.3749220000	((2uw1_A:0.0000010000	2uw1_B:0.0000010000):0.0600221000	1afr_A:0.0757380000):0.5560590000):0.0203528000):0.1035530000	1za0_A:0.6183480000):0.0725619000):0.5078820000):0.1674810000	1nfv_A:0.1030030000):0.1977890000):0.0683347000):0.0931919000	((((1dps_A:0.0000010000	1jts_A:0.0000010000):0.1888540000	1o9r_A:0.1255390000):0.1228950000	(1tjo_A:0.0000010000	1tk6_A:0.0000010000):0.2988040000):0.0831332000	(1uvh_A:0.3757550000	2fzf_A:1.0157390000):0.0256014000):0.0881722000):0.0170235000	(1ji4_A:0.1161460000	2fjc_A:0.1688880000):0.0478993000):0.1713190000):0.0000023676	1n1q_A:0.1405890000):0.0804694000	(1qgh_A:0.1860440000	2ux1_A:0.2183220000):0.1941420000);
(1ji5_A:0.0457190000	((1jig_A:0.0487830000	(((2chp_A:0.0565730000	((2fzf_A:0.8867970000	2vzb_A:0.3377350000):0.1598740000	(((((((1bcf_A:0.0000010000	3e1q_A:0.0000010000):0.0592320000	(2fkz_A:0.0111090000	(1jgc_A:0.0955840000	(1lko_A:0.5325330000	(1yuz_A:0.7826530000	3qhb_A:0.3512480000):0.1097500000):0.5088230000):0.0815780000):0.0058458600):0.1479040000	1z6o_M:0.5259170000):0.0797245000	(((((1lb3_A:0.0715490000	2za7_A:0.0887910000):0.0653390000	1bg7_A:0.0425320000):0.0584890000	1r03_A:0.0148180000):0.1640680000	3e6s_A:0.1931020000):0.0787412000	((1eum_A:0.0930420000	1krq_A:0.1502700000):0.0000021687	(2jd7_A:0.0309560000	1vlg_A:0.2033840000):0.0852690000):0.0770301000):0.0824728000):0.0847001000	1z6o_A:0.3938120000):0.0577215000	(1otk_A:0.7869590000	((((((1oqu_A:0.1343500000	1uzr_A:0.0259810000):0.0710936000	1r2f_A:0.0290330000):0.3623730000	3ee4_A:0.5599070000):0.1565900000	(1mxr_A:0.7498190000	((1jk0_A:0.4963710000	2uw2_A:0.0901210000):0.1083110000	1w68_A:0.0044070000):0.3805050000):0.1129510000):0.2622430000	(2inc_B:0.5875950000	(2inp_C:0.5668890000	((1mty_B:1.0385930000	3dhg_A:0.4061940000):0.2297600000	1mty_D:0.5726830000):0.1621040000):0.1904060000):0.3538440000):0.0988788000	(((2uw1_A:0.0000010000	2uw1_B:0.0000010000):0.1289520000	1afr_A:0.0741410000):0.5640830000	1za0_A:0.5555540000):0.0840298000):0.1528040000):0.3436970000):0.2089510000	1nfv_A:0.1807160000):0.1030490000):0.1201460000):0.0714103000	((((1dps_A:0.0000010000	1jts_A:0.0000010000):0.1763780000	1o9r_A:0.1319430000):0.1289610000	(1tjo_A:0.0000010000	1tk6_A:0.0000010000):0.4280470000):0.0628370000	1uvh_A:0.4308800000):0.1222260000):0.0109515000	(1ji4_A:0.1934100000	2fjc_A:0.1537500000):0.0228626000):0.0407370000):0.0236780000	1n1q_A:0.0648040000):0.1354300000	(1qgh_A:0.1284450000	2ux1_A:0.1493520000):0.1523780000);
(1ji5_A:0.0125030000	(((1jig_A:0.0142200000	2ux1_A:0.3559510000):0.0301471000	(((2chp_A:0.1371770000	(((((1dps_A:0.0000010000	1jts_A:0.0000010000):0.2833340000	1o9r_A:0.0730450000):0.1447500000	(1tjo_A:0.0000020000	1tk6_A:0.0000010000):0.4195140000):0.0950870000	1uvh_A:0.4292880000):0.0627366000	(2fzf_A:1.4231390000	((((((1bcf_A:0.0000020000	3e1q_A:0.0000020000):0.0882516000	(2fkz_A:0.0000020000	(1jgc_A:0.1317870000	(1lko_A:0.5158410000	(1yuz_A:1.0953640000	3qhb_A:0.4447600000):0.1610960000):0.3136100000):0.0991574000):0.0168447000):0.1284910000	((((((1lb3_A:0.0565760000	2za7_A:0.0000020000):0.0455533000	1z6o_M:0.3953820000):0.1089370000	1bg7_A:0.0292570000):0.0714305000	1r03_A:0.0000020000):0.0847283000	3e6s_A:0.1383090000):0.1031730000	((1eum_A:0.1174290000	1krq_A:0.0981180000):0.0219570000	(2jd7_A:0.0718750000	1vlg_A:0.1601740000):0.1359390000):0.0341660000):0.1356010000):0.1490640000	1z6o_A:0.3475850000):0.1324430000	(1otk_A:0.8326510000	((((((1oqu_A:0.1211630000	1r2f_A:0.1159250000):0.0282986000	1uzr_A:0.0121790000):0.3590570000	(1mxr_A:0.6048460000	((1jk0_A:0.4673310000	2uw2_A:0.0786350000):0.0483257000	1w68_A:0.0470530000):0.5038210000):0.1275780000):0.1286930000	3ee4_A:0.6077090000):0.1600480000	(2inc_B:0.7232780000	(2inp_C:0.6458690000	(1mty_B:0.9008510000	(1mty_D:0.7073470000	3dhg_A:0.5766260000):0.3100720000):0.1052760000):0.1512710000):0.2595430000):0.1474770000	(((2uw1_A:0.0000010000	2uw1_B:0.0000010000):0.1364490000	1afr_A:0.0449280000):0.5337080000	1za0_A:0.6046840000):0.1721030000):0.0659375000):0.3488930000):0.1694720000	1nfv_A:0.4081980000):0.0819194000):0.1693780000):0.0312500000):0.0771467000	(1ji4_A:0.1122180000	2fjc_A:0.1419320000):0.0341394000):0.1069220000	2vzb_A:0.6091160000):0.0677363000):0.0475498000	1n1q_A:0.1158850000):0.1255910000	1qgh_A:0.1845020000);
(1ji5_A:0.0000020000	(((1jig_A:0.0000020000	(((2chp_A:0.1314880000	2vzb_A:0.3555170000):0.2123820000	(2fjc_A:0.1256120000	(((((1dps_A:0.0000010000	1jts_A:0.0000010000):0.1745450000	1o9r_A:0.1518510000):0.1291390000	(1tjo_A:0.0000010000	1tk6_A:0.0000010000):0.3265050000):0.1099050000	1uvh_A:0.5199380000):0.1090620000	(2fzf_A:1.0423300000	(((((((1bcf_A:0.0000010000	3e1q_A:0.0000010000):0.0729729000	2fkz_A:0.0120370000):0.0363198000	(1jgc_A:0.0433290000	((1lko_A:0.6594910000	3qhb_A:0.6016450000):0.1345470000	1yuz_A:1.1213410000):0.1428960000):0.0359326000):0.0184734000	(((((1lb3_A:0.0612370000	2za7_A:0.0961310000):0.0467119000	1bg7_A:0.0816150000):0.0338704000	1r03_A:0.0000020000):0.1139830000	3e6s_A:0.3604870000):0.0617806000	((1z6o_M:0.3806810000	(2jd7_A:0.1115810000	1vlg_A:0.1682780000):0.0182792000):0.0739819000	(1eum_A:0.0516800000	1krq_A:0.2202210000):0.0443860000):0.0536372000):0.1146160000):0.0992821000	(1otk_A:1.0134440000	((((((((1oqu_A:0.1255300000	1r2f_A:0.1113890000):0.0329315000	1uzr_A:0.0061900000):0.5043540000	1mxr_A:0.6269100000):0.0863520000	((1jk0_A:0.5054800000	2uw2_A:0.0863140000):0.0383548000	1w68_A:0.0375460000):0.4298680000):0.2202990000	1za0_A:0.6627540000):0.0978630000	((2uw1_A:0.0000010000	2uw1_B:0.0000010000):0.1146320000	1afr_A:0.0668220000):0.4625360000):0.0938472000	(2inc_B:0.8006640000	((2inp_C:0.8929440000	1mty_B:0.7752540000):0.0334876000	(1mty_D:0.7492110000	3dhg_A:0.6036320000):0.2113120000):0.1118790000):0.3372010000):0.1310110000	3ee4_A:0.4242930000):0.0992703000):0.4551140000):0.0304879000	1z6o_A:0.7217100000):0.0970587000	1nfv_A:0.2713980000):0.0944546000):0.1355320000):0.0000027730):0.0258313000):0.0168149000	1ji4_A:0.2081210000):0.1432800000):0.0263249000	1n1q_A:0.1597480000):0.0300395000	2ux1_A:0.3441920000):0.2180250000	1qgh_A:0.3246820000);
(1ji5_A:0.0633100000	((1jig_A:0.0431860000	(((2chp_A:0.1233090000	2vzb_A:0.2702860000):0.1657290000	(2fjc_A:0.1030420000	(((((1dps_A:0.0000010000	1jts_A:0.0000010000):0.1887270000	1o9r_A:0.1311920000):0.1630760000	(1tjo_A:0.0000020000	1tk6_A:0.0000020000):0.3193440000):0.1133080000	1uvh_A:0.3832240000):0.0519813000	(2fzf_A:0.8474580000	((((((1bcf_A:0.0000020000	3e1q_A:0.0000020000):0.1324570000	2fkz_A:0.0187370000):0.0330899000	(1jgc_A:0.0000020000	((1lko_A:0.7878960000	1yuz_A:0.4942300000):0.2154600000	3qhb_A:0.7138040000):0.3799550000):0.1347600000):0.0535398000	((((((1lb3_A:0.0059520000	2za7_A:0.1013570000):0.1410100000	1z6o_M:0.4018680000):0.0444208000	1bg7_A:0.0158840000):0.0572801000	1r03_A:0.0194640000):0.1729270000	3e6s_A:0.1321220000):0.0754887000	((1eum_A:0.1217030000	1krq_A:0.2172480000):0.0503336000	(2jd7_A:0.0493810000	1vlg_A:0.2024050000):0.0450892000):0.0936413000):0.1218470000):0.1831470000	(1z6o_A:0.3666530000	(1otk_A:0.9270490000	((((((((1oqu_A:0.1012540000	1uzr_A:0.0262020000):0.0875369000	1r2f_A:0.0206870000):0.3764240000	1mxr_A:0.6343410000):0.1388790000	((1jk0_A:0.4801620000	2uw2_A:0.0387450000):0.0561430000	1w68_A:0.0648550000):0.3721460000):0.1690510000	((2inc_B:0.4681270000	2inp_C:0.5100380000):0.1875470000	(1mty_B:0.8851580000	(1mty_D:0.6401010000	3dhg_A:0.5504250000):0.3405560000):0.1658230000):0.3516130000):0.0346121000	1za0_A:0.6079410000):0.0913276000	3ee4_A:0.7267730000):0.0714846000	((2uw1_A:0.0000010000	2uw1_B:0.0000010000):0.0834695000	1afr_A:0.0528520000):0.5195120000):0.0745064000):0.3417400000):0.0718068000):0.1402280000	1nfv_A:0.3963980000):0.1403650000):0.1625890000):0.0430561000):0.0977142000):0.0116614000	1ji4_A:0.1679900000):0.0519020000):0.0321721000	1n1q_A:0.0887420000):0.0480120000	(1qgh_A:0.2132960000	2ux1_A:0.1624800000):0.2755430000);
(1ji5_A:0.1258680000	1jig_A:0.0652380000	(1n1q_A:0.2411820000	((((((2chp_A:0.0455010000	2vzb_A:0.4913740000):0.1770430000	(((1dps_A:0.0000010000	1jts_A:0.0000010000):0.1985350000	(1o9r_A:0.1551290000	(1tjo_A:0.0000010000	1tk6_A:0.0000010000):0.2797500000):0.0643793000):0.1253360000	1uvh_A:0.5356830000):0.0595045000):0.0108746000	(((2fzf_A:0.9013260000	1nfv_A:0.2307390000):0.2376540000	(((1bcf_A:0.0000010000	3e1q_A:0.0000010000):0.0359523000	(2fkz_A:0.0381480000	(1jgc_A:0.0027420000	(1lko_A:0.5815800000	(1yuz_A:0.7228530000	3qhb_A:0.5590730000):0.1805270000):0.3177680000):0.1208080000):0.0911808000):0.0558967000	(((((1lb3_A:0.0523390000	2za7_A:0.0684480000):0.1014080000	1bg7_A:0.0145170000):0.1126410000	1r03_A:0.0000030000):0.1158240000	3e6s_A:0.2095250000):0.0882641000	(1z6o_M:0.5969420000	((1eum_A:0.0293120000	(2jd7_A:0.0636560000	1vlg_A:0.1866860000):0.1334230000):0.0638466000	1krq_A:0.1032630000):0.0793991000):0.0937115000):0.2371060000):0.1000570000):0.1230740000	(1z6o_A:0.4892940000	(1otk_A:1.0487420000	(((((((1oqu_A:0.1240750000	1r2f_A:0.0949350000):0.0513959000	1uzr_A:0.0000020000):0.3936110000	1mxr_A:0.5043750000):0.1768860000	((1jk0_A:0.5481190000	2uw2_A:0.1247520000):0.0421544000	1w68_A:0.0471540000):0.2953050000):0.1796780000	(((2inc_B:0.5546400000	3dhg_A:0.8265530000):0.1036090000	(2inp_C:0.6970150000	1mty_B:0.8480510000):0.1175240000):0.1660330000	1mty_D:0.8630410000):0.3817080000):0.0854123000	(((2uw1_A:0.0000010000	2uw1_B:0.0000010000):0.0756324000	1afr_A:0.0674450000):0.4429520000	1za0_A:0.7173230000):0.1292800000):0.0340602000	3ee4_A:0.5810200000):0.1560900000):0.2586380000):0.1343990000):0.0627851000):0.0096163900	(1qgh_A:0.2609480000	2ux1_A:0.0929290000):0.2998590000):0.0820766000	2fjc_A:0.2247040000):0.0150681000	1ji4_A:0.2016020000):0.0931638000):0.0000028873);
(1ji5_A:0.2036020000	1jig_A:0.0750200000	(1n1q_A:0.0947870000	(((((2chp_A:0.1586240000	2vzb_A:0.4770390000):0.0753392000	(2fzf_A:0.8900700000	(((((((1bcf_A:0.0000010000	3e1q_A:0.0000010000):0.0774405000	2fkz_A:0.0240170000):0.0581162000	(1jgc_A:0.0844250000	((1lko_A:0.4550900000	1yuz_A:0.5392500000):0.3659440000	3qhb_A:0.3221840000):0.3029010000):0.0619701000):0.0327468000	(((((1lb3_A:0.0534060000	2za7_A:0.0940140000):0.0959786000	1bg7_A:0.0421300000):0.1326410000	1r03_A:0.0124170000):0.1420910000	3e6s_A:0.1576080000):0.0993326000	((1z6o_M:0.5014000000	(2jd7_A:0.0431230000	1vlg_A:0.2157930000):0.0244243000):0.0474686000	(1eum_A:0.1093670000	1krq_A:0.1670740000):0.0412456000):0.1469470000):0.1557070000):0.1728780000	1z6o_A:0.5023570000):0.0044350800	(1otk_A:1.0729150000	((((((1oqu_A:0.1475570000	1r2f_A:0.0960500000):0.0208387000	1uzr_A:0.0000020000):0.4880940000	3ee4_A:0.6507370000):0.2079830000	(1mxr_A:0.5836670000	((1jk0_A:0.5792160000	2uw2_A:0.0970610000):0.0517013000	1w68_A:0.0372480000):0.4090340000):0.1139220000):0.3041730000	(2inc_B:0.6043850000	(2inp_C:0.6801390000	(1mty_B:0.7548960000	(1mty_D:0.6143110000	3dhg_A:0.5393770000):0.3130390000):0.1915410000):0.2813560000):0.2141100000):0.0571545000	(((2uw1_A:0.0000010000	2uw1_B:0.0000010000):0.1426540000	1afr_A:0.0622560000):0.5907600000	1za0_A:0.6189760000):0.1836790000):0.2703160000):0.2225790000):0.0945154000	1nfv_A:0.3104750000):0.1611280000):0.0367196000):0.1296330000	((1qgh_A:0.2291600000	2ux1_A:0.2453920000):0.2184580000	(((1dps_A:0.0000010000	1jts_A:0.0000010000):0.1462750000	1o9r_A:0.1923020000):0.1431490000	(1uvh_A:0.4286010000	(1tjo_A:0.0000010000	1tk6_A:0.0000010000):0.3753290000):0.0587159000):0.1927140000):0.0000024068):0.1254070000	2fjc_A:0.1619750000):0.0302278000	1ji4_A:0.1107200000):0.1080640000):0.0653630000);
(1ji5_A:0.1631280000	(1jig_A:0.0310070000	(1n1q_A:0.1387980000	1ji4_A:0.2190700000):0.0694880000):0.0000028221	((2chp_A:0.1380150000	2vzb_A:0.5281760000):0.0918301000	((((1qgh_A:0.3129540000	2ux1_A:0.2085540000):0.2034770000	2fjc_A:0.1292390000):0.0250181000	((((1dps_A:0.0000010000	1jts_A:0.0000010000):0.1883220000	1o9r_A:0.2282020000):0.1981110000	1uvh_A:0.5240730000):0.1460350000	(1tjo_A:0.0000020000	1tk6_A:0.0000010000):0.3117560000):0.1180190000):0.0277359000	((((2fzf_A:1.2103440000	1nfv_A:0.0624670000):0.2855420000	((((1bcf_A:0.0000020000	3e1q_A:0.0000020000):0.0625772000	2fkz_A:0.0291780000):0.0046521900	(1jgc_A:0.0000030000	((1lko_A:0.4483420000	1yuz_A:0.7193580000):0.2186110000	3qhb_A:0.3506450000):0.3565710000):0.0643729000):0.0556541000	((((((1lb3_A:0.0236530000	1z6o_M:0.4766300000):0.0431868000	2za7_A:0.1191550000):0.0883510000	1bg7_A:0.0543650000):0.0493013000	1r03_A:0.0000020000):0.0733947000	3e6s_A:0.2150070000):0.0591512000	((1eum_A:0.0675770000	1krq_A:0.1675480000):0.0342222000	(2jd7_A:0.1459360000	1vlg_A:0.0910650000):0.0390506000):0.0684991000):0.1359220000):0.1159800000):0.0535904000	1z6o_A:0.5758560000):0.0747814000	(1otk_A:0.7419740000	((((((((1oqu_A:0.1093130000	1r2f_A:0.0938560000):0.0236722000	1uzr_A:0.0136720000):0.4671930000	1mxr_A:0.5576170000):0.1314950000	((1jk0_A:0.5440940000	2uw2_A:0.0777590000):0.0708433000	1w68_A:0.0511460000):0.3544790000):0.1809000000	((2inc_B:0.8362420000	2inp_C:0.6691780000):0.1264480000	(1mty_B:0.9855480000	(1mty_D:0.7765350000	3dhg_A:0.5142030000):0.4080840000):0.0889661000):0.6257800000):0.1284170000	3ee4_A:0.7757750000):0.0868830000	((2uw1_A:0.0000010000	2uw1_B:0.0000010000):0.1240040000	1afr_A:0.0000020000):0.5336320000):0.0577070000	1za0_A:0.8170410000):0.1564430000):0.3124200000):0.2097150000):0.0402192000):0.0873491000);
(1ji5_A:0.2040170000	(1jig_A:0.0189760000	(((2chp_A:0.1882640000	(((1dps_A:0.0000010000	1jts_A:0.0000010000):0.2428480000	1o9r_A:0.1465060000):0.1025340000	(1uvh_A:0.4955420000	(1tjo_A:0.0000010000	1tk6_A:0.0000010000):0.3409730000):0.1603620000):0.1593270000):0.0174843000	(1ji4_A:0.2525380000	2fjc_A:0.0350900000):0.0422007000):0.0743121000	((1qgh_A:0.3344830000	2ux1_A:0.1764010000):0.2691270000	((((2fzf_A:1.0255080000	1otk_A:0.4078110000):0.4092170000	(((((1bcf_A:0.0000010000	3e1q_A:0.0000010000):0.0765236000	2fkz_A:0.0267600000):0.0487764000	1jgc_A:0.0522350000):0.0705211000	((((1lb3_A:0.0179830000	2za7_A:0.0954690000):0.0231086000	(1bg7_A:0.0614430000	1r03_A:0.0346270000):0.0368838000):0.0838381000	(1z6o_A:0.3741260000	1z6o_M:0.3184160000):0.1126550000):0.0753835000	((1eum_A:0.0626320000	(1krq_A:0.0925070000	3e6s_A:0.2351510000):0.0420197000):0.0625656000	(2jd7_A:0.1206900000	1vlg_A:0.1067000000):0.0688014000):0.0212325000):0.1405370000):0.0446045000	(1nfv_A:0.3426360000	((1lko_A:0.4968730000	3qhb_A:0.4078970000):0.1660410000	1yuz_A:0.5818920000):0.1431470000):0.0900334000):0.2812010000):0.0816337000	(((((((1oqu_A:0.1049840000	1r2f_A:0.0826510000):0.0312198000	1uzr_A:0.0095490000):0.4855700000	1mxr_A:0.6332150000):0.1008960000	((1jk0_A:0.4149000000	2uw2_A:0.1212230000):0.0479933000	1w68_A:0.0829110000):0.4292440000):0.1174660000	3ee4_A:0.4977070000):0.1006990000	(((2inc_B:0.5597430000	1mty_B:0.9824430000):0.3368210000	2inp_C:0.6515370000):0.1029360000	(1mty_D:0.5652630000	3dhg_A:0.6369240000):0.2804860000):0.3526670000):0.1029100000	(((2uw1_A:0.0000010000	2uw1_B:0.0000010000):0.0871323000	1afr_A:0.0394250000):0.4203840000	1za0_A:0.8307290000):0.1075800000):0.2081740000):0.1197770000	2vzb_A:0.3714480000):0.0600077000):0.0140934000):0.0431342000):0.0112894000	1n1q_A:0.1906710000);
(1ji5_A:0.0756250000	((1jig_A:0.0310510000	1n1q_A:0.1566070000):0.0000020404	((((2chp_A:0.1229020000	((((((1bcf_A:0.0000010000	3e1q_A:0.0000010000):0.0426966000	2fkz_A:0.0597800000):0.0270029000	(1jgc_A:0.0210340000	((1lko_A:0.6579360000	1yuz_A:0.5781750000):0.1787070000	3qhb_A:0.3996120000):0.4031810000):0.0607550000):0.0606300000	(((((1lb3_A:0.0745470000	2za7_A:0.0379670000):0.1379800000	1bg7_A:0.0401260000):0.0728773000	1r03_A:0.0038780000):0.1314650000	3e6s_A:0.2231730000):0.0637714000	(1z6o_M:0.4038150000	((1eum_A:0.1111180000	1krq_A:0.1479020000):0.0490968000	(2jd7_A:0.0554040000	1vlg_A:0.2274100000):0.0494806000):0.0053276000):0.1021290000):0.0784231000):0.1754720000	1z6o_A:0.4474120000):0.0375170000	1nfv_A:0.3728240000):0.2523640000):0.0109435000	((((1dps_A:0.0000010000	1jts_A:0.0000010000):0.1751560000	(1uvh_A:0.3164080000	2fzf_A:1.0471690000):0.1890120000):0.0617669000	1o9r_A:0.1266450000):0.0932168000	(1tjo_A:0.0000010000	1tk6_A:0.0000010000):0.2279700000):0.1838260000):0.0356446000	(1ji4_A:0.1830140000	2fjc_A:0.1920590000):0.0203441000):0.0335193000	(2vzb_A:0.3426560000	(1otk_A:0.6299810000	(((((((1oqu_A:0.1006460000	1uzr_A:0.0322220000):0.0271251000	1r2f_A:0.0299080000):0.3773260000	1mxr_A:0.5554370000):0.0641199000	(1jk0_A:0.3044720000	(2uw2_A:0.0821270000	1w68_A:0.0689200000):0.1143530000):0.2767190000):0.2622080000	(2inc_B:0.5813670000	(2inp_C:0.6971250000	(1mty_B:0.7993720000	(1mty_D:0.7967720000	3dhg_A:0.5428040000):0.4137180000):0.0751235000):0.1011600000):0.3366060000):0.1331830000	(((2uw1_A:0.0000010000	2uw1_B:0.0000010000):0.0659099000	1afr_A:0.0390350000):0.4052670000	1za0_A:0.5388030000):0.2226310000):0.0548765000	3ee4_A:0.4829400000):0.1288150000):0.2862970000):0.0267803000):0.0413608000):0.0533922000	(1qgh_A:0.1346870000	2ux1_A:0.2367420000):0.1473150000);
(1ji5_A:0.1163770000	(1jig_A:0.0458830000	1n1q_A:0.1758470000):0.0336104000	(((((2chp_A:0.1820870000	(1uvh_A:0.3414120000	(1tjo_A:0.0000010000	1tk6_A:0.0000010000):0.3738080000):0.1287010000):0.0416639000	((((((1bcf_A:0.0000010000	3e1q_A:0.0000010000):0.0711332000	(2fkz_A:0.0102740000	1jgc_A:0.1069330000):0.0379626000):0.0424513000	((((1lb3_A:0.0599450000	2za7_A:0.0594070000):0.0559643000	(1bg7_A:0.0580220000	1r03_A:0.0388830000):0.0693279000):0.0770722000	(1z6o_A:0.4896520000	1z6o_M:0.3034910000):0.1231600000):0.0749397000	((1eum_A:0.1487640000	(1krq_A:0.1848960000	3e6s_A:0.2678680000):0.0351729000):0.0225655000	(2jd7_A:0.1190690000	1vlg_A:0.1404060000):0.0328355000):0.0321136000):0.2440800000):0.0878200000	1nfv_A:0.2008500000):0.0497848000	(1lko_A:0.8812260000	(1yuz_A:0.7279240000	3qhb_A:0.3987660000):0.1081680000):0.1509670000):0.0515995000	(1otk_A:0.6130900000	(((((1oqu_A:0.1239510000	1r2f_A:0.1060610000):0.0269980000	1uzr_A:0.0070810000):0.3920430000	(1mxr_A:0.6003840000	(((1jk0_A:0.4158200000	2uw2_A:0.0848520000):0.0590635000	1w68_A:0.0618130000):0.3018940000	(2inc_B:0.5738900000	(2inp_C:0.6028490000	(1mty_B:0.9523000000	(1mty_D:0.6583930000	3dhg_A:0.6893900000):0.2923190000):0.0000025377):0.1909300000):0.5023760000):0.1237800000):0.0759200000):0.1000930000	3ee4_A:0.5489430000):0.2523900000	(((2uw1_A:0.0000010000	2uw1_B:0.0000010000):0.1796460000	1afr_A:0.0272590000):0.5165750000	1za0_A:0.6335780000):0.1844310000):0.1825770000):0.4195900000):0.2239150000):0.0633145000	(1ji4_A:0.2002230000	2fjc_A:0.0775260000):0.0688326000):0.0596243000	(((1dps_A:0.0000010000	1jts_A:0.0000010000):0.2211940000	1o9r_A:0.1853360000):0.1727470000	(2fzf_A:1.0918100000	2vzb_A:0.1476580000):0.2028950000):0.0780378000):0.0355018000	(1qgh_A:0.0988180000	2ux1_A:0.1885030000):0.1679700000):0.0525690000);
(1ji5_A:0.1174400000	(1jig_A:0.0362160000	(1n1q_A:0.0302670000	1ji4_A:0.2115540000):0.1342710000):0.0000020466	((2chp_A:0.1358930000	(((1qgh_A:0.1496430000	2ux1_A:0.1792510000):0.1458990000	(2fjc_A:0.1270430000	1uvh_A:0.4497990000):0.0461399000):0.0982985000	((((2fzf_A:0.7683200000	((((1lb3_A:0.0557060000	2za7_A:0.0596900000):0.1298270000	1bg7_A:0.0438610000):0.0462637000	1r03_A:0.0142290000):0.0647183000	3e6s_A:0.2524120000):0.0914316000):0.0703779000	1z6o_M:0.3659460000):0.0779508000	((((((1bcf_A:0.0000010000	3e1q_A:0.0000010000):0.0926843000	2fkz_A:0.0168810000):0.0501779000	1jgc_A:0.1013350000):0.0484353000	(1lko_A:0.7069200000	(1yuz_A:0.6925410000	3qhb_A:0.3241120000):0.0953889000):0.2692840000):0.0858229000	1nfv_A:0.3153910000):0.1273340000	(((1eum_A:0.1171840000	1krq_A:0.2076690000):0.1588230000	2jd7_A:0.0417050000):0.0830102000	1vlg_A:0.0959800000):0.0981265000):0.1090470000):0.0838877000	1z6o_A:0.4764350000):0.1707260000):0.0316051000):0.0445140000	((((1dps_A:0.0000010000	1jts_A:0.0000010000):0.1810030000	1o9r_A:0.1315350000):0.0797552000	(1tjo_A:0.0000010000	1tk6_A:0.0000010000):0.2546800000):0.1494560000	(2vzb_A:0.3267140000	(1otk_A:0.9794020000	(((((((1oqu_A:0.1064130000	1uzr_A:0.0133690000):0.0970903000	1r2f_A:0.0280160000):0.4037040000	1mxr_A:0.6963880000):0.1293300000	(1jk0_A:0.5083750000	(2uw2_A:0.0587950000	1w68_A:0.0995150000):0.0722611000):0.3019980000):0.2028800000	(2inc_B:0.5558650000	((2inp_C:0.4966590000	1mty_B:0.8321630000):0.0442799000	(1mty_D:0.7072790000	3dhg_A:0.5693390000):0.2205010000):0.1450160000):0.2655490000):0.0860026000	3ee4_A:0.5554380000):0.1117540000	(((2uw1_A:0.0000010000	2uw1_B:0.0000010000):0.0900314000	1afr_A:0.0653170000):0.4621990000	1za0_A:0.7408240000):0.0395185000):0.1818760000):0.1460790000):0.1283300000):0.0000024759):0.0447469000);
(1ji5_A:0.1695310000	1jig_A:0.0000030000	(1n1q_A:0.0946670000	(((((2chp_A:0.0978480000	(2fzf_A:0.9262810000	2vzb_A:0.2206590000):0.2238630000):0.0180316000	((((((((((1bcf_A:0.0000010000	3e1q_A:0.0000010000):0.0814077000	2fkz_A:0.0294720000):0.0423960000	(1jgc_A:0.0617910000	((1lko_A:0.6660430000	1yuz_A:0.6588510000):0.2872520000	3qhb_A:0.5247320000):0.3822310000):0.0369640000):0.1414340000	1eum_A:0.0515500000):0.0577535000	((1krq_A:0.1325610000	3e6s_A:0.1822810000):0.0465895000	(2jd7_A:0.0646150000	1vlg_A:0.2372720000):0.0299258000):0.0233339000):0.0928774000	1z6o_M:0.4094850000):0.0931894000	((1lb3_A:0.0418400000	2za7_A:0.0316880000):0.0391468000	(1bg7_A:0.0540360000	1r03_A:0.0352340000):0.0562649000):0.0193041000):0.1108780000	1z6o_A:0.3370240000):0.1168100000	(1otk_A:0.6321410000	(((((((1oqu_A:0.1096090000	1r2f_A:0.0767190000):0.0254899000	1uzr_A:0.0215710000):0.4691450000	1mxr_A:0.6053200000):0.1333680000	((1jk0_A:0.4171650000	2uw2_A:0.1337490000):0.0651692000	1w68_A:0.0322400000):0.4917450000):0.1232800000	(2inc_B:0.5832010000	(2inp_C:0.6252020000	(1mty_B:0.9879010000	(1mty_D:0.7919420000	3dhg_A:0.4108780000):0.3774540000):0.1019350000):0.1357540000):0.4550510000):0.1168560000	3ee4_A:0.5397990000):0.1250560000	(((2uw1_A:0.0000010000	2uw1_B:0.0000010000):0.1248880000	1afr_A:0.0431980000):0.5703190000	1za0_A:0.6566610000):0.1493600000):0.1390390000):0.4262090000):0.2222940000	1nfv_A:0.2434940000):0.1345460000):0.0637918000	((((1dps_A:0.0000010000	1jts_A:0.0000010000):0.2803920000	1o9r_A:0.1492830000):0.1448800000	(1tjo_A:0.0000010000	1tk6_A:0.0000010000):0.1995640000):0.1389380000	1uvh_A:0.4815110000):0.0724930000):0.0272624000	((1qgh_A:0.2577570000	2ux1_A:0.1582620000):0.1171140000	2fjc_A:0.0574340000):0.0856316000):0.0115951000	1ji4_A:0.1135940000):0.0303788000):0.0174266000);
(1ji5_A:0.1985280000	1jig_A:0.0281380000	(1n1q_A:0.1353150000	((((2chp_A:0.1487650000	((((1dps_A:0.0000010000	1jts_A:0.0000010000):0.3062590000	1o9r_A:0.1910960000):0.0556286000	(1tjo_A:0.0000010000	1tk6_A:0.0000010000):0.3005600000):0.0809500000	(1uvh_A:0.4186830000	2fzf_A:1.1531790000):0.0354592000):0.0662833000):0.0251480000	((((((1bcf_A:0.0000010000	3e1q_A:0.0000010000):0.0945371000	2fkz_A:0.0133190000):0.0120058000	((((1lb3_A:0.0804240000	2za7_A:0.0524070000):0.0248675000	(1bg7_A:0.0621190000	(1r03_A:0.0382780000	3e6s_A:0.2454520000):0.0610718000):0.0809869000):0.0849187000	(1z6o_A:0.6719990000	1z6o_M:0.3525060000):0.1137050000):0.0747251000	((1eum_A:0.0405150000	1krq_A:0.1808390000):0.0990631000	(2jd7_A:0.0667470000	1vlg_A:0.1757700000):0.0551298000):0.0649981000):0.1848090000):0.0502791000	1jgc_A:0.0913120000):0.0705146000	(1lko_A:0.5383690000	(1yuz_A:0.5732780000	3qhb_A:0.5212600000):0.0975185000):0.3818680000):0.1018020000	1nfv_A:0.3191370000):0.3107950000):0.0408960000	((1qgh_A:0.2549840000	2ux1_A:0.2352710000):0.1573320000	(2vzb_A:0.4054490000	((1otk_A:0.8173740000	(((2uw1_A:0.0000010000	2uw1_B:0.0000010000):0.1033800000	1afr_A:0.0620140000):0.4089010000	1za0_A:0.9641270000):0.1119310000):0.1300420000	((((((1oqu_A:0.1006920000	1uzr_A:0.0298240000):0.0627382000	1r2f_A:0.0577170000):0.4794990000	1mxr_A:0.5358810000):0.0581075000	((1jk0_A:0.5553270000	2uw2_A:0.0404600000):0.0507157000	1w68_A:0.1018680000):0.4075980000):0.1146190000	(2inc_B:0.6790550000	(2inp_C:0.6157120000	(1mty_B:0.8277080000	(1mty_D:0.8207100000	3dhg_A:0.6902670000):0.3003130000):0.0588865000):0.1247220000):0.2745570000):0.2303970000	3ee4_A:0.6887150000):0.0824525000):0.3286610000):0.0794642000):0.0322882000):0.0277992000	(1ji4_A:0.1373640000	2fjc_A:0.2295860000):0.0357284000):0.0314371000):0.0285511000);
(1ji5_A:0.1333220000	((1jig_A:0.0399310000	((((2chp_A:0.0796800000	(2vzb_A:0.2574970000	((((1bcf_A:0.0000010000	3e1q_A:0.0000010000):0.0155439000	(2fkz_A:0.0105310000	(1jgc_A:0.0889040000	((1lko_A:0.4146230000	3qhb_A:0.4519600000):0.1005580000	1yuz_A:0.8845990000):0.2595850000):0.0576726000):0.0179140000):0.1081170000	(((((((1lb3_A:0.0165410000	2za7_A:0.1116870000):0.0875160000	1z6o_M:0.4738770000):0.0757212000	1bg7_A:0.0151550000):0.0584095000	1r03_A:0.0137750000):0.1071380000	3e6s_A:0.2314450000):0.1448470000	((1eum_A:0.0276590000	1krq_A:0.2504100000):0.0849481000	(2jd7_A:0.1354820000	1vlg_A:0.2084150000):0.0481001000):0.0853975000):0.0415232000	(1z6o_A:0.3004680000	(1otk_A:0.6403970000	(((((((1oqu_A:0.1045950000	1r2f_A:0.0725300000):0.0361194000	1uzr_A:0.0124410000):0.3517930000	1mxr_A:0.6126750000):0.1538420000	((1jk0_A:0.6975210000	1w68_A:0.0227760000):0.0287455000	2uw2_A:0.0950690000):0.3151900000):0.1250220000	3ee4_A:0.6669660000):0.1071510000	((2inc_B:0.3792200000	(1mty_B:0.6812120000	(1mty_D:0.6771000000	3dhg_A:0.5360400000):0.2487760000):0.2299500000):0.0677249000	2inp_C:0.5628810000):0.4018770000):0.1944770000	(((2uw1_A:0.0000010000	2uw1_B:0.0000010000):0.0992922000	1afr_A:0.0456500000):0.4808110000	1za0_A:0.6933860000):0.1364200000):0.2554600000):0.3486790000):0.0821092000):0.1865780000):0.1685680000	1nfv_A:0.1452340000):0.2222640000):0.0247002000):0.0574277000	((((1dps_A:0.0000010000	1jts_A:0.0000010000):0.1738580000	1o9r_A:0.1808200000):0.0950518000	(1tjo_A:0.0000020000	1tk6_A:0.0000010000):0.3197430000):0.0791411000	(1uvh_A:0.3498410000	2fzf_A:0.9242950000):0.1111350000):0.0850504000):0.0585522000	2fjc_A:0.1589460000):0.0151683000	1ji4_A:0.1009180000):0.0785767000):0.0256354000	1n1q_A:0.1185120000):0.0568097000	(1qgh_A:0.1483820000	2ux1_A:0.1953690000):0.2540490000);
(1ji5_A:0.0016550000	((1jig_A:0.0236990000	(((2chp_A:0.0683470000	(2vzb_A:0.3544020000	((((1bcf_A:0.0000010000	3e1q_A:0.0000010000):0.0593395000	(2fkz_A:0.0115580000	(1jgc_A:0.0062090000	((1lko_A:0.5560590000	3qhb_A:0.4000530000):0.1237630000	1yuz_A:0.7852180000):0.3291860000):0.1339990000):0.0364227000):0.1401350000	(((((((1lb3_A:0.0244990000	2za7_A:0.1060410000):0.0981079000	1z6o_M:0.5040920000):0.0874043000	1bg7_A:0.0182610000):0.0958484000	1r03_A:0.0000020000):0.1398830000	3e6s_A:0.2546630000):0.1264660000	((1eum_A:0.0789940000	1krq_A:0.1998780000):0.0688166000	(2jd7_A:0.1027060000	1vlg_A:0.2032490000):0.0582775000):0.0833578000):0.0859623000	(1z6o_A:0.3531630000	(1otk_A:0.9839490000	(((((((1oqu_A:0.1366800000	1r2f_A:0.1065610000):0.0249995000	1uzr_A:0.0193510000):0.3535530000	1mxr_A:0.6866840000):0.1553300000	((1jk0_A:0.7069610000	2uw2_A:0.0709740000):0.1275020000	1w68_A:0.0388120000):0.4502680000):0.1471760000	3ee4_A:0.6658270000):0.1218560000	(2inc_B:0.6773640000	(2inp_C:0.6194380000	(1mty_B:0.9791420000	(1mty_D:0.7489800000	3dhg_A:0.7652290000):0.3776530000):0.1141250000):0.1419060000):0.3455890000):0.0453375000	(((2uw1_A:0.0000010000	2uw1_B:0.0000010000):0.1415630000	1afr_A:0.0521990000):0.4751710000	1za0_A:0.5668300000):0.1532160000):0.2404940000):0.3235680000):0.1604310000):0.1280050000):0.1245860000	1nfv_A:0.2555190000):0.0953296000):0.1183170000):0.1140150000	((((1dps_A:0.0000010000	1jts_A:0.0000010000):0.1871700000	1o9r_A:0.1574880000):0.1048160000	(1tjo_A:0.0000020000	1tk6_A:0.0000010000):0.3060810000):0.0794309000	(1uvh_A:0.4029570000	2fzf_A:0.7893850000):0.1308530000):0.1343080000):0.0222387000	(1ji4_A:0.1157820000	2fjc_A:0.1689090000):0.0808909000):0.0566195000):0.0512619000	1n1q_A:0.1982540000):0.1623090000	(1qgh_A:0.0889500000	2ux1_A:0.3368360000):0.3109630000);
(1ji5_A:0.1452350000	(1jig_A:0.0286390000	1n1q_A:0.1318740000):0.0000029462	(((2chp_A:0.1095430000	((((1dps_A:0.0000010000	1jts_A:0.0000010000):0.1778730000	1o9r_A:0.1686620000):0.1505630000	1uvh_A:0.4410420000):0.1196010000	(1tjo_A:0.0000010000	1tk6_A:0.0000010000):0.4952500000):0.1305670000):0.0484160000	(1ji4_A:0.2620430000	2fjc_A:0.0990770000):0.0767736000):0.0250553000	((1qgh_A:0.2570890000	2ux1_A:0.2389980000):0.1998020000	(((2fzf_A:1.3152180000	((((((1bcf_A:0.0000010000	3e1q_A:0.0000010000):0.0893982000	2fkz_A:0.0000020000):0.0136742000	1jgc_A:0.1247120000):0.0794613000	((((1lb3_A:0.0906870000	2za7_A:0.0138760000):0.0400276000	(1bg7_A:0.0700100000	1r03_A:0.0543850000):0.1007530000):0.1190960000	(1z6o_A:0.6746190000	((1eum_A:0.0634550000	(1krq_A:0.0769810000	3e6s_A:0.2061480000):0.0727111000):0.0565300000	(2jd7_A:0.0405610000	1vlg_A:0.1528500000):0.0592705000):0.0504624000):0.0593346000):0.0452655000	1z6o_M:0.3137960000):0.1225780000):0.1009860000	(1lko_A:0.6108220000	(1yuz_A:0.6808810000	3qhb_A:0.6477940000):0.0825234000):0.3078680000):0.0562125000	(1otk_A:0.8262640000	((((((1oqu_A:0.1024350000	1r2f_A:0.0790470000):0.0228295000	1uzr_A:0.0162150000):0.3697970000	3ee4_A:0.5615910000):0.1299140000	(1mxr_A:0.6099780000	((1jk0_A:0.5086030000	2uw2_A:0.0389570000):0.0570935000	1w68_A:0.0383970000):0.3841120000):0.0991074000):0.2223480000	(((2uw1_A:0.0000010000	2uw1_B:0.0000010000):0.0955315000	1afr_A:0.0538700000):0.5141020000	1za0_A:0.5363570000):0.3122120000):0.0484646000	(2inc_B:0.5681570000	(2inp_C:0.6120610000	(1mty_B:0.8836120000	(1mty_D:0.7884890000	3dhg_A:0.7105910000):0.2208020000):0.2223740000):0.1996740000):0.3601980000):0.1116360000):0.3879900000):0.0605891000):0.0153920000	1nfv_A:0.2093140000):0.2314250000	2vzb_A:0.5281930000):0.0281421000):0.0403437000):0.0419080000);
(1ji5_A:0.1348400000	(1jig_A:0.0230690000	((((2chp_A:0.1067790000	2vzb_A:0.6109600000):0.0638177000	1nfv_A:0.2884480000):0.1484800000	(((((1dps_A:0.0000010000	1jts_A:0.0000010000):0.1432500000	1o9r_A:0.1997500000):0.1774570000	(1tjo_A:0.0000010000	1tk6_A:0.0000010000):0.3728680000):0.0843764000	(1uvh_A:0.3830840000	2fzf_A:0.7834530000):0.2618390000):0.1276160000	(((((1bcf_A:0.0000010000	3e1q_A:0.0000010000):0.0788465000	2fkz_A:0.0665270000):0.0612582000	(1jgc_A:0.0418440000	((1lko_A:0.6750020000	1yuz_A:1.1040930000):0.2087920000	3qhb_A:0.4501420000):0.4313870000):0.0300857000):0.0119957000	(((((1lb3_A:0.0402160000	2za7_A:0.0754290000):0.1715680000	1bg7_A:0.0759860000):0.0369813000	1r03_A:0.0199690000):0.1230420000	3e6s_A:0.1753810000):0.0613481000	((1z6o_M:0.4816210000	(2jd7_A:0.1368830000	1vlg_A:0.1455220000):0.0537403000):0.0639259000	(1eum_A:0.0666870000	1krq_A:0.2221440000):0.0637951000):0.0621494000):0.0758852000):0.2316140000	(1z6o_A:0.5034790000	(1otk_A:0.8118480000	((((((((1oqu_A:0.0934880000	1r2f_A:0.0719660000):0.0172801000	1uzr_A:0.0248710000):0.5040560000	1mxr_A:0.5693990000):0.1397160000	((1jk0_A:0.5240040000	2uw2_A:0.0750590000):0.0692104000	1w68_A:0.0528590000):0.3583530000):0.2132900000	(2inc_B:0.5342030000	(2inp_C:0.6376430000	((1mty_B:0.8568540000	3dhg_A:0.6657730000):0.2220820000	1mty_D:0.7503040000):0.1379760000):0.1215200000):0.3856510000):0.0697240000	1za0_A:0.8546300000):0.0583015000	((2uw1_A:0.0000010000	2uw1_B:0.0000010000):0.1649640000	1afr_A:0.0397050000):0.6780880000):0.0452894000	3ee4_A:0.5660300000):0.0768083000):0.2389210000):0.1168510000):0.1783540000):0.0000026149):0.0772430000	((1qgh_A:0.2558950000	2ux1_A:0.2433640000):0.1881740000	(1ji4_A:0.1971860000	2fjc_A:0.1285640000):0.0743915000):0.0492385000):0.0789958000):0.0351937000	1n1q_A:0.1427910000);
(1ji5_A:0.0344610000	((1jig_A:0.0349410000	(((2chp_A:0.2187490000	(((2ux1_A:0.2705320000	1uvh_A:0.5933250000):0.0688029000	(1tjo_A:0.0000020000	1tk6_A:0.0000020000):0.5169520000):0.0906157000	((1dps_A:0.0000010000	1jts_A:0.0000010000):0.1437260000	1o9r_A:0.1172580000):0.2061980000):0.0752384000):0.0148798000	(1ji4_A:0.1891900000	2fjc_A:0.0602240000):0.0824493000):0.0213262000	(((2fzf_A:1.0819340000	1nfv_A:0.3415260000):0.1429120000	((((((1bcf_A:0.0000010000	3e1q_A:0.0000010000):0.0480475000	2fkz_A:0.0338470000):0.0300454000	(1jgc_A:0.0635310000	((1lko_A:0.3720320000	1yuz_A:0.7941380000):0.3071960000	3qhb_A:0.6528760000):0.2553860000):0.0316450000):0.0721226000	((((((1lb3_A:0.0357980000	2za7_A:0.0527180000):0.0719891000	1z6o_M:0.4471080000):0.0803555000	1bg7_A:0.0198430000):0.0566535000	1r03_A:0.0063240000):0.1398680000	3e6s_A:0.1471870000):0.0672157000	((1eum_A:0.0582620000	1krq_A:0.1713860000):0.0697618000	(2jd7_A:0.0623300000	1vlg_A:0.1681490000):0.1015530000):0.0522904000):0.0685038000):0.1545100000	1z6o_A:0.4244420000):0.1008670000	((1otk_A:0.6982260000	(((2uw1_A:0.0000010000	2uw1_B:0.0000010000):0.1395770000	1afr_A:0.0365250000):0.5211460000	1za0_A:0.4956040000):0.0770478000):0.1068080000	(((((1oqu_A:0.1199900000	1uzr_A:0.0242290000):0.0331196000	1r2f_A:0.0761120000):0.2817720000	(1mxr_A:0.6795220000	((1jk0_A:0.5009500000	2uw2_A:0.0843520000):0.0558373000	1w68_A:0.0509540000):0.3975700000):0.1322630000):0.1544560000	3ee4_A:0.5496660000):0.0725583000	((2inc_B:0.5533730000	2inp_C:0.6174320000):0.1271500000	(1mty_B:0.8317110000	(1mty_D:0.6983710000	3dhg_A:0.6989440000):0.3010550000):0.1162200000):0.3114220000):0.0620724000):0.2630860000):0.0740880000):0.1311750000	2vzb_A:0.4378950000):0.1930920000):0.0956224000):0.0629023000	1n1q_A:0.1558430000):0.0529672000	1qgh_A:0.2911980000);
(1ji5_A:0.0644860000	((1jig_A:0.0755060000	(((2chp_A:0.1338510000	2vzb_A:0.5368240000):0.0872448000	((((1dps_A:0.0000010000	1jts_A:0.0000010000):0.2090910000	1o9r_A:0.1035840000):0.1850320000	(1tjo_A:0.0000020000	1tk6_A:0.0000010000):0.2735800000):0.2261020000	(1uvh_A:0.4125040000	(2fzf_A:0.8647900000	((((((1bcf_A:0.0000020000	3e1q_A:0.0000020000):0.0682223000	2fkz_A:0.0195210000):0.0477498000	(1jgc_A:0.0000180000	((1lko_A:0.5306060000	3qhb_A:0.4555230000):0.3141120000	1yuz_A:0.6620110000):0.3634850000):0.1405830000):0.1461530000	(((((1lb3_A:0.0498840000	2za7_A:0.1152230000):0.0488473000	(1bg7_A:0.0142750000	1z6o_M:0.3979870000):0.0150007000):0.0566358000	1r03_A:0.0159520000):0.0870436000	3e6s_A:0.1548000000):0.0849154000	((1eum_A:0.1000490000	1krq_A:0.1551150000):0.0785391000	(2jd7_A:0.0826170000	1vlg_A:0.1452840000):0.0484943000):0.0877199000):0.0353874000):0.1591440000	(1z6o_A:0.2848900000	(1otk_A:0.7923260000	(((((((1oqu_A:0.1157610000	1r2f_A:0.0869010000):0.0235161000	1uzr_A:0.0135180000):0.3469680000	3ee4_A:0.9742060000):0.2598600000	1mxr_A:0.5043950000):0.1098030000	((1jk0_A:0.6195830000	2uw2_A:0.0629450000):0.0922971000	1w68_A:0.0650230000):0.3094090000):0.2520650000	(((2uw1_A:0.0000010000	2uw1_B:0.0000010000):0.0909289000	1afr_A:0.0913330000):0.7873330000	1za0_A:0.4546780000):0.1846130000):0.0511341000	(((2inc_B:0.6620230000	(1mty_D:0.8206650000	3dhg_A:0.6580050000):0.3093630000):0.2126600000	2inp_C:0.6214710000):0.0465984000	1mty_B:0.8975340000):0.3669410000):0.2041240000):0.3119910000):0.0939032000):0.2537500000	1nfv_A:0.2787750000):0.1724510000):0.1656510000):0.1162610000):0.0000423098):0.0837947000	(1ji4_A:0.1703120000	2fjc_A:0.2225880000):0.0242900000):0.1171180000):0.0297231000	1n1q_A:0.0806830000):0.0776304000	(1qgh_A:0.2336290000	2ux1_A:0.2390400000):0.1416560000);
(1ji5_A:0.0931140000	((1jig_A:0.0359740000	((((2chp_A:0.1580630000	((2fzf_A:1.0169590000	1nfv_A:0.1500570000):0.1833230000	(((((1bcf_A:0.0000010000	3e1q_A:0.0000010000):0.0397045000	(2fkz_A:0.0100540000	(1jgc_A:0.0790950000	((1lko_A:0.6066930000	1yuz_A:0.5799010000):0.4290870000	3qhb_A:0.5018690000):0.3495690000):0.0962540000):0.0355105000):0.1299090000	(((((1lb3_A:0.0525690000	2za7_A:0.0703000000):0.1360250000	1bg7_A:0.0312960000):0.0999908000	1r03_A:0.0321860000):0.1645480000	3e6s_A:0.2095900000):0.1013300000	((1z6o_M:0.3673430000	(2jd7_A:0.0710390000	1vlg_A:0.2574680000):0.0523268000):0.0068921500	(1eum_A:0.0675090000	1krq_A:0.1892620000):0.0613849000):0.0940019000):0.0347525000):0.1107680000	1z6o_A:0.5088840000):0.0975853000	(1otk_A:0.7423010000	((((((1oqu_A:0.1379910000	1r2f_A:0.0821150000):0.0289648000	1uzr_A:0.0000030000):0.3775400000	1mxr_A:0.5821950000):0.1237830000	((1jk0_A:0.4939870000	2uw2_A:0.0750000000):0.0471128000	1w68_A:0.0399100000):0.4150380000):0.3628370000	3ee4_A:0.4183380000):0.1202840000	((((2inc_B:0.6523160000	2inp_C:0.7695690000):0.1249870000	1mty_B:0.7425270000):0.1164120000	(1mty_D:0.6634110000	3dhg_A:0.6416430000):0.3307660000):0.3601510000	(((2uw1_A:0.0000010000	2uw1_B:0.0000010000):0.0874986000	1afr_A:0.0904160000):0.4732770000	1za0_A:0.6774970000):0.1239200000):0.0495989000):0.1173390000):0.4318300000):0.0534739000):0.1661660000):0.0130087000	((((1dps_A:0.0000020000	1jts_A:0.0000010000):0.2452300000	1o9r_A:0.2150090000):0.1912130000	(1tjo_A:0.0000010000	1tk6_A:0.0000010000):0.2173720000):0.0656147000	1uvh_A:0.4202560000):0.1602330000):0.0550345000	(1ji4_A:0.1298110000	2fjc_A:0.1668730000):0.1113330000):0.0579539000	2vzb_A:0.4258580000):0.0286704000):0.0317494000	1n1q_A:0.2258040000):0.0769812000	(1qgh_A:0.1530030000	2ux1_A:0.1668840000):0.2816670000);
(1ji5_A:0.1134720000	1jig_A:0.0071610000	(1n1q_A:0.0806760000	((((((2chp_A:0.1051360000	(2fzf_A:1.2378120000	2vzb_A:0.1055220000):0.3262770000):0.0787792000	((((((((1bcf_A:0.0000010000	3e1q_A:0.0000010000):0.0188467000	2fkz_A:0.0395990000):0.0029667700	1jgc_A:0.1214700000):0.1700190000	(1lko_A:0.4552160000	(1yuz_A:0.8683730000	3qhb_A:0.4133770000):0.1374910000):0.3036920000):0.1556960000	(((1lb3_A:0.0343220000	2za7_A:0.0547000000):0.0722592000	(1bg7_A:0.0580360000	1r03_A:0.0277920000):0.0272837000):0.0821397000	1z6o_M:0.3530930000):0.0784193000):0.0443277000	((1eum_A:0.0557000000	(1krq_A:0.1065360000	3e6s_A:0.1588850000):0.0645299000):0.0227864000	(2jd7_A:0.1052100000	1vlg_A:0.1412490000):0.0764650000):0.0732945000):0.0802932000	(1z6o_A:0.4567460000	(1otk_A:0.4449070000	(((((((1oqu_A:0.0954470000	1uzr_A:0.0277660000):0.0597254000	1r2f_A:0.0336530000):0.3136640000	3ee4_A:0.6769610000):0.0950400000	1mxr_A:0.5299130000):0.1899650000	((1jk0_A:0.5011160000	2uw2_A:0.1123100000):0.0642372000	1w68_A:0.0500130000):0.2663140000):0.2098790000	(((2uw1_A:0.0000010000	2uw1_B:0.0000010000):0.1000880000	1afr_A:0.0398310000):0.4460440000	1za0_A:0.6612320000):0.1208700000):0.0647774000	(2inc_B:0.4612040000	(2inp_C:0.7018290000	((1mty_B:0.8359430000	3dhg_A:0.5405800000):0.2184590000	1mty_D:0.5855100000):0.3295630000):0.1359950000):0.2962290000):0.2694730000):0.4834760000):0.0558160000):0.1709660000	1nfv_A:0.4378220000):0.1769960000):0.0666000000	((((1dps_A:0.0000010000	1jts_A:0.0000010000):0.2767790000	1o9r_A:0.0667360000):0.1363900000	(1tjo_A:0.0000010000	1tk6_A:0.0000010000):0.2360950000):0.1034740000	1uvh_A:0.5364800000):0.0659814000):0.0503361000	(1qgh_A:0.3461370000	2ux1_A:0.1210040000):0.0662026000):0.0242097000	2fjc_A:0.1137230000):0.0193894000	1ji4_A:0.1372050000):0.0859148000):0.0374979000);
```
