## Supplementary material for "Tertiary-interaction characters enable fast, model-based structural phylogenetics beyond the twilight zone": 53fer.fasta.ufboot (part 2 of 2)

```
(1ji5_A:0.1677720000	(1jig_A:0.0371470000	(((2chp_A:0.1504540000	2vzb_A:0.2390940000):0.1556310000	(((1dps_A:0.0000010000	1jts_A:0.0000010000):0.2390090000	(1o9r_A:0.2618710000	(1tjo_A:0.0000010000	1tk6_A:0.0000010000):0.2947440000):0.0596720000):0.0866398000	((((1uvh_A:0.6685490000	1nfv_A:0.2400040000):0.0000021891	2fzf_A:0.9004750000):0.2477370000	(((((1bcf_A:0.0000010000	3e1q_A:0.0000010000):0.0252169000	2fkz_A:0.0640050000):0.0093206600	1jgc_A:0.1424110000):0.1242170000	(((1lko_A:0.6096960000	1yuz_A:0.6837260000):0.2775550000	3qhb_A:0.5511070000):0.1844640000	(((((((1lb3_A:0.0520360000	2za7_A:0.0442430000):0.1293580000	1bg7_A:0.0281850000):0.0285192000	1r03_A:0.0416160000):0.0608546000	3e6s_A:0.2977040000):0.1248190000	1z6o_M:0.3746010000):0.0780637000	(2jd7_A:0.0291920000	1vlg_A:0.2374400000):0.1246500000):0.0057073000	(1eum_A:0.0751760000	1krq_A:0.2577340000):0.0612650000):0.1047830000):0.0732093000):0.0992394000	1z6o_A:0.4336880000):0.1447010000):0.0000024082	(1otk_A:0.6617940000	(((((((1oqu_A:0.1104200000	1uzr_A:0.0524660000):0.0818896000	1r2f_A:0.0000020000):0.4109640000	1mxr_A:0.6069440000):0.1329220000	(1jk0_A:0.3175110000	(2uw2_A:0.1141840000	1w68_A:0.0826360000):0.1296080000):0.2015300000):0.2385930000	3ee4_A:0.5344110000):0.0740567000	(2inc_B:0.4819520000	((2inp_C:0.5081010000	1mty_B:0.9230840000):0.1290400000	(1mty_D:0.6505350000	3dhg_A:0.6508120000):0.4428850000):0.1419350000):0.3684600000):0.0593379000	(((2uw1_A:0.0000010000	2uw1_B:0.0000010000):0.1254810000	1afr_A:0.0690860000):0.5592300000	1za0_A:0.5704160000):0.1112910000):0.2871370000):0.2448040000):0.2354450000):0.1019750000):0.0811677000	(1ji4_A:0.0296730000	2fjc_A:0.1931120000):0.0674940000):0.0601485000):0.0454378000	(1n1q_A:0.0405480000	(1qgh_A:0.1710230000	2ux1_A:0.2584390000):0.2090840000):0.0342690000);
(1ji5_A:0.0000030000	((1jig_A:0.0492180000	((((2chp_A:0.0562790000	2vzb_A:0.4778270000):0.0620256000	(((2ux1_A:0.2519760000	1uvh_A:0.5511500000):0.0761529000	(((1dps_A:0.0000010000	1jts_A:0.0000010000):0.3396990000	1o9r_A:0.1113790000):0.2682250000	(1tjo_A:0.0000020000	1tk6_A:0.0000010000):0.1734170000):0.1523490000):0.0427590000	((2fzf_A:1.0547870000	1nfv_A:0.2447210000):0.0607307000	((((((1bcf_A:0.0000010000	3e1q_A:0.0000010000):0.0638572000	2fkz_A:0.0087880000):0.0157025000	(1jgc_A:0.1094150000	((1lko_A:0.3814710000	1yuz_A:0.5074100000):0.1308190000	3qhb_A:0.4420320000):0.4111610000):0.0995150000):0.1523730000	((((1lb3_A:0.0239130000	2za7_A:0.0365070000):0.0471936000	(1bg7_A:0.0151030000	1r03_A:0.0492750000):0.1162920000):0.0673725000	1z6o_M:0.3783240000):0.0771717000	((1eum_A:0.0609190000	(1krq_A:0.0435950000	3e6s_A:0.2974300000):0.0606003000):0.0464043000	(2jd7_A:0.0446930000	1vlg_A:0.2581410000):0.0490174000):0.0992955000):0.0722104000):0.0765938000	1z6o_A:0.3998290000):0.0337129000	(1otk_A:0.6590610000	((((((1oqu_A:0.0628180000	1r2f_A:0.0591260000):0.0202808000	1uzr_A:0.0000020000):0.3994920000	1mxr_A:0.4844730000):0.1367440000	(3ee4_A:0.8034720000	((1jk0_A:0.5188590000	2uw2_A:0.0478900000):0.0556238000	1w68_A:0.0528340000):0.3223260000):0.0664614000):0.1167470000	(((2inc_B:0.4834560000	(1mty_D:0.6498190000	3dhg_A:0.5830580000):0.3619790000):0.0863608000	1mty_B:0.8493850000):0.2859470000	2inp_C:0.5864690000):0.1276950000):0.2001680000	(((2uw1_A:0.0000010000	2uw1_B:0.0000010000):0.0670993000	1afr_A:0.0771290000):0.5936340000	1za0_A:0.4494400000):0.2379600000):0.0634626000):0.2812770000):0.1928710000):0.1845120000):0.0000029530):0.0286104000	2fjc_A:0.2770220000):0.0156831000	1ji4_A:0.1765400000):0.0677350000):0.0343894000	1n1q_A:0.0807990000):0.0860323000	1qgh_A:0.3960560000);
(1ji5_A:0.0151030000	((1jig_A:0.0884570000	1n1q_A:0.1205510000):0.0147909000	((((2chp_A:0.0936530000	((((1dps_A:0.0000010000	1jts_A:0.0000010000):0.2421760000	1o9r_A:0.1406490000):0.2238670000	(1tjo_A:0.0000020000	1tk6_A:0.0000010000):0.3977300000):0.0841448000	1uvh_A:0.3862840000):0.0323948000):0.0725861000	((1ji4_A:0.1263310000	2fjc_A:0.2348740000):0.0946865000	((2fzf_A:0.9592940000	1nfv_A:0.2247050000):0.0096863200	((((((1bcf_A:0.0000020000	3e1q_A:0.0000020000):0.1002870000	2fkz_A:0.0000020000):0.0378461000	(1jgc_A:0.0633410000	(1lko_A:0.3930340000	(1yuz_A:0.3351960000	3qhb_A:0.6617050000):0.1746130000):0.5657620000):0.0879134000):0.0572564000	((((((1lb3_A:0.0484330000	2za7_A:0.0570170000):0.0748121000	1z6o_M:0.5028800000):0.0689719000	1bg7_A:0.0189580000):0.0933339000	1r03_A:0.0215250000):0.0745036000	3e6s_A:0.1265390000):0.0572524000	((1eum_A:0.0440940000	1krq_A:0.1134390000):0.0668693000	(2jd7_A:0.0443400000	1vlg_A:0.1718280000):0.0635039000):0.1063270000):0.0867896000):0.1106990000	1z6o_A:0.5458730000):0.1042160000	(1otk_A:1.2506090000	((((1oqu_A:0.1095930000	1r2f_A:0.1103530000):0.0218733000	1uzr_A:0.0026430000):0.3920130000	3ee4_A:0.6313210000):0.1181180000	(1mxr_A:0.6882220000	(((1jk0_A:0.5328650000	2uw2_A:0.0645290000):0.0616584000	1w68_A:0.0292650000):0.3995870000	(((2inc_B:0.6670650000	2inp_C:0.6038340000):0.1704110000	((1mty_B:1.1015900000	3dhg_A:0.4238470000):0.3539000000	1mty_D:0.7190640000):0.2195240000):0.2891530000	(((2uw1_A:0.0000010000	2uw1_B:0.0000010000):0.0768856000	1afr_A:0.0554610000):0.6341730000	1za0_A:0.5252930000):0.0666088000):0.2070570000):0.0847431000):0.0714818000):0.0631830000):0.5130420000):0.0374366000):0.2464330000):0.0000021512):0.0456195000	2ux1_A:0.3271280000):0.0449741000	2vzb_A:0.4821110000):0.0800819000):0.0730029000	1qgh_A:0.3346940000);
(1ji5_A:0.0751990000	((1jig_A:0.0362360000	(((2chp_A:0.1128660000	((((1dps_A:0.0000010000	1jts_A:0.0000010000):0.2313500000	1o9r_A:0.0635160000):0.0957771000	(1tjo_A:0.0000020000	1tk6_A:0.0000020000):0.2311680000):0.1238210000	1uvh_A:0.4815490000):0.1264230000):0.0270378000	(((2fzf_A:0.8669970000	1nfv_A:0.2471450000):0.0952664000	(((((1bcf_A:0.0000020000	3e1q_A:0.0000020000):0.0389986000	(2fkz_A:0.0196650000	(1jgc_A:0.1157640000	((1lko_A:0.3463300000	1yuz_A:0.7234550000):0.2576550000	3qhb_A:0.2723180000):0.4157180000):0.0610085000):0.0418817000):0.0805476000	((((((1lb3_A:0.0122150000	2za7_A:0.1042140000):0.0803732000	1z6o_M:0.5054250000):0.0314388000	1bg7_A:0.0118740000):0.0775376000	1r03_A:0.0000020000):0.1093010000	3e6s_A:0.1867730000):0.1358950000	((1eum_A:0.0827020000	1krq_A:0.1403320000):0.0435255000	(2jd7_A:0.0500350000	1vlg_A:0.1814420000):0.0619772000):0.0857464000):0.0578285000):0.1023730000	1z6o_A:0.4903710000):0.0895247000	(1otk_A:0.8824510000	(((((((1oqu_A:0.0991390000	1uzr_A:0.0339400000):0.0577668000	1r2f_A:0.0528480000):0.4262120000	1mxr_A:0.5667310000):0.0913323000	((1jk0_A:0.5936990000	2uw2_A:0.0361810000):0.0971811000	1w68_A:0.0422700000):0.3738170000):0.1777060000	(((2inc_B:0.6640850000	2inp_C:0.4124130000):0.1153250000	(1mty_D:0.7429630000	3dhg_A:0.6725920000):0.2012930000):0.0925960000	1mty_B:0.8385970000):0.4288610000):0.1075940000	3ee4_A:0.6147640000):0.1321700000	(((2uw1_A:0.0000010000	2uw1_B:0.0000010000):0.1298280000	1afr_A:0.0271070000):0.7129680000	1za0_A:0.5298890000):0.1787590000):0.1679500000):0.2884530000):0.1132120000):0.1431820000	2vzb_A:0.3537150000):0.1329280000):0.0277320000	(1ji4_A:0.1527470000	2fjc_A:0.1885800000):0.0272648000):0.0506176000):0.0000023559	1n1q_A:0.1166840000):0.0909355000	(1qgh_A:0.1870420000	2ux1_A:0.2097720000):0.1418760000);
(1ji5_A:0.1589000000	(1jig_A:0.0000020000	((2chp_A:0.2017220000	2vzb_A:0.4639840000):0.1266140000	((((1qgh_A:0.2822250000	2ux1_A:0.1497700000):0.2577450000	(((((1dps_A:0.0000010000	1jts_A:0.0000010000):0.1558850000	1o9r_A:0.1279460000):0.1086910000	(1tjo_A:0.0000010000	1tk6_A:0.0000010000):0.3981940000):0.1154230000	1uvh_A:0.6248310000):0.0760028000	((2fzf_A:0.8426840000	1nfv_A:0.2463120000):0.1724490000	(((((((1bcf_A:0.0000010000	3e1q_A:0.0000010000):0.0100192000	2fkz_A:0.0216520000):0.0221527000	(1jgc_A:0.0552310000	(1lko_A:0.5096000000	(1yuz_A:0.5774400000	3qhb_A:0.4169390000):0.1312200000):0.3046530000):0.0325770000):0.1319680000	((1z6o_M:0.4713630000	(2jd7_A:0.0480000000	1vlg_A:0.1211850000):0.0613952000):0.0194342000	(1eum_A:0.0219060000	1krq_A:0.1569350000):0.0364197000):0.0950799000):0.1821930000	((((1lb3_A:0.0379550000	2za7_A:0.0504620000):0.0796076000	1bg7_A:0.0600670000):0.0246320000	1r03_A:0.0023860000):0.0945401000	3e6s_A:0.2052330000):0.0646829000):0.1204740000	1z6o_A:0.5105270000):0.0665036000	(1otk_A:0.6277780000	(((((((1oqu_A:0.0969210000	1r2f_A:0.0827870000):0.0333921000	1uzr_A:0.0081810000):0.3731190000	1mxr_A:0.4530220000):0.1413530000	((1jk0_A:0.5627050000	2uw2_A:0.0716790000):0.0724376000	1w68_A:0.0647610000):0.3437390000):0.1962580000	3ee4_A:0.5727530000):0.1893030000	((2inc_B:0.6288370000	(1mty_D:0.8395830000	3dhg_A:0.8404730000):0.1308930000):0.0948531000	(2inp_C:0.6206010000	1mty_B:0.8692230000):0.0306104000):0.5003370000):0.1023060000	(((2uw1_A:0.0000010000	2uw1_B:0.0000010000):0.0893808000	1afr_A:0.0656630000):0.3985170000	1za0_A:0.5740950000):0.1040490000):0.0689803000):0.4306320000):0.0763742000):0.1339240000):0.0418263000):0.0801347000	2fjc_A:0.1345810000):0.1004540000	1ji4_A:0.1661180000):0.0460561000):0.0338443000):0.0112056000	1n1q_A:0.1418220000);
(1ji5_A:0.1079020000	(1jig_A:0.0322100000	(((2chp_A:0.1853680000	((((1dps_A:0.0000010000	1jts_A:0.0000010000):0.3273800000	1o9r_A:0.1144770000):0.1350000000	(1tjo_A:0.0000010000	1tk6_A:0.0000010000):0.2838230000):0.0755107000	1uvh_A:0.4001190000):0.1254030000):0.0431555000	((2fzf_A:0.7580990000	2vzb_A:0.1920150000):0.3724230000	((((((1bcf_A:0.0000010000	3e1q_A:0.0000010000):0.0780974000	2fkz_A:0.0607450000):0.0000024453	((1jgc_A:0.0000020000	((1lko_A:0.6302180000	1yuz_A:0.6577510000):0.1863300000	3qhb_A:0.5351130000):0.3791420000):0.0946317000	1nfv_A:0.4863890000):0.0776487000):0.3134190000	((((1lb3_A:0.0311540000	2za7_A:0.0721260000):0.0846711000	(1bg7_A:0.0796930000	1r03_A:0.0440950000):0.0408987000):0.1043460000	1z6o_M:0.2321300000):0.0729143000	((1eum_A:0.1030020000	(1krq_A:0.1499540000	3e6s_A:0.1977650000):0.0726770000):0.0306789000	(2jd7_A:0.0641730000	1vlg_A:0.1329600000):0.0461024000):0.0188501000):0.0818828000):0.1346180000	1z6o_A:0.4271930000):0.0839261000	(1otk_A:0.6477540000	((((((1oqu_A:0.1223320000	1uzr_A:0.0319610000):0.0377017000	1r2f_A:0.0300990000):0.6553500000	(1mxr_A:0.7078960000	((1jk0_A:0.5170810000	2uw2_A:0.0804660000):0.0662049000	1w68_A:0.0433740000):0.2900760000):0.1462560000):0.3445960000	(((2uw1_A:0.0000010000	2uw1_B:0.0000010000):0.0935004000	1afr_A:0.0737510000):0.7723530000	1za0_A:0.5158260000):0.1116340000):0.0403878000	(((2inc_B:0.6988130000	1mty_B:0.8231170000):0.1558130000	2inp_C:0.4567930000):0.1613630000	(1mty_D:0.6033330000	3dhg_A:0.5339840000):0.4487920000):0.4799670000):0.0478896000	3ee4_A:0.5994270000):0.1820830000):0.2836350000):0.4047290000):0.0916050000):0.0699634000	(((1qgh_A:0.2669500000	2ux1_A:0.1963410000):0.1539560000	2fjc_A:0.1083270000):0.0477815000	1ji4_A:0.1463100000):0.0654546000):0.1053000000):0.0309172000	1n1q_A:0.1164250000);
(1ji5_A:0.0129200000	((1jig_A:0.0680200000	(((2chp_A:0.0939350000	2vzb_A:0.4382120000):0.0965604000	(((((1dps_A:0.0000010000	1jts_A:0.0000010000):0.1223100000	1o9r_A:0.0720570000):0.2289980000	(1tjo_A:0.0000010000	1tk6_A:0.0000010000):0.3979240000):0.1482860000	(1uvh_A:0.3393810000	2fzf_A:0.8713890000):0.0309775000):0.0874479000	(((((1bcf_A:0.0000010000	3e1q_A:0.0000010000):0.0591291000	(2fkz_A:0.0102840000	(1jgc_A:0.0099700000	(1lko_A:0.6984140000	(1yuz_A:0.7549420000	3qhb_A:0.4543090000):0.0669887000):0.2510640000):0.0967477000):0.0000020337):0.0657694000	(((((1lb3_A:0.0102730000	2za7_A:0.0891800000):0.1067510000	1bg7_A:0.0461470000):0.0858176000	1r03_A:0.0031880000):0.1394180000	3e6s_A:0.1723780000):0.1687750000	((1z6o_M:0.4860880000	1eum_A:0.0490120000):0.0163377000	(1krq_A:0.1642940000	(2jd7_A:0.0143490000	1vlg_A:0.2136290000):0.0525355000):0.0268384000):0.0919589000):0.0562797000):0.0716447000	(1z6o_A:0.5545720000	((1otk_A:1.1274120000	(((2uw1_A:0.0000010000	2uw1_B:0.0000010000):0.0943145000	1afr_A:0.0505300000):0.7068080000	1za0_A:0.4540290000):0.0260247000):0.0661079000	(((((1oqu_A:0.1055640000	1r2f_A:0.0622760000):0.0174421000	1uzr_A:0.0000020000):0.4190990000	1mxr_A:0.7044820000):0.1872080000	(((1jk0_A:0.6225940000	2uw2_A:0.0979260000):0.0709723000	1w68_A:0.0568880000):0.3368960000	((2inc_B:0.7094110000	2inp_C:0.6761130000):0.1209660000	(1mty_B:1.0869860000	(1mty_D:0.6709880000	3dhg_A:0.6454010000):0.3126160000):0.0929586000):0.3171080000):0.1094940000):0.0789724000	3ee4_A:0.7171440000):0.0688182000):0.4137090000):0.0258365000):0.1215460000	1nfv_A:0.2299410000):0.1249170000):0.0944977000):0.0505664000	(1ji4_A:0.1817330000	2fjc_A:0.2296620000):0.0449933000):0.1609490000):0.0436977000	1n1q_A:0.1357670000):0.1762320000	(1qgh_A:0.0938070000	2ux1_A:0.3228260000):0.2053710000);
(1ji5_A:0.1263270000	(1jig_A:0.0000020000	(((2chp_A:0.1937490000	((((1dps_A:0.0000010000	1jts_A:0.0000010000):0.1468180000	1o9r_A:0.1210090000):0.0735466000	(1tjo_A:0.0000010000	1tk6_A:0.0000010000):0.2631840000):0.1356810000	1uvh_A:0.5827690000):0.0295710000):0.0336856000	(1ji4_A:0.1798060000	2fjc_A:0.1109260000):0.0065935200):0.0611174000	((1qgh_A:0.1901480000	2ux1_A:0.1029450000):0.2709760000	(((2fzf_A:0.7744380000	((((((1bcf_A:0.0000010000	3e1q_A:0.0000010000):0.0607848000	2fkz_A:0.0000020000):0.0033086300	1jgc_A:0.0974970000):0.0844571000	(1nfv_A:0.2748100000	((((((((1lb3_A:0.0214850000	2za7_A:0.0981510000):0.0466086000	1bg7_A:0.0522680000):0.0603754000	1r03_A:0.0000020000):0.1133050000	3e6s_A:0.1476000000):0.0833245000	1krq_A:0.0779980000):0.0177622000	(2jd7_A:0.0956300000	1vlg_A:0.1198590000):0.0769515000):0.1116230000	1eum_A:0.0000030000):0.0706999000	(1z6o_A:0.4984720000	1z6o_M:0.3432000000):0.1410090000):0.0683844000):0.0361223000):0.1135980000	(1lko_A:0.7298670000	1yuz_A:0.6318940000):0.2172330000):0.0299798000	3qhb_A:0.8289090000):0.0568349000):0.0000026542	(1otk_A:0.6886040000	(((((((1oqu_A:0.1087720000	1uzr_A:0.0218990000):0.0986816000	1r2f_A:0.0075150000):0.3711130000	1mxr_A:0.5329970000):0.1602540000	((1jk0_A:0.5938830000	2uw2_A:0.0978130000):0.0566255000	1w68_A:0.0901480000):0.4061100000):0.1618370000	(2inc_B:0.8140950000	((2inp_C:0.5484410000	1mty_B:0.7114210000):0.0741824000	(1mty_D:0.7877920000	3dhg_A:0.6380360000):0.3350280000):0.2024750000):0.1801510000):0.0687329000	3ee4_A:0.4929970000):0.0859550000	(((2uw1_A:0.0000010000	2uw1_B:0.0000010000):0.1388640000	1afr_A:0.0347380000):0.4472000000	1za0_A:0.5543290000):0.1769340000):0.1807000000):0.2872310000):0.0879393000	2vzb_A:0.2765720000):0.0918059000):0.0302224000):0.0535259000):0.0083996700	1n1q_A:0.1237940000);
(1ji5_A:0.0108640000	((1jig_A:0.0692500000	((2chp_A:0.1414570000	2vzb_A:0.4225800000):0.0332739000	(((2ux1_A:0.2206770000	(((1dps_A:0.0000010000	1jts_A:0.0000010000):0.1597590000	1uvh_A:0.3610040000):0.0317812000	(1o9r_A:0.0835950000	(1tjo_A:0.0000020000	1tk6_A:0.0000020000):0.3223180000):0.0216964000):0.1224720000):0.0750131000	(2fzf_A:1.4045750000	((((((1bcf_A:0.0000010000	3e1q_A:0.0000010000):0.0802490000	(2fkz_A:0.0000020000	(1jgc_A:0.0539780000	((1lko_A:0.6046090000	3qhb_A:0.5476210000):0.2593180000	1yuz_A:0.9227530000):0.1867860000):0.1553520000):0.0128110000):0.1123640000	((((((1lb3_A:0.0098130000	2za7_A:0.0545690000):0.0485322000	1z6o_M:0.4194340000):0.0323903000	1bg7_A:0.0194580000):0.0693133000	1r03_A:0.0000020000):0.1354530000	3e6s_A:0.0972350000):0.1061300000	((1eum_A:0.0750340000	1krq_A:0.1298960000):0.0396557000	(2jd7_A:0.0412220000	1vlg_A:0.1544790000):0.0674916000):0.0732607000):0.1199340000):0.1024230000	1nfv_A:0.4293990000):0.0530615000	1z6o_A:0.5078020000):0.1662290000	(1otk_A:0.9099030000	((((((1oqu_A:0.1279740000	1r2f_A:0.1060770000):0.0357729000	1uzr_A:0.0075600000):0.4662550000	(1mxr_A:0.5428550000	((1jk0_A:0.5502620000	2uw2_A:0.0874640000):0.0567819000	1w68_A:0.0683130000):0.3925150000):0.0938592000):0.2011090000	(2inc_B:0.5889690000	(2inp_C:0.5527380000	(1mty_B:0.8109250000	(1mty_D:0.5129440000	3dhg_A:0.5855960000):0.3801380000):0.1862030000):0.1006630000):0.3990880000):0.0931610000	(((2uw1_A:0.0000010000	2uw1_B:0.0000010000):0.0987065000	1afr_A:0.0386160000):0.5098370000	1za0_A:0.7193930000):0.2777710000):0.0350625000	3ee4_A:0.6645920000):0.2435500000):0.1865650000):0.0000023883):0.2947150000):0.0790798000	(1ji4_A:0.1057630000	2fjc_A:0.0874460000):0.0731948000):0.0623756000):0.1645000000):0.0166721000	1n1q_A:0.1343750000):0.0426348000	1qgh_A:0.2620700000);
(1ji5_A:0.1291510000	((1jig_A:0.0749150000	(((2chp_A:0.0816650000	(((((1dps_A:0.0000020000	1jts_A:0.0000010000):0.1812490000	1o9r_A:0.1808140000):0.1216640000	(1tjo_A:0.0000010000	1tk6_A:0.0000010000):0.2960990000):0.1420360000	1uvh_A:0.5537100000):0.0621821000	2vzb_A:0.4108690000):0.0491048000):0.0109378000	((((((2fzf_A:0.8184190000	1z6o_M:0.5455050000):0.0864888000	((((1lb3_A:0.0000030000	2za7_A:0.0851820000):0.1004250000	1bg7_A:0.0275290000):0.0421900000	1r03_A:0.0095510000):0.0735030000	3e6s_A:0.2342880000):0.0559993000):0.0551997000	((1eum_A:0.0606380000	(2jd7_A:0.0295240000	1vlg_A:0.2019350000):0.1029590000):0.0214817000	1krq_A:0.1508280000):0.1351500000):0.1437530000	(((1bcf_A:0.0000010000	3e1q_A:0.0000010000):0.0411585000	(2fkz_A:0.0215620000	(1jgc_A:0.0201980000	((1lko_A:0.5114260000	3qhb_A:0.4807960000):0.1852990000	1yuz_A:0.9646830000):0.4509930000):0.1068550000):0.0146874000):0.1339040000	1z6o_A:0.4239280000):0.0652119000):0.0717351000	1nfv_A:0.3218760000):0.0553054000	(1otk_A:1.0795320000	((((((1oqu_A:0.0982870000	1r2f_A:0.0842160000):0.0285888000	1uzr_A:0.0124940000):0.3121860000	(1mxr_A:0.5751200000	((1jk0_A:0.5145690000	2uw2_A:0.0731090000):0.0637942000	1w68_A:0.0699000000):0.3638990000):0.0912413000):0.1714540000	3ee4_A:0.5864320000):0.0914031000	(((2inc_B:0.4529750000	1mty_B:0.9511000000):0.1794670000	(1mty_D:0.7793260000	3dhg_A:0.5539970000):0.4973570000):0.1248830000	2inp_C:0.5879840000):0.3830600000):0.1495170000	(((2uw1_A:0.0000010000	2uw1_B:0.0000010000):0.1358860000	1afr_A:0.0570410000):0.4607970000	1za0_A:0.6843760000):0.1349080000):0.0938682000):0.3082370000):0.1902760000):0.0687241000	(1ji4_A:0.1669220000	2fjc_A:0.2974840000):0.0501085000):0.0430255000):0.0000023215	1n1q_A:0.1509650000):0.0955975000	(1qgh_A:0.1918320000	2ux1_A:0.2243680000):0.2994540000);
(1ji5_A:0.0930110000	(1jig_A:0.0209980000	(((((2chp_A:0.0745180000	2vzb_A:0.4578770000):0.1401600000	((2fzf_A:0.8461380000	1nfv_A:0.4404750000):0.0871506000	((((((1bcf_A:0.0000010000	3e1q_A:0.0000010000):0.0406414000	2fkz_A:0.0141340000):0.0443970000	(1jgc_A:0.0287050000	((1lko_A:0.4774700000	1yuz_A:0.6100580000):0.2326380000	3qhb_A:0.3851540000):0.4848090000):0.0312064000):0.1502380000	(((((1lb3_A:0.0420200000	2za7_A:0.0372320000):0.0530474000	(1z6o_M:0.3877880000	((1eum_A:0.0509070000	1krq_A:0.1173880000):0.0741353000	(2jd7_A:0.0624990000	1vlg_A:0.1479250000):0.0326364000):0.1954400000):0.1106040000):0.0761255000	1bg7_A:0.0361130000):0.0321237000	1r03_A:0.0016120000):0.1300660000	3e6s_A:0.2330190000):0.1208860000):0.0752511000	1z6o_A:0.4835890000):0.0289433000	(1otk_A:0.7426180000	((((((1oqu_A:0.1000160000	1r2f_A:0.0437050000):0.0299091000	1uzr_A:0.0164710000):0.3490620000	1mxr_A:0.6620670000):0.1023620000	(((1jk0_A:0.5096610000	2uw2_A:0.0351230000):0.0758604000	1w68_A:0.0312240000):0.3787600000	(2inc_B:0.5703510000	(2inp_C:0.5097160000	(1mty_B:1.0557470000	(1mty_D:0.5288160000	3dhg_A:0.5667930000):0.3766950000):0.1645600000):0.1434960000):0.3169300000):0.1154840000):0.1018320000	3ee4_A:0.4765570000):0.1954300000	(((2uw1_A:0.0000010000	2uw1_B:0.0000010000):0.1057840000	1afr_A:0.0271330000):0.5249510000	1za0_A:0.7016540000):0.2116780000):0.1329880000):0.3970190000):0.0742048000):0.1724660000):0.0727596000	((((1dps_A:0.0000010000	1jts_A:0.0000010000):0.2220250000	1o9r_A:0.1250340000):0.1483490000	(1tjo_A:0.0000010000	1tk6_A:0.0000010000):0.2714370000):0.0791504000	1uvh_A:0.5081030000):0.1284460000):0.0186421000	(1ji4_A:0.1177510000	2fjc_A:0.0760390000):0.0188035000):0.0822416000	(1qgh_A:0.1748370000	2ux1_A:0.1164090000):0.2328510000):0.0747117000):0.0234291000	1n1q_A:0.1032890000);
(1ji5_A:0.1024540000	(1jig_A:0.0511900000	(((2chp_A:0.2059970000	((((1dps_A:0.0000010000	1jts_A:0.0000010000):0.1264420000	1o9r_A:0.1727690000):0.1707770000	(1tjo_A:0.0000010000	1tk6_A:0.0000010000):0.2951670000):0.0942989000	1uvh_A:0.6221220000):0.1144300000):0.0378391000	((1qgh_A:0.2106760000	2ux1_A:0.2007820000):0.2248270000	((2fzf_A:0.8431570000	2vzb_A:0.1217200000):0.3585820000	((((((1bcf_A:0.0000010000	3e1q_A:0.0000010000):0.0754096000	(2fkz_A:0.0629290000	(1jgc_A:0.0176770000	((1lko_A:0.5986320000	3qhb_A:0.4331770000):0.3522010000	1yuz_A:0.7532400000):0.4156330000):0.1069430000):0.0153845000):0.1354520000	(((((((1lb3_A:0.0312310000	2za7_A:0.1065510000):0.0804394000	1bg7_A:0.0590400000):0.0545383000	1r03_A:0.0000020000):0.1934150000	3e6s_A:0.1562750000):0.1199220000	1krq_A:0.1145900000):0.0268238000	(2jd7_A:0.0532860000	1vlg_A:0.1332420000):0.0552584000):0.0720935000	1eum_A:0.0462560000):0.1304110000):0.0766510000	(1z6o_A:0.3974080000	1z6o_M:0.3940030000):0.0966314000):0.0750628000	1nfv_A:0.3699960000):0.1142680000	(1otk_A:0.9500460000	(((((((1oqu_A:0.1474860000	1uzr_A:0.0214590000):0.0547175000	1r2f_A:0.0211890000):0.3637670000	1mxr_A:0.6520250000):0.0778049000	((1jk0_A:0.4493920000	2uw2_A:0.0701880000):0.0596023000	1w68_A:0.0264070000):0.4130910000):0.1564030000	(2inc_B:0.5462790000	(2inp_C:0.5238150000	(1mty_B:0.7988010000	(1mty_D:0.6233360000	3dhg_A:0.7336040000):0.2878920000):0.1877620000):0.1423090000):0.3682640000):0.1064180000	3ee4_A:0.5852960000):0.0954926000	(((2uw1_A:0.0000010000	2uw1_B:0.0000010000):0.0817712000	1afr_A:0.0960600000):0.5177720000	1za0_A:0.5670910000):0.1456890000):0.1598760000):0.2976790000):0.1328740000):0.0279017000):0.0467318000):0.0406766000	(1ji4_A:0.1113490000	2fjc_A:0.3025840000):0.0540996000):0.0605164000):0.0231716000	1n1q_A:0.1533330000);
(1ji5_A:0.0042510000	(1jig_A:0.0297980000	(1n1q_A:0.1136200000	(((2chp_A:0.0654340000	2vzb_A:0.4004160000):0.1213320000	(((2ux1_A:0.3013020000	1uvh_A:0.6969750000):0.0609708000	(((1dps_A:0.0000010000	1jts_A:0.0000010000):0.2079770000	1o9r_A:0.1250310000):0.1545820000	(1tjo_A:0.0000020000	1tk6_A:0.0000010000):0.2084670000):0.2073850000):0.0704859000	((2fzf_A:1.0306300000	1nfv_A:0.3514100000):0.0319835000	(((((1bcf_A:0.0000010000	3e1q_A:0.0000010000):0.0599402000	2fkz_A:0.0216160000):0.0367016000	(1jgc_A:0.0363290000	((1lko_A:0.4859340000	1yuz_A:0.8038910000):0.1795450000	3qhb_A:0.6201320000):0.2762100000):0.0699873000):0.1950850000	((((1lb3_A:0.0268770000	2za7_A:0.0770450000):0.0363089000	(1bg7_A:0.0627910000	1r03_A:0.0715570000):0.0497554000):0.1001150000	1z6o_M:0.3594770000):0.0360071000	((1eum_A:0.1019920000	(1krq_A:0.1520090000	3e6s_A:0.2020610000):0.0679193000):0.0944974000	(2jd7_A:0.0793010000	1vlg_A:0.2252320000):0.1331880000):0.1154480000):0.0599016000):0.0655283000	(1z6o_A:0.3779750000	(1otk_A:0.8072450000	(((((((1oqu_A:0.1039920000	1r2f_A:0.0978780000):0.0455119000	1uzr_A:0.0091900000):0.4224340000	1mxr_A:0.7803880000):0.1933640000	((1jk0_A:0.6216500000	2uw2_A:0.0882340000):0.0615672000	1w68_A:0.0357210000):0.4178530000):0.1509730000	3ee4_A:0.6707800000):0.1088220000	(2inc_B:0.4798040000	((2inp_C:0.6769620000	1mty_B:0.9457370000):0.1024010000	(1mty_D:0.7820340000	3dhg_A:0.8816550000):0.1917170000):0.0963667000):0.4481840000):0.0764865000	(((2uw1_A:0.0000010000	2uw1_B:0.0000010000):0.1256280000	1afr_A:0.0315610000):0.7026740000	1za0_A:0.7254710000):0.1213850000):0.2954170000):0.4225300000):0.1289530000):0.1085180000):0.3397730000):0.0056028100):0.0620027000	(1ji4_A:0.1118650000	2fjc_A:0.1711090000):0.0596177000):0.0427995000):0.0324423000):0.1264260000	1qgh_A:0.3086060000);
(1ji5_A:0.1726300000	(1jig_A:0.0184640000	(((2chp_A:0.1416390000	(((((1dps_A:0.0000010000	1jts_A:0.0000010000):0.1693240000	1o9r_A:0.1252260000):0.0969407000	(1tjo_A:0.0000010000	1tk6_A:0.0000010000):0.3901880000):0.1083270000	1uvh_A:0.5480870000):0.1407440000	((2fzf_A:0.9092350000	1nfv_A:0.1409860000):0.0918646000	((((((1bcf_A:0.0000010000	3e1q_A:0.0000010000):0.0360860000	(2fkz_A:0.0370700000	(1jgc_A:0.0441260000	((1lko_A:0.5015930000	3qhb_A:0.3807050000):0.2544660000	1yuz_A:0.9033670000):0.2608660000):0.0994373000):0.0462886000):0.1072990000	((1z6o_M:0.3357340000	(2jd7_A:0.0683530000	1vlg_A:0.1652330000):0.0825464000):0.0220094000	(1eum_A:0.0857180000	1krq_A:0.1668460000):0.0556244000):0.0794207000):0.0624366000	((((1lb3_A:0.0203190000	2za7_A:0.0693370000):0.0752227000	1bg7_A:0.0470470000):0.0392930000	1r03_A:0.0209470000):0.0892544000	3e6s_A:0.2289620000):0.0973851000):0.0749069000	1z6o_A:0.6575410000):0.0354619000	(1otk_A:1.1317070000	(((((1oqu_A:0.1213280000	1r2f_A:0.0927980000):0.0416072000	1uzr_A:0.0083790000):0.4200470000	3ee4_A:0.5875930000):0.0952143000	(1mxr_A:0.5560030000	((1jk0_A:0.5546790000	2uw2_A:0.0724150000):0.0334830000	1w68_A:0.0519370000):0.3908630000):0.1093400000):0.1899540000	(((2inc_B:0.7546670000	2inp_C:0.5838990000):0.1258750000	(1mty_B:0.8705170000	(1mty_D:0.6062020000	3dhg_A:0.5858980000):0.2154100000):0.1805770000):0.4521290000	(((2uw1_A:0.0000010000	2uw1_B:0.0000010000):0.1446680000	1afr_A:0.0597940000):0.5584870000	1za0_A:0.5854800000):0.1777040000):0.0829661000):0.2078430000):0.3193080000):0.0905716000):0.1608520000):0.0371176000):0.0824289000	(1ji4_A:0.1932420000	2fjc_A:0.1290650000):0.1104430000):0.0375665000	2vzb_A:0.4737960000):0.0803723000):0.0896090000	(1n1q_A:0.0634930000	(1qgh_A:0.2028350000	2ux1_A:0.1571800000):0.1876920000):0.1377230000);
(1ji5_A:0.1128540000	(((1jig_A:0.0165400000	1n1q_A:0.1592530000):0.0239549000	((2chp_A:0.1654500000	((((1dps_A:0.0000010000	1jts_A:0.0000010000):0.2829350000	1o9r_A:0.1234610000):0.0609495000	(1tjo_A:0.0000020000	1tk6_A:0.0000010000):0.2864770000):0.0880797000	1uvh_A:0.5056190000):0.0667597000):0.0141572000	(1ji4_A:0.2119280000	2fjc_A:0.1652820000):0.0422401000):0.0496881000):0.0492078000	((2fzf_A:0.8532210000	2vzb_A:0.3311750000):0.0861669000	((((((((((1bcf_A:0.0000020000	3e1q_A:0.0000020000):0.0243889000	2fkz_A:0.0115460000):0.0230542000	(1lko_A:0.6826740000	(1yuz_A:0.8564400000	3qhb_A:0.2206970000):0.2534110000):0.2686630000):0.0000020592	1jgc_A:0.0800950000):0.2019780000	(((((1lb3_A:0.0000030000	1z6o_M:0.6676020000):0.0622813000	2za7_A:0.0374560000):0.0371912000	1bg7_A:0.0573560000):0.0259136000	1r03_A:0.0000020000):0.1236520000	3e6s_A:0.2274850000):0.0540358000):0.1293690000	(1eum_A:0.0706600000	1krq_A:0.2995950000):0.0913888000):0.0335801000	(2jd7_A:0.2066750000	1vlg_A:0.1815750000):0.0635692000):0.1553810000	1z6o_A:0.4823900000):0.0899679000	(1otk_A:0.7677370000	((((((1oqu_A:0.1428780000	1uzr_A:0.0143130000):0.0480245000	1r2f_A:0.0833230000):0.3173900000	(1mxr_A:0.6697120000	((1jk0_A:0.5914670000	2uw2_A:0.0822820000):0.0713828000	1w68_A:0.0450730000):0.4369090000):0.1402230000):0.1978220000	3ee4_A:0.4960210000):0.1919760000	(((2uw1_A:0.0000010000	2uw1_B:0.0000010000):0.1651420000	1afr_A:0.0407460000):0.5242380000	1za0_A:0.5659010000):0.1556420000):0.0798223000	(2inc_B:0.7277900000	(2inp_C:0.4592610000	(1mty_B:0.9124450000	(1mty_D:0.5961550000	3dhg_A:0.5263110000):0.3215030000):0.0937148000):0.1800870000):0.1673470000):0.2913060000):0.2621570000):0.1853890000	1nfv_A:0.2126770000):0.0742690000):0.1029450000):0.0436010000	(1qgh_A:0.2349430000	2ux1_A:0.1774490000):0.1678630000);
(1ji5_A:0.1221010000	((1jig_A:0.0210220000	(((2chp_A:0.1809110000	((2fjc_A:0.0789870000	(1uvh_A:0.5236830000	(2fzf_A:0.7593880000	((((((1bcf_A:0.0000010000	3e1q_A:0.0000010000):0.0575222000	(2fkz_A:0.0349170000	(1jgc_A:0.0686130000	((1lko_A:0.6809280000	3qhb_A:0.2395120000):0.2323300000	1yuz_A:1.1082770000):0.1939570000):0.0573957000):0.0272299000):0.2592550000	(((((1lb3_A:0.0354560000	2za7_A:0.0689740000):0.1047480000	1bg7_A:0.0668550000):0.0478356000	1r03_A:0.0074690000):0.0694574000	3e6s_A:0.2010930000):0.0706199000	((1z6o_M:0.4861620000	(2jd7_A:0.0798270000	1vlg_A:0.1733380000):0.0370652000):0.0576807000	(1eum_A:0.1089560000	1krq_A:0.2042580000):0.0627317000):0.0515002000):0.0437723000):0.1268810000	1z6o_A:0.2864910000):0.1193910000	(1otk_A:0.8150890000	((((((1oqu_A:0.1626540000	1r2f_A:0.0872140000):0.0466740000	1uzr_A:0.0061620000):0.3702350000	(1mxr_A:0.5998120000	((1jk0_A:0.4209100000	2uw2_A:0.1237120000):0.0526709000	1w68_A:0.0276130000):0.4565360000):0.0940902000):0.1972220000	3ee4_A:0.6200160000):0.1061780000	(((2inc_B:0.4606140000	(1mty_D:0.7164710000	3dhg_A:0.6904920000):0.3759500000):0.1250070000	2inp_C:0.6966050000):0.0336420000	1mty_B:1.1070390000):0.3520680000):0.1536360000	(((2uw1_A:0.0000010000	2uw1_B:0.0000010000):0.1296310000	1afr_A:0.0486560000):0.4166100000	1za0_A:0.5787330000):0.1919590000):0.0839508000):0.1351130000):0.1887770000	1nfv_A:0.2872250000):0.0597822000):0.1901580000):0.1053660000):0.0911587000	(((1dps_A:0.0000010000	1jts_A:0.0000010000):0.2335100000	1o9r_A:0.1163460000):0.1278490000	(1tjo_A:0.0000010000	1tk6_A:0.0000010000):0.2904490000):0.1068450000):0.0000026760):0.0524963000	1ji4_A:0.2036980000):0.0363361000	2vzb_A:0.4835500000):0.0361923000):0.0184667000	1n1q_A:0.1223860000):0.0339562000	(1qgh_A:0.1579930000	2ux1_A:0.2348780000):0.2101910000);
(1ji5_A:0.0164840000	((1jig_A:0.0176540000	(((2chp_A:0.1315640000	2vzb_A:0.4124280000):0.1252730000	(((((1dps_A:0.0000010000	1jts_A:0.0000010000):0.1601440000	1o9r_A:0.0754780000):0.1319350000	(1tjo_A:0.0000010000	1tk6_A:0.0000010000):0.3631340000):0.1321420000	(1uvh_A:0.4608700000	2fzf_A:1.1438810000):0.0558832000):0.0768905000	((((((1bcf_A:0.0000010000	3e1q_A:0.0000010000):0.0638738000	(2fkz_A:0.0379220000	(1jgc_A:0.0858740000	(1lko_A:0.5532570000	(1yuz_A:0.9210930000	3qhb_A:0.6039500000):0.0982757000):0.3800370000):0.0787918000):0.0065998300):0.1268620000	(((((((1lb3_A:0.0256650000	2za7_A:0.1023760000):0.1124710000	1bg7_A:0.0398290000):0.0341674000	1r03_A:0.0000020000):0.1816270000	3e6s_A:0.1958260000):0.1075390000	1krq_A:0.1609150000):0.0289899000	(2jd7_A:0.0732150000	1vlg_A:0.1765540000):0.0761372000):0.0702100000	1eum_A:0.0582260000):0.0932443000):0.0596398000	(1z6o_A:0.4121840000	1z6o_M:0.2728190000):0.1171490000):0.0533590000	1nfv_A:0.3294230000):0.1989140000	(1otk_A:0.8225570000	(((((((1oqu_A:0.0995850000	1r2f_A:0.0742460000):0.0266211000	1uzr_A:0.0149660000):0.3331540000	1mxr_A:0.6618740000):0.1816690000	((1jk0_A:0.4771880000	2uw2_A:0.0571370000):0.0422042000	1w68_A:0.0488810000):0.3743380000):0.1788710000	(((2uw1_A:0.0000010000	2uw1_B:0.0000010000):0.0823425000	1afr_A:0.0511920000):0.6630840000	1za0_A:0.5969270000):0.1970520000):0.0613927000	((2inc_B:0.4306330000	(2inp_C:0.5739860000	1mty_B:0.8358200000):0.0726373000):0.0786116000	(1mty_D:0.6246540000	3dhg_A:0.5755830000):0.3394220000):0.2822510000):0.1416270000	3ee4_A:0.5023010000):0.1087670000):0.3863190000):0.1725530000):0.0538559000):0.0000024678	(1ji4_A:0.2000400000	2fjc_A:0.2405050000):0.0334565000):0.0734523000):0.0476702000	1n1q_A:0.1450500000):0.0979819000	(1qgh_A:0.1194390000	2ux1_A:0.2339430000):0.2442200000);
(1ji5_A:0.1300100000	1jig_A:0.0308660000	(1n1q_A:0.1205290000	((((2chp_A:0.1516730000	((((1dps_A:0.0000010000	1jts_A:0.0000010000):0.2355490000	1o9r_A:0.1136000000):0.1278830000	(1tjo_A:0.0000010000	1tk6_A:0.0000010000):0.2125310000):0.0518719000	(1uvh_A:0.2776450000	2fzf_A:0.7229010000):0.0631398000):0.1258590000):0.0316866000	(2vzb_A:0.3331210000	(((((1bcf_A:0.0000010000	3e1q_A:0.0000010000):0.0156489000	(2fkz_A:0.0000020000	1jgc_A:0.1202010000):0.0124026000):0.1172480000	(((1lko_A:0.5234200000	1yuz_A:0.4883860000):0.0663209000	3qhb_A:0.2898970000):0.1886530000	((((((1lb3_A:0.0400820000	2za7_A:0.0658390000):0.0746270000	((1bg7_A:0.0546250000	1r03_A:0.0216680000):0.0233268000	3e6s_A:0.2422270000):0.0339698000):0.1189120000	(1z6o_A:0.4349840000	1z6o_M:0.2678180000):0.0492255000):0.1071680000	(2jd7_A:0.0628340000	1vlg_A:0.2384220000):0.0192111000):0.0280726000	1krq_A:0.1805170000):0.0369225000	1eum_A:0.0744740000):0.1007680000):0.0403570000):0.1433440000	1nfv_A:0.1936080000):0.0488473000	(1otk_A:0.6168040000	(((((((1oqu_A:0.1292580000	1r2f_A:0.0650530000):0.0336005000	1uzr_A:0.0057950000):0.3606130000	1mxr_A:0.5256790000):0.0664961000	(1jk0_A:0.3488830000	(2uw2_A:0.0625030000	1w68_A:0.1149010000):0.0951506000):0.2855600000):0.1041670000	3ee4_A:0.4820030000):0.2095290000	(2inc_B:0.6807410000	(2inp_C:0.5320340000	(1mty_B:0.6453220000	(1mty_D:0.8608930000	3dhg_A:0.5575850000):0.1934220000):0.0962316000):0.0997476000):0.3029510000):0.1337170000	(((2uw1_A:0.0000010000	2uw1_B:0.0000010000):0.0825327000	1afr_A:0.0510510000):0.4463140000	1za0_A:0.4783280000):0.1588540000):0.1658710000):0.3113130000):0.1394470000):0.0494828000):0.0121901000	((1qgh_A:0.2146190000	2ux1_A:0.1767610000):0.1525510000	2fjc_A:0.1523370000):0.0367650000):0.0118863000	1ji4_A:0.1273190000):0.0388878000):0.0183568000);
(1ji5_A:0.0397340000	((1jig_A:0.0437920000	(((2chp_A:0.1594380000	2vzb_A:0.3386530000):0.1161960000	(2fjc_A:0.1728250000	(((((1dps_A:0.0000010000	1jts_A:0.0000010000):0.1507950000	1o9r_A:0.1495730000):0.1723130000	(1tjo_A:0.0000020000	1tk6_A:0.0000010000):0.3476860000):0.0963602000	1uvh_A:0.3732400000):0.1099940000	((2fzf_A:1.1484220000	1nfv_A:0.1486150000):0.1421600000	(((((1bcf_A:0.0000020000	3e1q_A:0.0000020000):0.0550509000	(2fkz_A:0.0081170000	(1jgc_A:0.0000030000	(1lko_A:0.6219140000	(1yuz_A:1.0308120000	3qhb_A:0.6099910000):0.0687541000):0.4531200000):0.1095290000):0.0300902000):0.0037504100	((((((1lb3_A:0.0000030000	1z6o_M:0.3935940000):0.0367216000	2za7_A:0.0519360000):0.0743028000	1bg7_A:0.0451160000):0.0649683000	1r03_A:0.0000020000):0.1426870000	3e6s_A:0.1238760000):0.0737955000	((1eum_A:0.0623170000	(2jd7_A:0.0435080000	1vlg_A:0.1495090000):0.0948569000):0.0247228000	1krq_A:0.1708620000):0.0711972000):0.1216240000):0.1469510000	1z6o_A:0.5005550000):0.0513661000	(1otk_A:0.8628680000	(((((((1oqu_A:0.1530570000	1r2f_A:0.0811830000):0.0191496000	1uzr_A:0.0063060000):0.2922580000	1mxr_A:0.5749210000):0.1640980000	((1jk0_A:0.6030990000	2uw2_A:0.0827110000):0.0317244000	1w68_A:0.0248730000):0.6070680000):0.1192830000	3ee4_A:0.5880430000):0.1220450000	(((2inc_B:0.5190650000	(1mty_D:0.8021090000	3dhg_A:0.4873510000):0.3568240000):0.1153470000	2inp_C:0.3909360000):0.0930254000	1mty_B:1.2324460000):0.4423530000):0.0868508000	(((2uw1_A:0.0000010000	2uw1_B:0.0000010000):0.1509630000	1afr_A:0.0223170000):0.5509280000	1za0_A:0.5394600000):0.1169780000):0.1305910000):0.2311890000):0.0909490000):0.2004450000):0.0546128000):0.0613463000):0.0420297000	1ji4_A:0.2872830000):0.0777809000):0.0518482000	1n1q_A:0.1466190000):0.1868330000	(1qgh_A:0.1162020000	2ux1_A:0.3885030000):0.2458000000);
(1ji5_A:0.1366390000	1jig_A:0.0207970000	(1n1q_A:0.0978730000	((((2chp_A:0.1702600000	2vzb_A:0.5797300000):0.1139070000	((((1dps_A:0.0000010000	1jts_A:0.0000010000):0.2087560000	1o9r_A:0.1330990000):0.1965250000	(1tjo_A:0.0000010000	1tk6_A:0.0000010000):0.2440160000):0.1699950000	1uvh_A:0.6628070000):0.0251560000):0.0573060000	(((1qgh_A:0.1987510000	2ux1_A:0.2753850000):0.1248020000	2fjc_A:0.0973210000):0.0199931000	((2fzf_A:1.1604510000	((((((1bcf_A:0.0000010000	3e1q_A:0.0000010000):0.0761249000	2fkz_A:0.0118250000):0.0486456000	(1jgc_A:0.0646870000	((1lko_A:0.4354050000	3qhb_A:0.3140520000):0.1630410000	1yuz_A:1.0583680000):0.3097230000):0.0731737000):0.1833640000	(((((1lb3_A:0.0648190000	2za7_A:0.0606830000):0.0210086000	1bg7_A:0.0800340000):0.0693627000	1r03_A:0.0022680000):0.1012750000	3e6s_A:0.1869040000):0.0717306000	(1z6o_M:0.4509840000	((1eum_A:0.0741630000	1krq_A:0.0931260000):0.1079280000	(2jd7_A:0.0691510000	1vlg_A:0.1457840000):0.0860685000):0.0520174000):0.0545264000):0.0586159000):0.0967779000	1z6o_A:0.4386650000):0.0896542000	((1otk_A:0.9567910000	(2inc_B:0.6584890000	(2inp_C:0.6500520000	(1mty_B:0.8524730000	(1mty_D:0.5906340000	3dhg_A:0.7046690000):0.4536780000):0.0528280000):0.1428890000):0.1853140000):0.1097710000	(((((1oqu_A:0.1231820000	1r2f_A:0.0780910000):0.0216722000	1uzr_A:0.0119400000):0.4446140000	3ee4_A:0.7170470000):0.0925623000	(1mxr_A:0.5144910000	((1jk0_A:0.5448660000	2uw2_A:0.0796980000):0.0552093000	1w68_A:0.0698200000):0.4279630000):0.0611825000):0.1707160000	(((2uw1_A:0.0000010000	2uw1_B:0.0000010000):0.0887047000	1afr_A:0.0639210000):0.5230770000	1za0_A:0.7280330000):0.1828120000):0.0911607000):0.2851750000):0.2514040000):0.0106455000	1nfv_A:0.3301140000):0.1208210000):0.0685262000):0.0229392000	1ji4_A:0.2327400000):0.0891446000):0.0000024529);
(1ji5_A:0.1280480000	(1jig_A:0.0185060000	((1n1q_A:0.0845620000	1ji4_A:0.2536640000):0.0889292000	2fjc_A:0.2766100000):0.0508080000):0.0980089000	(((2chp_A:0.0522500000	2vzb_A:0.4861210000):0.1037530000	((2fzf_A:1.0898060000	1nfv_A:0.1451950000):0.2352460000	((((1bcf_A:0.0000010000	3e1q_A:0.0000010000):0.0581387000	(2fkz_A:0.0326730000	(1jgc_A:0.0048780000	((1lko_A:0.4209640000	1yuz_A:0.6285690000):0.1796570000	3qhb_A:0.2908500000):0.6809870000):0.1014860000):0.0330826000):0.1814900000	(((((1lb3_A:0.1048170000	2za7_A:0.0545450000):0.1144220000	1bg7_A:0.0157680000):0.0815610000	1r03_A:0.0000020000):0.1454240000	3e6s_A:0.2783540000):0.1760230000	(1z6o_M:0.5347160000	((1eum_A:0.0792000000	1krq_A:0.1674410000):0.0823387000	(2jd7_A:0.0877900000	1vlg_A:0.2721580000):0.0417688000):0.0189995000):0.1649590000):0.0543416000):0.1192290000	(1z6o_A:0.2613330000	((1otk_A:0.9441250000	1za0_A:0.5442090000):0.1699940000	(((((((1oqu_A:0.1357920000	1uzr_A:0.0252860000):0.0854023000	1r2f_A:0.0766820000):0.3268590000	1mxr_A:0.6788860000):0.1004380000	((1jk0_A:0.6116980000	2uw2_A:0.1062150000):0.0819226000	1w68_A:0.0703480000):0.3825960000):0.1922850000	3ee4_A:0.5692220000):0.2083950000	((2uw1_A:0.0000010000	2uw1_B:0.0000010000):0.1755490000	1afr_A:0.0667240000):0.5521160000):0.0008942880	(2inc_B:0.7714090000	(2inp_C:0.6734170000	(1mty_B:0.9161950000	(1mty_D:0.8178900000	3dhg_A:0.5982240000):0.3497410000):0.3099500000):0.1813240000):0.4999810000):0.1163530000):0.3778790000):0.0945540000):0.1671860000):0.1300790000):0.0923979000	((1qgh_A:0.2577680000	2ux1_A:0.1485740000):0.2755430000	((((1dps_A:0.0000010000	1jts_A:0.0000010000):0.1163600000	1uvh_A:0.5948800000):0.1783620000	1o9r_A:0.1080860000):0.1494050000	(1tjo_A:0.0000010000	1tk6_A:0.0000020000):0.3308750000):0.1587830000):0.1203270000):0.0854918000);
(1ji5_A:0.1278200000	1jig_A:0.0080470000	(1n1q_A:0.1092800000	(((2chp_A:0.0961390000	((((1dps_A:0.0000010000	1jts_A:0.0000010000):0.1963450000	1o9r_A:0.0741590000):0.1854880000	(1tjo_A:0.0000010000	1tk6_A:0.0000010000):0.2727640000):0.0632399000	1uvh_A:0.3234030000):0.1606670000):0.0241356000	((1qgh_A:0.2089330000	2ux1_A:0.1457910000):0.1473710000	(((2fzf_A:1.6481980000	(((((1bcf_A:0.0000010000	3e1q_A:0.0000010000):0.0535923000	(2fkz_A:0.0000020000	1jgc_A:0.1194800000):0.0255420000):0.1943630000	(((1lko_A:0.4660460000	1yuz_A:0.6528990000):0.1703080000	3qhb_A:0.3666010000):0.3426730000	(((((((1lb3_A:0.0307450000	2za7_A:0.1016810000):0.0758382000	1bg7_A:0.0574360000):0.0612220000	1r03_A:0.0035540000):0.1918040000	3e6s_A:0.1025960000):0.1045160000	1krq_A:0.1179390000):0.0427406000	(2jd7_A:0.1066950000	1vlg_A:0.1521570000):0.1483180000):0.0783684000	1eum_A:0.0240610000):0.0557177000):0.0715900000):0.0497167000	(1z6o_A:0.4350470000	1z6o_M:0.3304690000):0.1107750000):0.0668658000	1nfv_A:0.2635500000):0.0486787000):0.1331450000	(1otk_A:0.5734770000	(((((((1oqu_A:0.1239600000	1uzr_A:0.0372870000):0.1117690000	1r2f_A:0.0003710000):0.4978610000	1mxr_A:0.5662820000):0.1589320000	3ee4_A:0.5588240000):0.0464777000	((1jk0_A:0.4022700000	(2uw2_A:0.0709040000	1w68_A:0.1004450000):0.1393180000):0.2185000000	(2inc_B:0.6034260000	((2inp_C:0.4125920000	1mty_B:1.2216980000):0.1785190000	(1mty_D:0.4584470000	3dhg_A:0.7480560000):0.4101360000):0.2162610000):0.3339970000):0.1484990000):0.1664360000	((2uw1_A:0.0000010000	2uw1_B:0.0000010000):0.1332200000	1afr_A:0.0458110000):0.8258400000):0.0346146000	1za0_A:0.7041580000):0.2111620000):0.3633630000):0.0941339000	2vzb_A:0.4795160000):0.0527537000):0.0514770000):0.0847066000	(1ji4_A:0.1434270000	2fjc_A:0.1758210000):0.0705032000):0.0741034000):0.0084650300);
(1ji5_A:0.0000030000	((1jig_A:0.0442110000	(((((2chp_A:0.0932860000	2vzb_A:0.4199750000):0.1385520000	((2ux1_A:0.3137860000	(((1dps_A:0.0000010000	1jts_A:0.0000010000):0.2076280000	1o9r_A:0.1167100000):0.1027300000	(1tjo_A:0.0000020000	1tk6_A:0.0000020000):0.3862180000):0.0649102000):0.1713000000	1uvh_A:0.5517260000):0.0359180000):0.0057891200	((2fzf_A:0.8407860000	1nfv_A:0.2269630000):0.1492400000	((((((1bcf_A:0.0000010000	3e1q_A:0.0000010000):0.0683759000	2fkz_A:0.0230270000):0.0361462000	(1jgc_A:0.0789800000	((1lko_A:0.4061110000	3qhb_A:0.5516120000):0.0998519000	1yuz_A:0.7502600000):0.3714620000):0.0615890000):0.0479296000	((((((1lb3_A:0.0095540000	2za7_A:0.1321260000):0.0759673000	1z6o_M:0.4931800000):0.0537937000	1bg7_A:0.0734460000):0.0692001000	1r03_A:0.0000020000):0.1035070000	3e6s_A:0.2051480000):0.0860012000	(((1eum_A:0.0875890000	1krq_A:0.1260500000):0.0710083000	2jd7_A:0.0758220000):0.0616122000	1vlg_A:0.1219740000):0.1027690000):0.0634337000):0.1224130000	1z6o_A:0.5713020000):0.0604612000	((1otk_A:0.8537390000	((((((1oqu_A:0.1435230000	1uzr_A:0.0146300000):0.0390162000	1r2f_A:0.0597380000):0.4371480000	1mxr_A:0.5006920000):0.1207800000	((1jk0_A:0.4756130000	2uw2_A:0.0745120000):0.0923948000	1w68_A:0.0310280000):0.4370570000):0.2510870000	(((2inc_B:0.5108210000	2inp_C:0.5028530000):0.1801010000	((1mty_B:0.7475640000	3dhg_A:0.4778490000):0.3137740000	1mty_D:0.5692120000):0.1840030000):0.1772460000	1za0_A:0.6185190000):0.0733217000):0.0841480000	((2uw1_A:0.0000010000	2uw1_B:0.0000010000):0.1398590000	1afr_A:0.0836720000):0.6530050000):0.0278724000):0.0742346000	3ee4_A:0.4706920000):0.4281510000):0.0789408000):0.1576930000):0.0230205000	2fjc_A:0.1961940000):0.0126879000	1ji4_A:0.2055730000):0.1288450000):0.0318831000	1n1q_A:0.1335350000):0.1261690000	1qgh_A:0.2542160000);
(1ji5_A:0.1325440000	(1jig_A:0.0135560000	((((2chp_A:0.1279700000	((((1bcf_A:0.0000010000	3e1q_A:0.0000010000):0.0696130000	(2fkz_A:0.0108410000	(1jgc_A:0.0000030000	((1lko_A:0.3544190000	3qhb_A:0.3654570000):0.3071980000	1yuz_A:0.5682880000):0.4442360000):0.1623930000):0.0006409740):0.0507057000	(((((1lb3_A:0.0393940000	2za7_A:0.0714870000):0.0984423000	1bg7_A:0.0315640000):0.0550198000	1r03_A:0.0000020000):0.0711508000	3e6s_A:0.2327820000):0.1334260000	(((1z6o_A:0.4567660000	1z6o_M:0.3710050000):0.1665610000	(2jd7_A:0.1383510000	1vlg_A:0.1373740000):0.0108901000):0.0196309000	(1eum_A:0.0496770000	1krq_A:0.1718960000):0.0484019000):0.1032730000):0.1539130000):0.1411360000	1nfv_A:0.2272760000):0.0864467000):0.0508255000	((((1dps_A:0.0000010000	1jts_A:0.0000010000):0.2581440000	1o9r_A:0.1863380000):0.1245130000	(1tjo_A:0.0000010000	1tk6_A:0.0000010000):0.4227430000):0.1116950000	(1uvh_A:0.3043190000	2fzf_A:0.8833980000):0.2135080000):0.0528118000):0.0377953000	(1ji4_A:0.2064520000	2fjc_A:0.1287660000):0.0281744000):0.1479160000	(2vzb_A:0.3049990000	(1otk_A:0.8593090000	((((((1oqu_A:0.1186980000	1r2f_A:0.0905630000):0.0201233000	1uzr_A:0.0076600000):0.3418630000	1mxr_A:0.6311290000):0.1202060000	(((1jk0_A:0.5854010000	2uw2_A:0.0993890000):0.0293456000	1w68_A:0.0507210000):0.3120920000	((2inc_B:0.5467810000	(2inp_C:0.6154850000	1mty_B:0.7506010000):0.0769632000):0.1329260000	(1mty_D:0.5360500000	3dhg_A:0.6352080000):0.4825690000):0.3436030000):0.0560099000):0.1034040000	3ee4_A:0.5339200000):0.1672540000	(((2uw1_A:0.0000010000	2uw1_B:0.0000010000):0.1302940000	1afr_A:0.0673850000):0.4716320000	1za0_A:0.5984500000):0.0865073000):0.1405750000):0.3461080000):0.0733569000):0.0867613000):0.0500113000	(1n1q_A:0.0702480000	(1qgh_A:0.2180320000	2ux1_A:0.2339310000):0.2227870000):0.1164740000);
(1ji5_A:0.0179480000	((1jig_A:0.0162720000	((((2chp_A:0.1305560000	((((1dps_A:0.0000020000	1jts_A:0.0000010000):0.2584710000	1o9r_A:0.1698340000):0.1915000000	(1tjo_A:0.0000020000	1tk6_A:0.0000020000):0.3012070000):0.1339170000	1uvh_A:0.5307280000):0.0899467000):0.0082101300	((2fzf_A:1.2352920000	1nfv_A:0.2009390000):0.1798390000	(((1bcf_A:0.0000010000	3e1q_A:0.0000010000):0.0391645000	(2fkz_A:0.0188460000	(1jgc_A:0.0523410000	((1lko_A:0.5019400000	1yuz_A:1.2019770000):0.2304200000	3qhb_A:0.7657530000):0.3174660000):0.0507545000):0.0165883000):0.0325120000	(((((((1lb3_A:0.0285410000	2za7_A:0.0621610000):0.0433254000	1z6o_M:0.4099220000):0.0946357000	1bg7_A:0.0194630000):0.0578364000	1r03_A:0.0000020000):0.1339070000	3e6s_A:0.1364490000):0.0502174000	((1eum_A:0.1211080000	1krq_A:0.1087920000):0.0399678000	(2jd7_A:0.0719670000	1vlg_A:0.1748890000):0.0581403000):0.0469815000):0.1584260000	(1z6o_A:0.4535010000	(1otk_A:0.7575610000	(((((((1oqu_A:0.1216130000	1r2f_A:0.1029290000):0.0184867000	1uzr_A:0.0000030000):0.4999380000	1mxr_A:0.5027840000):0.1155900000	((1jk0_A:0.5191610000	2uw2_A:0.0376120000):0.0465176000	1w68_A:0.0531870000):0.3862010000):0.1366560000	(((2uw1_A:0.0000010000	2uw1_B:0.0000010000):0.0880673000	1afr_A:0.0765940000):0.6631810000	1za0_A:0.6459220000):0.3112980000):0.0318344000	(2inc_B:0.7228490000	(2inp_C:0.5262120000	(1mty_B:1.0009930000	(1mty_D:0.6462450000	3dhg_A:0.8226470000):0.3229950000):0.0523688000):0.0934044000):0.3591820000):0.0673779000	3ee4_A:0.6968530000):0.1557910000):0.4140600000):0.1454970000):0.1769640000):0.0699964000):0.3712780000):0.0279650000	(1ji4_A:0.1680990000	2fjc_A:0.1572080000):0.0212508000):0.0654717000	2vzb_A:0.4372330000):0.0780789000):0.0000023135	1n1q_A:0.1258630000):0.0781233000	(1qgh_A:0.0900960000	2ux1_A:0.2702390000):0.1493470000);
(1ji5_A:0.1541080000	((1jig_A:0.0177960000	(((2chp_A:0.1149560000	(((((1dps_A:0.0000010000	1jts_A:0.0000010000):0.1793150000	1uvh_A:0.3704880000):0.0792384000	1o9r_A:0.1931870000):0.0831343000	(((2fzf_A:0.9774910000	1nfv_A:0.1627880000):0.1392130000	((((((1bcf_A:0.0000020000	3e1q_A:0.0000020000):0.0566822000	2fkz_A:0.0099580000):0.0288462000	1jgc_A:0.0989410000):0.0500382000	((((((1lb3_A:0.0168170000	2za7_A:0.0446660000):0.0628241000	1z6o_M:0.5091420000):0.0371093000	1bg7_A:0.0258240000):0.0772584000	1r03_A:0.0092620000):0.1460490000	3e6s_A:0.1031750000):0.0807535000	((1eum_A:0.0629410000	1krq_A:0.1622970000):0.0506134000	(2jd7_A:0.0618580000	1vlg_A:0.1421310000):0.0456276000):0.0438040000):0.0820954000):0.0509564000	((1lko_A:0.4800880000	1yuz_A:0.7163610000):0.1309510000	3qhb_A:0.4367340000):0.2183600000):0.1066240000	1z6o_A:0.4796270000):0.0696754000):0.1261140000	((((((1oqu_A:0.0954600000	1uzr_A:0.0391600000):0.0721412000	1r2f_A:0.0540600000):0.3595390000	(1mxr_A:0.5816800000	((1jk0_A:0.5371110000	2uw2_A:0.0546920000):0.0349761000	1w68_A:0.0861940000):0.3555030000):0.1071170000):0.2366250000	((2inc_B:0.6821010000	(1mty_D:0.7818500000	3dhg_A:0.7938420000):0.1769120000):0.1475740000	(2inp_C:0.5600410000	1mty_B:0.8024840000):0.0682276000):0.4181310000):0.0633488000	3ee4_A:0.7594130000):0.1049290000	(((2uw1_A:0.0000010000	2uw1_B:0.0000010000):0.0792461000	1afr_A:0.0665210000):0.5254060000	1za0_A:0.4503880000):0.1971000000):0.2250490000):0.0799550000):0.0430689000	(1tjo_A:0.0000020000	1tk6_A:0.0000010000):0.2847340000):0.0837609000):0.0643211000	(2vzb_A:0.2054610000	1otk_A:1.1771710000):0.1723890000):0.0342944000	2fjc_A:0.2165830000):0.0522369000):0.0601107000	(1n1q_A:0.0567680000	1ji4_A:0.1980670000):0.0524522000):0.0475403000	(1qgh_A:0.2366440000	2ux1_A:0.1201080000):0.1683020000);
(1ji5_A:0.0739080000	((1jig_A:0.0000020000	(((((2chp_A:0.1141670000	2vzb_A:0.4033430000):0.1252880000	((((((2fzf_A:0.9665700000	1z6o_M:0.3984170000):0.0790866000	(((((1lb3_A:0.0197220000	2za7_A:0.0766530000):0.0968374000	1bg7_A:0.0250380000):0.0455007000	1r03_A:0.0000020000):0.0909429000	3e6s_A:0.1428760000):0.0734978000	((1eum_A:0.0803130000	(2jd7_A:0.0398030000	1vlg_A:0.1756510000):0.0922339000):0.0224176000	1krq_A:0.0871890000):0.0508699000):0.0773562000):0.1493320000	((((1bcf_A:0.0000010000	3e1q_A:0.0000010000):0.0000025591	(1lko_A:0.6291660000	(1yuz_A:0.5479790000	3qhb_A:0.4135180000):0.1188180000):0.4069040000):0.0424122000	2fkz_A:0.0392810000):0.0236829000	1jgc_A:0.0631810000):0.0401343000):0.0871496000	1nfv_A:0.2999340000):0.0821181000	1z6o_A:0.6204730000):0.1124080000	((((1otk_A:0.8266360000	1za0_A:0.4486830000):0.0022100500	((2uw1_A:0.0000010000	2uw1_B:0.0000010000):0.1107190000	1afr_A:0.0682950000):0.4806790000):0.1394960000	((((1oqu_A:0.1095830000	1uzr_A:0.0404610000):0.0673494000	1r2f_A:0.0053300000):0.4226780000	(1mxr_A:0.8198090000	((1jk0_A:0.5941120000	2uw2_A:0.0709780000):0.0713899000	1w68_A:0.0412420000):0.3791000000):0.0609464000):0.1633480000	(2inc_B:0.4733690000	(((2inp_C:0.5280260000	1mty_B:1.2755000000):0.1262050000	3dhg_A:0.7098980000):0.1683730000	1mty_D:0.8309350000):0.1253930000):0.3233490000):0.1443620000):0.0741573000	3ee4_A:0.6218060000):0.3254200000):0.0565206000):0.0256546000	((((1dps_A:0.0000010000	1jts_A:0.0000010000):0.1474350000	1o9r_A:0.2058460000):0.1067750000	1uvh_A:0.5061920000):0.0653070000	(1tjo_A:0.0000010000	1tk6_A:0.0000010000):0.2554220000):0.1231610000):0.0382095000	2fjc_A:0.1414780000):0.0497302000	1ji4_A:0.1878710000):0.0830334000):0.0420791000	1n1q_A:0.1729470000):0.0812280000	(1qgh_A:0.1050470000	2ux1_A:0.1933280000):0.2546390000);
(1ji5_A:0.0882510000	1jig_A:0.0221900000	((1n1q_A:0.0717920000	1ji4_A:0.1226250000):0.0828771000	((((2chp_A:0.1254170000	((2vzb_A:0.3106920000	(1otk_A:0.8555250000	(((((((1oqu_A:0.1318660000	1uzr_A:0.0127720000):0.0590254000	1r2f_A:0.0436670000):0.4320870000	1mxr_A:0.5154940000):0.0799254000	((1jk0_A:0.4265520000	2uw2_A:0.0753300000):0.0650737000	1w68_A:0.0456170000):0.4580780000):0.1901680000	(2inc_B:0.7604450000	((2inp_C:0.5375730000	1mty_B:0.7646640000):0.2116030000	(1mty_D:0.5930480000	3dhg_A:0.6491740000):0.2082700000):0.1517030000):0.3502280000):0.0732138000	3ee4_A:0.5615460000):0.1491630000	(((2uw1_A:0.0000010000	2uw1_B:0.0000010000):0.0759534000	1afr_A:0.0537290000):0.5839850000	1za0_A:0.6050100000):0.1297370000):0.1548280000):0.2645240000):0.1246320000	(((((1bcf_A:0.0000010000	3e1q_A:0.0000010000):0.0255882000	(2fkz_A:0.0000020000	1jgc_A:0.1643500000):0.0122051000):0.0230591000	((1lko_A:0.5741200000	1yuz_A:0.8311370000):0.2272880000	3qhb_A:0.5808790000):0.4477170000):0.0408513000	((((1lb3_A:0.0343660000	2za7_A:0.0784100000):0.0327584000	(1bg7_A:0.0751430000	(1r03_A:0.0000030000	3e6s_A:0.2677940000):0.0297192000):0.0620530000):0.0646025000	(1z6o_A:0.5025670000	1z6o_M:0.2157600000):0.1447830000):0.1287500000	((1eum_A:0.0847020000	1krq_A:0.1943790000):0.0564555000	(2jd7_A:0.0769290000	1vlg_A:0.1814350000):0.0399788000):0.0671925000):0.1431120000):0.0839162000	1nfv_A:0.3005970000):0.2776100000):0.0557207000):0.1007380000	(((((1dps_A:0.0000010000	1jts_A:0.0000010000):0.2147180000	1o9r_A:0.1263970000):0.1135200000	1uvh_A:0.4208310000):0.0555559000	2fzf_A:1.3737940000):0.0162759000	(1tjo_A:0.0000010000	1tk6_A:0.0000010000):0.2659390000):0.1800150000):0.0076148000	(1qgh_A:0.1816370000	2ux1_A:0.1546990000):0.1439380000):0.0689535000	2fjc_A:0.1801980000):0.0273994000):0.0508273000);
(1ji5_A:0.1968030000	(1jig_A:0.0000030000	(((2chp_A:0.1034440000	(2fzf_A:1.1967820000	((((1bcf_A:0.0000020000	3e1q_A:0.0000020000):0.0694858000	(2fkz_A:0.0084670000	(1jgc_A:0.0085930000	((1lko_A:0.2983870000	1yuz_A:0.9673690000):0.3214870000	3qhb_A:0.2639840000):0.5052970000):0.1119060000):0.0279397000):0.1502320000	(((((((((1lb3_A:0.0398330000	2za7_A:0.0692320000):0.0298244000	(1bg7_A:0.0000030000	1z6o_M:0.5136500000):0.0452713000):0.0617414000	1r03_A:0.0000020000):0.0947556000	3e6s_A:0.1712150000):0.1228770000	1krq_A:0.0563000000):0.0828156000	1eum_A:0.1383430000):0.0467703000	(2jd7_A:0.1179330000	1vlg_A:0.0914790000):0.0435771000):0.0515446000	1z6o_A:0.4212380000):0.0877058000	(1otk_A:0.8827980000	((((((1oqu_A:0.0833310000	1r2f_A:0.0931290000):0.0339359000	1uzr_A:0.0081930000):0.4398400000	3ee4_A:0.8321160000):0.0833848000	(1mxr_A:0.4571490000	((1jk0_A:0.4801620000	2uw2_A:0.0901080000):0.0497050000	1w68_A:0.0382190000):0.5351140000):0.1336800000):0.1020340000	(((2uw1_A:0.0000010000	2uw1_B:0.0000010000):0.1307140000	1afr_A:0.0674650000):0.7494460000	1za0_A:0.6447470000):0.3794500000):0.1061180000	((2inc_B:0.5383150000	2inp_C:0.5614270000):0.2072450000	(1mty_B:1.0114880000	(1mty_D:0.4533330000	3dhg_A:0.7908420000):0.3556590000):0.0475946000):0.5674300000):0.1272900000):0.2089310000):0.0439339000):0.1995670000	1nfv_A:0.2800220000):0.0653425000):0.1725350000):0.1327120000	((((1dps_A:0.0000010000	1jts_A:0.0000010000):0.0929594000	(1o9r_A:0.1659960000	(1tjo_A:0.0000020000	1tk6_A:0.0000010000):0.3919730000):0.0842542000):0.0866283000	1uvh_A:0.6002040000):0.0904482000	2vzb_A:0.4208160000):0.0674171000):0.0185800000	((1qgh_A:0.2339510000	2ux1_A:0.2052930000):0.3284560000	(1ji4_A:0.2638000000	2fjc_A:0.0536410000):0.0017130100):0.1074840000):0.0604435000):0.0069230200	1n1q_A:0.1168660000);
(1ji5_A:0.0172040000	(1jig_A:0.0895040000	(1n1q_A:0.1585470000	(((((2chp_A:0.1029090000	2vzb_A:0.4277120000):0.0450212000	((((1bcf_A:0.0000010000	3e1q_A:0.0000010000):0.0267630000	(2fkz_A:0.0223070000	(1jgc_A:0.0000030000	((1lko_A:0.4589950000	1yuz_A:0.8334030000):0.1847140000	3qhb_A:0.7636860000):0.2731780000):0.1308740000):0.0388636000):0.1412260000	(((((((1lb3_A:0.0175380000	2za7_A:0.0656620000):0.0490137000	1z6o_M:0.4636730000):0.0711435000	1bg7_A:0.0597890000):0.0783174000	1r03_A:0.0152670000):0.0885977000	3e6s_A:0.1517310000):0.0864093000	((1eum_A:0.0805090000	1krq_A:0.1968210000):0.0260301000	(2jd7_A:0.1465930000	1vlg_A:0.1553850000):0.0553750000):0.0966630000):0.1158860000	(1z6o_A:0.4625880000	(1otk_A:0.7300010000	(((((((1oqu_A:0.1699520000	1uzr_A:0.0173740000):0.0359810000	1r2f_A:0.0308060000):0.3141020000	1mxr_A:0.6532240000):0.1691310000	((1jk0_A:0.6402730000	2uw2_A:0.0730630000):0.0556626000	1w68_A:0.0340140000):0.2988010000):0.1727220000	((2inc_B:0.7333600000	2inp_C:0.4620800000):0.0976737000	(1mty_B:0.9630460000	(1mty_D:0.7283230000	3dhg_A:0.5438340000):0.3919770000):0.1504670000):0.2595990000):0.1293880000	(((2uw1_A:0.0000010000	2uw1_B:0.0000010000):0.0949612000	1afr_A:0.0446300000):0.6534140000	1za0_A:0.6044820000):0.0950504000):0.0622638000	3ee4_A:0.4665970000):0.1998520000):0.2977710000):0.0405916000):0.1012100000):0.0789855000	1nfv_A:0.3043700000):0.1128150000):0.1360620000	((((1dps_A:0.0000010000	1jts_A:0.0000010000):0.2408760000	1o9r_A:0.1238290000):0.1560950000	(1tjo_A:0.0000020000	1tk6_A:0.0000010000):0.3958800000):0.0427648000	(1uvh_A:0.1845670000	2fzf_A:0.9978610000):0.2018350000):0.1641470000):0.0558803000	2fjc_A:0.1822000000):0.0403816000	1ji4_A:0.1519020000):0.0762964000):0.0383579000):0.1162380000	(1qgh_A:0.0637600000	2ux1_A:0.3438420000):0.2810880000);
(1ji5_A:0.1972080000	1jig_A:0.0435480000	(1n1q_A:0.1461860000	(((((2chp_A:0.0182490000	(2fzf_A:1.2022290000	2vzb_A:0.0000030000):0.4649380000):0.0670915000	(((((((1bcf_A:0.0000010000	3e1q_A:0.0000010000):0.0932495000	(2fkz_A:0.0087940000	1jgc_A:0.1079130000):0.0000024155):0.0526454000	(1lko_A:0.2832480000	(1yuz_A:1.0021440000	3qhb_A:0.3978160000):0.1054100000):0.5401430000):0.0948847000	1nfv_A:0.3655470000):0.1133820000	((((1lb3_A:0.0549120000	2za7_A:0.0698960000):0.0499422000	(1bg7_A:0.0330230000	1r03_A:0.0585400000):0.0800895000):0.0798323000	1z6o_M:0.4708760000):0.0702086000	((1eum_A:0.0611970000	(1krq_A:0.0942550000	3e6s_A:0.2271640000):0.0760340000):0.0496565000	(2jd7_A:0.0846390000	1vlg_A:0.1840000000):0.0233044000):0.0828017000):0.0610918000):0.1507910000	1z6o_A:0.3643100000):0.0677018000	(1otk_A:1.0143070000	((((((((1oqu_A:0.1084470000	1r2f_A:0.0799990000):0.0270773000	1uzr_A:0.0091320000):0.2798660000	1mxr_A:0.6943680000):0.1384970000	((1jk0_A:0.5285950000	2uw2_A:0.0609430000):0.0525366000	1w68_A:0.0294080000):0.4128150000):0.1167850000	((2inc_B:0.5730950000	2inp_C:0.4919740000):0.1561030000	(1mty_B:0.9010850000	(1mty_D:0.8484690000	3dhg_A:0.4421290000):0.2251720000):0.1110490000):0.2798510000):0.1280500000	3ee4_A:0.6154610000):0.1135200000	((2uw1_A:0.0000010000	2uw1_B:0.0000010000):0.1266310000	1afr_A:0.0339660000):0.6247490000):0.0604643000	1za0_A:0.8688270000):0.1071630000):0.4298710000):0.2615190000):0.0265450000	((((1dps_A:0.0000010000	1jts_A:0.0000010000):0.2397430000	1o9r_A:0.2537700000):0.1581270000	(1tjo_A:0.0000010000	1tk6_A:0.0000010000):0.1252070000):0.1179400000	1uvh_A:0.5827510000):0.1962160000):0.0635728000	((1qgh_A:0.2106860000	2ux1_A:0.1506180000):0.2345970000	2fjc_A:0.1215340000):0.0932485000):0.0165319000	1ji4_A:0.1336750000):0.0301817000):0.0121137000);
(1ji5_A:0.0940820000	1jig_A:0.0375200000	(1n1q_A:0.0758490000	(((((2chp_A:0.2125990000	(((2fzf_A:1.2688570000	1nfv_A:0.0848820000):0.2355070000	(((((1bcf_A:0.0000010000	3e1q_A:0.0000010000):0.0322632000	(2fkz_A:0.0000020000	(1jgc_A:0.0824840000	((1lko_A:0.5182540000	1yuz_A:0.7940390000):0.1613620000	3qhb_A:0.3357110000):0.6694550000):0.0321644000):0.0678523000):0.2428460000	(((((1lb3_A:0.0375040000	2za7_A:0.0703450000):0.1018480000	1bg7_A:0.0549560000):0.0556849000	1r03_A:0.0000030000):0.1259380000	3e6s_A:0.2299360000):0.1539790000	(((1z6o_M:0.4954020000	2jd7_A:0.0670010000):0.0569821000	(1eum_A:0.1328200000	1krq_A:0.0990130000):0.0915115000):0.0406184000	1vlg_A:0.2500210000):0.1146790000):0.0511679000):0.1766200000	1z6o_A:0.4078370000):0.0584647000	(1otk_A:0.9489250000	((((((1oqu_A:0.0787720000	1r2f_A:0.1033290000):0.0253179000	1uzr_A:0.0102020000):0.3762570000	1mxr_A:0.5764230000):0.1489900000	(((1jk0_A:0.5747320000	2uw2_A:0.0671970000):0.0665306000	1w68_A:0.0540250000):0.4710700000	((2inc_B:0.5710770000	2inp_C:0.5972910000):0.0949466000	((1mty_B:0.8740590000	3dhg_A:0.5904020000):0.1565870000	1mty_D:0.7008800000):0.3770070000):0.3691260000):0.1675630000):0.1348040000	3ee4_A:0.6197670000):0.1242730000	(((2uw1_A:0.0000010000	2uw1_B:0.0000010000):0.1136370000	1afr_A:0.0599740000):0.8038620000	1za0_A:0.6421320000):0.1795170000):0.2362840000):0.2545840000):0.1061210000):0.1717370000	2vzb_A:0.6570040000):0.1095390000):0.0305449000	((((1dps_A:0.0000010000	1jts_A:0.0000010000):0.2035970000	1o9r_A:0.0897780000):0.2689480000	(1tjo_A:0.0000010000	1tk6_A:0.0000010000):0.2957060000):0.1407580000	1uvh_A:0.6640500000):0.0673986000):0.0222568000	(1qgh_A:0.1432310000	2ux1_A:0.1868470000):0.1729090000):0.0684621000	2fjc_A:0.1564740000):0.0127834000	1ji4_A:0.2090570000):0.0912256000):0.0272821000);
(1ji5_A:0.1616930000	(1jig_A:0.0000020000	(((2chp_A:0.1137150000	2vzb_A:0.5135520000):0.1809830000	((((1dps_A:0.0000010000	1jts_A:0.0000010000):0.2640470000	1o9r_A:0.1819530000):0.1207240000	(1tjo_A:0.0000010000	1tk6_A:0.0000010000):0.2206230000):0.2011320000	(1uvh_A:0.7003020000	((2fzf_A:1.2345190000	1nfv_A:0.2156530000):0.2228890000	((((1bcf_A:0.0000010000	3e1q_A:0.0000010000):0.0612173000	(2fkz_A:0.0310490000	(1jgc_A:0.0251070000	(1lko_A:0.7433790000	(1yuz_A:1.3189150000	3qhb_A:0.4109430000):0.1588500000):0.3878300000):0.0663701000):0.0365715000):0.2110700000	((((((1lb3_A:0.0449480000	2za7_A:0.1123840000):0.1024560000	1bg7_A:0.0485930000):0.0318928000	1r03_A:0.0000020000):0.2476360000	3e6s_A:0.2804730000):0.1587920000	1z6o_M:0.5796050000):0.0691984000	((1eum_A:0.1045520000	1krq_A:0.2378900000):0.1063570000	(2jd7_A:0.1031170000	1vlg_A:0.2954540000):0.0643892000):0.0508348000):0.1285400000):0.1687990000	(1z6o_A:0.2723290000	(1otk_A:1.0108910000	(((((((1oqu_A:0.1462510000	1r2f_A:0.0833320000):0.0216095000	1uzr_A:0.0055930000):0.3791510000	1mxr_A:0.7731040000):0.1274120000	((1jk0_A:0.5183660000	2uw2_A:0.1065810000):0.0492123000	1w68_A:0.0773020000):0.3315950000):0.1183100000	3ee4_A:0.6744910000):0.1429870000	(((2uw1_A:0.0000010000	2uw1_B:0.0000010000):0.1674560000	1afr_A:0.0432120000):0.8901360000	1za0_A:0.7684980000):0.0137546000):0.1125350000	((2inc_B:0.7916060000	(2inp_C:0.5706550000	(1mty_B:1.2480660000	3dhg_A:0.5886930000):0.3220830000):0.0773539000):0.1624780000	1mty_D:0.7924820000):0.3584300000):0.1272060000):0.4058940000):0.1358750000):0.2005550000):0.2924340000):0.0332181000):0.0000023266):0.0188441000	(1ji4_A:0.1578800000	2fjc_A:0.3036500000):0.0597502000):0.0783623000):0.0238220000	(1n1q_A:0.0830590000	(1qgh_A:0.2398430000	2ux1_A:0.1680820000):0.2631820000):0.0545862000);
(1ji5_A:0.0692770000	(1jig_A:0.0533560000	((((2chp_A:0.1037570000	2vzb_A:0.3914080000):0.0656648000	(((((1dps_A:0.0000010000	1jts_A:0.0000010000):0.1094390000	1o9r_A:0.1633580000):0.1491410000	(1tjo_A:0.0000010000	1tk6_A:0.0000010000):0.3128910000):0.1591710000	(1uvh_A:0.4584050000	2fzf_A:0.9270940000):0.1154910000):0.0669870000	((((((((1bcf_A:0.0000010000	3e1q_A:0.0000010000):0.0780984000	2fkz_A:0.0354060000):0.0126755000	1jgc_A:0.0634510000):0.1100050000	(((((((((1lb3_A:0.0293030000	2za7_A:0.1111790000):0.1309320000	1bg7_A:0.0470700000):0.0254588000	1r03_A:0.0111890000):0.1471690000	3e6s_A:0.2404270000):0.0733725000	1krq_A:0.1219150000):0.0425159000	1vlg_A:0.1719640000):0.0288974000	2jd7_A:0.1292710000):0.0973503000	1eum_A:0.0644020000):0.1079720000	1z6o_M:0.4453650000):0.1110070000):0.0000029206	(1lko_A:0.5110040000	(1yuz_A:0.6984630000	3qhb_A:0.5465220000):0.0645105000):0.2888680000):0.0610250000	1nfv_A:0.3609120000):0.0355803000	1z6o_A:0.6047460000):0.1103880000	(1otk_A:0.8038060000	((((((1oqu_A:0.1235840000	1r2f_A:0.0857450000):0.0259243000	1uzr_A:0.0230450000):0.4553500000	1mxr_A:0.5411860000):0.1016020000	(((1jk0_A:0.5843760000	2uw2_A:0.0445810000):0.0720149000	1w68_A:0.0673970000):0.3476180000	(2inc_B:0.5422310000	((2inp_C:0.7612150000	1mty_B:0.8479080000):0.0533368000	(1mty_D:1.1601340000	3dhg_A:0.7128600000):0.3160660000):0.1582850000):0.2797410000):0.0856611000):0.1405470000	(((2uw1_A:0.0000010000	2uw1_B:0.0000010000):0.0850839000	1afr_A:0.0375450000):0.4405030000	1za0_A:0.7396070000):0.3252950000):0.0726715000	3ee4_A:0.6157540000):0.1622350000):0.3713340000):0.0838771000):0.0311267000):0.0048586100	(1ji4_A:0.2011960000	2fjc_A:0.1520340000):0.0667477000):0.0812541000	(1qgh_A:0.2216990000	2ux1_A:0.2287240000):0.1503170000):0.0322628000):0.0114317000	1n1q_A:0.1918080000);
(1ji5_A:0.0767000000	(1jig_A:0.0374350000	((((2chp_A:0.1848070000	((((1dps_A:0.0000010000	1jts_A:0.0000010000):0.1330590000	1o9r_A:0.1872390000):0.1455410000	(1tjo_A:0.0000010000	1tk6_A:0.0000010000):0.3257420000):0.0588783000	1uvh_A:0.3399760000):0.0410536000):0.0404491000	(1ji4_A:0.2130790000	2fjc_A:0.1228650000):0.0340699000):0.0390224000	(1qgh_A:0.1972860000	2ux1_A:0.1639990000):0.1486950000):0.0538257000	((2fzf_A:1.0221240000	2vzb_A:0.1730120000):0.1360190000	((((((((1bcf_A:0.0000010000	3e1q_A:0.0000010000):0.0000020665	(1lko_A:0.6169680000	(1yuz_A:0.8781970000	3qhb_A:0.6352570000):0.1576860000):0.2860790000):0.1062550000	2fkz_A:0.0493060000):0.0123342000	1jgc_A:0.0966990000):0.0846680000	((((((((1lb3_A:0.0182220000	2za7_A:0.0887860000):0.1362740000	1bg7_A:0.0651450000):0.0458202000	1r03_A:0.0043920000):0.1366370000	3e6s_A:0.2036730000):0.0399483000	1krq_A:0.0968390000):0.0046206300	(2jd7_A:0.0959680000	1vlg_A:0.1970060000):0.0554438000):0.1102430000	1eum_A:0.0529340000):0.0847253000	1z6o_M:0.4660130000):0.0759196000):0.1345970000	1nfv_A:0.2683130000):0.1301080000	1z6o_A:0.5260140000):0.1272130000	(1otk_A:0.8076670000	(((((1oqu_A:0.1574010000	1uzr_A:0.0190750000):0.0336681000	1r2f_A:0.0409270000):0.4616020000	((1mxr_A:0.6954590000	((1jk0_A:0.5921280000	2uw2_A:0.0966550000):0.0666123000	1w68_A:0.0216480000):0.2540190000):0.1738350000	((2inc_B:0.6843930000	(2inp_C:0.6380780000	1mty_B:0.9282740000):0.1121470000):0.0910847000	(1mty_D:0.7904460000	3dhg_A:0.6184270000):0.2783360000):0.3104630000):0.1673030000):0.0628523000	3ee4_A:0.6935600000):0.0805766000	(((2uw1_A:0.0000010000	2uw1_B:0.0000010000):0.0961880000	1afr_A:0.0769790000):0.4946910000	1za0_A:0.5596580000):0.1879740000):0.1474140000):0.1247210000):0.1013310000):0.1175630000):0.0696881000):0.0171378000	1n1q_A:0.1514580000);
(1ji5_A:0.1046380000	(1jig_A:0.0365870000	(1n1q_A:0.0312660000	(((2chp_A:0.1411370000	(((2fzf_A:1.0721510000	((((((1bcf_A:0.0000010000	3e1q_A:0.0000010000):0.0701048000	2fkz_A:0.0097820000):0.0000020463	(1jgc_A:0.0491650000	((1lko_A:0.5517770000	1yuz_A:0.8555880000):0.1224930000	3qhb_A:0.3467740000):0.5160510000):0.0671710000):0.1298980000	(((1lb3_A:0.0446400000	2za7_A:0.0342520000):0.0381061000	(1bg7_A:0.0325910000	(1r03_A:0.0000030000	3e6s_A:0.3515740000):0.0339580000):0.1115100000):0.1057690000	(1z6o_M:0.3794930000	(((1eum_A:0.0899450000	1krq_A:0.2897760000):0.0788880000	2jd7_A:0.0573900000):0.0367826000	1vlg_A:0.1202360000):0.0585965000):0.0817056000):0.0608807000):0.1004450000	1z6o_A:0.4616240000):0.0311438000	((1otk_A:0.8932100000	(((2uw1_A:0.0000010000	2uw1_B:0.0000010000):0.1303950000	1afr_A:0.0536450000):0.4127940000	1za0_A:0.6789890000):0.1996820000):0.2176210000	((((1oqu_A:0.0956840000	1r2f_A:0.1072850000):0.0401296000	1uzr_A:0.0349290000):0.4004780000	3ee4_A:0.7296110000):0.1010120000	(1mxr_A:0.7524710000	(((1jk0_A:0.6419980000	2uw2_A:0.0947720000):0.0867829000	1w68_A:0.0261990000):0.3477280000	(2inc_B:0.8309970000	(2inp_C:0.5950750000	(1mty_B:1.0014960000	(1mty_D:0.8054460000	3dhg_A:0.9125110000):0.2133880000):0.2385340000):0.1979210000):0.3792150000):0.0876994000):0.1543650000):0.3303660000):0.4207300000):0.1222760000):0.0491413000	1nfv_A:0.2251770000):0.1354590000	2vzb_A:0.3186460000):0.0625727000):0.0816936000	((((1dps_A:0.0000010000	1jts_A:0.0000010000):0.2180810000	1o9r_A:0.1280070000):0.1387640000	(1tjo_A:0.0000020000	1tk6_A:0.0000010000):0.3654690000):0.0719291000	1uvh_A:0.6698550000):0.0852534000):0.1107130000	(1ji4_A:0.1224170000	2fjc_A:0.1226500000):0.0125442000):0.1188240000):0.0183636000):0.1209070000	(1qgh_A:0.1430680000	2ux1_A:0.2399130000):0.1645800000);
(1ji5_A:0.0331990000	(1jig_A:0.0442700000	(1n1q_A:0.1465830000	(((((2chp_A:0.0069990000	2vzb_A:0.5136600000):0.1073610000	((2fzf_A:1.3140020000	1nfv_A:0.2199670000):0.1426080000	(((((1bcf_A:0.0000020000	3e1q_A:0.0000020000):0.0531248000	(2fkz_A:0.0192300000	(1jgc_A:0.0061360000	((1lko_A:0.5401200000	1yuz_A:0.7227700000):0.2569330000	3qhb_A:0.3628790000):0.5158340000):0.0856366000):0.0236516000):0.0801190000	((((((1lb3_A:0.0317440000	2za7_A:0.0797730000):0.0334387000	1z6o_M:0.6069650000):0.0613275000	1bg7_A:0.0364230000):0.1008260000	1r03_A:0.0141000000):0.1322360000	3e6s_A:0.2279960000):0.0573801000	((1eum_A:0.1089660000	(2jd7_A:0.0215980000	1vlg_A:0.2012600000):0.0298863000):0.0371947000	1krq_A:0.2291730000):0.0786238000):0.1323220000):0.1839800000	1z6o_A:0.3788950000):0.0773777000	((1otk_A:0.9630070000	(((2uw1_A:0.0000010000	2uw1_B:0.0000010000):0.1437350000	1afr_A:0.0335610000):0.5792490000	1za0_A:0.6928390000):0.1514600000):0.1178470000	(((((1oqu_A:0.1031640000	1r2f_A:0.0655620000):0.0137913000	1uzr_A:0.0105640000):0.4644740000	(1mxr_A:0.5793570000	((1jk0_A:0.5910940000	2uw2_A:0.0701880000):0.0294450000	1w68_A:0.0447180000):0.4444680000):0.1938930000):0.0839610000	3ee4_A:0.5612340000):0.1485460000	(2inc_B:0.7269400000	(2inp_C:0.7043260000	(1mty_B:0.9498830000	(1mty_D:0.7109290000	3dhg_A:0.8770600000):0.1774460000):0.0460365000):0.1956140000):0.5483030000):0.1409310000):0.2801150000):0.0959579000):0.2611630000):0.0375134000	((((1dps_A:0.0000010000	1jts_A:0.0000010000):0.1285100000	1o9r_A:0.1177810000):0.1868940000	(1tjo_A:0.0000020000	1tk6_A:0.0000010000):0.3332170000):0.0712803000	1uvh_A:0.6982240000):0.0378482000):0.0474382000	2fjc_A:0.2134330000):0.0185146000	1ji4_A:0.2539920000):0.0542017000):0.0000024071):0.0931812000	(1qgh_A:0.2530750000	2ux1_A:0.2264480000):0.1756280000);
(1ji5_A:0.0930810000	1jig_A:0.0236980000	(1n1q_A:0.1538320000	((((2chp_A:0.0552780000	2vzb_A:0.5518240000):0.1280420000	((2fzf_A:1.1103250000	1nfv_A:0.2306990000):0.1157130000	(((((1bcf_A:0.0000010000	3e1q_A:0.0000010000):0.0689278000	(2fkz_A:0.0496940000	(1jgc_A:0.0059880000	((1lko_A:0.6378220000	1yuz_A:0.6886580000):0.1808420000	3qhb_A:0.5463380000):0.3601410000):0.1263700000):0.0278862000):0.1249350000	(((((1lb3_A:0.0437450000	2za7_A:0.0600920000):0.1008030000	1bg7_A:0.0353630000):0.0648346000	1r03_A:0.0096140000):0.1087890000	3e6s_A:0.2093120000):0.1171470000	((1z6o_M:0.4136780000	(2jd7_A:0.0937900000	1vlg_A:0.2574580000):0.0159651000):0.0353416000	(1eum_A:0.1093480000	1krq_A:0.1727890000):0.0252038000):0.0681250000):0.1296490000):0.1244420000	1z6o_A:0.4495330000):0.0000024735	(1otk_A:0.9179580000	(((((((1oqu_A:0.0886100000	1r2f_A:0.0842130000):0.0269402000	1uzr_A:0.0035140000):0.4131510000	1mxr_A:0.6305160000):0.1642910000	((1jk0_A:0.5134200000	2uw2_A:0.0997260000):0.0379796000	1w68_A:0.0889960000):0.4717370000):0.1266460000	(2inc_B:0.5617890000	((2inp_C:0.6011950000	1mty_B:0.9405950000):0.0831269000	(1mty_D:0.5995780000	3dhg_A:0.7420110000):0.3569840000):0.2547850000):0.5551270000):0.0664414000	3ee4_A:0.7268920000):0.1130800000	(((2uw1_A:0.0000010000	2uw1_B:0.0000010000):0.1430310000	1afr_A:0.0460760000):0.6268990000	1za0_A:0.5899640000):0.0171345000):0.1369720000):0.3474770000):0.2137460000):0.2109790000):0.0960361000	((1qgh_A:0.2676960000	2ux1_A:0.1426240000):0.1296050000	((((1dps_A:0.0000010000	1jts_A:0.0000010000):0.1684700000	1uvh_A:0.5546460000):0.0854135000	1o9r_A:0.1762340000):0.1702820000	(1tjo_A:0.0000010000	1tk6_A:0.0000010000):0.4312940000):0.0691594000):0.0546426000):0.0362282000	(1ji4_A:0.1589140000	2fjc_A:0.2056840000):0.0000029892):0.0632426000):0.0367719000);
(1ji5_A:0.0677870000	1jig_A:0.0326730000	((1n1q_A:0.0777250000	1ji4_A:0.2082460000):0.1161400000	((2chp_A:0.1496450000	2vzb_A:0.3323310000):0.0902538000	((((1qgh_A:0.2374260000	2ux1_A:0.1522880000):0.2155710000	2fjc_A:0.1603220000):0.0298148000	((((1dps_A:0.0000010000	1jts_A:0.0000010000):0.2119540000	1o9r_A:0.0899840000):0.0493704000	(1tjo_A:0.0000020000	1tk6_A:0.0000010000):0.3542050000):0.1061510000	1uvh_A:0.4372470000):0.1054930000):0.0805069000	((2fzf_A:0.7373210000	1nfv_A:0.1084100000):0.2642620000	(((((1bcf_A:0.0000020000	3e1q_A:0.0000020000):0.0059801200	(2fkz_A:0.0409780000	(1jgc_A:0.0823770000	(1lko_A:0.4783220000	(1yuz_A:0.6404760000	3qhb_A:0.5229370000):0.0435692000):0.3298000000):0.0218580000):0.0527976000):0.1205490000	((((((1lb3_A:0.0281060000	2za7_A:0.0916550000):0.0754638000	1z6o_M:0.4501520000):0.0329819000	1bg7_A:0.0373890000):0.0846006000	1r03_A:0.0086660000):0.1235260000	3e6s_A:0.1636250000):0.0684674000	((1eum_A:0.0846980000	(2jd7_A:0.0545540000	1vlg_A:0.1753610000):0.0712889000):0.0610372000	1krq_A:0.1232070000):0.0724306000):0.1064740000):0.1355010000	1z6o_A:0.5213090000):0.0370714000	(1otk_A:0.9744560000	(((((((1oqu_A:0.0999470000	1r2f_A:0.0908160000):0.0086812800	1uzr_A:0.0000020000):0.2763330000	3ee4_A:0.6565850000):0.1704030000	1mxr_A:0.5381800000):0.1350530000	((1jk0_A:0.4909480000	2uw2_A:0.0683790000):0.0553429000	1w68_A:0.0491240000):0.4137400000):0.1461310000	(((2inc_B:0.7636480000	2inp_C:0.6492460000):0.0903437000	(1mty_B:1.1700930000	(1mty_D:0.7005390000	3dhg_A:0.8661040000):0.1593380000):0.1310410000):0.2533820000	((2uw1_A:0.0000010000	2uw1_B:0.0000010000):0.1456750000	1afr_A:0.0635530000):0.4996070000):0.0320787000):0.1572910000	1za0_A:0.5985410000):0.0884004000):0.3561390000):0.0421604000):0.1129630000):0.0549303000):0.0446676000):0.0055289700);
(1ji5_A:0.1006790000	((1jig_A:0.0429250000	(((((2chp_A:0.1173130000	2vzb_A:0.3728920000):0.0000025931	((2fzf_A:1.5040410000	1nfv_A:0.0980800000):0.1283510000	((((1bcf_A:0.0000010000	3e1q_A:0.0000010000):0.0387348000	(2fkz_A:0.0294790000	1jgc_A:0.0751100000):0.0183925000):0.0775580000	((1lko_A:0.4352530000	1yuz_A:0.7874340000):0.1467950000	3qhb_A:0.4307320000):0.1362060000):0.0371778000	((((((((1lb3_A:0.0330080000	2za7_A:0.1271980000):0.0664990000	1z6o_M:0.4888050000):0.0444868000	1bg7_A:0.0440350000):0.0554362000	1r03_A:0.0083530000):0.1421010000	3e6s_A:0.2622940000):0.1345760000	(1eum_A:0.0762770000	(1krq_A:0.1978760000	2jd7_A:0.1541500000):0.0191612000):0.0670062000):0.0340599000	1vlg_A:0.1595860000):0.0610706000	(1z6o_A:0.3731630000	(1otk_A:0.9063350000	((((((((1oqu_A:0.1382750000	1r2f_A:0.1123960000):0.0459960000	1uzr_A:0.0228010000):0.4143190000	1mxr_A:0.4946140000):0.1540660000	((1jk0_A:0.3939660000	2uw2_A:0.0674120000):0.0813321000	1w68_A:0.0000030000):0.2969020000):0.1594770000	(2inc_B:0.6243630000	(((2inp_C:0.5648190000	1mty_B:0.9761250000):0.1155210000	1mty_D:0.8252430000):0.0575551000	3dhg_A:0.8183710000):0.0187849000):0.3151180000):0.1396980000	1za0_A:0.5180290000):0.1022220000	((2uw1_A:0.0000010000	2uw1_B:0.0000010000):0.1082160000	1afr_A:0.0877760000):0.5110280000):0.0966300000	3ee4_A:0.4118290000):0.1848170000):0.2487430000):0.1746000000):0.0659790000):0.1250830000):0.3012420000):0.1247230000	((((1dps_A:0.0000010000	1jts_A:0.0000010000):0.1234660000	1o9r_A:0.1290090000):0.1287780000	(1tjo_A:0.0000020000	1tk6_A:0.0000010000):0.3124100000):0.1163030000	1uvh_A:0.4558780000):0.0704372000):0.0339247000	2fjc_A:0.1528710000):0.0467815000	1ji4_A:0.2703320000):0.0636995000):0.0081735200	1n1q_A:0.1442010000):0.0967190000	(1qgh_A:0.1980180000	2ux1_A:0.1998610000):0.2307060000);
(1ji5_A:0.0844570000	((1jig_A:0.0298160000	((((2chp_A:0.1477330000	(((1bcf_A:0.0000010000	3e1q_A:0.0000010000):0.0071714200	(2fkz_A:0.0506020000	(1jgc_A:0.0297930000	(1lko_A:0.6266660000	(1yuz_A:0.6171630000	3qhb_A:0.4740880000):0.1177680000):0.2628300000):0.0852924000):0.0412747000):0.1113490000	(1nfv_A:0.2829290000	(((((((1lb3_A:0.0335190000	2za7_A:0.0396200000):0.1514910000	1bg7_A:0.0470910000):0.0656883000	1r03_A:0.0000020000):0.1017700000	3e6s_A:0.1906060000):0.1408330000	1krq_A:0.1482510000):0.0751774000	(1eum_A:0.0774200000	(2jd7_A:0.0903950000	1vlg_A:0.1629670000):0.0480252000):0.0247655000):0.1204300000	(1z6o_A:0.4238720000	1z6o_M:0.4680930000):0.1455990000):0.0641497000):0.0374032000):0.2802960000):0.0141471000	((((1dps_A:0.0000010000	1jts_A:0.0000010000):0.1767810000	1o9r_A:0.1476230000):0.1262040000	(1uvh_A:0.5222500000	2fzf_A:0.8364750000):0.1089080000):0.0424421000	(1tjo_A:0.0000010000	1tk6_A:0.0000010000):0.4080050000):0.1301630000):0.0540258000	(1ji4_A:0.1405840000	2fjc_A:0.2315040000):0.1606510000):0.0542118000	(2vzb_A:0.2837550000	(1otk_A:0.8514370000	(((((((1oqu_A:0.1201600000	1uzr_A:0.0382240000):0.0529360000	1r2f_A:0.0391470000):0.4936880000	1mxr_A:0.5413980000):0.1184490000	((1jk0_A:0.5525660000	2uw2_A:0.0569110000):0.0468767000	1w68_A:0.0626520000):0.3094470000):0.1554300000	(2inc_B:0.8113260000	((2inp_C:0.4763900000	1mty_B:1.1554310000):0.0594315000	(1mty_D:0.6472940000	3dhg_A:0.6745170000):0.3377670000):0.0925391000):0.2204480000):0.1167820000	(((2uw1_A:0.0000010000	2uw1_B:0.0000010000):0.1215840000	1afr_A:0.0579290000):0.7159160000	1za0_A:0.5374190000):0.2246170000):0.0673623000	3ee4_A:0.4903460000):0.1981030000):0.2896640000):0.0625021000):0.0720242000):0.0587733000	1n1q_A:0.1446940000):0.0340410000	(1qgh_A:0.1841460000	2ux1_A:0.2693090000):0.1793360000);
(1ji5_A:0.0981840000	(1jig_A:0.0000020000	((((2chp_A:0.1077280000	((2fzf_A:0.8124540000	1nfv_A:0.3620190000):0.0624423000	((((1bcf_A:0.0000010000	3e1q_A:0.0000010000):0.0408613000	2fkz_A:0.0526450000):0.0124580000	1jgc_A:0.0542990000):0.0919687000	((1lko_A:0.3808990000	(1yuz_A:0.6916600000	3qhb_A:0.4844980000):0.1361380000):0.1961140000	((((1lb3_A:0.0531380000	2za7_A:0.0947770000):0.0793094000	(1bg7_A:0.0208130000	1r03_A:0.0419410000):0.0309344000):0.0672745000	(1z6o_A:0.5174450000	1z6o_M:0.4300670000):0.1579400000):0.1093730000	((1eum_A:0.0552890000	(1krq_A:0.0884810000	3e6s_A:0.2106030000):0.0817004000):0.0376032000	(2jd7_A:0.0394040000	1vlg_A:0.1799550000):0.0763298000):0.0803043000):0.1221230000):0.0670644000):0.1084010000):0.1489420000):0.0471587000	((((1dps_A:0.0000010000	1jts_A:0.0000010000):0.1023390000	1o9r_A:0.1040950000):0.0918778000	(1tjo_A:0.0000010000	1tk6_A:0.0000010000):0.2112510000):0.0891370000	1uvh_A:0.5404620000):0.1615790000):0.0378342000	(1ji4_A:0.1032100000	2fjc_A:0.1295490000):0.0404620000):0.0732036000	((1qgh_A:0.2018970000	2ux1_A:0.0874230000):0.3247870000	(2vzb_A:0.3505750000	(1otk_A:0.6084910000	(((((((1oqu_A:0.0904130000	1uzr_A:0.0519240000):0.0597492000	1r2f_A:0.0578150000):0.4186720000	1mxr_A:0.4961950000):0.1069160000	((1jk0_A:0.4830940000	2uw2_A:0.0448490000):0.0882199000	1w68_A:0.0365220000):0.3232650000):0.1229680000	3ee4_A:0.5371450000):0.1496180000	((((2inc_B:0.5048440000	(1mty_D:0.6569570000	3dhg_A:0.7762780000):0.1193660000):0.0501693000	2inp_C:0.4945770000):0.1521650000	1mty_B:0.8227910000):0.1636920000	1za0_A:0.5384040000):0.0620367000):0.0499300000	((2uw1_A:0.0000010000	2uw1_B:0.0000010000):0.1209000000	1afr_A:0.0536450000):0.5670040000):0.1266310000):0.2996290000):0.0847074000):0.0317675000):0.0496286000):0.0227635000	1n1q_A:0.1054320000);
(1ji5_A:0.1150160000	(1jig_A:0.0140900000	(((2chp_A:0.1576150000	((((1dps_A:0.0000010000	1jts_A:0.0000010000):0.0599824000	1o9r_A:0.1628260000):0.1934670000	(1tjo_A:0.0000010000	1tk6_A:0.0000010000):0.2566140000):0.1264430000	1uvh_A:0.3940930000):0.1488790000):0.0295675000	(1ji4_A:0.1607460000	2fjc_A:0.0887930000):0.0374210000):0.0334875000	((1qgh_A:0.1758650000	2ux1_A:0.2080000000):0.1657530000	((((2fzf_A:1.5133480000	1nfv_A:0.0325870000):0.1898400000	(((1bcf_A:0.0000010000	3e1q_A:0.0000010000):0.0527101000	(2fkz_A:0.0243640000	(1jgc_A:0.0674630000	((1lko_A:0.6332060000	1yuz_A:0.6263200000):0.2049110000	3qhb_A:0.7262630000):0.2546350000):0.0461522000):0.0409680000):0.0637938000	((((((((1lb3_A:0.0629250000	2za7_A:0.0680930000):0.1305550000	1bg7_A:0.0283350000):0.0714920000	1r03_A:0.0096180000):0.1995440000	3e6s_A:0.1156730000):0.0935901000	1krq_A:0.1399310000):0.0741379000	(2jd7_A:0.0859200000	1vlg_A:0.1183190000):0.0529750000):0.1101490000	1eum_A:0.0283140000):0.0882601000	1z6o_M:0.4072470000):0.1149790000):0.1394020000):0.1722980000	(1z6o_A:0.6315780000	(1otk_A:0.5930160000	(((((((1oqu_A:0.1395440000	1r2f_A:0.0997740000):0.0225411000	1uzr_A:0.0057790000):0.3659920000	1mxr_A:0.6012800000):0.1384320000	((1jk0_A:0.4826750000	2uw2_A:0.0728630000):0.0944700000	1w68_A:0.0406350000):0.3657190000):0.1454790000	(2inc_B:0.7190490000	((2inp_C:0.6873970000	1mty_B:0.8090210000):0.1563300000	(1mty_D:0.7584040000	3dhg_A:0.7095110000):0.4110270000):0.1355590000):0.3929130000):0.0700471000	3ee4_A:0.6919470000):0.1360680000	(((2uw1_A:0.0000010000	2uw1_B:0.0000010000):0.0808566000	1afr_A:0.0266030000):0.5678350000	1za0_A:0.5255580000):0.1255650000):0.3353480000):0.2351080000):0.1251450000):0.2813710000	2vzb_A:0.5647640000):0.0453751000):0.0211782000):0.0707272000):0.0183906000	1n1q_A:0.0865700000);
(1ji5_A:0.1750100000	1jig_A:0.0225170000	(1n1q_A:0.1058790000	(((((2chp_A:0.0815730000	2vzb_A:0.4232300000):0.0999410000	(((2fzf_A:1.1084350000	1z6o_A:0.2725390000):0.0789700000	(1otk_A:0.7451660000	(((((((1oqu_A:0.1179810000	1r2f_A:0.0883750000):0.0238143000	1uzr_A:0.0059950000):0.4229710000	1mxr_A:0.4790930000):0.0902102000	((1jk0_A:0.5393730000	2uw2_A:0.0874930000):0.0620842000	1w68_A:0.0624320000):0.3246590000):0.1492890000	(2inc_B:0.9546570000	((2inp_C:0.5221420000	1mty_B:0.9986660000):0.0656390000	(1mty_D:0.6774830000	3dhg_A:0.5031990000):0.5125640000):0.1847760000):0.2931070000):0.1012890000	3ee4_A:0.6433480000):0.1087750000	(((2uw1_A:0.0000010000	2uw1_B:0.0000010000):0.1229010000	1afr_A:0.0122460000):0.4601230000	1za0_A:0.7843070000):0.1540400000):0.1258960000):0.2891250000):0.0561348000	(((((1bcf_A:0.0000010000	3e1q_A:0.0000010000):0.0100236000	(2fkz_A:0.0257400000	1jgc_A:0.0614970000):0.0098108300):0.1188740000	((1lko_A:0.3852480000	1yuz_A:0.6028140000):0.1266490000	3qhb_A:0.4725060000):0.2746600000):0.1041080000	(((((1lb3_A:0.0244260000	2za7_A:0.0482160000):0.0700272000	1bg7_A:0.0666980000):0.0324605000	1r03_A:0.0000020000):0.1578380000	3e6s_A:0.1835060000):0.0533102000	(1z6o_M:0.4202790000	((1eum_A:0.0815180000	1krq_A:0.1109050000):0.0000024853	(2jd7_A:0.0536420000	1vlg_A:0.2169040000):0.0575591000):0.0507359000):0.0923624000):0.0815037000):0.0606949000	1nfv_A:0.2674150000):0.1017460000):0.2824720000):0.0985047000	(((1dps_A:0.0000010000	1jts_A:0.0000010000):0.1715200000	1o9r_A:0.1076810000):0.1562530000	(1uvh_A:0.6330020000	(1tjo_A:0.0000010000	1tk6_A:0.0000010000):0.2602210000):0.0538064000):0.1479090000):0.0000021443	(1qgh_A:0.3184580000	2ux1_A:0.2120430000):0.2351740000):0.1026430000	(1ji4_A:0.1848100000	2fjc_A:0.1505210000):0.0597294000):0.0667742000):0.0667788000);
(1ji5_A:0.1116620000	1jig_A:0.0117250000	(1n1q_A:0.1061350000	(((((2chp_A:0.1139470000	2vzb_A:0.5031550000):0.1494330000	((2fzf_A:1.1132850000	1nfv_A:0.3414180000):0.0676192000	(((((1bcf_A:0.0000010000	3e1q_A:0.0000010000):0.0678392000	(2fkz_A:0.0201740000	(1jgc_A:0.0000030000	(1lko_A:0.7148630000	(1yuz_A:0.7864200000	3qhb_A:0.4542390000):0.1847650000):0.4358620000):0.0825798000):0.0232363000):0.0898797000	1z6o_M:0.3418360000):0.1019840000	((((((((1lb3_A:0.0417650000	2za7_A:0.1010300000):0.1531650000	1bg7_A:0.0361190000):0.0723958000	1r03_A:0.0090670000):0.1245630000	3e6s_A:0.1250700000):0.1177610000	1krq_A:0.1767330000):0.0492955000	2jd7_A:0.1197810000):0.0274820000	1vlg_A:0.1752070000):0.0414974000	1eum_A:0.0617560000):0.0632301000):0.1013910000	(1z6o_A:0.3080150000	(1otk_A:0.8708410000	(((((((1oqu_A:0.0907770000	1r2f_A:0.0887680000):0.0388072000	1uzr_A:0.0128640000):0.4566010000	(1mxr_A:0.4988810000	((1jk0_A:0.6037600000	2uw2_A:0.1176610000):0.0349787000	1w68_A:0.0399430000):0.4551240000):0.0820569000):0.2594390000	((2inc_B:0.5038030000	2inp_C:0.5285850000):0.2096860000	(1mty_B:0.8806290000	(1mty_D:0.6751890000	3dhg_A:0.6208260000):0.3248830000):0.1198820000):0.4456520000):0.1228450000	1za0_A:0.7902010000):0.1345630000	((2uw1_A:0.0000010000	2uw1_B:0.0000010000):0.1602410000	1afr_A:0.0594020000):0.6582700000):0.0704793000	3ee4_A:0.6996040000):0.1642050000):0.3920270000):0.1384050000):0.0558490000):0.2461940000):0.0438215000	((((1dps_A:0.0000020000	1jts_A:0.0000020000):0.2963990000	1o9r_A:0.1604770000):0.2452010000	(1tjo_A:0.0000010000	1tk6_A:0.0000010000):0.5484810000):0.0698235000	1uvh_A:0.6451590000):0.0430613000):0.0434217000	((1qgh_A:0.2245930000	2ux1_A:0.1650960000):0.1830550000	2fjc_A:0.1718450000):0.0604514000):0.0302296000	1ji4_A:0.2084490000):0.0811556000):0.0332836000);
(1ji5_A:0.1353770000	(1jig_A:0.0316950000	(((2chp_A:0.2185620000	((((1dps_A:0.0000010000	1jts_A:0.0000010000):0.1224110000	1o9r_A:0.1747370000):0.1314890000	1uvh_A:0.6091960000):0.0811423000	(1tjo_A:0.0000010000	1tk6_A:0.0000010000):0.2880230000):0.1407970000):0.0667108000	(1ji4_A:0.2140190000	2fjc_A:0.1909540000):0.0121774000):0.0692257000	((1qgh_A:0.1476330000	2ux1_A:0.1676460000):0.2490120000	(((((2fzf_A:1.0359860000	1nfv_A:0.0154260000):0.2476730000	((((1bcf_A:0.0000010000	3e1q_A:0.0000010000):0.0322458000	(2fkz_A:0.0246320000	(1jgc_A:0.0648050000	(1lko_A:0.6111710000	(1yuz_A:0.6060820000	3qhb_A:0.5294800000):0.1339660000):0.3174900000):0.0774667000):0.0472065000):0.1467820000	1z6o_M:0.5951160000):0.0571707000	((((((1lb3_A:0.0370200000	2za7_A:0.0453750000):0.0920556000	1bg7_A:0.0596540000):0.0453474000	1r03_A:0.0000020000):0.2276350000	3e6s_A:0.1008240000):0.1826880000	1krq_A:0.1038930000):0.0892392000	(1eum_A:0.0763060000	(2jd7_A:0.0556480000	1vlg_A:0.1230070000):0.0860180000):0.0363254000):0.1187740000):0.1380450000):0.1238120000	1z6o_A:0.3724590000):0.2270690000	(1otk_A:0.8545550000	((((((1oqu_A:0.1246400000	1r2f_A:0.0919550000):0.0267075000	1uzr_A:0.0000030000):0.2993080000	1mxr_A:0.5866730000):0.1773030000	3ee4_A:0.6108520000):0.0349241000	(((1jk0_A:0.4921090000	2uw2_A:0.1075340000):0.0583996000	1w68_A:0.0252540000):0.3254430000	(2inc_B:0.6388040000	((2inp_C:0.6346890000	1mty_B:0.8840960000):0.1239010000	(1mty_D:0.5981540000	3dhg_A:0.7033050000):0.2799100000):0.1724670000):0.4464230000):0.1522430000):0.2432980000	(((2uw1_A:0.0000010000	2uw1_B:0.0000010000):0.1047910000	1afr_A:0.0672230000):0.3635040000	1za0_A:0.7284430000):0.1659260000):0.1654390000):0.2234280000):0.2697320000	2vzb_A:0.4478740000):0.0369739000):0.0667385000):0.0734340000):0.0067430200	1n1q_A:0.1671210000);
(1ji5_A:0.1536910000	1jig_A:0.0556370000	(1n1q_A:0.1359000000	((((2chp_A:0.1843820000	((((1dps_A:0.0000010000	1jts_A:0.0000010000):0.1469640000	1o9r_A:0.1903550000):0.1132760000	(1tjo_A:0.0000010000	1tk6_A:0.0000010000):0.3113550000):0.1986090000	1uvh_A:0.5217730000):0.0310993000):0.0263108000	((1qgh_A:0.1668270000	2ux1_A:0.2570710000):0.2206960000	(((2fzf_A:0.7403920000	1nfv_A:0.3293190000):0.0962947000	(((((1bcf_A:0.0000010000	3e1q_A:0.0000010000):0.0528489000	(2fkz_A:0.0000020000	(1jgc_A:0.0356080000	((1lko_A:0.2431480000	3qhb_A:0.4518510000):0.2097730000	1yuz_A:0.7212180000):0.3601160000):0.0848214000):0.0596380000):0.0617400000	(((((1lb3_A:0.0298040000	2za7_A:0.0864370000):0.0945784000	1bg7_A:0.0425760000):0.0472755000	1r03_A:0.0140440000):0.1116870000	3e6s_A:0.2073040000):0.0917055000	((1z6o_M:0.4059160000	(2jd7_A:0.0936950000	1vlg_A:0.1560960000):0.0528240000):0.0243775000	(1eum_A:0.1248140000	1krq_A:0.1094050000):0.0800362000):0.0981373000):0.0680813000):0.1566480000	1z6o_A:0.4522350000):0.1292380000	(1otk_A:0.6616200000	(((((((1oqu_A:0.0977650000	1r2f_A:0.0762750000):0.0320677000	1uzr_A:0.0080600000):0.4419600000	1mxr_A:0.6309920000):0.1041760000	((1jk0_A:0.5760140000	2uw2_A:0.0600190000):0.0520200000	1w68_A:0.0549740000):0.4620700000):0.1577640000	(2inc_B:0.4591570000	(2inp_C:0.5652270000	(1mty_B:0.7820490000	(1mty_D:0.6935130000	3dhg_A:0.6907530000):0.2059790000):0.2244790000):0.0653378000):0.3496790000):0.1202620000	3ee4_A:0.6103360000):0.1358780000	(((2uw1_A:0.0000010000	2uw1_B:0.0000010000):0.0669133000	1afr_A:0.0586620000):0.3483450000	1za0_A:0.7737820000):0.1131520000):0.1073950000):0.3065670000):0.0369802000):0.1120030000	2vzb_A:0.3068490000):0.0985048000):0.0847579000):0.0134311000	2fjc_A:0.1831250000):0.0121213000	1ji4_A:0.1365940000):0.0445200000):0.0107720000);
(1ji5_A:0.0789990000	(1jig_A:0.0136740000	(1n1q_A:0.0881720000	((((2chp_A:0.1632280000	((((1dps_A:0.0000010000	1jts_A:0.0000010000):0.2199190000	1o9r_A:0.0633330000):0.0978026000	(1tjo_A:0.0000010000	1tk6_A:0.0000020000):0.3223890000):0.2098710000	(((1uvh_A:0.4756110000	1nfv_A:0.2600600000):0.0710160000	2fzf_A:0.7420190000):0.1020950000	(((((((1bcf_A:0.0000010000	3e1q_A:0.0000010000):0.0449545000	2fkz_A:0.0230660000):0.0328635000	(1jgc_A:0.0528810000	(1lko_A:0.5668300000	(1yuz_A:0.9204230000	3qhb_A:0.2975160000):0.0926091000):0.3942410000):0.0671719000):0.2201100000	((1z6o_M:0.5257350000	(2jd7_A:0.1278930000	1vlg_A:0.1085400000):0.0608298000):0.0092864000	(1eum_A:0.0917530000	1krq_A:0.1550850000):0.0543625000):0.0355374000):0.0867256000	((((1lb3_A:0.0210510000	2za7_A:0.0542230000):0.1227780000	1bg7_A:0.0210080000):0.0780938000	1r03_A:0.0000030000):0.1025980000	3e6s_A:0.1315480000):0.0837701000):0.0686187000	1z6o_A:0.5019460000):0.1093390000	(1otk_A:0.8649240000	(((((((1oqu_A:0.0901020000	1uzr_A:0.0517730000):0.0822225000	1r2f_A:0.0493930000):0.5512820000	1mxr_A:0.4550450000):0.1377150000	((1jk0_A:0.5794220000	2uw2_A:0.0697710000):0.0842202000	1w68_A:0.0319060000):0.3128170000):0.2170430000	(((2uw1_A:0.0000010000	2uw1_B:0.0000010000):0.1064920000	1afr_A:0.0621200000):0.3503670000	1za0_A:0.4464320000):0.3682140000):0.1253430000	(2inc_B:0.5123420000	(2inp_C:0.6279450000	(1mty_B:0.7467090000	(1mty_D:0.9192700000	3dhg_A:0.5850790000):0.3037750000):0.1326340000):0.0775764000):0.4329130000):0.0681988000	3ee4_A:0.6156110000):0.1102300000):0.2782200000):0.1150220000):0.0822377000):0.0000027531):0.0427612000	2vzb_A:0.3567680000):0.0221335000	2fjc_A:0.1886390000):0.0335792000	1ji4_A:0.1773190000):0.0598929000):0.0139558000):0.0531170000	(1qgh_A:0.2034860000	2ux1_A:0.2069890000):0.1764070000);
(1ji5_A:0.1005450000	((1jig_A:0.0458680000	(((2chp_A:0.1921430000	((((1dps_A:0.0000010000	1jts_A:0.0000010000):0.2474160000	1o9r_A:0.0933890000):0.0843613000	(1tjo_A:0.0000010000	1tk6_A:0.0000010000):0.3925990000):0.0884306000	1uvh_A:0.5688850000):0.0421594000):0.0306290000	(((2fzf_A:1.2484210000	(((1otk_A:1.1454630000	(((2uw1_A:0.0000010000	2uw1_B:0.0000010000):0.0959331000	1afr_A:0.0653290000):0.5238810000	1za0_A:0.4898160000):0.0408400000):0.3751800000	((((1oqu_A:0.1317190000	1uzr_A:0.0133740000):0.0460231000	1r2f_A:0.0158360000):0.3254640000	1mxr_A:0.5840190000):0.1127700000	((1jk0_A:0.4295080000	(2uw2_A:0.0408120000	1w68_A:0.0813210000):0.1320040000):0.1612710000	(2inc_B:0.5494750000	((2inp_C:0.4070980000	1mty_B:1.0209200000):0.1548910000	(1mty_D:1.1177030000	3dhg_A:0.5340710000):0.2792880000):0.0869256000):0.4153600000):0.1524400000):0.1162900000):0.0691008000	3ee4_A:0.4441290000):0.4001200000):0.0524403000	(((((1bcf_A:0.0000010000	3e1q_A:0.0000010000):0.0429003000	(2fkz_A:0.0288660000	1jgc_A:0.1046680000):0.0372943000):0.1115830000	((((((((1lb3_A:0.0757440000	2za7_A:0.0484520000):0.1285550000	1bg7_A:0.0508900000):0.0489593000	1r03_A:0.0152460000):0.1659790000	3e6s_A:0.1362200000):0.1967080000	1krq_A:0.1337970000):0.0277477000	(2jd7_A:0.1351660000	1vlg_A:0.1494790000):0.0514157000):0.0834326000	1eum_A:0.0284390000):0.0742024000	(1z6o_A:0.6662780000	1z6o_M:0.2818270000):0.1071820000):0.0775485000):0.0665582000	1nfv_A:0.3633440000):0.0780727000	(1lko_A:0.5629200000	(1yuz_A:0.7016690000	3qhb_A:0.5003180000):0.0663712000):0.2480650000):0.1700090000):0.1183890000	2vzb_A:0.4277680000):0.0225904000):0.0154359000	(1ji4_A:0.1976790000	2fjc_A:0.1230770000):0.0721673000):0.0811042000):0.0048134900	1n1q_A:0.1326170000):0.0460560000	(1qgh_A:0.0953710000	2ux1_A:0.2373730000):0.1827970000);
(1ji5_A:0.1485580000	((1jig_A:0.0285330000	1n1q_A:0.2080520000):0.0079145400	(((2chp_A:0.1880390000	(((((1dps_A:0.0000010000	1jts_A:0.0000010000):0.2480340000	1o9r_A:0.0776720000):0.1486760000	(1tjo_A:0.0000010000	1tk6_A:0.0000010000):0.4864200000):0.1064940000	1uvh_A:0.5647480000):0.1639110000	((2fzf_A:1.2189080000	1nfv_A:0.0206950000):0.3472090000	(((((((1bcf_A:0.0000010000	3e1q_A:0.0000010000):0.0536160000	2fkz_A:0.0822410000):0.0288812000	(1jgc_A:0.0933240000	(1lko_A:0.4962770000	(1yuz_A:0.5981510000	3qhb_A:0.4222630000):0.1872860000):0.2985370000):0.0434443000):0.1056360000	1z6o_M:0.4159980000):0.0642673000	((((((1lb3_A:0.0760890000	2za7_A:0.0617560000):0.1436050000	1bg7_A:0.0677110000):0.0948957000	1r03_A:0.0005070000):0.1130240000	3e6s_A:0.2078070000):0.1330700000	1vlg_A:0.1027830000):0.0170391000	((1eum_A:0.0470580000	1krq_A:0.1740190000):0.0443683000	2jd7_A:0.0817120000):0.0534229000):0.0832451000):0.0431841000	1z6o_A:0.5949790000):0.0198065000	(1otk_A:1.0285060000	((((((1oqu_A:0.1574290000	1r2f_A:0.0683800000):0.0501601000	1uzr_A:0.0292300000):0.3597020000	(1mxr_A:0.6418040000	((1jk0_A:0.6906090000	2uw2_A:0.0808740000):0.0790483000	1w68_A:0.0488940000):0.4563890000):0.1583700000):0.0758850000	((2inc_B:0.5116130000	(1mty_D:0.6940230000	3dhg_A:0.8438640000):0.2874650000):0.1203330000	(2inp_C:0.4823330000	1mty_B:1.1256530000):0.1350380000):0.3379750000):0.1860630000	3ee4_A:0.5136710000):0.1614870000	(((2uw1_A:0.0000010000	2uw1_B:0.0000010000):0.1211570000	1afr_A:0.0609350000):0.6849850000	1za0_A:0.6891830000):0.2139500000):0.0296623000):0.4609650000):0.1831910000):0.1994570000):0.0000020633):0.0385332000	(1ji4_A:0.2199580000	2fjc_A:0.1381200000):0.0616528000):0.1080390000	2vzb_A:0.4675000000):0.0813407000):0.0979178000	(1qgh_A:0.2405750000	2ux1_A:0.2354630000):0.1877130000);
(1ji5_A:0.1753420000	(1jig_A:0.0566350000	(((2chp_A:0.0979570000	((((1dps_A:0.0000010000	1jts_A:0.0000010000):0.2404240000	1o9r_A:0.2310940000):0.1012280000	1uvh_A:0.4269390000):0.0412752000	(1tjo_A:0.0000010000	1tk6_A:0.0000010000):0.3407090000):0.1286900000):0.0414026000	(1ji4_A:0.1816900000	2fjc_A:0.1017310000):0.1014780000):0.0219985000	((1qgh_A:0.2321250000	2ux1_A:0.1439510000):0.1657660000	((2fzf_A:1.1210100000	((((((1bcf_A:0.0000010000	3e1q_A:0.0000010000):0.0761775000	2fkz_A:0.0094740000):0.0461618000	1jgc_A:0.1666370000):0.0665630000	(((1lko_A:0.3868130000	1yuz_A:0.8182290000):0.2729820000	3qhb_A:0.4026300000):0.3301760000	((((1lb3_A:0.0417230000	2za7_A:0.0091350000):0.0411331000	(1bg7_A:0.0419070000	1r03_A:0.0535350000):0.0621520000):0.0325710000	(1z6o_A:0.4022580000	1z6o_M:0.3186100000):0.1353880000):0.0998241000	((1eum_A:0.1126900000	(1krq_A:0.0981540000	3e6s_A:0.1693590000):0.0427438000):0.1178520000	(2jd7_A:0.0770860000	1vlg_A:0.1415010000):0.0422287000):0.0235495000):0.0903696000):0.0579834000):0.1270260000	(1otk_A:0.9885510000	(((((1oqu_A:0.1213040000	1r2f_A:0.0718340000):0.0253099000	1uzr_A:0.0108770000):0.5226090000	(1mxr_A:0.5722760000	((1jk0_A:0.6422130000	2uw2_A:0.0709050000):0.0723944000	1w68_A:0.0934240000):0.3052200000):0.1348670000):0.1156690000	((2inc_B:0.6852840000	(1mty_D:0.7098510000	3dhg_A:0.7857880000):0.3476790000):0.1125050000	(2inp_C:0.6827790000	1mty_B:1.0058440000):0.0273502000):0.3764440000):0.1952080000	((3ee4_A:0.8146170000	((2uw1_A:0.0000010000	2uw1_B:0.0000010000):0.1186210000	1afr_A:0.0368440000):0.5668070000):0.0704387000	1za0_A:0.5743320000):0.0769078000):0.1116260000):0.3066930000):0.1674830000	1nfv_A:0.2879160000):0.0233737000):0.1278960000	2vzb_A:0.4381730000):0.1298160000):0.0352226000):0.0536028000):0.0035738700	1n1q_A:0.1099970000);
(1ji5_A:0.0234490000	((1jig_A:0.0303160000	((((2chp_A:0.2260310000	((((1dps_A:0.0000010000	1jts_A:0.0000010000):0.2050640000	1o9r_A:0.1336710000):0.1354110000	(1tjo_A:0.0000020000	1tk6_A:0.0000020000):0.2619670000):0.0719573000	1uvh_A:0.5554590000):0.0753505000):0.0000029068	((2fzf_A:0.7908030000	1nfv_A:0.2021760000):0.0902383000	(((((1bcf_A:0.0000020000	3e1q_A:0.0000020000):0.0651264000	(2fkz_A:0.0205690000	(1jgc_A:0.0511910000	((1lko_A:0.4316110000	3qhb_A:0.2895400000):0.2231700000	1yuz_A:0.6697140000):0.2079680000):0.1083760000):0.0602809000):0.1443090000	((((((1lb3_A:0.0614820000	2za7_A:0.0890080000):0.0862200000	(1bg7_A:0.0415450000	1z6o_M:0.4168730000):0.0399609000):0.0497706000	1r03_A:0.0557150000):0.0817589000	3e6s_A:0.2325680000):0.0846329000	1krq_A:0.1914520000):0.0706902000	(1eum_A:0.1079800000	(2jd7_A:0.0778080000	1vlg_A:0.1507070000):0.0470571000):0.0316801000):0.0942606000):0.1157350000	1z6o_A:0.3999690000):0.0887700000	(1otk_A:0.7118940000	(((((((1oqu_A:0.0956330000	1r2f_A:0.1097890000):0.0282900000	1uzr_A:0.0000030000):0.3357840000	1mxr_A:0.5257540000):0.1056950000	((1jk0_A:0.4682270000	2uw2_A:0.1366910000):0.0484571000	1w68_A:0.0455430000):0.5127170000):0.2518170000	3ee4_A:0.4552230000):0.1158110000	(2inc_B:0.6641480000	((2inp_C:0.6506660000	1mty_B:0.8097920000):0.1065620000	(1mty_D:0.6174160000	3dhg_A:0.7258040000):0.1933760000):0.1365170000):0.4063830000):0.0573912000	(((2uw1_A:0.0000010000	2uw1_B:0.0000010000):0.1194730000	1afr_A:0.0755120000):0.6273450000	1za0_A:0.5912920000):0.0842552000):0.2103800000):0.2052850000):0.0845156000):0.2220810000):0.0796702000	2fjc_A:0.1841930000):0.0256904000	2vzb_A:0.4538910000):0.0681481000):0.0723901000	(1n1q_A:0.0733390000	1ji4_A:0.1618620000):0.1804510000):0.0408986000	(1qgh_A:0.0709440000	2ux1_A:0.1919140000):0.2161030000);
(1ji5_A:0.0075340000	(1jig_A:0.0524900000	(1n1q_A:0.1425040000	(((2chp_A:0.0869080000	((2fzf_A:0.6783420000	2vzb_A:0.1216210000):0.1755520000	(((((((1bcf_A:0.0000010000	3e1q_A:0.0000010000):0.0450024000	(2fkz_A:0.0171480000	1jgc_A:0.1619870000):0.0141515000):0.0488097000	((1lko_A:0.4143860000	1yuz_A:0.5142410000):0.1589740000	3qhb_A:0.4272450000):0.4166980000):0.0384184000	((((((((1lb3_A:0.0335160000	2za7_A:0.1091690000):0.1313900000	1bg7_A:0.0446660000):0.0468910000	1r03_A:0.0076900000):0.1237430000	3e6s_A:0.1999590000):0.1351660000	1krq_A:0.1715310000):0.0790693000	(2jd7_A:0.0489190000	1vlg_A:0.1464450000):0.0979517000):0.0350785000	1eum_A:0.0683680000):0.0826418000	1z6o_M:0.4184710000):0.0829078000):0.0817684000	1z6o_A:0.4090340000):0.0790432000	1nfv_A:0.1960910000):0.1524950000	(1otk_A:0.9794680000	(((((((1oqu_A:0.0758720000	1r2f_A:0.1015850000):0.0190435000	1uzr_A:0.0080410000):0.4060820000	1mxr_A:0.6670050000):0.1238950000	(1jk0_A:0.4352870000	(2uw2_A:0.1368890000	1w68_A:0.0564430000):0.0925620000):0.3476470000):0.1246690000	3ee4_A:0.5508450000):0.1000810000	(2inc_B:0.5409210000	(2inp_C:0.6995980000	(1mty_B:0.7710630000	(1mty_D:0.8404600000	3dhg_A:0.4335840000):0.1925340000):0.0662297000):0.1523950000):0.4169380000):0.1004430000	(((2uw1_A:0.0000010000	2uw1_B:0.0000010000):0.1123880000	1afr_A:0.0851840000):0.4421350000	1za0_A:0.5429040000):0.1011300000):0.1753320000):0.3433670000):0.0638443000):0.0735530000):0.0535894000	((((1dps_A:0.0000010000	1jts_A:0.0000010000):0.2699360000	1o9r_A:0.1090960000):0.2269250000	(1tjo_A:0.0000010000	1tk6_A:0.0000010000):0.2274060000):0.1327450000	1uvh_A:0.5971990000):0.0310807000):0.0238320000	(1ji4_A:0.1427610000	2fjc_A:0.2433290000):0.0368778000):0.0216274000):0.0217648000):0.0676212000	(1qgh_A:0.1545520000	2ux1_A:0.1879240000):0.2939220000);
(1ji5_A:0.0253060000	(1jig_A:0.0356420000	(1n1q_A:0.0852910000	((((2chp_A:0.2021900000	((((1dps_A:0.0000010000	1jts_A:0.0000010000):0.2046980000	1o9r_A:0.0877690000):0.0739250000	(1tjo_A:0.0000020000	1tk6_A:0.0000020000):0.2773280000):0.1352850000	1uvh_A:0.3811610000):0.0590295000):0.0513665000	(((2fzf_A:0.8532590000	1nfv_A:0.5369140000):0.0601655000	(((((1bcf_A:0.0000020000	3e1q_A:0.0000020000):0.0000024208	(2fkz_A:0.0000020000	(1jgc_A:0.1292150000	(1lko_A:0.4918940000	(1yuz_A:0.6510090000	3qhb_A:0.4977980000):0.2547180000):0.4845520000):0.0501117000):0.0615721000):0.2315330000	((((((1lb3_A:0.0360840000	2za7_A:0.0906350000):0.0379720000	1z6o_M:0.5111960000):0.0422820000	1bg7_A:0.0186720000):0.0367049000	1r03_A:0.0245810000):0.1174680000	3e6s_A:0.1090690000):0.1171860000	((1eum_A:0.0902110000	1krq_A:0.1049430000):0.0429563000	(2jd7_A:0.0190270000	1vlg_A:0.1759850000):0.0889086000):0.0778278000):0.0894070000):0.1478570000	1z6o_A:0.5903050000):0.1230690000	(1otk_A:0.6685910000	(((((1oqu_A:0.1315270000	1uzr_A:0.0290940000):0.0563631000	1r2f_A:0.0310960000):0.3411400000	3ee4_A:0.6288660000):0.0266938000	(1mxr_A:0.5611640000	((((1jk0_A:0.5009090000	2uw2_A:0.0926380000):0.0780494000	1w68_A:0.0575080000):0.2466920000	((2uw1_A:0.0000010000	2uw1_B:0.0000010000):0.0748863000	1afr_A:0.0666830000):0.7310840000):0.0604609000	(2inc_B:0.9059750000	(2inp_C:0.5358560000	(1mty_B:0.9726140000	(1mty_D:0.6027910000	3dhg_A:0.5240610000):0.2821490000):0.2285360000):0.1022690000):0.3075030000):0.0898896000):0.1283690000):0.2058590000	1za0_A:0.9174210000):0.0451125000):0.3315390000):0.0506037000):0.0306418000	2vzb_A:0.4378910000):0.2708230000):0.0256008000	2fjc_A:0.1295490000):0.0122358000	1ji4_A:0.1564880000):0.0631814000):0.0123921000):0.0930635000	(1qgh_A:0.1021950000	2ux1_A:0.2451510000):0.2356840000);
(1ji5_A:0.1209530000	((1jig_A:0.0502790000	(((2chp_A:0.1127410000	2vzb_A:0.4797130000):0.1266540000	(((((1dps_A:0.0000010000	1jts_A:0.0000010000):0.1611830000	1o9r_A:0.2081740000):0.1593110000	(1tjo_A:0.0000020000	1tk6_A:0.0000010000):0.2627960000):0.1112700000	1uvh_A:0.5758000000):0.0981658000	(2fzf_A:0.9377040000	(((((((1bcf_A:0.0000020000	3e1q_A:0.0000020000):0.0624628000	2fkz_A:0.0222240000):0.0078940800	(1jgc_A:0.0003700000	(1lko_A:0.5836720000	(1yuz_A:0.6956170000	3qhb_A:0.5266880000):0.1865230000):0.2727460000):0.1367260000):0.0769961000	((((((1lb3_A:0.0376900000	2za7_A:0.0899200000):0.0735858000	1z6o_M:0.4992310000):0.0550608000	1bg7_A:0.0685000000):0.0871179000	1r03_A:0.0115690000):0.1307100000	3e6s_A:0.1249240000):0.0886744000	((1eum_A:0.0459090000	1krq_A:0.1504770000):0.0323001000	(2jd7_A:0.0264820000	1vlg_A:0.1935540000):0.0708960000):0.0522434000):0.1505430000):0.0968736000	1nfv_A:0.2229310000):0.0577085000	1z6o_A:0.3316520000):0.1131920000	(1otk_A:1.0256070000	((((((1oqu_A:0.1303560000	1uzr_A:0.0189010000):0.0734118000	1r2f_A:0.0489650000):0.2924490000	1mxr_A:0.4994640000):0.0921743000	(((1jk0_A:0.5421670000	2uw2_A:0.0914400000):0.0333181000	1w68_A:0.0776040000):0.2655790000	(2inc_B:0.6922190000	(2inp_C:0.5160670000	(1mty_B:0.8616800000	(1mty_D:0.5884740000	3dhg_A:0.5701840000):0.4190670000):0.0348759000):0.1745150000):0.3810670000):0.1388240000):0.1024650000	3ee4_A:0.6322640000):0.1237410000	(((2uw1_A:0.0000010000	2uw1_B:0.0000010000):0.1223270000	1afr_A:0.0643490000):0.5606000000	1za0_A:0.4816540000):0.1991370000):0.1421470000):0.2617460000):0.0259612000):0.1338010000):0.0373454000):0.0800503000	(1ji4_A:0.1059680000	2fjc_A:0.2615880000):0.0343940000):0.0284504000):0.0471062000	1n1q_A:0.1993910000):0.0617308000	(1qgh_A:0.1665450000	2ux1_A:0.1916970000):0.2013220000);
(1ji5_A:0.1109830000	(1jig_A:0.0260110000	(((2chp_A:0.2013150000	((1qgh_A:0.2326160000	2ux1_A:0.1465670000):0.2650260000	((2fzf_A:1.5764800000	(((((((1bcf_A:0.0000010000	3e1q_A:0.0000010000):0.0362164000	(2fkz_A:0.0143980000	1jgc_A:0.1044920000):0.0063417400):0.2390250000	((((((((1lb3_A:0.0257370000	2za7_A:0.0860630000):0.1013510000	1bg7_A:0.0496320000):0.0464489000	1r03_A:0.0000020000):0.2275220000	3e6s_A:0.2280910000):0.2009680000	1krq_A:0.0924110000):0.0348441000	(2jd7_A:0.0596020000	1vlg_A:0.2477030000):0.0432321000):0.0980291000	1eum_A:0.0430850000):0.0496106000	1z6o_M:0.5888390000):0.1023380000):0.0756674000	1nfv_A:0.3140840000):0.0491628000	(1lko_A:0.6186540000	(1yuz_A:0.9258170000	3qhb_A:0.5214320000):0.0515665000):0.1817160000):0.1320820000	1z6o_A:0.6892470000):0.0851507000	(1otk_A:0.8172990000	(((((((1oqu_A:0.0990050000	1uzr_A:0.0284260000):0.0811531000	1r2f_A:0.0218120000):0.5022000000	1mxr_A:0.5637090000):0.1408210000	(1jk0_A:0.4054600000	(2uw2_A:0.1051440000	1w68_A:0.0479040000):0.1365760000):0.3174470000):0.0700466000	3ee4_A:0.6880070000):0.1446710000	(2inc_B:0.7588070000	(2inp_C:0.5980900000	(1mty_B:1.1170220000	(1mty_D:0.6947820000	3dhg_A:0.8343770000):0.2812510000):0.1231170000):0.1415160000):0.4435240000):0.1015600000	(((2uw1_A:0.0000010000	2uw1_B:0.0000010000):0.0660216000	1afr_A:0.0988920000):0.4509590000	1za0_A:0.7883430000):0.2186960000):0.2832530000):0.3726940000):0.0000023559):0.2105660000	2vzb_A:0.7570760000):0.0373563000):0.0621815000):0.0202843000	((((1dps_A:0.0000010000	1jts_A:0.0000010000):0.1650630000	1o9r_A:0.1235720000):0.1468740000	(1tjo_A:0.0000010000	1tk6_A:0.0000010000):0.2790610000):0.1287480000	1uvh_A:0.5960480000):0.1061190000):0.0849713000	(1ji4_A:0.1543240000	2fjc_A:0.2152190000):0.0000021068):0.0879367000):0.0111036000	1n1q_A:0.1758450000);
(1ji5_A:0.0390150000	((1jig_A:0.0391740000	(((2chp_A:0.1222330000	2vzb_A:0.5407400000):0.1592310000	(((((1dps_A:0.0000010000	1jts_A:0.0000010000):0.1052670000	1o9r_A:0.1002560000):0.1215740000	(1tjo_A:0.0000020000	1tk6_A:0.0000010000):0.3872510000):0.1689640000	1uvh_A:0.4327270000):0.0441953000	((2fzf_A:0.7489490000	1nfv_A:0.1725950000):0.2484090000	((((1bcf_A:0.0000020000	3e1q_A:0.0000020000):0.0635239000	(2fkz_A:0.0159770000	((1jgc_A:0.1393570000	(1lko_A:0.6636030000	1yuz_A:0.5826700000):0.4784320000):0.0844575000	(3qhb_A:0.8756210000	((((((((1lb3_A:0.0177850000	2za7_A:0.0784270000):0.0449791000	1z6o_M:0.5063070000):0.0451745000	1bg7_A:0.0683900000):0.1206130000	1r03_A:0.0000030000):0.1879560000	3e6s_A:0.1932320000):0.0980559000	1krq_A:0.1099970000):0.0730629000	(2jd7_A:0.0192990000	1vlg_A:0.1489160000):0.1290730000):0.0717130000	1eum_A:0.0338350000):0.1869080000):0.0363989000):0.0000025658):0.0343690000):0.1918640000	1z6o_A:0.5201340000):0.0720986000	(1otk_A:0.8689470000	((((((1oqu_A:0.1134000000	1r2f_A:0.0900110000):0.0146930000	1uzr_A:0.0103350000):0.2776240000	(1mxr_A:0.5572100000	((1jk0_A:0.6321260000	2uw2_A:0.0964920000):0.0367883000	1w68_A:0.0515060000):0.4640500000):0.1162290000):0.1456510000	(2inc_B:0.6171810000	((2inp_C:0.8138010000	1mty_B:0.6323420000):0.0751750000	(1mty_D:0.7911910000	3dhg_A:0.6994810000):0.3511640000):0.1707340000):0.4495070000):0.1162490000	3ee4_A:0.3994130000):0.0860856000	(((2uw1_A:0.0000010000	2uw1_B:0.0000010000):0.1407280000	1afr_A:0.0200920000):0.6092580000	1za0_A:0.6282130000):0.3866210000):0.1665060000):0.2554700000):0.0480573000):0.2799750000):0.0273363000):0.0384761000	(1ji4_A:0.1250020000	2fjc_A:0.1338540000):0.0733986000):0.0658682000):0.0264365000	1n1q_A:0.1368340000):0.0955698000	(1qgh_A:0.2001940000	2ux1_A:0.2202330000):0.2570950000);
(1ji5_A:0.0794800000	((1jig_A:0.0533060000	((((2chp_A:0.0000030000	2vzb_A:0.6172070000):0.1643100000	((((1dps_A:0.0000010000	1jts_A:0.0000010000):0.2512270000	1o9r_A:0.1662710000):0.1361290000	(1tjo_A:0.0000010000	1tk6_A:0.0000010000):0.2619720000):0.1412890000	1uvh_A:0.3866840000):0.0499957000):0.0164789000	((2fzf_A:0.8586990000	1nfv_A:0.1806540000):0.0831619000	(((1bcf_A:0.0000010000	3e1q_A:0.0000010000):0.0478602000	(2fkz_A:0.0171320000	(1jgc_A:0.0110540000	(1lko_A:0.7527010000	(1yuz_A:0.6018440000	3qhb_A:0.4190070000):0.1502360000):0.2766760000):0.1187330000):0.0207136000):0.1676430000	((((((1lb3_A:0.0151450000	2za7_A:0.0275360000):0.0890401000	1bg7_A:0.0361560000):0.0859440000	1r03_A:0.0000020000):0.1203610000	3e6s_A:0.2167210000):0.0996534000	(1z6o_M:0.3353670000	((1eum_A:0.0372450000	1krq_A:0.2155680000):0.0850194000	(2jd7_A:0.1121340000	1vlg_A:0.1374690000):0.0368453000):0.0570171000):0.0829059000):0.0099765100	(1z6o_A:0.3475030000	(1otk_A:0.8329640000	(((((((1oqu_A:0.0729180000	1uzr_A:0.0307620000):0.0731925000	1r2f_A:0.0093060000):0.3547960000	1mxr_A:0.4383440000):0.1426580000	((1jk0_A:0.5198550000	2uw2_A:0.0902980000):0.0514667000	1w68_A:0.0324150000):0.4061160000):0.3401220000	(((2uw1_A:0.0000010000	2uw1_B:0.0000010000):0.1548540000	1afr_A:0.0354900000):0.7673530000	1za0_A:0.7597230000):0.1068830000):0.0566559000	3ee4_A:0.6038890000):0.1047330000	(2inc_B:0.9672900000	((2inp_C:0.7815380000	1mty_B:0.9766260000):0.0000024354	(1mty_D:0.6241310000	3dhg_A:0.5298870000):0.2206480000):0.3350960000):0.2679120000):0.1006510000):0.4713090000):0.0919327000):0.1542070000):0.0332303000):0.3198400000):0.0344210000	(1ji4_A:0.1509060000	2fjc_A:0.1504700000):0.0198909000):0.0815199000):0.0062656200	1n1q_A:0.1279590000):0.0914464000	(1qgh_A:0.1751450000	2ux1_A:0.1031390000):0.1260060000);
(1ji5_A:0.0122930000	((1jig_A:0.0607580000	((((2chp_A:0.0812680000	(((2fzf_A:1.5217600000	1nfv_A:0.1866820000):0.1715520000	(((1bcf_A:0.0000020000	3e1q_A:0.0000020000):0.0437437000	(2fkz_A:0.0105520000	(1jgc_A:0.0425620000	((1lko_A:0.5691890000	1yuz_A:0.9830820000):0.1862410000	3qhb_A:0.3342120000):0.4462390000):0.1004610000):0.0587970000):0.1564540000	(((((((1lb3_A:0.0207700000	2za7_A:0.1047790000):0.0471162000	1z6o_M:0.5193700000):0.0507359000	1bg7_A:0.0275980000):0.0409725000	1r03_A:0.0159130000):0.1131410000	3e6s_A:0.2579520000):0.1361480000	(((1eum_A:0.1187080000	1krq_A:0.1910750000):0.0759089000	2jd7_A:0.1484680000):0.0466533000	1vlg_A:0.1673320000):0.1848150000):0.0666324000	(1z6o_A:0.4563310000	((1otk_A:0.9288940000	(2inc_B:0.7617050000	(2inp_C:0.5527720000	(1mty_B:0.9045840000	(1mty_D:0.6713180000	3dhg_A:0.4842650000):0.2447230000):0.0881548000):0.1586160000):0.2867530000):0.1866690000	(((((1oqu_A:0.1782290000	1r2f_A:0.0816130000):0.0294522000	1uzr_A:0.0240580000):0.4084030000	(1mxr_A:0.5627810000	((1jk0_A:0.5372120000	2uw2_A:0.0837800000):0.0603433000	1w68_A:0.0811190000):0.4561540000):0.1098900000):0.1520230000	3ee4_A:0.5604710000):0.1806060000	(((2uw1_A:0.0000010000	2uw1_B:0.0000010000):0.1628290000	1afr_A:0.0331220000):0.6022040000	1za0_A:0.9349090000):0.1153730000):0.0747031000):0.4468690000):0.1918420000):0.1171480000):0.0569167000):0.2254370000	2vzb_A:0.5001850000):0.0623859000):0.0966579000	((((1dps_A:0.0000010000	1jts_A:0.0000010000):0.2327320000	1o9r_A:0.1773610000):0.1019690000	(1tjo_A:0.0000020000	1tk6_A:0.0000010000):0.2487630000):0.1663570000	1uvh_A:0.4477680000):0.1355470000):0.0665336000	2fjc_A:0.1756900000):0.0677337000	1ji4_A:0.1060570000):0.0171689000):0.0179530000	1n1q_A:0.0859790000):0.1525980000	(1qgh_A:0.0000020000	2ux1_A:0.3015340000):0.3018630000);
(1ji5_A:0.1102080000	1jig_A:0.0074260000	(1n1q_A:0.1373910000	(((((2chp_A:0.0802740000	2vzb_A:0.5267900000):0.1423340000	((2fzf_A:1.2393240000	1nfv_A:0.2382460000):0.1612980000	(((((1bcf_A:0.0000010000	3e1q_A:0.0000010000):0.0722735000	(2fkz_A:0.0195000000	(1jgc_A:0.0668800000	((1lko_A:0.6265480000	1yuz_A:0.5887320000):0.2560750000	3qhb_A:0.4287010000):0.3041620000):0.0545060000):0.0568352000):0.2098690000	(((((1lb3_A:0.0309630000	2za7_A:0.0506980000):0.0828464000	1bg7_A:0.1061720000):0.0512646000	1r03_A:0.0000020000):0.1062760000	3e6s_A:0.1414220000):0.1058540000	((1z6o_M:0.4032020000	(2jd7_A:0.0618590000	1vlg_A:0.1771570000):0.0879502000):0.0376834000	(1eum_A:0.1579440000	1krq_A:0.1354790000):0.0412804000):0.0321071000):0.0556321000):0.2064960000	1z6o_A:0.3213050000):0.0844396000	(1otk_A:0.7919790000	((((((1oqu_A:0.1016320000	1r2f_A:0.0892840000):0.0439944000	1uzr_A:0.0020260000):0.4665090000	1mxr_A:0.6508590000):0.1246280000	(((1jk0_A:0.5189870000	2uw2_A:0.0603160000):0.0674144000	1w68_A:0.0631060000):0.4271160000	(2inc_B:0.5735850000	((2inp_C:0.5665980000	1mty_B:0.7866590000):0.1008680000	(1mty_D:0.5769330000	3dhg_A:0.7376880000):0.2420100000):0.1326890000):0.4235590000):0.1553970000):0.0857268000	3ee4_A:0.7027980000):0.2169590000	(((2uw1_A:0.0000010000	2uw1_B:0.0000010000):0.0821648000	1afr_A:0.0482020000):0.6880220000	1za0_A:0.7063520000):0.1641440000):0.1244560000):0.1712290000):0.1868880000):0.1464470000):0.1041300000	((((1dps_A:0.0000010000	1jts_A:0.0000010000):0.1700550000	1o9r_A:0.1492360000):0.1247660000	1uvh_A:0.3746960000):0.1059910000	(1tjo_A:0.0000010000	1tk6_A:0.0000010000):0.2509990000):0.1746660000):0.0192403000	(1qgh_A:0.2062510000	2ux1_A:0.1964830000):0.1699100000):0.0449993000	(1ji4_A:0.1668880000	2fjc_A:0.1628110000):0.0000020041):0.0925753000):0.0277699000);
(1ji5_A:0.1575480000	(1jig_A:0.0133520000	(((2chp_A:0.1556300000	((((1dps_A:0.0000010000	1jts_A:0.0000010000):0.1537450000	1o9r_A:0.1584560000):0.1748890000	(1tjo_A:0.0000010000	1tk6_A:0.0000010000):0.3076010000):0.1450130000	1uvh_A:0.3592990000):0.0859757000):0.0182132000	((1qgh_A:0.3274460000	2ux1_A:0.1387040000):0.1685500000	((2fzf_A:1.3828170000	((((((1bcf_A:0.0000010000	3e1q_A:0.0000010000):0.0900118000	2fkz_A:0.0149140000):0.0000023977	1jgc_A:0.1323800000):0.0531026000	(((1lko_A:0.5295910000	1yuz_A:0.7141730000):0.2679470000	3qhb_A:0.4174530000):0.3097650000	((((((((1lb3_A:0.0554890000	2za7_A:0.0336430000):0.1242490000	1bg7_A:0.0571270000):0.0499990000	1r03_A:0.0000030000):0.1918190000	3e6s_A:0.1524080000):0.1647040000	1krq_A:0.1478490000):0.0500702000	(2jd7_A:0.0881670000	1vlg_A:0.1922990000):0.0744256000):0.0590552000	1z6o_M:0.4623050000):0.0222397000	1eum_A:0.0588130000):0.0949586000):0.0919663000):0.1107960000	1nfv_A:0.3116800000):0.1534880000	(1z6o_A:0.4508970000	(1otk_A:0.8046880000	(((((((1oqu_A:0.0793220000	1uzr_A:0.0255780000):0.0769071000	1r2f_A:0.0535480000):0.3254370000	1mxr_A:0.7549240000):0.1322190000	((1jk0_A:0.6145790000	2uw2_A:0.0535580000):0.0474739000	1w68_A:0.0883620000):0.3187460000):0.1520640000	(2inc_B:0.8373600000	((2inp_C:0.5840690000	1mty_B:1.0450910000):0.1410210000	(1mty_D:0.7928560000	3dhg_A:0.6672700000):0.2895660000):0.1364990000):0.2630500000):0.0800775000	3ee4_A:0.6749470000):0.1746090000	(((2uw1_A:0.0000010000	2uw1_B:0.0000010000):0.0617803000	1afr_A:0.0644390000):0.6775690000	1za0_A:0.5285910000):0.1425760000):0.0994912000):0.2154950000):0.1510040000):0.0399128000):0.1727980000	2vzb_A:0.5154350000):0.1049170000):0.0805500000):0.0691553000	(1ji4_A:0.1595830000	2fjc_A:0.1484940000):0.0616326000):0.1089250000):0.0564021000	1n1q_A:0.1906030000);
(1ji5_A:0.2757480000	(1jig_A:0.0355270000	(((((2chp_A:0.0485570000	2vzb_A:0.6369710000):0.2161050000	((((1dps_A:0.0000010000	1jts_A:0.0000010000):0.2680950000	1o9r_A:0.2106300000):0.1968920000	(1uvh_A:0.3118440000	2fzf_A:1.3430180000):0.1165340000):0.0849679000	(1tjo_A:0.0000010000	1tk6_A:0.0000010000):0.4652790000):0.1233960000):0.0303677000	(((((((1bcf_A:0.0000010000	3e1q_A:0.0000010000):0.0653378000	2fkz_A:0.0390300000):0.0485765000	(1jgc_A:0.0293990000	(1lko_A:0.6348920000	(1yuz_A:0.9706120000	3qhb_A:0.4278480000):0.1264780000):0.4706890000):0.0499641000):0.0755220000	(((((1lb3_A:0.0568670000	2za7_A:0.0950550000):0.1081580000	1bg7_A:0.1110420000):0.0475615000	1r03_A:0.0204990000):0.0564958000	3e6s_A:0.2279130000):0.0763296000	((1z6o_M:0.4337820000	(2jd7_A:0.0676000000	1vlg_A:0.1923070000):0.0442390000):0.0484385000	(1eum_A:0.0737970000	1krq_A:0.1811170000):0.0656283000):0.0503229000):0.0847784000):0.1190260000	1z6o_A:0.5299720000):0.0409629000	((1otk_A:0.8869400000	(((2uw1_A:0.0000010000	2uw1_B:0.0000010000):0.1013440000	1afr_A:0.0395410000):0.5238410000	1za0_A:0.6108260000):0.0519561000):0.0537665000	(((((1oqu_A:0.1115000000	1r2f_A:0.0884990000):0.0186131000	1uzr_A:0.0090030000):0.3504130000	3ee4_A:0.6731870000):0.1196050000	(1mxr_A:0.6771300000	((1jk0_A:0.5662500000	2uw2_A:0.1002570000):0.0703257000	1w68_A:0.0508820000):0.4603750000):0.1301890000):0.1572720000	(2inc_B:0.7394110000	((2inp_C:0.5990190000	1mty_B:1.2334900000):0.0672364000	(1mty_D:0.6297300000	3dhg_A:0.8013190000):0.2814350000):0.1564900000):0.3272130000):0.0838161000):0.4347320000):0.0680537000	1nfv_A:0.3964340000):0.2824990000):0.0266131000	(1ji4_A:0.1149030000	2fjc_A:0.2679810000):0.0616920000):0.0660324000	(1qgh_A:0.4762870000	2ux1_A:0.0854440000):0.3619920000):0.0604135000):0.0317812000	1n1q_A:0.1486060000);
(1ji5_A:0.0363050000	((1jig_A:0.0127240000	((((2chp_A:0.0818710000	2vzb_A:0.4611870000):0.0892535000	((((1dps_A:0.0000010000	1jts_A:0.0000010000):0.0979187000	1uvh_A:0.5758120000):0.1316240000	1o9r_A:0.1390730000):0.0874920000	(1tjo_A:0.0000010000	1tk6_A:0.0000020000):0.3718230000):0.2341400000):0.0033497900	((2fzf_A:1.2198460000	1nfv_A:0.1557130000):0.1606870000	((((((1bcf_A:0.0000010000	3e1q_A:0.0000010000):0.0801194000	2fkz_A:0.0460750000):0.0285491000	(1jgc_A:0.0108310000	(1lko_A:0.5933130000	(1yuz_A:0.5465420000	3qhb_A:0.3847690000):0.2218470000):0.4267410000):0.0847605000):0.0936857000	(((((1lb3_A:0.0503320000	2za7_A:0.0623970000):0.1488890000	1bg7_A:0.0052100000):0.0473933000	1r03_A:0.0126450000):0.1243390000	3e6s_A:0.1414190000):0.1348010000	(((1z6o_M:0.5285050000	2jd7_A:0.0608730000):0.0282035000	(1eum_A:0.1227380000	1krq_A:0.1263080000):0.0577924000):0.0494489000	1vlg_A:0.1746830000):0.0491140000):0.0917050000):0.1398700000	1z6o_A:0.5081250000):0.0614129000	(1otk_A:1.2832300000	((((((1oqu_A:0.1137050000	1uzr_A:0.0391890000):0.0947580000	1r2f_A:0.0325940000):0.4262980000	(1mxr_A:0.5951640000	((1jk0_A:0.5091160000	2uw2_A:0.0807030000):0.0854325000	1w68_A:0.0454810000):0.4404490000):0.1055220000):0.2373430000	3ee4_A:0.4717700000):0.1435840000	(2inc_B:0.6895510000	((2inp_C:0.5793390000	1mty_B:0.8339430000):0.0403436000	(1mty_D:0.6514900000	3dhg_A:0.7898740000):0.1890110000):0.0755264000):0.3771340000):0.1358140000	(((2uw1_A:0.0000010000	2uw1_B:0.0000010000):0.1362040000	1afr_A:0.0763350000):0.4300010000	1za0_A:0.6557580000):0.0990510000):0.2103730000):0.1457130000):0.1046680000):0.2082360000):0.0529717000	(1ji4_A:0.1988680000	2fjc_A:0.1411890000):0.0307606000):0.0402652000):0.0396671000	1n1q_A:0.1209530000):0.1193450000	(1qgh_A:0.1965030000	2ux1_A:0.1719770000):0.0836791000);
(1ji5_A:0.0753860000	(1jig_A:0.0134970000	((((2chp_A:0.1008900000	2vzb_A:0.4763200000):0.1196260000	(2fzf_A:0.8664900000	((((((((1bcf_A:0.0000010000	3e1q_A:0.0000010000):0.0706576000	2fkz_A:0.0091040000):0.0232251000	(1jgc_A:0.0508720000	(1lko_A:0.4261930000	(1yuz_A:0.9177250000	3qhb_A:0.4035730000):0.2222870000):0.5527540000):0.0668608000):0.1402630000	((((((1lb3_A:0.0027680000	2za7_A:0.0811000000):0.1335300000	1bg7_A:0.0612780000):0.0368336000	1r03_A:0.0105790000):0.1803950000	3e6s_A:0.1073800000):0.1993130000	(1eum_A:0.0935860000	1krq_A:0.1999280000):0.0494666000):0.0023908600	(2jd7_A:0.0538840000	1vlg_A:0.1316680000):0.0332430000):0.0910291000):0.0577250000	1z6o_M:0.2643190000):0.1241890000	1z6o_A:0.3509160000):0.0627577000	(1otk_A:0.6482430000	((((((((1oqu_A:0.1319050000	1uzr_A:0.0312090000):0.1225530000	1r2f_A:0.0000030000):0.4399760000	1mxr_A:0.6672280000):0.0782263000	((1jk0_A:0.5121810000	2uw2_A:0.1215600000):0.0451131000	1w68_A:0.0420940000):0.3327190000):0.2579260000	3ee4_A:0.7479510000):0.0000022766	(2inc_B:0.6993050000	((2inp_C:0.6139420000	1mty_B:0.7898250000):0.1100290000	(1mty_D:0.7072120000	3dhg_A:0.6567660000):0.2058440000):0.1450950000):0.3789320000):0.1151060000	((2uw1_A:0.0000010000	2uw1_B:0.0000010000):0.1000920000	1afr_A:0.0773190000):0.5206090000):0.0075042800	1za0_A:0.5809040000):0.1731920000):0.5057250000):0.1077040000	1nfv_A:0.3735480000):0.0796312000):0.1029210000):0.0300428000	((((1dps_A:0.0000010000	1jts_A:0.0000010000):0.2566280000	1o9r_A:0.0374730000):0.1604940000	(1tjo_A:0.0000010000	1tk6_A:0.0000010000):0.3059710000):0.1150160000	1uvh_A:0.5057010000):0.0517070000):0.0269842000	(1ji4_A:0.2142480000	2fjc_A:0.1170240000):0.0360192000):0.1222730000):0.0194596000	(1n1q_A:0.0800400000	(1qgh_A:0.1793070000	2ux1_A:0.1884270000):0.1340590000):0.0218055000);
(1ji5_A:0.0905300000	((1jig_A:0.0000020000	(((2chp_A:0.0968180000	2vzb_A:0.4630220000):0.1205040000	((((1dps_A:0.0000010000	1jts_A:0.0000010000):0.1279250000	1o9r_A:0.1783430000):0.2249500000	((1uvh_A:0.2203910000	2fzf_A:1.2147740000):0.0789746000	(((((1bcf_A:0.0000010000	3e1q_A:0.0000010000):0.0682652000	(2fkz_A:0.0000020000	(1jgc_A:0.0000020000	((1lko_A:0.6386400000	3qhb_A:0.3282200000):0.2865630000	1yuz_A:1.6354570000):0.1832170000):0.1269670000):0.0321496000):0.0628147000	(((((((1lb3_A:0.0201810000	2za7_A:0.0366150000):0.1165130000	1bg7_A:0.0565950000):0.0685981000	1r03_A:0.0000020000):0.1460930000	3e6s_A:0.1848290000):0.1260860000	1krq_A:0.1473140000):0.0217629000	((1eum_A:0.2603730000	1vlg_A:0.1980990000):0.0479050000	2jd7_A:0.0972480000):0.0570414000):0.1224210000	1z6o_M:0.7243880000):0.0072073900):0.1795600000	1nfv_A:0.2837390000):0.2703000000	(1z6o_A:0.2219190000	(1otk_A:0.7418300000	(((((1oqu_A:0.1239940000	1uzr_A:0.0246400000):0.0784143000	1r2f_A:0.0180660000):0.3699000000	(1mxr_A:0.5344700000	((1jk0_A:0.5146480000	2uw2_A:0.0633520000):0.0521240000	1w68_A:0.0299360000):0.3020170000):0.1141610000):0.0947461000	(3ee4_A:0.5035710000	((2inc_B:0.6672020000	2inp_C:0.4758340000):0.1107270000	(1mty_B:0.9975770000	(1mty_D:0.7086560000	3dhg_A:0.5679690000):0.3277110000):0.2621470000):0.5893160000):0.0976887000):0.1507100000	(((2uw1_A:0.0000010000	2uw1_B:0.0000010000):0.0834296000	1afr_A:0.0319670000):0.5234140000	1za0_A:0.7219640000):0.1067990000):0.2359960000):0.3114550000):0.1222140000):0.3906460000):0.0780209000):0.1657550000	(1tjo_A:0.0000010000	1tk6_A:0.0000010000):0.5786380000):0.0212823000):0.0488887000	(1ji4_A:0.1615510000	2fjc_A:0.0936960000):0.0285173000):0.1753750000):0.1076220000	1n1q_A:0.0394190000):0.0485864000	(1qgh_A:0.1233240000	2ux1_A:0.3056370000):0.1559900000);
(1ji5_A:0.0513480000	(1jig_A:0.0715820000	(((((2chp_A:0.1492860000	((((((1bcf_A:0.0000010000	3e1q_A:0.0000010000):0.0455205000	(2fkz_A:0.0000020000	(1jgc_A:0.0787350000	((1lko_A:0.4550850000	1yuz_A:0.6625980000):0.3522130000	3qhb_A:0.4991030000):0.2552110000):0.0426471000):0.0568420000):0.0674990000	((((((((1lb3_A:0.0293920000	2za7_A:0.0915000000):0.1120560000	1bg7_A:0.0738370000):0.0448555000	1r03_A:0.0114560000):0.1399700000	3e6s_A:0.1303950000):0.0986401000	1krq_A:0.0981370000):0.0656605000	(2jd7_A:0.0700370000	1vlg_A:0.1901500000):0.0941111000):0.0815588000	1eum_A:0.1047380000):0.0552748000	1z6o_M:0.4091860000):0.1679610000):0.1177670000	1z6o_A:0.4830520000):0.0386918000	(1otk_A:0.6087430000	(((((((1oqu_A:0.1149740000	1uzr_A:0.0230900000):0.0627491000	1r2f_A:0.0263370000):0.4958660000	1mxr_A:0.5839530000):0.1066620000	((1jk0_A:0.4713060000	2uw2_A:0.0898610000):0.0701198000	1w68_A:0.0352320000):0.3830970000):0.0862152000	((2inc_B:0.6022450000	2inp_C:0.4749260000):0.1604000000	(1mty_B:1.0032290000	(1mty_D:0.4444230000	3dhg_A:0.8134430000):0.3546870000):0.0739150000):0.3346440000):0.1530820000	(((2uw1_A:0.0000010000	2uw1_B:0.0000010000):0.1220030000	1afr_A:0.0426430000):0.5776550000	1za0_A:0.6624060000):0.1103170000):0.1116620000	3ee4_A:0.6727760000):0.1380680000):0.2700980000):0.1192420000	1nfv_A:0.3607720000):0.1453110000):0.0000023847	((((1dps_A:0.0000010000	1jts_A:0.0000010000):0.1284690000	1o9r_A:0.0976830000):0.2210420000	(1tjo_A:0.0000010000	1tk6_A:0.0000010000):0.2218980000):0.1479490000	1uvh_A:0.3471570000):0.0639778000):0.0189593000	(1ji4_A:0.1550380000	2fjc_A:0.1045410000):0.0796208000):0.1043520000	(2fzf_A:0.9081060000	2vzb_A:0.2354040000):0.3501910000):0.0083964500	(1qgh_A:0.0673230000	2ux1_A:0.2344460000):0.2373470000):0.0558297000):0.0177296000	1n1q_A:0.1767130000);
(1ji5_A:0.1158770000	1jig_A:0.0358350000	(1n1q_A:0.0781960000	(((((2chp_A:0.1217220000	((2vzb_A:0.2007330000	(1otk_A:0.9184870000	(((((((1oqu_A:0.0869840000	1r2f_A:0.0546630000):0.0239368000	1uzr_A:0.0210280000):0.2722920000	1mxr_A:0.7854620000):0.1369120000	((1jk0_A:0.6065660000	2uw2_A:0.0765810000):0.0745962000	1w68_A:0.0357550000):0.4087080000):0.1826500000	((2inc_B:0.5922500000	(2inp_C:0.5095810000	1mty_B:0.9370870000):0.0893688000):0.1113120000	(1mty_D:0.6631660000	3dhg_A:0.6307170000):0.3116300000):0.4446390000):0.1089970000	(((2uw1_A:0.0000010000	2uw1_B:0.0000010000):0.1251730000	1afr_A:0.0533970000):0.4913770000	1za0_A:0.6009870000):0.1252140000):0.0728481000	3ee4_A:0.3834860000):0.2176940000):0.3153260000):0.1303420000	((((((1bcf_A:0.0000010000	3e1q_A:0.0000010000):0.0000025375	(1lko_A:0.5570680000	(1yuz_A:0.6998600000	3qhb_A:0.5819100000):0.1332600000):0.3278040000):0.0540111000	2fkz_A:0.0236510000):0.0000026164	((((1lb3_A:0.0178680000	2za7_A:0.0690300000):0.0569792000	(1bg7_A:0.0322310000	(1r03_A:0.0196620000	3e6s_A:0.2464410000):0.0654391000):0.0683680000):0.1348030000	(1z6o_A:0.5429880000	1z6o_M:0.2748410000):0.0683189000):0.0758247000	((1eum_A:0.0532500000	1krq_A:0.2089470000):0.1057680000	(2jd7_A:0.0761610000	1vlg_A:0.1713290000):0.0245272000):0.0576730000):0.2197230000):0.0486990000	1jgc_A:0.0852510000):0.1573020000	1nfv_A:0.2438360000):0.2439810000):0.0122982000):0.0923056000	((((1dps_A:0.0000010000	1jts_A:0.0000010000):0.2607390000	1o9r_A:0.1057540000):0.1607570000	(1tjo_A:0.0000010000	1tk6_A:0.0000010000):0.3360690000):0.1124250000	(1uvh_A:0.3867320000	2fzf_A:0.8116460000):0.2154760000):0.0796431000):0.0496773000	(1qgh_A:0.1922450000	2ux1_A:0.1958850000):0.1248120000):0.0626644000	2fjc_A:0.1192500000):0.0231767000	1ji4_A:0.0867690000):0.1088390000):0.0450781000);
(1ji5_A:0.0200360000	((1jig_A:0.0263700000	((((2chp_A:0.0898440000	2vzb_A:0.5300490000):0.1203120000	(((2ux1_A:0.2859810000	1uvh_A:0.5468610000):0.1063420000	(((1dps_A:0.0000010000	1jts_A:0.0000010000):0.2220860000	1o9r_A:0.0860650000):0.2158360000	(1tjo_A:0.0000020000	1tk6_A:0.0000020000):0.3891200000):0.0900750000):0.0285658000	(((2fzf_A:0.9918700000	((((1bcf_A:0.0000010000	3e1q_A:0.0000010000):0.0093437700	((((((1lb3_A:0.0000030000	2za7_A:0.0858430000):0.0719782000	1z6o_M:0.6297190000):0.0071683400	1bg7_A:0.0301150000):0.0464180000	1r03_A:0.0068130000):0.1283270000	3e6s_A:0.1892570000):0.0992506000	((1eum_A:0.0478800000	1krq_A:0.1136410000):0.0330735000	(2jd7_A:0.0303190000	1vlg_A:0.1967560000):0.0709693000):0.0751458000):0.0832460000):0.0069018100	(2fkz_A:0.0093190000	(1jgc_A:0.0734670000	(1lko_A:0.3909260000	(1yuz_A:0.6225540000	3qhb_A:0.3288850000):0.1485130000):0.2492500000):0.0377066000):0.0000020689):0.2045910000	1z6o_A:0.4926430000):0.1284150000):0.0214626000	(1otk_A:0.9110740000	(((((((1oqu_A:0.1233550000	1r2f_A:0.0933330000):0.0284506000	1uzr_A:0.0147250000):0.4307280000	1mxr_A:0.5973040000):0.1119960000	((1jk0_A:0.6919640000	2uw2_A:0.0318110000):0.1092720000	1w68_A:0.0571790000):0.4453030000):0.1378980000	3ee4_A:0.5133340000):0.1135630000	(((2inc_B:0.6719020000	(1mty_D:0.7054910000	3dhg_A:0.6994620000):0.1143760000):0.1440830000	2inp_C:0.6502850000):0.1017740000	1mty_B:1.1886300000):0.1201370000):0.1328720000	(((2uw1_A:0.0000010000	2uw1_B:0.0000010000):0.1275780000	1afr_A:0.0465040000):0.3814460000	1za0_A:0.7355320000):0.1412500000):0.0840879000):0.2964480000):0.0145607000	1nfv_A:0.3648530000):0.1126780000):0.0681106000):0.0508577000	2fjc_A:0.1401800000):0.0306836000	1ji4_A:0.1962220000):0.0565323000):0.0528356000	1n1q_A:0.0969400000):0.2121020000	1qgh_A:0.4599910000);
(1ji5_A:0.1380030000	1jig_A:0.0076210000	((1n1q_A:0.0922470000	1ji4_A:0.1634630000):0.0387887000	((((2chp_A:0.1232160000	2vzb_A:0.4099130000):0.0504461000	(2fzf_A:1.0350100000	1nfv_A:0.2097790000):0.2115660000):0.1162630000	(((((1bcf_A:0.0000010000	3e1q_A:0.0000010000):0.0264321000	(2fkz_A:0.0084520000	(1jgc_A:0.0139350000	((1lko_A:0.6315110000	1yuz_A:0.4994540000):0.1487370000	3qhb_A:0.5627540000):0.2410020000):0.0462226000):0.0393570000):0.1542890000	(((((1lb3_A:0.0593940000	2za7_A:0.0218610000):0.0915564000	1bg7_A:0.0701160000):0.0540905000	1r03_A:0.0000020000):0.1425190000	3e6s_A:0.1602300000):0.1091570000	(((1z6o_M:0.3937220000	2jd7_A:0.0780270000):0.0244434000	(1eum_A:0.0677820000	1krq_A:0.1673020000):0.0704799000):0.0209781000	1vlg_A:0.1875730000):0.1263780000):0.0803484000):0.1112390000	1z6o_A:0.4441920000):0.1102500000	(1otk_A:0.7881590000	(((((((1oqu_A:0.1112090000	1r2f_A:0.0871640000):0.0359330000	1uzr_A:0.0094810000):0.3598490000	1mxr_A:0.5784620000):0.1248390000	((1jk0_A:0.6413330000	2uw2_A:0.0619980000):0.0615331000	1w68_A:0.0672560000):0.4566390000):0.1522810000	(2inc_B:0.6014180000	((2inp_C:0.6849780000	1mty_B:0.8041330000):0.1350530000	(1mty_D:0.6635760000	3dhg_A:0.5620210000):0.2214510000):0.1259690000):0.3217920000):0.1800150000	3ee4_A:0.3485440000):0.1220060000	(((2uw1_A:0.0000010000	2uw1_B:0.0000010000):0.1014790000	1afr_A:0.0556770000):0.3434940000	1za0_A:0.6038740000):0.3764540000):0.1583890000):0.2060830000):0.1422680000):0.0237185000	(((1qgh_A:0.2267030000	2ux1_A:0.1097330000):0.1851330000	2fjc_A:0.1346630000):0.0636981000	((((1dps_A:0.0000010000	1jts_A:0.0000010000):0.1430870000	1o9r_A:0.1447520000):0.0885882000	(1tjo_A:0.0000010000	1tk6_A:0.0000010000):0.3038040000):0.0642571000	1uvh_A:0.3120030000):0.1631490000):0.0082934100):0.0793847000):0.0250344000);
(1ji5_A:0.0903640000	(1jig_A:0.0571750000	((((2chp_A:0.0659750000	2vzb_A:0.4112870000):0.0905926000	((((((1bcf_A:0.0000010000	3e1q_A:0.0000010000):0.0452391000	(2fkz_A:0.0290900000	(1jgc_A:0.0202220000	((1lko_A:0.3009100000	3qhb_A:0.5431420000):0.1353750000	1yuz_A:0.5170740000):0.2944910000):0.1248120000):0.0286282000):0.0657634000	(((((1lb3_A:0.0444210000	2za7_A:0.0306900000):0.0882463000	1bg7_A:0.0330600000):0.1257510000	1r03_A:0.0000030000):0.1433160000	3e6s_A:0.1754730000):0.1325870000	((1z6o_M:0.4803690000	(2jd7_A:0.0846810000	1vlg_A:0.1261520000):0.0525359000):0.0085537500	(1eum_A:0.0946870000	1krq_A:0.1322110000):0.0544163000):0.0559795000):0.0660449000):0.1130380000	1nfv_A:0.3396680000):0.0520661000	1z6o_A:0.2274360000):0.1936900000	(1otk_A:0.9804630000	((((((1oqu_A:0.1141160000	1r2f_A:0.0551560000):0.0495794000	1uzr_A:0.0086040000):0.3864960000	1mxr_A:0.7764620000):0.1197410000	((1jk0_A:0.4807920000	(2uw2_A:0.1026000000	1w68_A:0.0493650000):0.0726110000):0.3189340000	(2inc_B:0.6170390000	(2inp_C:0.5894550000	(1mty_B:0.9311090000	(1mty_D:0.6751360000	3dhg_A:0.5736450000):0.2847870000):0.2825420000):0.0693353000):0.2618660000):0.0914570000):0.1184780000	3ee4_A:0.4294220000):0.1069240000	(((2uw1_A:0.0000010000	2uw1_B:0.0000010000):0.1203140000	1afr_A:0.0615740000):0.6101270000	1za0_A:0.5791020000):0.2111260000):0.1741500000):0.2221360000):0.1893430000):0.0104061000	((((1dps_A:0.0000010000	1jts_A:0.0000010000):0.1804150000	1o9r_A:0.1745360000):0.1879890000	(1uvh_A:0.2719280000	2fzf_A:0.8394030000):0.0746072000):0.0356082000	(1tjo_A:0.0000010000	1tk6_A:0.0000020000):0.3084620000):0.1510140000):0.0151984000	(1ji4_A:0.1446210000	2fjc_A:0.1706700000):0.0992751000):0.0696271000):0.0345983000	(1n1q_A:0.1043420000	(1qgh_A:0.1691160000	2ux1_A:0.1503250000):0.1813960000):0.0770947000);
(1ji5_A:0.0286950000	((1jig_A:0.0297530000	(((((2chp_A:0.0348400000	2vzb_A:0.7272920000):0.0881398000	((2fzf_A:0.8177170000	1nfv_A:0.1489430000):0.1793830000	(((((1bcf_A:0.0000010000	3e1q_A:0.0000010000):0.0550635000	(2fkz_A:0.0000020000	(1jgc_A:0.0721370000	(1lko_A:0.4539790000	(1yuz_A:0.8499620000	3qhb_A:0.5146210000):0.1215510000):0.2304310000):0.0571067000):0.0806866000):0.1323900000	((((((1lb3_A:0.0418500000	2za7_A:0.0721220000):0.0313318000	1z6o_M:0.4522490000):0.0674752000	1bg7_A:0.0481550000):0.1218500000	1r03_A:0.0090990000):0.1910490000	3e6s_A:0.2056110000):0.0614546000	((1eum_A:0.1478220000	(2jd7_A:0.0796530000	1vlg_A:0.2212030000):0.0477610000):0.0368111000	1krq_A:0.1775120000):0.0883761000):0.0776401000):0.1618130000	1z6o_A:0.3988320000):0.0351956000	(1otk_A:0.8499860000	(((((((1oqu_A:0.0911440000	1r2f_A:0.1104020000):0.0216414000	1uzr_A:0.0000030000):0.4171860000	1mxr_A:0.5429340000):0.1477890000	((1jk0_A:0.5494260000	2uw2_A:0.0815770000):0.0617284000	1w68_A:0.0484770000):0.3988030000):0.1373340000	3ee4_A:0.5931850000):0.1421800000	(2inc_B:0.7242780000	((2inp_C:0.5302190000	1mty_B:0.9511090000):0.0529315000	(1mty_D:0.7603070000	3dhg_A:0.7487490000):0.2042580000):0.1254790000):0.3028300000):0.1230390000	(((2uw1_A:0.0000010000	2uw1_B:0.0000010000):0.1286090000	1afr_A:0.0877500000):0.6188580000	1za0_A:0.5448990000):0.1089640000):0.1374020000):0.2928670000):0.1265650000):0.2268510000):0.0434465000	(((1dps_A:0.0000010000	1jts_A:0.0000010000):0.2049110000	1o9r_A:0.1097110000):0.1786980000	(1tjo_A:0.0000020000	1tk6_A:0.0000020000):0.2239000000):0.2117450000):0.0991177000	(2ux1_A:0.2206790000	1uvh_A:0.5325630000):0.0754894000):0.0826282000	(1ji4_A:0.1476550000	2fjc_A:0.1886610000):0.0000020169):0.0377071000):0.0121758000	1n1q_A:0.1069490000):0.1577570000	1qgh_A:0.2380030000);
(1ji5_A:0.0236110000	(1jig_A:0.0197210000	(1n1q_A:0.1030860000	(((((2chp_A:0.0698780000	2vzb_A:0.6220130000):0.0258147000	((2fzf_A:1.0077470000	1nfv_A:0.2337020000):0.0480788000	(((((1bcf_A:0.0000010000	3e1q_A:0.0000010000):0.0860616000	2fkz_A:0.0284580000):0.0412197000	(1jgc_A:0.0711250000	((1lko_A:0.3155500000	1yuz_A:0.7348170000):0.2448910000	3qhb_A:0.4702550000):0.3611840000):0.0887704000):0.0630246000	((((((1lb3_A:0.0887200000	2za7_A:0.0496560000):0.0972866000	1bg7_A:0.0528440000):0.0572574000	1r03_A:0.0022400000):0.1397940000	3e6s_A:0.1775210000):0.0903952000	((1eum_A:0.0982050000	1krq_A:0.1529960000):0.0678328000	(2jd7_A:0.0618170000	1vlg_A:0.1720900000):0.0856104000):0.0392131000):0.1081620000	(1z6o_A:0.4169170000	1z6o_M:0.3645790000):0.1471850000):0.0409243000):0.1263540000	(1otk_A:0.9232520000	((((((1oqu_A:0.0914530000	1r2f_A:0.0988420000):0.0271352000	1uzr_A:0.0314900000):0.2869090000	(1mxr_A:0.5877600000	((1jk0_A:0.4480120000	2uw2_A:0.0938060000):0.0542817000	1w68_A:0.0720940000):0.5721670000):0.1713340000):0.1765560000	(2inc_B:0.4348810000	(2inp_C:0.7597250000	(1mty_B:0.8936200000	(1mty_D:0.8239420000	3dhg_A:0.5516260000):0.5149780000):0.0535172000):0.0660464000):0.4437730000):0.0432982000	3ee4_A:0.5967640000):0.1511690000	(((2uw1_A:0.0000010000	2uw1_B:0.0000010000):0.0935322000	1afr_A:0.0455150000):0.6408060000	1za0_A:0.5672480000):0.2927500000):0.0783302000):0.2713210000):0.1539140000):0.1242300000):0.0714197000	((((1dps_A:0.0000010000	1jts_A:0.0000010000):0.2165240000	1o9r_A:0.0909450000):0.0935715000	(1tjo_A:0.0000010000	1tk6_A:0.0000020000):0.3363620000):0.0929389000	1uvh_A:0.4118800000):0.0564268000):0.0560007000	(1ji4_A:0.2212820000	2fjc_A:0.0978320000):0.0285733000):0.0589748000	2ux1_A:0.2639830000):0.0176046000):0.0396453000):0.1577450000	1qgh_A:0.2174220000);
(1ji5_A:0.0851860000	1jig_A:0.0093210000	(1n1q_A:0.0984770000	(((((2chp_A:0.0477590000	2vzb_A:0.5730150000):0.1461860000	((2fzf_A:1.1738820000	1nfv_A:0.1341970000):0.2156750000	(((((((1bcf_A:0.0000010000	3e1q_A:0.0000010000):0.0469175000	2fkz_A:0.0527980000):0.0249714000	1jgc_A:0.1440630000):0.1527040000	(1lko_A:0.9230680000	(1yuz_A:0.6895310000	3qhb_A:0.5150270000):0.0574629000):0.3699170000):0.0728806000	(((((1lb3_A:0.0503530000	2za7_A:0.0257300000):0.0907497000	1bg7_A:0.0444970000):0.0732054000	1r03_A:0.0000020000):0.1072330000	3e6s_A:0.1726660000):0.1511400000	((1z6o_M:0.4825040000	(2jd7_A:0.0812550000	1vlg_A:0.1790520000):0.0618302000):0.0337284000	(1eum_A:0.0521600000	1krq_A:0.1598980000):0.0384257000):0.0436175000):0.0422653000):0.1141050000	1z6o_A:0.5336090000):0.0725392000	(1otk_A:0.9028090000	((((((1oqu_A:0.1487580000	1uzr_A:0.0469060000):0.0612577000	1r2f_A:0.0210900000):0.4117690000	(1mxr_A:0.4023170000	((1jk0_A:0.5626490000	2uw2_A:0.1105900000):0.0650809000	1w68_A:0.0925890000):0.2874270000):0.1225850000):0.2330050000	3ee4_A:0.5619790000):0.1089810000	(((2uw1_A:0.0000010000	2uw1_B:0.0000010000):0.1019730000	1afr_A:0.0451670000):0.5431560000	1za0_A:0.6475080000):0.1615510000):0.0807371000	(2inc_B:0.8459390000	((2inp_C:0.7182080000	1mty_B:0.7292920000):0.1234020000	(1mty_D:0.6291690000	3dhg_A:0.7612540000):0.2904430000):0.3288590000):0.2962810000):0.1539680000):0.2527490000):0.1251520000):0.1889260000):0.0542162000	((1qgh_A:0.3215100000	2ux1_A:0.1326960000):0.0836530000	((((1dps_A:0.0000020000	1jts_A:0.0000020000):0.2267320000	1o9r_A:0.2086710000):0.0818441000	1uvh_A:0.4812920000):0.0725504000	(1tjo_A:0.0000010000	1tk6_A:0.0000010000):0.3300890000):0.0901593000):0.0391071000):0.0655679000	2fjc_A:0.1276360000):0.0000020732	1ji4_A:0.1832120000):0.1045640000):0.0394151000);
(1ji5_A:0.1435660000	(1jig_A:0.0169610000	(1n1q_A:0.0560550000	1ji4_A:0.2189240000):0.0581168000):0.0000020466	((((2chp_A:0.0714830000	((((((1bcf_A:0.0000010000	3e1q_A:0.0000010000):0.0739176000	2fkz_A:0.0107770000):0.0107833000	1jgc_A:0.0851400000):0.1600610000	(1nfv_A:0.1855950000	(1lko_A:0.4216820000	(1yuz_A:0.7488410000	3qhb_A:0.4141180000):0.1436860000):0.2040770000):0.1139870000):0.1474800000	(((((((1lb3_A:0.0245730000	2za7_A:0.0893870000):0.0631713000	1bg7_A:0.0475800000):0.0238714000	1r03_A:0.0000020000):0.1369840000	3e6s_A:0.1610270000):0.1320050000	(1eum_A:0.1013210000	1krq_A:0.0920100000):0.0611714000):0.0489231000	(2jd7_A:0.1128570000	1vlg_A:0.1145200000):0.0744347000):0.0761734000	1z6o_A:0.3857530000):0.0389457000):0.0154669000	1z6o_M:0.2903270000):0.1805470000):0.0808544000	((((1dps_A:0.0000010000	1jts_A:0.0000010000):0.1984220000	1o9r_A:0.1632150000):0.0418062000	(1tjo_A:0.0000010000	1tk6_A:0.0000010000):0.2284290000):0.0845544000	2fzf_A:1.1337530000):0.0424530000):0.0714475000	((1qgh_A:0.1904000000	2ux1_A:0.0948630000):0.1026800000	(2fjc_A:0.1230560000	1uvh_A:0.4855810000):0.0324358000):0.1392570000):0.0000021644	(2vzb_A:0.2926470000	(((1otk_A:1.0013370000	(((2uw1_A:0.0000010000	2uw1_B:0.0000010000):0.0463362000	1afr_A:0.0677790000):0.3478610000	1za0_A:0.6017280000):0.0924506000):0.1570650000	(((((1oqu_A:0.1185830000	1uzr_A:0.0254660000):0.0767922000	1r2f_A:0.0296700000):0.5018280000	1mxr_A:0.6177800000):0.0997910000	(1jk0_A:0.4719640000	(2uw2_A:0.1162820000	1w68_A:0.0875150000):0.1061970000):0.3001010000):0.1378660000	(2inc_B:0.4763930000	((2inp_C:0.6783150000	1mty_B:0.8309160000):0.0569768000	(1mty_D:0.8735110000	3dhg_A:0.6049880000):0.3268190000):0.1206550000):0.4010900000):0.0900074000):0.0926621000	3ee4_A:0.5721640000):0.2348650000):0.0645181000):0.0677163000);
(1ji5_A:0.0333700000	((1jig_A:0.0416720000	(((2chp_A:0.1457690000	2vzb_A:0.4822820000):0.1077690000	(((((1dps_A:0.0000010000	1jts_A:0.0000010000):0.1106460000	1o9r_A:0.1508090000):0.1764350000	1uvh_A:0.5171070000):0.0714926000	(1tjo_A:0.0000010000	1tk6_A:0.0000010000):0.3066380000):0.1746890000	((((2fzf_A:0.7357040000	1nfv_A:0.1853650000):0.2358480000	(((1bcf_A:0.0000010000	3e1q_A:0.0000010000):0.0227968000	(2fkz_A:0.0000020000	(1jgc_A:0.0089040000	(1lko_A:0.3937020000	(1yuz_A:0.6162180000	3qhb_A:0.5010990000):0.1337010000):0.4517420000):0.1130130000):0.0260533000):0.0827973000	(((((1lb3_A:0.0578440000	2za7_A:0.0428430000):0.0819868000	1bg7_A:0.0912740000):0.0877425000	1r03_A:0.0087020000):0.0789820000	3e6s_A:0.2039160000):0.0906862000	(1z6o_M:0.3547480000	(((1eum_A:0.0223920000	1krq_A:0.2069640000):0.0494040000	2jd7_A:0.0632340000):0.0169526000	1vlg_A:0.1429830000):0.0427378000):0.1642780000):0.0867440000):0.1181140000):0.0732089000	1z6o_A:0.3880820000):0.0298177000	(1otk_A:0.8628740000	((((((((1oqu_A:0.1373850000	1r2f_A:0.0615610000):0.0188240000	1uzr_A:0.0147960000):0.4018060000	1mxr_A:0.4814950000):0.1046090000	((1jk0_A:0.5638520000	2uw2_A:0.0535050000):0.0467745000	1w68_A:0.0551560000):0.4519920000):0.1186590000	(((2inc_B:0.6154280000	(1mty_D:0.6580090000	3dhg_A:0.7483180000):0.2019390000):0.1230200000	2inp_C:0.5797660000):0.0320352000	1mty_B:0.9833230000):0.3330010000):0.0446051000	3ee4_A:0.6093810000):0.0771003000	((2uw1_A:0.0000010000	2uw1_B:0.0000010000):0.1101840000	1afr_A:0.0311310000):0.5975460000):0.0656549000	1za0_A:0.4722600000):0.1011250000):0.2627850000):0.1546220000):0.0172349000):0.0214037000	(1ji4_A:0.1465930000	2fjc_A:0.1975360000):0.0577916000):0.1191560000):0.0075505000	1n1q_A:0.1558220000):0.0814305000	(1qgh_A:0.1346230000	2ux1_A:0.4605470000):0.2368060000);
(1ji5_A:0.1565720000	(1jig_A:0.0666350000	(((((2chp_A:0.0689970000	2vzb_A:0.5109640000):0.0960899000	((((1dps_A:0.0000010000	1jts_A:0.0000010000):0.2416960000	1o9r_A:0.2069360000):0.0856293000	(1tjo_A:0.0000010000	1tk6_A:0.0000010000):0.3395130000):0.0906512000	1uvh_A:0.5615930000):0.1078790000):0.0447657000	((1qgh_A:0.2365610000	2ux1_A:0.1523090000):0.1881710000	(((2fzf_A:1.2316160000	1nfv_A:0.0676760000):0.1987580000	((((1bcf_A:0.0000010000	3e1q_A:0.0000010000):0.0462560000	(2fkz_A:0.0366350000	(1jgc_A:0.0000030000	((1lko_A:0.5696910000	3qhb_A:0.4049660000):0.1712350000	1yuz_A:0.5837180000):0.4805230000):0.0689403000):0.0193930000):0.0507376000	(((((1lb3_A:0.0567510000	2za7_A:0.0388220000):0.0906801000	1bg7_A:0.0502280000):0.0932828000	1r03_A:0.0122160000):0.1148360000	3e6s_A:0.1758730000):0.0567093000	(1z6o_M:0.5537410000	(((1eum_A:0.0724740000	1vlg_A:0.1675060000):0.0274590000	2jd7_A:0.0797610000):0.0360884000	1krq_A:0.0914400000):0.0000022698):0.1026930000):0.1279830000):0.1626830000	1z6o_A:0.6361780000):0.0701349000):0.1855380000	(1otk_A:0.9682720000	((((((1oqu_A:0.1303700000	1r2f_A:0.0730630000):0.0345031000	1uzr_A:0.0066900000):0.3886320000	1mxr_A:0.5307480000):0.2319170000	(((1jk0_A:0.6263850000	2uw2_A:0.0725720000):0.0573496000	1w68_A:0.0299070000):0.3154670000	(2inc_B:0.4697610000	(2inp_C:0.6340050000	(1mty_B:0.8389310000	(1mty_D:0.6366700000	3dhg_A:0.8110920000):0.2376780000):0.1353750000):0.0585957000):0.4568840000):0.1794700000):0.1568190000	3ee4_A:0.4994490000):0.1156810000	(((2uw1_A:0.0000010000	2uw1_B:0.0000010000):0.0860037000	1afr_A:0.0886580000):0.6621780000	1za0_A:0.7360240000):0.1196480000):0.2042720000):0.1912670000):0.1152550000):0.0317508000):0.0162575000	2fjc_A:0.2300130000):0.0146468000	1ji4_A:0.2599040000):0.0463005000):0.0154853000	1n1q_A:0.1996160000);
(1ji5_A:0.1743290000	(1jig_A:0.0223730000	(1n1q_A:0.1148350000	(((2chp_A:0.1398000000	(((((1dps_A:0.0000010000	1jts_A:0.0000010000):0.2078980000	1o9r_A:0.1097490000):0.0886211000	(1tjo_A:0.0000020000	1tk6_A:0.0000010000):0.2542370000):0.1338890000	1uvh_A:0.5044630000):0.0700704000	((2fzf_A:1.3222150000	((((((((1bcf_A:0.0000010000	3e1q_A:0.0000010000):0.0426889000	2fkz_A:0.0000020000):0.0305070000	(1jgc_A:0.0503430000	(1lko_A:0.5611170000	(1yuz_A:0.6411070000	3qhb_A:0.4604020000):0.1119030000):0.2915870000):0.0637209000):0.1739320000	((1eum_A:0.0637790000	1krq_A:0.1950310000):0.0765796000	(2jd7_A:0.1128190000	1vlg_A:0.1509340000):0.0672831000):0.0961144000):0.0675055000	3e6s_A:0.1821480000):0.0975952000	(((1lb3_A:0.0465260000	2za7_A:0.0596530000):0.0530353000	(1bg7_A:0.0049130000	1z6o_M:0.4833390000):0.0439139000):0.1061310000	1r03_A:0.0000020000):0.0728210000):0.0894481000	1z6o_A:0.3798710000):0.1320180000	(1otk_A:0.7746050000	(((((((1oqu_A:0.1274070000	1r2f_A:0.0975000000):0.0184591000	1uzr_A:0.0172110000):0.3812790000	1mxr_A:0.5468180000):0.1035900000	((1jk0_A:0.6135710000	2uw2_A:0.0567910000):0.1130050000	1w68_A:0.0586200000):0.4686970000):0.1307410000	((2inc_B:0.7492240000	2inp_C:0.4781200000):0.0914532000	(1mty_B:0.7007150000	(1mty_D:0.7975300000	3dhg_A:0.4387610000):0.4010450000):0.1271160000):0.3774440000):0.0766155000	3ee4_A:0.6951610000):0.2066180000	(((2uw1_A:0.0000010000	2uw1_B:0.0000010000):0.1266600000	1afr_A:0.0326290000):0.5390060000	1za0_A:0.6520540000):0.1155690000):0.0524942000):0.3577870000):0.1318720000):0.0765895000	1nfv_A:0.2333000000):0.1801180000):0.0097473300):0.0142801000	2vzb_A:0.5727230000):0.0446416000	(1ji4_A:0.2009110000	2fjc_A:0.1261350000):0.0140264000):0.0592963000):0.0156395000):0.1079190000	(1qgh_A:0.2771750000	2ux1_A:0.1710420000):0.1473460000);
(1ji5_A:0.0108340000	((1jig_A:0.0584200000	(((((2chp_A:0.1158920000	2vzb_A:0.3999620000):0.0528017000	(2fzf_A:0.6352940000	1nfv_A:0.2548000000):0.1322460000):0.0378587000	(((((1dps_A:0.0000010000	1jts_A:0.0000010000):0.1309130000	1o9r_A:0.1286790000):0.1389040000	(1tjo_A:0.0000020000	1tk6_A:0.0000010000):0.2786520000):0.0869401000	((((((1bcf_A:0.0000010000	3e1q_A:0.0000010000):0.0708731000	(2fkz_A:0.0435680000	(1jgc_A:0.0469430000	(1yuz_A:0.6889440000	3qhb_A:0.3867610000):0.3648550000):0.0902829000):0.0356754000):0.1062850000	((1z6o_M:0.3813720000	(2jd7_A:0.0699780000	1vlg_A:0.1487010000):0.0680952000):0.0000022931	(1eum_A:0.0881290000	1krq_A:0.1714480000):0.0460182000):0.0761178000):0.1860090000	((((1lb3_A:0.0345450000	2za7_A:0.1024240000):0.1222940000	1bg7_A:0.0760870000):0.0833317000	1r03_A:0.0041570000):0.0441596000	3e6s_A:0.2090090000):0.1141530000):0.1903550000	(1lko_A:0.8533680000	1z6o_A:0.1307560000):0.1862980000):0.0565585000	(1otk_A:0.8817810000	(((((((1oqu_A:0.0520920000	1r2f_A:0.0841040000):0.0110166000	1uzr_A:0.0303400000):0.3060130000	1mxr_A:0.5930280000):0.1642080000	((1jk0_A:0.6657890000	2uw2_A:0.0893690000):0.0953902000	1w68_A:0.0690850000):0.2862820000):0.2918870000	(((2uw1_A:0.0000010000	2uw1_B:0.0000010000):0.1182770000	1afr_A:0.0310890000):0.5422550000	1za0_A:0.4453140000):0.1076360000):0.0422376000	(2inc_B:0.5529180000	(2inp_C:0.6526660000	(1mty_B:0.7979510000	(1mty_D:0.6115290000	3dhg_A:0.5871170000):0.1980040000):0.0133960000):0.2902400000):0.3292140000):0.0205069000	3ee4_A:0.6064470000):0.0205691000):0.2168470000):0.0898086000):0.1113110000	1uvh_A:0.4877250000):0.0478141000):0.0504790000	2fjc_A:0.1787640000):0.0110766000	1ji4_A:0.1527120000):0.1743050000):0.0498932000	1n1q_A:0.0773800000):0.0817073000	(1qgh_A:0.1371450000	2ux1_A:0.2389850000):0.1894390000);
(1ji5_A:0.0701580000	1jig_A:0.0256120000	(1n1q_A:0.1313540000	((((2chp_A:0.0750030000	2vzb_A:0.3930640000):0.0610717000	((2fzf_A:1.2918710000	1nfv_A:0.1235800000):0.1361460000	((((((1bcf_A:0.0000010000	3e1q_A:0.0000010000):0.0306712000	(2fkz_A:0.0135150000	1jgc_A:0.0706950000):0.0360975000):0.1234090000	((1lko_A:0.4205120000	1yuz_A:0.5727320000):0.1418850000	3qhb_A:0.4272000000):0.2127030000):0.0742653000	(((((1lb3_A:0.0189870000	2za7_A:0.0653760000):0.0395174000	1z6o_M:0.5933570000):0.0260885000	(1bg7_A:0.0525800000	1r03_A:0.0113870000):0.0228906000):0.0849157000	3e6s_A:0.1774860000):0.1266040000	((1eum_A:0.1122750000	1krq_A:0.1282120000):0.0096640200	(2jd7_A:0.0315970000	1vlg_A:0.2071850000):0.0438921000):0.0276408000):0.0594029000):0.2008260000	1z6o_A:0.3784360000):0.0446201000	(1otk_A:0.7162870000	(((((((1oqu_A:0.0901740000	1r2f_A:0.0936030000):0.0271168000	1uzr_A:0.0094340000):0.3730440000	3ee4_A:0.7002220000):0.1280250000	1mxr_A:0.6619370000):0.1405680000	((1jk0_A:0.5801840000	2uw2_A:0.0771560000):0.0597489000	1w68_A:0.0311940000):0.2973870000):0.1384610000	(2inc_B:0.4650770000	(2inp_C:0.4817150000	(1mty_B:0.9070740000	(1mty_D:0.6423410000	3dhg_A:0.5949630000):0.2342950000):0.2938130000):0.1651300000):0.2807760000):0.0756949000	(((2uw1_A:0.0000010000	2uw1_B:0.0000010000):0.1116390000	1afr_A:0.0990530000):0.6524960000	1za0_A:0.5167860000):0.1608880000):0.2533420000):0.2474220000):0.0992363000):0.1339280000):0.0332259000	(1qgh_A:0.3022480000	(2ux1_A:0.2289140000	(((1dps_A:0.0000010000	1jts_A:0.0000010000):0.2086480000	1o9r_A:0.0884980000):0.1756180000	(1tjo_A:0.0000020000	1tk6_A:0.0000010000):0.2805740000):0.0665585000):0.0618247000):0.0362417000):0.0657994000	(1ji4_A:0.1766940000	(2fjc_A:0.0902640000	1uvh_A:0.3904650000):0.0461252000):0.0888091000):0.0718624000):0.0443634000);
(1ji5_A:0.0580650000	((1jig_A:0.0323450000	(((2chp_A:0.0769430000	(((1dps_A:0.0000010000	1jts_A:0.0000010000):0.1831320000	(1o9r_A:0.1356710000	(1tjo_A:0.0000010000	1tk6_A:0.0000010000):0.4607010000):0.0893299000):0.1079470000	1uvh_A:0.4425370000):0.1275060000):0.0523698000	(1ji4_A:0.1512700000	2fjc_A:0.1323140000):0.0386020000):0.0350230000	((2fzf_A:0.7454260000	2vzb_A:0.0531190000):0.1522020000	(((((1bcf_A:0.0000010000	3e1q_A:0.0000010000):0.0818923000	(2fkz_A:0.0316230000	(1jgc_A:0.0793250000	((1lko_A:0.6186600000	1yuz_A:0.7083730000):0.2221410000	3qhb_A:0.6835950000):0.3020990000):0.1126660000):0.0000020115):0.0433468000	(((((((((1lb3_A:0.0664680000	2za7_A:0.0659530000):0.1440730000	1bg7_A:0.0189940000):0.0896315000	1r03_A:0.0027240000):0.1722670000	3e6s_A:0.2173740000):0.1153960000	1krq_A:0.1280820000):0.0530728000	1eum_A:0.0420410000):0.0407228000	(2jd7_A:0.1080700000	1vlg_A:0.1394700000):0.0607994000):0.0988758000	1z6o_M:0.3290050000):0.0590473000	1z6o_A:0.4582630000):0.1512170000):0.0690241000	1nfv_A:0.3691640000):0.1618350000	(1otk_A:0.8541180000	(((((((1oqu_A:0.1243190000	1uzr_A:0.0333380000):0.0671514000	1r2f_A:0.0380510000):0.4071730000	1mxr_A:0.6935230000):0.0854922000	((1jk0_A:0.5196480000	2uw2_A:0.0973470000):0.0234397000	1w68_A:0.0525880000):0.3120160000):0.2627120000	(2inc_B:0.6169190000	(2inp_C:0.4531240000	(1mty_B:0.8549510000	(1mty_D:0.7742790000	3dhg_A:0.4976350000):0.4258420000):0.1623740000):0.1084870000):0.2576750000):0.0668206000	3ee4_A:0.5925180000):0.1125780000	(((2uw1_A:0.0000010000	2uw1_B:0.0000010000):0.1038390000	1afr_A:0.1214510000):0.3943870000	1za0_A:0.6433950000):0.1829250000):0.2203260000):0.1212670000):0.1270140000):0.0581381000):0.0400108000):0.0399911000	1n1q_A:0.1056510000):0.0161472000	(1qgh_A:0.1774720000	2ux1_A:0.1933110000):0.1746420000);
(1ji5_A:0.1238860000	(1jig_A:0.0000020000	(1n1q_A:0.1604220000	(((((2chp_A:0.0717200000	((2fzf_A:1.1577820000	1nfv_A:0.2283690000):0.0827574000	(((1bcf_A:0.0000010000	3e1q_A:0.0000010000):0.0574646000	(2fkz_A:0.0095560000	(1jgc_A:0.0205650000	((1lko_A:0.5271430000	1yuz_A:0.8633820000):0.2179900000	3qhb_A:0.5447230000):0.4113950000):0.0454779000):0.0111905000):0.0649270000	((((((1lb3_A:0.0214920000	2za7_A:0.0534650000):0.1761480000	1bg7_A:0.0227550000):0.0526893000	1r03_A:0.0077580000):0.1333980000	3e6s_A:0.2278570000):0.1548460000	(1z6o_M:0.3953200000	(((1eum_A:0.0583120000	1krq_A:0.2631700000):0.0873367000	2jd7_A:0.0581570000):0.0418020000	1vlg_A:0.2462000000):0.0572451000):0.0731248000):0.0090878000	(1z6o_A:0.5345690000	(((1otk_A:0.8481050000	(((1jk0_A:0.5597860000	2uw2_A:0.0767580000):0.0587167000	1w68_A:0.0399400000):0.5132290000	(((2uw1_A:0.0000010000	2uw1_B:0.0000010000):0.1154550000	1afr_A:0.0291160000):0.6315280000	1za0_A:0.6337720000):0.2069020000):0.0579681000):0.1000440000	((2inc_B:0.6933020000	2inp_C:0.6745430000):0.1014330000	(1mty_B:1.2790210000	(1mty_D:0.7118320000	3dhg_A:0.8324750000):0.2582050000):0.0809498000):0.3554240000):0.0266179000	((((1oqu_A:0.0902130000	1r2f_A:0.0830230000):0.0194038000	1uzr_A:0.0156360000):0.3653260000	1mxr_A:0.9204100000):0.1834080000	3ee4_A:0.8673950000):0.1623990000):0.5444220000):0.1352420000):0.1078540000):0.1075050000):0.2840240000):0.0357460000	2vzb_A:0.5062720000):0.1029550000	(((1dps_A:0.0000010000	1jts_A:0.0000010000):0.1739240000	1uvh_A:0.6338590000):0.1115200000	(1o9r_A:0.2213200000	(1tjo_A:0.0000010000	1tk6_A:0.0000010000):0.4867740000):0.1228950000):0.2345350000):0.0624361000	2fjc_A:0.1285820000):0.0273650000	1ji4_A:0.2024170000):0.1149670000):0.0789035000):0.1896980000	(1qgh_A:0.1666910000	2ux1_A:0.2721890000):0.1979900000);
(1ji5_A:0.0386590000	((1jig_A:0.0430260000	((((2chp_A:0.1072440000	2vzb_A:0.3499200000):0.1050310000	((((1dps_A:0.0000010000	1jts_A:0.0000010000):0.1556890000	1o9r_A:0.1988020000):0.1143180000	(1tjo_A:0.0000020000	1tk6_A:0.0000010000):0.2550240000):0.1730730000	1uvh_A:0.4591980000):0.0277557000):0.0164340000	(((2fzf_A:0.9487630000	1nfv_A:0.2284550000):0.1227210000	(((1bcf_A:0.0000020000	3e1q_A:0.0000020000):0.0536848000	(2fkz_A:0.0095700000	(1jgc_A:0.0542820000	((1lko_A:0.3776970000	3qhb_A:0.6755680000):0.1362640000	1yuz_A:0.6843820000):0.2545610000):0.0863439000):0.0056068300):0.0724469000	(((((((1lb3_A:0.0307550000	2za7_A:0.0786550000):0.0327278000	1z6o_M:0.4176980000):0.0391392000	1bg7_A:0.0615320000):0.0689808000	1r03_A:0.0065310000):0.0593978000	3e6s_A:0.1243560000):0.1568510000	((1eum_A:0.0852570000	1krq_A:0.1114780000):0.0533025000	(2jd7_A:0.0668700000	1vlg_A:0.0892010000):0.0579789000):0.0398284000):0.0756184000	1z6o_A:0.3911570000):0.1231720000):0.0708802000):0.0167470000	(1otk_A:1.2564980000	(((((((1oqu_A:0.1532610000	1r2f_A:0.1018970000):0.0348169000	1uzr_A:0.0120580000):0.3886070000	1mxr_A:0.6007000000):0.0982213000	((1jk0_A:0.5166760000	2uw2_A:0.0875990000):0.0483443000	1w68_A:0.0300900000):0.3760810000):0.1464340000	(2inc_B:0.5307940000	(2inp_C:0.6701190000	(1mty_B:0.8489710000	(1mty_D:0.7652860000	3dhg_A:0.6821420000):0.2836550000):0.0953411000):0.1139560000):0.5217820000):0.0700711000	3ee4_A:0.4715480000):0.1580410000	(((2uw1_A:0.0000010000	2uw1_B:0.0000010000):0.1079860000	1afr_A:0.0401900000):0.4580010000	1za0_A:0.5558030000):0.1968300000):0.1416680000):0.2897390000):0.3401890000):0.0527704000	(1ji4_A:0.1670700000	2fjc_A:0.1700720000):0.0101996000):0.1241220000):0.0074264300	1n1q_A:0.0969110000):0.1118720000	(1qgh_A:0.1000040000	2ux1_A:0.2451030000):0.2089610000);
(1ji5_A:0.0111790000	((1jig_A:0.0295290000	((((2chp_A:0.1118780000	(2ux1_A:0.3863730000	(((1dps_A:0.0000010000	1jts_A:0.0000010000):0.1301520000	1o9r_A:0.1158430000):0.1376150000	(1tjo_A:0.0000010000	1tk6_A:0.0000010000):0.3156310000):0.0894925000):0.0839391000):0.0197915000	((2fjc_A:0.1337370000	1uvh_A:0.5052620000):0.1069140000	((2fzf_A:0.8401840000	1nfv_A:0.2796590000):0.1182450000	(((((1bcf_A:0.0000010000	3e1q_A:0.0000010000):0.0709718000	(2fkz_A:0.0299040000	(1jgc_A:0.0341920000	(1lko_A:0.6692060000	(1yuz_A:0.8557930000	3qhb_A:0.4073680000):0.0799677000):0.4827460000):0.0733418000):0.0097919500):0.1573370000	(((((1lb3_A:0.0385080000	2za7_A:0.0585010000):0.1364770000	1bg7_A:0.0589440000):0.0418503000	1r03_A:0.0074880000):0.1159600000	3e6s_A:0.1702580000):0.1106960000	((1z6o_M:0.4482660000	(2jd7_A:0.0899590000	1vlg_A:0.1910580000):0.0498130000):0.0298544000	(1eum_A:0.0881770000	1krq_A:0.1527450000):0.0110876000):0.0686569000):0.0545162000):0.1297370000	1z6o_A:0.3732580000):0.0620847000	(1otk_A:0.7495040000	((((((1oqu_A:0.1413250000	1r2f_A:0.1065950000):0.0275328000	1uzr_A:0.0063140000):0.3997230000	1mxr_A:0.5442370000):0.1294550000	((1jk0_A:0.5122660000	2uw2_A:0.1054190000):0.0722313000	1w68_A:0.0169120000):0.5293550000):0.1764650000	(2inc_B:0.6304510000	(2inp_C:0.4889340000	(1mty_B:0.5715580000	(1mty_D:1.0221410000	3dhg_A:0.6753390000):0.2752470000):0.2987920000):0.0928820000):0.3497800000):0.0836015000	(3ee4_A:0.5614730000	(((2uw1_A:0.0000010000	2uw1_B:0.0000010000):0.1470130000	1afr_A:0.0667010000):0.5390150000	1za0_A:0.5113010000):0.1251530000):0.0762079000):0.1015550000):0.2490500000):0.1412590000):0.1780690000):0.0637991000):0.0412273000	1ji4_A:0.2618540000):0.0174806000	2vzb_A:0.5693470000):0.0603947000):0.0219579000	1n1q_A:0.1289840000):0.1230130000	1qgh_A:0.4544890000);
(1ji5_A:0.1861080000	((1jig_A:0.0292270000	(((((2chp_A:0.0947400000	(1tjo_A:0.0000020000	1tk6_A:0.0000020000):0.3538730000):0.0652053000	((2fzf_A:0.9731520000	1nfv_A:0.2149860000):0.1662250000	((((((1bcf_A:0.0000020000	3e1q_A:0.0000020000):0.0819698000	2fkz_A:0.0315440000):0.0190884000	(1jgc_A:0.0830080000	((1lko_A:0.6297200000	1yuz_A:0.6572440000):0.2165170000	3qhb_A:0.4107590000):0.2817400000):0.0441420000):0.1255230000	((((((1lb3_A:0.0835370000	2za7_A:0.0438820000):0.0610936000	1z6o_M:0.6697690000):0.0629168000	1bg7_A:0.0205950000):0.0482859000	1r03_A:0.0000020000):0.1097810000	3e6s_A:0.2602610000):0.1028010000	((1eum_A:0.0757380000	1krq_A:0.1361020000):0.0932213000	(2jd7_A:0.0637100000	1vlg_A:0.1198230000):0.0337662000):0.0536715000):0.0921870000):0.0989480000	1z6o_A:0.3545890000):0.0867016000	((1otk_A:0.8007380000	(2inc_B:0.6244960000	((2inp_C:0.4799950000	1mty_B:1.0030540000):0.0442316000	(1mty_D:0.6433040000	3dhg_A:0.6391840000):0.2009030000):0.1179350000):0.2596860000):0.0752456000	(((((1oqu_A:0.1236230000	1r2f_A:0.1128660000):0.0122442000	1uzr_A:0.0134790000):0.3572760000	(1mxr_A:0.5192730000	((1jk0_A:0.4961900000	2uw2_A:0.0612150000):0.0711523000	1w68_A:0.0586160000):0.3190880000):0.0818255000):0.2212860000	3ee4_A:0.6208250000):0.1049920000	(((2uw1_A:0.0000010000	2uw1_B:0.0000010000):0.1785760000	1afr_A:0.0259290000):0.5059260000	1za0_A:0.7266070000):0.1536450000):0.0773502000):0.2895330000):0.0629667000):0.1508740000):0.0681105000	(((1dps_A:0.0000010000	1jts_A:0.0000010000):0.1599990000	1o9r_A:0.3090010000):0.1135120000	1uvh_A:0.5009840000):0.1617770000):0.0635375000	2fjc_A:0.2440020000):0.0802476000	2vzb_A:0.4292590000):0.0186859000):0.0482292000	(1n1q_A:0.0575110000	1ji4_A:0.2075400000):0.1022480000):0.0629157000	(1qgh_A:0.2550760000	2ux1_A:0.1591870000):0.1855860000);
(1ji5_A:0.0262900000	((1jig_A:0.0659740000	(((2chp_A:0.1191040000	2vzb_A:0.3931280000):0.0986305000	(((((1dps_A:0.0000010000	1jts_A:0.0000010000):0.1561230000	1o9r_A:0.1658240000):0.1114060000	(1tjo_A:0.0000020000	1tk6_A:0.0000010000):0.2599710000):0.1179250000	1uvh_A:0.4199830000):0.0256736000	((2fzf_A:0.5523850000	1nfv_A:0.1667650000):0.1847590000	(((((((1bcf_A:0.0000010000	3e1q_A:0.0000010000):0.0494319000	((2fkz_A:0.0131680000	1jgc_A:0.1133720000):0.0181287000	(1lko_A:0.5745080000	(1yuz_A:0.5401450000	3qhb_A:0.4250500000):0.0963095000):0.4234180000):0.0166956000):0.0944142000	((1eum_A:0.0640720000	1krq_A:0.1277210000):0.0233707000	(2jd7_A:0.0621490000	1vlg_A:0.0736510000):0.1079090000):0.1025680000):0.0736568000	3e6s_A:0.1821350000):0.1330640000	((((1lb3_A:0.0254530000	2za7_A:0.0332390000):0.0538197000	1z6o_M:0.4528180000):0.0286279000	1bg7_A:0.0319160000):0.1021900000	1r03_A:0.0001710000):0.0080199900):0.1922010000	1z6o_A:0.5034490000):0.0918404000	((1otk_A:1.0979820000	(2inc_B:0.7703870000	(2inp_C:0.8555010000	(1mty_B:0.8259010000	(1mty_D:0.6490850000	3dhg_A:0.6464830000):0.1538460000):0.0000021776):0.1981060000):0.2515470000):0.0600844000	(((((1oqu_A:0.0742750000	1r2f_A:0.1450830000):0.0307680000	1uzr_A:0.0275960000):0.3618480000	(1mxr_A:0.5287560000	((1jk0_A:0.6402360000	2uw2_A:0.0733170000):0.0768023000	1w68_A:0.0226340000):0.6205610000):0.1200020000):0.1650830000	3ee4_A:0.6205120000):0.1102940000	(((2uw1_A:0.0000010000	2uw1_B:0.0000010000):0.1052280000	1afr_A:0.0371160000):0.6213390000	1za0_A:0.5419760000):0.1620700000):0.0455419000):0.2853590000):0.0423510000):0.1153410000):0.0783191000):0.0630357000	(1ji4_A:0.1563160000	2fjc_A:0.0994090000):0.0247090000):0.1371590000):0.0340985000	1n1q_A:0.0730370000):0.0824023000	(1qgh_A:0.1037210000	2ux1_A:0.2521630000):0.2619040000);
(1ji5_A:0.0562800000	((1jig_A:0.0426540000	(((2chp_A:0.1954550000	(((1dps_A:0.0000010000	1jts_A:0.0000010000):0.2100480000	1o9r_A:0.1513970000):0.0900371000	(1uvh_A:0.5090950000	(1tjo_A:0.0000020000	1tk6_A:0.0000020000):0.3570510000):0.1254850000):0.1473890000):0.0269521000	(1ji4_A:0.1809350000	2fjc_A:0.0887120000):0.0594522000):0.0620511000	((((2fzf_A:1.3651220000	1nfv_A:0.1232840000):0.1895820000	((((1bcf_A:0.0000010000	3e1q_A:0.0000010000):0.0455489000	(2fkz_A:0.0289330000	(1jgc_A:0.1522100000	(1lko_A:0.5418960000	(1yuz_A:1.0092430000	3qhb_A:0.4331590000):0.1092070000):0.3415740000):0.0000023621):0.0132715000):0.1564770000	(((((1lb3_A:0.0000020000	2za7_A:0.0214790000):0.1179100000	1bg7_A:0.0314510000):0.0491593000	1r03_A:0.0000020000):0.1430040000	3e6s_A:0.1553790000):0.0771812000	(1z6o_M:0.7048340000	((1eum_A:0.0623880000	(2jd7_A:0.0746010000	1vlg_A:0.1728310000):0.0804608000):0.0262980000	1krq_A:0.1371660000):0.0038157100):0.1497880000):0.0914276000):0.2918040000	1z6o_A:0.4021540000):0.0587383000):0.1835740000	(1otk_A:0.9587490000	((((((((1oqu_A:0.1232990000	1uzr_A:0.0381880000):0.1237720000	1r2f_A:0.0257120000):0.4692940000	1mxr_A:0.5988780000):0.1273760000	((1jk0_A:0.4933270000	2uw2_A:0.0382480000):0.0959326000	1w68_A:0.0596740000):0.1986530000):0.1954840000	3ee4_A:0.7258830000):0.1606540000	(((2inc_B:0.5846890000	2inp_C:0.5188080000):0.0920073000	(1mty_D:0.5079140000	3dhg_A:0.8769140000):0.2598770000):0.0688573000	1mty_B:1.1179480000):0.1799360000):0.0688381000	1za0_A:0.7927940000):0.1000050000	((2uw1_A:0.0000010000	2uw1_B:0.0000010000):0.1179960000	1afr_A:0.0742830000):0.6473550000):0.0989542000):0.2280070000):0.1859660000	2vzb_A:0.4046250000):0.1171640000):0.1129060000):0.0100892000	1n1q_A:0.1290770000):0.0806445000	(1qgh_A:0.1769610000	2ux1_A:0.2215650000):0.2405090000);
(1ji5_A:0.1328030000	1jig_A:0.0121280000	(1n1q_A:0.1002820000	((((((2chp_A:0.0564080000	2vzb_A:0.4432180000):0.1294100000	((2fzf_A:1.0156320000	1nfv_A:0.3269420000):0.0365894000	(((((((1bcf_A:0.0000010000	3e1q_A:0.0000010000):0.0110689000	((1lko_A:0.6895950000	1yuz_A:0.5968770000):0.2899020000	3qhb_A:0.4832140000):0.3697690000):0.0358797000	2fkz_A:0.0366770000):0.0139332000	1jgc_A:0.0889250000):0.0865643000	((1z6o_M:0.4855670000	(2jd7_A:0.0129230000	1vlg_A:0.2828730000):0.0264182000):0.0260931000	(1eum_A:0.0493950000	1krq_A:0.1819690000):0.0349637000):0.1285860000):0.0677912000	((((1lb3_A:0.0368640000	2za7_A:0.1114820000):0.1123860000	1bg7_A:0.0561210000):0.0464395000	1r03_A:0.0229990000):0.1157760000	3e6s_A:0.1707800000):0.0966294000):0.0775740000	(1z6o_A:0.5043620000	(1otk_A:1.1286220000	(((((1oqu_A:0.1279050000	1uzr_A:0.0520590000):0.0637014000	1r2f_A:0.0469740000):0.2738180000	(1mxr_A:0.7121780000	(1jk0_A:0.3280750000	(2uw2_A:0.1063500000	1w68_A:0.0988540000):0.1735130000):0.2952050000):0.0993402000):0.2052410000	3ee4_A:0.5236540000):0.1106350000	(((2inc_B:0.5568940000	((2inp_C:0.4565690000	1mty_B:0.8491540000):0.0260982000	(1mty_D:0.6451670000	3dhg_A:0.8117410000):0.3708240000):0.0698950000):0.3910570000	((2uw1_A:0.0000010000	2uw1_B:0.0000010000):0.1343400000	1afr_A:0.0748740000):0.4851850000):0.1928820000	1za0_A:0.4537790000):0.1081000000):0.0304462000):0.2956240000):0.1750920000):0.1230400000):0.1655680000):0.1401560000	((((1dps_A:0.0000020000	1jts_A:0.0000020000):0.1038200000	1o9r_A:0.1612940000):0.0833885000	1uvh_A:0.3082840000):0.1503730000	(1tjo_A:0.0000010000	1tk6_A:0.0000010000):0.3140710000):0.2370640000):0.0726723000	(1qgh_A:0.2285930000	2ux1_A:0.1668300000):0.2002500000):0.0397310000	2fjc_A:0.2564500000):0.0000020732	1ji4_A:0.1545300000):0.1018990000):0.0781089000);
(1ji5_A:0.1191710000	(1jig_A:0.0227620000	((2chp_A:0.2243350000	((((1dps_A:0.0000010000	1jts_A:0.0000010000):0.2016510000	1o9r_A:0.1359200000):0.0948048000	(1tjo_A:0.0000010000	1tk6_A:0.0000010000):0.3455070000):0.0390309000	1uvh_A:0.4988410000):0.1075570000):0.0197010000	(((1qgh_A:0.1907520000	2ux1_A:0.1492550000):0.1669430000	((2fzf_A:0.5008580000	(((((1bcf_A:0.0000010000	3e1q_A:0.0000010000):0.0833738000	2fkz_A:0.0000020000):0.0000020595	1jgc_A:0.1662910000):0.1413050000	((1lko_A:0.3859560000	(1yuz_A:0.5869180000	3qhb_A:0.3481440000):0.0623420000):0.2986650000	(((((1lb3_A:0.0582320000	2za7_A:0.0513040000):0.0637213000	(1bg7_A:0.0619740000	1r03_A:0.0111070000):0.0956078000):0.1262240000	(1z6o_A:0.3587370000	1z6o_M:0.3150970000):0.1091150000):0.0951559000	(2jd7_A:0.0577520000	1vlg_A:0.2213420000):0.0503219000):0.0000020293	((1eum_A:0.0633280000	1krq_A:0.1670090000):0.0413059000	3e6s_A:0.3270890000):0.0521237000):0.0772621000):0.0940976000):0.2362040000	1nfv_A:0.2586830000):0.2505310000):0.0661280000	(2vzb_A:0.2412510000	(1otk_A:0.7466240000	(((((((1oqu_A:0.0635320000	1r2f_A:0.0732300000):0.0374820000	1uzr_A:0.0084150000):0.4602490000	1mxr_A:0.6941460000):0.1534770000	((1jk0_A:0.4844070000	2uw2_A:0.0619500000):0.0542425000	1w68_A:0.0553400000):0.3351900000):0.1022890000	3ee4_A:0.7479490000):0.1763720000	(((2uw1_A:0.0000010000	2uw1_B:0.0000010000):0.1103200000	1afr_A:0.0544740000):0.5195740000	1za0_A:0.7243130000):0.2439400000):0.0900268000	(2inc_B:0.6265070000	((2inp_C:0.5395500000	1mty_B:0.9392600000):0.1555220000	(1mty_D:0.6200930000	3dhg_A:0.6183300000):0.1436040000):0.1279180000):0.3428910000):0.1169300000):0.3606150000):0.0648372000):0.1404410000):0.0271651000	(1ji4_A:0.1440080000	2fjc_A:0.1156650000):0.0452788000):0.0077172900):0.1214740000):0.0193977000	1n1q_A:0.1194080000);
(1ji5_A:0.2027710000	1jig_A:0.0470590000	(1n1q_A:0.1276480000	((((2chp_A:0.1148130000	((((1dps_A:0.0000010000	1jts_A:0.0000010000):0.1785130000	1o9r_A:0.2070870000):0.1522240000	(1tjo_A:0.0000010000	1tk6_A:0.0000010000):0.3397100000):0.1233050000	1uvh_A:0.4937720000):0.0982539000):0.0068830400	((1qgh_A:0.2491000000	2ux1_A:0.1680710000):0.2526510000	((2fzf_A:1.3111300000	(2vzb_A:0.2275310000	((1otk_A:0.7500410000	((2inc_B:0.4856030000	2inp_C:0.7498970000):0.1221410000	(1mty_B:1.0567830000	(1mty_D:0.7806920000	3dhg_A:0.6205590000):0.2059930000):0.0771402000):0.4691490000):0.0477666000	(((((1oqu_A:0.1570620000	1uzr_A:0.0221690000):0.0935585000	1r2f_A:0.0268340000):0.5978420000	(1mxr_A:0.6172640000	((1jk0_A:0.5795610000	2uw2_A:0.1304590000):0.0368609000	1w68_A:0.0471240000):0.3753440000):0.0852941000):0.2154690000	3ee4_A:0.5790010000):0.1529960000	(((2uw1_A:0.0000010000	2uw1_B:0.0000010000):0.1031250000	1afr_A:0.0583470000):0.4128060000	1za0_A:0.6265080000):0.1977940000):0.1388500000):0.2626980000):0.1377020000):0.0793902000	(((((1bcf_A:0.0000010000	3e1q_A:0.0000010000):0.0376835000	(2fkz_A:0.0114960000	(1jgc_A:0.0186110000	((1lko_A:0.3449370000	3qhb_A:0.3935900000):0.2410710000	1yuz_A:0.5621560000):0.5168470000):0.1395910000):0.0273439000):0.1006070000	1z6o_M:0.3757950000):0.0971292000	((((((1lb3_A:0.0613230000	2za7_A:0.0720050000):0.0594358000	1bg7_A:0.0547610000):0.0683934000	1r03_A:0.0161950000):0.1300210000	3e6s_A:0.1729050000):0.1499120000	((1eum_A:0.0683070000	1krq_A:0.1579270000):0.0516996000	(2jd7_A:0.0716350000	1vlg_A:0.2194840000):0.0797903000):0.0430095000):0.0742067000	1z6o_A:0.5781950000):0.0379989000):0.0688517000	1nfv_A:0.2357880000):0.1167590000):0.0480942000):0.0979052000):0.1065150000	2fjc_A:0.1986040000):0.0141663000	1ji4_A:0.1679590000):0.0580107000):0.0458035000);
(1ji5_A:0.0369470000	((1jig_A:0.0361190000	1n1q_A:0.0995610000):0.0136368000	((((2chp_A:0.1460260000	((((1dps_A:0.0000010000	1jts_A:0.0000010000):0.1223370000	1o9r_A:0.1255970000):0.0570930000	1uvh_A:0.3921520000):0.0611231000	(1tjo_A:0.0000010000	1tk6_A:0.0000010000):0.3353720000):0.0720910000):0.0000025445	(((2fzf_A:1.1519230000	1nfv_A:0.1515710000):0.1795890000	((((1bcf_A:0.0000010000	3e1q_A:0.0000010000):0.0485728000	(2fkz_A:0.0207560000	(1jgc_A:0.0521250000	(1lko_A:0.4953570000	(1yuz_A:0.7786870000	3qhb_A:0.3535330000):0.1678430000):0.3265750000):0.0686310000):0.0400595000):0.1371940000	(((((1lb3_A:0.0168810000	2za7_A:0.0685700000):0.0970579000	1bg7_A:0.0331660000):0.0689911000	1r03_A:0.0064380000):0.0560015000	3e6s_A:0.2030160000):0.1390460000	(1z6o_M:0.3863510000	((1eum_A:0.1533160000	(2jd7_A:0.0516480000	1vlg_A:0.1268800000):0.0421279000):0.0325683000	1krq_A:0.0979470000):0.0311511000):0.0781110000):0.1115900000):0.1713850000	1z6o_A:0.2834380000):0.0716198000):0.0914163000	(1otk_A:0.7347040000	(((((((1oqu_A:0.1165320000	1r2f_A:0.0716150000):0.0156393000	1uzr_A:0.0111450000):0.3702450000	3ee4_A:0.6208990000):0.1538690000	1mxr_A:0.4670090000):0.1350910000	((1jk0_A:0.4856630000	2uw2_A:0.0652720000):0.0629844000	1w68_A:0.0677490000):0.3455690000):0.1945270000	(((2uw1_A:0.0000010000	2uw1_B:0.0000010000):0.0480407000	1afr_A:0.0754410000):0.4865900000	1za0_A:0.5741600000):0.3852860000):0.0791755000	(2inc_B:0.6364920000	(2inp_C:0.7096890000	(1mty_B:0.7617780000	(1mty_D:0.6249550000	3dhg_A:0.7125740000):0.1886720000):0.1545970000):0.2790690000):0.2446190000):0.2836670000):0.2440640000):0.2517780000):0.0323538000	(1ji4_A:0.1078550000	2fjc_A:0.1171640000):0.0824510000):0.0372873000	2vzb_A:0.4262550000):0.0636652000):0.0416848000	(1qgh_A:0.1580210000	2ux1_A:0.2937770000):0.1062630000);
(1ji5_A:0.0447690000	((1jig_A:0.0454410000	((((2chp_A:0.1715480000	(2ux1_A:0.2012910000	(((1dps_A:0.0000010000	1jts_A:0.0000010000):0.3243530000	1o9r_A:0.1382950000):0.2583370000	(1tjo_A:0.0000010000	1tk6_A:0.0000010000):0.3507460000):0.1256000000):0.0580012000):0.0759727000	((2fjc_A:0.0729620000	1uvh_A:0.5137760000):0.0912161000	((2fzf_A:0.9151870000	1nfv_A:0.2911430000):0.0757444000	(((((1bcf_A:0.0000010000	3e1q_A:0.0000010000):0.0411228000	(2fkz_A:0.0244200000	(1jgc_A:0.0804180000	((1lko_A:0.5251320000	3qhb_A:0.3870360000):0.1593680000	1yuz_A:0.8556490000):0.4501540000):0.0859561000):0.0356538000):0.1174670000	(((((1lb3_A:0.0436250000	2za7_A:0.0886950000):0.1093730000	1bg7_A:0.0451090000):0.0656456000	1r03_A:0.0257720000):0.1384840000	3e6s_A:0.0954830000):0.0929589000	((1z6o_M:0.4748540000	(2jd7_A:0.0717180000	1vlg_A:0.2235180000):0.0658269000):0.0203589000	(1eum_A:0.1134220000	1krq_A:0.1474050000):0.0557603000):0.0567702000):0.0626996000):0.1155540000	1z6o_A:0.3976710000):0.1094830000	(1otk_A:1.0349020000	(((((((1oqu_A:0.0710140000	1r2f_A:0.0872100000):0.0229330000	1uzr_A:0.0071720000):0.3776320000	1mxr_A:0.5185800000):0.1380470000	((1jk0_A:0.4105030000	2uw2_A:0.1061090000):0.0288062000	1w68_A:0.0268160000):0.3672710000):0.1486580000	(((2uw1_A:0.0000010000	2uw1_B:0.0000010000):0.1002230000	1afr_A:0.0372830000):0.5144070000	1za0_A:0.7215960000):0.2138470000):0.0259559000	(2inc_B:0.6713840000	(2inp_C:0.5104160000	(1mty_B:0.8122770000	(1mty_D:0.7746160000	3dhg_A:0.5669030000):0.3257500000):0.1330090000):0.1267510000):0.3417710000):0.0988742000	3ee4_A:0.5912970000):0.2163010000):0.2961130000):0.1670210000):0.1209000000):0.0338474000):0.0191872000	1ji4_A:0.1232750000):0.0492908000	2vzb_A:0.3471570000):0.0885572000):0.0000028177	1n1q_A:0.0991410000):0.0918279000	1qgh_A:0.3081720000);
(1ji5_A:0.0956090000	(1jig_A:0.0229380000	((((2chp_A:0.1929380000	1ji4_A:0.1578810000):0.0161887000	(2fjc_A:0.0467280000	1uvh_A:0.4975670000):0.0703979000):0.0627046000	((1qgh_A:0.2250920000	2ux1_A:0.0599910000):0.2039500000	(((1dps_A:0.0000010000	1jts_A:0.0000010000):0.1766440000	1o9r_A:0.1833380000):0.2029400000	(1tjo_A:0.0000010000	1tk6_A:0.0000010000):0.3373290000):0.0940253000):0.0650413000):0.0575958000	((2fzf_A:0.6577070000	2vzb_A:0.1711450000):0.2076770000	(((((((((((1bcf_A:0.0000010000	3e1q_A:0.0000010000):0.0666935000	2fkz_A:0.0294410000):0.0000026365	1jgc_A:0.1776800000):0.0591733000	(1lko_A:0.4055760000	(1yuz_A:0.7629480000	3qhb_A:0.4533050000):0.1074520000):0.4433230000):0.0377344000	1nfv_A:0.2987780000):0.1231640000	(1eum_A:0.0000020000	1krq_A:0.2263680000):0.0760806000):0.0587180000	(2jd7_A:0.0672930000	1vlg_A:0.2381720000):0.0653466000):0.1784400000	1z6o_M:0.3167160000):0.0864281000	((1lb3_A:0.0586590000	2za7_A:0.0618290000):0.1158250000	((1bg7_A:0.0583830000	1r03_A:0.0345080000):0.0377820000	3e6s_A:0.2966900000):0.0412533000):0.0554906000):0.1451510000	1z6o_A:0.4089720000):0.1654090000	(1otk_A:1.0528880000	(((((((1oqu_A:0.1215130000	1uzr_A:0.0394490000):0.0866441000	1r2f_A:0.0218310000):0.3604950000	1mxr_A:0.7682230000):0.1408760000	((1jk0_A:0.4608400000	1w68_A:0.1004250000):0.0830832000	2uw2_A:0.0175560000):0.3725820000):0.1954460000	(2inc_B:0.5924730000	(2inp_C:0.5682020000	(1mty_B:0.8897660000	(1mty_D:0.6668340000	3dhg_A:0.5550790000):0.3208920000):0.0621571000):0.1652780000):0.2672150000):0.1262370000	(((2uw1_A:0.0000010000	2uw1_B:0.0000010000):0.0863360000	1afr_A:0.1040530000):0.6319530000	1za0_A:0.4714380000):0.1792580000):0.0759667000	3ee4_A:0.5470460000):0.0692612000):0.2446820000):0.1899880000):0.0448991000):0.0392527000):0.0555789000	1n1q_A:0.1464720000);
(1ji5_A:0.0823960000	((1jig_A:0.0320390000	((((2chp_A:0.0656440000	2vzb_A:0.6027050000):0.1208830000	((2fzf_A:1.2916510000	1nfv_A:0.2091080000):0.1544570000	(((((((1bcf_A:0.0000020000	3e1q_A:0.0000020000):0.0805294000	2fkz_A:0.0307690000):0.0107982000	(1jgc_A:0.0421820000	((1lko_A:0.7038690000	3qhb_A:0.4350800000):0.0928449000	1yuz_A:0.9123360000):0.4131670000):0.0632290000):0.2808730000	((1eum_A:0.0790040000	1krq_A:0.1417110000):0.0778708000	(2jd7_A:0.0890430000	1vlg_A:0.1308560000):0.0611134000):0.0568348000):0.0585034000	(((1lb3_A:0.0579110000	2za7_A:0.0450760000):0.0633815000	(1bg7_A:0.0339040000	(1r03_A:0.0000020000	3e6s_A:0.3107800000):0.0353014000):0.0960895000):0.0932668000	1z6o_M:0.2999270000):0.0828476000):0.1155890000	1z6o_A:0.3824720000):0.0710967000	(1otk_A:0.8869030000	(((((((1oqu_A:0.0918040000	1r2f_A:0.0927190000):0.0195300000	1uzr_A:0.0110000000):0.3979720000	1mxr_A:0.5674640000):0.1055550000	((1jk0_A:0.4912010000	2uw2_A:0.1072140000):0.0349062000	1w68_A:0.0409110000):0.5428570000):0.1315340000	3ee4_A:0.5093120000):0.1303850000	(2inc_B:0.7523580000	(2inp_C:0.5550140000	(1mty_B:0.7380400000	(1mty_D:0.6909820000	3dhg_A:0.5141620000):0.3194270000):0.2810700000):0.0649787000):0.2785540000):0.1789220000	(((2uw1_A:0.0000010000	2uw1_B:0.0000010000):0.0959645000	1afr_A:0.0829040000):0.5733710000	1za0_A:0.7017350000):0.2046250000):0.0938589000):0.2290460000):0.1448330000):0.2051550000):0.0000028972	((((1dps_A:0.0000010000	1jts_A:0.0000010000):0.2224060000	1o9r_A:0.1036050000):0.1823630000	1uvh_A:0.3921970000):0.1343570000	(1tjo_A:0.0000020000	1tk6_A:0.0000020000):0.2962560000):0.0859728000):0.0720207000	(1ji4_A:0.1607050000	2fjc_A:0.1837010000):0.0239397000):0.1474320000):0.0143161000	1n1q_A:0.1050790000):0.0546904000	(1qgh_A:0.1969940000	2ux1_A:0.2450600000):0.2446170000);
(1ji5_A:0.0400090000	((1jig_A:0.0359960000	((((2chp_A:0.2112610000	2vzb_A:0.3276440000):0.1120750000	(2fzf_A:0.7416030000	(((((((1bcf_A:0.0000020000	3e1q_A:0.0000020000):0.0518761000	2fkz_A:0.0000020000):0.0258556000	(1jgc_A:0.0700570000	((1lko_A:0.4148250000	1yuz_A:0.4741080000):0.1540670000	3qhb_A:0.4370570000):0.4741090000):0.0829480000):0.1410360000	((((((1lb3_A:0.0337370000	2za7_A:0.0597430000):0.0755473000	1z6o_M:0.4058300000):0.0324719000	1bg7_A:0.0600750000):0.1235380000	1r03_A:0.0079360000):0.0803265000	3e6s_A:0.1430880000):0.0765189000	((1eum_A:0.0484340000	1krq_A:0.1019800000):0.0656143000	(2jd7_A:0.0480590000	1vlg_A:0.1710970000):0.0225426000):0.1093890000):0.0694100000):0.0492707000	1nfv_A:0.5745420000):0.1334850000	1z6o_A:0.4964460000):0.0661905000	((1otk_A:0.9674280000	((((((1oqu_A:0.1741730000	1uzr_A:0.0287750000):0.0543327000	1r2f_A:0.0576650000):0.3505150000	1mxr_A:0.5246490000):0.1418300000	((1jk0_A:0.5766550000	2uw2_A:0.1067190000):0.0561229000	1w68_A:0.0592100000):0.4248240000):0.1069150000	(2inc_B:0.5754960000	(2inp_C:0.6455280000	((1mty_B:1.0895510000	3dhg_A:0.6692070000):0.2286000000	1mty_D:0.9633290000):0.1891530000):0.1037400000):0.2848950000):0.1235000000	(((2uw1_A:0.0000010000	2uw1_B:0.0000010000):0.1064020000	1afr_A:0.0376500000):0.6660470000	1za0_A:0.5738180000):0.2602180000):0.0785632000):0.0715948000	3ee4_A:0.5667760000):0.3145950000):0.0000022175):0.2422910000):0.0273918000	((((1dps_A:0.0000010000	1jts_A:0.0000010000):0.2257430000	1o9r_A:0.0747620000):0.1319500000	(1tjo_A:0.0000020000	1tk6_A:0.0000010000):0.5554760000):0.0879696000	1uvh_A:0.6000030000):0.0806801000):0.0396416000	(1ji4_A:0.1498280000	2fjc_A:0.2514830000):0.0380019000):0.1090500000):0.0416007000	1n1q_A:0.1269570000):0.1310360000	(1qgh_A:0.1354610000	2ux1_A:0.3675000000):0.1555050000);
(1ji5_A:0.1293750000	(1jig_A:0.0424450000	((((2chp_A:0.1557430000	2vzb_A:0.3770430000):0.2102810000	(((2fzf_A:1.1036700000	1nfv_A:0.2494530000):0.1850670000	((((1bcf_A:0.0000010000	3e1q_A:0.0000010000):0.0087720600	(2fkz_A:0.0456020000	1jgc_A:0.0816560000):0.0480910000):0.0628104000	((1lko_A:0.5133130000	(1yuz_A:0.6888090000	3qhb_A:0.4592560000):0.0584100000):0.4251990000	((((((1lb3_A:0.0000020000	2za7_A:0.1280060000):0.0945282000	1z6o_M:0.4048170000):0.0469983000	1bg7_A:0.0616170000):0.0886734000	1r03_A:0.0000020000):0.1412930000	3e6s_A:0.1829110000):0.1278220000	((1eum_A:0.0976370000	(2jd7_A:0.0884270000	1vlg_A:0.2282790000):0.0584496000):0.0342391000	1krq_A:0.1494920000):0.0488815000):0.1221240000):0.0450252000):0.1352160000	1z6o_A:0.5895700000):0.0924263000):0.0643545000	(1otk_A:0.7931020000	(((((((1oqu_A:0.0976240000	1r2f_A:0.0882610000):0.0403445000	1uzr_A:0.0161130000):0.4601910000	1mxr_A:0.5982320000):0.0941145000	(1jk0_A:0.3862180000	(2uw2_A:0.0443120000	1w68_A:0.1020710000):0.1173950000):0.2825060000):0.0987799000	(2inc_B:0.5839890000	((2inp_C:0.5044000000	1mty_B:1.0755190000):0.1304160000	(1mty_D:0.6185580000	3dhg_A:0.5856760000):0.2205390000):0.2148290000):0.2567480000):0.1131200000	3ee4_A:0.3890860000):0.0865534000	(((2uw1_A:0.0000010000	2uw1_B:0.0000010000):0.1265700000	1afr_A:0.0621200000):0.5963260000	1za0_A:0.6017600000):0.1768240000):0.1713750000):0.3305690000):0.1369350000):0.0298974000	((1qgh_A:0.4393080000	2ux1_A:0.0573990000):0.1988630000	(((1dps_A:0.0000010000	1jts_A:0.0000010000):0.2127700000	1o9r_A:0.1546200000):0.1512190000	(1tjo_A:0.0000020000	1tk6_A:0.0000010000):0.3401040000):0.0741765000):0.0648454000):0.0770426000	(1ji4_A:0.0755100000	(2fjc_A:0.0585000000	1uvh_A:0.6149870000):0.0520900000):0.0827871000):0.0892463000):0.0512560000	1n1q_A:0.0856010000);
(1ji5_A:0.1173750000	(1jig_A:0.0899010000	((((((2chp_A:0.0777870000	(2fzf_A:1.0837510000	2vzb_A:0.2504740000):0.3585740000):0.0578864000	((((((((1bcf_A:0.0000010000	3e1q_A:0.0000010000):0.1129040000	2fkz_A:0.0103810000):0.0099547200	(1jgc_A:0.0345300000	((1lko_A:0.3315550000	3qhb_A:0.4393800000):0.2750480000	1yuz_A:0.9108180000):0.5698120000):0.1892360000):0.1940950000	1nfv_A:0.2482930000):0.1750010000	1z6o_M:0.4619600000):0.0338710000	(((((1lb3_A:0.0419210000	2za7_A:0.0313690000):0.0643347000	1bg7_A:0.0316270000):0.0748444000	1r03_A:0.0000030000):0.1731390000	3e6s_A:0.1522370000):0.1166470000	((1eum_A:0.0941710000	1krq_A:0.1356890000):0.0764603000	(2jd7_A:0.0909370000	1vlg_A:0.2179150000):0.0867100000):0.1087750000):0.0835567000):0.1664170000	1z6o_A:0.4288870000):0.1068940000	(1otk_A:0.7895460000	(((((((1oqu_A:0.1050190000	1uzr_A:0.0226300000):0.1032140000	1r2f_A:0.0354790000):0.3933530000	1mxr_A:0.6193750000):0.1476850000	((1jk0_A:0.5534300000	2uw2_A:0.1210020000):0.1090620000	1w68_A:0.0755180000):0.4399070000):0.1110990000	(2inc_B:0.8113110000	((2inp_C:0.4565850000	1mty_B:1.1199580000):0.1215340000	(1mty_D:0.5627030000	3dhg_A:0.8770740000):0.3827790000):0.1424530000):0.4088620000):0.1655890000	3ee4_A:0.7908300000):0.0958570000	(((2uw1_A:0.0000010000	2uw1_B:0.0000010000):0.1700040000	1afr_A:0.0794910000):0.5516620000	1za0_A:0.6560930000):0.1619680000):0.1520900000):0.1723430000):0.2579940000):0.0846363000	((((1dps_A:0.0000010000	1jts_A:0.0000010000):0.3367870000	1o9r_A:0.0542400000):0.2157500000	(1tjo_A:0.0000010000	1tk6_A:0.0000010000):0.2652510000):0.1678850000	1uvh_A:0.5317400000):0.0992836000):0.0275704000	(1qgh_A:0.2820520000	2ux1_A:0.2219950000):0.1879950000):0.0688730000	2fjc_A:0.2265400000):0.0114874000	1ji4_A:0.1973920000):0.1136400000):0.0298358000	1n1q_A:0.1524120000);
(1ji5_A:0.1241340000	(1jig_A:0.0093220000	1n1q_A:0.1624690000):0.0000029158	(((2chp_A:0.1048280000	(((1dps_A:0.0000010000	1jts_A:0.0000010000):0.1946670000	1o9r_A:0.1263050000):0.0956331000	(1uvh_A:0.4143340000	(1tjo_A:0.0000010000	1tk6_A:0.0000010000):0.2274950000):0.0536768000):0.1581840000):0.0741845000	(((1qgh_A:0.2828080000	2ux1_A:0.1855820000):0.2131580000	2fjc_A:0.1155860000):0.0201432000	1ji4_A:0.2125490000):0.0359559000):0.0547165000	(((2fzf_A:0.7893890000	(((1otk_A:0.8264860000	(((2uw1_A:0.0000010000	2uw1_B:0.0000010000):0.0901797000	1afr_A:0.0615510000):0.5890690000	1za0_A:0.4965960000):0.0221635000):0.1352410000	(((((1oqu_A:0.1289700000	1uzr_A:0.0316960000):0.0446709000	1r2f_A:0.0273970000):0.3841590000	1mxr_A:0.6006430000):0.1394440000	((1jk0_A:0.6825460000	2uw2_A:0.0772120000):0.0519343000	1w68_A:0.0619230000):0.3361480000):0.1405340000	(2inc_B:0.6162680000	(2inp_C:0.5714240000	((1mty_B:1.0524450000	3dhg_A:0.6993550000):0.2508780000	1mty_D:0.9400160000):0.1346860000):0.1038020000):0.2418780000):0.0905201000):0.0781363000	3ee4_A:0.7638630000):0.1428550000):0.0589269000	(((((((1bcf_A:0.0000010000	3e1q_A:0.0000010000):0.0363005000	2fkz_A:0.0092400000):0.0011504600	1jgc_A:0.0607560000):0.1079900000	(1lko_A:0.5722050000	(1yuz_A:0.5750510000	3qhb_A:0.5217970000):0.0968650000):0.3316880000):0.0506972000	((((((((1lb3_A:0.0457670000	2za7_A:0.0321320000):0.0855196000	1bg7_A:0.0701160000):0.0280043000	1r03_A:0.0047040000):0.1907730000	3e6s_A:0.1373370000):0.1465290000	1krq_A:0.1272000000):0.0583964000	(2jd7_A:0.0804980000	1vlg_A:0.1675000000):0.0699079000):0.0367842000	1eum_A:0.0513110000):0.0529866000	1z6o_M:0.4477600000):0.0958117000):0.1267150000	1z6o_A:0.5855160000):0.0330085000	1nfv_A:0.2603320000):0.1447300000):0.0694169000	2vzb_A:0.4004430000):0.0744539000):0.0397919000);
(1ji5_A:0.1074150000	((1jig_A:0.0132430000	(((2chp_A:0.0544510000	2vzb_A:0.3789280000):0.1840720000	(2fzf_A:0.7875800000	(((((((1bcf_A:0.0000020000	3e1q_A:0.0000020000):0.0381041000	2fkz_A:0.0123020000):0.0136995000	(1jgc_A:0.0708520000	((1lko_A:0.3379990000	1yuz_A:1.0775330000):0.2972070000	3qhb_A:0.7181380000):0.1942740000):0.0330870000):0.0797861000	(((((1lb3_A:0.0302400000	2za7_A:0.0641430000):0.1033160000	(1bg7_A:0.0000020000	1z6o_M:0.5627070000):0.0237139000):0.0545233000	1r03_A:0.0079230000):0.1055400000	3e6s_A:0.1422120000):0.0721659000	((1eum_A:0.0495330000	1krq_A:0.1279000000):0.0610922000	(2jd7_A:0.1292340000	1vlg_A:0.1497820000):0.0671373000):0.1155910000):0.0934015000):0.0208429000	1nfv_A:0.4748390000):0.1756320000	1z6o_A:0.3903570000):0.0399938000	(1otk_A:1.0908140000	((((1oqu_A:0.1566650000	1r2f_A:0.0547800000):0.0459285000	1uzr_A:0.0046180000):0.3338130000	((1mxr_A:0.6708720000	((1jk0_A:0.5260280000	2uw2_A:0.0905020000):0.0361755000	1w68_A:0.0812840000):0.3146600000):0.0487868000	(2inc_B:0.5523200000	(2inp_C:0.6278740000	(1mty_B:0.9279020000	(1mty_D:0.4935330000	3dhg_A:0.6665450000):0.4291970000):0.0825148000):0.2408470000):0.4934740000):0.1183180000):0.1095220000	(3ee4_A:0.4262810000	(((2uw1_A:0.0000010000	2uw1_B:0.0000010000):0.1572900000	1afr_A:0.0000030000):0.5459740000	1za0_A:0.6777090000):0.2422630000):0.0710091000):0.2902100000):0.1875590000):0.0453759000):0.2002960000):0.0445091000	((1ji4_A:0.0817230000	2fjc_A:0.1008410000):0.0624556000	((((1dps_A:0.0000010000	1jts_A:0.0000010000):0.1922850000	1o9r_A:0.1776310000):0.1104600000	(1tjo_A:0.0000020000	1tk6_A:0.0000010000):0.3992900000):0.1057880000	1uvh_A:0.4598060000):0.1206630000):0.0243649000):0.1073550000):0.0905953000	1n1q_A:0.0962260000):0.0579544000	(1qgh_A:0.1186370000	2ux1_A:0.2456560000):0.1749290000);
(1ji5_A:0.0676430000	((1jig_A:0.0165930000	((((2chp_A:0.0576260000	2vzb_A:0.2805140000):0.1293570000	(((((1dps_A:0.0000010000	1jts_A:0.0000010000):0.1795710000	1o9r_A:0.1654910000):0.0788683000	(1tjo_A:0.0000010000	1tk6_A:0.0000010000):0.2924200000):0.0691823000	1uvh_A:0.5412310000):0.0583881000	2fzf_A:1.3768110000):0.1576470000):0.0088020800	((((((1bcf_A:0.0000010000	3e1q_A:0.0000010000):0.0526019000	2fkz_A:0.0286140000):0.0268444000	(1jgc_A:0.0710830000	((1lko_A:0.8147040000	3qhb_A:0.5262080000):0.1425880000	1yuz_A:0.7766980000):0.2568440000):0.0329417000):0.1181850000	((((((((1lb3_A:0.0515340000	2za7_A:0.0609250000):0.1185950000	1bg7_A:0.0598200000):0.0792338000	1r03_A:0.0000020000):0.1316850000	3e6s_A:0.2414880000):0.1748250000	(1eum_A:0.0865390000	1krq_A:0.1709640000):0.0584381000):0.0293212000	(2jd7_A:0.1325800000	1vlg_A:0.1735750000):0.0365774000):0.0480406000	1z6o_A:0.6810350000):0.0630857000	1z6o_M:0.4074970000):0.0713277000):0.0595400000	1nfv_A:0.2692920000):0.2115590000	((1otk_A:0.9655490000	(((2uw1_A:0.0000010000	2uw1_B:0.0000010000):0.1200950000	1afr_A:0.1052330000):0.6216840000	1za0_A:0.6223310000):0.1011650000):0.1654730000	(((((1oqu_A:0.1414150000	1r2f_A:0.0865380000):0.0251060000	1uzr_A:0.0212300000):0.3237010000	(1mxr_A:0.6349600000	((1jk0_A:0.6155040000	2uw2_A:0.0776020000):0.0586186000	1w68_A:0.0671700000):0.5510490000):0.0704665000):0.1981370000	3ee4_A:0.5398960000):0.0514100000	((2inc_B:0.6463360000	(2inp_C:0.5561470000	1mty_B:0.8683930000):0.1035730000):0.2446850000	(1mty_D:0.5055580000	3dhg_A:0.8548740000):0.2871120000):0.3738650000):0.0861988000):0.4356290000):0.1670800000):0.0254044000	(1ji4_A:0.1534890000	2fjc_A:0.0703060000):0.0632561000):0.0911363000):0.0282445000	1n1q_A:0.1482010000):0.1141300000	(1qgh_A:0.1219410000	2ux1_A:0.2088230000):0.2016130000);
(1ji5_A:0.0000030000	((1jig_A:0.0109950000	(((2chp_A:0.0423310000	2vzb_A:0.4739390000):0.0981728000	((1ji4_A:0.1492560000	2fjc_A:0.1764420000):0.0000022016	((((1dps_A:0.0000020000	1jts_A:0.0000010000):0.1314320000	1o9r_A:0.1656270000):0.1824630000	(1tjo_A:0.0000010000	1tk6_A:0.0000010000):0.2745910000):0.0589180000	1uvh_A:0.4089560000):0.1584140000):0.0448929000):0.0000020889	((((((2fzf_A:1.0079320000	1z6o_M:0.3108120000):0.1041040000	((((1lb3_A:0.0544010000	2za7_A:0.0145500000):0.1364830000	1bg7_A:0.0729840000):0.0654248000	1r03_A:0.0111690000):0.0852263000	(((1eum_A:0.1361780000	(2jd7_A:0.0420540000	1vlg_A:0.2176200000):0.0408096000):0.0771834000	1krq_A:0.1521100000):0.0938225000	3e6s_A:0.1936570000):0.1038980000):0.1110540000):0.0896009000	(((1bcf_A:0.0000010000	3e1q_A:0.0000010000):0.0401038000	2fkz_A:0.0209200000):0.0313767000	(1jgc_A:0.0313400000	(1lko_A:0.6293920000	(1yuz_A:0.7861940000	3qhb_A:0.4752210000):0.1361840000):0.3835390000):0.0825202000):0.1019760000):0.1003790000	1nfv_A:0.3030450000):0.0646480000	1z6o_A:0.4643330000):0.0941673000	(1otk_A:0.5717320000	((((((((1oqu_A:0.1070140000	1r2f_A:0.0559160000):0.0357544000	1uzr_A:0.0146070000):0.2752490000	1mxr_A:0.6067980000):0.2097770000	((1jk0_A:0.4237560000	2uw2_A:0.0883820000):0.0854876000	1w68_A:0.0193890000):0.4908280000):0.0835496000	3ee4_A:0.5037140000):0.3046520000	(2inc_B:0.6546730000	((2inp_C:0.5403970000	1mty_B:0.7424580000):0.1138200000	(1mty_D:0.7096060000	3dhg_A:0.4451820000):0.3004130000):0.0937373000):0.4469570000):0.1156230000	1za0_A:0.6083880000):0.0733889000	((2uw1_A:0.0000010000	2uw1_B:0.0000010000):0.1072880000	1afr_A:0.0295540000):0.5302060000):0.1912650000):0.2921830000):0.1860960000):0.0731120000):0.0216377000	1n1q_A:0.1642430000):0.1351680000	(1qgh_A:0.0828880000	2ux1_A:0.3317010000):0.2440700000);
(1ji5_A:0.0418020000	((1jig_A:0.0138810000	((((2chp_A:0.0000030000	2vzb_A:0.5545360000):0.2182630000	((((1dps_A:0.0000010000	1jts_A:0.0000010000):0.2842390000	1o9r_A:0.1187570000):0.1121260000	(1tjo_A:0.0000020000	1tk6_A:0.0000010000):0.3436890000):0.0603162000	1uvh_A:0.4101270000):0.2287660000):0.0106969000	(2fzf_A:0.9839090000	((((((((1bcf_A:0.0000010000	3e1q_A:0.0000010000):0.0202488000	(2fkz_A:0.0477720000	(1jgc_A:0.0530990000	(1yuz_A:0.8068740000	3qhb_A:0.6311580000):0.1969810000):0.0597359000):0.0376037000):0.1892050000	1z6o_M:0.4111410000):0.1127300000	((1eum_A:0.0845660000	1krq_A:0.1587210000):0.0144824000	(2jd7_A:0.1100440000	1vlg_A:0.2185440000):0.0551057000):0.0471623000):0.1040140000	3e6s_A:0.1357860000):0.1098480000	((1lko_A:0.8933880000	1z6o_A:0.3632500000):0.4050000000	(((1lb3_A:0.0236130000	2za7_A:0.1013780000):0.1346600000	1bg7_A:0.0185790000):0.0502806000	1r03_A:0.0221910000):0.0489893000):0.0666311000):0.1223950000	(1otk_A:0.5864980000	(((((((1oqu_A:0.1011940000	1r2f_A:0.1122200000):0.0373095000	1uzr_A:0.0081350000):0.4660120000	1mxr_A:0.6043370000):0.1636920000	((1jk0_A:0.5326900000	2uw2_A:0.0675920000):0.0923441000	1w68_A:0.0465250000):0.4059870000):0.2287640000	3ee4_A:0.4161860000):0.1696340000	(((2uw1_A:0.0000010000	2uw1_B:0.0000010000):0.1321290000	1afr_A:0.0298060000):0.5665260000	1za0_A:0.7251550000):0.0711244000):0.0961848000	(((2inc_B:0.6882140000	(1mty_D:0.7978660000	3dhg_A:0.6735150000):0.1695380000):0.0538486000	1mty_B:1.0449990000):0.0397552000	2inp_C:0.5269700000):0.3461980000):0.2600040000):0.4509590000):0.1210860000	1nfv_A:0.2582750000):0.1134230000):0.1600520000):0.0194047000	(1ji4_A:0.1537380000	2fjc_A:0.1440260000):0.0208964000):0.1016210000):0.0276859000	1n1q_A:0.1601870000):0.1115050000	(1qgh_A:0.1645590000	2ux1_A:0.2295600000):0.2763500000);
(1ji5_A:0.1389120000	1jig_A:0.0188200000	(1n1q_A:0.0893030000	(((2chp_A:0.1448310000	(((2fzf_A:0.8902150000	1nfv_A:0.2436810000):0.1537180000	(((((((1bcf_A:0.0000010000	3e1q_A:0.0000010000):0.1139110000	2fkz_A:0.0207540000):0.0689683000	1jgc_A:0.1138240000):0.0745728000	(((((1lb3_A:0.0280110000	2za7_A:0.1070970000):0.1771260000	1bg7_A:0.0359200000):0.0754048000	1r03_A:0.0000030000):0.1375230000	3e6s_A:0.1251690000):0.0251247000	((1z6o_M:0.3727110000	(2jd7_A:0.0491350000	1vlg_A:0.1978410000):0.0625463000):0.0272891000	(1eum_A:0.0929930000	1krq_A:0.1069190000):0.0760929000):0.1488580000):0.0576267000):0.1086950000	((1lko_A:0.4637800000	1yuz_A:0.6861080000):0.2179170000	3qhb_A:0.5281230000):0.2106860000):0.0135251000	1z6o_A:0.4488310000):0.0319378000	(1otk_A:0.6040460000	(((((((1oqu_A:0.1148360000	1r2f_A:0.0725870000):0.0324272000	1uzr_A:0.0053500000):0.3793710000	1mxr_A:0.6823640000):0.1477160000	((1jk0_A:0.6530340000	2uw2_A:0.0782090000):0.0447935000	1w68_A:0.0821610000):0.4165400000):0.1518660000	(2inc_B:0.5218720000	(2inp_C:0.9020040000	(1mty_B:0.7597740000	(1mty_D:0.8563970000	3dhg_A:0.7570190000):0.5659320000):0.0906668000):0.1059220000):0.2938200000):0.0908115000	3ee4_A:0.6677250000):0.1435890000	(((2uw1_A:0.0000010000	2uw1_B:0.0000010000):0.1153580000	1afr_A:0.0352910000):0.6273340000	1za0_A:0.6354810000):0.0873977000):0.0602980000):0.5173660000):0.0938448000):0.1903620000	2vzb_A:0.1977600000):0.0408584000):0.1067270000	(((1qgh_A:0.1954880000	2ux1_A:0.1874750000):0.1598670000	(((1dps_A:0.0000010000	1jts_A:0.0000010000):0.1487770000	1o9r_A:0.0917320000):0.3108970000	(1tjo_A:0.0000010000	1tk6_A:0.0000010000):0.1967440000):0.1012840000):0.0680806000	1uvh_A:0.5230240000):0.0295196000):0.0525500000	(1ji4_A:0.1305270000	2fjc_A:0.1639190000):0.0000029202):0.0650624000):0.0238597000);
(1ji5_A:0.1238130000	(1jig_A:0.0136910000	(((2chp_A:0.2826640000	(1ji4_A:0.1658420000	(2fjc_A:0.0982780000	1uvh_A:0.6128770000):0.0748824000):0.0940663000):0.0365768000	((1qgh_A:0.3259430000	2ux1_A:0.1516230000):0.2442940000	(((1dps_A:0.0000010000	1jts_A:0.0000010000):0.2068330000	1o9r_A:0.1015500000):0.1166970000	(1tjo_A:0.0000010000	1tk6_A:0.0000010000):0.2709060000):0.1471640000):0.0569803000):0.0011266900	((2fzf_A:0.8140770000	2vzb_A:0.2503250000):0.1502320000	(((((((((((1bcf_A:0.0000010000	3e1q_A:0.0000010000):0.0118858000	(2fkz_A:0.0337120000	1jgc_A:0.1572520000):0.0360399000):0.0997233000	(1nfv_A:0.3228740000	1lko_A:0.6435150000):0.1152930000):0.0365768000	(1yuz_A:0.8835700000	3qhb_A:0.5558890000):0.1727740000):0.2979850000	1eum_A:0.0000020000):0.0587086000	1krq_A:0.1901810000):0.0558974000	(2jd7_A:0.0516910000	1vlg_A:0.2150730000):0.0615180000):0.1697950000	1z6o_M:0.4313430000):0.0970685000	((((1lb3_A:0.0433470000	2za7_A:0.0702650000):0.1192370000	1bg7_A:0.0372870000):0.0584731000	1r03_A:0.0133540000):0.0785886000	3e6s_A:0.2393430000):0.0832248000):0.2026490000	1z6o_A:0.4351670000):0.1144360000	(1otk_A:1.0841840000	(((((((1oqu_A:0.0983150000	1uzr_A:0.0217880000):0.0462713000	1r2f_A:0.0253310000):0.3035280000	1mxr_A:0.7183910000):0.1390130000	((1jk0_A:0.6353700000	2uw2_A:0.0945820000):0.0465707000	1w68_A:0.0720220000):0.4196320000):0.1690540000	3ee4_A:0.6117990000):0.0979260000	(2inc_B:0.5081340000	(2inp_C:0.4986310000	(1mty_B:0.8167530000	(1mty_D:0.6446320000	3dhg_A:0.6610370000):0.2334270000):0.2355870000):0.1386680000):0.2653490000):0.0728345000	(((2uw1_A:0.0000010000	2uw1_B:0.0000010000):0.1212250000	1afr_A:0.1091280000):0.4744840000	1za0_A:0.4972950000):0.1856570000):0.1177520000):0.2577260000):0.2708430000):0.0892048000):0.1027860000):0.0160456000	1n1q_A:0.1057580000);
(1ji5_A:0.0764730000	1jig_A:0.0340000000	(1n1q_A:0.0644770000	(((2chp_A:0.1132190000	((((1dps_A:0.0000010000	1jts_A:0.0000010000):0.1427780000	1o9r_A:0.2230710000):0.1679700000	(1tjo_A:0.0000010000	1tk6_A:0.0000010000):0.2622610000):0.1004030000	1uvh_A:0.4353030000):0.0640003000):0.0530903000	((2fzf_A:0.8960040000	2vzb_A:0.1758650000):0.1896220000	(((((((1bcf_A:0.0000010000	3e1q_A:0.0000010000):0.0558706000	2fkz_A:0.0167840000):0.0141886000	1jgc_A:0.1146700000):0.1103510000	((((1lko_A:0.5988000000	1yuz_A:0.7502870000):0.2197440000	3qhb_A:0.4027670000):0.1957190000	1z6o_M:0.3225910000):0.0634938000	(((((((1lb3_A:0.0265560000	2za7_A:0.0238110000):0.0924711000	1bg7_A:0.0453860000):0.0228981000	1r03_A:0.0000020000):0.0685287000	3e6s_A:0.2171120000):0.1494620000	1krq_A:0.1065320000):0.0234617000	(2jd7_A:0.0811450000	1vlg_A:0.1409750000):0.0740045000):0.0444329000	1eum_A:0.0734190000):0.0644100000):0.0786997000):0.0957557000	1z6o_A:0.4270010000):0.0348826000	1nfv_A:0.2613530000):0.0856628000	(1otk_A:0.9765980000	(((((((1oqu_A:0.0954010000	1uzr_A:0.0281220000):0.0972031000	1r2f_A:0.0000030000):0.3945790000	1mxr_A:0.4014820000):0.1444360000	((1jk0_A:0.5156210000	1w68_A:0.0715540000):0.0791630000	2uw2_A:0.0365280000):0.3228580000):0.2122840000	(2inc_B:0.5375360000	((2inp_C:0.5548770000	1mty_B:0.9891510000):0.0982782000	(1mty_D:0.6424220000	3dhg_A:0.5533820000):0.3823160000):0.1191220000):0.2017220000):0.1316450000	(((2uw1_A:0.0000010000	2uw1_B:0.0000010000):0.0780693000	1afr_A:0.0665270000):0.6949220000	1za0_A:0.5919340000):0.1718050000):0.0983213000	3ee4_A:0.6036620000):0.1620960000):0.1775220000):0.0926390000):0.0474820000):0.0265511000	(((1qgh_A:0.1192860000	2ux1_A:0.1746870000):0.1565590000	2fjc_A:0.1795770000):0.0626123000	1ji4_A:0.1585050000):0.0320499000):0.0618422000):0.0048803900);
(1ji5_A:0.1902230000	1jig_A:0.0341000000	(1n1q_A:0.1263910000	(((((2chp_A:0.0981320000	2vzb_A:0.3784860000):0.0310296000	((2fzf_A:0.9000990000	1nfv_A:0.0689450000):0.1537160000	(((((1bcf_A:0.0000010000	3e1q_A:0.0000010000):0.0453632000	(2fkz_A:0.0620070000	(1jgc_A:0.0571720000	((1lko_A:0.4583520000	3qhb_A:0.4134230000):0.1946270000	1yuz_A:0.7156620000):0.3488230000):0.1266500000):0.0206612000):0.0520033000	(((((1lb3_A:0.0809910000	2za7_A:0.0869370000):0.1151790000	1bg7_A:0.0686830000):0.0942347000	1r03_A:0.0000030000):0.0309482000	3e6s_A:0.2084090000):0.1271190000	((1z6o_M:0.4535970000	(2jd7_A:0.0389680000	1vlg_A:0.2221760000):0.0629970000):0.0442930000	(1eum_A:0.0766320000	1krq_A:0.1515630000):0.0419516000):0.0638351000):0.1050240000):0.0894958000	1z6o_A:0.4860100000):0.0609359000	((1otk_A:0.7586700000	(((2uw1_A:0.0000010000	2uw1_B:0.0000010000):0.1059160000	1afr_A:0.0457460000):0.5316650000	1za0_A:0.4310940000):0.1338140000):0.1037230000	(((((1oqu_A:0.1152790000	1uzr_A:0.0296410000):0.0357795000	1r2f_A:0.0550930000):0.3976770000	(1mxr_A:0.4470090000	((1jk0_A:0.5912410000	2uw2_A:0.0905130000):0.0431217000	1w68_A:0.0366180000):0.3257930000):0.0869071000):0.1657460000	(((2inc_B:0.6059450000	(1mty_D:0.9346830000	3dhg_A:0.5999390000):0.2705500000):0.1989220000	2inp_C:0.4165080000):0.0785668000	1mty_B:0.7177380000):0.4702910000):0.0700842000	3ee4_A:0.6048080000):0.1567990000):0.3392280000):0.0721607000):0.1547780000):0.1106360000	((((1dps_A:0.0000010000	1jts_A:0.0000010000):0.1198560000	1o9r_A:0.1583700000):0.1413430000	(1tjo_A:0.0000010000	1tk6_A:0.0000010000):0.2109200000):0.1450480000	1uvh_A:0.5113690000):0.0778486000):0.0428454000	((1qgh_A:0.2628920000	2ux1_A:0.0824330000):0.1698760000	2fjc_A:0.1923450000):0.0638979000):0.0397454000	1ji4_A:0.1796350000):0.0617620000):0.0322229000);
(1ji5_A:0.1547160000	1jig_A:0.0300980000	(1n1q_A:0.1078830000	((((2chp_A:0.2317380000	((((1dps_A:0.0000010000	1jts_A:0.0000010000):0.2779460000	1o9r_A:0.1584360000):0.1536520000	(1tjo_A:0.0000010000	1tk6_A:0.0000010000):0.3179650000):0.0514878000	(1uvh_A:0.3112540000	2fzf_A:1.3440410000):0.0543508000):0.0423995000):0.0518538000	((1qgh_A:0.1701280000	2ux1_A:0.1431750000):0.2293960000	((2vzb_A:0.5223080000	(1otk_A:0.9588460000	(((((((1oqu_A:0.0676930000	1uzr_A:0.0107870000):0.0505801000	1r2f_A:0.0146890000):0.2616240000	1mxr_A:0.7595250000):0.1708340000	(((1jk0_A:0.6593940000	2uw2_A:0.0715090000):0.0389559000	1w68_A:0.0797770000):0.3436230000	((2inc_B:0.6829530000	2inp_C:0.5040760000):0.1217440000	(1mty_B:1.2023370000	(1mty_D:0.7096940000	3dhg_A:0.7174930000):0.2177560000):0.1164030000):0.4923370000):0.0948453000):0.1604420000	3ee4_A:0.5614350000):0.2229460000	1za0_A:0.6943960000):0.1496370000	((2uw1_A:0.0000010000	2uw1_B:0.0000010000):0.0637353000	1afr_A:0.0567030000):0.5311510000):0.1640600000):0.2307430000):0.0743629000	(((((1bcf_A:0.0000010000	3e1q_A:0.0000010000):0.1251320000	(2fkz_A:0.0086880000	1jgc_A:0.1539850000):0.0000027588):0.1053150000	((((1lb3_A:0.0267770000	(1bg7_A:0.0526010000	(1r03_A:0.0000030000	3e6s_A:0.3041320000):0.0315136000):0.1089220000):0.0517032000	2za7_A:0.0270500000):0.0969772000	(1z6o_A:0.5243920000	1z6o_M:0.3202940000):0.0985583000):0.0388263000	((1eum_A:0.0668730000	1krq_A:0.1360480000):0.0969253000	(2jd7_A:0.0700900000	1vlg_A:0.1741560000):0.0601163000):0.0544092000):0.1666440000):0.0746994000	((1lko_A:0.5612620000	1yuz_A:0.6401080000):0.1174120000	3qhb_A:0.3513010000):0.2866340000):0.1555820000	1nfv_A:0.2921750000):0.1624330000):0.1113550000):0.0465731000):0.0184862000	2fjc_A:0.2751340000):0.0145846000	1ji4_A:0.1481130000):0.0674299000):0.0051270000);
(1ji5_A:0.0459600000	((1jig_A:0.0398630000	((((2chp_A:0.0674750000	2vzb_A:0.3962870000):0.1156060000	((2fzf_A:1.0370110000	((((((1bcf_A:0.0000020000	3e1q_A:0.0000020000):0.0842022000	2fkz_A:0.0122630000):0.0146320000	(1jgc_A:0.0619970000	(1lko_A:0.4851480000	(1yuz_A:1.0237950000	3qhb_A:0.3970640000):0.1473990000):0.4289970000):0.1338480000):0.0601520000	(((((1lb3_A:0.0208820000	2za7_A:0.0703790000):0.1179000000	(1bg7_A:0.0202340000	1z6o_M:0.4634370000):0.0331870000):0.0816116000	1r03_A:0.0308330000):0.1346030000	3e6s_A:0.1373720000):0.0621789000	((1eum_A:0.1065740000	1krq_A:0.2169210000):0.0315232000	(2jd7_A:0.0225890000	1vlg_A:0.2216910000):0.1133430000):0.0296814000):0.1657770000):0.0558156000	1nfv_A:0.3206850000):0.1894930000	1z6o_A:0.3155240000):0.1308180000):0.0000022175	(1otk_A:0.9450520000	(((((1oqu_A:0.0968830000	1uzr_A:0.0303930000):0.1146960000	1r2f_A:0.0187100000):0.3770700000	3ee4_A:0.7431880000):0.1090460000	((1mxr_A:0.7873330000	((1jk0_A:0.5544560000	2uw2_A:0.0404420000):0.1034880000	1w68_A:0.1208930000):0.2749310000):0.0728207000	(2inc_B:0.6254590000	(2inp_C:0.6213300000	(1mty_B:0.9941400000	(1mty_D:0.4991410000	3dhg_A:0.7707150000):0.2948410000):0.1158500000):0.2543330000):0.3734170000):0.1198460000):0.0984906000	(((2uw1_A:0.0000010000	2uw1_B:0.0000010000):0.1263400000	1afr_A:0.0428190000):0.7874920000	1za0_A:0.4697080000):0.2740930000):0.0862581000):0.3212760000):0.1489070000):0.1189440000	((((1dps_A:0.0000010000	1jts_A:0.0000010000):0.1423550000	1o9r_A:0.1925940000):0.2349110000	(1tjo_A:0.0000020000	1tk6_A:0.0000010000):0.3817610000):0.1443030000	1uvh_A:0.5123930000):0.0729382000):0.0183795000	(1ji4_A:0.0621510000	2fjc_A:0.1698710000):0.0283933000):0.1512160000):0.0620393000	1n1q_A:0.0821470000):0.0676738000	(1qgh_A:0.1486920000	2ux1_A:0.2343920000):0.1249830000);
(1ji5_A:0.0747270000	(1jig_A:0.0000030000	(1n1q_A:0.0562610000	1ji4_A:0.1953590000):0.1363920000):0.0763097000	(2chp_A:0.1374260000	(((((1qgh_A:0.1427370000	2ux1_A:0.2014060000):0.1243480000	(2fjc_A:0.0827610000	1uvh_A:0.6257890000):0.1007880000):0.0283482000	(((1dps_A:0.0000010000	1jts_A:0.0000010000):0.3160100000	1o9r_A:0.1170360000):0.1611770000	(1tjo_A:0.0000010000	1tk6_A:0.0000010000):0.2578230000):0.1411300000):0.0000021570	(2vzb_A:0.4572510000	(1otk_A:1.0184210000	((((((1oqu_A:0.1324930000	1r2f_A:0.1084420000):0.0325132000	1uzr_A:0.0028860000):0.4523910000	(1mxr_A:0.6645330000	((1jk0_A:0.4227030000	2uw2_A:0.1126500000):0.0560780000	1w68_A:0.0682860000):0.3471960000):0.0994665000):0.1834820000	(((2inc_B:0.8332360000	(1mty_D:0.6636700000	3dhg_A:0.7010030000):0.4581880000):0.0414169000	2inp_C:0.5188190000):0.0605848000	1mty_B:1.0199850000):0.1822370000):0.1730010000	3ee4_A:0.3732860000):0.1216320000	(((2uw1_A:0.0000010000	2uw1_B:0.0000010000):0.1423180000	1afr_A:0.0433180000):0.5404910000	1za0_A:0.7667620000):0.1379330000):0.1567800000):0.2062150000):0.0468868000):0.0758143000	(2fzf_A:0.8756310000	((((((1bcf_A:0.0000010000	3e1q_A:0.0000010000):0.0439951000	2fkz_A:0.0087800000):0.0220651000	1jgc_A:0.0847830000):0.0993275000	(1nfv_A:0.1845610000	(1lko_A:0.5975130000	(1yuz_A:0.7512270000	3qhb_A:0.3851650000):0.1314720000):0.2069640000):0.0799742000):0.1929110000	(1z6o_A:0.4691180000	1z6o_M:0.3945510000):0.1013660000):0.0309172000	(((((1lb3_A:0.0702950000	2za7_A:0.0683890000):0.0836982000	1bg7_A:0.0551100000):0.0852352000	1r03_A:0.0130770000):0.0789186000	3e6s_A:0.1782440000):0.0903068000	((1eum_A:0.0447050000	1krq_A:0.2197030000):0.0479204000	(2jd7_A:0.0875660000	1vlg_A:0.1684180000):0.0445913000):0.0646326000):0.0704600000):0.1683050000):0.1462680000):0.0032370900):0.0450904000);
(1ji5_A:0.0433550000	((1jig_A:0.0000020000	(1n1q_A:0.0920040000	((2chp_A:0.1673200000	((((1dps_A:0.0000010000	1jts_A:0.0000010000):0.2913360000	1o9r_A:0.2291950000):0.2396930000	(1tjo_A:0.0000010000	1tk6_A:0.0000010000):0.3579320000):0.1247090000	1uvh_A:0.4995080000):0.1070630000):0.1504170000	(1ji4_A:0.1210990000	2fjc_A:0.1679150000):0.0159578000):0.1059690000):0.0364998000):0.0462871000	((2fzf_A:0.6876760000	2vzb_A:0.2673300000):0.1681960000	(((((((1bcf_A:0.0000010000	3e1q_A:0.0000010000):0.0887648000	(1jgc_A:0.0471710000	(1lko_A:0.7017800000	1yuz_A:0.6548580000):0.3792670000):0.1796860000):0.0170347000	2fkz_A:0.0110390000):0.0553440000	((3qhb_A:0.8612730000	(((((((1lb3_A:0.1200730000	2za7_A:0.0721250000):0.1185810000	1bg7_A:0.0958170000):0.0981055000	1r03_A:0.0403130000):0.1368490000	3e6s_A:0.1850670000):0.1004990000	1krq_A:0.1792810000):0.0378387000	(2jd7_A:0.0111140000	1vlg_A:0.2304790000):0.1043430000):0.0415845000	1eum_A:0.1276100000):0.0984575000):0.1068320000	1z6o_M:0.4621410000):0.1207550000):0.1621340000	1z6o_A:0.5205630000):0.0938845000	1nfv_A:0.3212950000):0.0937692000	(1otk_A:1.0501230000	((((((((1oqu_A:0.1480260000	1r2f_A:0.0937810000):0.0263583000	1uzr_A:0.0000030000):0.5030290000	1mxr_A:0.5038820000):0.1678870000	((1jk0_A:0.5437050000	2uw2_A:0.1029840000):0.0696612000	1w68_A:0.0337780000):0.2987020000):0.2373440000	3ee4_A:0.5868710000):0.1524120000	(((2inc_B:0.7278820000	1mty_B:0.8109910000):0.1654920000	2inp_C:0.4963120000):0.2331590000	(1mty_D:0.8524660000	3dhg_A:0.5857430000):0.4605590000):0.1564350000):0.0562643000	1za0_A:0.6915370000):0.1563050000	((2uw1_A:0.0000010000	2uw1_B:0.0000010000):0.1313490000	1afr_A:0.0923620000):0.5709660000):0.2392180000):0.3365990000):0.3935120000):0.0079410700):0.0350873000	(1qgh_A:0.1836870000	2ux1_A:0.2238230000):0.2717210000);
(1ji5_A:0.2419720000	1jig_A:0.0055490000	(1n1q_A:0.0925460000	(((2chp_A:0.0490150000	(((2fzf_A:0.9715230000	((((1bcf_A:0.0000010000	3e1q_A:0.0000010000):0.0333837000	(2fkz_A:0.0000020000	(1jgc_A:0.0505070000	((1lko_A:0.4108890000	1yuz_A:0.6570110000):0.0693901000	3qhb_A:0.4323950000):0.4070170000):0.0832539000):0.0229859000):0.2047620000	((((((1lb3_A:0.0000030000	1z6o_M:0.4283460000):0.0253535000	2za7_A:0.0568360000):0.0356463000	1bg7_A:0.0526020000):0.0843682000	1r03_A:0.0000020000):0.0894452000	3e6s_A:0.1385070000):0.1770540000	((1eum_A:0.0910450000	1krq_A:0.0991230000):0.0681499000	(2jd7_A:0.0908280000	1vlg_A:0.1415990000):0.0961435000):0.0218124000):0.0442110000):0.1007140000	(1z6o_A:0.1715360000	(1otk_A:0.7149690000	(((((((1oqu_A:0.1390730000	1r2f_A:0.1008880000):0.0384581000	1uzr_A:0.0000030000):0.4103240000	1mxr_A:0.5032100000):0.2003550000	((1jk0_A:0.5348470000	2uw2_A:0.0692270000):0.0483466000	1w68_A:0.0416620000):0.3565130000):0.1159300000	(2inc_B:0.5482220000	((2inp_C:0.4583640000	1mty_B:0.9829940000):0.0622248000	(1mty_D:0.7675080000	3dhg_A:0.5898040000):0.3363860000):0.1124780000):0.3017600000):0.1120560000	3ee4_A:0.6399060000):0.0991249000	(((2uw1_A:0.0000010000	2uw1_B:0.0000010000):0.1083710000	1afr_A:0.0588460000):0.6564600000	1za0_A:0.5707020000):0.1700740000):0.1175970000):0.3068970000):0.1020970000):0.1574420000):0.0647559000	1nfv_A:0.2704670000):0.1571710000	2vzb_A:0.4905030000):0.0600569000):0.1179210000	((((1dps_A:0.0000010000	1jts_A:0.0000010000):0.2005710000	1o9r_A:0.1098760000):0.1216110000	(1tjo_A:0.0000020000	1tk6_A:0.0000020000):0.2332720000):0.1312510000	1uvh_A:0.4682870000):0.0116424000):0.0904350000	(((1qgh_A:0.2684100000	2ux1_A:0.1682980000):0.2317080000	2fjc_A:0.1124900000):0.0936420000	1ji4_A:0.1559450000):0.0295068000):0.0725225000):0.0174794000);
(1ji5_A:0.0807000000	(1jig_A:0.0096680000	((1n1q_A:0.0578540000	1ji4_A:0.2188250000):0.0769358000	((2chp_A:0.1109820000	2vzb_A:0.3769510000):0.1083270000	(((2fjc_A:0.1907740000	1uvh_A:0.3729910000):0.0642390000	(((1dps_A:0.0000010000	1jts_A:0.0000010000):0.2393520000	1o9r_A:0.1285140000):0.1127350000	(1tjo_A:0.0000020000	1tk6_A:0.0000010000):0.3605250000):0.0843607000):0.0194582000	((2fzf_A:0.8035490000	1nfv_A:0.1537590000):0.0702278000	((((1bcf_A:0.0000020000	3e1q_A:0.0000020000):0.0168478000	(2fkz_A:0.0184430000	((1jgc_A:0.1181240000	1lko_A:1.0002650000):0.0000028265	((1yuz_A:0.7667900000	3qhb_A:0.6481200000):0.2197040000	(((((((1lb3_A:0.0314160000	2za7_A:0.0655190000):0.0763301000	(1bg7_A:0.0257510000	1z6o_M:0.4914540000):0.0210810000):0.0448964000	1r03_A:0.0132920000):0.0734868000	3e6s_A:0.2077090000):0.1041720000	1krq_A:0.1629400000):0.0308505000	(2jd7_A:0.0926820000	1vlg_A:0.2276240000):0.0876042000):0.0199013000	1eum_A:0.0398580000):0.0271077000):0.1541800000):0.0195986000):0.0162117000):0.1868960000	1z6o_A:0.4912970000):0.0878965000	(1otk_A:0.8758660000	(((((((1oqu_A:0.1047250000	1r2f_A:0.0760210000):0.0292693000	1uzr_A:0.0144930000):0.4325110000	1mxr_A:0.3763900000):0.1421080000	((1jk0_A:0.5101640000	2uw2_A:0.0483150000):0.0537829000	1w68_A:0.0320270000):0.3681570000):0.1864970000	3ee4_A:0.5559060000):0.1586720000	(((2inc_B:0.8150240000	2inp_C:0.4399090000):0.1867130000	(1mty_D:0.6961710000	3dhg_A:0.5652100000):0.3270500000):0.0398379000	1mty_B:0.9210660000):0.3099330000):0.0985436000	(((2uw1_A:0.0000010000	2uw1_B:0.0000010000):0.1031080000	1afr_A:0.0510940000):0.5379840000	1za0_A:0.5368990000):0.1649980000):0.1272910000):0.3900880000):0.0420249000):0.1440480000):0.1112010000):0.0353262000):0.0097261000):0.0875757000	(1qgh_A:0.1997720000	2ux1_A:0.1787050000):0.1950160000);
(1ji5_A:0.1898700000	1jig_A:0.0485570000	(1n1q_A:0.1090810000	(((((2chp_A:0.1685650000	2vzb_A:0.5128830000):0.0965427000	((2fzf_A:1.0530350000	1nfv_A:0.0427770000):0.1529260000	(((((((1bcf_A:0.0000010000	3e1q_A:0.0000010000):0.0562680000	2fkz_A:0.0277880000):0.0375588000	1jgc_A:0.1041590000):0.0623156000	(1lko_A:0.5110840000	(1yuz_A:0.9250580000	3qhb_A:0.4762620000):0.1385610000):0.6161210000):0.0734594000	(((((1lb3_A:0.0411650000	2za7_A:0.1020430000):0.0879517000	1bg7_A:0.0453750000):0.0560221000	1r03_A:0.0177930000):0.0585813000	3e6s_A:0.2485550000):0.0863243000	((1z6o_M:0.4407830000	(2jd7_A:0.0890900000	1vlg_A:0.1919580000):0.0698706000):0.0332269000	(1eum_A:0.0487480000	1krq_A:0.2287060000):0.0515306000):0.1712330000):0.0502010000):0.1251370000	1z6o_A:0.4809510000):0.0562280000	(1otk_A:0.7234830000	(((((((1oqu_A:0.1275140000	1r2f_A:0.1117750000):0.0511421000	1uzr_A:0.0000020000):0.5294230000	1mxr_A:0.4768730000):0.0843627000	((1jk0_A:0.5960160000	2uw2_A:0.0494810000):0.0828656000	1w68_A:0.0348280000):0.3807010000):0.1547140000	3ee4_A:0.7352770000):0.1177330000	((2inc_B:0.6861210000	2inp_C:0.5498820000):0.1775170000	(1mty_B:0.9596420000	(1mty_D:0.6217970000	3dhg_A:0.5539130000):0.2567390000):0.0779385000):0.3133760000):0.1333980000	(((2uw1_A:0.0000010000	2uw1_B:0.0000010000):0.1497470000	1afr_A:0.0359670000):0.4328230000	1za0_A:0.4797650000):0.1047310000):0.1277780000):0.3885760000):0.1100080000):0.2054050000):0.0510916000	((((1dps_A:0.0000010000	1jts_A:0.0000010000):0.1906940000	1o9r_A:0.1521670000):0.1356440000	(1tjo_A:0.0000010000	1tk6_A:0.0000010000):0.3396560000):0.1171560000	1uvh_A:0.4655170000):0.1240100000):0.0269983000	(1qgh_A:0.2307000000	2ux1_A:0.0991620000):0.2365420000):0.0557472000	(1ji4_A:0.1391200000	2fjc_A:0.1131800000):0.0000020006):0.1156920000):0.0230482000);
(1ji5_A:0.1680010000	1jig_A:0.0554800000	(1n1q_A:0.0821920000	((((2chp_A:0.1270030000	((2vzb_A:0.3147710000	(1otk_A:1.0673430000	((((((((1oqu_A:0.0841360000	1uzr_A:0.0246290000):0.0770446000	1r2f_A:0.0215660000):0.4794000000	1mxr_A:0.5737730000):0.1499540000	((1jk0_A:0.5455920000	2uw2_A:0.0312480000):0.0695747000	1w68_A:0.0221720000):0.2911730000):0.1905300000	(2inc_B:0.5308560000	(2inp_C:0.6634220000	((1mty_B:0.9521210000	3dhg_A:0.6399960000):0.1492430000	1mty_D:0.7102100000):0.1156930000):0.1690010000):0.3538410000):0.1437720000	1za0_A:0.7343430000):0.0937944000	((2uw1_A:0.0000010000	2uw1_B:0.0000010000):0.1088450000	1afr_A:0.0889950000):0.5522750000):0.1718750000	3ee4_A:0.6203490000):0.2458450000):0.1537930000):0.0810635000	(((((1bcf_A:0.0000010000	3e1q_A:0.0000010000):0.0363069000	(2fkz_A:0.0072810000	1jgc_A:0.1167640000):0.0279767000):0.0581369000	(((((1lb3_A:0.0105390000	2za7_A:0.0418720000):0.0360601000	(1bg7_A:0.0131370000	(1r03_A:0.0000030000	3e6s_A:0.3461410000):0.0367104000):0.0381758000):0.0781949000	(1z6o_A:0.5097500000	1z6o_M:0.3574910000):0.1160960000):0.1231320000	1vlg_A:0.2420660000):0.0274298000	((1eum_A:0.0481380000	1krq_A:0.1379240000):0.0460155000	2jd7_A:0.1212850000):0.0704237000):0.1112060000):0.0831390000	(1lko_A:0.5577970000	(1yuz_A:1.0565470000	3qhb_A:0.2978280000):0.0202975000):0.2664510000):0.1542630000	1nfv_A:0.1941190000):0.1560360000):0.0314558000):0.0869182000	((1qgh_A:0.2754680000	2ux1_A:0.0785210000):0.1710400000	((((1dps_A:0.0000010000	1jts_A:0.0000010000):0.2046570000	1o9r_A:0.1339770000):0.1125820000	(1tjo_A:0.0000010000	1tk6_A:0.0000010000):0.2735820000):0.0613604000	(1uvh_A:0.3886680000	2fzf_A:1.3298860000):0.0660835000):0.0731609000):0.0099917100):0.0607603000	2fjc_A:0.1506960000):0.0223959000	1ji4_A:0.1164140000):0.0723690000):0.0116886000);
(1ji5_A:0.1617880000	1jig_A:0.0648900000	(1n1q_A:0.0991890000	((((((2chp_A:0.0978080000	(2fzf_A:1.1173040000	2vzb_A:0.1251960000):0.2694530000):0.1077030000	((((((((1bcf_A:0.0000010000	3e1q_A:0.0000010000):0.0735207000	2fkz_A:0.0663010000):0.0212573000	(1jgc_A:0.0735210000	((1lko_A:0.5235900000	3qhb_A:0.4094610000):0.1800390000	1yuz_A:0.9896630000):0.2340690000):0.0739366000):0.1440430000	((1eum_A:0.0780740000	(1krq_A:0.1432880000	3e6s_A:0.2194850000):0.0853128000):0.0438905000	(2jd7_A:0.0986110000	1vlg_A:0.1350070000):0.0681687000):0.0235558000):0.0374671000	(((1lb3_A:0.0343730000	2za7_A:0.0910770000):0.0424764000	(1bg7_A:0.0620620000	1r03_A:0.0308340000):0.0411440000):0.1022950000	1z6o_M:0.3836590000):0.0471173000):0.1323140000	1z6o_A:0.3753440000):0.0637555000	(1otk_A:0.7021610000	(((((((1oqu_A:0.1653040000	1r2f_A:0.0501850000):0.0415058000	1uzr_A:0.0151280000):0.4045470000	1mxr_A:0.4955850000):0.0825611000	((1jk0_A:0.6233070000	2uw2_A:0.0977570000):0.0424279000	1w68_A:0.0600180000):0.4193520000):0.1279160000	(2inc_B:0.5894250000	(2inp_C:0.6906550000	(1mty_B:0.9501100000	(1mty_D:0.7150280000	3dhg_A:0.5857650000):0.1771770000):0.1935730000):0.2034110000):0.3566920000):0.0793271000	3ee4_A:0.5831400000):0.1111140000	(((2uw1_A:0.0000010000	2uw1_B:0.0000010000):0.1064560000	1afr_A:0.0471830000):0.7586060000	1za0_A:0.5302160000):0.1393510000):0.1274440000):0.2519580000):0.1284180000	1nfv_A:0.2906040000):0.2040960000):0.0402789000	((((1dps_A:0.0000010000	1jts_A:0.0000010000):0.1196850000	1o9r_A:0.2363350000):0.1138270000	1uvh_A:0.5922480000):0.0796701000	(1tjo_A:0.0000010000	1tk6_A:0.0000010000):0.3744060000):0.1293560000):0.0222646000	(1qgh_A:0.1833520000	2ux1_A:0.2059630000):0.1816470000):0.0245471000	2fjc_A:0.2398600000):0.0145955000	1ji4_A:0.1231000000):0.0842976000):0.0354019000);
(1ji5_A:0.1271520000	(1jig_A:0.0532920000	(((((2chp_A:0.1318350000	((2vzb_A:0.2350780000	(1otk_A:0.6179980000	((((((((1oqu_A:0.1584470000	1uzr_A:0.0273170000):0.0745637000	1r2f_A:0.0349800000):0.2891610000	1mxr_A:0.6332930000):0.1633430000	((1jk0_A:0.6646640000	2uw2_A:0.0799950000):0.0579691000	1w68_A:0.0496360000):0.2860540000):0.0930563000	(2inc_B:0.6171670000	((2inp_C:0.5871680000	1mty_B:0.6877980000):0.0761530000	(1mty_D:0.7894690000	3dhg_A:0.6533650000):0.2525890000):0.0937990000):0.2838820000):0.1883240000	3ee4_A:0.6822750000):0.1291240000	((2uw1_A:0.0000010000	2uw1_B:0.0000010000):0.1167570000	1afr_A:0.0321860000):0.4092470000):0.0440014000	1za0_A:0.6741570000):0.1991570000):0.4863460000):0.1541200000	(((((1bcf_A:0.0000010000	3e1q_A:0.0000010000):0.0814362000	1jgc_A:0.1502900000):0.0000955446	2fkz_A:0.0000020000):0.1136600000	(((((1lb3_A:0.0625410000	2za7_A:0.0692350000):0.0586338000	(1bg7_A:0.0518790000	(1r03_A:0.0000030000	3e6s_A:0.3132950000):0.0416326000):0.1144060000):0.1239200000	1z6o_M:0.4348590000):0.1652610000	((1eum_A:0.0738020000	1krq_A:0.2040900000):0.0294159000	(2jd7_A:0.0563540000	1vlg_A:0.1700770000):0.0450972000):0.0006172030):0.1754250000	1z6o_A:0.4909660000):0.1009710000):0.1994380000	(1nfv_A:0.1961040000	(1lko_A:0.3350490000	(1yuz_A:0.6366690000	3qhb_A:0.6135680000):0.2501580000):0.4002720000):0.0467836000):0.1580240000):0.0267368000):0.1300410000	((((1dps_A:0.0000010000	1jts_A:0.0000010000):0.1621600000	1o9r_A:0.0703110000):0.1334420000	(1tjo_A:0.0000010000	1tk6_A:0.0000010000):0.3233790000):0.0363458000	(1uvh_A:0.2939240000	2fzf_A:1.3458400000):0.1494050000):0.0496914000):0.0383683000	(1qgh_A:0.2579700000	2ux1_A:0.2000740000):0.2062750000):0.0724425000	2fjc_A:0.1276990000):0.0138131000	1ji4_A:0.1958120000):0.1323640000):0.0493536000	1n1q_A:0.1637810000);
(1ji5_A:0.0865930000	((1jig_A:0.0790190000	((((2chp_A:0.0937760000	2vzb_A:0.3259040000):0.0685130000	((2fzf_A:0.9792060000	1nfv_A:0.1847020000):0.0713684000	((((1bcf_A:0.0000010000	3e1q_A:0.0000010000):0.0251394000	(((((1lb3_A:0.0107130000	2za7_A:0.0320040000):0.1220520000	1bg7_A:0.0366280000):0.0766478000	1r03_A:0.0000030000):0.1838230000	3e6s_A:0.1915550000):0.0720843000	((1z6o_M:0.3816730000	(2jd7_A:0.0943580000	1vlg_A:0.1360290000):0.0729772000):0.0109762000	(1eum_A:0.1021850000	1krq_A:0.1580920000):0.0207493000):0.0440556000):0.1423750000):0.0118257000	(2fkz_A:0.0078500000	(1jgc_A:0.0714540000	(1yuz_A:0.7789450000	3qhb_A:0.6242210000):0.2055300000):0.0677120000):0.0133914000):0.0926908000	((1lko_A:0.6131150000	1z6o_A:0.1879060000):0.3897940000	(1otk_A:0.8481250000	(((((((1oqu_A:0.1569260000	1r2f_A:0.0801790000):0.0401664000	1uzr_A:0.0000020000):0.3270430000	1mxr_A:0.6664060000):0.1716920000	((1jk0_A:0.7075440000	2uw2_A:0.0631790000):0.0323186000	1w68_A:0.0566930000):0.5046040000):0.2471220000	(2inc_B:0.7069330000	(2inp_C:0.6830430000	(1mty_B:0.8019410000	(1mty_D:0.6468540000	3dhg_A:0.6016080000):0.2119910000):0.0684093000):0.1183260000):0.1801250000):0.0686351000	3ee4_A:0.5945980000):0.1607840000	(((2uw1_A:0.0000010000	2uw1_B:0.0000010000):0.1088100000	1afr_A:0.0357370000):0.4243820000	1za0_A:0.7067740000):0.1508820000):0.0972161000):0.2629620000):0.0545905000):0.0648411000):0.1912540000):0.0178355000	((((1dps_A:0.0000010000	1jts_A:0.0000010000):0.1434910000	1o9r_A:0.1966120000):0.1862420000	(1tjo_A:0.0000020000	1tk6_A:0.0000010000):0.2035380000):0.0974235000	1uvh_A:0.4440330000):0.1111340000):0.0677696000	(1ji4_A:0.1129810000	2fjc_A:0.1038980000):0.0753640000):0.1104970000):0.0347323000	1n1q_A:0.0646490000):0.1103180000	(1qgh_A:0.1464480000	2ux1_A:0.3515540000):0.1568130000);
(1ji5_A:0.1458720000	(1jig_A:0.0279340000	(1n1q_A:0.0818200000	1ji4_A:0.2282210000):0.0401291000):0.0503968000	((((2chp_A:0.1296050000	(((1dps_A:0.0000010000	1jts_A:0.0000010000):0.2267480000	1o9r_A:0.1321910000):0.1459660000	(1tjo_A:0.0000010000	1tk6_A:0.0000010000):0.2162900000):0.1876290000):0.0637740000	((2fzf_A:1.4487110000	1z6o_M:0.4527850000):0.1746010000	((((((1bcf_A:0.0000010000	3e1q_A:0.0000010000):0.0838304000	2fkz_A:0.0348730000):0.0327748000	1jgc_A:0.0844560000):0.1138520000	((((((1lb3_A:0.0422190000	2za7_A:0.0662170000):0.0765105000	1bg7_A:0.0491660000):0.0248003000	1r03_A:0.0060570000):0.1106220000	3e6s_A:0.2338810000):0.1118860000	((1eum_A:0.1519130000	1krq_A:0.1528070000):0.0297292000	2jd7_A:0.0529420000):0.0829661000):0.0510782000	1vlg_A:0.1140820000):0.1376480000):0.0632149000	(1nfv_A:0.1675360000	(1lko_A:0.4568530000	(1yuz_A:0.7971140000	3qhb_A:0.3772210000):0.1837550000):0.3184760000):0.1245010000):0.0899226000	1z6o_A:0.4831070000):0.0384438000):0.1588430000):0.0480761000	((1qgh_A:0.2191280000	2ux1_A:0.2176930000):0.1849630000	(2fjc_A:0.0996620000	1uvh_A:0.8162330000):0.1046890000):0.0777069000):0.0296783000	(2vzb_A:0.3931080000	(1otk_A:0.8486880000	((((((1oqu_A:0.1412260000	1uzr_A:0.0346280000):0.0782438000	1r2f_A:0.0201990000):0.3852580000	1mxr_A:0.7057000000):0.1209740000	((1jk0_A:0.4467160000	(2uw2_A:0.1364030000	1w68_A:0.0377450000):0.1424550000):0.1728410000	(2inc_B:0.5355380000	(2inp_C:0.5165850000	(1mty_B:1.0438410000	(1mty_D:0.6168780000	3dhg_A:0.7165530000):0.4111240000):0.1446150000):0.1507300000):0.3935920000):0.1048400000):0.1727640000	3ee4_A:0.5891650000):0.1418000000	(((2uw1_A:0.0000010000	2uw1_B:0.0000010000):0.0587516000	1afr_A:0.0966260000):0.4380250000	1za0_A:0.7366850000):0.2365460000):0.1286910000):0.2788670000):0.0499479000):0.0706231000);
(1ji5_A:0.0275260000	(1jig_A:0.0197680000	(1n1q_A:0.1601090000	(((2chp_A:0.1062220000	((2fzf_A:1.0312800000	((((((1bcf_A:0.0000020000	3e1q_A:0.0000020000):0.0240978000	((2fkz_A:0.0000020000	1jgc_A:0.1209860000):0.0022303100	((1lko_A:0.2899000000	1yuz_A:0.7007830000):0.1985370000	3qhb_A:0.4899620000):0.6074280000):0.0354612000):0.1890180000	(((((1lb3_A:0.0256500000	(2za7_A:0.0447160000	1z6o_M:0.5311480000):0.0339906000):0.0546693000	1bg7_A:0.0449550000):0.0493945000	1r03_A:0.0093510000):0.1154730000	3e6s_A:0.1208190000):0.0972486000	((1eum_A:0.1627110000	(2jd7_A:0.0415210000	1vlg_A:0.2719920000):0.0668370000):0.0271217000	1krq_A:0.0638820000):0.0305675000):0.1561940000):0.1653200000	1z6o_A:0.4155130000):0.1739640000	1nfv_A:0.4711890000):0.0794563000	(1otk_A:0.7854670000	((((1oqu_A:0.0760950000	1r2f_A:0.0946220000):0.0350372000	1uzr_A:0.0000030000):0.4380690000	3ee4_A:0.9148860000):0.1620940000	((1mxr_A:0.5218680000	((1jk0_A:0.7067910000	2uw2_A:0.0662210000):0.0557346000	1w68_A:0.0790220000):0.3847740000):0.1661190000	(((2inc_B:0.6101360000	((2inp_C:0.6149630000	1mty_B:0.8965600000):0.1819600000	(1mty_D:0.5421710000	3dhg_A:0.6321550000):0.1334160000):0.1061290000):0.4173800000	1za0_A:0.7610670000):0.1458240000	((2uw1_A:0.0000010000	2uw1_B:0.0000010000):0.1980290000	1afr_A:0.0000020000):0.8745390000):0.1810070000):0.1120480000):0.2518230000):0.2512080000):0.0000025983):0.1012120000	2vzb_A:0.3909770000):0.1407410000):0.0311762000	((((1dps_A:0.0000010000	1jts_A:0.0000010000):0.2715250000	1o9r_A:0.0749020000):0.0971348000	(1tjo_A:0.0000020000	1tk6_A:0.0000010000):0.4177040000):0.0703343000	1uvh_A:0.4944590000):0.1397350000):0.0659484000	(1ji4_A:0.1354280000	2fjc_A:0.2344540000):0.0522569000):0.0346072000):0.0068710900):0.0421670000	(1qgh_A:0.1335760000	2ux1_A:0.1900570000):0.2128770000);
(1ji5_A:0.1231410000	((1jig_A:0.0000020000	((((2chp_A:0.1438750000	((((1dps_A:0.0000020000	1jts_A:0.0000010000):0.2757230000	1o9r_A:0.1477940000):0.1185620000	1uvh_A:0.3861550000):0.1219590000	(1tjo_A:0.0000010000	1tk6_A:0.0000010000):0.4390970000):0.1387880000):0.0324979000	2vzb_A:0.5702820000):0.0276054000	((((((2fzf_A:0.9082060000	1z6o_M:0.2358810000):0.2531980000	1z6o_A:0.6568420000):0.0349941000	(((((1lb3_A:0.0841640000	2za7_A:0.0673460000):0.1069790000	1bg7_A:0.0698630000):0.0941395000	1r03_A:0.0165410000):0.0831779000	3e6s_A:0.1780660000):0.1388660000	((1eum_A:0.0656570000	1krq_A:0.1626170000):0.0391692000	(2jd7_A:0.1344550000	1vlg_A:0.1927210000):0.0584395000):0.0494769000):0.0762466000):0.0917837000	((1bcf_A:0.0000010000	3e1q_A:0.0000010000):0.0429801000	(2fkz_A:0.0000020000	(1jgc_A:0.0597530000	(1lko_A:0.6228660000	(1yuz_A:0.8774020000	3qhb_A:0.4663380000):0.1415740000):0.3509810000):0.0798288000):0.0167451000):0.1074250000):0.0712647000	1nfv_A:0.2138200000):0.1049810000	(1otk_A:1.0556200000	((((((1oqu_A:0.1571840000	1r2f_A:0.1441320000):0.0361202000	1uzr_A:0.0000030000):0.6200450000	(1mxr_A:0.6445900000	((1jk0_A:0.5312430000	2uw2_A:0.0423930000):0.0696177000	1w68_A:0.0381840000):0.4159610000):0.1073820000):0.2115410000	(2inc_B:1.1030250000	((2inp_C:0.4441170000	1mty_B:1.1162910000):0.0455667000	(1mty_D:0.6730790000	3dhg_A:0.5300860000):0.4851490000):0.2320790000):0.2602690000):0.1725850000	3ee4_A:0.4626950000):0.2309170000	(((2uw1_A:0.0000010000	2uw1_B:0.0000010000):0.0895469000	1afr_A:0.0906310000):0.5233010000	1za0_A:0.8714400000):0.1993080000):0.1630830000):0.2554340000):0.3269820000):0.0157889000	(1ji4_A:0.2631640000	2fjc_A:0.1507440000):0.0505626000):0.1237830000):0.0270592000	1n1q_A:0.1891600000):0.1349550000	(1qgh_A:0.2424340000	2ux1_A:0.2055900000):0.2166820000);
(1ji5_A:0.0717560000	(((1jig_A:0.0187300000	((((2chp_A:0.1394940000	((((1dps_A:0.0000010000	1jts_A:0.0000010000):0.2608860000	1o9r_A:0.1885320000):0.1350050000	(1tjo_A:0.0000010000	1tk6_A:0.0000020000):0.3781060000):0.0277013000	(1uvh_A:0.6126020000	((2fzf_A:1.1561960000	1nfv_A:0.3258830000):0.0620187000	((((((((1bcf_A:0.0000010000	3e1q_A:0.0000010000):0.1050130000	2fkz_A:0.0221340000):0.0032941800	(1jgc_A:0.0738850000	((1lko_A:0.4123520000	3qhb_A:0.3842430000):0.2014120000	1yuz_A:0.6428510000):0.3372450000):0.1393950000):0.2081920000	(1eum_A:0.0625960000	1krq_A:0.1207120000):0.0761767000):0.0646481000	(2jd7_A:0.0631070000	1vlg_A:0.1729530000):0.0237596000):0.1902510000	(((1lb3_A:0.0753250000	2za7_A:0.0114060000):0.0325140000	(1bg7_A:0.0233760000	(1r03_A:0.0000030000	3e6s_A:0.3725350000):0.0321646000):0.0990292000):0.1217820000	1z6o_M:0.4934710000):0.0472639000):0.1475980000	1z6o_A:0.3457740000):0.1014010000	(1otk_A:0.9007230000	(((((((1oqu_A:0.1331590000	1r2f_A:0.1324030000):0.0239553000	1uzr_A:0.0209010000):0.3803710000	1mxr_A:0.6599140000):0.1643540000	((1jk0_A:0.6064080000	2uw2_A:0.0664280000):0.0753475000	1w68_A:0.0922000000):0.2630220000):0.1474710000	3ee4_A:0.5322900000):0.1325120000	(2inc_B:0.5234590000	((2inp_C:0.5730800000	1mty_B:1.0491980000):0.0795115000	(1mty_D:0.6617680000	3dhg_A:0.8824140000):0.3413490000):0.1359450000):0.3522210000):0.1575750000	(((2uw1_A:0.0000010000	2uw1_B:0.0000010000):0.1551210000	1afr_A:0.0602500000):0.5421170000	1za0_A:0.5540550000):0.0877874000):0.1327390000):0.2771180000):0.1544910000):0.1908100000):0.0925143000):0.0936880000):0.0484744000	2vzb_A:0.6870890000):0.0274466000	1ji4_A:0.2305290000):0.0000021645	2fjc_A:0.1236740000):0.1159770000):0.1206400000	1n1q_A:0.1069820000):0.0824420000	2ux1_A:0.2945680000):0.1462280000	1qgh_A:0.1669110000);
(1ji5_A:0.1705440000	(1jig_A:0.0326020000	(((2chp_A:0.1652640000	(1ji4_A:0.1113160000	2fjc_A:0.2090430000):0.0552337000):0.0000022630	((((1dps_A:0.0000010000	1jts_A:0.0000010000):0.1831300000	1o9r_A:0.1869430000):0.1578980000	1uvh_A:0.3797460000):0.0879289000	(1tjo_A:0.0000010000	1tk6_A:0.0000010000):0.3045440000):0.1339410000):0.0152120000	(((1qgh_A:0.1398100000	2ux1_A:0.1155570000):0.1534730000	((((((1bcf_A:0.0000010000	3e1q_A:0.0000010000):0.0277217000	(2fkz_A:0.0000020000	(1jgc_A:0.0790760000	((1lko_A:0.3830340000	1yuz_A:0.6067780000):0.2571660000	3qhb_A:0.3201990000):0.5513760000):0.0330581000):0.0336872000):0.0616165000	1z6o_M:0.4709660000):0.0555969000	1z6o_A:0.6316350000):0.0331505000	(((((1lb3_A:0.0459660000	2za7_A:0.0532630000):0.1138230000	1r03_A:0.0000030000):0.0389764000	1bg7_A:0.0526980000):0.1207600000	3e6s_A:0.0922720000):0.1126450000	((1eum_A:0.0834700000	(2jd7_A:0.0568840000	1vlg_A:0.1942340000):0.0466345000):0.0192950000	1krq_A:0.2699830000):0.0510507000):0.1067790000):0.1004740000	1nfv_A:0.1767330000):0.2738310000):0.0197506000	((2fzf_A:0.7128680000	2vzb_A:0.2821920000):0.2731030000	(1otk_A:1.2916150000	(((((((1oqu_A:0.1283430000	1r2f_A:0.0825280000):0.0167690000	1uzr_A:0.0029860000):0.3501860000	1mxr_A:0.6089200000):0.0577862000	((1jk0_A:0.4624420000	2uw2_A:0.0684520000):0.0603827000	1w68_A:0.0790590000):0.3820550000):0.1132610000	(2inc_B:0.6748160000	((2inp_C:0.6663660000	1mty_B:1.1288420000):0.0552770000	(1mty_D:0.7016150000	3dhg_A:0.5977140000):0.3197890000):0.1426550000):0.4945310000):0.1794120000	3ee4_A:0.5227950000):0.1204560000	(((2uw1_A:0.0000010000	2uw1_B:0.0000010000):0.1195720000	1afr_A:0.0356750000):0.5213740000	1za0_A:0.6682240000):0.1894120000):0.1057860000):0.2483740000):0.0181540000):0.0672677000):0.0533780000):0.0296782000	1n1q_A:0.0728820000);
(1ji5_A:0.1721080000	1jig_A:0.0000020000	(1n1q_A:0.1215780000	((((((2chp_A:0.1674180000	2vzb_A:0.5103610000):0.0933408000	(((((1dps_A:0.0000010000	1jts_A:0.0000010000):0.2016060000	1o9r_A:0.0771840000):0.1079010000	(1tjo_A:0.0000010000	1tk6_A:0.0000010000):0.2527390000):0.0553463000	2fzf_A:1.7981370000):0.0687017000	1uvh_A:0.4112320000):0.1013700000):0.0230270000	(((((1bcf_A:0.0000010000	3e1q_A:0.0000010000):0.0268010000	(2fkz_A:0.0174040000	(1jgc_A:0.0543820000	(1lko_A:0.6424970000	(1yuz_A:0.8215780000	3qhb_A:0.4603440000):0.2235120000):0.3981580000):0.0552225000):0.0228739000):0.0560549000	((((((((1lb3_A:0.0229130000	2za7_A:0.0472430000):0.0942429000	1bg7_A:0.0549880000):0.0709823000	1r03_A:0.0000030000):0.1501430000	3e6s_A:0.0747070000):0.1409950000	1krq_A:0.0661210000):0.0687221000	(2jd7_A:0.0379010000	1vlg_A:0.1592750000):0.0696673000):0.0460515000	1eum_A:0.0450060000):0.1508270000	(1z6o_A:0.5986730000	1z6o_M:0.3344890000):0.1189340000):0.1149540000):0.2000370000	1nfv_A:0.2260800000):0.1499690000	((1otk_A:1.0379450000	(((2uw1_A:0.0000010000	2uw1_B:0.0000010000):0.0302427000	1afr_A:0.1126000000):0.5424900000	1za0_A:0.5384200000):0.0152686000):0.1770530000	((((((1oqu_A:0.1217170000	1r2f_A:0.0819640000):0.0414531000	1uzr_A:0.0087300000):0.3958050000	1mxr_A:0.5054950000):0.1709890000	((1jk0_A:0.4848790000	2uw2_A:0.0717560000):0.0771452000	1w68_A:0.0690980000):0.4324810000):0.1689370000	3ee4_A:0.4019590000):0.1046850000	((2inc_B:0.5872050000	(2inp_C:0.6653890000	1mty_B:0.9852700000):0.1103070000):0.1739180000	(1mty_D:0.5894350000	3dhg_A:0.6695600000):0.4564740000):0.2675880000):0.0893870000):0.3835440000):0.1076780000):0.0531290000	2fjc_A:0.1508300000):0.0333867000	(1qgh_A:0.2531720000	2ux1_A:0.1476190000):0.0363600000):0.0393894000	1ji4_A:0.1522530000):0.0481538000):0.0202702000);
(1ji5_A:0.1150080000	((1jig_A:0.0321190000	((((2chp_A:0.1301190000	2vzb_A:0.5934780000):0.1722750000	(((((1dps_A:0.0000010000	1jts_A:0.0000010000):0.1944590000	1o9r_A:0.1321860000):0.1496520000	(1tjo_A:0.0000020000	1tk6_A:0.0000010000):0.3806010000):0.0726558000	1uvh_A:0.2796390000):0.0976569000	((2fzf_A:1.1557770000	1nfv_A:0.4049700000):0.0128027000	(((((1bcf_A:0.0000020000	3e1q_A:0.0000020000):0.0529758000	(2fkz_A:0.0105830000	(1jgc_A:0.0743360000	((1lko_A:0.4290360000	3qhb_A:0.4166930000):0.1697840000	1yuz_A:0.7682140000):0.3668560000):0.0565330000):0.0256181000):0.1561120000	((((((1lb3_A:0.0292390000	2za7_A:0.0454550000):0.0974590000	1z6o_M:0.4660770000):0.0393462000	1bg7_A:0.0330630000):0.0538882000	1r03_A:0.0000020000):0.1229200000	3e6s_A:0.1931050000):0.1189080000	((1eum_A:0.0918030000	1krq_A:0.1472680000):0.0664885000	(2jd7_A:0.0500740000	1vlg_A:0.0839260000):0.0677529000):0.0960281000):0.0709333000):0.2588410000	1z6o_A:0.4351420000):0.0823515000	(1otk_A:0.8390810000	((((((1oqu_A:0.0865810000	1r2f_A:0.0742120000):0.0535097000	1uzr_A:0.0062410000):0.4362130000	3ee4_A:0.6977250000):0.2091360000	(1mxr_A:0.5379400000	((1jk0_A:0.6456970000	2uw2_A:0.0650500000):0.0592477000	1w68_A:0.0482700000):0.4709360000):0.0688348000):0.1580920000	(((2inc_B:0.7681500000	(1mty_D:0.4424110000	3dhg_A:0.7717290000):0.2571840000):0.1869550000	2inp_C:0.5600440000):0.0368095000	1mty_B:0.9225390000):0.2733240000):0.1224940000	(((2uw1_A:0.0000010000	2uw1_B:0.0000010000):0.0615643000	1afr_A:0.0792400000):0.4936090000	1za0_A:0.4021290000):0.2335860000):0.2151020000):0.2919720000):0.0506528000):0.2092330000):0.0042210100):0.0463489000	2fjc_A:0.0768310000):0.0530728000	1ji4_A:0.1648980000):0.0809651000):0.0537364000	1n1q_A:0.0652910000):0.0271127000	(1qgh_A:0.2002050000	2ux1_A:0.2306310000):0.1689870000);
(1ji5_A:0.1161360000	((1jig_A:0.0376510000	1n1q_A:0.1859230000):0.0000020776	(((2chp_A:0.1390310000	((((1dps_A:0.0000010000	1jts_A:0.0000010000):0.1481680000	1o9r_A:0.2322650000):0.0466350000	((1uvh_A:0.4397200000	2fzf_A:1.3185250000):0.0372807000	(1tjo_A:0.0000020000	1tk6_A:0.0000010000):0.4416080000):0.0618807000):0.1513900000	((((1bcf_A:0.0000010000	3e1q_A:0.0000010000):0.0472627000	(2fkz_A:0.0188540000	(1jgc_A:0.0477650000	(1lko_A:0.9234250000	(1yuz_A:1.1454750000	3qhb_A:0.3181840000):0.2282700000):0.3302050000):0.0632478000):0.0182881000):0.0700774000	(((((((1lb3_A:0.0200990000	2za7_A:0.0812460000):0.0588198000	1z6o_M:0.4959190000):0.0348921000	1bg7_A:0.0227230000):0.0707399000	1r03_A:0.0000020000):0.1180850000	3e6s_A:0.2529470000):0.1334700000	(((1eum_A:0.0863310000	1krq_A:0.1260580000):0.1011270000	2jd7_A:0.1071920000):0.0486153000	1vlg_A:0.1212940000):0.0654189000):0.0489336000	(1z6o_A:0.3432610000	(1otk_A:0.8410150000	(((((1oqu_A:0.1105670000	1r2f_A:0.0887210000):0.0223461000	1uzr_A:0.0290790000):0.4239400000	3ee4_A:0.6126050000):0.0960075000	(1mxr_A:0.6541160000	(((1jk0_A:0.5229900000	2uw2_A:0.0714930000):0.0361421000	1w68_A:0.0831350000):0.2220370000	((2inc_B:0.4455850000	2inp_C:0.7864160000):0.1171820000	(1mty_B:0.7550920000	(1mty_D:0.8167100000	3dhg_A:0.3350140000):0.5410260000):0.3109470000):0.4386970000):0.1491510000):0.1522290000):0.1378180000	(((2uw1_A:0.0000010000	2uw1_B:0.0000010000):0.1323310000	1afr_A:0.0475470000):0.7137940000	1za0_A:0.5583720000):0.2450470000):0.1720280000):0.3073940000):0.2386920000):0.0825074000):0.2577090000	1nfv_A:0.1847670000):0.3718520000):0.0382295000):0.1104430000	(1ji4_A:0.1630450000	2fjc_A:0.1759780000):0.1146400000):0.0530088000	2vzb_A:0.3538730000):0.0716224000):0.0991760000	(1qgh_A:0.1383590000	2ux1_A:0.2454020000):0.3260570000);
(1ji5_A:0.0411820000	((1jig_A:0.0113760000	1n1q_A:0.1212650000):0.0226663000	(((2chp_A:0.1265430000	((((1dps_A:0.0000010000	1jts_A:0.0000010000):0.1820930000	(1o9r_A:0.1688150000	(1tjo_A:0.0000010000	1tk6_A:0.0000010000):0.3379970000):0.0563200000):0.0936225000	(1uvh_A:0.2745090000	2fzf_A:0.9228590000):0.2322390000):0.1133540000	((((((1bcf_A:0.0000010000	3e1q_A:0.0000010000):0.0810769000	2fkz_A:0.0000020000):0.0492007000	(1jgc_A:0.0550760000	(1lko_A:0.4782270000	(1yuz_A:0.9051190000	3qhb_A:0.4780760000):0.1624040000):0.2450610000):0.0475354000):0.0914283000	(((((1lb3_A:0.0247810000	2za7_A:0.0680920000):0.0623271000	1bg7_A:0.0443120000):0.0561089000	1r03_A:0.0022900000):0.1121480000	3e6s_A:0.1751680000):0.0623637000	((1z6o_M:0.4371650000	(2jd7_A:0.0539810000	1vlg_A:0.1413170000):0.0422559000):0.0470666000	(1eum_A:0.1272790000	1krq_A:0.1305610000):0.0174239000):0.1005120000):0.1074070000):0.1302860000	1nfv_A:0.3839290000):0.0009185220	1z6o_A:0.6489140000):0.2946390000):0.0150338000):0.0165811000	(1ji4_A:0.0861370000	2fjc_A:0.0955120000):0.0468861000):0.0755803000	(2vzb_A:0.2696460000	(1otk_A:0.8400840000	(((((1oqu_A:0.0888800000	1uzr_A:0.0269710000):0.0459442000	1r2f_A:0.0292990000):0.3634020000	(1mxr_A:0.5567360000	((1jk0_A:0.5406060000	2uw2_A:0.0883240000):0.0680081000	1w68_A:0.0408570000):0.4279550000):0.1080740000):0.2216280000	((((2inc_B:0.6529100000	2inp_C:0.6474880000):0.1115440000	(1mty_D:0.4878270000	3dhg_A:0.7565650000):0.2849710000):0.0579555000	1mty_B:1.1133220000):0.2288180000	(((2uw1_A:0.0000010000	2uw1_B:0.0000010000):0.1558040000	1afr_A:0.0456430000):0.7268930000	1za0_A:0.7937510000):0.0985872000):0.2147560000):0.0880651000	3ee4_A:0.4887790000):0.2289110000):0.2263020000):0.1412120000):0.0496224000):0.1269140000	(1qgh_A:0.1222830000	2ux1_A:0.3661690000):0.1142760000);
(1ji5_A:0.0917870000	(1jig_A:0.0000020000	(1n1q_A:0.1087840000	(((2chp_A:0.1309870000	2vzb_A:0.4113870000):0.1496240000	(((((1dps_A:0.0000010000	1jts_A:0.0000010000):0.2343450000	1o9r_A:0.1455100000):0.0560443000	(1tjo_A:0.0000010000	1tk6_A:0.0000010000):0.3740130000):0.0947046000	(1uvh_A:0.4196080000	2fzf_A:0.9676060000):0.1169200000):0.1291670000	(((((((1bcf_A:0.0000010000	3e1q_A:0.0000010000):0.0678277000	2fkz_A:0.0094380000):0.0376794000	(1jgc_A:0.0417890000	((1lko_A:0.6292660000	3qhb_A:0.5011300000):0.1403570000	1yuz_A:0.8728480000):0.4851720000):0.0468511000):0.0649301000	(((((1lb3_A:0.0361240000	2za7_A:0.1126580000):0.0852979000	1bg7_A:0.0756480000):0.0591020000	1r03_A:0.0108920000):0.1335450000	3e6s_A:0.2305450000):0.1089900000	((1z6o_M:0.3910690000	(2jd7_A:0.0718550000	1vlg_A:0.2554990000):0.0615825000):0.0420637000	(1eum_A:0.0501740000	1krq_A:0.2052040000):0.0993742000):0.1058310000):0.0790967000):0.0858844000	1nfv_A:0.4050140000):0.1483100000	1z6o_A:0.4662120000):0.1182090000	((1otk_A:0.9649800000	(((((((1oqu_A:0.1639160000	1uzr_A:0.0382270000):0.0589927000	1r2f_A:0.0614590000):0.5033660000	1mxr_A:0.4253790000):0.2613000000	((1jk0_A:0.5340940000	2uw2_A:0.0596770000):0.0587105000	1w68_A:0.0635270000):0.3189750000):0.2241540000	((2inc_B:0.6470300000	2inp_C:0.6212440000):0.0931994000	((1mty_B:0.8574040000	3dhg_A:0.4938970000):0.2112620000	1mty_D:0.8621390000):0.1374890000):0.2340240000):0.1779150000	1za0_A:0.7422130000):0.0838265000	((2uw1_A:0.0000010000	2uw1_B:0.0000010000):0.1528150000	1afr_A:0.0349900000):0.6194680000):0.0943545000):0.1449570000	3ee4_A:0.4718810000):0.2709350000):0.1838770000):0.0538448000):0.0832868000	(1ji4_A:0.1608220000	2fjc_A:0.1589320000):0.0375102000):0.0390037000):0.0333891000):0.0889217000	(1qgh_A:0.2311350000	2ux1_A:0.1898920000):0.1961940000);
(1ji5_A:0.0360600000	((1jig_A:0.0756980000	((((2chp_A:0.0585230000	2vzb_A:0.4719360000):0.1055840000	((2fzf_A:0.7089930000	1nfv_A:0.3503180000):0.0810403000	((((1bcf_A:0.0000020000	3e1q_A:0.0000020000):0.0309033000	(2fkz_A:0.0091290000	(1jgc_A:0.0879450000	(1lko_A:0.6629930000	(1yuz_A:0.6462520000	3qhb_A:0.6331600000):0.1575350000):0.4165610000):0.0748831000):0.0255149000):0.1882360000	(((((1lb3_A:0.0448790000	2za7_A:0.0668880000):0.0421936000	(1bg7_A:0.1032580000	(1r03_A:0.0133010000	3e6s_A:0.3603540000):0.0627357000):0.0468930000):0.1241800000	1z6o_M:0.4336120000):0.0655863000	((1eum_A:0.0977080000	1krq_A:0.1912410000):0.0415213000	(2jd7_A:0.0735820000	1vlg_A:0.1702210000):0.0853715000):0.1039970000):0.1063680000	1z6o_A:0.6116100000):0.0345386000):0.0816803000	(1otk_A:1.0774620000	((((((1oqu_A:0.1216460000	1r2f_A:0.1351640000):0.0281308000	1uzr_A:0.0136530000):0.3409500000	(1mxr_A:0.5404740000	((1jk0_A:0.6495760000	2uw2_A:0.0588990000):0.0518670000	1w68_A:0.0431100000):0.5569690000):0.1678460000):0.2129880000	(2inc_B:0.8081450000	((2inp_C:0.5234830000	1mty_B:0.9977100000):0.1169300000	(1mty_D:0.7446820000	3dhg_A:0.5801600000):0.2054770000):0.2065360000):0.3284940000):0.1342010000	3ee4_A:0.6776880000):0.0982868000	(((2uw1_A:0.0000010000	2uw1_B:0.0000010000):0.1227980000	1afr_A:0.0419900000):0.4457060000	1za0_A:0.7205150000):0.2491260000):0.1200360000):0.1724130000):0.0638994000):0.1300020000):0.0243866000	((((1dps_A:0.0000010000	1jts_A:0.0000010000):0.0929159000	1uvh_A:0.4198560000):0.1277620000	1o9r_A:0.1759350000):0.1237740000	(1tjo_A:0.0000020000	1tk6_A:0.0000020000):0.2698930000):0.1615660000):0.0777718000	(1ji4_A:0.1631720000	2fjc_A:0.1593510000):0.0140074000):0.0578153000):0.0000021483	1n1q_A:0.1108230000):0.1296520000	(1qgh_A:0.0733660000	2ux1_A:0.2452490000):0.1904840000);
(1ji5_A:0.1567340000	((1jig_A:0.0416740000	((((2chp_A:0.0753510000	(((2fzf_A:1.2161990000	1nfv_A:0.0426580000):0.0667437000	(((1bcf_A:0.0000020000	3e1q_A:0.0000020000):0.0394066000	(2fkz_A:0.0208390000	(1jgc_A:0.0518400000	(1lko_A:0.5395720000	(1yuz_A:0.9161570000	3qhb_A:0.4051670000):0.1813190000):0.2956670000):0.1015920000):0.0149480000):0.0571748000	(((((((1lb3_A:0.0527150000	2za7_A:0.0571950000):0.0709848000	1z6o_M:0.5889050000):0.0597328000	1bg7_A:0.0122410000):0.0635926000	1r03_A:0.0000020000):0.1392170000	3e6s_A:0.2467770000):0.1305070000	((1eum_A:0.1043730000	1krq_A:0.2119410000):0.0565867000	(2jd7_A:0.0974370000	1vlg_A:0.1219980000):0.0390753000):0.0961771000):0.0374271000	(1z6o_A:0.4658100000	((1otk_A:0.7352910000	(((2inc_B:0.5302130000	2inp_C:0.4858900000):0.2003920000	(1mty_D:0.6821930000	3dhg_A:0.7276510000):0.3444860000):0.0764860000	1mty_B:0.9986790000):0.2862380000):0.0334251000	(((((1oqu_A:0.1075570000	1r2f_A:0.0686560000):0.0277911000	1uzr_A:0.0148130000):0.3937590000	(1mxr_A:0.6086300000	((1jk0_A:0.4918970000	2uw2_A:0.0527560000):0.0586324000	1w68_A:0.0329620000):0.3515920000):0.1370280000):0.2428130000	3ee4_A:0.4874250000):0.3251340000	(((2uw1_A:0.0000010000	2uw1_B:0.0000010000):0.1102550000	1afr_A:0.0450030000):0.5017250000	1za0_A:0.5865440000):0.1351500000):0.1100120000):0.3702730000):0.0895940000):0.1421810000):0.2508920000):0.2553050000	2vzb_A:0.5039090000):0.0000025362):0.0352666000	((((1dps_A:0.0000010000	1jts_A:0.0000010000):0.0716037000	1uvh_A:0.4255120000):0.1117640000	1o9r_A:0.1491860000):0.0897744000	(1tjo_A:0.0000020000	1tk6_A:0.0000010000):0.3594990000):0.1766400000):0.0600054000	2fjc_A:0.1364870000):0.0177081000	1ji4_A:0.1974440000):0.0826652000):0.0829146000	1n1q_A:0.1452830000):0.0439447000	(1qgh_A:0.2890690000	2ux1_A:0.1630110000):0.1690240000);
(1ji5_A:0.1120760000	((1jig_A:0.0316260000	1n1q_A:0.1584980000):0.0013592100	(((2chp_A:0.1826120000	2vzb_A:0.4192730000):0.0648220000	((((((1bcf_A:0.0000010000	3e1q_A:0.0000010000):0.0610478000	(2fkz_A:0.0275860000	(1jgc_A:0.0674810000	((1lko_A:0.3891930000	1yuz_A:0.6458940000):0.3832070000	3qhb_A:0.3712210000):0.3202060000):0.0140872000):0.0201224000):0.1090930000	(((((1lb3_A:0.0202890000	2za7_A:0.0698910000):0.0928062000	1bg7_A:0.0413460000):0.0325318000	1r03_A:0.0007950000):0.1527860000	3e6s_A:0.1439360000):0.1090860000	(((1z6o_M:0.4302280000	2jd7_A:0.0597970000):0.0194204000	1vlg_A:0.1682610000):0.0128962000	(1eum_A:0.1234760000	1krq_A:0.1509340000):0.0631648000):0.1105820000):0.0335570000):0.2908010000	1z6o_A:0.3911840000):0.1651830000	(1otk_A:1.0480710000	((((((((1oqu_A:0.1085280000	1uzr_A:0.0173710000):0.0378571000	1r2f_A:0.0233400000):0.4922790000	1mxr_A:0.4531210000):0.2038300000	((1jk0_A:0.5354440000	2uw2_A:0.0819340000):0.0727932000	1w68_A:0.0350130000):0.2961350000):0.1705550000	(2inc_B:0.6421840000	(2inp_C:0.5913290000	(1mty_B:0.9243020000	(1mty_D:0.7760820000	3dhg_A:0.8906990000):0.2283630000):0.0844984000):0.1574710000):0.3931270000):0.1713020000	3ee4_A:0.7487850000):0.1630250000	((2uw1_A:0.0000010000	2uw1_B:0.0000010000):0.0830422000	1afr_A:0.0824770000):0.5351820000):0.0433717000	1za0_A:0.6225510000):0.1307870000):0.4061000000):0.1139520000	1nfv_A:0.3802590000):0.1912190000):0.0527509000	((1ji4_A:0.2142950000	2fjc_A:0.1369650000):0.0285225000	((((1dps_A:0.0000010000	1jts_A:0.0000010000):0.2951930000	1o9r_A:0.1240600000):0.0689829000	(1tjo_A:0.0000010000	1tk6_A:0.0000010000):0.3406250000):0.0784203000	(1uvh_A:0.3876060000	2fzf_A:0.9381660000):0.1124460000):0.1461100000):0.0207316000):0.1002110000):0.0858812000	(1qgh_A:0.1672780000	2ux1_A:0.3193610000):0.1974710000);
(1ji5_A:0.1404150000	1jig_A:0.0623800000	(((1n1q_A:0.1241370000	1ji4_A:0.1457370000):0.0317033000	2fjc_A:0.0987880000):0.0696460000	((((2chp_A:0.0728280000	2vzb_A:0.3570570000):0.0672023000	((((1dps_A:0.0000010000	1jts_A:0.0000010000):0.2838910000	1o9r_A:0.1066260000):0.1713170000	(1tjo_A:0.0000010000	1tk6_A:0.0000020000):0.2446300000):0.1227990000	1uvh_A:0.4106870000):0.1074880000):0.0548835000	((2fzf_A:0.8849110000	1nfv_A:0.2548190000):0.0973509000	(((((1bcf_A:0.0000010000	3e1q_A:0.0000010000):0.0446826000	(1jgc_A:0.0596710000	(1lko_A:0.5470790000	(1yuz_A:0.4502070000	3qhb_A:0.5148640000):0.0858202000):0.4260800000):0.0801064000):0.0024468200	2fkz_A:0.0205240000):0.1234450000	((((((1lb3_A:0.0393020000	2za7_A:0.0966820000):0.0995377000	1bg7_A:0.1041350000):0.0850145000	1r03_A:0.0000030000):0.0599871000	3e6s_A:0.1704180000):0.0610384000	(1z6o_M:0.5570880000	((1eum_A:0.1228980000	(2jd7_A:0.0871660000	1vlg_A:0.1479020000):0.0628622000):0.0060971100	1krq_A:0.1311420000):0.0000020159):0.0597057000):0.0686990000	1z6o_A:0.5111790000):0.0827751000):0.0814936000	(1otk_A:1.0763590000	((((((1oqu_A:0.1066390000	1r2f_A:0.0846020000):0.0541615000	1uzr_A:0.0071680000):0.4197200000	1mxr_A:0.4305810000):0.0876377000	(((1jk0_A:0.6631150000	2uw2_A:0.0760320000):0.0419486000	1w68_A:0.0390760000):0.2879730000	(2inc_B:0.6907260000	((2inp_C:0.5033830000	1mty_B:0.9567390000):0.0815278000	(1mty_D:0.7155640000	3dhg_A:0.6894620000):0.3819110000):0.1259210000):0.2812290000):0.1216910000):0.1358650000	(((2uw1_A:0.0000010000	2uw1_B:0.0000010000):0.1173630000	1afr_A:0.0824510000):0.5485730000	1za0_A:0.7090720000):0.2893760000):0.0453772000	3ee4_A:0.5628450000):0.0825978000):0.2872390000):0.0000027949):0.1730540000):0.0158221000	(1qgh_A:0.2857450000	2ux1_A:0.1735660000):0.1459360000):0.0220060000):0.0300819000);
(1ji5_A:0.2306750000	1jig_A:0.0199760000	(1n1q_A:0.0910200000	(((((2chp_A:0.0144650000	(2fzf_A:1.2056490000	2vzb_A:0.0781640000):0.4823350000):0.0574343000	(((((((1bcf_A:0.0000010000	3e1q_A:0.0000010000):0.0525542000	2fkz_A:0.0262890000):0.0203187000	1jgc_A:0.0293510000):0.1405340000	1nfv_A:0.1588950000):0.0904065000	((((1lko_A:0.3481230000	1yuz_A:0.4548410000):0.1504760000	3qhb_A:0.2737160000):0.3953290000	((1eum_A:0.0501070000	(1krq_A:0.1389180000	2jd7_A:0.0791040000):0.0393643000):0.0280217000	1vlg_A:0.1278680000):0.0411819000):0.0342646000	(((((1lb3_A:0.0371540000	2za7_A:0.0219770000):0.1170300000	1bg7_A:0.0325080000):0.0594033000	1r03_A:0.0000030000):0.1123960000	3e6s_A:0.1744700000):0.0261162000	1z6o_M:0.3548610000):0.0440300000):0.0515783000):0.0691265000	1z6o_A:0.3960020000):0.0694179000	((1otk_A:1.0134190000	(((2uw1_A:0.0000010000	2uw1_B:0.0000010000):0.0972943000	1afr_A:0.0728070000):0.4180850000	1za0_A:0.6616740000):0.0596183000):0.0985026000	((((1oqu_A:0.1952920000	1uzr_A:0.0223910000):0.1123920000	1r2f_A:0.0000020000):0.4312200000	(1mxr_A:0.6283810000	(((1jk0_A:0.7056610000	1w68_A:0.0564230000):0.0763646000	2uw2_A:0.0561980000):0.3398890000	(2inc_B:0.4932590000	(2inp_C:0.6996010000	(1mty_B:0.8991670000	(1mty_D:0.7039080000	3dhg_A:0.6458700000):0.3426970000):0.0440606000):0.2642680000):0.2957600000):0.0526657000):0.1116440000):0.1607070000	3ee4_A:0.6838830000):0.1894880000):0.3942980000):0.0993084000):0.0101038000	((((1dps_A:0.0000010000	1jts_A:0.0000010000):0.1819670000	1o9r_A:0.1933200000):0.1071900000	(1tjo_A:0.0000010000	1tk6_A:0.0000010000):0.1986110000):0.0302187000	1uvh_A:0.7183890000):0.0865683000):0.0311228000	(1qgh_A:0.2800810000	2ux1_A:0.1357560000):0.1597130000):0.0620424000	(1ji4_A:0.1375140000	2fjc_A:0.1385890000):0.0168786000):0.0464982000):0.0355191000);
(1ji5_A:0.1305660000	(1jig_A:0.0357870000	(((2chp_A:0.1472940000	((((1dps_A:0.0000010000	1jts_A:0.0000010000):0.1387160000	1o9r_A:0.2201620000):0.1197220000	1uvh_A:0.4053950000):0.0594634000	(1tjo_A:0.0000010000	1tk6_A:0.0000010000):0.2921930000):0.1549080000):0.0291958000	(1ji4_A:0.1260670000	2fjc_A:0.1631870000):0.0568701000):0.0516203000	((1qgh_A:0.1792330000	2ux1_A:0.1942450000):0.2472810000	((2fzf_A:1.0395550000	2vzb_A:0.2189040000):0.1638340000	(((((((1bcf_A:0.0000010000	3e1q_A:0.0000010000):0.0697091000	(2fkz_A:0.0106050000	1jgc_A:0.1425640000):0.0316961000):0.0503277000	((1lko_A:0.4751950000	1yuz_A:0.7798950000):0.3867470000	3qhb_A:0.3527870000):0.2529750000):0.1305070000	1nfv_A:0.3394570000):0.1484610000	((((1lb3_A:0.0463050000	2za7_A:0.0690320000):0.0707861000	(1bg7_A:0.0755120000	1r03_A:0.0525650000):0.0371777000):0.1307200000	1z6o_M:0.5514590000):0.0835322000	((1eum_A:0.1121820000	(1krq_A:0.1400170000	3e6s_A:0.1853370000):0.0730307000):0.0841018000	(2jd7_A:0.1065060000	1vlg_A:0.1718940000):0.0533527000):0.0478765000):0.0928084000):0.1660450000	1z6o_A:0.3881040000):0.1881420000	(1otk_A:0.8560360000	(((((1oqu_A:0.1125040000	1r2f_A:0.1168160000):0.0456584000	1uzr_A:0.0155030000):0.4841980000	(1mxr_A:0.5836720000	(((1jk0_A:0.4945160000	2uw2_A:0.1029850000):0.0401653000	1w68_A:0.0677680000):0.3877560000	(2inc_B:0.6313090000	(2inp_C:0.5977830000	(1mty_B:0.9418180000	(1mty_D:0.6747640000	3dhg_A:0.6240130000):0.3108400000):0.1426960000):0.0666615000):0.3879500000):0.0842559000):0.0993273000):0.1386090000	3ee4_A:0.5354400000):0.0531238000	(((2uw1_A:0.0000010000	2uw1_B:0.0000010000):0.1185470000	1afr_A:0.0255370000):0.4655460000	1za0_A:0.8847070000):0.2905140000):0.1743230000):0.1958530000):0.1913390000):0.1249010000):0.0000021298):0.0242592000):0.0100587000	1n1q_A:0.2127490000);
(1ji5_A:0.0712690000	(1jig_A:0.0706310000	(((2chp_A:0.1705720000	1qgh_A:0.2522400000):0.0975534000	2ux1_A:0.2869570000):0.1358660000	(((1ji4_A:0.2662050000	2fjc_A:0.1692230000):0.0278290000	1uvh_A:0.5487540000):0.1210930000	((((1dps_A:0.0000010000	1jts_A:0.0000010000):0.2176160000	1o9r_A:0.0756430000):0.1690570000	(1tjo_A:0.0000010000	1tk6_A:0.0000010000):0.3703800000):0.1176190000	((2fzf_A:0.8766110000	((((((((((((1bcf_A:0.0000010000	3e1q_A:0.0000010000):0.0159851000	(2fkz_A:0.0218930000	1jgc_A:0.1262920000):0.0088612800):0.1257430000	1nfv_A:0.3131380000):0.0967211000	((1lko_A:0.3571270000	1yuz_A:1.0141530000):0.1244830000	3qhb_A:0.5245810000):0.2108290000):0.1592160000	1eum_A:0.0330240000):0.0441835000	1krq_A:0.1077250000):0.0379331000	(2jd7_A:0.0428670000	1vlg_A:0.2042610000):0.0529968000):0.1271780000	3e6s_A:0.1306380000):0.0856867000	(((1lb3_A:0.0596610000	2za7_A:0.0412470000):0.1071600000	1bg7_A:0.0060370000):0.0875973000	1r03_A:0.0163890000):0.0609851000):0.0931290000	1z6o_M:0.3501300000):0.2039110000	1z6o_A:0.2665390000):0.0907216000	(1otk_A:0.7507990000	(((((1oqu_A:0.1326920000	1uzr_A:0.0245830000):0.0577693000	1r2f_A:0.0419310000):0.3229340000	(1mxr_A:0.4977950000	((1jk0_A:0.4639840000	2uw2_A:0.0466400000):0.0469496000	1w68_A:0.0841750000):0.2948600000):0.0728002000):0.1583250000	(3ee4_A:0.5102700000	(((2uw1_A:0.0000010000	2uw1_B:0.0000010000):0.1083810000	1afr_A:0.0806650000):0.5329930000	1za0_A:0.4879860000):0.1234890000):0.1040120000):0.0807566000	(2inc_B:0.4575250000	(2inp_C:0.4952790000	(1mty_B:0.5865870000	(1mty_D:0.6548550000	3dhg_A:0.4970670000):0.4664170000):0.1756290000):0.1324920000):0.3603320000):0.0438212000):0.2572390000):0.0116400000):0.1346660000	2vzb_A:0.5724540000):0.0823290000):0.1097110000):0.0598758000):0.0643752000):0.0541343000	1n1q_A:0.1822860000);
(1ji5_A:0.1749310000	(1jig_A:0.0098140000	(((2chp_A:0.1276650000	((((1dps_A:0.0000010000	1jts_A:0.0000010000):0.1361260000	1uvh_A:0.4124990000):0.1420860000	1o9r_A:0.2035300000):0.1214820000	(1tjo_A:0.0000010000	1tk6_A:0.0000010000):0.2458900000):0.1729640000):0.0310264000	(((1qgh_A:0.1844710000	2ux1_A:0.1759300000):0.2025900000	2fjc_A:0.1160450000):0.0304037000	1ji4_A:0.2048920000):0.0445829000):0.0656603000	(((2fzf_A:0.8247480000	(((((1bcf_A:0.0000010000	3e1q_A:0.0000010000):0.0393397000	2fkz_A:0.0000020000):0.0164041000	1jgc_A:0.0458560000):0.1204550000	(1nfv_A:0.2281090000	(((((((((1lb3_A:0.0135830000	2za7_A:0.0482330000):0.1076080000	1bg7_A:0.0292720000):0.0399906000	1r03_A:0.0000020000):0.1299830000	3e6s_A:0.0889560000):0.0986239000	1krq_A:0.0929480000):0.0567177000	1eum_A:0.0501710000):0.0387282000	2jd7_A:0.1028060000):0.0396618000	1vlg_A:0.0489760000):0.0549835000	(1z6o_A:0.4878120000	1z6o_M:0.3165360000):0.1265700000):0.0863959000):0.0376649000):0.1082230000	(1lko_A:0.5828490000	(1yuz_A:0.5313310000	3qhb_A:0.5849560000):0.0304016000):0.1178350000):0.1122860000):0.0822112000	2vzb_A:0.1360150000):0.0514755000	(1otk_A:0.8797030000	(((((((1oqu_A:0.1118050000	1uzr_A:0.0459400000):0.0889468000	1r2f_A:0.0424160000):0.4344200000	1mxr_A:0.5522790000):0.1514910000	((1jk0_A:0.5251530000	2uw2_A:0.0554800000):0.0319502000	1w68_A:0.0658390000):0.4649910000):0.1164860000	(((2uw1_A:0.0000010000	2uw1_B:0.0000010000):0.1040950000	1afr_A:0.0251630000):0.4356780000	1za0_A:0.4533990000):0.1951360000):0.0643285000	(2inc_B:0.5682940000	((2inp_C:0.5589830000	1mty_B:1.0279700000):0.1157700000	(1mty_D:0.6527760000	3dhg_A:0.7779500000):0.3078320000):0.0722453000):0.2937190000):0.0672061000	3ee4_A:0.5242160000):0.1870910000):0.1828690000):0.0933429000):0.0475514000):0.0126331000	1n1q_A:0.1837100000);
(1ji5_A:0.0000020000	((1jig_A:0.0246130000	(((2chp_A:0.0458580000	2vzb_A:0.5280610000):0.1194110000	((2ux1_A:0.3374700000	(((1dps_A:0.0000010000	1jts_A:0.0000010000):0.2234930000	1o9r_A:0.1526490000):0.2170080000	(1tjo_A:0.0000020000	1tk6_A:0.0000010000):0.2267540000):0.0594930000):0.0644442000	(1uvh_A:0.4850900000	((2fzf_A:1.3955500000	1nfv_A:0.3410700000):0.0448974000	((((((((1bcf_A:0.0000010000	3e1q_A:0.0000010000):0.0340938000	2fkz_A:0.0249690000):0.0209094000	(1jgc_A:0.0935330000	((1lko_A:0.5133910000	1yuz_A:0.4984110000):0.1342130000	3qhb_A:0.5500840000):0.1768390000):0.0543047000):0.1540930000	((1eum_A:0.0617770000	(1krq_A:0.1412860000	3e6s_A:0.2228270000):0.0595042000):0.0503012000	(2jd7_A:0.1198520000	1vlg_A:0.1156390000):0.0815100000):0.0463711000):0.0839958000	((1lb3_A:0.0015800000	2za7_A:0.0834360000):0.0370635000	(1bg7_A:0.0491310000	1r03_A:0.0358720000):0.0412065000):0.0755907000):0.0216002000	1z6o_M:0.3065710000):0.1750390000	1z6o_A:0.3552660000):0.0779610000	((1otk_A:0.9333850000	(((((((1oqu_A:0.1176020000	1r2f_A:0.1297870000):0.0282048000	1uzr_A:0.0041160000):0.5910100000	1mxr_A:0.5560930000):0.1369970000	((1jk0_A:0.4872710000	2uw2_A:0.0645820000):0.0619793000	1w68_A:0.0549750000):0.3176700000):0.2326270000	(((2inc_B:0.6875880000	(1mty_D:0.6862970000	3dhg_A:0.4491720000):0.2505380000):0.0964347000	2inp_C:0.6583480000):0.0066401100	1mty_B:1.1753840000):0.2390730000):0.0773508000	1za0_A:0.8804910000):0.0786613000	((2uw1_A:0.0000010000	2uw1_B:0.0000010000):0.0827932000	1afr_A:0.0248040000):0.5057670000):0.0496114000):0.0616572000	3ee4_A:0.6862060000):0.3576870000):0.0861562000):0.1449460000):0.0395586000):0.0577941000):0.0432068000	(1ji4_A:0.1284620000	2fjc_A:0.1452820000):0.0312229000):0.0419222000):0.0347961000	1n1q_A:0.0708800000):0.1868810000	1qgh_A:0.2554900000);
(1ji5_A:0.1456970000	((1jig_A:0.0945770000	((((2chp_A:0.2040720000	((((1dps_A:0.0000010000	1jts_A:0.0000010000):0.1065390000	1o9r_A:0.1896330000):0.1420040000	1uvh_A:0.4293110000):0.0609672000	(1tjo_A:0.0000010000	1tk6_A:0.0000010000):0.4027390000):0.1629100000):0.0117166000	(((2fzf_A:1.1569670000	1nfv_A:0.2174050000):0.1334110000	((((((1bcf_A:0.0000010000	3e1q_A:0.0000010000):0.0645578000	2fkz_A:0.0182230000):0.0482074000	(1jgc_A:0.1004470000	((1lko_A:0.5148910000	1yuz_A:0.8077890000):0.1907650000	3qhb_A:0.5806400000):0.3703060000):0.0541787000):0.1987630000	(((((1lb3_A:0.0255230000	2za7_A:0.0550950000):0.1085570000	1bg7_A:0.0539630000):0.0831035000	1r03_A:0.0057730000):0.1672090000	3e6s_A:0.2504060000):0.0671849000	((1z6o_M:0.5289700000	(2jd7_A:0.1018100000	1vlg_A:0.1349350000):0.0669493000):0.0781408000	(1eum_A:0.0962360000	1krq_A:0.1492320000):0.0592987000):0.0975150000):0.0798897000):0.1037270000	1z6o_A:0.5739210000):0.2060290000	(1otk_A:0.9210810000	(((((((1oqu_A:0.1262720000	1uzr_A:0.0309120000):0.1212340000	1r2f_A:0.0000020000):0.5226280000	1mxr_A:0.7312580000):0.1536040000	(1jk0_A:0.4788530000	(2uw2_A:0.1356740000	1w68_A:0.0969690000):0.1195710000):0.3507550000):0.2034100000	3ee4_A:0.6606550000):0.2530760000	(2inc_B:0.9656910000	(2inp_C:0.6630020000	(1mty_B:0.9349710000	(1mty_D:0.6184810000	3dhg_A:0.7084760000):0.5338170000):0.0000029510):0.1415860000):0.4302310000):0.1165610000	(((2uw1_A:0.0000010000	2uw1_B:0.0000010000):0.1012140000	1afr_A:0.0534950000):0.3884190000	1za0_A:0.7343020000):0.1785010000):0.1558410000):0.3423730000):0.1362410000):0.1289010000	2vzb_A:0.3766220000):0.1485800000):0.0879467000	2fjc_A:0.1975910000):0.0315110000	1ji4_A:0.1871850000):0.0630758000):0.0289489000	1n1q_A:0.0942580000):0.2047790000	(1qgh_A:0.1984530000	2ux1_A:0.2568030000):0.2015060000);
(1ji5_A:0.1205240000	((1jig_A:0.0524120000	((((2chp_A:0.1319550000	2vzb_A:0.3939720000):0.0837765000	(((((((1bcf_A:0.0000010000	3e1q_A:0.0000010000):0.0695083000	2fkz_A:0.0079880000):0.0184779000	(1jgc_A:0.0309860000	((1lko_A:0.3045560000	1yuz_A:0.5295500000):0.3241970000	3qhb_A:0.4303530000):0.3061410000):0.0878662000):0.1652310000	(((((1lb3_A:0.0492660000	2za7_A:0.0831060000):0.0659019000	1bg7_A:0.0878720000):0.0860487000	1r03_A:0.0000020000):0.1233690000	3e6s_A:0.1862800000):0.1221950000	((1z6o_M:0.5314530000	((1eum_A:0.1118030000	1krq_A:0.1533160000):0.0748829000	2jd7_A:0.0423470000):0.0146549000):0.0024605200	1vlg_A:0.2195110000):0.0890988000):0.0773534000):0.2158910000	1z6o_A:0.3926150000):0.0603517000	(1otk_A:0.8107750000	((((((1oqu_A:0.1471490000	1r2f_A:0.0773150000):0.0256080000	1uzr_A:0.0116020000):0.3182880000	(1mxr_A:0.6515860000	(1jk0_A:0.4210750000	(2uw2_A:0.0978060000	1w68_A:0.0512000000):0.1101050000):0.2596630000):0.0577544000):0.1924550000	3ee4_A:0.6826170000):0.1005800000	(((2inc_B:0.4953810000	(1mty_D:0.6022120000	3dhg_A:0.8165280000):0.2607880000):0.1456840000	2inp_C:0.6300070000):0.1020190000	1mty_B:1.2461160000):0.3092770000):0.1964290000	(((2uw1_A:0.0000010000	2uw1_B:0.0000010000):0.1061930000	1afr_A:0.0530530000):0.7053080000	1za0_A:0.5086070000):0.1316350000):0.1234770000):0.4312250000):0.0907844000	1nfv_A:0.2642560000):0.3510980000):0.0118299000	((((1dps_A:0.0000010000	1jts_A:0.0000010000):0.2431310000	1o9r_A:0.1649630000):0.1430040000	(1tjo_A:0.0000010000	1tk6_A:0.0000010000):0.2680060000):0.0781466000	(1uvh_A:0.4979820000	2fzf_A:1.0112160000):0.0221800000):0.1276340000):0.0568288000	(1ji4_A:0.1774190000	2fjc_A:0.1216540000):0.0493803000):0.0773099000):0.0278031000	1n1q_A:0.1544930000):0.1507540000	(1qgh_A:0.1427300000	2ux1_A:0.2791390000):0.1750230000);
(1ji5_A:0.0885520000	((1jig_A:0.0635330000	((((2chp_A:0.2295210000	(((((1bcf_A:0.0000010000	3e1q_A:0.0000010000):0.1295440000	2fkz_A:0.0148540000):0.0095040000	(1jgc_A:0.0000020000	((1lko_A:1.0511710000	1yuz_A:0.5314490000):0.3438330000	3qhb_A:0.6421080000):0.2306280000):0.1563870000):0.1018040000	(((((1lb3_A:0.0508630000	2za7_A:0.0679840000):0.1124220000	1bg7_A:0.0765270000):0.0785605000	1r03_A:0.0076560000):0.1604570000	3e6s_A:0.1664610000):0.1303590000	((1z6o_M:0.4053450000	(2jd7_A:0.0575820000	1vlg_A:0.1663170000):0.0582706000):0.0557948000	(1eum_A:0.1008850000	1krq_A:0.2649740000):0.0078720000):0.0912750000):0.1553690000):0.0939551000	(1nfv_A:0.5288530000	1z6o_A:0.6153550000):0.0000021935):0.1622090000):0.0406368000	((((1dps_A:0.0000010000	1jts_A:0.0000010000):0.2254440000	1o9r_A:0.1810120000):0.1211880000	(1tjo_A:0.0000010000	1tk6_A:0.0000010000):0.4128280000):0.0630575000	(1uvh_A:0.4188860000	2fzf_A:0.9022190000):0.1024640000):0.1336910000):0.0538673000	(1ji4_A:0.1135060000	2fjc_A:0.2929310000):0.0768597000):0.0959172000	(2vzb_A:0.3680500000	(1otk_A:1.0493930000	(((((((1oqu_A:0.1355550000	1uzr_A:0.0339640000):0.0433062000	1r2f_A:0.0360390000):0.3319850000	1mxr_A:0.6290760000):0.1816270000	((1jk0_A:0.5578130000	2uw2_A:0.0904570000):0.0399058000	1w68_A:0.0296100000):0.3629990000):0.1920330000	((2inc_B:0.6346950000	2inp_C:0.4953300000):0.0940819000	(1mty_B:0.8730550000	(1mty_D:0.9003930000	3dhg_A:0.5232590000):0.3136970000):0.0843311000):0.2695500000):0.0910067000	3ee4_A:0.5280070000):0.0524901000	(((2uw1_A:0.0000010000	2uw1_B:0.0000010000):0.0749935000	1afr_A:0.0790070000):0.5617420000	1za0_A:0.6913960000):0.1110250000):0.0903622000):0.1471260000):0.1428040000):0.0810328000):0.0322022000	1n1q_A:0.1845220000):0.0819162000	(1qgh_A:0.1041440000	2ux1_A:0.3015010000):0.3480810000);
(1ji5_A:0.0556430000	((1jig_A:0.0339020000	(((2chp_A:0.1468200000	2vzb_A:0.5062880000):0.0652354000	(2fjc_A:0.2351610000	(((((1dps_A:0.0000010000	1jts_A:0.0000010000):0.2342010000	1o9r_A:0.1565250000):0.1764430000	(1tjo_A:0.0000010000	1tk6_A:0.0000010000):0.3120220000):0.0900642000	1uvh_A:0.5899090000):0.1105970000	((2fzf_A:0.7686140000	1nfv_A:0.1843970000):0.1755060000	(((((1bcf_A:0.0000010000	3e1q_A:0.0000010000):0.0639490000	(2fkz_A:0.0119960000	(1jgc_A:0.0455800000	((1lko_A:0.6145410000	3qhb_A:0.3448750000):0.2429970000	1yuz_A:0.7487720000):0.3710380000):0.1079230000):0.0319580000):0.0695827000	(((((1lb3_A:0.0539970000	2za7_A:0.0120680000):0.1643350000	1bg7_A:0.0066130000):0.0832363000	1r03_A:0.0115330000):0.1738690000	3e6s_A:0.1518310000):0.0820085000	(1z6o_M:0.3298240000	((1eum_A:0.0694940000	1krq_A:0.1338140000):0.0580619000	(2jd7_A:0.0739310000	1vlg_A:0.1458790000):0.0859522000):0.0189795000):0.0807126000):0.0761726000):0.1771940000	1z6o_A:0.3810020000):0.0537395000	(1otk_A:0.7652940000	(((((((1oqu_A:0.0904400000	1r2f_A:0.0868780000):0.0250736000	1uzr_A:0.0094830000):0.5422080000	1mxr_A:0.5516840000):0.0831227000	((1jk0_A:0.5122460000	1w68_A:0.0612510000):0.0701073000	2uw2_A:0.0437450000):0.3719300000):0.1196330000	3ee4_A:0.5710790000):0.1700580000	(((2uw1_A:0.0000010000	2uw1_B:0.0000010000):0.0643073000	1afr_A:0.0699040000):0.5044960000	1za0_A:0.4440360000):0.2622160000):0.0483730000	(2inc_B:0.6120600000	(2inp_C:0.5907390000	(1mty_B:0.9871660000	(1mty_D:0.7358170000	3dhg_A:0.7106090000):0.2992640000):0.1012210000):0.1347210000):0.2943820000):0.0976842000):0.4087010000):0.0535826000):0.1827940000):0.0000020413):0.0491069000):0.0384526000	1ji4_A:0.1449250000):0.1092550000):0.0286374000	1n1q_A:0.0781280000):0.0527335000	(1qgh_A:0.1751080000	2ux1_A:0.2490460000):0.1604550000);
(1ji5_A:0.0712060000	((1jig_A:0.0161310000	((((2chp_A:0.0666660000	2vzb_A:0.4105070000):0.0693583000	((((1dps_A:0.0000010000	1jts_A:0.0000010000):0.2118260000	1o9r_A:0.1112530000):0.2001480000	(1tjo_A:0.0000020000	1tk6_A:0.0000010000):0.3167590000):0.0799266000	(1uvh_A:0.5443650000	2fzf_A:0.9036190000):0.0981017000):0.1476110000):0.0286573000	(((((1bcf_A:0.0000010000	3e1q_A:0.0000010000):0.0477978000	(2fkz_A:0.0509610000	(1jgc_A:0.0000020000	(1lko_A:0.6244800000	(1yuz_A:0.8810230000	3qhb_A:0.4948530000):0.0728109000):0.3135300000):0.1628850000):0.0336405000):0.0216560000	((((((1lb3_A:0.0561150000	2za7_A:0.1015600000):0.0901681000	1z6o_M:0.3461100000):0.0836487000	1bg7_A:0.0112930000):0.1169500000	1r03_A:0.0176500000):0.1084900000	3e6s_A:0.1529660000):0.1282990000	((1eum_A:0.0828100000	1krq_A:0.1725850000):0.0320653000	(2jd7_A:0.0411930000	1vlg_A:0.1661570000):0.1068330000):0.0563328000):0.2165480000):0.1256210000	1nfv_A:0.4274890000):0.0491338000	(1z6o_A:0.4288790000	(1otk_A:0.7048610000	(((((((1oqu_A:0.1699920000	1uzr_A:0.0229030000):0.0537571000	1r2f_A:0.0546630000):0.3939050000	1mxr_A:0.4444700000):0.1139060000	((1jk0_A:0.5313950000	2uw2_A:0.0449130000):0.0683086000	1w68_A:0.0759710000):0.3284150000):0.2272990000	(((2inc_B:0.5392750000	1mty_B:1.2345810000):0.1382690000	2inp_C:0.7411270000):0.1492120000	(1mty_D:0.6899730000	3dhg_A:0.5916050000):0.2657210000):0.3448270000):0.0530312000	(((2uw1_A:0.0000010000	2uw1_B:0.0000010000):0.1547730000	1afr_A:0.0215790000):0.5276420000	1za0_A:0.6969570000):0.0569562000):0.0660198000	3ee4_A:0.6974030000):0.0906867000):0.3399130000):0.0659389000):0.3397010000):0.0287303000	(1ji4_A:0.1325350000	2fjc_A:0.0667050000):0.0989277000):0.0955208000):0.0327686000	1n1q_A:0.1066130000):0.0660407000	(1qgh_A:0.2795330000	2ux1_A:0.2329190000):0.1316180000);
(1ji5_A:0.1041150000	1jig_A:0.0260810000	(1n1q_A:0.1470040000	((((2chp_A:0.1444340000	(((((1dps_A:0.0000010000	1jts_A:0.0000010000):0.2055000000	1o9r_A:0.0872840000):0.1072220000	(1tjo_A:0.0000010000	1tk6_A:0.0000010000):0.3373140000):0.0954782000	(1uvh_A:0.3115630000	2fzf_A:1.1036870000):0.0671704000):0.1286610000	(((((1bcf_A:0.0000010000	3e1q_A:0.0000010000):0.0325701000	(2fkz_A:0.0304430000	1jgc_A:0.1669180000):0.0039356700):0.0523456000	((((1lb3_A:0.0488980000	2za7_A:0.0593450000):0.0296024000	(1bg7_A:0.0454050000	(1r03_A:0.0048320000	3e6s_A:0.3225290000):0.0616206000):0.0408154000):0.1102990000	(1z6o_A:0.4342680000	1z6o_M:0.3787370000):0.1355500000):0.1122090000	((1eum_A:0.0201710000	1krq_A:0.1870490000):0.0373655000	(2jd7_A:0.0614810000	1vlg_A:0.2044760000):0.0688207000):0.0728105000):0.1010500000):0.0642912000	(1lko_A:0.2594340000	(1yuz_A:0.7896330000	3qhb_A:0.4576970000):0.1294700000):0.4057260000):0.0817026000	1nfv_A:0.1933840000):0.1488170000):0.0475112000):0.0448863000	((1qgh_A:0.2372290000	2ux1_A:0.1307900000):0.2003460000	(2vzb_A:0.2538200000	(1otk_A:0.7830080000	((((((((1oqu_A:0.1123990000	1r2f_A:0.0776710000):0.0243558000	1uzr_A:0.0119550000):0.5651160000	1mxr_A:0.5870260000):0.1142830000	((1jk0_A:0.5481620000	2uw2_A:0.0601750000):0.0565038000	1w68_A:0.0696290000):0.2817900000):0.1631270000	3ee4_A:0.5823460000):0.1691460000	((2inc_B:0.6469940000	(1mty_D:0.6284230000	3dhg_A:0.6781210000):0.1381880000):0.1331340000	(2inp_C:0.5980610000	1mty_B:0.9502780000):0.0489547000):0.4321670000):0.1412990000	((2uw1_A:0.0000010000	2uw1_B:0.0000010000):0.1487310000	1afr_A:0.0888350000):0.2959060000):0.0809984000	1za0_A:0.5780350000):0.1557480000):0.2494380000):0.0701530000):0.0340353000):0.0193986000	2fjc_A:0.2603750000):0.0430874000	1ji4_A:0.1596620000):0.0286370000):0.0280321000);
(1ji5_A:0.0184620000	(1jig_A:0.0312390000	(1n1q_A:0.1074050000	((((2chp_A:0.1147250000	2vzb_A:0.4270820000):0.0353097000	((((1dps_A:0.0000010000	1jts_A:0.0000010000):0.2304470000	1o9r_A:0.1757270000):0.0970711000	(1tjo_A:0.0000010000	1tk6_A:0.0000010000):0.3606900000):0.0806989000	1uvh_A:0.5840430000):0.0467161000):0.0497450000	(2ux1_A:0.4381050000	((2fzf_A:0.9338050000	1nfv_A:0.1381220000):0.1496980000	(((1bcf_A:0.0000010000	3e1q_A:0.0000010000):0.0667247000	((2fkz_A:0.0315560000	(1jgc_A:0.0000020000	1yuz_A:0.9554440000):0.0989128000):0.0304679000	(1lko_A:0.6195590000	3qhb_A:0.2362560000):0.3452390000):0.0379456000):0.1144000000	(((((((1lb3_A:0.0401500000	2za7_A:0.0396810000):0.1214790000	1bg7_A:0.0474270000):0.0977682000	1r03_A:0.0000020000):0.1098850000	3e6s_A:0.2365660000):0.0759266000	(((1z6o_M:0.4395160000	2jd7_A:0.0701430000):0.0356765000	(1eum_A:0.1001290000	1krq_A:0.2275530000):0.0380670000):0.0483273000	1vlg_A:0.1944260000):0.1426430000):0.0345843000	1z6o_A:0.4684630000):0.1089390000	(1otk_A:0.8150160000	(((((((1oqu_A:0.1022090000	1r2f_A:0.0850100000):0.0132708000	1uzr_A:0.0128820000):0.4032610000	1mxr_A:0.5497230000):0.1336660000	((1jk0_A:0.6177310000	2uw2_A:0.0958870000):0.0491440000	1w68_A:0.0349890000):0.3860070000):0.1347490000	((2inc_B:0.5646080000	2inp_C:0.5668210000):0.1904800000	(1mty_B:0.6716410000	(1mty_D:0.8161500000	3dhg_A:0.6096830000):0.2623810000):0.2325940000):0.3296370000):0.0807516000	3ee4_A:0.5482660000):0.0979544000	(((2uw1_A:0.0000010000	2uw1_B:0.0000010000):0.0863504000	1afr_A:0.1038850000):0.3363490000	1za0_A:0.8027580000):0.2111950000):0.2387760000):0.1620860000):0.0832467000):0.0616344000):0.2372630000):0.0023591800):0.0762430000	(1ji4_A:0.1764980000	2fjc_A:0.1576370000):0.0000029578):0.0654994000):0.0466829000):0.1799380000	1qgh_A:0.2823740000);
(1ji5_A:0.1041750000	(1jig_A:0.0102980000	((((2fzf_A:0.8634700000	1nfv_A:0.0388340000):0.1878730000	((((1bcf_A:0.0000010000	3e1q_A:0.0000010000):0.0603027000	(2fkz_A:0.0171350000	(1jgc_A:0.1218480000	((1lko_A:0.3936610000	1yuz_A:0.7181010000):0.1831240000	3qhb_A:0.3687500000):0.1994060000):0.0369298000):0.0224401000):0.1863240000	((((((((1lb3_A:0.0328950000	2za7_A:0.0822570000):0.1036260000	1bg7_A:0.0293880000):0.0629166000	1r03_A:0.0000020000):0.1553090000	3e6s_A:0.2958720000):0.0733902000	1krq_A:0.1039050000):0.0204432000	(2jd7_A:0.0913830000	1vlg_A:0.1754750000):0.1126260000):0.0541215000	1z6o_M:0.5506420000):0.0236315000	1eum_A:0.0277240000):0.0964555000):0.1185060000	1z6o_A:0.5151290000):0.1076010000):0.0581591000	(1otk_A:0.5831760000	(((((1oqu_A:0.1299760000	1r2f_A:0.1158480000):0.0397059000	1uzr_A:0.0109400000):0.4543310000	(1mxr_A:0.6143490000	((1jk0_A:0.5875850000	2uw2_A:0.0978260000):0.0683675000	1w68_A:0.0374110000):0.4992980000):0.1975730000):0.2575480000	3ee4_A:0.5813620000):0.0984353000	(((2inc_B:0.6972890000	((2inp_C:0.8688900000	1mty_B:0.8612210000):0.0979860000	3dhg_A:0.5911130000):0.1509980000):0.1914750000	1mty_D:0.6991500000):0.2687150000	(((2uw1_A:0.0000010000	2uw1_B:0.0000010000):0.0982345000	1afr_A:0.0688990000):0.6944800000	1za0_A:0.5096430000):0.2138330000):0.2342910000):0.1932430000):0.2456180000):0.2219730000	2vzb_A:0.3166380000):0.0977812000):0.0245074000	(1n1q_A:0.0832160000	(2chp_A:0.0768590000	((((1qgh_A:0.2879950000	2ux1_A:0.1414490000):0.1511090000	2fjc_A:0.0532970000):0.0169755000	((((1dps_A:0.0000010000	1jts_A:0.0000010000):0.2652320000	1o9r_A:0.0454910000):0.1142220000	(1tjo_A:0.0000010000	1tk6_A:0.0000010000):0.3184900000):0.1040420000	1uvh_A:0.3530420000):0.0471678000):0.0271041000	1ji4_A:0.1189960000):0.0945945000):0.0409982000):0.0382708000);
(1ji5_A:0.0936450000	((1jig_A:0.0000020000	(((((2chp_A:0.1259410000	1uvh_A:0.4814870000):0.0288507000	(((1dps_A:0.0000010000	1jts_A:0.0000010000):0.2500530000	1o9r_A:0.1075110000):0.1314860000	(1tjo_A:0.0000020000	1tk6_A:0.0000010000):0.2616910000):0.1313960000):0.0455958000	((((1bcf_A:0.0000010000	3e1q_A:0.0000010000):0.0342087000	(2fkz_A:0.0396330000	(1jgc_A:0.0290850000	((1lko_A:0.4749440000	1yuz_A:0.5391300000):0.1403370000	3qhb_A:0.6810520000):0.3750490000):0.1252110000):0.0330855000):0.0493324000	(((((((1lb3_A:0.0298600000	2za7_A:0.0812520000):0.0295877000	1z6o_M:0.5255050000):0.0604590000	1bg7_A:0.0154130000):0.0727961000	1r03_A:0.0185480000):0.1011440000	3e6s_A:0.1922840000):0.1233380000	((1eum_A:0.1186970000	1krq_A:0.1839560000):0.0255605000	(2jd7_A:0.1031420000	1vlg_A:0.2016080000):0.0982049000):0.0803606000):0.0662942000	(1z6o_A:0.6160210000	(1otk_A:0.8097210000	(((((((1oqu_A:0.1016260000	1uzr_A:0.0207180000):0.0832219000	1r2f_A:0.0000020000):0.3985590000	1mxr_A:0.6193900000):0.1772870000	((1jk0_A:0.5878110000	1w68_A:0.0607690000):0.0669500000	2uw2_A:0.0721060000):0.2658190000):0.1115600000	3ee4_A:0.8073710000):0.1500020000	(((2uw1_A:0.0000010000	2uw1_B:0.0000010000):0.0809792000	1afr_A:0.0976100000):0.6677930000	1za0_A:0.4821890000):0.1615070000):0.1079310000	(2inc_B:0.5103710000	(2inp_C:0.6632420000	(1mty_B:0.8358190000	(1mty_D:0.8334240000	3dhg_A:0.3791360000):0.4832650000):0.0809099000):0.1675750000):0.3530770000):0.0830218000):0.3436110000):0.0219190000):0.1258260000):0.1623870000	1nfv_A:0.2051050000):0.2834010000):0.0622900000	(1ji4_A:0.1919380000	2fjc_A:0.1352030000):0.0088533200):0.0446349000	(2fzf_A:0.7966190000	2vzb_A:0.1505730000):0.3265500000):0.0908449000):0.0664497000	1n1q_A:0.0731910000):0.0251548000	(1qgh_A:0.2227590000	2ux1_A:0.2173600000):0.1597490000);
(1ji5_A:0.0732440000	(1jig_A:0.0659980000	(((2chp_A:0.2000340000	1ji4_A:0.3043190000):0.0670921000	(2fjc_A:0.1183480000	1uvh_A:0.3950030000):0.0693201000):0.0692345000	(((1qgh_A:0.2331970000	2ux1_A:0.1533760000):0.2865620000	((2fzf_A:0.6929810000	2vzb_A:0.3119220000):0.0991966000	(((((((((((1bcf_A:0.0000010000	3e1q_A:0.0000010000):0.0273874000	(2fkz_A:0.0094820000	1jgc_A:0.1511550000):0.0000027924):0.1203020000	(1nfv_A:0.2829700000	(1lko_A:0.3002960000	(1yuz_A:0.7363720000	3qhb_A:0.3824130000):0.0293193000):0.2651870000):0.0558635000):0.1364440000	1z6o_M:0.3014450000):0.0572868000	1eum_A:0.0006530000):0.0533694000	(2jd7_A:0.0551840000	1vlg_A:0.1625810000):0.1033620000):0.0277428000	1krq_A:0.1047820000):0.1164580000	3e6s_A:0.1273750000):0.2176220000	(((1lb3_A:0.0658830000	2za7_A:0.0355970000):0.0595285000	1bg7_A:0.0441290000):0.0372714000	1r03_A:0.0000030000):0.0000023748):0.2466050000	1z6o_A:0.5175690000):0.1600860000	(((1otk_A:0.7072180000	(((2uw1_A:0.0000010000	2uw1_B:0.0000010000):0.1199710000	1afr_A:0.0769790000):0.4719110000	1za0_A:0.6199050000):0.1108270000):0.0784343000	(((((1oqu_A:0.1224490000	1uzr_A:0.0446030000):0.0581532000	1r2f_A:0.0559380000):0.4143390000	1mxr_A:0.6334990000):0.1318390000	((1jk0_A:0.6198340000	2uw2_A:0.1199050000):0.0256863000	1w68_A:0.0740550000):0.4912010000):0.3059250000	(2inc_B:0.6616080000	(2inp_C:0.6310650000	(1mty_B:0.8478120000	(1mty_D:0.5457000000	3dhg_A:0.6401210000):0.3184170000):0.1089650000):0.1010470000):0.2515840000):0.0760276000):0.0355063000	3ee4_A:0.6285490000):0.1899770000):0.0894286000):0.0484020000):0.0150918000	(((1dps_A:0.0000010000	1jts_A:0.0000010000):0.1621680000	1o9r_A:0.1253810000):0.1323330000	(1tjo_A:0.0000010000	1tk6_A:0.0000010000):0.2344590000):0.0888842000):0.0775721000):0.0853765000):0.0272270000	1n1q_A:0.1746190000);
(1ji5_A:0.1397950000	1jig_A:0.0413040000	(1n1q_A:0.1272450000	(((2chp_A:0.0491290000	(2fzf_A:0.9193400000	2vzb_A:0.1351960000):0.3728460000):0.1010600000	((1qgh_A:0.2861400000	2ux1_A:0.1704510000):0.2278290000	((((((1dps_A:0.0000010000	1jts_A:0.0000010000):0.2386570000	1o9r_A:0.2014910000):0.1299370000	(1tjo_A:0.0000010000	1tk6_A:0.0000010000):0.2780830000):0.0570259000	1uvh_A:0.7769950000):0.0330346000	((((((((1bcf_A:0.0000010000	3e1q_A:0.0000010000):0.0875773000	2fkz_A:0.0328280000):0.0133671000	1jgc_A:0.0910730000):0.0998703000	((1lko_A:0.6644200000	3qhb_A:0.3045590000):0.1481590000	1yuz_A:0.7169400000):0.3601350000):0.2050130000	((1eum_A:0.0812320000	(1krq_A:0.1011580000	3e6s_A:0.1911100000):0.0261309000):0.0488411000	(2jd7_A:0.0627200000	1vlg_A:0.1643260000):0.0380948000):0.0379135000):0.0884405000	(((1lb3_A:0.0256020000	2za7_A:0.0417710000):0.0222461000	(1bg7_A:0.0422020000	1r03_A:0.0304080000):0.0549014000):0.0496067000	1z6o_M:0.4193000000):0.0348694000):0.1550070000	1z6o_A:0.4271290000):0.0580665000	(1otk_A:0.9606210000	(((((((1oqu_A:0.1000200000	1r2f_A:0.0608530000):0.0113899000	1uzr_A:0.0189260000):0.3366450000	1mxr_A:0.5331320000):0.1119170000	((1jk0_A:0.6721230000	2uw2_A:0.0402700000):0.0662826000	1w68_A:0.0324950000):0.3982320000):0.1336780000	3ee4_A:0.6074130000):0.2052710000	(2inc_B:0.6556290000	(2inp_C:0.6551590000	(1mty_B:0.9894480000	(1mty_D:0.6782300000	3dhg_A:0.6898810000):0.2727230000):0.1841290000):0.1686390000):0.2249970000):0.1052730000	(((2uw1_A:0.0000010000	2uw1_B:0.0000010000):0.0896404000	1afr_A:0.0490110000):0.3621020000	1za0_A:0.5682800000):0.1320400000):0.0842270000):0.2406370000):0.2874980000):0.0381985000	1nfv_A:0.4662770000):0.0259618000):0.0586023000):0.0362023000	(1ji4_A:0.1701850000	2fjc_A:0.2276050000):0.0502433000):0.0628518000):0.0093591100);
(1ji5_A:0.1420510000	(1jig_A:0.0649670000	(1n1q_A:0.1647010000	((2chp_A:0.0967210000	2vzb_A:0.3842490000):0.1772250000	(1ji4_A:0.1786510000	(2fjc_A:0.2623870000	(((((1dps_A:0.0000010000	1jts_A:0.0000010000):0.2397970000	1o9r_A:0.1348090000):0.0707179000	(1tjo_A:0.0000010000	1tk6_A:0.0000010000):0.4578320000):0.1980610000	1uvh_A:0.4360920000):0.0604730000	((2fzf_A:0.9448700000	1nfv_A:0.3448680000):0.1076140000	((((((1bcf_A:0.0000010000	3e1q_A:0.0000010000):0.0583354000	2fkz_A:0.0378160000):0.0623776000	(1jgc_A:0.0772620000	((1lko_A:0.6913870000	1yuz_A:0.7727460000):0.2687160000	3qhb_A:0.5529210000):0.3948460000):0.0552891000):0.0655798000	(((((1lb3_A:0.0461510000	2za7_A:0.0850370000):0.0921485000	1bg7_A:0.0457240000):0.0501554000	1r03_A:0.0142210000):0.1244570000	3e6s_A:0.1736700000):0.0970198000	((1z6o_M:0.4681700000	(2jd7_A:0.0623200000	1vlg_A:0.2224760000):0.0492651000):0.0469501000	(1eum_A:0.0700830000	1krq_A:0.1506340000):0.0876486000):0.0894204000):0.0704720000):0.1464440000	1z6o_A:0.5804450000):0.0649427000	(1otk_A:0.9698010000	(((((((1oqu_A:0.0822570000	1r2f_A:0.0868950000):0.0375066000	1uzr_A:0.0154700000):0.3715310000	1mxr_A:0.5105590000):0.1723820000	((1jk0_A:0.5239430000	1w68_A:0.0514500000):0.0379284000	2uw2_A:0.0629200000):0.3802680000):0.2063970000	3ee4_A:0.5915680000):0.1149330000	(((2uw1_A:0.0000010000	2uw1_B:0.0000010000):0.0705958000	1afr_A:0.0720640000):0.4980720000	1za0_A:0.5618210000):0.2573400000):0.0582656000	(2inc_B:0.3290820000	(2inp_C:0.7260270000	(1mty_B:0.7191820000	(1mty_D:0.7934720000	3dhg_A:0.5014580000):0.2912880000):0.0801960000):0.3398070000):0.4671480000):0.1051440000):0.4029010000):0.0963114000):0.2778280000):0.0393949000):0.0697057000):0.0000024338):0.0412847000):0.0175906000):0.0570605000	(1qgh_A:0.2468900000	2ux1_A:0.1958580000):0.1593440000);
(1ji5_A:0.0416710000	(1jig_A:0.0126650000	((((2chp_A:0.2250840000	((((1dps_A:0.0000020000	1jts_A:0.0000010000):0.0945038000	1o9r_A:0.2325150000):0.2048690000	1uvh_A:0.3073060000):0.0904817000	(1tjo_A:0.0000020000	1tk6_A:0.0000020000):0.3676990000):0.1644870000):0.0414340000	((2fzf_A:0.7373470000	1nfv_A:0.2096240000):0.1824080000	(((1bcf_A:0.0000010000	3e1q_A:0.0000010000):0.0804111000	(2fkz_A:0.0565730000	(1jgc_A:0.0220210000	((1lko_A:0.6848050000	1yuz_A:0.4235550000):0.3012420000	3qhb_A:0.7689830000):0.3027860000):0.0536915000):0.0531823000):0.0845030000	((((((((1lb3_A:0.0443560000	2za7_A:0.0926780000):0.0837183000	1z6o_M:0.3703720000):0.0986985000	1bg7_A:0.0161830000):0.0698103000	1r03_A:0.0083020000):0.0962458000	3e6s_A:0.1433730000):0.0643447000	((1eum_A:0.0637760000	1krq_A:0.2100820000):0.0578620000	(2jd7_A:0.0774810000	1vlg_A:0.1865880000):0.0519875000):0.0744105000):0.0696335000	1z6o_A:0.4781620000):0.0255136000	(1otk_A:0.8941210000	(((((((1oqu_A:0.1112470000	1r2f_A:0.1101500000):0.0622091000	1uzr_A:0.0099530000):0.4340610000	1mxr_A:0.5237600000):0.1426010000	((1jk0_A:0.4916730000	2uw2_A:0.1050130000):0.0856813000	1w68_A:0.0570100000):0.3876620000):0.1492270000	(2inc_B:0.8107430000	((2inp_C:0.6563540000	1mty_B:0.5698480000):0.3027890000	(1mty_D:0.5665250000	3dhg_A:0.6308530000):0.2235500000):0.1323160000):0.3819270000):0.0827406000	3ee4_A:0.6657440000):0.0991107000	(((2uw1_A:0.0000010000	2uw1_B:0.0000010000):0.0980425000	1afr_A:0.0931840000):0.4859670000	1za0_A:0.6576010000):0.2232190000):0.2074770000):0.2456450000):0.1198200000):0.0579676000):0.3453960000):0.0432105000	(1ji4_A:0.2242200000	2fjc_A:0.1490420000):0.0908363000):0.0871577000	2vzb_A:0.3320860000):0.0671617000):0.0407973000	(1n1q_A:0.1599230000	(1qgh_A:0.1479810000	2ux1_A:0.1694630000):0.2181630000):0.0778233000);
(1ji5_A:0.1919270000	1jig_A:0.0256760000	(1n1q_A:0.0463010000	((((((2chp_A:0.0540620000	2vzb_A:0.5429480000):0.0884407000	((2fzf_A:1.2159200000	1nfv_A:0.2870340000):0.0329603000	(((((1bcf_A:0.0000010000	3e1q_A:0.0000010000):0.0186153000	((2fkz_A:0.0121060000	1jgc_A:0.0709820000):0.0018659300	((1lko_A:0.5233430000	1yuz_A:0.5817420000):0.4798390000	3qhb_A:0.4153200000):0.3533500000):0.0318959000):0.1758050000	(((((1lb3_A:0.0371730000	2za7_A:0.0295350000):0.0368675000	1bg7_A:0.0471770000):0.0646897000	1r03_A:0.0000020000):0.0805706000	3e6s_A:0.2007570000):0.0806909000	((1z6o_M:0.4480360000	(2jd7_A:0.1502890000	1vlg_A:0.2047430000):0.0832202000):0.0192517000	(1eum_A:0.1379020000	1krq_A:0.1557490000):0.0691205000):0.1156000000):0.1428650000):0.1248910000	1z6o_A:0.4909640000):0.0413443000	(1otk_A:0.7989310000	((((((1oqu_A:0.1470440000	1r2f_A:0.0787030000):0.0402296000	1uzr_A:0.0217990000):0.3680930000	3ee4_A:0.6052860000):0.1694020000	(1mxr_A:0.7036020000	((1jk0_A:0.5907130000	2uw2_A:0.1185320000):0.0455951000	1w68_A:0.0320580000):0.3272270000):0.1392750000):0.1955360000	(((2uw1_A:0.0000010000	2uw1_B:0.0000010000):0.1132120000	1afr_A:0.0397690000):0.5216160000	1za0_A:0.8565570000):0.2203680000):0.0607415000	((2inc_B:0.5435900000	2inp_C:0.5063350000):0.1224970000	(1mty_B:0.9940400000	(1mty_D:0.5971300000	3dhg_A:0.6879280000):0.3791200000):0.1790800000):0.2277950000):0.2075120000):0.1595510000):0.1681760000):0.1992580000):0.0774539000	((((1dps_A:0.0000010000	1jts_A:0.0000010000):0.1111060000	1o9r_A:0.1526510000):0.1056270000	1uvh_A:0.4363910000):0.0448636000	(1tjo_A:0.0000010000	1tk6_A:0.0000010000):0.3109190000):0.1488060000):0.0004686450	(1qgh_A:0.2215380000	2ux1_A:0.1712560000):0.2800870000):0.0749131000	2fjc_A:0.1618250000):0.0164877000	1ji4_A:0.1358420000):0.0858341000):0.0386608000);
(1ji5_A:0.0563010000	((1jig_A:0.0512460000	((((2chp_A:0.1289610000	((((1dps_A:0.0000010000	1jts_A:0.0000010000):0.1238660000	1o9r_A:0.1713600000):0.0767523000	(1uvh_A:0.4286230000	(1tjo_A:0.0000020000	1tk6_A:0.0000020000):0.2009640000):0.1322290000):0.0800455000	2vzb_A:0.3697370000):0.0361587000):0.0458120000	((2fzf_A:1.2239140000	(1otk_A:0.6394090000	((((((1oqu_A:0.1396130000	1uzr_A:0.0386930000):0.0457894000	1r2f_A:0.0323380000):0.4326660000	(1mxr_A:0.5334690000	((1jk0_A:0.5173240000	2uw2_A:0.0879730000):0.0845264000	1w68_A:0.0313070000):0.3317340000):0.0886924000):0.1227860000	((2inc_B:0.4201440000	2inp_C:0.4733930000):0.1398340000	(1mty_B:0.6507610000	(1mty_D:0.6870970000	3dhg_A:0.6044050000):0.1865000000):0.1852220000):0.3162510000):0.1139840000	3ee4_A:0.3806300000):0.1643280000	(((2uw1_A:0.0000010000	2uw1_B:0.0000010000):0.1101640000	1afr_A:0.0479780000):0.4887770000	1za0_A:0.6066410000):0.1295190000):0.1712780000):0.2487600000):0.0022770800	((((1bcf_A:0.0000020000	3e1q_A:0.0000020000):0.0361542000	(2fkz_A:0.0159580000	(1jgc_A:0.0862460000	(1lko_A:0.6398270000	(1yuz_A:0.6251790000	3qhb_A:0.5902830000):0.0970072000):0.3139750000):0.0646732000):0.0233501000):0.0717847000	((((((1lb3_A:0.0319150000	2za7_A:0.0140800000):0.0579362000	1bg7_A:0.0400550000):0.0373512000	1z6o_M:0.4267510000):0.0880696000	1r03_A:0.0180390000):0.0469508000	1z6o_A:0.5117920000):0.0341793000	(((1eum_A:0.0171160000	(2jd7_A:0.0862040000	1vlg_A:0.1257520000):0.0920113000):0.0313162000	1krq_A:0.1476730000):0.0985708000	3e6s_A:0.2328760000):0.0339071000):0.0944904000):0.1001710000	1nfv_A:0.2117400000):0.0862056000):0.1672290000):0.0714539000	2fjc_A:0.1158940000):0.0152641000	1ji4_A:0.1469120000):0.0889033000):0.0516224000	1n1q_A:0.0484090000):0.1603660000	(1qgh_A:0.1502340000	2ux1_A:0.2437880000):0.1035960000);
(1ji5_A:0.2241130000	1jig_A:0.0085770000	(1n1q_A:0.0849800000	(((((((2chp_A:0.0750810000	2vzb_A:0.4949960000):0.0162882000	1nfv_A:0.3275340000):0.0962369000	((((((1bcf_A:0.0000010000	3e1q_A:0.0000010000):0.0885162000	2fkz_A:0.0000030000):0.0304698000	(1jgc_A:0.0413100000	((1lko_A:0.3316590000	3qhb_A:0.4202170000):0.1447840000	1yuz_A:0.5741470000):0.3246820000):0.0338553000):0.1866080000	(((((1lb3_A:0.0131640000	2za7_A:0.0637770000):0.0762106000	1bg7_A:0.0353910000):0.0227412000	1r03_A:0.0000030000):0.1148940000	3e6s_A:0.2478390000):0.1119670000	((1z6o_M:0.4207930000	(2jd7_A:0.1132180000	1vlg_A:0.1625030000):0.0511667000):0.0328359000	(1eum_A:0.1038640000	1krq_A:0.1074340000):0.0557739000):0.0603448000):0.0283040000):0.1599040000	1z6o_A:0.3682510000):0.0719570000	(1otk_A:0.7035470000	(((((((1oqu_A:0.0755860000	1r2f_A:0.1057610000):0.0442122000	1uzr_A:0.0050330000):0.4416910000	1mxr_A:0.6825720000):0.0477278000	((1jk0_A:0.5643810000	2uw2_A:0.0654950000):0.0865638000	1w68_A:0.0672780000):0.5195040000):0.1040820000	3ee4_A:0.5755230000):0.1790150000	(2inc_B:0.8376550000	((2inp_C:0.6589480000	1mty_B:1.0975310000):0.2605600000	(1mty_D:0.5573040000	3dhg_A:0.5811210000):0.2364900000):0.1336130000):0.2077400000):0.1272960000	(((2uw1_A:0.0000010000	2uw1_B:0.0000010000):0.1290620000	1afr_A:0.0738560000):0.3882440000	1za0_A:0.5973600000):0.1479100000):0.1213470000):0.3427980000):0.1871080000):0.0220120000	(((((1dps_A:0.0000010000	1jts_A:0.0000010000):0.1898810000	1o9r_A:0.1388960000):0.1947140000	1uvh_A:0.4077040000):0.0340023000	(1tjo_A:0.0000010000	1tk6_A:0.0000010000):0.2574660000):0.1045740000	2fzf_A:0.9108900000):0.0153659000):0.0484275000	(1qgh_A:0.3273320000	2ux1_A:0.1225990000):0.2531810000):0.1024360000	2fjc_A:0.1287130000):0.0417510000	1ji4_A:0.1430410000):0.0570904000):0.0502334000);
(1ji5_A:0.0532200000	((1jig_A:0.0196970000	1n1q_A:0.2027270000):0.0089914900	(((2chp_A:0.1414570000	((((1dps_A:0.0000010000	1jts_A:0.0000010000):0.2062170000	1o9r_A:0.1285580000):0.1992370000	(1tjo_A:0.0000010000	1tk6_A:0.0000010000):0.3083420000):0.1067900000	1uvh_A:0.4877060000):0.0699458000):0.0739245000	((1ji4_A:0.1682860000	2fjc_A:0.1124130000):0.0369510000	((2fzf_A:1.1926240000	1nfv_A:0.0702580000):0.1694580000	((((((1bcf_A:0.0000010000	3e1q_A:0.0000010000):0.0349995000	2fkz_A:0.0290160000):0.0392240000	(1jgc_A:0.0160700000	((1lko_A:0.5919580000	1yuz_A:0.8048530000):0.1903710000	3qhb_A:0.5742340000):0.3852870000):0.0400286000):0.0105889000	(((((1lb3_A:0.0365920000	2za7_A:0.0788930000):0.1161060000	1bg7_A:0.0284810000):0.0300399000	1r03_A:0.0097500000):0.1268450000	3e6s_A:0.1858210000):0.0504829000	((1z6o_M:0.3462950000	(2jd7_A:0.0821460000	1vlg_A:0.2208330000):0.0565498000):0.0195021000	(1eum_A:0.0775560000	1krq_A:0.2011260000):0.0581184000):0.1289010000):0.1774590000):0.1063000000	1z6o_A:0.5657300000):0.0853006000	(1otk_A:0.6800600000	(((((((1oqu_A:0.0979870000	1r2f_A:0.0989440000):0.0389420000	1uzr_A:0.0127370000):0.3909390000	1mxr_A:0.6830350000):0.1516780000	((1jk0_A:0.4551890000	2uw2_A:0.0594720000):0.0576870000	1w68_A:0.0335740000):0.3445690000):0.1856370000	(((2uw1_A:0.0000010000	2uw1_B:0.0000010000):0.1135780000	1afr_A:0.0686660000):0.5002150000	1za0_A:0.6249880000):0.1556860000):0.0292556000	(2inc_B:0.8505380000	(2inp_C:0.6609070000	(1mty_B:0.9156170000	(1mty_D:0.5907370000	3dhg_A:0.5286520000):0.2491100000):0.1201180000):0.1401810000):0.2587610000):0.0721038000	3ee4_A:0.5178950000):0.2537140000):0.4039740000):0.0589982000):0.2619160000):0.0176922000):0.1183430000	2vzb_A:0.4249040000):0.0374724000):0.0911818000	(1qgh_A:0.1904350000	2ux1_A:0.2216380000):0.1988340000);
(1ji5_A:0.0437470000	(1jig_A:0.0127130000	(1n1q_A:0.0525790000	((((((2chp_A:0.0589850000	2vzb_A:0.4619250000):0.0337274000	(2fzf_A:0.9668540000	((((1bcf_A:0.0000010000	3e1q_A:0.0000010000):0.0134291000	(2fkz_A:0.0112800000	(1jgc_A:0.0810080000	(1lko_A:0.3727650000	(1yuz_A:1.0070150000	3qhb_A:0.4729800000):0.1819130000):0.5117430000):0.0290125000):0.0108227000):0.0822331000	((((((((1lb3_A:0.0446570000	2za7_A:0.0140030000):0.0535956000	(1bg7_A:0.0186190000	1z6o_M:0.5656530000):0.0251858000):0.0640264000	1r03_A:0.0178860000):0.0713415000	3e6s_A:0.2156310000):0.0904215000	(1eum_A:0.0943770000	1krq_A:0.1558280000):0.0878800000):0.0132906000	(2jd7_A:0.1414650000	1vlg_A:0.1324270000):0.0598758000):0.0878773000	1z6o_A:0.4291470000):0.0205850000	(1otk_A:1.0888200000	((((((1oqu_A:0.1214280000	1r2f_A:0.0936660000):0.0309692000	1uzr_A:0.0058010000):0.3349690000	(1mxr_A:0.6260210000	((1jk0_A:0.5029490000	2uw2_A:0.0962930000):0.0382353000	1w68_A:0.0707110000):0.5226580000):0.0751223000):0.1441530000	(2inc_B:0.7023510000	(2inp_C:0.5922960000	(1mty_B:0.9416270000	(1mty_D:0.7976620000	3dhg_A:0.4767410000):0.3154320000):0.1998060000):0.1912850000):0.2734630000):0.0553515000	3ee4_A:0.4563850000):0.1602870000	(((2uw1_A:0.0000010000	2uw1_B:0.0000010000):0.1379570000	1afr_A:0.0385100000):0.4458010000	1za0_A:0.6596610000):0.1629300000):0.0779063000):0.4668250000):0.0763154000):0.1400150000	1nfv_A:0.1768400000):0.1161000000):0.1266550000):0.1034560000	(((1dps_A:0.0000010000	1jts_A:0.0000010000):0.1444230000	1o9r_A:0.1948930000):0.1038230000	(1tjo_A:0.0000020000	1tk6_A:0.0000020000):0.3040470000):0.1293940000):0.0000021106	(2ux1_A:0.2635030000	1uvh_A:0.4903180000):0.0891735000):0.0712717000	2fjc_A:0.1320590000):0.0243066000	1ji4_A:0.1625390000):0.0661027000):0.0310143000):0.1879100000	1qgh_A:0.2897310000);
(1ji5_A:0.1064770000	(1jig_A:0.0295900000	(((((2chp_A:0.2590640000	((((1dps_A:0.0000010000	1jts_A:0.0000010000):0.3246650000	1o9r_A:0.1530240000):0.1116510000	(1tjo_A:0.0000010000	1tk6_A:0.0000010000):0.4072680000):0.0750592000	(1uvh_A:0.3234180000	2fzf_A:1.2419550000):0.1122790000):0.0313393000):0.0198681000	(((((1bcf_A:0.0000010000	3e1q_A:0.0000010000):0.1055380000	(2fkz_A:0.0208330000	1jgc_A:0.2585660000):0.0049945800):0.0816103000	((((((1lb3_A:0.0154180000	2za7_A:0.0735960000):0.0230602000	(1bg7_A:0.0344500000	(1r03_A:0.0000030000	3e6s_A:0.3512590000):0.0494005000):0.0779670000):0.1153410000	1z6o_M:0.4402240000):0.0528487000	1z6o_A:0.4883930000):0.1048970000	(2jd7_A:0.0973430000	1vlg_A:0.1985860000):0.0617168000):0.0168402000	(1eum_A:0.0642430000	1krq_A:0.1533120000):0.0401088000):0.1566670000):0.0683027000	(1lko_A:0.9001320000	(1yuz_A:0.8419940000	3qhb_A:0.4948190000):0.1873970000):0.2609790000):0.1405900000	1nfv_A:0.3608340000):0.3225690000):0.0126398000	((1qgh_A:0.3797190000	2ux1_A:0.2575490000):0.1385190000	2fjc_A:0.1783070000):0.0420993000):0.0202323000	(2vzb_A:0.4548300000	(1otk_A:0.8426880000	((((((1oqu_A:0.1249840000	1uzr_A:0.0342510000):0.0653860000	1r2f_A:0.0047450000):0.3324800000	(1mxr_A:0.6022650000	((1jk0_A:0.4727740000	2uw2_A:0.0614060000):0.0619071000	1w68_A:0.0698770000):0.3487350000):0.0395069000):0.2542180000	(((2inc_B:0.4941790000	2inp_C:0.4443100000):0.1219330000	1mty_B:0.7825420000):0.1114260000	(1mty_D:0.5719980000	3dhg_A:0.6422850000):0.2566550000):0.4690660000):0.1261620000	3ee4_A:0.4465600000):0.1027180000	(((2uw1_A:0.0000010000	2uw1_B:0.0000010000):0.0872836000	1afr_A:0.0925140000):0.6259590000	1za0_A:0.5811080000):0.1584250000):0.1071080000):0.3357020000):0.1110220000):0.0732495000	1ji4_A:0.2232400000):0.1236750000):0.0262249000	1n1q_A:0.1314040000);
(1ji5_A:0.1358350000	1jig_A:0.0000020000	(1n1q_A:0.0887870000	(((((2chp_A:0.0747070000	((((2fzf_A:1.3259510000	((1bcf_A:0.0000010000	3e1q_A:0.0000010000):0.0115165000	(2fkz_A:0.0000020000	(1jgc_A:0.0224170000	(1lko_A:0.5468790000	(1yuz_A:0.7285730000	3qhb_A:0.2327790000):0.1476030000):0.2213830000):0.0864896000):0.0422232000):0.0686427000):0.0134330000	((((((1lb3_A:0.0242740000	2za7_A:0.0567660000):0.1140350000	1bg7_A:0.0558880000):0.0774663000	1r03_A:0.0000030000):0.1192200000	3e6s_A:0.1129710000):0.1125590000	((1z6o_M:0.3361390000	(2jd7_A:0.0967710000	1vlg_A:0.1497090000):0.0577261000):0.0255280000	(1eum_A:0.1018450000	1krq_A:0.1270860000):0.0557494000):0.0484575000):0.0306292000	(1z6o_A:0.3554250000	(1otk_A:0.5074180000	(((((((1oqu_A:0.1099180000	1r2f_A:0.0776850000):0.0392980000	1uzr_A:0.0098230000):0.4800690000	1mxr_A:0.5017520000):0.1685490000	((1jk0_A:0.5222200000	2uw2_A:0.1226180000):0.0524469000	1w68_A:0.0620270000):0.2451400000):0.1430870000	(3ee4_A:0.4720490000	(2inc_B:0.7189930000	((2inp_C:0.5091990000	1mty_B:0.7681700000):0.2084340000	(1mty_D:0.7250800000	3dhg_A:0.5666720000):0.3773720000):0.1282130000):0.3457160000):0.0853834000):0.1708990000	((2uw1_A:0.0000010000	2uw1_B:0.0000010000):0.0947746000	1afr_A:0.0282420000):0.5343390000):0.0616650000	1za0_A:0.6024170000):0.2087890000):0.3937330000):0.0980730000):0.1676570000):0.1039960000	1nfv_A:0.1495060000):0.2600130000	2vzb_A:0.4160450000):0.0164229000):0.1662070000	((((1dps_A:0.0000020000	1jts_A:0.0000020000):0.2109780000	1o9r_A:0.0998290000):0.1670090000	(1tjo_A:0.0000010000	1tk6_A:0.0000010000):0.3000380000):0.0806341000	1uvh_A:0.4473200000):0.0116383000):0.0142109000	(1qgh_A:0.1615500000	2ux1_A:0.1068230000):0.1204940000):0.0603029000	2fjc_A:0.0543560000):0.0498090000	1ji4_A:0.1381640000):0.0466364000):0.0220113000);
(1ji5_A:0.0844110000	(1jig_A:0.0000030000	1n1q_A:0.1973910000):0.0476251000	(((((2chp_A:0.1719790000	((((1dps_A:0.0000010000	1jts_A:0.0000010000):0.2481970000	1o9r_A:0.0861550000):0.1538940000	(1tjo_A:0.0000010000	1tk6_A:0.0000010000):0.2485510000):0.0849364000	1uvh_A:0.4048030000):0.0758123000):0.0745169000	(1ji4_A:0.2133380000	2fjc_A:0.1301790000):0.0865296000):0.0319483000	((2fzf_A:0.8712670000	((((1bcf_A:0.0000010000	3e1q_A:0.0000010000):0.0689466000	(2fkz_A:0.0335080000	((1lko_A:0.4170880000	(1yuz_A:0.6343560000	3qhb_A:0.5713340000):0.1217740000):0.4050150000	((((1lb3_A:0.0486850000	2za7_A:0.0596710000):0.0431821000	(1bg7_A:0.0255940000	1r03_A:0.0434800000):0.0461475000):0.0471233000	(1z6o_A:0.4517050000	1z6o_M:0.3500620000):0.1387760000):0.0769198000	(1eum_A:0.0560960000	((1krq_A:0.0530790000	3e6s_A:0.2023770000):0.0567416000	(2jd7_A:0.0635810000	1vlg_A:0.1875240000):0.0429619000):0.0390942000):0.0685634000):0.0717650000):0.1035670000):0.0000028381):0.0474378000	1jgc_A:0.0602790000):0.1442190000	1nfv_A:0.2573370000):0.0599898000):0.0525272000	((1otk_A:1.1622440000	(((2uw1_A:0.0000010000	2uw1_B:0.0000010000):0.0851791000	1afr_A:0.0538510000):0.3863030000	1za0_A:0.6671130000):0.0708320000):0.1268180000	((((((1oqu_A:0.1024910000	1r2f_A:0.0731800000):0.0236005000	1uzr_A:0.0000030000):0.4133510000	1mxr_A:0.6008500000):0.1242590000	((1jk0_A:0.5284830000	2uw2_A:0.0947550000):0.0699747000	1w68_A:0.0312120000):0.4460940000):0.2383350000	3ee4_A:0.3605430000):0.1279840000	(((2inc_B:0.5470450000	(2inp_C:0.5875800000	1mty_B:0.8373710000):0.1244280000):0.1391150000	3dhg_A:0.6597160000):0.1958550000	1mty_D:0.6195860000):0.3994660000):0.0899164000):0.4967380000):0.0856448000):0.0289834000	(1qgh_A:0.2167820000	2ux1_A:0.1038060000):0.2019840000):0.0404754000	2vzb_A:0.4027360000):0.0392772000);
(1ji5_A:0.0608000000	(1jig_A:0.0346840000	(((((2chp_A:0.1180720000	((((1dps_A:0.0000010000	1jts_A:0.0000010000):0.1628540000	1o9r_A:0.1261780000):0.3878340000	(1tjo_A:0.0000010000	1tk6_A:0.0000010000):0.2857820000):0.0419391000	1uvh_A:0.4916610000):0.1136080000):0.0557948000	(1ji4_A:0.2310780000	2fjc_A:0.2268260000):0.0697972000):0.0084498200	((2fzf_A:0.8456680000	((((1bcf_A:0.0000010000	3e1q_A:0.0000010000):0.0243476000	(2fkz_A:0.0000020000	(1jgc_A:0.0348640000	(1lko_A:0.6001980000	(1yuz_A:0.6653940000	3qhb_A:0.5765460000):0.1073900000):0.4471970000):0.0531182000):0.0000021177):0.1400870000	((((((((1lb3_A:0.0514210000	2za7_A:0.0492280000):0.0781294000	1bg7_A:0.0565970000):0.0688083000	1r03_A:0.0000020000):0.1909140000	3e6s_A:0.1120220000):0.1388560000	1krq_A:0.0511810000):0.0290116000	(2jd7_A:0.0435410000	1vlg_A:0.2127170000):0.0477585000):0.0368271000	1eum_A:0.0304960000):0.1040830000	1z6o_M:0.4545040000):0.0727025000):0.1040670000	1nfv_A:0.2125500000):0.0650838000):0.0566199000	(1z6o_A:0.3734770000	(1otk_A:1.0003720000	((((((1oqu_A:0.1208070000	1r2f_A:0.0719160000):0.0348691000	1uzr_A:0.0098700000):0.3410780000	1mxr_A:0.5892160000):0.1521010000	(((1jk0_A:0.5130760000	2uw2_A:0.0989530000):0.0398597000	1w68_A:0.0751710000):0.3336020000	((2inc_B:0.6517890000	(2inp_C:0.5226560000	1mty_B:1.1463360000):0.1693780000):0.1164580000	(1mty_D:0.5440700000	3dhg_A:0.6445770000):0.3836590000):0.3761220000):0.1828050000):0.1311080000	3ee4_A:0.6091930000):0.1132610000	(((2uw1_A:0.0000010000	2uw1_B:0.0000010000):0.1343000000	1afr_A:0.0430800000):0.5857520000	1za0_A:0.6595070000):0.1448700000):0.1207220000):0.3308570000):0.0463776000):0.1678420000):0.0641452000	(1qgh_A:0.2590060000	2ux1_A:0.1378470000):0.2858370000):0.0271857000	2vzb_A:0.4487060000):0.0639508000):0.0125286000	1n1q_A:0.1974300000);
(1ji5_A:0.0755230000	((1jig_A:0.0218500000	((((2chp_A:0.1646310000	2vzb_A:0.3091410000):0.0483279000	((2fzf_A:0.6928630000	1nfv_A:0.2604710000):0.1728810000	(((((1bcf_A:0.0000010000	3e1q_A:0.0000010000):0.0534343000	(2fkz_A:0.0269080000	(1jgc_A:0.0214130000	((1lko_A:0.2330800000	3qhb_A:0.6988540000):0.1464520000	1yuz_A:0.7592060000):0.5919730000):0.0694550000):0.0078190100):0.1082160000	((((((1lb3_A:0.0398640000	2za7_A:0.0753880000):0.0571705000	1z6o_M:0.4272260000):0.1036120000	1bg7_A:0.0345360000):0.0498241000	1r03_A:0.0071520000):0.1130500000	3e6s_A:0.2385010000):0.1103240000	((1eum_A:0.0781180000	1krq_A:0.1615670000):0.0638084000	(2jd7_A:0.0501510000	1vlg_A:0.2320740000):0.0836742000):0.1561350000):0.0999302000):0.1071010000	1z6o_A:0.5466070000):0.1159500000	(1otk_A:0.7865180000	(((((((1oqu_A:0.0970950000	1uzr_A:0.0455730000):0.0742206000	1r2f_A:0.0630230000):0.3919890000	1mxr_A:0.5081880000):0.1306960000	((1jk0_A:0.6189800000	2uw2_A:0.0263220000):0.0948774000	1w68_A:0.0453320000):0.2998820000):0.1382690000	3ee4_A:0.6109770000):0.1923360000	(((2uw1_A:0.0000010000	2uw1_B:0.0000010000):0.1527060000	1afr_A:0.0483450000):0.5514290000	1za0_A:0.7274430000):0.0649536000):0.1023560000	(((2inc_B:0.6607660000	(1mty_D:0.9308680000	3dhg_A:0.5198210000):0.3605450000):0.1027790000	1mty_B:0.6835200000):0.1434330000	2inp_C:0.6094220000):0.5167070000):0.0140505000):0.3551520000):0.0445030000):0.0969381000):0.0339484000	((((1dps_A:0.0000010000	1jts_A:0.0000010000):0.2501860000	1o9r_A:0.1215460000):0.1492620000	(1tjo_A:0.0000020000	1tk6_A:0.0000010000):0.2756390000):0.0915523000	1uvh_A:0.5732530000):0.1324960000):0.0916481000	(1ji4_A:0.1219220000	2fjc_A:0.1676690000):0.1000150000):0.1099290000):0.0123528000	1n1q_A:0.1524720000):0.0368739000	(1qgh_A:0.1215610000	2ux1_A:0.1509480000):0.3451710000);
(1ji5_A:0.0199540000	(1jig_A:0.0873740000	(1n1q_A:0.1015690000	((((2chp_A:0.2186180000	((((1dps_A:0.0000010000	1jts_A:0.0000010000):0.2038500000	1o9r_A:0.0808690000):0.0871243000	(1tjo_A:0.0000010000	1tk6_A:0.0000010000):0.3307110000):0.1971040000	1uvh_A:0.5838750000):0.0180524000):0.0136051000	((((2fzf_A:0.8872510000	1nfv_A:0.1414970000):0.2183160000	(((((1bcf_A:0.0000010000	3e1q_A:0.0000010000):0.0178346000	(2fkz_A:0.0000020000	(1jgc_A:0.1144170000	(1lko_A:0.6023450000	(1yuz_A:0.9576260000	3qhb_A:0.3456110000):0.2256630000):0.4685850000):0.0535502000):0.1026210000):0.2438870000	((1z6o_M:0.4379080000	(2jd7_A:0.0428200000	1vlg_A:0.2013390000):0.0691498000):0.0174794000	(1eum_A:0.0900410000	1krq_A:0.1151400000):0.0460801000):0.1508450000):0.0794519000	((((1lb3_A:0.0293960000	2za7_A:0.0967830000):0.1507650000	1bg7_A:0.0713910000):0.0843293000	1r03_A:0.0237030000):0.0724454000	3e6s_A:0.1889630000):0.0709735000):0.0978947000	1z6o_A:0.6089650000):0.1161340000):0.0675050000	(1otk_A:1.0123830000	(((((((1oqu_A:0.0992890000	1uzr_A:0.0287170000):0.0845519000	1r2f_A:0.0389580000):0.3832070000	1mxr_A:0.5539480000):0.1358850000	((1jk0_A:0.5628120000	2uw2_A:0.1328150000):0.0602008000	1w68_A:0.0270980000):0.3099750000):0.1339970000	(2inc_B:0.6951960000	(2inp_C:0.5741540000	(1mty_B:1.0647330000	(1mty_D:0.7327510000	3dhg_A:0.6864980000):0.3353220000):0.0764583000):0.0921158000):0.3675590000):0.1350500000	3ee4_A:0.7048350000):0.1566010000	(((2uw1_A:0.0000010000	2uw1_B:0.0000010000):0.0811359000	1afr_A:0.0643190000):0.2926110000	1za0_A:0.6904240000):0.0907296000):0.1232190000):0.3518920000):0.0746179000	2vzb_A:0.3963330000):0.1043910000):0.0682630000	2fjc_A:0.1848570000):0.0401344000	1ji4_A:0.1551090000):0.0598502000):0.0023473800):0.1270600000	(1qgh_A:0.0808180000	2ux1_A:0.2653700000):0.2714410000);
(1ji5_A:0.0875410000	((1jig_A:0.0621640000	(((2chp_A:0.1133390000	(2vzb_A:0.3364350000	((((((((1bcf_A:0.0000010000	3e1q_A:0.0000010000):0.0273756000	2fkz_A:0.0335780000):0.0090573300	1jgc_A:0.1364570000):0.0368166000	(1lko_A:0.4862260000	(1yuz_A:0.9105700000	3qhb_A:0.3844210000):0.1136880000):0.4042440000):0.0752213000	(((((1lb3_A:0.0488990000	2za7_A:0.0422280000):0.1065400000	1bg7_A:0.0675860000):0.0276785000	1r03_A:0.0000020000):0.1316120000	3e6s_A:0.1656440000):0.1198730000	(1z6o_M:0.5273360000	((1eum_A:0.0785080000	1krq_A:0.1145510000):0.0215309000	(2jd7_A:0.0292260000	1vlg_A:0.1840100000):0.0938033000):0.0591018000):0.0636628000):0.0628457000):0.0589212000	1z6o_A:0.5755610000):0.0352006000	((1otk_A:0.7077770000	(((2uw1_A:0.0000010000	2uw1_B:0.0000010000):0.0833479000	1afr_A:0.0878630000):0.6025580000	1za0_A:0.3163140000):0.1398610000):0.0935078000	((((((1oqu_A:0.1282790000	1r2f_A:0.1019290000):0.0222570000	1uzr_A:0.0000020000):0.3828000000	1mxr_A:0.7039520000):0.0857461000	((1jk0_A:0.7800250000	2uw2_A:0.0681240000):0.0578296000	1w68_A:0.0411770000):0.4747920000):0.1453930000	3ee4_A:0.6576740000):0.1040880000	(2inc_B:0.9371030000	(2inp_C:0.5582440000	(1mty_B:0.9423440000	(1mty_D:0.8354640000	3dhg_A:0.7455880000):0.3233390000):0.0263677000):0.1375530000):0.2009840000):0.1203600000):0.5060570000):0.0253002000	1nfv_A:0.2639530000):0.1036700000):0.0404643000):0.0474983000	((((1dps_A:0.0000010000	1jts_A:0.0000010000):0.1876720000	1o9r_A:0.1217150000):0.0925697000	(1tjo_A:0.0000010000	1tk6_A:0.0000010000):0.2300540000):0.0736535000	(1uvh_A:0.3423100000	2fzf_A:0.8159380000):0.0731448000):0.1906110000):0.0661803000	(1ji4_A:0.1581650000	2fjc_A:0.1527840000):0.0132639000):0.0843102000):0.0432596000	1n1q_A:0.1535460000):0.0630941000	(1qgh_A:0.1048080000	2ux1_A:0.1625220000):0.0770371000);
(1ji5_A:0.0636600000	((1jig_A:0.0447020000	(((2chp_A:0.0958040000	(2vzb_A:0.5025230000	((((1bcf_A:0.0000010000	3e1q_A:0.0000010000):0.0409373000	(2fkz_A:0.0184650000	(1jgc_A:0.0518660000	((1lko_A:0.5708580000	1yuz_A:0.6216150000):0.1584790000	3qhb_A:0.3063210000):0.4125730000):0.1335140000):0.0256264000):0.1462840000	((((((1lb3_A:0.0688580000	2za7_A:0.0265210000):0.0714257000	(1bg7_A:0.0000030000	1z6o_M:0.5734080000):0.0649459000):0.0746042000	1r03_A:0.0000030000):0.0854977000	3e6s_A:0.2100950000):0.0898500000	((1eum_A:0.1616800000	1krq_A:0.1825270000):0.0309641000	(2jd7_A:0.0876100000	1vlg_A:0.1830540000):0.0642194000):0.0514076000):0.0742406000	(1z6o_A:0.3012310000	(1otk_A:0.9202400000	((((((1oqu_A:0.1525950000	1r2f_A:0.0782010000):0.0192016000	1uzr_A:0.0210680000):0.3771930000	1mxr_A:0.6133960000):0.0823423000	(((1jk0_A:0.5358940000	2uw2_A:0.1023010000):0.0459737000	1w68_A:0.0508820000):0.3929600000	((2inc_B:0.4378360000	2inp_C:0.8089020000):0.0765020000	(1mty_B:1.0348810000	(1mty_D:0.5620190000	3dhg_A:0.4604090000):0.3166450000):0.0926623000):0.4295850000):0.0928919000):0.1808370000	3ee4_A:0.4405040000):0.2364930000	(((2uw1_A:0.0000010000	2uw1_B:0.0000010000):0.1386520000	1afr_A:0.0461360000):0.5392390000	1za0_A:0.6690920000):0.1430430000):0.0792668000):0.4844670000):0.0769252000):0.1430100000):0.1439460000	1nfv_A:0.1846770000):0.2421930000):0.0273984000):0.0651638000	((((1dps_A:0.0000010000	1jts_A:0.0000010000):0.1484810000	1o9r_A:0.1508910000):0.1250540000	(1tjo_A:0.0000020000	1tk6_A:0.0000010000):0.2290820000):0.1215770000	(1uvh_A:0.3731090000	2fzf_A:0.8667720000):0.0683217000):0.0725108000):0.0368556000	(1ji4_A:0.1667570000	2fjc_A:0.1345960000):0.0443783000):0.0611590000):0.0330093000	1n1q_A:0.1023580000):0.0743582000	(1qgh_A:0.1113100000	2ux1_A:0.1672530000):0.2009460000);
(1ji5_A:0.1305660000	((1jig_A:0.0309270000	((((2chp_A:0.0665050000	2vzb_A:0.4162760000):0.1380290000	(((2fzf_A:0.9041740000	1nfv_A:0.3191510000):0.1249730000	(((((1bcf_A:0.0000010000	3e1q_A:0.0000010000):0.0589304000	2fkz_A:0.0000030000):0.0178228000	(1jgc_A:0.0332730000	((1lko_A:0.5750340000	1yuz_A:0.3711380000):0.3379310000	3qhb_A:0.7378480000):0.3702580000):0.0892103000):0.0301308000	(((((1lb3_A:0.0333390000	2za7_A:0.0528830000):0.0768688000	1bg7_A:0.0587330000):0.0900157000	1r03_A:0.0000030000):0.0988279000	3e6s_A:0.2372850000):0.0641562000	((1z6o_M:0.3605860000	(2jd7_A:0.0879280000	1vlg_A:0.1567340000):0.0608159000):0.0225613000	(1eum_A:0.1047490000	1krq_A:0.1244770000):0.0255466000):0.1073240000):0.0999977000):0.2086070000	1z6o_A:0.5647800000):0.0420580000):0.1245090000	((1otk_A:0.9611170000	(((2uw1_A:0.0000010000	2uw1_B:0.0000010000):0.1354280000	1afr_A:0.0633540000):0.3900440000	1za0_A:0.5945430000):0.0592136000):0.1389080000	((((((1oqu_A:0.0837820000	1uzr_A:0.0487670000):0.0491647000	1r2f_A:0.0187940000):0.4356950000	1mxr_A:0.6227230000):0.1177000000	((1jk0_A:0.5883140000	2uw2_A:0.0663840000):0.0799573000	1w68_A:0.0423880000):0.4061480000):0.1420630000	((2inc_B:0.5629590000	(2inp_C:0.5595380000	1mty_B:0.8913530000):0.0826191000):0.1604860000	(1mty_D:0.6926450000	3dhg_A:0.6770550000):0.2966450000):0.3476570000):0.1424860000	3ee4_A:0.5268670000):0.0627250000):0.3999650000):0.2336200000):0.0392023000	((((1dps_A:0.0000010000	1jts_A:0.0000010000):0.0751360000	1o9r_A:0.1434930000):0.1734940000	1uvh_A:0.4637600000):0.1054950000	(1tjo_A:0.0000010000	1tk6_A:0.0000020000):0.3118640000):0.1583070000):0.0397996000	(1ji4_A:0.1899710000	2fjc_A:0.1294260000):0.0658224000):0.1236040000):0.0362952000	1n1q_A:0.1280650000):0.1285720000	(1qgh_A:0.2741580000	2ux1_A:0.3135610000):0.2619520000);
(1ji5_A:0.0536840000	((1jig_A:0.0349270000	(((((2chp_A:0.0942750000	2vzb_A:0.3018260000):0.0457577000	((2fzf_A:0.6920450000	1nfv_A:0.2335790000):0.0640857000	(((((1bcf_A:0.0000020000	3e1q_A:0.0000020000):0.1194210000	(2fkz_A:0.0110130000	(1jgc_A:0.0734680000	((1lko_A:0.3971050000	3qhb_A:0.2574340000):0.1654570000	1yuz_A:0.9189520000):0.3649370000):0.0376890000):0.0233601000):0.1439130000	((((((1lb3_A:0.0808160000	2za7_A:0.1198160000):0.0480152000	1z6o_M:0.3548770000):0.0732654000	1bg7_A:0.0206090000):0.0731561000	1r03_A:0.0466950000):0.0922123000	3e6s_A:0.1853950000):0.0785554000	((1eum_A:0.0748590000	(2jd7_A:0.0484300000	1vlg_A:0.1924210000):0.1102050000):0.0128084000	1krq_A:0.1187040000):0.0312301000):0.1093480000):0.1183900000	1z6o_A:0.3991110000):0.2384210000	(1otk_A:0.8308500000	((((((1oqu_A:0.1222670000	1uzr_A:0.0307920000):0.0863774000	1r2f_A:0.0237620000):0.4795500000	(1mxr_A:0.5816240000	((1jk0_A:0.6017720000	2uw2_A:0.0878210000):0.0342107000	1w68_A:0.0532830000):0.4128260000):0.0860826000):0.1617970000	(2inc_B:0.4864990000	((2inp_C:0.8951430000	1mty_B:0.7469970000):0.0966652000	(1mty_D:0.7051360000	3dhg_A:0.7165270000):0.1531820000):0.2558990000):0.5628000000):0.0832540000	(((2uw1_A:0.0000010000	2uw1_B:0.0000010000):0.1113730000	1afr_A:0.0370530000):0.4751840000	1za0_A:0.5440590000):0.2481390000):0.0535505000	3ee4_A:0.5737270000):0.2297630000):0.3385540000):0.0475440000):0.1056730000):0.0310511000	((((1dps_A:0.0000010000	1jts_A:0.0000010000):0.2143390000	1o9r_A:0.0759250000):0.0904714000	(1tjo_A:0.0000020000	1tk6_A:0.0000010000):0.3472210000):0.1273470000	1uvh_A:0.3175550000):0.0075699900):0.0345103000	2fjc_A:0.1222240000):0.0721688000	1ji4_A:0.1098630000):0.0659019000):0.0240705000	1n1q_A:0.1119000000):0.0344645000	(1qgh_A:0.0607240000	2ux1_A:0.1608360000):0.1783540000);
(1ji5_A:0.0583430000	((1jig_A:0.0697200000	((((2chp_A:0.1927490000	((((1dps_A:0.0000010000	1jts_A:0.0000010000):0.1738590000	1o9r_A:0.1507170000):0.2144880000	(1tjo_A:0.0000020000	1tk6_A:0.0000010000):0.2626020000):0.1111690000	1uvh_A:0.4351040000):0.0884130000):0.0098332500	(2fzf_A:0.8660110000	(((((1bcf_A:0.0000020000	3e1q_A:0.0000020000):0.0821514000	(2fkz_A:0.0202940000	(1jgc_A:0.0011410000	(1lko_A:0.5880400000	(1yuz_A:0.7648470000	3qhb_A:0.5670980000):0.2325410000):0.4187520000):0.1228910000):0.0000028535):0.0388769000	((((((1lb3_A:0.0275540000	2za7_A:0.0765410000):0.0619595000	1z6o_M:0.3790210000):0.0485755000	1bg7_A:0.0268590000):0.1040760000	1r03_A:0.0095950000):0.1300740000	3e6s_A:0.1639710000):0.0972737000	((1eum_A:0.0694240000	(2jd7_A:0.0318940000	1vlg_A:0.1451500000):0.0470653000):0.0010410900	1krq_A:0.1450010000):0.0861476000):0.1579910000):0.0989457000	(1z6o_A:0.3159680000	((1otk_A:1.1452620000	(((2uw1_A:0.0000010000	2uw1_B:0.0000010000):0.1118200000	1afr_A:0.0420550000):0.7084690000	1za0_A:0.4499210000):0.2089070000):0.2535690000	((((1oqu_A:0.1567820000	1r2f_A:0.1151290000):0.0399959000	1uzr_A:0.0291240000):0.3787740000	(1mxr_A:0.5146650000	(((1jk0_A:0.5670200000	2uw2_A:0.0793690000):0.0851253000	1w68_A:0.0679460000):0.3691280000	(((2inc_B:0.5439180000	1mty_B:1.1932660000):0.1442250000	2inp_C:0.8264600000):0.1943130000	(1mty_D:0.9609790000	3dhg_A:0.5754310000):0.3698040000):0.4166610000):0.1290270000):0.1724720000):0.1093580000	3ee4_A:0.6252810000):0.1206850000):0.4784400000):0.0868764000):0.0888967000	1nfv_A:0.3854390000):0.1460310000):0.1493460000):0.0894329000	(1ji4_A:0.1010910000	2fjc_A:0.1961210000):0.1069570000):0.0490810000	(2ux1_A:0.3732360000	2vzb_A:0.4649960000):0.0130407000):0.0866999000):0.0176814000	1n1q_A:0.1162420000):0.0829453000	1qgh_A:0.3892840000);
(1ji5_A:0.0580130000	((1jig_A:0.0554790000	(((2chp_A:0.1013280000	2vzb_A:0.3954190000):0.1007300000	(((((1dps_A:0.0000010000	1jts_A:0.0000010000):0.1452510000	1uvh_A:0.5578280000):0.1579730000	1o9r_A:0.1833460000):0.1365770000	(1tjo_A:0.0000010000	1tk6_A:0.0000020000):0.3722240000):0.2304270000	((2fzf_A:0.9183980000	1nfv_A:0.1802100000):0.2472480000	((((1bcf_A:0.0000010000	3e1q_A:0.0000010000):0.0622027000	(2fkz_A:0.0450600000	(1jgc_A:0.0826050000	((1lko_A:0.7428770000	1yuz_A:0.4999280000):0.0644538000	3qhb_A:0.3833380000):0.3436010000):0.0767988000):0.0061252400):0.1639230000	(((((1lb3_A:0.0290260000	2za7_A:0.0825920000):0.1003400000	1bg7_A:0.0404190000):0.0521800000	1r03_A:0.0000030000):0.1659960000	3e6s_A:0.0966960000):0.1591600000	(((1z6o_M:0.5725220000	2jd7_A:0.0335970000):0.0138637000	1vlg_A:0.0635430000):0.0195836000	(1eum_A:0.0896070000	1krq_A:0.1344660000):0.0563786000):0.0694729000):0.0484157000):0.1646490000	(1z6o_A:0.5023400000	(1otk_A:1.2269520000	(((((((1oqu_A:0.1590490000	1uzr_A:0.0608670000):0.0614068000	1r2f_A:0.0139690000):0.5333380000	1mxr_A:0.4964780000):0.0905037000	((1jk0_A:0.4033820000	2uw2_A:0.0911420000):0.0748834000	1w68_A:0.0552330000):0.3143520000):0.1450140000	(2inc_B:0.4513860000	((2inp_C:0.5990630000	1mty_B:0.7760350000):0.1838510000	(1mty_D:0.8264450000	3dhg_A:0.4771900000):0.3707060000):0.1592310000):0.4705000000):0.1797580000	3ee4_A:0.4987440000):0.1215740000	(((2uw1_A:0.0000010000	2uw1_B:0.0000010000):0.1075960000	1afr_A:0.0354480000):0.4453080000	1za0_A:0.7775790000):0.1756540000):0.1492070000):0.1380920000):0.0332504000):0.0727484000):0.1918110000):0.0000029272):0.0433376000	(1ji4_A:0.1265320000	2fjc_A:0.1971600000):0.0753173000):0.0773800000):0.0056835900	1n1q_A:0.1677250000):0.0654197000	(1qgh_A:0.1472470000	2ux1_A:0.2696000000):0.3125080000);
(1ji5_A:0.2765210000	1jig_A:0.0492280000	(1n1q_A:0.1022410000	(((2chp_A:0.0953010000	((2vzb_A:0.3423910000	(1otk_A:0.8781710000	(((((1oqu_A:0.1223190000	1uzr_A:0.0248180000):0.0559758000	1r2f_A:0.0082900000):0.3491160000	(1mxr_A:0.6141310000	(((1jk0_A:0.5872120000	2uw2_A:0.0698770000):0.1008440000	1w68_A:0.0251540000):0.3625150000	(2inc_B:0.7127700000	((2inp_C:0.3159840000	1mty_B:1.2287950000):0.1209010000	(1mty_D:0.8209290000	3dhg_A:0.7157050000):0.2791320000):0.1336620000):0.4811260000):0.1320160000):0.1374490000):0.1465460000	3ee4_A:0.6671620000):0.1758680000	(((2uw1_A:0.0000010000	2uw1_B:0.0000010000):0.0930009000	1afr_A:0.0583630000):0.4028020000	1za0_A:0.7853370000):0.1528390000):0.3138250000):0.3653020000):0.2367920000	(((((1bcf_A:0.0000010000	3e1q_A:0.0000010000):0.0411798000	2fkz_A:0.0085570000):0.0000025692	((1lko_A:0.5062910000	(1yuz_A:0.7713720000	3qhb_A:0.3760600000):0.2174560000):0.2837880000	((((1lb3_A:0.0325750000	2za7_A:0.0491500000):0.0742869000	(1bg7_A:0.0143850000	(1r03_A:0.0064940000	3e6s_A:0.2995250000):0.0794163000):0.0608204000):0.0921249000	(1z6o_A:0.4106770000	1z6o_M:0.2434150000):0.1544240000):0.0929257000	(((1eum_A:0.1032990000	1krq_A:0.1966140000):0.0621424000	2jd7_A:0.1091840000):0.0528041000	1vlg_A:0.1184370000):0.0390299000):0.1161450000):0.1485200000):0.0452499000	1jgc_A:0.0769340000):0.1521940000	1nfv_A:0.2516580000):0.2133020000):0.1437700000):0.0849371000	(((((1dps_A:0.0000010000	1jts_A:0.0000010000):0.2394270000	1o9r_A:0.1029340000):0.0499537000	2fzf_A:1.2816270000):0.0205367000	1uvh_A:0.4994590000):0.0370353000	(1tjo_A:0.0000010000	1tk6_A:0.0000010000):0.2615880000):0.0714612000):0.0935926000	(((1qgh_A:0.2761670000	2ux1_A:0.1220560000):0.1394950000	2fjc_A:0.1531140000):0.0596052000	1ji4_A:0.2159610000):0.0000025582):0.0384225000):0.0192755000);
(1ji5_A:0.1479810000	1jig_A:0.0215240000	(1n1q_A:0.1081970000	((((2chp_A:0.1652630000	((1qgh_A:0.3394660000	2ux1_A:0.0946600000):0.1806440000	((((1dps_A:0.0000010000	1jts_A:0.0000010000):0.2507870000	1o9r_A:0.0884720000):0.1130820000	(1tjo_A:0.0000010000	1tk6_A:0.0000010000):0.3012000000):0.0827448000	(1uvh_A:0.2997790000	2fzf_A:1.5442530000):0.0980554000):0.0931192000):0.0501292000):0.0200822000	(2vzb_A:0.3191820000	((((((1bcf_A:0.0000010000	3e1q_A:0.0000010000):0.0627458000	(2fkz_A:0.0194570000	1jgc_A:0.2105600000):0.0153141000):0.0610653000	((((1lb3_A:0.0511630000	2za7_A:0.0332910000):0.0463874000	(1bg7_A:0.0145300000	(1r03_A:0.0047840000	3e6s_A:0.3841890000):0.0670476000):0.0980116000):0.0832376000	(1z6o_A:0.4980060000	1z6o_M:0.2810880000):0.1222130000):0.1840310000	((1eum_A:0.0756340000	1krq_A:0.1683320000):0.1181110000	(2jd7_A:0.1198150000	1vlg_A:0.2495020000):0.0423066000):0.0219601000):0.1462760000):0.0668668000	((1lko_A:0.3794900000	3qhb_A:0.5988050000):0.1603730000	1yuz_A:0.9483700000):0.1975290000):0.1146360000	(1otk_A:0.8933940000	(((((((1oqu_A:0.1110600000	1uzr_A:0.0256280000):0.0941567000	1r2f_A:0.0148420000):0.5654120000	1mxr_A:0.5467410000):0.2280540000	((1jk0_A:0.5826270000	1w68_A:0.0653340000):0.0577285000	2uw2_A:0.0458150000):0.4280470000):0.3433780000	(2inc_B:0.6681380000	((2inp_C:0.6757710000	1mty_B:0.8220070000):0.0142907000	(1mty_D:0.6875720000	3dhg_A:0.3731500000):0.3124020000):0.1648030000):0.1082430000):0.1679990000	3ee4_A:0.6172350000):0.0971031000	(((2uw1_A:0.0000010000	2uw1_B:0.0000010000):0.1018460000	1afr_A:0.0830480000):0.5460870000	1za0_A:0.7018330000):0.1821410000):0.1384510000):0.2118890000):0.0959332000	1nfv_A:0.2054440000):0.2078290000):0.0815535000):0.0462057000	2fjc_A:0.1429560000):0.0284023000	1ji4_A:0.2032090000):0.0673319000):0.0296298000);
(1ji5_A:0.0329170000	(1jig_A:0.0297150000	(1n1q_A:0.1905830000	(((((2chp_A:0.1525380000	2vzb_A:0.4573370000):0.0608966000	((((1bcf_A:0.0000010000	3e1q_A:0.0000010000):0.0599462000	(2fkz_A:0.0471390000	(1jgc_A:0.0190480000	((1lko_A:0.4756310000	3qhb_A:0.6439660000):0.3151100000	1yuz_A:1.0246140000):0.2655920000):0.0619561000):0.0385821000):0.0425831000	(((((((1lb3_A:0.0461230000	2za7_A:0.0690110000):0.0453341000	1z6o_M:0.5845490000):0.0668210000	1bg7_A:0.0196820000):0.0772375000	1r03_A:0.0000020000):0.1265520000	(1z6o_A:0.4932800000	(1otk_A:0.8803200000	((((((1oqu_A:0.0822920000	1r2f_A:0.1148650000):0.0500245000	1uzr_A:0.0064950000):0.4604080000	1mxr_A:0.5996230000):0.0669391000	((1jk0_A:0.5453340000	2uw2_A:0.0995910000):0.0869266000	1w68_A:0.0290840000):0.3969910000):0.1461310000	(2inc_B:0.6577650000	(2inp_C:0.5520690000	(1mty_B:0.8040250000	(1mty_D:0.5131980000	3dhg_A:0.7678100000):0.4014840000):0.0635605000):0.1486360000):0.4782650000):0.0874396000	(3ee4_A:0.4163820000	(((2uw1_A:0.0000010000	2uw1_B:0.0000010000):0.1639980000	1afr_A:0.0637710000):0.5371910000	1za0_A:0.8189690000):0.1811360000):0.0665640000):0.2325150000):0.4597730000):0.0290775000):0.0648467000	3e6s_A:0.1652180000):0.0935489000	(((1eum_A:0.1253160000	1krq_A:0.1730770000):0.0560744000	2jd7_A:0.0593140000):0.0458785000	1vlg_A:0.0581220000):0.0642473000):0.1610420000):0.2784050000	1nfv_A:0.2186700000):0.2817540000):0.1791580000	(((((1dps_A:0.0000010000	1jts_A:0.0000010000):0.2433940000	1o9r_A:0.1339700000):0.0559188000	(1tjo_A:0.0000020000	1tk6_A:0.0000010000):0.5528990000):0.1042430000	2fzf_A:1.3562070000):0.0360288000	1uvh_A:0.4771570000):0.1114060000):0.0684018000	2fjc_A:0.0717810000):0.0559461000	1ji4_A:0.2244080000):0.1440480000):0.0426907000):0.1304380000	(1qgh_A:0.1194100000	2ux1_A:0.2338840000):0.2944490000);
(1ji5_A:0.2278970000	1jig_A:0.0549790000	(1n1q_A:0.1439590000	((((((2chp_A:0.1207220000	2vzb_A:0.6498330000):0.0453797000	((2fzf_A:1.5382130000	1nfv_A:0.1713440000):0.0206419000	((((((1bcf_A:0.0000010000	3e1q_A:0.0000010000):0.0460571000	2fkz_A:0.0000020000):0.0199003000	(1jgc_A:0.0696070000	((1lko_A:0.7579920000	1yuz_A:0.8632530000):0.0350985000	3qhb_A:0.6241820000):0.4505630000):0.0283186000):0.1163920000	((((((1lb3_A:0.0000030000	2za7_A:0.0817140000):0.0626983000	1z6o_M:0.5423150000):0.0619329000	1bg7_A:0.0193040000):0.0572934000	1r03_A:0.0000020000):0.1460950000	3e6s_A:0.2078580000):0.1040890000	((1eum_A:0.0336240000	1krq_A:0.1978380000):0.0393125000	(2jd7_A:0.0783010000	1vlg_A:0.1771480000):0.0727320000):0.0574435000):0.1158710000):0.1100470000	1z6o_A:0.6616640000):0.0430385000	(1otk_A:1.1435740000	(((((((1oqu_A:0.1346360000	1r2f_A:0.0944760000):0.0374960000	1uzr_A:0.0239530000):0.3626020000	1mxr_A:0.7391090000):0.0755880000	((1jk0_A:0.5751020000	2uw2_A:0.0699700000):0.0938741000	1w68_A:0.0513630000):0.2877610000):0.1697310000	3ee4_A:0.5429570000):0.1823460000	(((2inc_B:0.6327060000	(1mty_D:0.7229090000	3dhg_A:0.6006990000):0.3530290000):0.1320940000	1mty_B:0.9575280000):0.0401836000	2inp_C:0.6644870000):0.2566650000):0.1693810000	(((2uw1_A:0.0000010000	2uw1_B:0.0000010000):0.1105910000	1afr_A:0.0815360000):0.5835200000	1za0_A:0.6197690000):0.1298470000):0.0891343000):0.2670240000):0.1802660000):0.1599220000):0.0406619000	((((1dps_A:0.0000010000	1jts_A:0.0000010000):0.1614980000	1o9r_A:0.2276920000):0.1681700000	(1tjo_A:0.0000020000	1tk6_A:0.0000020000):0.3189400000):0.1123730000	1uvh_A:0.6489370000):0.0472845000):0.0278001000	(1qgh_A:0.3244600000	2ux1_A:0.2223690000):0.2788050000):0.0515094000	2fjc_A:0.2324030000):0.0661541000	1ji4_A:0.1853620000):0.2028170000):0.0344866000);
(1ji5_A:0.1693620000	(1jig_A:0.0199570000	(((2chp_A:0.2390230000	((((1dps_A:0.0000010000	1jts_A:0.0000010000):0.1363880000	1uvh_A:0.5858830000):0.0903179000	1o9r_A:0.2127020000):0.1409830000	(1tjo_A:0.0000010000	1tk6_A:0.0000010000):0.4033380000):0.0852737000):0.0487104000	((1qgh_A:0.2480360000	2ux1_A:0.1407220000):0.1824720000	(((2fzf_A:1.0215300000	(((((1bcf_A:0.0000010000	3e1q_A:0.0000010000):0.0663685000	(2fkz_A:0.0271730000	1jgc_A:0.1570860000):0.0095929400):0.1855420000	(((1lko_A:0.5908180000	1yuz_A:0.4973230000):0.2161950000	3qhb_A:0.3807400000):0.2905910000	((((((((1lb3_A:0.0659880000	2za7_A:0.0623300000):0.1457380000	1bg7_A:0.0528150000):0.1175940000	1r03_A:0.0080320000):0.0933283000	3e6s_A:0.1405040000):0.2249090000	1krq_A:0.1092960000):0.0443154000	(2jd7_A:0.0552930000	1vlg_A:0.1745340000):0.0894717000):0.0329664000	1eum_A:0.0667440000):0.0378238000	1z6o_M:0.6495610000):0.0574102000):0.0805921000):0.0911280000	1nfv_A:0.3233810000):0.1607280000	1z6o_A:0.5046470000):0.1714260000):0.0576703000	((1otk_A:1.0291390000	(((2uw1_A:0.0000010000	2uw1_B:0.0000010000):0.1717990000	1afr_A:0.0587000000):0.5636250000	1za0_A:0.6768720000):0.1132800000):0.1034090000	(((((1oqu_A:0.1416890000	1uzr_A:0.0211200000):0.0949094000	1r2f_A:0.0293430000):0.3541280000	1mxr_A:0.7141660000):0.1075680000	((1jk0_A:0.4936120000	(2uw2_A:0.0904280000	1w68_A:0.0758830000):0.1004170000):0.1972770000	(2inc_B:0.5898640000	(((2inp_C:0.6942120000	1mty_B:1.0182620000):0.0527253000	3dhg_A:0.7672580000):0.1525260000	1mty_D:0.6962860000):0.1830990000):0.4788080000):0.1164160000):0.1986990000	3ee4_A:0.6796790000):0.1146340000):0.2512770000):0.1304160000	2vzb_A:0.3580700000):0.0850991000):0.0626599000):0.0231334000	(1ji4_A:0.1438280000	2fjc_A:0.2394640000):0.0618734000):0.0825082000):0.0161993000	1n1q_A:0.1359240000);
(1ji5_A:0.0000030000	((1jig_A:0.0374080000	1n1q_A:0.1539090000):0.0115620000	((((2chp_A:0.0898780000	((((1dps_A:0.0000010000	1jts_A:0.0000010000):0.1090010000	1o9r_A:0.0972760000):0.1520530000	(1tjo_A:0.0000020000	1tk6_A:0.0000010000):0.4163260000):0.1099970000	1uvh_A:0.5221090000):0.1012120000):0.0069982000	(((2fzf_A:1.1120960000	(((((((1lb3_A:0.1099850000	2za7_A:0.0480940000):0.0626171000	1z6o_M:0.5480500000):0.0663971000	1bg7_A:0.0441010000):0.0754662000	1r03_A:0.0000580000):0.0411684000	3e6s_A:0.3629020000):0.0761426000	(1z6o_A:0.5071960000	((1otk_A:1.0890780000	((2inc_B:0.7315390000	2inp_C:0.5870710000):0.1726690000	(1mty_B:0.9958230000	(1mty_D:0.6748710000	3dhg_A:0.8285120000):0.2566630000):0.0782386000):0.4277250000):0.0019607400	(((((((1oqu_A:0.1011640000	1r2f_A:0.0938500000):0.0270564000	1uzr_A:0.0067170000):0.4287130000	1mxr_A:0.5754170000):0.0888071000	((1jk0_A:0.5563640000	2uw2_A:0.0808590000):0.1045080000	1w68_A:0.0249770000):0.5116180000):0.1076090000	3ee4_A:0.6173650000):0.1665360000	((2uw1_A:0.0000010000	2uw1_B:0.0000010000):0.1562450000	1afr_A:0.0517350000):0.6208850000):0.0758100000	1za0_A:1.0106010000):0.0875930000):0.3422070000):0.0529703000):0.0996853000	((1eum_A:0.0503540000	1krq_A:0.1881570000):0.0546677000	(2jd7_A:0.0736330000	1vlg_A:0.0981610000):0.1282700000):0.1299270000):0.1082750000):0.0653173000	((1bcf_A:0.0000020000	3e1q_A:0.0000020000):0.1004490000	(2fkz_A:0.0416470000	(1jgc_A:0.0242720000	((1lko_A:0.2711160000	1yuz_A:0.9408690000):0.1262880000	3qhb_A:0.4293730000):0.5395600000):0.0904087000):0.0113160000):0.0475942000):0.1783080000	1nfv_A:0.2158580000):0.3503630000):0.0179785000	(1ji4_A:0.2715370000	2fjc_A:0.0765280000):0.0606628000):0.0556938000	(2ux1_A:0.2527060000	2vzb_A:0.7922230000):0.0519666000):0.0384700000):0.2288840000	1qgh_A:0.3493870000);
(1ji5_A:0.0892250000	1jig_A:0.0496170000	((((1n1q_A:0.1014250000	1ji4_A:0.1232170000):0.0176728000	2fjc_A:0.1517840000):0.0504988000	((2chp_A:0.0852750000	2vzb_A:0.5117710000):0.0475766000	(((((1dps_A:0.0000020000	1jts_A:0.0000020000):0.2642650000	1o9r_A:0.0602310000):0.1008640000	(1tjo_A:0.0000010000	1tk6_A:0.0000010000):0.2841670000):0.1382590000	1uvh_A:0.4176600000):0.1099310000	((2fzf_A:0.7557600000	1nfv_A:0.1707760000):0.1819610000	(((((1bcf_A:0.0000010000	3e1q_A:0.0000010000):0.0845818000	(2fkz_A:0.0244940000	(1jgc_A:0.0592910000	(1lko_A:0.3846750000	(1yuz_A:0.5993740000	3qhb_A:0.5926320000):0.1150670000):0.3460060000):0.0688533000):0.0130995000):0.0645436000	((((((((1lb3_A:0.0395880000	2za7_A:0.0948170000):0.1433180000	1bg7_A:0.0576540000):0.0368258000	1r03_A:0.0207590000):0.0819243000	3e6s_A:0.1637560000):0.1211760000	1krq_A:0.0905560000):0.0438051000	(2jd7_A:0.0258500000	1vlg_A:0.2222700000):0.0592319000):0.0452184000	1eum_A:0.1052930000):0.0522092000	1z6o_M:0.3261050000):0.0724493000):0.1470070000	1z6o_A:0.3144750000):0.1061990000	(1otk_A:1.0728990000	(((((((1oqu_A:0.1504260000	1r2f_A:0.0873830000):0.0377312000	1uzr_A:0.0134810000):0.3784230000	1mxr_A:0.5950530000):0.0564191000	((1jk0_A:0.5542150000	2uw2_A:0.0931050000):0.0702692000	1w68_A:0.0325080000):0.4808660000):0.1848540000	3ee4_A:0.7060740000):0.1043460000	((2inc_B:0.9517240000	2inp_C:0.5624160000):0.1496750000	(1mty_B:0.9161700000	(1mty_D:0.5108260000	3dhg_A:0.7319210000):0.2470070000):0.2362630000):0.4646620000):0.0955896000	(((2uw1_A:0.0000010000	2uw1_B:0.0000010000):0.0950021000	1afr_A:0.0481000000):0.6381910000	1za0_A:0.6939700000):0.2701790000):0.1835400000):0.2825600000):0.0440372000):0.2713540000):0.0123588000):0.0144417000):0.0000027171	(1qgh_A:0.1687130000	2ux1_A:0.1424280000):0.2372060000):0.0463139000);
(1ji5_A:0.1175960000	(1jig_A:0.0125500000	((((2chp_A:0.1648050000	(2fzf_A:0.8064140000	((((((1bcf_A:0.0000010000	3e1q_A:0.0000010000):0.0400796000	(2fkz_A:0.0271820000	(1jgc_A:0.0396280000	(1nfv_A:0.3436970000	((1lko_A:0.4635720000	1yuz_A:0.7887620000):0.1076550000	3qhb_A:0.5068930000):0.2346160000):0.1758950000):0.0601710000):0.0050003600):0.3401470000	(2jd7_A:0.0877130000	1vlg_A:0.0744680000):0.0502022000):0.0000026547	(1eum_A:0.0621790000	1krq_A:0.1662860000):0.0513840000):0.1017460000	((((1lb3_A:0.0252440000	2za7_A:0.0598070000):0.1216720000	1bg7_A:0.0455420000):0.0501205000	1r03_A:0.0074930000):0.0680705000	3e6s_A:0.2315640000):0.1174200000):0.0524469000	(1z6o_A:0.4490150000	1z6o_M:0.3657970000):0.0920520000):0.1871220000):0.2810660000):0.0939958000	(((1dps_A:0.0000010000	1jts_A:0.0000010000):0.1843280000	1o9r_A:0.1617110000):0.0919070000	(1tjo_A:0.0000010000	1tk6_A:0.0000010000):0.3780050000):0.0718226000):0.0313745000	((1qgh_A:0.2400500000	2ux1_A:0.1412760000):0.1824510000	(2fjc_A:0.0728050000	1uvh_A:0.6579540000):0.0489513000):0.0544564000):0.0104128000	(2vzb_A:0.3132330000	((1otk_A:1.2344540000	(((2uw1_A:0.0000010000	2uw1_B:0.0000010000):0.0622334000	1afr_A:0.0651730000):0.5308750000	1za0_A:0.4782400000):0.0138283000):0.2872740000	((((((1oqu_A:0.1150170000	1uzr_A:0.0390830000):0.0628808000	1r2f_A:0.0069200000):0.5192500000	1mxr_A:0.7373470000):0.1739540000	(1jk0_A:0.4018980000	(2uw2_A:0.0738670000	1w68_A:0.0652130000):0.1559690000):0.2531060000):0.2681150000	(2inc_B:0.4801070000	(((2inp_C:0.7005850000	1mty_B:0.9183290000):0.1542190000	1mty_D:0.7472720000):0.0553417000	3dhg_A:0.8138310000):0.0777306000):0.5361280000):0.1700910000	3ee4_A:0.5208390000):0.0915272000):0.2106450000):0.0988774000):0.1424170000):0.0248798000	(1n1q_A:0.0685120000	1ji4_A:0.2387520000):0.0550287000);
(1ji5_A:0.0471490000	((1jig_A:0.0099960000	((((2chp_A:0.0693400000	2vzb_A:0.3601020000):0.1030950000	((((1dps_A:0.0000010000	1jts_A:0.0000010000):0.1652400000	1o9r_A:0.1370850000):0.0987079000	1uvh_A:0.4633600000):0.1008980000	(1tjo_A:0.0000020000	1tk6_A:0.0000010000):0.3572480000):0.2406840000):0.0009626890	((2fzf_A:1.0102540000	(((((1bcf_A:0.0000010000	3e1q_A:0.0000010000):0.0090016900	(2fkz_A:0.0316060000	1jgc_A:0.1202400000):0.0622480000):0.1528060000	((1lko_A:0.4294830000	3qhb_A:0.5922150000):0.1371030000	1yuz_A:0.4622270000):0.2104770000):0.0529381000	(((((((1lb3_A:0.0135000000	2za7_A:0.0775850000):0.0751524000	(1bg7_A:0.0749050000	1r03_A:0.0362210000):0.0485122000):0.0885763000	1z6o_M:0.4387300000):0.0838851000	3e6s_A:0.1752840000):0.0647185000	1krq_A:0.0737350000):0.0500529000	(1eum_A:0.0112830000	(2jd7_A:0.0550400000	1vlg_A:0.1626900000):0.1316880000):0.0129163000):0.0043042200	1z6o_A:0.6326560000):0.1290100000):0.0470414000	1nfv_A:0.3096410000):0.1543890000):0.0611805000	(1otk_A:0.7294490000	((((((1oqu_A:0.1668800000	1uzr_A:0.0103480000):0.0831592000	1r2f_A:0.0391060000):0.3352790000	1mxr_A:0.5312040000):0.1542400000	((1jk0_A:0.4161720000	(2uw2_A:0.1092780000	1w68_A:0.0709940000):0.1374880000):0.2364950000	(2inc_B:0.4275550000	(2inp_C:0.5875110000	(1mty_B:0.7590400000	(1mty_D:0.7602620000	3dhg_A:0.6127020000):0.1265530000):0.1564180000):0.1944570000):0.2507820000):0.1157510000):0.1433130000	3ee4_A:0.5149560000):0.0446834000	(((2uw1_A:0.0000010000	2uw1_B:0.0000010000):0.1034130000	1afr_A:0.0665480000):0.4163920000	1za0_A:0.5625990000):0.1872000000):0.1963030000):0.3343490000):0.0630669000):0.0465171000	(1ji4_A:0.1371890000	2fjc_A:0.1001480000):0.0304644000):0.0877705000):0.0297394000	1n1q_A:0.1432610000):0.1247050000	(1qgh_A:0.1236980000	2ux1_A:0.2518810000):0.1843760000);
(1ji5_A:0.1306660000	((1jig_A:0.0525240000	2fjc_A:0.1635410000):0.0262426000	(1n1q_A:0.0983940000	1ji4_A:0.1383510000):0.0368957000):0.0738759000	(((2chp_A:0.1304120000	((((1dps_A:0.0000010000	1jts_A:0.0000010000):0.1219820000	1o9r_A:0.0908590000):0.1398670000	(1tjo_A:0.0000020000	1tk6_A:0.0000010000):0.3357250000):0.0586923000	1uvh_A:0.3303150000):0.0745545000):0.0446925000	((2fzf_A:1.0717870000	1nfv_A:0.2925530000):0.0882749000	((((1bcf_A:0.0000010000	3e1q_A:0.0000010000):0.0545061000	(2fkz_A:0.0119410000	1jgc_A:0.1166840000):0.0229543000):0.1156310000	((((((((1lb3_A:0.0554560000	2za7_A:0.1042510000):0.0592918000	1z6o_M:0.5337750000):0.0795624000	1bg7_A:0.0434550000):0.0886726000	1r03_A:0.0136160000):0.1146910000	3e6s_A:0.1793720000):0.1050300000	((1eum_A:0.1224670000	(2jd7_A:0.0863940000	1vlg_A:0.1750890000):0.0959989000):0.0061304000	1krq_A:0.1889560000):0.0920802000):0.0883102000	1z6o_A:0.4463370000):0.0328599000	((1otk_A:0.8888390000	(((2uw1_A:0.0000010000	2uw1_B:0.0000010000):0.1954980000	1afr_A:0.0392700000):0.6334020000	1za0_A:0.4822730000):0.1341620000):0.0613048000	((((((1oqu_A:0.1156950000	1uzr_A:0.0218290000):0.0613659000	1r2f_A:0.0599100000):0.3958300000	1mxr_A:0.6285160000):0.0645734000	((1jk0_A:0.6111910000	2uw2_A:0.0606170000):0.0403610000	1w68_A:0.0426090000):0.3840860000):0.1033900000	((2inc_B:0.8245620000	(2inp_C:0.4529040000	1mty_B:1.1037030000):0.1359730000):0.1329820000	(1mty_D:0.7824860000	3dhg_A:0.6594170000):0.2719500000):0.2613890000):0.1042100000	3ee4_A:0.6040260000):0.1577010000):0.3673800000):0.0780241000):0.0153222000	(1lko_A:0.5273650000	(1yuz_A:0.6324380000	3qhb_A:0.5724530000):0.1536380000):0.3417630000):0.0803280000):0.2506810000):0.0484642000	((1qgh_A:0.1830860000	2ux1_A:0.1942450000):0.1364020000	2vzb_A:0.3771990000):0.0000026224):0.0515085000);
(1ji5_A:0.0083190000	((1jig_A:0.0000020000	(((2chp_A:0.1167980000	(1ji4_A:0.1793880000	((2fjc_A:0.1009430000	1uvh_A:0.6011640000):0.0245359000	((2fzf_A:0.7898950000	1nfv_A:0.2022390000):0.1028200000	(((((1bcf_A:0.0000010000	3e1q_A:0.0000010000):0.0795623000	(2fkz_A:0.0000020000	(1jgc_A:0.0552250000	((1lko_A:0.4331850000	3qhb_A:0.3948100000):0.1991510000	1yuz_A:0.7313320000):0.4297230000):0.0994148000):0.0595818000):0.0753074000	(((((1lb3_A:0.0679320000	2za7_A:0.0685560000):0.0790106000	1bg7_A:0.0511900000):0.1108830000	1r03_A:0.0020520000):0.1044670000	3e6s_A:0.2321340000):0.0646508000	(((1z6o_M:0.6105240000	(2jd7_A:0.0552720000	1vlg_A:0.1849940000):0.0241305000):0.0391949000	1eum_A:0.0452970000):0.0378647000	1krq_A:0.0813450000):0.0883532000):0.1519470000):0.0800685000	1z6o_A:0.5903420000):0.0250392000	(1otk_A:0.9211800000	(((((1oqu_A:0.1531510000	1r2f_A:0.1011350000):0.0264137000	1uzr_A:0.0259630000):0.3516340000	(1mxr_A:0.4806830000	(((1jk0_A:0.5936390000	2uw2_A:0.0598150000):0.0561716000	1w68_A:0.0197230000):0.3304530000	(2inc_B:0.6106470000	((2inp_C:0.4796820000	1mty_B:1.1390500000):0.0476333000	(1mty_D:0.6630300000	3dhg_A:0.6061230000):0.2612360000):0.0777533000):0.4427480000):0.1361420000):0.1034340000):0.2229850000	(((2uw1_A:0.0000010000	2uw1_B:0.0000010000):0.1188560000	1afr_A:0.0352990000):0.4573520000	1za0_A:0.6320250000):0.3482020000):0.0703036000	3ee4_A:0.5598760000):0.1572850000):0.3141670000):0.1288090000):0.4117990000):0.0606283000):0.0000028197):0.0435927000	(2ux1_A:0.2153130000	(((1dps_A:0.0000010000	1jts_A:0.0000010000):0.3008960000	1o9r_A:0.0903150000):0.1115660000	(1tjo_A:0.0000010000	1tk6_A:0.0000010000):0.3976680000):0.1019290000):0.1544460000):0.0375433000	2vzb_A:0.6772550000):0.0540502000):0.0123505000	1n1q_A:0.1824230000):0.1469940000	1qgh_A:0.3953830000);
(1ji5_A:0.1128430000	((1jig_A:0.0374510000	((((2chp_A:0.1031010000	2vzb_A:0.4217250000):0.1611930000	(((((1dps_A:0.0000010000	1jts_A:0.0000010000):0.2244880000	1o9r_A:0.1367150000):0.1104140000	(1tjo_A:0.0000010000	1tk6_A:0.0000020000):0.5069920000):0.1820270000	1uvh_A:0.6127100000):0.0990234000	((2fzf_A:1.1627290000	1nfv_A:0.2969350000):0.1656300000	((((((1bcf_A:0.0000010000	3e1q_A:0.0000010000):0.0248217000	2fkz_A:0.0390890000):0.0518314000	(1jgc_A:0.0506620000	((1lko_A:0.7379870000	3qhb_A:0.4709970000):0.1010010000	1yuz_A:0.8987850000):0.3849160000):0.0536456000):0.0584422000	(((((1lb3_A:0.0064710000	2za7_A:0.0527320000):0.1256460000	1bg7_A:0.0231020000):0.0445156000	1r03_A:0.0093260000):0.1223590000	3e6s_A:0.2921120000):0.1259930000	(1z6o_M:0.5162020000	(((1eum_A:0.0300100000	1krq_A:0.2132810000):0.0721882000	2jd7_A:0.0792610000):0.0664195000	1vlg_A:0.2652650000):0.0418113000):0.1179810000):0.0650985000):0.0946768000	1z6o_A:0.4984800000):0.1004450000	(1otk_A:0.7521230000	(((((((1oqu_A:0.1255130000	1r2f_A:0.1031480000):0.0362924000	1uzr_A:0.0043140000):0.4631590000	1mxr_A:0.5575020000):0.0667870000	((1jk0_A:0.5156100000	2uw2_A:0.0713240000):0.0619944000	1w68_A:0.0437960000):0.3558630000):0.2507420000	(((2inc_B:0.5764940000	2inp_C:0.7820880000):0.1273730000	(1mty_B:1.0125030000	3dhg_A:0.7035390000):0.1645780000):0.1816400000	1mty_D:0.8694410000):0.1950880000):0.1248150000	3ee4_A:0.6347520000):0.0000023833	(((2uw1_A:0.0000010000	2uw1_B:0.0000010000):0.1097580000	1afr_A:0.0728290000):0.3775580000	1za0_A:0.7631040000):0.1845880000):0.1226910000):0.2790200000):0.0496932000):0.1695480000):0.0055147000):0.0251116000	2fjc_A:0.1507990000):0.0260362000	1ji4_A:0.1922120000):0.0954175000):0.0458893000	1n1q_A:0.1970560000):0.0391544000	(1qgh_A:0.2838340000	2ux1_A:0.2271940000):0.2132680000);
(1ji5_A:0.1390120000	((1jig_A:0.0574620000	((((2chp_A:0.0452880000	2vzb_A:0.4018280000):0.1852540000	((2fzf_A:1.0028720000	1nfv_A:0.2841170000):0.1393490000	((((((1bcf_A:0.0000020000	3e1q_A:0.0000020000):0.0674524000	2fkz_A:0.0091590000):0.0220783000	1jgc_A:0.1411010000):0.0419435000	(1lko_A:0.3910730000	(1yuz_A:0.9419620000	3qhb_A:0.4169870000):0.1504670000):0.4470320000):0.0855368000	((((1lb3_A:0.0538830000	2za7_A:0.0553210000):0.0273188000	(1bg7_A:0.0517080000	(1r03_A:0.0000030000	3e6s_A:0.3349040000):0.0344817000):0.1177760000):0.1145630000	1z6o_M:0.4180870000):0.0891235000	(((1eum_A:0.0513810000	1krq_A:0.2093380000):0.1152360000	2jd7_A:0.0469120000):0.0415982000	1vlg_A:0.2215770000):0.1052830000):0.0939932000):0.1017200000	(1z6o_A:0.3365880000	(((1otk_A:1.1267760000	(((((1oqu_A:0.1378380000	1r2f_A:0.1146530000):0.0397471000	1uzr_A:0.0149070000):0.4488750000	1mxr_A:0.6214430000):0.1634800000	(3ee4_A:0.6700450000	((1jk0_A:0.4866500000	2uw2_A:0.0994240000):0.0861993000	1w68_A:0.0317860000):0.4269220000):0.0741738000):0.0935572000	(((2inc_B:0.6660300000	(1mty_D:0.4686790000	3dhg_A:0.7978340000):0.1882350000):0.2276350000	2inp_C:0.5613000000):0.0818145000	1mty_B:1.0102500000):0.3404850000):0.1097450000):0.1021790000	1za0_A:0.6110080000):0.1003060000	((2uw1_A:0.0000010000	2uw1_B:0.0000010000):0.0964359000	1afr_A:0.0595660000):0.7119470000):0.3207560000):0.0520000000):0.1538610000):0.1776270000):0.0441787000	((((1dps_A:0.0000010000	1jts_A:0.0000010000):0.2334170000	1o9r_A:0.1545270000):0.2148260000	(1tjo_A:0.0000020000	1tk6_A:0.0000020000):0.2645820000):0.1221160000	1uvh_A:0.6966780000):0.0982480000):0.0744080000	(1ji4_A:0.0740760000	2fjc_A:0.1784580000):0.0566504000):0.0651586000):0.0244292000	1n1q_A:0.0999580000):0.0602092000	(1qgh_A:0.1067930000	2ux1_A:0.1876690000):0.2882140000);
(1ji5_A:0.0894980000	((1jig_A:0.0474660000	(((2chp_A:0.1220310000	((((1dps_A:0.0000010000	1jts_A:0.0000010000):0.2560190000	1o9r_A:0.1493070000):0.1116970000	(1tjo_A:0.0000020000	1tk6_A:0.0000010000):0.2916230000):0.1294960000	1uvh_A:0.5961420000):0.1273680000):0.0529659000	(((2fzf_A:0.9972040000	1nfv_A:0.1407020000):0.1973260000	((((1bcf_A:0.0000020000	3e1q_A:0.0000020000):0.0668766000	(2fkz_A:0.0132850000	(1jgc_A:0.0938230000	((1lko_A:0.3084500000	1yuz_A:0.7612430000):0.2841490000	3qhb_A:0.5050200000):0.3864100000):0.0339252000):0.0361298000):0.0386352000	((((((1lb3_A:0.0383820000	2za7_A:0.0509750000):0.0561422000	1z6o_M:0.3746570000):0.1114240000	1bg7_A:0.0151800000):0.1068530000	1r03_A:0.0042690000):0.1620610000	3e6s_A:0.1484920000):0.0573918000	((1eum_A:0.1028270000	(2jd7_A:0.0524260000	1vlg_A:0.2338130000):0.0953473000):0.0189310000	1krq_A:0.1928440000):0.0926002000):0.1895460000):0.0873543000	1z6o_A:0.5597120000):0.0714354000):0.1888290000	(2vzb_A:0.2903760000	((1otk_A:1.0155960000	(((2uw1_A:0.0000010000	2uw1_B:0.0000010000):0.0813608000	1afr_A:0.0634330000):0.4145310000	1za0_A:0.6167170000):0.1017920000):0.0614281000	((((((1oqu_A:0.1465740000	1r2f_A:0.1031340000):0.0195332000	1uzr_A:0.0100470000):0.5228260000	1mxr_A:0.6143920000):0.1664430000	((1jk0_A:0.4479070000	2uw2_A:0.0708170000):0.0391324000	1w68_A:0.0549300000):0.2187050000):0.1647600000	(2inc_B:0.6566080000	((2inp_C:0.3982840000	1mty_B:1.1237100000):0.1638980000	(1mty_D:0.8360240000	3dhg_A:0.7623680000):0.3233830000):0.1082790000):0.2217510000):0.2056000000	3ee4_A:0.6996620000):0.1473730000):0.3162970000):0.0617504000):0.1618020000):0.0371954000	(1ji4_A:0.1343760000	2fjc_A:0.2000280000):0.0950287000):0.0488336000):0.0126747000	1n1q_A:0.2056900000):0.0840760000	(1qgh_A:0.1554650000	2ux1_A:0.2854170000):0.2146080000);
(1ji5_A:0.0297420000	((1jig_A:0.0676870000	(((((2chp_A:0.1823340000	2vzb_A:0.4234580000):0.0462746000	(((((1bcf_A:0.0000020000	3e1q_A:0.0000020000):0.0268996000	(2fkz_A:0.0196330000	(1jgc_A:0.0763360000	((1lko_A:0.2494720000	1yuz_A:0.7447800000):0.1507170000	3qhb_A:0.4547760000):0.3897500000):0.0748644000):0.0000024920):0.2851280000	(((((((1lb3_A:0.0453190000	2za7_A:0.0538670000):0.0577883000	(1bg7_A:0.0153630000	1z6o_M:0.5002200000):0.0218574000):0.0376315000	1r03_A:0.0219340000):0.1222740000	3e6s_A:0.1907630000):0.1108090000	1krq_A:0.0906680000):0.0407317000	(2jd7_A:0.1776370000	1vlg_A:0.1630000000):0.1167140000):0.0911258000	1eum_A:0.0000020000):0.1210640000):0.1244620000	(1z6o_A:0.4448690000	(1otk_A:0.6231760000	((((((1oqu_A:0.1353920000	1r2f_A:0.0926840000):0.0258218000	1uzr_A:0.0000020000):0.4313780000	3ee4_A:0.6700020000):0.1878600000	(1mxr_A:0.6172150000	((1jk0_A:0.5631440000	1w68_A:0.0485300000):0.0375175000	2uw2_A:0.1108750000):0.3539570000):0.1052070000):0.1064110000	(2inc_B:0.6769610000	(2inp_C:0.6458170000	(1mty_B:0.7389990000	(1mty_D:0.5457690000	3dhg_A:0.6324300000):0.4069120000):0.2169050000):0.1184840000):0.2704690000):0.1196340000	(((2uw1_A:0.0000010000	2uw1_B:0.0000010000):0.1294230000	1afr_A:0.0862240000):0.7757810000	1za0_A:0.6290230000):0.1236690000):0.2370140000):0.2579730000):0.1462200000):0.0971872000	1nfv_A:0.1975340000):0.1554950000):0.0334312000	((((1dps_A:0.0000010000	1jts_A:0.0000010000):0.1724440000	1o9r_A:0.0688230000):0.1723370000	(1tjo_A:0.0000020000	1tk6_A:0.0000010000):0.2899810000):0.1351160000	1uvh_A:0.5116990000):0.0582638000):0.0224497000	(1ji4_A:0.1520800000	2fjc_A:0.1676700000):0.0812872000):0.0478290000	2fzf_A:0.8241910000):0.0904436000):0.0210533000	1n1q_A:0.1286050000):0.0609347000	(1qgh_A:0.1907240000	2ux1_A:0.4308200000):0.2359410000);
(1ji5_A:0.0878280000	(((1jig_A:0.0456080000	(1ji4_A:0.1248870000	2fjc_A:0.1314590000):0.0905447000):0.0481372000	((((2chp_A:0.1118050000	(1uvh_A:0.3051360000	(1tjo_A:0.0000020000	1tk6_A:0.0000010000):0.1245550000):0.1621310000):0.0356749000	(2fzf_A:1.1712760000	(((((((1bcf_A:0.0000020000	3e1q_A:0.0000020000):0.0237219000	2fkz_A:0.0000020000):0.0288943000	(1jgc_A:0.0798080000	((1lko_A:0.3778450000	1yuz_A:0.8662660000):0.1932710000	3qhb_A:0.3659860000):0.3508660000):0.0212729000):0.0559596000	(((((1lb3_A:0.0361310000	2za7_A:0.0316860000):0.0693124000	(1bg7_A:0.0000020000	1z6o_M:0.3923300000):0.0150413000):0.0399318000	1r03_A:0.0056800000):0.1550330000	3e6s_A:0.1421920000):0.0553430000	((1eum_A:0.0444910000	1krq_A:0.1891860000):0.0690036000	(2jd7_A:0.0954900000	1vlg_A:0.1712280000):0.0303097000):0.0603294000):0.0762857000):0.0684301000	1z6o_A:0.3777710000):0.0447594000	(1otk_A:0.6456710000	((((((1oqu_A:0.1027740000	1r2f_A:0.0904060000):0.0426136000	1uzr_A:0.0089240000):0.3706400000	3ee4_A:0.6316700000):0.1924970000	(1mxr_A:0.6529220000	((1jk0_A:0.3742720000	2uw2_A:0.1030400000):0.0785527000	1w68_A:0.0172560000):0.2649100000):0.0996299000):0.1267570000	(2inc_B:0.5878070000	(2inp_C:0.5251340000	(1mty_B:1.0261980000	(1mty_D:0.4203180000	3dhg_A:0.7034810000):0.2937450000):0.1134160000):0.1532250000):0.3364210000):0.2497040000	(((2uw1_A:0.0000010000	2uw1_B:0.0000010000):0.1246060000	1afr_A:0.0879280000):0.4698420000	1za0_A:0.6425920000):0.1547180000):0.1181620000):0.3377470000):0.0574347000	1nfv_A:0.1457800000):0.1600280000):0.1385680000):0.1785540000	((1dps_A:0.0000010000	1jts_A:0.0000010000):0.0989425000	1o9r_A:0.2240870000):0.1621300000):0.0659289000	2vzb_A:0.3464660000):0.0546338000):0.0887759000	1n1q_A:0.0549750000):0.0767753000	(1qgh_A:0.0804710000	2ux1_A:0.1890660000):0.1497120000);
(1ji5_A:0.1746810000	1jig_A:0.0470110000	(1n1q_A:0.0807140000	((((((2chp_A:0.1370600000	2vzb_A:0.3636530000):0.0720909000	(((2fzf_A:1.5881610000	1nfv_A:0.1601890000):0.2707980000	((((1bcf_A:0.0000010000	3e1q_A:0.0000010000):0.0326916000	(2fkz_A:0.0568350000	1jgc_A:0.2246220000):0.0725822000):0.0820445000	((((((1lb3_A:0.0345060000	2za7_A:0.0788480000):0.1658320000	1bg7_A:0.0287700000):0.1142050000	1r03_A:0.0259820000):0.1215870000	3e6s_A:0.1999150000):0.1536960000	((1z6o_M:0.5370310000	(2jd7_A:0.1304010000	1vlg_A:0.1765780000):0.1238260000):0.0352143000	(1eum_A:0.0444980000	1krq_A:0.2196520000):0.0643650000):0.0672776000):0.0458247000	1z6o_A:0.4582990000):0.1205540000):0.0833053000	((1lko_A:0.9219680000	1yuz_A:0.7011070000):0.1809630000	3qhb_A:0.6771850000):0.4877930000):0.0582492000):0.1265040000	(1otk_A:1.3516010000	((((((1oqu_A:0.1780040000	1uzr_A:0.0314970000):0.1362030000	1r2f_A:0.0000020000):0.5027440000	(1mxr_A:0.7733300000	(1jk0_A:0.5114600000	(2uw2_A:0.1065180000	1w68_A:0.1036250000):0.1270340000):0.2382420000):0.1644900000):0.1902670000	((2inc_B:0.6292800000	2inp_C:0.7185830000):0.1224560000	(1mty_B:0.7563130000	(1mty_D:0.7066910000	3dhg_A:0.6844990000):0.2624030000):0.2865990000):0.5030420000):0.1070950000	3ee4_A:0.7566050000):0.1334550000	(((2uw1_A:0.0000010000	2uw1_B:0.0000010000):0.0845622000	1afr_A:0.0715330000):0.5059690000	1za0_A:0.7610720000):0.1528080000):0.1270560000):0.3462560000):0.1574890000):0.1228060000	((((1dps_A:0.0000020000	1jts_A:0.0000020000):0.1520050000	1uvh_A:0.5252190000):0.1301530000	1o9r_A:0.1449070000):0.1447860000	(1tjo_A:0.0000010000	1tk6_A:0.0000010000):0.4984510000):0.0945130000):0.0675832000	(1qgh_A:0.2928330000	2ux1_A:0.2312190000):0.0689869000):0.0936998000	2fjc_A:0.1720600000):0.0203025000	1ji4_A:0.1650700000):0.0883754000):0.0605455000);
(1ji5_A:0.0752290000	((1jig_A:0.0249290000	(((2chp_A:0.0901900000	2vzb_A:0.4527610000):0.1105200000	(2fjc_A:0.1142590000	((((1dps_A:0.0000010000	1jts_A:0.0000010000):0.1586960000	1uvh_A:0.4533760000):0.1074830000	(1o9r_A:0.1099030000	(1tjo_A:0.0000020000	1tk6_A:0.0000010000):0.4172870000):0.0879531000):0.2066750000	(2fzf_A:1.1178130000	((((((((1bcf_A:0.0000010000	3e1q_A:0.0000010000):0.0228826000	2fkz_A:0.0107420000):0.0309986000	(1jgc_A:0.0900010000	((1lko_A:0.3878720000	1yuz_A:0.4478220000):0.1957150000	3qhb_A:0.4596330000):0.3067900000):0.0401472000):0.1543480000	((1eum_A:0.0998400000	1krq_A:0.1270830000):0.0430259000	(2jd7_A:0.0353310000	1vlg_A:0.2049500000):0.0469762000):0.0566594000):0.0741876000	((((1lb3_A:0.0209360000	2za7_A:0.0516320000):0.0352579000	(1bg7_A:0.0136230000	1z6o_M:0.5384420000):0.0368784000):0.0718436000	1r03_A:0.0080110000):0.1065690000	3e6s_A:0.1527760000):0.0486650000):0.1296430000	1z6o_A:0.4979590000):0.0432003000	(1otk_A:0.8979520000	((((((1oqu_A:0.1165030000	1r2f_A:0.0834040000):0.0243673000	1uzr_A:0.0127130000):0.3853360000	1mxr_A:0.5327130000):0.2063300000	(((1jk0_A:0.5426720000	2uw2_A:0.0745200000):0.0935404000	1w68_A:0.0687560000):0.2300190000	(2inc_B:0.4454640000	((2inp_C:0.6888760000	1mty_B:1.0031700000):0.1182050000	(1mty_D:0.9057630000	3dhg_A:0.5456000000):0.3365720000):0.1010430000):0.5138760000):0.1770520000):0.1659840000	3ee4_A:0.5498460000):0.1673740000	(((2uw1_A:0.0000010000	2uw1_B:0.0000010000):0.1301680000	1afr_A:0.0604660000):0.4454020000	1za0_A:0.5801280000):0.1619610000):0.1638590000):0.1423730000):0.1125050000	1nfv_A:0.2591920000):0.0613024000):0.3071090000):0.0285794000):0.0379415000):0.0097232200	1ji4_A:0.2268010000):0.0681758000):0.0387966000	1n1q_A:0.1201320000):0.1226160000	(1qgh_A:0.2414550000	2ux1_A:0.1802560000):0.1716760000);
(1ji5_A:0.1739230000	(((1jig_A:0.0495870000	(1n1q_A:0.1068970000	1ji4_A:0.1082560000):0.0668726000):0.0645841000	2fjc_A:0.1355270000):0.0727964000	(((2chp_A:0.1089980000	2vzb_A:0.4593510000):0.1028830000	(((2fzf_A:1.0507290000	1nfv_A:0.2125930000):0.1907540000	((1bcf_A:0.0000010000	3e1q_A:0.0000010000):0.0459861000	(2fkz_A:0.0125460000	(1jgc_A:0.0000030000	(1lko_A:0.6579380000	(1yuz_A:0.7000630000	3qhb_A:0.5312330000):0.1701720000):0.0876410000):0.1111150000):0.0297483000):0.1755970000):0.0562584000	((((((((1lb3_A:0.0271070000	2za7_A:0.0923700000):0.0385447000	1z6o_M:0.4127660000):0.0777396000	1bg7_A:0.0567180000):0.0762915000	1r03_A:0.0026550000):0.0358003000	3e6s_A:0.1916040000):0.1115770000	((1eum_A:0.0833110000	1krq_A:0.0960730000):0.1064910000	(2jd7_A:0.0879460000	1vlg_A:0.0796720000):0.0359672000):0.1587640000):0.0821650000	1z6o_A:0.4656930000):0.0650559000	(1otk_A:0.9739600000	(((((((1oqu_A:0.1564290000	1r2f_A:0.1112670000):0.0307088000	1uzr_A:0.0212800000):0.3296750000	1mxr_A:0.7377400000):0.1670610000	((1jk0_A:0.6532930000	2uw2_A:0.1120580000):0.0631763000	1w68_A:0.0470310000):0.5399690000):0.0965476000	((2inc_B:0.5250080000	(1mty_D:0.8258960000	3dhg_A:0.5928240000):0.2878260000):0.1363100000	(2inp_C:0.6280800000	1mty_B:0.9449960000):0.0085560500):0.5587080000):0.1125400000	3ee4_A:0.5878550000):0.1390850000	(((2uw1_A:0.0000010000	2uw1_B:0.0000010000):0.0627387000	1afr_A:0.0950870000):0.5061890000	1za0_A:0.5976260000):0.1839400000):0.1115600000):0.3674410000):0.0803427000):0.2003600000):0.0724678000	((((1dps_A:0.0000010000	1jts_A:0.0000010000):0.1941580000	1o9r_A:0.1878580000):0.1391900000	(1tjo_A:0.0000020000	1tk6_A:0.0000010000):0.2834820000):0.1203450000	1uvh_A:0.6465040000):0.0674797000):0.1397240000):0.0388198000	(1qgh_A:0.1300500000	2ux1_A:0.2757970000):0.1757990000);
(1ji5_A:0.1289670000	((1jig_A:0.0443200000	((((2chp_A:0.0842220000	2vzb_A:0.6701990000):0.1726620000	(2fzf_A:1.3052620000	(((((((1bcf_A:0.0000020000	3e1q_A:0.0000020000):0.0170490000	2fkz_A:0.0077780000):0.0000028112	(1jgc_A:0.0632720000	(1lko_A:0.5719290000	(1yuz_A:0.6918840000	3qhb_A:0.4431140000):0.1870380000):0.3591710000):0.0498410000):0.0932208000	((((((1lb3_A:0.0311870000	2za7_A:0.0381810000):0.1052000000	1z6o_M:0.4730840000):0.0454064000	1bg7_A:0.0121180000):0.0557760000	1r03_A:0.0000020000):0.1645880000	3e6s_A:0.1176900000):0.0873321000	((1eum_A:0.0231810000	1krq_A:0.1415450000):0.0275712000	(2jd7_A:0.0295390000	1vlg_A:0.1596660000):0.0475236000):0.0572060000):0.1009240000):0.1099390000	1nfv_A:0.3335840000):0.1626120000	1z6o_A:0.5132430000):0.0229356000	((1otk_A:0.9699160000	(((2uw1_A:0.0000010000	2uw1_B:0.0000010000):0.1390450000	1afr_A:0.0402520000):0.5084860000	1za0_A:0.5918790000):0.2865650000):0.1505950000	((((1oqu_A:0.1404020000	1r2f_A:0.0875490000):0.0466075000	1uzr_A:0.0000030000):0.4567270000	((1mxr_A:0.6123300000	(1jk0_A:0.2837420000	(2uw2_A:0.1017820000	1w68_A:0.0745410000):0.1684220000):0.3353270000):0.0781301000	(2inc_B:0.6020880000	(2inp_C:0.5792300000	(1mty_B:0.7485490000	(1mty_D:0.7206150000	3dhg_A:0.5430430000):0.4962110000):0.1769360000):0.1654240000):0.3957350000):0.2425970000):0.2079760000	3ee4_A:0.6030810000):0.1658240000):0.2351140000):0.0000022175):0.2805010000):0.0020102800	((((1dps_A:0.0000010000	1jts_A:0.0000010000):0.2076130000	1o9r_A:0.1250730000):0.1191570000	1uvh_A:0.3622170000):0.0450264000	(1tjo_A:0.0000020000	1tk6_A:0.0000010000):0.3082220000):0.1271230000):0.0974426000	(1ji4_A:0.1352290000	2fjc_A:0.1630450000):0.0513852000):0.1155150000):0.0304207000	1n1q_A:0.1254080000):0.0506688000	(1qgh_A:0.1755470000	2ux1_A:0.2557350000):0.1524450000);
(1ji5_A:0.1833110000	(1jig_A:0.0135910000	(((((2chp_A:0.0640530000	((2fzf_A:1.1299040000	1nfv_A:0.1862710000):0.0014862900	((((1bcf_A:0.0000010000	3e1q_A:0.0000010000):0.0551818000	(2fkz_A:0.0145910000	1jgc_A:0.1345200000):0.0000025855):0.1352770000	(1lko_A:0.4762900000	(1yuz_A:0.8493250000	3qhb_A:0.3984610000):0.1284100000):0.3820930000):0.0405265000	((((((((1lb3_A:0.0205110000	2za7_A:0.0380990000):0.0872418000	1bg7_A:0.0345320000):0.0833599000	1r03_A:0.0000020000):0.0831970000	3e6s_A:0.1959440000):0.1227240000	1krq_A:0.0809640000):0.0502468000	(2jd7_A:0.0701980000	1vlg_A:0.1744640000):0.1073650000):0.1011190000	1eum_A:0.0353890000):0.1180260000	(1z6o_A:0.3770130000	1z6o_M:0.2537540000):0.2021860000):0.0689440000):0.0914297000):0.2822900000):0.0059298400	((((1dps_A:0.0000010000	1jts_A:0.0000010000):0.1232420000	1o9r_A:0.1505210000):0.1267220000	1uvh_A:0.4424240000):0.1530190000	(1tjo_A:0.0000010000	1tk6_A:0.0000010000):0.2281570000):0.1372310000):0.0673320000	(1ji4_A:0.2190910000	2fjc_A:0.1937390000):0.0518366000):0.0175575000	(1qgh_A:0.2617130000	2ux1_A:0.1692260000):0.1379330000):0.0375478000	(2vzb_A:0.3153590000	((1otk_A:0.7402680000	(((((((1oqu_A:0.1770690000	1uzr_A:0.0307010000):0.0475871000	1r2f_A:0.0803310000):0.3927790000	1mxr_A:0.6905030000):0.1286960000	((1jk0_A:0.6879410000	2uw2_A:0.0685450000):0.0760810000	1w68_A:0.0474990000):0.3453440000):0.1236990000	3ee4_A:0.8131200000):0.0969133000	(((2inc_B:0.5619580000	1mty_B:0.9634460000):0.2087500000	2inp_C:0.5395270000):0.2105690000	(1mty_D:0.5322120000	3dhg_A:0.7613020000):0.3920460000):0.2122700000):0.1895090000	1za0_A:0.6739620000):0.0363471000):0.2000090000	((2uw1_A:0.0000010000	2uw1_B:0.0000010000):0.0930063000	1afr_A:0.0800780000):0.4193540000):0.4124410000):0.1349080000):0.0374037000):0.0129128000	1n1q_A:0.1174240000);
(1ji5_A:0.1013990000	(1jig_A:0.0345700000	(((2chp_A:0.1062780000	(2fzf_A:0.7910320000	2vzb_A:0.1859760000):0.1529920000):0.0457949000	((((1dps_A:0.0000010000	1jts_A:0.0000010000):0.0509809000	1uvh_A:0.5821880000):0.1373320000	(1o9r_A:0.1843340000	(1tjo_A:0.0000010000	1tk6_A:0.0000010000):0.4200600000):0.0498086000):0.1164590000	(((((((((1bcf_A:0.0000010000	3e1q_A:0.0000010000):0.0181395000	(2fkz_A:0.0160850000	(1jgc_A:0.0515720000	1z6o_M:0.3972220000):0.1122920000):0.0284390000):0.1106350000	1nfv_A:0.2137960000):0.0390905000	((1lko_A:0.4550610000	1yuz_A:0.6744120000):0.1288930000	3qhb_A:0.3101680000):0.3358650000):0.0929853000	((1eum_A:0.0510270000	1krq_A:0.1798780000):0.0427843000	2jd7_A:0.1561820000):0.0661391000):0.0363264000	1vlg_A:0.1252940000):0.1201960000	1z6o_A:0.4010020000):0.0363202000	((((1lb3_A:0.0458520000	2za7_A:0.0249980000):0.0705914000	1bg7_A:0.0260200000):0.0594244000	1r03_A:0.0000020000):0.0581399000	3e6s_A:0.2884510000):0.0771605000):0.1239890000	(1otk_A:0.5707090000	(((((((1oqu_A:0.1262760000	1uzr_A:0.0361750000):0.0701789000	1r2f_A:0.0166230000):0.4605070000	3ee4_A:0.5736440000):0.0872883000	1mxr_A:0.6140440000):0.0589223000	((1jk0_A:0.4853590000	2uw2_A:0.1070930000):0.0525565000	1w68_A:0.0274260000):0.4392030000):0.1936050000	(((2uw1_A:0.0000010000	2uw1_B:0.0000010000):0.1357440000	1afr_A:0.0654800000):0.4162790000	1za0_A:0.6219750000):0.2755170000):0.0770423000	(2inc_B:0.5483260000	(2inp_C:0.5905750000	((1mty_B:0.6714740000	3dhg_A:0.5868920000):0.2624970000	1mty_D:0.8105160000):0.1478510000):0.1243310000):0.3013150000):0.0798210000):0.3479550000):0.2094530000):0.0582941000):0.0594942000	((1qgh_A:0.2120610000	2ux1_A:0.1954040000):0.1783380000	(1ji4_A:0.1468320000	2fjc_A:0.1218600000):0.0000026084):0.0892428000):0.0557449000):0.0150923000	1n1q_A:0.1077080000);
(1ji5_A:0.1091990000	(1jig_A:0.0306990000	((2chp_A:0.2420840000	(1ji4_A:0.1759680000	(2fjc_A:0.0653310000	1uvh_A:0.6085340000):0.0581794000):0.0495024000):0.0473362000	(((1qgh_A:0.2182460000	2ux1_A:0.1322470000):0.2170970000	(((1dps_A:0.0000010000	1jts_A:0.0000010000):0.2081420000	1o9r_A:0.1654310000):0.1331450000	(1tjo_A:0.0000010000	1tk6_A:0.0000010000):0.3813950000):0.1172240000):0.1109810000	((2fzf_A:0.5058330000	2vzb_A:0.2190070000):0.1731780000	(((((((1bcf_A:0.0000010000	3e1q_A:0.0000010000):0.0589998000	(2fkz_A:0.0322570000	1jgc_A:0.1191330000):0.0118675000):0.0808992000	(1nfv_A:0.3696740000	((1lko_A:0.4051830000	1yuz_A:0.5167510000):0.0713460000	3qhb_A:0.2749980000):0.2427420000):0.0718021000):0.1042720000	((1eum_A:0.0164830000	1krq_A:0.1493280000):0.0513606000	(2jd7_A:0.0264760000	1vlg_A:0.1437970000):0.0785273000):0.0710820000):0.1310750000	(1z6o_A:0.3845030000	1z6o_M:0.3350130000):0.0881152000):0.1528980000	((((1lb3_A:0.0609260000	2za7_A:0.0764590000):0.1176500000	1bg7_A:0.0336590000):0.0655648000	1r03_A:0.0116140000):0.0540493000	3e6s_A:0.1609050000):0.0462458000):0.1403410000	(1otk_A:0.9406280000	(((((((1oqu_A:0.0990320000	1uzr_A:0.0232620000):0.0750102000	1r2f_A:0.0684550000):0.3739310000	1mxr_A:0.6093400000):0.1225800000	((1jk0_A:0.5788500000	2uw2_A:0.0445130000):0.0748325000	1w68_A:0.0744010000):0.4649150000):0.1910670000	((2inc_B:0.5114550000	2inp_C:0.5877200000):0.1547010000	(1mty_B:0.8343120000	(1mty_D:0.7870630000	3dhg_A:0.6936790000):0.3027130000):0.1709150000):0.2857680000):0.1732270000	3ee4_A:0.5436740000):0.0955330000	(((2uw1_A:0.0000010000	2uw1_B:0.0000010000):0.1044450000	1afr_A:0.0518900000):0.4783390000	1za0_A:0.4805760000):0.1212580000):0.0872684000):0.2808390000):0.0590860000):0.1134870000):0.0199640000):0.0791147000):0.0132609000	1n1q_A:0.1405950000);
(1ji5_A:0.0373200000	(1jig_A:0.0000020000	(1n1q_A:0.1096570000	((((2chp_A:0.0945110000	2vzb_A:0.5521570000):0.1152630000	((2fzf_A:1.3549370000	1nfv_A:0.1321670000):0.1976460000	(((1bcf_A:0.0000010000	3e1q_A:0.0000010000):0.0253207000	(2fkz_A:0.0361570000	(1jgc_A:0.0000030000	((1lko_A:0.5505490000	1yuz_A:0.6686450000):0.1803830000	3qhb_A:0.5701770000):0.3397090000):0.1103860000):0.0488241000):0.0993027000	(((((((1lb3_A:0.0243810000	2za7_A:0.0598700000):0.0710399000	1bg7_A:0.0814930000):0.0397717000	1r03_A:0.0023750000):0.1108100000	3e6s_A:0.1030350000):0.0890144000	(1z6o_M:0.5320900000	((1eum_A:0.1228260000	(2jd7_A:0.0920550000	1vlg_A:0.1832770000):0.0590374000):0.0332444000	1krq_A:0.0912380000):0.0291506000):0.0334278000):0.0669839000	1z6o_A:0.5332740000):0.0509974000	(1otk_A:0.8015290000	(((((((1oqu_A:0.1219240000	1r2f_A:0.1007760000):0.0378224000	1uzr_A:0.0144940000):0.4718450000	1mxr_A:0.4509250000):0.0915445000	((1jk0_A:0.5632130000	2uw2_A:0.0505220000):0.0798775000	1w68_A:0.0369870000):0.3837000000):0.1297270000	3ee4_A:0.5206140000):0.1851860000	((2inc_B:0.6152160000	2inp_C:0.4732240000):0.1455800000	(1mty_B:0.6327670000	(1mty_D:0.9359290000	3dhg_A:0.5350760000):0.3787450000):0.2534220000):0.2055140000):0.0835664000	(((2uw1_A:0.0000010000	2uw1_B:0.0000010000):0.1125010000	1afr_A:0.0753110000):0.4435000000	1za0_A:0.5925700000):0.2446610000):0.0963861000):0.3343510000):0.1057530000):0.1679900000):0.1704350000):0.0602017000	((((1dps_A:0.0000010000	1jts_A:0.0000010000):0.2562920000	1o9r_A:0.1647050000):0.1463170000	(1tjo_A:0.0000010000	1tk6_A:0.0000010000):0.4322370000):0.1151290000	1uvh_A:0.6907710000):0.0965074000):0.0383220000	(1ji4_A:0.2000620000	2fjc_A:0.0985090000):0.0506892000):0.0536636000):0.0369625000):0.0890039000	(1qgh_A:0.1323940000	2ux1_A:0.2537850000):0.1690480000);
(1ji5_A:0.0595190000	((1jig_A:0.0391040000	((((2chp_A:0.0958300000	(2fzf_A:0.7377270000	2vzb_A:0.1378470000):0.1706540000):0.0471946000	((((1dps_A:0.0000010000	1jts_A:0.0000010000):0.2659780000	1o9r_A:0.0810620000):0.2416310000	(1tjo_A:0.0000020000	1tk6_A:0.0000010000):0.2849930000):0.1423810000	1uvh_A:0.3784450000):0.0246881000):0.0352958000	(((((1bcf_A:0.0000020000	3e1q_A:0.0000020000):0.0491025000	(2fkz_A:0.0309090000	(1jgc_A:0.0000030000	((1lko_A:0.3886110000	3qhb_A:0.3342220000):0.2499090000	1yuz_A:0.7238060000):0.3320610000):0.0931677000):0.0312285000):0.1006960000	(((((((1lb3_A:0.0000020000	2za7_A:0.0980310000):0.1050910000	1z6o_M:0.4356890000):0.0689396000	1bg7_A:0.0443770000):0.0370431000	1r03_A:0.0000020000):0.0870485000	3e6s_A:0.2164000000):0.1059720000	1z6o_A:0.4355120000):0.0574888000	((1eum_A:0.0490970000	(2jd7_A:0.0637600000	1vlg_A:0.1264550000):0.0262362000):0.0099211200	1krq_A:0.1454700000):0.0673814000):0.1028880000):0.0641839000	1nfv_A:0.3107080000):0.1002570000	(1otk_A:1.0888060000	(((((((1oqu_A:0.1200660000	1r2f_A:0.1025620000):0.0184248000	1uzr_A:0.0101960000):0.3611410000	1mxr_A:0.6610280000):0.1227650000	((1jk0_A:0.4681670000	2uw2_A:0.0823330000):0.0673632000	1w68_A:0.0454250000):0.3714560000):0.1969570000	(((2inc_B:0.3909880000	1mty_B:0.8718620000):0.0805672000	2inp_C:0.6020260000):0.1037870000	(1mty_D:0.6382840000	3dhg_A:0.5166110000):0.3091680000):0.3946970000):0.1011670000	3ee4_A:0.4258630000):0.1170920000	(((2uw1_A:0.0000010000	2uw1_B:0.0000010000):0.0706528000	1afr_A:0.0658680000):0.5274380000	1za0_A:0.4941820000):0.2024140000):0.0638957000):0.2767850000):0.1026770000):0.0317986000	(1ji4_A:0.1222290000	2fjc_A:0.1069000000):0.0441324000):0.1783080000):0.0497492000	1n1q_A:0.0957650000):0.0316108000	(1qgh_A:0.2066120000	2ux1_A:0.2285540000):0.1807880000);
(1ji5_A:0.0073000000	((1jig_A:0.0346090000	(((((2chp_A:0.0510890000	2vzb_A:0.5173050000):0.1080520000	((2fzf_A:0.8523330000	1nfv_A:0.3998270000):0.0510489000	((((((((1bcf_A:0.0000010000	3e1q_A:0.0000010000):0.0576772000	2fkz_A:0.0093630000):0.0408451000	1jgc_A:0.1586980000):0.0833937000	((1lko_A:0.5597440000	3qhb_A:0.6364160000):0.1848730000	1yuz_A:0.8358800000):0.2548440000):0.1931020000	((1eum_A:0.0625920000	(1krq_A:0.1135820000	3e6s_A:0.2809610000):0.0317321000):0.0716475000	(2jd7_A:0.0764670000	1vlg_A:0.1932800000):0.0439106000):0.0262540000):0.0681187000	(((1lb3_A:0.0314280000	2za7_A:0.0598420000):0.0388754000	(1bg7_A:0.0610630000	1r03_A:0.0435970000):0.0417634000):0.0612562000	1z6o_M:0.3594860000):0.0500877000):0.2102570000	1z6o_A:0.3543290000):0.0618333000	(1otk_A:0.7797350000	(((((1oqu_A:0.1238950000	1r2f_A:0.0906280000):0.0168632000	1uzr_A:0.0090520000):0.3817400000	(1mxr_A:0.4430350000	((1jk0_A:0.4714450000	1w68_A:0.0783480000):0.0312061000	2uw2_A:0.0691870000):0.3732150000):0.0922824000):0.2053460000	(2inc_B:0.5930770000	(2inp_C:0.5926610000	(1mty_B:0.9221680000	(1mty_D:0.7969740000	3dhg_A:0.5291890000):0.3082430000):0.1240360000):0.1542400000):0.3637190000):0.1555270000	(3ee4_A:0.7803330000	(((2uw1_A:0.0000010000	2uw1_B:0.0000010000):0.1187380000	1afr_A:0.0408130000):0.5252380000	1za0_A:0.6601520000):0.1300400000):0.0873303000):0.1576280000):0.4729240000):0.1664360000):0.2090820000):0.0000021850	((((1dps_A:0.0000010000	1jts_A:0.0000010000):0.1751960000	1o9r_A:0.1346940000):0.2214930000	(1tjo_A:0.0000020000	1tk6_A:0.0000010000):0.3565750000):0.1557780000	1uvh_A:0.5977870000):0.0056072000):0.0256758000	(1ji4_A:0.0975640000	2fjc_A:0.2194680000):0.0768161000):0.1191770000	2ux1_A:0.4069830000):0.0510213000):0.0425115000	1n1q_A:0.0939810000):0.1086240000	1qgh_A:0.3690300000);
(1ji5_A:0.2450620000	1jig_A:0.0305710000	(1n1q_A:0.0882670000	(((2chp_A:0.1280140000	((((1dps_A:0.0000010000	1jts_A:0.0000010000):0.2567550000	1o9r_A:0.1555780000):0.1279990000	(1tjo_A:0.0000010000	1tk6_A:0.0000010000):0.2802180000):0.1355810000	1uvh_A:0.8689950000):0.0551193000):0.0433366000	((1qgh_A:0.3806210000	2ux1_A:0.2021200000):0.1210000000	(((((2fzf_A:1.0302530000	1nfv_A:0.2171920000):0.2240980000	((((1bcf_A:0.0000010000	3e1q_A:0.0000010000):0.1344770000	2fkz_A:0.0450360000):0.0523588000	(((((1lb3_A:0.0260880000	2za7_A:0.0593540000):0.1065330000	1bg7_A:0.0869160000):0.0462525000	1r03_A:0.0000020000):0.0824390000	3e6s_A:0.1893340000):0.1079830000	(((1z6o_A:0.3830990000	1z6o_M:0.3395940000):0.1488460000	((1eum_A:0.0977740000	1krq_A:0.1891780000):0.0472524000	2jd7_A:0.1392590000):0.0509981000):0.0300099000	1vlg_A:0.1381610000):0.1582560000):0.1211900000):0.0476207000	1jgc_A:0.0272700000):0.0650269000):0.0551800000	((1lko_A:0.5684660000	1yuz_A:0.5581000000):0.2105760000	3qhb_A:0.2753190000):0.4941180000):0.0818803000	(1otk_A:0.7622180000	((((((1oqu_A:0.1416190000	1r2f_A:0.0757900000):0.0132078000	1uzr_A:0.0294010000):0.3573520000	(1mxr_A:0.7909630000	((1jk0_A:0.5870080000	2uw2_A:0.1119920000):0.0766037000	1w68_A:0.0407600000):0.3073000000):0.1249220000):0.1774390000	(2inc_B:0.6513160000	((2inp_C:0.5203630000	1mty_B:0.8953350000):0.0439052000	(1mty_D:0.4416150000	3dhg_A:0.8426610000):0.4816800000):0.0728722000):0.4762150000):0.0947012000	3ee4_A:0.4349800000):0.0801390000	(((2uw1_A:0.0000010000	2uw1_B:0.0000010000):0.1298440000	1afr_A:0.0417690000):0.5731860000	1za0_A:0.5629190000):0.1841040000):0.2207010000):0.1766950000):0.1997090000	2vzb_A:0.4414220000):0.0483934000):0.0716029000):0.0336456000	(1ji4_A:0.1478320000	2fjc_A:0.1815380000):0.0116216000):0.0830442000):0.0247291000);
(1ji5_A:0.0950770000	(1jig_A:0.0227150000	(((2fzf_A:0.8467180000	1nfv_A:0.1521830000):0.0509528000	((((1bcf_A:0.0000010000	3e1q_A:0.0000010000):0.0704291000	(2fkz_A:0.0158280000	1jgc_A:0.1235080000):0.0000022441):0.1056900000	((1lko_A:0.7186270000	3qhb_A:0.4439810000):0.1100630000	1yuz_A:0.7448650000):0.3444120000):0.0598275000	((((((((1lb3_A:0.0425450000	2za7_A:0.0489750000):0.0602597000	1bg7_A:0.0350000000):0.0806409000	1r03_A:0.0000030000):0.1980190000	3e6s_A:0.1715290000):0.0799178000	1krq_A:0.0707750000):0.0858995000	(2jd7_A:0.1598260000	1vlg_A:0.1411210000):0.0546950000):0.0861576000	1eum_A:0.0378220000):0.0931255000	(1z6o_A:0.6661870000	1z6o_M:0.1916300000):0.2133240000):0.1016350000):0.1259550000):0.3292490000	(2vzb_A:0.2050580000	(1otk_A:0.6135300000	(((((((1oqu_A:0.0963700000	1uzr_A:0.0485480000):0.0653857000	1r2f_A:0.0309850000):0.4802960000	1mxr_A:0.4895140000):0.0826462000	((1jk0_A:0.6103000000	2uw2_A:0.0726840000):0.0715736000	1w68_A:0.0519250000):0.7045420000):0.1835680000	(2inc_B:0.9709930000	((2inp_C:0.4830220000	1mty_B:0.9261520000):0.1503290000	(1mty_D:0.5457040000	3dhg_A:0.5498730000):0.2767570000):0.1721180000):0.3441810000):0.0713070000	3ee4_A:0.6939480000):0.0652266000	(((2uw1_A:0.0000010000	2uw1_B:0.0000010000):0.1011730000	1afr_A:0.0343810000):0.6257520000	1za0_A:0.6519610000):0.1945150000):0.3019070000):0.1832510000):0.1730890000):0.1117030000):0.0443241000	(1n1q_A:0.0578130000	(((2chp_A:0.1977310000	((((1dps_A:0.0000010000	1jts_A:0.0000010000):0.2915080000	1o9r_A:0.0495570000):0.1197070000	(1tjo_A:0.0000010000	1tk6_A:0.0000010000):0.3656500000):0.0803866000	1uvh_A:0.2747240000):0.0831746000):0.0715167000	(1ji4_A:0.1129320000	2fjc_A:0.2240870000):0.0000029358):0.0427133000	(1qgh_A:0.1545680000	2ux1_A:0.1428070000):0.1293320000):0.0484516000):0.0810919000);
(1ji5_A:0.1248400000	1jig_A:0.0644240000	(1n1q_A:0.0775960000	(((((2chp_A:0.1284230000	((2vzb_A:0.2116520000	((1otk_A:1.0946060000	(((2uw1_A:0.0000010000	2uw1_B:0.0000010000):0.0782890000	1afr_A:0.1127270000):0.5099130000	1za0_A:0.5474770000):0.0341179000):0.1285200000	((((1oqu_A:0.1797000000	1uzr_A:0.0000030000):0.0625701000	1r2f_A:0.0772080000):0.4481990000	(1mxr_A:0.7437500000	(((1jk0_A:0.5804080000	2uw2_A:0.1293960000):0.0737252000	1w68_A:0.0438740000):0.3903810000	(2inc_B:0.7785920000	((2inp_C:0.6129090000	(1mty_D:0.6059800000	3dhg_A:0.6815050000):0.2363650000):0.0973742000	1mty_B:0.8866930000):0.1410390000):0.2504860000):0.1276050000):0.1025410000):0.1663650000	3ee4_A:0.5122100000):0.1350420000):0.4382460000):0.1578630000	(((((1bcf_A:0.0000010000	3e1q_A:0.0000010000):0.0584095000	2fkz_A:0.0293330000):0.0000025735	1jgc_A:0.1584210000):0.0605592000	((1lko_A:0.7464760000	(1yuz_A:0.7576010000	3qhb_A:0.3266710000):0.2180460000):0.2362150000	(((((1lb3_A:0.0393860000	2za7_A:0.0402880000):0.0168182000	(1bg7_A:0.0315750000	(1r03_A:0.0071470000	3e6s_A:0.2452940000):0.0796659000):0.1023320000):0.0853923000	1z6o_M:0.2525870000):0.0982739000	1z6o_A:0.5453120000):0.0903918000	((1eum_A:0.0142350000	1krq_A:0.2022150000):0.0884721000	(2jd7_A:0.0622710000	1vlg_A:0.1678480000):0.1441050000):0.0480843000):0.1061380000):0.1136240000):0.1528790000	1nfv_A:0.2202940000):0.3646080000):0.0072863700):0.0946709000	((((1dps_A:0.0000010000	1jts_A:0.0000010000):0.1835480000	1o9r_A:0.0954180000):0.1069480000	(1tjo_A:0.0000010000	1tk6_A:0.0000010000):0.3634920000):0.0221203000	(1uvh_A:0.2991270000	2fzf_A:1.1658180000):0.0702449000):0.0419924000):0.0787011000	(1qgh_A:0.1415390000	2ux1_A:0.1467680000):0.1346610000):0.1445440000	2fjc_A:0.1517810000):0.0480969000	1ji4_A:0.1488860000):0.0651958000):0.0261079000);
(1ji5_A:0.0583690000	((1jig_A:0.0214420000	1n1q_A:0.0678910000):0.0000024042	((((2chp_A:0.1303110000	((((1dps_A:0.0000010000	1jts_A:0.0000010000):0.1663760000	1o9r_A:0.1706480000):0.2124860000	(1tjo_A:0.0000010000	1tk6_A:0.0000010000):0.3438430000):0.0498812000	1uvh_A:0.5738860000):0.0430678000):0.0253195000	(((2fzf_A:0.8878370000	1nfv_A:0.2885490000):0.0946019000	((((((1bcf_A:0.0000010000	3e1q_A:0.0000010000):0.0443823000	(2fkz_A:0.0327820000	(1jgc_A:0.0731020000	((1lko_A:0.4688510000	1yuz_A:0.7098580000):0.1408210000	3qhb_A:0.2467200000):0.4002960000):0.0761447000):0.0171936000):0.2015410000	(((1eum_A:0.0957940000	1krq_A:0.1827150000):0.1251720000	2jd7_A:0.1214300000):0.0727850000	1vlg_A:0.2279650000):0.0584124000):0.0726086000	(((((1lb3_A:0.0000020000	2za7_A:0.1266990000):0.1019410000	1bg7_A:0.0813980000):0.0414572000	1r03_A:0.0085660000):0.0450189000	3e6s_A:0.2388760000):0.1595950000	1z6o_M:0.5012190000):0.0811802000):0.0964312000	1z6o_A:0.3502520000):0.1059140000	(1otk_A:0.9852380000	(((((((1oqu_A:0.1178420000	1r2f_A:0.0700070000):0.0170287000	1uzr_A:0.0083290000):0.4445080000	1mxr_A:0.6150140000):0.1600990000	((1jk0_A:0.5838600000	2uw2_A:0.0954340000):0.0860684000	1w68_A:0.0677670000):0.3708180000):0.1794070000	((2inc_B:0.6184090000	2inp_C:0.5016400000):0.1254240000	(1mty_B:0.9177670000	(1mty_D:0.7272560000	3dhg_A:0.6912080000):0.2988380000):0.0804532000):0.3554880000):0.0811863000	(((2uw1_A:0.0000010000	2uw1_B:0.0000010000):0.1338400000	1afr_A:0.0411430000):0.5771630000	1za0_A:0.6636350000):0.1174220000):0.1071820000	3ee4_A:0.5454870000):0.1448670000):0.1471780000):0.1862160000):0.0631952000	2vzb_A:0.3857890000):0.1202420000):0.0280532000	2fjc_A:0.2219430000):0.0322643000	1ji4_A:0.1976480000):0.0891737000):0.0888894000	(1qgh_A:0.1451310000	2ux1_A:0.1935720000):0.1657330000);
(1ji5_A:0.0533910000	((1jig_A:0.0000020000	((((2chp_A:0.0907790000	2vzb_A:0.4856890000):0.1498530000	((2fzf_A:0.6672050000	1nfv_A:0.2291520000):0.0761110000	(((((1bcf_A:0.0000010000	3e1q_A:0.0000010000):0.0396713000	(2fkz_A:0.0086980000	(1jgc_A:0.0254550000	((1lko_A:0.4606570000	1yuz_A:0.6491460000):0.2812900000	3qhb_A:0.4429590000):0.3162610000):0.0621799000):0.0120669000):0.0924196000	((((((1lb3_A:0.0406700000	2za7_A:0.0601650000):0.0343406000	1z6o_M:0.4244420000):0.0569566000	1bg7_A:0.0694050000):0.0837832000	1r03_A:0.0178550000):0.0972114000	3e6s_A:0.1897620000):0.0642051000	((1eum_A:0.0675310000	(2jd7_A:0.0585090000	1vlg_A:0.1823900000):0.0652974000):0.0243862000	1krq_A:0.2089330000):0.1038700000):0.1187790000):0.1219690000	1z6o_A:0.5050830000):0.0645665000	(1otk_A:0.6442920000	((((((1oqu_A:0.1001900000	1r2f_A:0.0906570000):0.0191842000	1uzr_A:0.0199400000):0.3104790000	3ee4_A:0.6449650000):0.1257880000	1mxr_A:0.5854340000):0.1352800000	(((1jk0_A:0.5877320000	2uw2_A:0.0379790000):0.0871076000	1w68_A:0.0612440000):0.3101690000	(((2uw1_A:0.0000010000	2uw1_B:0.0000010000):0.1200960000	1afr_A:0.0610150000):0.6529660000	1za0_A:0.7245250000):0.2768170000):0.1113650000):0.1604550000	(2inc_B:0.5474630000	(2inp_C:0.6160210000	(1mty_B:0.7740820000	(1mty_D:0.6567750000	3dhg_A:0.7151330000):0.2688040000):0.1254820000):0.0892455000):0.3213890000):0.1538450000):0.3333430000):0.0398067000):0.1975600000):0.0442399000	(((1dps_A:0.0000010000	1jts_A:0.0000010000):0.0772381000	(1o9r_A:0.1196210000	(1tjo_A:0.0000020000	1tk6_A:0.0000010000):0.4045530000):0.1142940000):0.1252130000	1uvh_A:0.6241870000):0.1818150000):0.0231612000	(1ji4_A:0.1254150000	2fjc_A:0.1130330000):0.0622284000):0.0821047000):0.0518633000	1n1q_A:0.0912790000):0.0631564000	(1qgh_A:0.1047080000	2ux1_A:0.3374170000):0.1819290000);
(1ji5_A:0.0452570000	(1jig_A:0.0726940000	(1n1q_A:0.0811810000	(((((2chp_A:0.1172750000	2vzb_A:0.4624010000):0.0141083000	((2fzf_A:0.8608030000	1nfv_A:0.1374250000):0.1021950000	(((((1bcf_A:0.0000010000	3e1q_A:0.0000010000):0.0285158000	(2fkz_A:0.0080650000	(1jgc_A:0.1118210000	(1lko_A:0.2855370000	(1yuz_A:0.7011810000	3qhb_A:0.4244540000):0.0495227000):0.5162650000):0.0419174000):0.0479151000):0.1083420000	(((((1lb3_A:0.0448740000	2za7_A:0.0470020000):0.0526712000	1bg7_A:0.0468240000):0.0663984000	1r03_A:0.0000030000):0.1568880000	3e6s_A:0.1685420000):0.0572333000	((1z6o_M:0.5150000000	1krq_A:0.1268570000):0.0203369000	(1eum_A:0.1005910000	(2jd7_A:0.0323660000	1vlg_A:0.2158710000):0.0577691000):0.0479513000):0.0727254000):0.0417578000):0.1034350000	1z6o_A:0.4622990000):0.0860224000	(1otk_A:0.7810700000	(((((((1oqu_A:0.1454800000	1uzr_A:0.0134380000):0.0359099000	1r2f_A:0.0451030000):0.3793730000	1mxr_A:0.6847850000):0.0732703000	(1jk0_A:0.3428340000	(2uw2_A:0.0894640000	1w68_A:0.0371840000):0.1266680000):0.2787400000):0.1267010000	3ee4_A:0.5116190000):0.1300450000	(2inc_B:0.8121110000	(2inp_C:0.5167010000	(1mty_B:1.1374230000	(1mty_D:0.5417340000	3dhg_A:0.8381620000):0.3072040000):0.0598860000):0.1332090000):0.2708040000):0.1081410000	(((2uw1_A:0.0000010000	2uw1_B:0.0000010000):0.1024780000	1afr_A:0.0745600000):0.5294850000	1za0_A:0.5978500000):0.2274510000):0.1378810000):0.3267770000):0.0990907000):0.1476450000):0.0889783000	((((1dps_A:0.0000010000	1jts_A:0.0000010000):0.2290100000	1o9r_A:0.0720910000):0.2019570000	(1tjo_A:0.0000010000	1tk6_A:0.0000010000):0.2607770000):0.1327080000	1uvh_A:0.4909620000):0.0618230000):0.0726028000	2fjc_A:0.2013600000):0.0276379000	1ji4_A:0.1315350000):0.1104320000):0.0223306000):0.0758853000	(1qgh_A:0.1421430000	2ux1_A:0.2236210000):0.1434230000);
(1ji5_A:0.1434540000	1jig_A:0.0536660000	(1n1q_A:0.1197570000	((((((2chp_A:0.0961680000	2vzb_A:0.4211720000):0.0915275000	(((2fzf_A:1.0602990000	1nfv_A:0.0670130000):0.1785790000	((((1bcf_A:0.0000010000	3e1q_A:0.0000010000):0.0349996000	(2fkz_A:0.0074890000	(1jgc_A:0.0573250000	((1lko_A:0.6692990000	3qhb_A:0.6409510000):0.1277470000	1yuz_A:0.7437230000):0.3445430000):0.0749936000):0.0453298000):0.0572235000	(((((((1lb3_A:0.0047570000	2za7_A:0.0445460000):0.1236930000	1bg7_A:0.0434880000):0.1054160000	1r03_A:0.0000030000):0.1825600000	3e6s_A:0.1544950000):0.1245910000	1krq_A:0.1708670000):0.0560199000	(1eum_A:0.0817370000	(2jd7_A:0.0810460000	1vlg_A:0.2033510000):0.0517258000):0.0643467000):0.0761438000	1z6o_M:0.4079760000):0.1232790000):0.1082470000	1z6o_A:0.6412660000):0.0660671000):0.0273153000	(1otk_A:0.8876210000	((((((1oqu_A:0.1696340000	1uzr_A:0.0155320000):0.0712888000	1r2f_A:0.0555440000):0.2925080000	1mxr_A:0.5609900000):0.1935950000	(((1jk0_A:0.5850140000	2uw2_A:0.0752600000):0.0389795000	1w68_A:0.0366760000):0.3161700000	(2inc_B:0.6189260000	(2inp_C:0.4736460000	(1mty_B:0.9324970000	(1mty_D:0.7956650000	3dhg_A:0.6213740000):0.2509610000):0.2772780000):0.1016800000):0.4073840000):0.1259260000):0.1004200000	3ee4_A:0.6721500000):0.0479804000	(((2uw1_A:0.0000010000	2uw1_B:0.0000010000):0.0616883000	1afr_A:0.0649860000):0.6115230000	1za0_A:0.6633380000):0.1662190000):0.1986800000):0.3293020000):0.2041670000):0.0403894000	((((1dps_A:0.0000020000	1jts_A:0.0000020000):0.1755810000	1o9r_A:0.1117220000):0.1121480000	1uvh_A:0.4874890000):0.1012100000	(1tjo_A:0.0000010000	1tk6_A:0.0000010000):0.3009050000):0.1649390000):0.0424271000	(1qgh_A:0.3411170000	2ux1_A:0.1325110000):0.2326480000):0.1166540000	2fjc_A:0.2207390000):0.0552593000	1ji4_A:0.1902890000):0.0796459000):0.0407954000);
(1ji5_A:0.0928050000	(1jig_A:0.0000020000	(((2chp_A:0.1877700000	(((1dps_A:0.0000010000	1jts_A:0.0000010000):0.1504430000	1o9r_A:0.1100340000):0.0563655000	(1uvh_A:0.5203770000	(1tjo_A:0.0000010000	1tk6_A:0.0000010000):0.2117560000):0.1137910000):0.1664320000):0.0189184000	(1ji4_A:0.1687190000	2fjc_A:0.0737170000):0.0463103000):0.0362491000	((1qgh_A:0.1914190000	2ux1_A:0.0873760000):0.1208660000	(((2fzf_A:1.1273240000	1nfv_A:0.1338560000):0.1741480000	((((1bcf_A:0.0000010000	3e1q_A:0.0000010000):0.0088044800	(2fkz_A:0.0469250000	(1jgc_A:0.0056120000	((1lko_A:0.2451550000	1yuz_A:0.6270260000):0.1778050000	3qhb_A:0.3042720000):0.3685210000):0.0632834000):0.0130591000):0.2017320000	((((((((1lb3_A:0.0358440000	2za7_A:0.0360680000):0.1192690000	1bg7_A:0.0599110000):0.0446869000	1r03_A:0.0000020000):0.1318740000	3e6s_A:0.1505060000):0.1166480000	1krq_A:0.0604770000):0.0733133000	(2jd7_A:0.0774710000	1vlg_A:0.1477850000):0.0534723000):0.0671239000	1eum_A:0.0653490000):0.0688668000	1z6o_M:0.5424790000):0.0723497000):0.1400320000	(1z6o_A:0.3638240000	(1otk_A:0.7308390000	(((((((1oqu_A:0.0955630000	1r2f_A:0.0959690000):0.0244565000	1uzr_A:0.0192580000):0.4303450000	1mxr_A:0.6309270000):0.1543660000	((1jk0_A:0.5041040000	2uw2_A:0.0799680000):0.0892760000	1w68_A:0.0523050000):0.3183290000):0.1453770000	(2inc_B:0.6558710000	((2inp_C:0.5793510000	1mty_B:0.8219600000):0.1019440000	(1mty_D:0.6460720000	3dhg_A:0.8636590000):0.1591040000):0.2534270000):0.2791910000):0.0756103000	3ee4_A:0.4686050000):0.1945030000	(((2uw1_A:0.0000010000	2uw1_B:0.0000010000):0.1101070000	1afr_A:0.0521940000):0.5167250000	1za0_A:0.5945260000):0.1459660000):0.2617530000):0.1697210000):0.0752121000):0.0972509000):0.2250040000	2vzb_A:0.4440560000):0.0555705000):0.0976286000):0.0299528000):0.0073015200	1n1q_A:0.1081270000);
(1ji5_A:0.1099330000	(1jig_A:0.0681850000	(((1n1q_A:0.1281330000	1ji4_A:0.0750990000):0.0340949000	2fjc_A:0.1995400000):0.0566272000	(((2chp_A:0.0539380000	2vzb_A:0.4715790000):0.0645595000	((((1dps_A:0.0000010000	1jts_A:0.0000010000):0.2544720000	1o9r_A:0.1674750000):0.1007470000	(1tjo_A:0.0000010000	1tk6_A:0.0000010000):0.3333370000):0.1019370000	1uvh_A:0.6046930000):0.0725439000):0.0154440000	((2fzf_A:1.0001240000	1nfv_A:0.0880400000):0.2016830000	(((((1bcf_A:0.0000010000	3e1q_A:0.0000020000):0.0344245000	(2fkz_A:0.0258080000	(1jgc_A:0.0695420000	(1lko_A:0.6460040000	(1yuz_A:0.6460770000	3qhb_A:0.2642040000):0.0982154000):0.3044360000):0.0389684000):0.0397821000):0.0423733000	(((((1lb3_A:0.0722260000	2za7_A:0.0466170000):0.1131210000	1bg7_A:0.0478180000):0.0954175000	1r03_A:0.0136780000):0.1570210000	3e6s_A:0.2055850000):0.0932885000	(1z6o_M:0.4529320000	((1eum_A:0.1043850000	(2jd7_A:0.0339450000	1vlg_A:0.2293290000):0.0362124000):0.0435607000	1krq_A:0.2215820000):0.0000021373):0.0849704000):0.1060260000):0.1261460000	1z6o_A:0.5435630000):0.1036500000	(1otk_A:0.8396830000	(((((((1oqu_A:0.1396700000	1r2f_A:0.0906330000):0.0390788000	1uzr_A:0.0092140000):0.3814610000	1mxr_A:0.7373990000):0.1052840000	(1jk0_A:0.4641820000	(2uw2_A:0.0982650000	1w68_A:0.0580020000):0.1173890000):0.4139230000):0.1761660000	3ee4_A:0.5672550000):0.1506110000	(((2uw1_A:0.0000010000	2uw1_B:0.0000010000):0.0753332000	1afr_A:0.0677030000):0.5029490000	1za0_A:0.7000520000):0.2811600000):0.1016080000	(2inc_B:0.4324040000	(2inp_C:0.7806060000	(1mty_B:0.9785100000	(1mty_D:0.8107390000	3dhg_A:0.5345440000):0.1957430000):0.1333810000):0.2481000000):0.3605850000):0.1702660000):0.2845960000):0.0181674000):0.2639970000):0.0135230000):0.0443309000):0.0921955000	(1qgh_A:0.2233450000	2ux1_A:0.1942230000):0.1598790000);
(1ji5_A:0.1077740000	(1jig_A:0.0122540000	(((((2chp_A:0.2138100000	((((1dps_A:0.0000020000	1jts_A:0.0000010000):0.2405890000	1o9r_A:0.1530910000):0.2478010000	(1tjo_A:0.0000020000	1tk6_A:0.0000020000):0.2226300000):0.2018610000	1uvh_A:0.5077300000):0.0776728000):0.0013588600	((2fzf_A:1.4134870000	1nfv_A:0.1610630000):0.1555460000	((((((1bcf_A:0.0000010000	3e1q_A:0.0000010000):0.0839631000	2fkz_A:0.0219490000):0.0257894000	(1jgc_A:0.1138000000	(1lko_A:0.4497330000	(1yuz_A:0.7210080000	3qhb_A:0.5021600000):0.1875390000):0.3122650000):0.0578350000):0.2111290000	((((((1lb3_A:0.0229870000	2za7_A:0.0708180000):0.0687662000	1z6o_M:0.4769080000):0.0565008000	1bg7_A:0.0478130000):0.0540292000	1r03_A:0.0069500000):0.1609590000	3e6s_A:0.1336100000):0.1141480000	((1eum_A:0.0872620000	1krq_A:0.1324280000):0.0441359000	(2jd7_A:0.0794090000	1vlg_A:0.1690480000):0.0707828000):0.0401132000):0.0697837000):0.1860760000	1z6o_A:0.3961920000):0.0787342000	(1otk_A:0.7652830000	((((((1oqu_A:0.0933500000	1r2f_A:0.1266640000):0.0295426000	1uzr_A:0.0124370000):0.3544870000	1mxr_A:0.6675650000):0.1320510000	(((1jk0_A:0.4969280000	2uw2_A:0.1000920000):0.0319235000	1w68_A:0.0438750000):0.3541640000	(2inc_B:0.4545090000	(2inp_C:0.4726700000	(1mty_B:1.1733290000	(1mty_D:0.6618350000	3dhg_A:0.5847420000):0.3506060000):0.1088870000):0.0918280000):0.4751740000):0.0116179000):0.1648140000	3ee4_A:0.6731490000):0.2329720000	(((2uw1_A:0.0000010000	2uw1_B:0.0000010000):0.1585830000	1afr_A:0.0044010000):0.7209960000	1za0_A:0.6020240000):0.1471460000):0.1828990000):0.2082380000):0.2549460000):0.2185150000):0.0430107000	1ji4_A:0.1267560000):0.0096823800	2fjc_A:0.1049230000):0.0970534000	2vzb_A:0.5523750000):0.1121670000):0.0540329000	(1n1q_A:0.0659490000	(1qgh_A:0.1276390000	2ux1_A:0.3322390000):0.2164190000):0.0431438000);
(1ji5_A:0.0681440000	1jig_A:0.0226450000	(1n1q_A:0.0925890000	(((((2chp_A:0.0327450000	2vzb_A:0.4439400000):0.0782354000	((2fzf_A:0.9087710000	1nfv_A:0.2096110000):0.2290210000	((((1bcf_A:0.0000010000	3e1q_A:0.0000010000):0.0474761000	(2fkz_A:0.0572050000	(1jgc_A:0.0000020000	((1lko_A:0.3006250000	1yuz_A:0.6906360000):0.2333240000	3qhb_A:0.3801680000):0.5116570000):0.1180000000):0.0228150000):0.1258390000	(((((1lb3_A:0.0591790000	2za7_A:0.0645870000):0.0591112000	1bg7_A:0.0299300000):0.0961406000	1r03_A:0.0000030000):0.0464217000	3e6s_A:0.2592590000):0.1177570000	((1z6o_M:0.4166900000	(2jd7_A:0.0436310000	1vlg_A:0.2363520000):0.0638614000):0.0319415000	(1eum_A:0.1425230000	1krq_A:0.1374260000):0.0159978000):0.0429047000):0.0947490000):0.1670600000	(1z6o_A:0.5263720000	(1otk_A:0.9939070000	(((((1oqu_A:0.0968810000	1r2f_A:0.1147420000):0.0460319000	1uzr_A:0.0000020000):0.4139150000	(1mxr_A:0.5981080000	((1jk0_A:0.6156810000	2uw2_A:0.1104190000):0.0489025000	1w68_A:0.0610060000):0.4859590000):0.2066070000):0.1061700000	(2inc_B:0.8298490000	(2inp_C:0.7972380000	(1mty_B:0.9519310000	(1mty_D:0.7583310000	3dhg_A:0.8918620000):0.1952000000):0.1070380000):0.1297570000):0.2941020000):0.0949141000	(3ee4_A:0.6157090000	(((2uw1_A:0.0000010000	2uw1_B:0.0000010000):0.1650000000	1afr_A:0.0679830000):0.8968580000	1za0_A:0.5825670000):0.0788238000):0.0966325000):0.1760270000):0.3373990000):0.0180768000):0.1055560000):0.0665548000):0.0840127000	(((1dps_A:0.0000010000	1jts_A:0.0000010000):0.1581770000	(1o9r_A:0.1006660000	(1tjo_A:0.0000020000	1tk6_A:0.0000010000):0.3707130000):0.0559931000):0.2369980000	1uvh_A:0.6189870000):0.0573143000):0.0148215000	(1ji4_A:0.1845300000	2fjc_A:0.1454490000):0.0550828000):0.0536910000	(1qgh_A:0.2514700000	2ux1_A:0.1613500000):0.2678890000):0.0535695000):0.0318627000);
(1ji5_A:0.1350560000	(1jig_A:0.0424170000	(((((2chp_A:0.0566700000	2vzb_A:0.6653710000):0.1413710000	(((1dps_A:0.0000010000	1jts_A:0.0000010000):0.2029570000	1o9r_A:0.1370970000):0.2261420000	(1uvh_A:0.3871500000	(1tjo_A:0.0000010000	1tk6_A:0.0000010000):0.2435550000):0.0748211000):0.0725597000):0.0366241000	((1qgh_A:0.2150390000	2ux1_A:0.1733430000):0.0485460000	(2fzf_A:1.1700780000	((((((1bcf_A:0.0000010000	3e1q_A:0.0000010000):0.0612752000	(2fkz_A:0.0138180000	1jgc_A:0.1074970000):0.0000022800):0.1375190000	((1lko_A:0.6214130000	(1yuz_A:0.9044980000	3qhb_A:0.2997680000):0.0466893000):0.1727080000	((((((((1lb3_A:0.0455780000	2za7_A:0.0355460000):0.0397343000	1bg7_A:0.0792620000):0.0721718000	1r03_A:0.0000020000):0.1078830000	3e6s_A:0.1459880000):0.1643790000	1z6o_M:0.4950040000):0.0385225000	1krq_A:0.1520200000):0.0329866000	(2jd7_A:0.0786330000	1vlg_A:0.1775530000):0.0277415000):0.0393236000	1eum_A:0.0662270000):0.0533397000):0.0600999000):0.1055030000	1nfv_A:0.2077370000):0.1176520000	1z6o_A:0.4194620000):0.0863258000	(1otk_A:1.1124490000	((((((1oqu_A:0.0901040000	1r2f_A:0.0803010000):0.0332337000	1uzr_A:0.0052380000):0.4555270000	(1mxr_A:0.4747070000	((1jk0_A:0.5650810000	2uw2_A:0.0817870000):0.0402916000	1w68_A:0.0641270000):0.4496210000):0.0876664000):0.0830533000	(((2inc_B:0.5043870000	1mty_B:0.7487160000):0.1375660000	2inp_C:0.6823540000):0.1665110000	(1mty_D:0.6600280000	3dhg_A:0.7321120000):0.3190250000):0.3531080000):0.0739807000	3ee4_A:0.5804840000):0.0420336000	(((2uw1_A:0.0000010000	2uw1_B:0.0000010000):0.0741804000	1afr_A:0.1464680000):0.4873330000	1za0_A:0.5017460000):0.1491540000):0.1709860000):0.1319410000):0.0375391000):0.0745173000):0.0522232000):0.0502784000	2fjc_A:0.2012550000):0.0542334000	1ji4_A:0.2086600000):0.0758081000):0.0556471000	1n1q_A:0.0622730000);
(1ji5_A:0.0347760000	(1jig_A:0.0200220000	(1n1q_A:0.1139200000	(((((2chp_A:0.1941020000	2vzb_A:0.5329800000):0.0030108300	(2fzf_A:1.1692200000	((((((((1bcf_A:0.0000010000	3e1q_A:0.0000010000):0.0542867000	2fkz_A:0.0000020000):0.0087016700	1jgc_A:0.1072750000):0.0449453000	(1lko_A:0.4837760000	(1yuz_A:0.7293710000	3qhb_A:0.4930470000):0.0844794000):0.5306280000):0.0887531000	(((((1lb3_A:0.0657870000	2za7_A:0.0342740000):0.0412503000	(1bg7_A:0.0258610000	1z6o_M:0.4623650000):0.0453947000):0.0339883000	1r03_A:0.0151380000):0.1076790000	3e6s_A:0.1687480000):0.0853177000	((1eum_A:0.0255600000	1krq_A:0.1386390000):0.0422970000	(2jd7_A:0.0826670000	1vlg_A:0.1257930000):0.0432707000):0.0628612000):0.0667761000):0.0858737000	1z6o_A:0.5271010000):0.0657441000	(1otk_A:1.1183670000	((((((1oqu_A:0.0986540000	1r2f_A:0.1004720000):0.0222155000	1uzr_A:0.0052690000):0.3509380000	(1mxr_A:0.5398590000	((1jk0_A:0.4837420000	2uw2_A:0.0584400000):0.0525919000	1w68_A:0.0633680000):0.4582990000):0.0964314000):0.1658590000	3ee4_A:0.6511270000):0.1662580000	(2inc_B:0.8067380000	(2inp_C:0.5276200000	(1mty_B:0.8685760000	(1mty_D:0.8801940000	3dhg_A:0.4500280000):0.3450300000):0.2677690000):0.1165130000):0.4570560000):0.1429590000	(((2uw1_A:0.0000010000	2uw1_B:0.0000010000):0.1060780000	1afr_A:0.0503170000):0.3533800000	1za0_A:0.5146910000):0.2343230000):0.0741140000):0.3220660000):0.0908032000	1nfv_A:0.2016880000):0.0000025614):0.3167440000):0.0646305000	(2ux1_A:0.3001600000	((((1dps_A:0.0000010000	1jts_A:0.0000010000):0.0862134000	1uvh_A:0.5958400000):0.1738630000	1o9r_A:0.0999640000):0.1390640000	(1tjo_A:0.0000020000	1tk6_A:0.0000020000):0.4213260000):0.0619252000):0.1368330000):0.0066300900	2fjc_A:0.1154980000):0.0302484000	1ji4_A:0.2052320000):0.1335580000):0.0316826000):0.1585720000	1qgh_A:0.4270010000);
(1ji5_A:0.0625910000	(1jig_A:0.0485700000	(((1n1q_A:0.0942290000	1ji4_A:0.1345610000):0.0405773000	2fjc_A:0.1844930000):0.0669628000	(((2chp_A:0.0507840000	2vzb_A:0.5199930000):0.1110380000	((((1dps_A:0.0000010000	1jts_A:0.0000010000):0.3386060000	1o9r_A:0.1814970000):0.1827160000	(1tjo_A:0.0000010000	1tk6_A:0.0000020000):0.2076670000):0.1045370000	1uvh_A:0.5075960000):0.1451580000):0.0035419800	((2fzf_A:0.8728770000	1nfv_A:0.2237680000):0.0995692000	(((((((1bcf_A:0.0000010000	3e1q_A:0.0000010000):0.0423776000	2fkz_A:0.0000020000):0.0239925000	1jgc_A:0.1132150000):0.0698205000	((1lko_A:0.3466580000	1yuz_A:0.6102480000):0.0857697000	3qhb_A:0.5043770000):0.3866610000):0.0365986000	((((1lb3_A:0.0307560000	(1bg7_A:0.0614580000	(1r03_A:0.0116080000	3e6s_A:0.2603480000):0.0345135000):0.0860146000):0.0252738000	2za7_A:0.0410880000):0.0617696000	1z6o_M:0.3915410000):0.0701664000	((1eum_A:0.0154180000	1krq_A:0.2035820000):0.0733822000	(2jd7_A:0.0667740000	1vlg_A:0.2195650000):0.1117040000):0.0757892000):0.0659669000):0.0509628000	1z6o_A:0.3933640000):0.0695369000	((1otk_A:0.8488980000	(((2uw1_A:0.0000010000	2uw1_B:0.0000010000):0.0690056000	1afr_A:0.0373480000):0.6771020000	1za0_A:0.6426820000):0.0415605000):0.0954796000	((((1oqu_A:0.1050930000	1r2f_A:0.0596510000):0.0300826000	1uzr_A:0.0063470000):0.3729900000	(1mxr_A:0.6892280000	((1jk0_A:0.6027180000	2uw2_A:0.0729910000):0.0477630000	1w68_A:0.0788110000):0.2863180000):0.1004220000):0.1411750000	(3ee4_A:0.7084840000	(2inc_B:0.5546040000	((2inp_C:0.6687710000	1mty_B:0.9057190000):0.0641858000	(1mty_D:0.7896770000	3dhg_A:0.6360150000):0.3384380000):0.1464420000):0.2839200000):0.0932087000):0.2426710000):0.3081940000):0.1210380000):0.1223530000):0.1114420000):0.0360078000):0.1183440000	(1qgh_A:0.0861340000	2ux1_A:0.3230310000):0.2967710000);
(1ji5_A:0.0553010000	(1jig_A:0.0000020000	(1n1q_A:0.1281730000	((((2chp_A:0.0887690000	((2fzf_A:0.7771710000	(((((1bcf_A:0.0000010000	3e1q_A:0.0000010000):0.0714270000	(2fkz_A:0.0100070000	(((((1lb3_A:0.0294930000	2za7_A:0.0980990000):0.0500841000	(1bg7_A:0.0275780000	(1r03_A:0.0240500000	3e6s_A:0.2490450000):0.0697888000):0.0886839000):0.0994351000	1z6o_M:0.3016950000):0.0576831000	((1eum_A:0.1088200000	1krq_A:0.1394310000):0.1185210000	(2jd7_A:0.1395020000	1vlg_A:0.1261760000):0.0276318000):0.0673051000):0.0435955000	1z6o_A:0.4871310000):0.1168050000):0.0286023000):0.0350433000	(1lko_A:0.6085850000	(1yuz_A:0.7676900000	3qhb_A:0.4272220000):0.1461450000):0.2470380000):0.0655430000	(1jgc_A:0.0800950000	((1otk_A:0.9566230000	(((2uw1_A:0.0000010000	2uw1_B:0.0000010000):0.1385490000	1afr_A:0.0349620000):0.5471290000	1za0_A:0.6702030000):0.1298680000):0.0912452000	(((((1oqu_A:0.0726150000	1r2f_A:0.0893420000):0.0519989000	1uzr_A:0.0031550000):0.2283160000	(1mxr_A:0.6428750000	((1jk0_A:0.5342870000	2uw2_A:0.1214440000):0.0427408000	1w68_A:0.0486870000):0.4564530000):0.1603900000):0.2278530000	(2inc_B:0.5738380000	((2inp_C:0.6930870000	1mty_B:0.8071910000):0.0847493000	(1mty_D:0.7367070000	3dhg_A:0.6846920000):0.4154120000):0.1840600000):0.3610880000):0.0770707000	3ee4_A:0.5353050000):0.1114800000):0.6980950000):0.0127298000):0.2476760000	1nfv_A:0.1178070000):0.1754230000):0.0779767000	2vzb_A:0.4256690000):0.0293905000):0.1212470000	((((1dps_A:0.0000010000	1jts_A:0.0000010000):0.2238890000	1o9r_A:0.1098970000):0.1603310000	(1tjo_A:0.0000020000	1tk6_A:0.0000010000):0.3781270000):0.0361337000	1uvh_A:0.5753980000):0.1577520000):0.0635558000	2fjc_A:0.1659660000):0.0161641000	1ji4_A:0.1781940000):0.0723213000):0.0323963000):0.1431260000	(1qgh_A:0.0464700000	2ux1_A:0.3107340000):0.2446090000);
(1ji5_A:0.0974790000	(1jig_A:0.0298870000	(((2chp_A:0.1448750000	((((1dps_A:0.0000010000	1jts_A:0.0000010000):0.1548980000	1o9r_A:0.1212000000):0.0907810000	(1tjo_A:0.0000010000	1tk6_A:0.0000010000):0.3372100000):0.0694073000	1uvh_A:0.4068270000):0.1491920000):0.0129421000	(1ji4_A:0.1808670000	2fjc_A:0.0598540000):0.0698089000):0.0547586000	((2fzf_A:1.0361230000	2vzb_A:0.1942540000):0.1035840000	((((((1bcf_A:0.0000010000	3e1q_A:0.0000010000):0.0900773000	2fkz_A:0.0093490000):0.0307636000	((((1lb3_A:0.0383350000	2za7_A:0.0412510000):0.0581593000	(1bg7_A:0.0576780000	1r03_A:0.0576120000):0.1100730000):0.0720984000	(1z6o_A:0.5370380000	1z6o_M:0.3033770000):0.1187750000):0.0933751000	((1eum_A:0.0792900000	(1krq_A:0.1443500000	3e6s_A:0.2505330000):0.0439150000):0.0576012000	(2jd7_A:0.0408620000	1vlg_A:0.1703830000):0.0532812000):0.0508003000):0.2166820000):0.0665300000	1jgc_A:0.1167380000):0.0991308000	(1nfv_A:0.2342740000	((1lko_A:0.6154650000	3qhb_A:0.3860200000):0.1636820000	1yuz_A:0.6285130000):0.3478870000):0.0810767000):0.1408000000	(1otk_A:0.5630550000	(((((((1oqu_A:0.0951800000	1r2f_A:0.0723610000):0.0098485200	1uzr_A:0.0088280000):0.3514670000	(1mxr_A:0.5892650000	((1jk0_A:0.5027550000	2uw2_A:0.0977690000):0.0378413000	1w68_A:0.0659630000):0.3485030000):0.1686560000):0.1411510000	(2inc_B:0.5384710000	(2inp_C:0.6543800000	(1mty_B:0.7940510000	(1mty_D:0.7339950000	3dhg_A:0.6797070000):0.1629190000):0.1046660000):0.1702840000):0.5193990000):0.0807982000	3ee4_A:0.5949330000):0.1542140000	((2uw1_A:0.0000010000	2uw1_B:0.0000010000):0.1236000000	1afr_A:0.0527600000):0.6900350000):0.0655541000	1za0_A:0.7070610000):0.1513670000):0.2730840000):0.1350580000):0.1574690000):0.0971238000):0.0549107000	(1n1q_A:0.1082890000	(1qgh_A:0.2077860000	2ux1_A:0.2538180000):0.1032280000):0.1518070000);
(1ji5_A:0.0771210000	(1jig_A:0.0769650000	(1n1q_A:0.2221790000	((2chp_A:0.1344880000	2vzb_A:0.3764250000):0.0813745000	(1ji4_A:0.1952390000	(2fjc_A:0.2586690000	(((((1dps_A:0.0000010000	1jts_A:0.0000010000):0.2746960000	1o9r_A:0.1341320000):0.0761336000	(1tjo_A:0.0000010000	1tk6_A:0.0000010000):0.4614570000):0.0854948000	1uvh_A:0.5695990000):0.0844936000	((2fzf_A:0.8115980000	(1otk_A:0.9686360000	(((((((1oqu_A:0.1057800000	1r2f_A:0.1059260000):0.0251659000	1uzr_A:0.0120730000):0.4012750000	1mxr_A:0.5867610000):0.1749320000	((1jk0_A:0.5243140000	2uw2_A:0.1420040000):0.0339638000	1w68_A:0.0353270000):0.4339740000):0.2101430000	(2inc_B:0.7424100000	(2inp_C:0.4909670000	(1mty_B:0.7518150000	(1mty_D:0.8023610000	3dhg_A:0.5682760000):0.1551170000):0.1528460000):0.1462860000):0.3993250000):0.0614726000	3ee4_A:0.5427640000):0.1190440000	(((2uw1_A:0.0000010000	2uw1_B:0.0000010000):0.0894536000	1afr_A:0.0858400000):0.4726800000	1za0_A:0.6634290000):0.0970638000):0.2041660000):0.2489770000):0.1279570000	((((1bcf_A:0.0000010000	3e1q_A:0.0000010000):0.0380611000	(2fkz_A:0.0322510000	((((((1lb3_A:0.0328190000	2za7_A:0.0641230000):0.1323860000	1bg7_A:0.0542760000):0.0400165000	1r03_A:0.0000020000):0.1415050000	3e6s_A:0.2046030000):0.2209860000	((1z6o_M:0.5284130000	(2jd7_A:0.0727550000	1vlg_A:0.1678180000):0.0190449000):0.0245549000	(1eum_A:0.0640910000	1krq_A:0.1867880000):0.0453694000):0.0409267000):0.0846799000	1z6o_A:0.5726480000):0.1431540000):0.0034799900):0.0527649000	(1jgc_A:0.0298710000	((1lko_A:0.8221670000	1yuz_A:0.4580120000):0.4131250000	3qhb_A:0.6903680000):0.3229730000):0.1114060000):0.1547240000	1nfv_A:0.2622380000):0.1934870000):0.1702080000):0.0000025720):0.0559332000):0.0000026791):0.0657745000):0.0208602000):0.0856392000	(1qgh_A:0.2734850000	2ux1_A:0.2564550000):0.2149420000);
(1ji5_A:0.1579200000	(1jig_A:0.0406160000	(((((2chp_A:0.1053890000	2vzb_A:0.3063840000):0.0741820000	((((1dps_A:0.0000010000	1jts_A:0.0000010000):0.1210810000	1o9r_A:0.1887970000):0.2534790000	(1tjo_A:0.0000020000	1tk6_A:0.0000010000):0.3789550000):0.1079460000	1uvh_A:0.8589080000):0.0357308000):0.0309824000	((2fzf_A:0.7258320000	1nfv_A:0.1752730000):0.1813970000	(((((((1bcf_A:0.0000020000	3e1q_A:0.0000020000):0.0822272000	3qhb_A:0.9175320000):0.0188496000	2fkz_A:0.0351960000):0.0736822000	(1jgc_A:0.0526660000	(1lko_A:0.7162280000	1yuz_A:0.7542630000):0.1944430000):0.0398425000):0.0000023019	((((((1lb3_A:0.0471590000	2za7_A:0.0867730000):0.0745387000	1z6o_M:0.3337150000):0.1107050000	1bg7_A:0.0000020000):0.0651170000	1r03_A:0.0000020000):0.1282190000	3e6s_A:0.2305330000):0.0649250000	((1eum_A:0.1292060000	1krq_A:0.1556870000):0.0649325000	(2jd7_A:0.0372920000	1vlg_A:0.2438790000):0.1116400000):0.0975842000):0.1818620000):0.1638710000	1z6o_A:0.5446750000):0.0670609000	(1otk_A:0.8796210000	(((((1oqu_A:0.0861160000	1r2f_A:0.0928970000):0.0292463000	1uzr_A:0.0090500000):0.4783250000	1mxr_A:0.6107260000):0.1155610000	((((1jk0_A:0.5373940000	2uw2_A:0.0834600000):0.0708825000	1w68_A:0.0580740000):0.4101300000	((1mty_D:0.7028610000	3dhg_A:0.7231360000):0.4344080000	(((2uw1_A:0.0000010000	2uw1_B:0.0000010000):0.1014410000	1afr_A:0.0865270000):0.6325330000	1za0_A:0.4329210000):0.2051650000):0.1524260000):0.0694081000	((2inc_B:0.6394920000	1mty_B:0.9521040000):0.1523660000	2inp_C:0.7126610000):0.3434400000):0.0935079000):0.0943122000	3ee4_A:0.7062100000):0.1280860000):0.4374080000):0.0749005000):0.2736850000):0.0199296000	((1qgh_A:0.2288160000	2ux1_A:0.1862790000):0.2413360000	2fjc_A:0.1320470000):0.1693400000):0.0300373000	1ji4_A:0.1799150000):0.0638988000):0.0152018000	1n1q_A:0.1393300000);
(1ji5_A:0.0836670000	(1jig_A:0.0212930000	1n1q_A:0.1472180000):0.0054816100	(((2chp_A:0.1756670000	((((1dps_A:0.0000010000	1jts_A:0.0000010000):0.2220730000	1o9r_A:0.0920350000):0.2146850000	(1tjo_A:0.0000010000	1tk6_A:0.0000010000):0.3121420000):0.0598029000	1uvh_A:0.5088920000):0.0061031800):0.0783277000	(1ji4_A:0.2210470000	2fjc_A:0.2259310000):0.0250552000):0.0586914000	((1qgh_A:0.1790610000	2ux1_A:0.1986660000):0.0969104000	((2fzf_A:0.7806280000	2vzb_A:0.0295930000):0.4938370000	(((((((1bcf_A:0.0000010000	3e1q_A:0.0000010000):0.0135606000	(2fkz_A:0.0271840000	1jgc_A:0.1656750000):0.0484042000):0.1498800000	(1lko_A:0.3350150000	(1yuz_A:0.4054980000	3qhb_A:0.4410310000):0.0812778000):0.4069720000):0.1002450000	(((((1lb3_A:0.0648900000	2za7_A:0.0158200000):0.0966931000	1bg7_A:0.0707720000):0.0572215000	1r03_A:0.0000020000):0.0960488000	3e6s_A:0.1039060000):0.1514680000	((1z6o_M:0.4863140000	(2jd7_A:0.0740110000	1vlg_A:0.1991450000):0.1436300000):0.0148090000	(1eum_A:0.0419490000	1krq_A:0.1068560000):0.0451254000):0.0341109000):0.0553420000):0.0862567000	1z6o_A:0.3403330000):0.1705760000	1nfv_A:0.3444330000):0.1788570000	((1otk_A:1.0651290000	(((2uw1_A:0.0000010000	2uw1_B:0.0000010000):0.0826462000	1afr_A:0.0934690000):0.3852410000	1za0_A:0.5537800000):0.0685026000):0.0827644000	((((((1oqu_A:0.0818850000	1uzr_A:0.0352020000):0.1040860000	1r2f_A:0.0334920000):0.3503100000	1mxr_A:0.5032100000):0.0869429000	((1jk0_A:0.4993770000	2uw2_A:0.0739960000):0.0525080000	1w68_A:0.0540390000):0.2975340000):0.1407280000	(2inc_B:0.6001900000	(2inp_C:0.4326350000	(1mty_B:0.8283920000	(1mty_D:0.7213170000	3dhg_A:0.6563800000):0.2018730000):0.1833320000):0.1300810000):0.3443050000):0.0815925000	3ee4_A:0.6819430000):0.0576184000):0.2748690000):0.0911594000):0.0000023513):0.0380120000):0.0571122000);
(1ji5_A:0.0169300000	((1jig_A:0.0377150000	(((2chp_A:0.0733620000	2vzb_A:0.4953550000):0.0868864000	((2ux1_A:0.2647420000	((2fzf_A:0.8862560000	1nfv_A:0.2469620000):0.1150480000	((((((1bcf_A:0.0000010000	3e1q_A:0.0000010000):0.1019000000	2fkz_A:0.0197850000):0.0179834000	(1jgc_A:0.0867460000	((1lko_A:0.5285880000	3qhb_A:0.3714970000):0.1721950000	1yuz_A:0.7021260000):0.2157800000):0.0339761000):0.1362850000	((((1lb3_A:0.0469830000	2za7_A:0.0423470000):0.0796529000	(1bg7_A:0.0357170000	1r03_A:0.0530100000):0.0522761000):0.0781277000	1z6o_M:0.3529540000):0.0233440000	((1eum_A:0.0763000000	(1krq_A:0.0919830000	3e6s_A:0.2520330000):0.1033570000):0.0418673000	(2jd7_A:0.0660140000	1vlg_A:0.1571980000):0.0650765000):0.0332970000):0.0807045000):0.1120790000	1z6o_A:0.3609780000):0.1132380000	(1otk_A:0.7639990000	((((1oqu_A:0.1264210000	1uzr_A:0.0247960000):0.0392017000	1r2f_A:0.0150650000):0.4538210000	3ee4_A:0.4491190000):0.1370620000	((1mxr_A:0.7330130000	((1jk0_A:0.6176750000	1w68_A:0.0761750000):0.0701583000	2uw2_A:0.0592980000):0.4000590000):0.1236400000	((2inc_B:0.7875900000	(2inp_C:0.7527530000	(1mty_B:0.8415520000	(1mty_D:0.9704000000	3dhg_A:0.5356920000):0.2510450000):0.1538290000):0.1590030000):0.3511740000	(((2uw1_A:0.0000010000	2uw1_B:0.0000010000):0.1190010000	1afr_A:0.0369470000):0.5071230000	1za0_A:0.6455240000):0.1412450000):0.1069760000):0.1032500000):0.2269930000):0.2692940000):0.1004710000):0.1292830000):0.0611763000	((((1dps_A:0.0000010000	1jts_A:0.0000010000):0.1594040000	1o9r_A:0.1214300000):0.1067850000	(1tjo_A:0.0000020000	1tk6_A:0.0000010000):0.2447490000):0.1452640000	1uvh_A:0.5659230000):0.0395551000):0.0371179000):0.0326811000	(1ji4_A:0.1190490000	2fjc_A:0.0691730000):0.0160575000):0.0437354000):0.0145946000	1n1q_A:0.1299620000):0.1783850000	1qgh_A:0.2852750000);
(1ji5_A:0.1480020000	(1jig_A:0.0464160000	((2chp_A:0.1390510000	((((2fzf_A:0.9452570000	(1otk_A:0.7483360000	(((((((1oqu_A:0.1318870000	1uzr_A:0.0324320000):0.0659271000	1r2f_A:0.0528570000):0.2761040000	1mxr_A:0.7784980000):0.1386930000	(1jk0_A:0.3585790000	(2uw2_A:0.0877090000	1w68_A:0.1217650000):0.0981446000):0.2894240000):0.2185960000	((2inc_B:0.5550800000	2inp_C:0.6146280000):0.1245690000	(1mty_B:0.8108080000	(1mty_D:0.8460400000	3dhg_A:0.3398260000):0.2002300000):0.1913390000):0.3438590000):0.1959640000	3ee4_A:0.4824540000):0.1285470000	(((2uw1_A:0.0000010000	2uw1_B:0.0000010000):0.1154810000	1afr_A:0.0331500000):0.5588720000	1za0_A:0.6076570000):0.0407057000):0.2552760000):0.1713190000):0.0299848000	((((1bcf_A:0.0000010000	3e1q_A:0.0000010000):0.0290527000	(2fkz_A:0.0071940000	1jgc_A:0.1614490000):0.0239843000):0.0669821000	((((1lb3_A:0.0387830000	2za7_A:0.1197750000):0.0311486000	(1bg7_A:0.0925940000	1r03_A:0.0535790000):0.0359519000):0.0775751000	(1z6o_A:0.3716410000	1z6o_M:0.3262720000):0.0987029000):0.1194400000	((1eum_A:0.0954870000	(1krq_A:0.1445730000	3e6s_A:0.2377450000):0.0223891000):0.0569058000	(2jd7_A:0.0624830000	1vlg_A:0.1923190000):0.0793635000):0.0411554000):0.1246450000):0.0736435000	((1lko_A:0.6779590000	1yuz_A:0.7058820000):0.1124530000	3qhb_A:0.5209710000):0.2114610000):0.0944633000):0.0947384000	1nfv_A:0.2310250000):0.1338070000	2vzb_A:0.3204650000):0.0852780000):0.0757731000	(((1qgh_A:0.2797210000	2ux1_A:0.1038290000):0.0833006000	(((1dps_A:0.0000010000	1jts_A:0.0000010000):0.1581510000	1o9r_A:0.1376500000):0.1479320000	(1tjo_A:0.0000010000	1tk6_A:0.0000010000):0.1922950000):0.1216600000):0.1017740000	(1ji4_A:0.1773740000	(2fjc_A:0.1299800000	1uvh_A:0.4106700000):0.0384208000):0.0283801000):0.0334512000):0.1001900000):0.0166743000	1n1q_A:0.1074350000);
(1ji5_A:0.0548010000	(1jig_A:0.0196090000	((((2chp_A:0.2112660000	(((1dps_A:0.0000010000	1jts_A:0.0000010000):0.2653090000	1o9r_A:0.1347070000):0.2663830000	(1uvh_A:0.5188570000	(1tjo_A:0.0000010000	1tk6_A:0.0000010000):0.2994450000):0.0944856000):0.1080880000):0.0190983000	((2fzf_A:0.8261440000	2vzb_A:0.3162670000):0.1565110000	((((((((1bcf_A:0.0000010000	3e1q_A:0.0000010000):0.0760266000	(1jgc_A:0.1039540000	((1lko_A:0.5739830000	3qhb_A:0.3975520000):0.2358470000	1yuz_A:0.7951210000):0.2211450000):0.1248540000):0.0000022492	2fkz_A:0.0075350000):0.0903173000	1nfv_A:0.3797800000):0.2276780000	((1eum_A:0.0593000000	(1krq_A:0.0988410000	3e6s_A:0.2385920000):0.0464601000):0.0850795000	(2jd7_A:0.0670610000	1vlg_A:0.1489910000):0.0523907000):0.0348709000):0.0865812000	(((1lb3_A:0.0495080000	2za7_A:0.0293160000):0.0547538000	(1bg7_A:0.0216710000	1r03_A:0.0538890000):0.0939400000):0.0649362000	1z6o_M:0.3504360000):0.0895816000):0.2140190000	1z6o_A:0.2404090000):0.0475789000	(1otk_A:0.8209360000	(((((((1oqu_A:0.1119770000	1uzr_A:0.0221080000):0.0971599000	1r2f_A:0.0340650000):0.5327420000	3ee4_A:0.6168460000):0.1593040000	((1jk0_A:0.4750020000	2uw2_A:0.0493950000):0.0845676000	1w68_A:0.0815760000):0.3312440000):0.0988331000	1mxr_A:0.4778820000):0.2013020000	(((2uw1_A:0.0000010000	2uw1_B:0.0000010000):0.1352000000	1afr_A:0.0787750000):0.5387050000	1za0_A:0.5532040000):0.3067490000):0.0381757000	(((2inc_B:0.7496220000	(1mty_D:0.7200550000	3dhg_A:0.6561220000):0.3729350000):0.1293570000	2inp_C:0.5204320000):0.1098430000	1mty_B:0.8989510000):0.2105100000):0.1872880000):0.1842200000):0.2531890000):0.0964671000):0.0709902000	((1qgh_A:0.2165860000	2ux1_A:0.1926370000):0.2621430000	2fjc_A:0.0689610000):0.0655554000):0.0252453000	1ji4_A:0.1063010000):0.1090860000):0.0453984000	1n1q_A:0.0876770000);
(1ji5_A:0.0983570000	((1jig_A:0.0290710000	(((2chp_A:0.1801880000	2vzb_A:0.3884320000):0.0519102000	((2fzf_A:0.7150970000	1nfv_A:0.1375950000):0.2262640000	(((((1bcf_A:0.0000010000	3e1q_A:0.0000010000):0.0224082000	(2fkz_A:0.0102600000	(1jgc_A:0.0000030000	((1lko_A:0.5387980000	1yuz_A:0.6426910000):0.3306280000	3qhb_A:0.5112010000):0.2351020000):0.1108480000):0.1350770000):0.0984736000	(((((1lb3_A:0.0151320000	2za7_A:0.1122000000):0.0781484000	1bg7_A:0.0489390000):0.0814765000	1r03_A:0.0157880000):0.0774179000	3e6s_A:0.2100520000):0.0581962000	(1z6o_M:0.4085430000	((1eum_A:0.1367600000	(2jd7_A:0.0651010000	1vlg_A:0.1400520000):0.0433815000):0.0435584000	1krq_A:0.1918080000):0.0672018000):0.0633911000):0.0454992000):0.1164210000	1z6o_A:0.4516640000):0.0215268000	(1otk_A:0.7698890000	(((((((1oqu_A:0.1052240000	1uzr_A:0.0189480000):0.0473606000	1r2f_A:0.0199640000):0.4740280000	(1mxr_A:0.5278190000	((1jk0_A:0.5631100000	2uw2_A:0.0589810000):0.0655147000	1w68_A:0.0498790000):0.3362390000):0.1011280000):0.1320890000	(2inc_B:0.6091870000	((2inp_C:0.7494860000	1mty_B:0.7972720000):0.0700131000	(1mty_D:0.6147940000	3dhg_A:0.6066380000):0.2362580000):0.1604300000):0.3294890000):0.0771942000	3ee4_A:0.5191510000):0.1037980000	((2uw1_A:0.0000010000	2uw1_B:0.0000010000):0.1200160000	1afr_A:0.0368140000):0.7162530000):0.0398860000	1za0_A:0.6978770000):0.0196189000):0.2762400000):0.1443790000):0.1020410000):0.0574965000	((1ji4_A:0.1187510000	2fjc_A:0.1017310000):0.0855290000	((((1dps_A:0.0000010000	1jts_A:0.0000010000):0.1255850000	1o9r_A:0.0740880000):0.0950464000	(1tjo_A:0.0000010000	1tk6_A:0.0000010000):0.2958130000):0.1750850000	1uvh_A:0.5274160000):0.0730100000):0.0261139000):0.0310150000):0.0152198000	1n1q_A:0.1043640000):0.0767659000	(1qgh_A:0.2183910000	2ux1_A:0.2363740000):0.1631720000);
(1ji5_A:0.1432230000	(1jig_A:0.0000020000	(1n1q_A:0.0645540000	1ji4_A:0.1362080000):0.1202370000):0.0451550000	(((((2chp_A:0.2452480000	2vzb_A:0.2636530000):0.0463774000	((2fzf_A:1.1773150000	1nfv_A:0.2835030000):0.0897585000	((((((1bcf_A:0.0000020000	3e1q_A:0.0000020000):0.0349246000	2fkz_A:0.0248040000):0.0277498000	(1jgc_A:0.0345410000	((1lko_A:0.3303620000	1yuz_A:0.7212250000):0.1336140000	3qhb_A:0.5171360000):0.3695990000):0.0495107000):0.0752423000	(((((1lb3_A:0.0474320000	2za7_A:0.0452840000):0.0408681000	(1bg7_A:0.0169880000	1z6o_M:0.5062110000):0.0418224000):0.0546563000	1r03_A:0.0000030000):0.0889300000	3e6s_A:0.2256330000):0.0645054000	((1eum_A:0.0737620000	1krq_A:0.1213230000):0.0554970000	(2jd7_A:0.0807910000	1vlg_A:0.1824520000):0.0369243000):0.0754964000):0.0878302000):0.0913539000	1z6o_A:0.4831340000):0.0664233000	((1otk_A:0.9481020000	(((2uw1_A:0.0000010000	2uw1_B:0.0000010000):0.1208800000	1afr_A:0.0655360000):0.4821700000	1za0_A:0.4904230000):0.1346910000):0.0871742000	((((1oqu_A:0.1017180000	1r2f_A:0.0889490000):0.0242034000	1uzr_A:0.0220360000):0.3274650000	((1mxr_A:0.6742410000	((1jk0_A:0.5048040000	1w68_A:0.0487410000):0.0633148000	2uw2_A:0.0733720000):0.3406600000):0.1060230000	(2inc_B:0.6819110000	(2inp_C:0.6085290000	(1mty_B:0.6494490000	(1mty_D:0.7873610000	3dhg_A:0.5345180000):0.3361200000):0.1925250000):0.0753241000):0.2772920000):0.1216980000):0.1192980000	3ee4_A:0.4527180000):0.2190120000):0.3218270000):0.0710291000):0.1054830000):0.0572562000	((((1dps_A:0.0000010000	1jts_A:0.0000010000):0.1640890000	1uvh_A:0.4548380000):0.0842972000	1o9r_A:0.1974200000):0.0643701000	(1tjo_A:0.0000020000	1tk6_A:0.0000010000):0.3514010000):0.1185840000):0.0172338000	2fjc_A:0.1963780000):0.0851648000	(1qgh_A:0.2125320000	2ux1_A:0.2185970000):0.1773970000):0.0455801000);
(1ji5_A:0.0914760000	((1jig_A:0.0532680000	(((((2chp_A:0.0508330000	2vzb_A:0.3322520000):0.0609004000	(2fzf_A:0.8344630000	1nfv_A:0.3068790000):0.1430770000):0.0640505000	(((((1bcf_A:0.0000010000	3e1q_A:0.0000010000):0.0822907000	(2fkz_A:0.0119180000	(1jgc_A:0.0094950000	((1lko_A:0.5335420000	1yuz_A:0.6267900000):0.1361260000	3qhb_A:0.6526380000):0.2271530000):0.1107800000):0.0391209000):0.1340040000	(((((1lb3_A:0.0306090000	2za7_A:0.0650150000):0.1232380000	1bg7_A:0.0516690000):0.0769120000	1r03_A:0.0047160000):0.0967993000	3e6s_A:0.1449370000):0.1383440000	(1z6o_M:0.3986390000	((1eum_A:0.1891450000	(2jd7_A:0.1014740000	1vlg_A:0.0895120000):0.0535576000):0.0507327000	1krq_A:0.1981640000):0.0000024232):0.0528001000):0.0924750000):0.1088680000	1z6o_A:0.4407250000):0.0000027942	(1otk_A:1.0166410000	((((((1oqu_A:0.1565460000	1uzr_A:0.0422760000):0.0633379000	1r2f_A:0.0214160000):0.3141650000	1mxr_A:0.5852950000):0.1490750000	(1jk0_A:0.5082840000	(2uw2_A:0.1196870000	1w68_A:0.0859370000):0.0693387000):0.2253120000):0.1021770000	(3ee4_A:0.6677680000	(2inc_B:0.6418660000	((2inp_C:0.6504040000	1mty_B:0.8497620000):0.0955533000	(1mty_D:0.6090570000	3dhg_A:0.5968410000):0.3684760000):0.0994364000):0.3729770000):0.1129480000):0.1415580000	(((2uw1_A:0.0000010000	2uw1_B:0.0000010000):0.1486220000	1afr_A:0.0756640000):0.5569660000	1za0_A:0.6891700000):0.0497972000):0.1440020000):0.1893370000):0.2088230000):0.0310685000	((((1dps_A:0.0000010000	1jts_A:0.0000010000):0.1660880000	1o9r_A:0.1870370000):0.0889226000	(1tjo_A:0.0000020000	1tk6_A:0.0000010000):0.2554160000):0.1076750000	1uvh_A:0.3367360000):0.0806926000):0.0970679000	(1ji4_A:0.1009450000	2fjc_A:0.0893170000):0.0666281000):0.0521110000):0.0353144000	1n1q_A:0.1437870000):0.0681263000	(1qgh_A:0.1365400000	2ux1_A:0.2784210000):0.1932320000);
(1ji5_A:0.0840630000	(1jig_A:0.0122380000	((((2chp_A:0.0406980000	(((((((1bcf_A:0.0000020000	3e1q_A:0.0000020000):0.0386717000	3qhb_A:0.7762240000):0.0406818000	2fkz_A:0.0083790000):0.0173551000	(1jgc_A:0.0125580000	(1lko_A:0.8349080000	1yuz_A:0.5179620000):0.5715710000):0.0817222000):0.1550950000	((((((1lb3_A:0.0000030000	2za7_A:0.0342980000):0.0710297000	1z6o_M:0.4436030000):0.0150334000	1bg7_A:0.0284870000):0.0379352000	1r03_A:0.0056460000):0.1259310000	3e6s_A:0.1820960000):0.0613900000	((1eum_A:0.0454580000	1krq_A:0.1172320000):0.0300093000	(2jd7_A:0.0423640000	1vlg_A:0.1593880000):0.0567474000):0.0419435000):0.0854342000):0.0923135000	(1z6o_A:0.4519270000	((1otk_A:0.9791220000	(2inc_B:0.4460320000	(2inp_C:0.5785970000	(1mty_B:0.8937150000	(1mty_D:0.6686730000	3dhg_A:0.7552700000):0.4566690000):0.1758820000):0.2669220000):0.2802910000):0.1412560000	((((1oqu_A:0.1069070000	1uzr_A:0.0179870000):0.0568001000	1r2f_A:0.0304660000):0.5170940000	((1mxr_A:0.6529200000	((1jk0_A:0.5466170000	1w68_A:0.0441240000):0.0747459000	2uw2_A:0.0532240000):0.3424170000):0.1357920000	3ee4_A:0.7462570000):0.1301230000):0.1362190000	(((2uw1_A:0.0000010000	2uw1_B:0.0000010000):0.1190260000	1afr_A:0.0296340000):0.6157360000	1za0_A:0.5601850000):0.2454760000):0.1038940000):0.3001810000):0.1576170000):0.2012670000	1nfv_A:0.3352170000):0.1785700000):0.0000028409	2vzb_A:0.6100840000):0.1859560000	(((((1dps_A:0.0000010000	1jts_A:0.0000010000):0.2744700000	1o9r_A:0.1456970000):0.1365870000	(1tjo_A:0.0000020000	1tk6_A:0.0000010000):0.2686110000):0.0596669000	2fzf_A:1.0555400000):0.0459162000	1uvh_A:0.4643330000):0.1396070000):0.0897545000	(((1qgh_A:0.2521290000	2ux1_A:0.1948000000):0.1698070000	2fjc_A:0.1374810000):0.0605851000	1ji4_A:0.1379530000):0.0817154000):0.1255390000):0.0383330000	1n1q_A:0.1123720000);
(1ji5_A:0.0810750000	(1jig_A:0.0090250000	((((2chp_A:0.2304570000	1ji4_A:0.2239500000):0.0779014000	(2fjc_A:0.2026110000	1uvh_A:0.4874050000):0.1079090000):0.0533958000	((1qgh_A:0.2516780000	2ux1_A:0.1293760000):0.3963640000	(((1dps_A:0.0000010000	1jts_A:0.0000010000):0.2188000000	1o9r_A:0.1123190000):0.1436750000	(1tjo_A:0.0000010000	1tk6_A:0.0000010000):0.4863200000):0.0471201000):0.1420630000):0.0142947000	((2fzf_A:0.7758870000	2vzb_A:0.3755900000):0.1444310000	(((((((((((1bcf_A:0.0000010000	3e1q_A:0.0000010000):0.0925147000	1jgc_A:0.1394550000):0.0097026400	2fkz_A:0.0192830000):0.0719304000	((1lko_A:0.4652470000	1yuz_A:0.6130440000):0.2029350000	3qhb_A:0.4420240000):0.2105620000):0.0603543000	1nfv_A:0.3394980000):0.1782770000	1vlg_A:0.1878970000):0.0415467000	((1eum_A:0.0602350000	1krq_A:0.1752120000):0.0646175000	2jd7_A:0.0543330000):0.0296323000):0.1774350000	1z6o_M:0.4935970000):0.0591725000	((1lb3_A:0.0624000000	2za7_A:0.0357960000):0.0460918000	(1bg7_A:0.0723330000	(1r03_A:0.0093510000	3e6s_A:0.3247780000):0.0217436000):0.0798756000):0.1179930000):0.2449080000	1z6o_A:0.5162880000):0.0662839000	((1otk_A:0.9362920000	(((((((1oqu_A:0.1037180000	1uzr_A:0.0188750000):0.0643247000	1r2f_A:0.0416750000):0.3455280000	1mxr_A:0.5294390000):0.0999892000	((1jk0_A:0.4964950000	1w68_A:0.0731780000):0.0715325000	2uw2_A:0.0321190000):0.4294970000):0.3770440000	((2inc_B:0.6122180000	2inp_C:0.4998690000):0.1758680000	(1mty_B:0.9126770000	(1mty_D:0.7506300000	3dhg_A:0.4812810000):0.2882490000):0.0871483000):0.2981580000):0.0959754000	3ee4_A:0.7173390000):0.0404631000	1za0_A:0.5962370000):0.0000020893):0.0630625000	((2uw1_A:0.0000010000	2uw1_B:0.0000010000):0.0962517000	1afr_A:0.0684030000):0.5300690000):0.2628080000):0.2023610000):0.0343375000):0.1094020000):0.0502826000	1n1q_A:0.1918480000);
(1ji5_A:0.1186940000	1jig_A:0.0188040000	(1n1q_A:0.0813350000	(((((2chp_A:0.2164600000	(2vzb_A:0.1951880000	(1otk_A:0.6647580000	((((((1oqu_A:0.0915700000	1r2f_A:0.0854900000):0.0456973000	1uzr_A:0.0093010000):0.2751490000	1mxr_A:0.5890430000):0.1052120000	(((1jk0_A:0.5328310000	2uw2_A:0.1230950000):0.0461585000	1w68_A:0.0406080000):0.3612940000	(2inc_B:0.5418600000	(2inp_C:0.8334830000	(1mty_B:1.0481200000	(1mty_D:0.7923530000	3dhg_A:0.6402310000):0.2505040000):0.0495231000):0.1151470000):0.2882780000):0.2155710000):0.1541150000	(((2uw1_A:0.0000010000	2uw1_B:0.0000010000):0.1215090000	1afr_A:0.0180720000):0.5203480000	1za0_A:0.7196730000):0.2073790000):0.0799360000	3ee4_A:0.3583490000):0.1310800000):0.1859550000):0.1276870000):0.0888235000	((2fzf_A:1.2763510000	1nfv_A:0.4552500000):0.1583680000	((((1bcf_A:0.0000010000	3e1q_A:0.0000010000):0.0503534000	(2fkz_A:0.0273590000	(1jgc_A:0.0302960000	((1lko_A:0.6623360000	1yuz_A:0.6530890000):0.2448220000	3qhb_A:0.5452940000):0.2985930000):0.1026460000):0.0382834000):0.0760208000	(((((1lb3_A:0.0521720000	2za7_A:0.0566470000):0.0838362000	1bg7_A:0.0954650000):0.0692872000	1r03_A:0.0000030000):0.0627791000	3e6s_A:0.1715920000):0.0875022000	((1z6o_M:0.3994370000	(2jd7_A:0.0840180000	1vlg_A:0.0834730000):0.0693398000):0.0536104000	(1eum_A:0.0436520000	1krq_A:0.2097500000):0.0272755000):0.0608769000):0.1681230000):0.1173320000	1z6o_A:0.6022890000):0.0452219000):0.0918774000):0.1108780000	(((1dps_A:0.0000010000	1jts_A:0.0000010000):0.1367650000	1uvh_A:0.5180580000):0.0993272000	(1o9r_A:0.1305710000	(1tjo_A:0.0000010000	1tk6_A:0.0000010000):0.3110880000):0.0395122000):0.1700990000):0.0208234000	((1qgh_A:0.1738040000	2ux1_A:0.2728220000):0.2272420000	2fjc_A:0.0798050000):0.0437746000):0.0402677000	1ji4_A:0.0776760000):0.0827036000):0.0418951000);
(1ji5_A:0.0780740000	((1jig_A:0.0554900000	(((2chp_A:0.0594310000	(2vzb_A:0.4410420000	(((((((1bcf_A:0.0000010000	3e1q_A:0.0000010000):0.0519004000	(2fkz_A:0.0137450000	(1jgc_A:0.0606420000	(1lko_A:0.3595730000	(1yuz_A:0.7607860000	3qhb_A:0.2366840000):0.0504424000):0.4090310000):0.0660082000):0.0446876000):0.1409020000	(1z6o_M:0.5167020000	((1eum_A:0.0806210000	(2jd7_A:0.0925790000	1vlg_A:0.1907600000):0.0255739000):0.0202973000	1krq_A:0.1193950000):0.0124871000):0.0458879000):0.0373247000	((((1lb3_A:0.0280490000	2za7_A:0.0999190000):0.0940241000	1bg7_A:0.0233220000):0.0773353000	1r03_A:0.0157290000):0.1215650000	3e6s_A:0.1444620000):0.1034630000):0.0960144000	1z6o_A:0.4694280000):0.0398214000	(1otk_A:1.0618890000	((((((1oqu_A:0.1002630000	1r2f_A:0.0569060000):0.0225884000	1uzr_A:0.0027340000):0.4798180000	(1mxr_A:0.5323520000	((1jk0_A:0.5361960000	2uw2_A:0.0417290000):0.0767220000	1w68_A:0.0233810000):0.3547340000):0.1010730000):0.1671810000	3ee4_A:0.5087290000):0.1605240000	(((2uw1_A:0.0000010000	2uw1_B:0.0000010000):0.0899397000	1afr_A:0.0688950000):0.4333200000	1za0_A:0.8183640000):0.1921460000):0.0553635000	((2inc_B:0.5425210000	2inp_C:0.5560280000):0.1645700000	(1mty_B:0.9884460000	(1mty_D:0.6432160000	3dhg_A:0.5964580000):0.3418640000):0.0664078000):0.3019680000):0.1985410000):0.2870930000):0.0956704000	1nfv_A:0.2389030000):0.0918043000):0.0864759000):0.0540404000	((((1dps_A:0.0000010000	1jts_A:0.0000010000):0.2099000000	1o9r_A:0.1828840000):0.1202240000	(1tjo_A:0.0000010000	1tk6_A:0.0000010000):0.3724080000):0.0614808000	(1uvh_A:0.2589780000	2fzf_A:0.8627090000):0.1247660000):0.1723630000):0.0544701000	(1ji4_A:0.1232770000	2fjc_A:0.1282150000):0.0526879000):0.0726195000):0.0264491000	1n1q_A:0.1075430000):0.0893214000	(1qgh_A:0.1615190000	2ux1_A:0.1986010000):0.1638250000);
(1ji5_A:0.0179550000	((1jig_A:0.0445670000	((((2chp_A:0.1590420000	((((1dps_A:0.0000010000	1jts_A:0.0000010000):0.2072270000	1o9r_A:0.1082630000):0.2538790000	(1tjo_A:0.0000020000	1tk6_A:0.0000010000):0.2045600000):0.1083570000	1uvh_A:0.4676720000):0.0330546000):0.0000029879	((2fzf_A:1.0212650000	1nfv_A:0.2589570000):0.0758839000	(((((1bcf_A:0.0000020000	3e1q_A:0.0000020000):0.0411161000	(2fkz_A:0.0163250000	(1jgc_A:0.0295180000	((1lko_A:0.4156000000	1yuz_A:0.7617220000):0.1055500000	3qhb_A:0.5151700000):0.4182670000):0.0665285000):0.0136413000):0.0783638000	((((((1lb3_A:0.0337740000	2za7_A:0.0441740000):0.1080200000	1bg7_A:0.0524240000):0.0152659000	1z6o_M:0.4363560000):0.0580983000	1r03_A:0.0333570000):0.0894688000	3e6s_A:0.1989210000):0.0576635000	(((1eum_A:0.0378380000	1vlg_A:0.2518410000):0.0200933000	2jd7_A:0.0737010000):0.0135748000	1krq_A:0.1842930000):0.0505909000):0.1101510000):0.1495190000	1z6o_A:0.3758710000):0.0763127000	(1otk_A:0.8552070000	(((((1oqu_A:0.1303390000	1r2f_A:0.0687580000):0.0234818000	1uzr_A:0.0191740000):0.4716210000	(1mxr_A:0.5985900000	((1jk0_A:0.6204230000	2uw2_A:0.0357230000):0.0816231000	1w68_A:0.1066990000):0.3706320000):0.1202750000):0.1110300000	3ee4_A:0.6365320000):0.1341090000	((((2inc_B:0.6920830000	(1mty_D:1.1452630000	3dhg_A:0.6167770000):0.3268830000):0.1979660000	1mty_B:0.8286900000):0.1048700000	2inp_C:0.5484140000):0.4868450000	(((2uw1_A:0.0000010000	2uw1_B:0.0000010000):0.1170130000	1afr_A:0.0537290000):0.5403070000	1za0_A:0.4971640000):0.1572930000):0.0664504000):0.1136740000):0.2593060000):0.0635697000):0.1791500000):0.0460685000	(1ji4_A:0.1565800000	2fjc_A:0.1827250000):0.0499640000):0.0489446000	(2ux1_A:0.3188410000	2vzb_A:0.3591980000):0.0330359000):0.0605257000):0.0552056000	1n1q_A:0.1422290000):0.0555471000	1qgh_A:0.1939540000);
(1ji5_A:0.0811130000	((1jig_A:0.0197900000	((((2chp_A:0.0848010000	2vzb_A:0.4604510000):0.0608822000	(((((1dps_A:0.0000010000	1jts_A:0.0000010000):0.2876780000	1o9r_A:0.0890900000):0.1352820000	(1tjo_A:0.0000020000	1tk6_A:0.0000010000):0.1627250000):0.1119120000	((2fzf_A:0.8904470000	1nfv_A:0.1820750000):0.2025040000	((((((((1bcf_A:0.0000010000	3e1q_A:0.0000010000):0.0000026279	2fkz_A:0.0225410000):0.0340522000	(1jgc_A:0.0457410000	(1lko_A:0.5087480000	(1yuz_A:0.3235080000	3qhb_A:0.3737530000):0.1950500000):0.2622420000):0.0479840000):0.2344930000	((1eum_A:0.0550030000	1krq_A:0.1216030000):0.0383182000	(2jd7_A:0.0437190000	1vlg_A:0.1341590000):0.0602139000):0.0914054000):0.0655978000	3e6s_A:0.1044370000):0.0946960000	((((1lb3_A:0.0439660000	2za7_A:0.0689520000):0.0772365000	1z6o_M:0.5267230000):0.0620244000	1bg7_A:0.0261420000):0.0676466000	1r03_A:0.0003110000):0.0511206000):0.1832310000	1z6o_A:0.3517600000):0.0423811000	(1otk_A:0.6669690000	((((((1oqu_A:0.0887090000	1r2f_A:0.0701990000):0.0215660000	1uzr_A:0.0125120000):0.4612530000	1mxr_A:0.4843600000):0.1109800000	(3ee4_A:0.5539600000	((1jk0_A:0.5041080000	2uw2_A:0.0572340000):0.0614536000	1w68_A:0.0455060000):0.3721910000):0.0586253000):0.1844940000	(2inc_B:0.7126780000	(2inp_C:0.5481120000	(1mty_B:0.7136120000	(1mty_D:0.8162310000	3dhg_A:0.3910400000):0.4306160000):0.1636080000):0.0869371000):0.3969720000):0.1424070000	(((2uw1_A:0.0000010000	2uw1_B:0.0000010000):0.1213990000	1afr_A:0.0365720000):0.5438240000	1za0_A:0.4634690000):0.2109570000):0.0871032000):0.2869200000):0.0915660000):0.1905940000):0.0367395000	1uvh_A:0.5296150000):0.0291779000):0.0311100000	2fjc_A:0.1488660000):0.0164694000	1ji4_A:0.1834380000):0.0529411000):0.0141394000	1n1q_A:0.1768430000):0.0350733000	(1qgh_A:0.1974140000	2ux1_A:0.0975140000):0.1957710000);
(1ji5_A:0.0172930000	(1jig_A:0.0241180000	(1n1q_A:0.0903860000	(((((2chp_A:0.1345500000	2vzb_A:0.5750350000):0.1047470000	(2fzf_A:1.1940270000	((((((((1bcf_A:0.0000010000	3e1q_A:0.0000010000):0.0604171000	2fkz_A:0.0156810000):0.0079052200	1jgc_A:0.1283540000):0.1500100000	(1lko_A:0.6283560000	(1yuz_A:0.8502900000	3qhb_A:0.4826110000):0.0908900000):0.2355480000):0.0885480000	((((1lb3_A:0.0652680000	2za7_A:0.0596230000):0.0449946000	(1bg7_A:0.0332710000	(1r03_A:0.0158140000	3e6s_A:0.3105370000):0.0541560000):0.0607370000):0.1272200000	((1eum_A:0.0897180000	1krq_A:0.1367520000):0.0598771000	(2jd7_A:0.0747880000	1vlg_A:0.2012350000):0.0685676000):0.0771644000):0.0484053000	1z6o_M:0.4037860000):0.0953951000):0.1067580000	1z6o_A:0.7123770000):0.0485529000	(1otk_A:0.7114340000	((((((((1oqu_A:0.1151060000	1r2f_A:0.1400350000):0.0252655000	1uzr_A:0.0000020000):0.4836410000	1mxr_A:0.7237660000):0.0573547000	((1jk0_A:0.5206300000	2uw2_A:0.1027260000):0.0374692000	1w68_A:0.0458240000):0.4500690000):0.1214810000	(((2inc_B:0.6421480000	(1mty_D:0.6618070000	3dhg_A:0.5811100000):0.2506080000):0.1157450000	1mty_B:0.9194030000):0.0405143000	2inp_C:0.5764910000):0.5487070000):0.2227040000	3ee4_A:0.4775160000):0.1016810000	((2uw1_A:0.0000010000	2uw1_B:0.0000010000):0.1085040000	1afr_A:0.0851830000):0.4265290000):0.1559410000	1za0_A:0.5741250000):0.2747500000):0.3918400000):0.0695171000	1nfv_A:0.3476560000):0.0000028927):0.2114710000):0.0290243000	((((1dps_A:0.0000010000	1jts_A:0.0000010000):0.1979050000	1o9r_A:0.1187830000):0.1257800000	(1tjo_A:0.0000010000	1tk6_A:0.0000020000):0.3267080000):0.2189720000	1uvh_A:0.5458350000):0.0248882000):0.0755493000	2fjc_A:0.1457710000):0.0349129000	1ji4_A:0.2023120000):0.1462200000):0.0373576000):0.1537550000	(1qgh_A:0.1649910000	2ux1_A:0.3136750000):0.1857830000);
(1ji5_A:0.0110450000	((1jig_A:0.0574730000	((((2chp_A:0.0371630000	2vzb_A:0.4409380000):0.0567016000	(((((1dps_A:0.0000010000	1jts_A:0.0000010000):0.1427000000	1o9r_A:0.1061580000):0.1535390000	(1tjo_A:0.0000010000	1tk6_A:0.0000010000):0.2631450000):0.1582400000	1uvh_A:0.4395310000):0.0087666500	2fzf_A:0.7211000000):0.1154150000):0.0301299000	(((((1bcf_A:0.0000010000	3e1q_A:0.0000010000):0.0218806000	(2fkz_A:0.0096720000	(1jgc_A:0.0379910000	((1lko_A:0.2466140000	3qhb_A:0.3732170000):0.2408050000	1yuz_A:0.5986990000):0.3864970000):0.0753303000):0.0294474000):0.0790435000	((((((1lb3_A:0.0113210000	2za7_A:0.0779830000):0.0642708000	1bg7_A:0.0673870000):0.0783173000	1r03_A:0.0015670000):0.0915228000	3e6s_A:0.2162450000):0.1995150000	1z6o_A:0.4147700000):0.0614314000	(1z6o_M:0.3687690000	((1eum_A:0.0662460000	1krq_A:0.1259950000):0.0224464000	(2jd7_A:0.0274660000	1vlg_A:0.1885810000):0.0380326000):0.0490913000):0.0707767000):0.1242690000):0.1385130000	1nfv_A:0.2398220000):0.1113640000	((1otk_A:1.0925030000	(((2uw1_A:0.0000010000	2uw1_B:0.0000010000):0.0356400000	1afr_A:0.1324110000):0.7472570000	1za0_A:0.6433900000):0.0000027548):0.2406320000	((((((1oqu_A:0.1331550000	1r2f_A:0.0663710000):0.0294655000	1uzr_A:0.0000030000):0.3181890000	1mxr_A:0.7703550000):0.0889993000	((1jk0_A:0.5704510000	2uw2_A:0.0715480000):0.0668963000	1w68_A:0.0206130000):0.4698960000):0.1717300000	3ee4_A:0.4125110000):0.1467090000	(2inc_B:0.6252830000	((2inp_C:0.9406570000	1mty_B:0.8002990000):0.1030750000	(1mty_D:0.7698100000	3dhg_A:0.4942350000):0.4259840000):0.1169120000):0.3534850000):0.0605338000):0.4826740000):0.0880165000):0.0252603000	(1ji4_A:0.1232040000	2fjc_A:0.3510910000):0.1017550000):0.0597380000):0.0130975000	1n1q_A:0.1429800000):0.1205220000	(1qgh_A:0.1554310000	2ux1_A:0.3054960000):0.2844290000);
(1ji5_A:0.2113830000	(1jig_A:0.0432100000	((((2chp_A:0.1299250000	((((1dps_A:0.0000010000	1jts_A:0.0000010000):0.1998140000	1o9r_A:0.0952650000):0.0988246000	1uvh_A:0.3591440000):0.1280220000	(1tjo_A:0.0000010000	1tk6_A:0.0000010000):0.2625070000):0.0882632000):0.0422960000	((1qgh_A:0.2728920000	2ux1_A:0.1853980000):0.2172960000	((2fzf_A:1.0395040000	2vzb_A:0.2991100000):0.1905770000	((((((1bcf_A:0.0000010000	3e1q_A:0.0000010000):0.0441472000	(2fkz_A:0.0000020000	((1jgc_A:0.0646250000	(1lko_A:0.6259640000	1yuz_A:0.3523380000):0.4713970000):0.0826368000	3qhb_A:0.7511230000):0.0000022813):0.0231088000):0.0613822000	((((((((1lb3_A:0.0051340000	2za7_A:0.0384770000):0.1025820000	1bg7_A:0.0307660000):0.0390468000	1r03_A:0.0000020000):0.1248800000	3e6s_A:0.1153940000):0.1461600000	1krq_A:0.1020640000):0.0235749000	(2jd7_A:0.0685870000	1vlg_A:0.1154160000):0.0824090000):0.0782851000	1eum_A:0.0896950000):0.0852741000	1z6o_M:0.3506200000):0.1787360000):0.0930897000	1z6o_A:0.5977710000):0.0677673000	1nfv_A:0.2527050000):0.1299900000	(((1otk_A:0.6815950000	(((2uw1_A:0.0000010000	2uw1_B:0.0000010000):0.1337070000	1afr_A:0.0616560000):0.4734630000	1za0_A:0.6912350000):0.1226730000):0.1343220000	(((((1oqu_A:0.1263400000	1r2f_A:0.0715240000):0.0507915000	1uzr_A:0.0172720000):0.4005090000	1mxr_A:0.6988280000):0.1424960000	((1jk0_A:0.6234730000	2uw2_A:0.0773030000):0.0609803000	1w68_A:0.0707460000):0.4579110000):0.1786030000	((2inc_B:0.5425880000	(2inp_C:0.5287500000	1mty_B:1.0672570000):0.1851150000):0.2247270000	(1mty_D:0.5174340000	3dhg_A:0.7561000000):0.2595800000):0.1525270000):0.0942742000):0.1148670000	3ee4_A:0.6147100000):0.2702360000):0.1730610000):0.0441304000):0.0432500000):0.0180942000	2fjc_A:0.1748860000):0.0314034000	1ji4_A:0.1150160000):0.0660426000):0.0238186000	1n1q_A:0.0975200000);
(1ji5_A:0.1128940000	((1jig_A:0.0303620000	((((2chp_A:0.0242760000	((((1bcf_A:0.0000010000	3e1q_A:0.0000010000):0.0455804000	(2fkz_A:0.0099600000	(1jgc_A:0.0209240000	(1lko_A:0.5355380000	(1yuz_A:0.5629640000	3qhb_A:0.3094040000):0.1221710000):0.4393850000):0.1209450000):0.0155467000):0.0495530000	((((((1lb3_A:0.0200120000	2za7_A:0.0696820000):0.1075570000	(1bg7_A:0.0000030000	1z6o_M:0.4890330000):0.0240206000):0.0792402000	1r03_A:0.0048380000):0.0585092000	3e6s_A:0.1777800000):0.0830013000	((1eum_A:0.0974210000	1krq_A:0.1141370000):0.0514006000	(2jd7_A:0.1085330000	1vlg_A:0.1421160000):0.0982735000):0.0505750000):0.0806464000	(1z6o_A:0.2706840000	(1otk_A:0.9104450000	(((((((1oqu_A:0.0761780000	1uzr_A:0.0576960000):0.0936928000	1r2f_A:0.0065590000):0.5942970000	1mxr_A:0.5261250000):0.1290820000	((1jk0_A:0.4792090000	2uw2_A:0.0918640000):0.0835831000	1w68_A:0.0498650000):0.2603800000):0.1099640000	(2inc_B:0.5690940000	((2inp_C:0.5022050000	1mty_B:0.7911140000):0.0995120000	(1mty_D:0.9159390000	3dhg_A:0.6471990000):0.2500280000):0.1317980000):0.4632140000):0.1827890000	(((2uw1_A:0.0000010000	2uw1_B:0.0000010000):0.0960148000	1afr_A:0.0533340000):0.5142770000	1za0_A:0.7788250000):0.1246160000):0.0998870000	3ee4_A:0.9107070000):0.0303236000):0.3637960000):0.0491884000):0.1440400000):0.2111570000	1nfv_A:0.1418870000):0.2171810000):0.0145751000	2vzb_A:0.3219640000):0.0803999000	(((((1dps_A:0.0000010000	1jts_A:0.0000010000):0.1890620000	1o9r_A:0.0855600000):0.0705218000	1uvh_A:0.4311450000):0.0575983000	2fzf_A:0.8873340000):0.0254452000	(1tjo_A:0.0000020000	1tk6_A:0.0000010000):0.2881510000):0.1585820000):0.1268510000	(1ji4_A:0.1198930000	2fjc_A:0.1414400000):0.0672704000):0.0633190000):0.0234722000	1n1q_A:0.0887810000):0.0736450000	(1qgh_A:0.2416530000	2ux1_A:0.1682030000):0.1474770000);
(1ji5_A:0.0000020000	((1jig_A:0.0293120000	(((((2chp_A:0.0884070000	2vzb_A:0.3812390000):0.0567509000	((((1dps_A:0.0000010000	1jts_A:0.0000010000):0.1752090000	1o9r_A:0.1361430000):0.0685055000	(1tjo_A:0.0000010000	1tk6_A:0.0000010000):0.4514090000):0.0693480000	1uvh_A:0.4452860000):0.1503210000):0.0196831000	((2fzf_A:1.0267570000	1nfv_A:0.1782200000):0.1219580000	(((((1bcf_A:0.0000010000	3e1q_A:0.0000010000):0.0333550000	(2fkz_A:0.0191270000	(1jgc_A:0.0226440000	(1lko_A:0.5679710000	(1yuz_A:0.5964710000	3qhb_A:0.4246290000):0.0621666000):0.3014780000):0.0621164000):0.0204298000):0.0631037000	(((((1lb3_A:0.0341500000	2za7_A:0.0557090000):0.0630449000	1bg7_A:0.0230130000):0.0856856000	1r03_A:0.0058610000):0.1342240000	3e6s_A:0.1532830000):0.0897486000	((1z6o_M:0.4801810000	(2jd7_A:0.0710270000	1vlg_A:0.1389790000):0.0616600000):0.0176284000	(1eum_A:0.0662860000	1krq_A:0.1211430000):0.0146391000):0.0748648000):0.0715323000):0.1246750000	1z6o_A:0.6638040000):0.0496740000	(1otk_A:0.7901770000	((((((((1oqu_A:0.0833260000	1r2f_A:0.1064270000):0.0330145000	1uzr_A:0.0040930000):0.4326750000	1mxr_A:0.4348060000):0.2322910000	((1jk0_A:0.5163980000	2uw2_A:0.0745930000):0.0522291000	1w68_A:0.0447150000):0.2611190000):0.1530270000	(((2inc_B:0.5115540000	1mty_B:1.2427670000):0.1205980000	2inp_C:0.5325660000):0.1186900000	(1mty_D:0.6781560000	3dhg_A:0.6579220000):0.3435340000):0.1857710000):0.0690679000	1za0_A:0.6942600000):0.0603978000	((2uw1_A:0.0000010000	2uw1_B:0.0000010000):0.0826831000	1afr_A:0.1126530000):0.5783560000):0.0438286000	3ee4_A:0.5110290000):0.2856630000):0.1814450000):0.0346044000):0.1414260000):0.0134183000	2fjc_A:0.1612080000):0.0158750000	1ji4_A:0.3037820000):0.1058670000):0.0266851000	1n1q_A:0.1477150000):0.1662210000	(1qgh_A:0.0798380000	2ux1_A:0.2654800000):0.1435500000);
(1ji5_A:0.1140790000	(1jig_A:0.0549540000	(((2chp_A:0.1642990000	2vzb_A:0.4429580000):0.1553260000	(((1qgh_A:0.3471490000	2ux1_A:0.1776820000):0.1352390000	(((1dps_A:0.0000010000	1jts_A:0.0000010000):0.2604780000	1o9r_A:0.1583250000):0.1636230000	(1tjo_A:0.0000020000	1tk6_A:0.0000010000):0.3482440000):0.1157180000):0.0300276000	(((2fzf_A:0.9976600000	1nfv_A:0.2567900000):0.1213390000	((((1bcf_A:0.0000010000	3e1q_A:0.0000010000):0.0362860000	(2fkz_A:0.0302470000	1jgc_A:0.1565790000):0.0208401000):0.0788467000	(((1lko_A:0.5919060000	1yuz_A:0.6256590000):0.0873235000	3qhb_A:0.4879670000):0.1663260000	(((((1lb3_A:0.0300700000	2za7_A:0.0851260000):0.0881490000	(1bg7_A:0.0096640000	1z6o_M:0.4928810000):0.0362309000):0.1015300000	1r03_A:0.0078610000):0.1201250000	3e6s_A:0.1689220000):0.1283790000	((1eum_A:0.0870750000	1krq_A:0.1642180000):0.0115386000	(2jd7_A:0.0409780000	1vlg_A:0.1772810000):0.1043570000):0.0453070000):0.0943103000):0.0558448000):0.0894092000	1z6o_A:0.6833630000):0.0608073000):0.0290286000	(1otk_A:0.9199430000	((((((1oqu_A:0.0840690000	1r2f_A:0.0770700000):0.0148497000	1uzr_A:0.0105230000):0.5723920000	(1mxr_A:0.5345800000	((1jk0_A:0.4928580000	2uw2_A:0.0851660000):0.0297011000	1w68_A:0.0612280000):0.3715910000):0.0495559000):0.1435090000	(((2inc_B:0.7265400000	2inp_C:0.5025110000):0.1260620000	1mty_B:1.0794910000):0.0590996000	(1mty_D:0.8409040000	3dhg_A:0.5448460000):0.2865630000):0.2365340000):0.0902365000	3ee4_A:0.7224300000):0.0999540000	(((2uw1_A:0.0000010000	2uw1_B:0.0000010000):0.0727940000	1afr_A:0.1045510000):0.4637600000	1za0_A:0.5797030000):0.1475930000):0.1428580000):0.2435610000):0.1319100000):0.0294087000):0.0698958000	(1ji4_A:0.2374840000	(2fjc_A:0.1580550000	1uvh_A:0.6106890000):0.0379928000):0.0980508000):0.0907492000):0.0210099000	1n1q_A:0.1203800000);
(1ji5_A:0.0347860000	(1jig_A:0.0391990000	(1n1q_A:0.0620850000	(((((2chp_A:0.0973730000	2vzb_A:0.1884980000):0.0800557000	((((2fzf_A:1.0152690000	1nfv_A:0.1337820000):0.2417290000	(((1bcf_A:0.0000010000	3e1q_A:0.0000010000):0.0477851000	(2fkz_A:0.0533810000	(1jgc_A:0.0319440000	(1lko_A:0.4723310000	(1yuz_A:0.6462960000	3qhb_A:0.4620820000):0.1610200000):0.3785050000):0.0559680000):0.0156174000):0.0583698000	((((((1lb3_A:0.0406930000	2za7_A:0.1058670000):0.1463330000	1z6o_M:0.4462920000):0.0507060000	1bg7_A:0.0227430000):0.0861840000	1r03_A:0.0239700000):0.0693995000	3e6s_A:0.1257850000):0.1374210000	((1eum_A:0.1217410000	1krq_A:0.2299060000):0.0590689000	(2jd7_A:0.0474270000	1vlg_A:0.2392250000):0.0595538000):0.0424725000):0.1197560000):0.0768030000):0.1224140000	1z6o_A:0.3860440000):0.0730767000	(((1otk_A:0.7918480000	(((2uw1_A:0.0000010000	2uw1_B:0.0000010000):0.0764537000	1afr_A:0.0834650000):0.5077610000	1za0_A:0.5145120000):0.0273859000):0.0887854000	((((1oqu_A:0.1430820000	1r2f_A:0.1058410000):0.0190844000	1uzr_A:0.0000020000):0.4971320000	(1mxr_A:0.6778120000	((1jk0_A:0.6093150000	2uw2_A:0.0411120000):0.0819363000	1w68_A:0.0693560000):0.2141020000):0.1602260000):0.1741460000	(2inc_B:0.5303900000	(2inp_C:0.5406690000	(1mty_B:0.9391410000	(1mty_D:0.8493060000	3dhg_A:0.7637740000):0.1322520000):0.1586670000):0.1227030000):0.1770650000):0.1171590000):0.0589034000	3ee4_A:0.5984050000):0.2888190000):0.1181670000):0.0728910000	((2ux1_A:0.1522510000	1uvh_A:0.6028900000):0.0783261000	(((1dps_A:0.0000010000	1jts_A:0.0000010000):0.2112960000	1o9r_A:0.1240680000):0.1386410000	(1tjo_A:0.0000020000	1tk6_A:0.0000020000):0.2643750000):0.0945283000):0.0907262000):0.1150080000	2fjc_A:0.1740880000):0.0146849000	1ji4_A:0.1383400000):0.0586096000):0.0160564000):0.1019900000	1qgh_A:0.3599190000);
(1ji5_A:0.1674230000	1jig_A:0.0427360000	(1n1q_A:0.1233930000	(((((((2chp_A:0.0759670000	2vzb_A:0.3539560000):0.0445367000	(2fzf_A:1.1507770000	1nfv_A:0.3199400000):0.0659168000):0.0595790000	((((((1bcf_A:0.0000010000	3e1q_A:0.0000010000):0.0505389000	(2fkz_A:0.0152610000	1jgc_A:0.1709150000):0.0212487000):0.0304242000	((1lko_A:0.5285890000	1yuz_A:0.7171220000):0.1658020000	3qhb_A:0.5143990000):0.3267160000):0.0924945000	1z6o_A:0.4624000000):0.0688825000	(((((1lb3_A:0.0360990000	2za7_A:0.0661420000):0.1377890000	1bg7_A:0.0692190000):0.0670946000	1r03_A:0.0049030000):0.1390920000	3e6s_A:0.2112140000):0.1087720000	((1z6o_M:0.5349380000	(2jd7_A:0.0478920000	1vlg_A:0.1589920000):0.0857628000):0.0319211000	(1eum_A:0.0410940000	1krq_A:0.1056420000):0.0475656000):0.1081810000):0.0869429000):0.1661010000	((1otk_A:1.0976170000	((((((1oqu_A:0.1372800000	1r2f_A:0.0642020000):0.0370458000	1uzr_A:0.0232200000):0.3961410000	(1mxr_A:0.5871080000	((1jk0_A:0.6402890000	2uw2_A:0.0604130000):0.0622862000	1w68_A:0.0672760000):0.3276850000):0.1820090000):0.1647020000	(((2inc_B:0.5930790000	2inp_C:0.5851310000):0.1328730000	(1mty_B:0.8365090000	3dhg_A:0.3482260000):0.3081020000):0.0498703000	1mty_D:0.6098350000):0.4573160000):0.0786972000	1za0_A:0.5805770000):0.0815593000	((2uw1_A:0.0000010000	2uw1_B:0.0000010000):0.1118360000	1afr_A:0.0393820000):0.5873450000):0.0499026000):0.0786129000	3ee4_A:0.4055380000):0.3391200000):0.0981607000):0.1074220000	(1qgh_A:0.1229060000	2ux1_A:0.1110130000):0.1730290000):0.0117769000	((((1dps_A:0.0000010000	1jts_A:0.0000010000):0.1639080000	1o9r_A:0.1476550000):0.1030080000	(1tjo_A:0.0000010000	1tk6_A:0.0000010000):0.2761890000):0.1236050000	1uvh_A:0.2666480000):0.0925763000):0.0483735000	2fjc_A:0.1140540000):0.0337107000	1ji4_A:0.0732620000):0.0305314000):0.0343722000);
(1ji5_A:0.1584600000	1jig_A:0.0425940000	(1n1q_A:0.1741980000	(((((2chp_A:0.1272730000	((((1dps_A:0.0000010000	1jts_A:0.0000010000):0.2162480000	1o9r_A:0.1308370000):0.1294650000	(1tjo_A:0.0000010000	1tk6_A:0.0000010000):0.3538190000):0.0787638000	(1uvh_A:0.4901130000	2fzf_A:1.1659910000):0.0599242000):0.0707544000):0.0420533000	(((((1bcf_A:0.0000010000	3e1q_A:0.0000010000):0.0703388000	2fkz_A:0.0103420000):0.0000025735	((1lko_A:0.4194780000	(1yuz_A:1.0327520000	3qhb_A:0.4009780000):0.1797920000):0.3479200000	((((((1lb3_A:0.0498480000	2za7_A:0.1157110000):0.0775641000	(1bg7_A:0.0424240000	(1r03_A:0.0365280000	3e6s_A:0.2763350000):0.0370246000):0.0884275000):0.0678089000	(1z6o_A:0.5688580000	1z6o_M:0.2857000000):0.1307480000):0.1264590000	1vlg_A:0.2489990000):0.0106160000	2jd7_A:0.0656790000):0.0229362000	(1eum_A:0.1140360000	1krq_A:0.2151090000):0.0567071000):0.1504700000):0.0687762000):0.0465419000	1jgc_A:0.1327600000):0.2188930000	1nfv_A:0.1890960000):0.2791420000):0.0584036000	(2vzb_A:0.2166950000	(1otk_A:0.9029320000	(((((((1oqu_A:0.1265810000	1uzr_A:0.0402890000):0.0923531000	1r2f_A:0.0171990000):0.4984020000	1mxr_A:0.6106820000):0.1548350000	((1jk0_A:0.7417770000	2uw2_A:0.0905110000):0.0525287000	1w68_A:0.0214720000):0.3617570000):0.1618840000	(2inc_B:0.6219850000	((2inp_C:0.5996680000	1mty_B:1.1058960000):0.0949359000	(1mty_D:0.7316310000	3dhg_A:0.6643960000):0.3537450000):0.2088570000):0.3925780000):0.2553260000	(((2uw1_A:0.0000010000	2uw1_B:0.0000010000):0.0877552000	1afr_A:0.0532300000):0.5390540000	1za0_A:0.7578220000):0.0951950000):0.1177730000	3ee4_A:0.5722950000):0.1594380000):0.2990030000):0.1621350000):0.0102994000	((1qgh_A:0.1839480000	2ux1_A:0.1708700000):0.2109750000	2fjc_A:0.1810260000):0.0693760000):0.0398502000	1ji4_A:0.1266030000):0.0653336000):0.0070894400);
(1ji5_A:0.1255790000	1jig_A:0.0115720000	((1n1q_A:0.1198250000	1ji4_A:0.1832650000):0.0441212000	((((2chp_A:0.0537570000	2vzb_A:0.4822820000):0.1074690000	((((((((1bcf_A:0.0000010000	3e1q_A:0.0000010000):0.0640262000	2fkz_A:0.0345770000):0.0299673000	(1jgc_A:0.0445960000	(1lko_A:0.5597360000	(1yuz_A:0.8235420000	3qhb_A:0.5955910000):0.1067110000):0.3225290000):0.0180522000):0.1041610000	1z6o_M:0.4871450000):0.1286360000	(((((1lb3_A:0.0610030000	2za7_A:0.0675000000):0.0891771000	1bg7_A:0.0451090000):0.0356616000	1r03_A:0.0000020000):0.1889060000	3e6s_A:0.2698710000):0.0779784000	((1eum_A:0.1001270000	1krq_A:0.1150150000):0.0690154000	(2jd7_A:0.0639110000	1vlg_A:0.2254520000):0.0880276000):0.0350428000):0.0965853000):0.1980520000	1z6o_A:0.4442670000):0.0698532000	(1otk_A:0.8610400000	((((((((1oqu_A:0.1422230000	1r2f_A:0.1018050000):0.0335225000	1uzr_A:0.0194680000):0.3843620000	1mxr_A:0.5444840000):0.0949031000	((1jk0_A:0.5727670000	2uw2_A:0.0722480000):0.0273974000	1w68_A:0.0592880000):0.4677150000):0.2239990000	3ee4_A:0.5340070000):0.1148770000	(2inc_B:0.6725680000	(2inp_C:0.7140670000	(1mty_B:0.8852350000	(1mty_D:0.6206990000	3dhg_A:0.5195060000):0.2309970000):0.1660840000):0.1572410000):0.3546230000):0.0281932000	((2uw1_A:0.0000010000	2uw1_B:0.0000010000):0.1215510000	1afr_A:0.0776780000):0.7716670000):0.0326727000	1za0_A:0.6648690000):0.1417240000):0.2814200000):0.1422040000	1nfv_A:0.2947980000):0.1312740000):0.0549813000	((1qgh_A:0.1644980000	2ux1_A:0.1437480000):0.2930620000	((((1dps_A:0.0000010000	1jts_A:0.0000010000):0.1609610000	1o9r_A:0.1756270000):0.1434100000	(1tjo_A:0.0000010000	1tk6_A:0.0000010000):0.3339490000):0.0874318000	(1uvh_A:0.3069580000	2fzf_A:1.2807900000):0.0833821000):0.1177800000):0.0000022717):0.0291086000	2fjc_A:0.1780250000):0.0488952000):0.0342397000);
(1ji5_A:0.1338740000	1jig_A:0.0603800000	(1n1q_A:0.0384590000	((((((2chp_A:0.1075700000	2vzb_A:0.5065170000):0.0669935000	((((1dps_A:0.0000020000	1jts_A:0.0000020000):0.2323760000	1o9r_A:0.0746710000):0.1336590000	1uvh_A:0.3863380000):0.0526085000	(1tjo_A:0.0000010000	1tk6_A:0.0000010000):0.4377500000):0.0555379000):0.0295428000	((2fzf_A:1.1553950000	1nfv_A:0.1942290000):0.0750847000	((((((1bcf_A:0.0000010000	3e1q_A:0.0000010000):0.0239744000	(2fkz_A:0.0248600000	1jgc_A:0.1009060000):0.0000021789):0.0992895000	((1lko_A:0.7036390000	1yuz_A:0.7523780000):0.0568919000	3qhb_A:0.3308700000):0.3321360000):0.0529841000	((((1lb3_A:0.0000020000	2za7_A:0.0698300000):0.0768554000	(1bg7_A:0.0415130000	(1r03_A:0.0146030000	3e6s_A:0.2415250000):0.0520281000):0.0164899000):0.0982073000	1z6o_M:0.2596410000):0.0718823000	((1eum_A:0.0519280000	1krq_A:0.1567040000):0.0418683000	(2jd7_A:0.1108970000	1vlg_A:0.2233680000):0.0252593000):0.0332635000):0.0569525000):0.0646934000	1z6o_A:0.4910740000):0.0513407000	(1otk_A:0.8082890000	((((((1oqu_A:0.1194980000	1uzr_A:0.0210780000):0.0481901000	1r2f_A:0.0072160000):0.3814640000	1mxr_A:0.5385810000):0.0765123000	((1jk0_A:0.4529560000	(2uw2_A:0.1142980000	1w68_A:0.0651850000):0.0884947000):0.2462390000	((2inc_B:0.6673310000	(2inp_C:0.5789750000	1mty_B:1.1847590000):0.1484270000):0.1111140000	(1mty_D:0.6491050000	3dhg_A:0.6440830000):0.2197400000):0.3090530000):0.1681790000):0.1592550000	3ee4_A:0.5162560000):0.1408390000	(((2uw1_A:0.0000010000	2uw1_B:0.0000010000):0.0580728000	1afr_A:0.0806630000):0.5365250000	1za0_A:0.4892890000):0.2112130000):0.1568540000):0.1776220000):0.0597385000):0.1981840000):0.0221512000	(1qgh_A:0.2711430000	2ux1_A:0.0941990000):0.1867040000):0.0563935000	2fjc_A:0.1823310000):0.0658534000	1ji4_A:0.0825450000):0.1059070000):0.0592808000);
(1ji5_A:0.2025020000	1jig_A:0.0475070000	(1n1q_A:0.0924500000	((((((2chp_A:0.0837710000	((2fzf_A:1.2752490000	1nfv_A:0.0654750000):0.2251710000	2vzb_A:0.3813310000):0.0230172000):0.0700511000	(((((1bcf_A:0.0000010000	3e1q_A:0.0000010000):0.0265421000	(2fkz_A:0.0088170000	(1jgc_A:0.0747460000	((1lko_A:0.5794510000	3qhb_A:0.4840970000):0.1411020000	1yuz_A:0.7717120000):0.4780280000):0.0885377000):0.0247768000):0.2109990000	(((((1lb3_A:0.0292550000	2za7_A:0.0713310000):0.0593937000	(1bg7_A:0.0293420000	1z6o_M:0.5035970000):0.0797697000):0.0647027000	1r03_A:0.0164170000):0.0400478000	3e6s_A:0.1886810000):0.0667493000	((1eum_A:0.0657890000	1krq_A:0.1210800000):0.0361677000	(2jd7_A:0.0823550000	1vlg_A:0.1261370000):0.1288920000):0.1026400000):0.1072990000):0.0940852000	1z6o_A:0.4286330000):0.0598544000	(1otk_A:0.7894340000	(((((1oqu_A:0.1420880000	1uzr_A:0.0152460000):0.0697979000	1r2f_A:0.0606410000):0.3762460000	((1mxr_A:0.6725010000	((1jk0_A:0.5613880000	2uw2_A:0.0922610000):0.0710205000	1w68_A:0.0247530000):0.3504740000):0.0579703000	(2inc_B:0.5900990000	(2inp_C:0.6398500000	((1mty_B:1.0123080000	3dhg_A:0.4609190000):0.2355140000	1mty_D:0.7658640000):0.3180440000):0.0924276000):0.3225170000):0.1820310000):0.1146420000	3ee4_A:0.4732010000):0.1007640000	(((2uw1_A:0.0000010000	2uw1_B:0.0000010000):0.1378470000	1afr_A:0.0375420000):0.6105110000	1za0_A:0.6826470000):0.0894775000):0.0434932000):0.2576860000):0.2302730000):0.0819919000	((((1dps_A:0.0000010000	1jts_A:0.0000010000):0.1310700000	1o9r_A:0.1203720000):0.1028070000	(1tjo_A:0.0000020000	1tk6_A:0.0000020000):0.2213730000):0.1381040000	1uvh_A:0.4341610000):0.0669845000):0.0603209000	(1qgh_A:0.2209360000	2ux1_A:0.1659710000):0.1974170000):0.0477032000	2fjc_A:0.1872220000):0.0370337000	1ji4_A:0.2181080000):0.0683797000):0.0318677000);
(1ji5_A:0.0775040000	((1jig_A:0.0549010000	(((((2chp_A:0.0641940000	1nfv_A:0.5045740000):0.0379838000	2vzb_A:0.5783850000):0.1430700000	(2fzf_A:1.1444800000	(((((1bcf_A:0.0000020000	3e1q_A:0.0000020000):0.0229267000	(2fkz_A:0.0396330000	(1jgc_A:0.0233600000	((1lko_A:0.7651040000	3qhb_A:0.3398820000):0.1662320000	1yuz_A:0.9320590000):0.1978000000):0.1080140000):0.0742294000):0.1534540000	(((((1lb3_A:0.0156640000	2za7_A:0.0743340000):0.1145710000	(1bg7_A:0.0046930000	1z6o_M:0.6059520000):0.0427202000):0.0878314000	1r03_A:0.0042590000):0.1980490000	3e6s_A:0.1813110000):0.1080640000	(((1eum_A:0.1451070000	1krq_A:0.2124500000):0.0548592000	2jd7_A:0.0528800000):0.0495545000	1vlg_A:0.1132720000):0.0778763000):0.1002190000):0.1564960000	1z6o_A:0.4338980000):0.0433831000	(1otk_A:0.9895040000	(((((1oqu_A:0.1275830000	1r2f_A:0.0860250000):0.0334938000	1uzr_A:0.0116590000):0.5496650000	((1mxr_A:0.6372100000	((1jk0_A:0.5560760000	2uw2_A:0.0622660000):0.0709844000	1w68_A:0.0270150000):0.4531970000):0.1149230000	((2inc_B:0.6175370000	2inp_C:0.6359280000):0.1270080000	(1mty_B:0.9989380000	(1mty_D:0.7879720000	3dhg_A:0.5764740000):0.3903310000):0.2306280000):0.4239870000):0.0770821000):0.1223680000	3ee4_A:0.5102480000):0.1492890000	(((2uw1_A:0.0000010000	2uw1_B:0.0000010000):0.0961511000	1afr_A:0.0767450000):0.5444740000	1za0_A:0.5011530000):0.2220660000):0.1237030000):0.2145080000):0.1314590000):0.1786120000):0.0510828000	((((1dps_A:0.0000010000	1jts_A:0.0000010000):0.2178600000	1o9r_A:0.1112110000):0.2124380000	(1tjo_A:0.0000020000	1tk6_A:0.0000010000):0.3790420000):0.1462310000	1uvh_A:0.4872830000):0.0261879000):0.0625668000	(1ji4_A:0.1383230000	2fjc_A:0.1105450000):0.0252709000):0.1221010000):0.0669513000	1n1q_A:0.0630860000):0.0488923000	(1qgh_A:0.1431340000	2ux1_A:0.2639330000):0.1985710000);
(1ji5_A:0.0432460000	((1jig_A:0.0305260000	(((2chp_A:0.1205820000	(((((1dps_A:0.0000010000	1jts_A:0.0000010000):0.1538710000	1o9r_A:0.1423450000):0.0499910000	(1tjo_A:0.0000020000	1tk6_A:0.0000010000):0.2849310000):0.0918154000	(1uvh_A:0.3436100000	2fzf_A:1.0641420000):0.1245850000):0.1646710000	(((((1bcf_A:0.0000010000	3e1q_A:0.0000010000):0.0372394000	(((((((1lb3_A:0.0433960000	2za7_A:0.0708580000):0.0623723000	1z6o_M:0.3839690000):0.0549329000	1bg7_A:0.0230750000):0.0761141000	1r03_A:0.0106000000):0.1270370000	3e6s_A:0.1453670000):0.0842577000	((1eum_A:0.0483990000	1krq_A:0.2172570000):0.0496643000	(2jd7_A:0.0762840000	1vlg_A:0.1288540000):0.0803355000):0.0751421000):0.0611264000	(1z6o_A:0.3521730000	(1otk_A:0.7660850000	((((((1oqu_A:0.1096310000	1r2f_A:0.0671710000):0.0213144000	1uzr_A:0.0039580000):0.6105130000	(1mxr_A:0.5591520000	((1jk0_A:0.5612730000	2uw2_A:0.0573350000):0.0397498000	1w68_A:0.0542990000):0.2492770000):0.1297230000):0.0903251000	((2inc_B:0.6142520000	2inp_C:0.5148660000):0.1357230000	((1mty_B:0.8252880000	3dhg_A:0.5945890000):0.2664590000	1mty_D:0.7038920000):0.1990500000):0.5177470000):0.0655021000	3ee4_A:0.6034990000):0.1238420000	(((2uw1_A:0.0000010000	2uw1_B:0.0000010000):0.0833156000	1afr_A:0.0452790000):0.4855210000	1za0_A:0.6818720000):0.1604570000):0.1175010000):0.2799330000):0.0939001000):0.1566520000):0.0508650000	(2fkz_A:0.0181220000	1jgc_A:0.0570150000):0.0000020744):0.0490610000	(1lko_A:0.4014920000	(1yuz_A:0.7792160000	3qhb_A:0.5547320000):0.2574460000):0.3809120000):0.1134910000	1nfv_A:0.2621850000):0.3238000000):0.0585641000):0.0491421000	2vzb_A:0.4895610000):0.0674380000	(1ji4_A:0.1160010000	2fjc_A:0.1355120000):0.0818530000):0.0865358000):0.0000020767	1n1q_A:0.1789420000):0.0991557000	(1qgh_A:0.2453290000	2ux1_A:0.2709410000):0.2398280000);
(1ji5_A:0.0786230000	((1jig_A:0.0084530000	(((((2chp_A:0.2180180000	((((1dps_A:0.0000020000	1jts_A:0.0000010000):0.2655820000	1o9r_A:0.1629130000):0.2065030000	(1tjo_A:0.0000010000	1tk6_A:0.0000010000):0.3721040000):0.1414730000	1uvh_A:0.4944040000):0.0542992000):0.0034472200	(((2fzf_A:0.6250680000	1nfv_A:0.2655510000):0.1509960000	(((((1bcf_A:0.0000010000	3e1q_A:0.0000010000):0.0563296000	2fkz_A:0.0436100000):0.0253761000	(1jgc_A:0.0424410000	((1lko_A:0.5971720000	3qhb_A:0.4528730000):0.3144570000	1yuz_A:0.6311760000):0.2989670000):0.0958697000):0.1185470000	(1z6o_M:0.5860960000	((1eum_A:0.0630220000	1krq_A:0.1221100000):0.0313648000	(2jd7_A:0.0286370000	1vlg_A:0.1539920000):0.0375584000):0.0038070400):0.0411290000):0.0996137000	((((1lb3_A:0.0324270000	2za7_A:0.0343520000):0.0972054000	1bg7_A:0.0309440000):0.0550254000	1r03_A:0.0000030000):0.1266370000	3e6s_A:0.2529790000):0.1078170000):0.0987928000):0.0572879000	(1z6o_A:0.5591810000	(1otk_A:1.2691460000	(((((((1oqu_A:0.1138380000	1r2f_A:0.1046350000):0.0239845000	1uzr_A:0.0001600000):0.2385400000	1mxr_A:0.5206330000):0.1102920000	((1jk0_A:0.5447600000	1w68_A:0.0640110000):0.0636266000	2uw2_A:0.0440270000):0.5174420000):0.1691520000	(2inc_B:0.7152310000	((2inp_C:0.5746560000	1mty_B:0.8161810000):0.1014710000	(1mty_D:0.7789040000	3dhg_A:0.7412300000):0.4644050000):0.1191060000):0.1719980000):0.0877131000	3ee4_A:0.5248750000):0.0662703000	(((2uw1_A:0.0000010000	2uw1_B:0.0000010000):0.0864606000	1afr_A:0.0711660000):0.4196410000	1za0_A:0.6736000000):0.2756020000):0.1745500000):0.2375650000):0.0460869000):0.1972150000):0.0554260000	1ji4_A:0.2796770000):0.0324205000	2fjc_A:0.2076590000):0.0702791000	2vzb_A:0.3302380000):0.0828519000):0.0962738000	1n1q_A:0.1514890000):0.0195826000	(1qgh_A:0.1233800000	2ux1_A:0.2031880000):0.2688790000);
(1ji5_A:0.0446200000	(1jig_A:0.0435250000	(1n1q_A:0.1326050000	((((2chp_A:0.0972090000	2vzb_A:0.6172640000):0.0627945000	((((((1bcf_A:0.0000010000	3e1q_A:0.0000010000):0.0420507000	(2fkz_A:0.0384970000	(1jgc_A:0.0909340000	((1lko_A:0.2733390000	1yuz_A:0.7008760000):0.2937180000	3qhb_A:0.4655480000):0.7819200000):0.0872499000):0.0073829100):0.1245830000	(((((1lb3_A:0.0490760000	2za7_A:0.0714150000):0.1136220000	1bg7_A:0.0360580000):0.0630007000	1r03_A:0.0024440000):0.0973013000	3e6s_A:0.2778400000):0.0954989000	((1z6o_M:0.5028730000	(2jd7_A:0.0530220000	1vlg_A:0.2575190000):0.0494596000):0.0497246000	(1eum_A:0.0864960000	1krq_A:0.1259770000):0.0569233000):0.0602373000):0.1123800000):0.1917560000	1z6o_A:0.5718320000):0.0618979000	(1otk_A:1.0386950000	((((((1oqu_A:0.0994600000	1uzr_A:0.0204450000):0.0491494000	1r2f_A:0.0526020000):0.4587650000	3ee4_A:0.6180090000):0.2306560000	(1mxr_A:0.6186890000	((1jk0_A:0.5886810000	2uw2_A:0.0802370000):0.0573627000	1w68_A:0.0478070000):0.4665350000):0.1487820000):0.2162570000	((2inc_B:0.4925480000	2inp_C:0.6168000000):0.1837640000	(1mty_B:1.0531470000	(1mty_D:0.7155480000	3dhg_A:0.4568980000):0.3659660000):0.3441580000):0.2425570000):0.1000260000	(((2uw1_A:0.0000010000	2uw1_B:0.0000010000):0.1267140000	1afr_A:0.0941340000):0.4281410000	1za0_A:0.6466550000):0.2346140000):0.1701380000):0.2244590000):0.1406230000	1nfv_A:0.2960790000):0.1905090000):0.0873585000	((((1dps_A:0.0000010000	1jts_A:0.0000010000):0.2375840000	1o9r_A:0.1863530000):0.1791430000	(1tjo_A:0.0000010000	1tk6_A:0.0000010000):0.3072450000):0.1025350000	(1uvh_A:0.3402640000	2fzf_A:1.1149670000):0.1223650000):0.1052860000):0.0215840000	(1ji4_A:0.2100440000	2fjc_A:0.0928840000):0.0258297000):0.1841880000):0.0000023676):0.0527223000	(1qgh_A:0.1782270000	2ux1_A:0.1497850000):0.3033520000);
(1ji5_A:0.1242410000	1jig_A:0.0287470000	(1n1q_A:0.1013550000	(((((2chp_A:0.0953470000	2vzb_A:0.5528440000):0.0696717000	((2fzf_A:0.9074900000	1nfv_A:0.1922510000):0.1219000000	((((1bcf_A:0.0000010000	3e1q_A:0.0000010000):0.0282351000	(2fkz_A:0.0532290000	1jgc_A:0.1093620000):0.0513761000):0.1866070000	((((((1lb3_A:0.0322040000	2za7_A:0.0393130000):0.1393300000	1bg7_A:0.0394740000):0.0517495000	1r03_A:0.0000020000):0.0755521000	3e6s_A:0.2194650000):0.1568950000	((1z6o_M:0.5798810000	(2jd7_A:0.0922540000	1vlg_A:0.2215360000):0.0795385000):0.0110155000	(1eum_A:0.0920720000	1krq_A:0.1828160000):0.0349423000):0.1318970000):0.0592548000	(1z6o_A:0.5123210000	((1otk_A:1.0673510000	(((2uw1_A:0.0000010000	2uw1_B:0.0000010000):0.1235190000	1afr_A:0.0473040000):0.8075300000	1za0_A:0.7550090000):0.0706926000):0.1050640000	(((((1oqu_A:0.1084570000	1uzr_A:0.0428220000):0.0838047000	1r2f_A:0.0397120000):0.3335520000	(1mxr_A:0.7018540000	(1jk0_A:0.4168250000	(2uw2_A:0.0711080000	1w68_A:0.1432090000):0.0933631000):0.3412250000):0.1588590000):0.2848090000	(2inc_B:0.7091390000	((2inp_C:0.7619400000	1mty_B:0.9918210000):0.1477330000	(1mty_D:0.6422030000	3dhg_A:0.6057170000):0.3662040000):0.1359310000):0.3781760000):0.0834934000	3ee4_A:0.6943030000):0.1251520000):0.3092650000):0.1475520000):0.1621350000):0.0626797000	((1lko_A:0.5613740000	1yuz_A:0.5226320000):0.2167120000	3qhb_A:0.4356970000):0.3245850000):0.1051740000):0.2748850000):0.1020110000	((1qgh_A:0.2065690000	2ux1_A:0.1593230000):0.2431940000	((((1dps_A:0.0000020000	1jts_A:0.0000020000):0.2048190000	1o9r_A:0.1481470000):0.0739811000	1uvh_A:0.3583990000):0.0404038000	(1tjo_A:0.0000010000	1tk6_A:0.0000010000):0.3110750000):0.1095720000):0.0126258000):0.0977884000	2fjc_A:0.1208150000):0.0188638000	1ji4_A:0.1565240000):0.0723699000):0.0506198000);
(1ji5_A:0.0496560000	((1jig_A:0.0713680000	(((2chp_A:0.0984300000	((((1dps_A:0.0000010000	1jts_A:0.0000010000):0.1817250000	1o9r_A:0.2109210000):0.2182380000	(1tjo_A:0.0000010000	1tk6_A:0.0000010000):0.3160110000):0.0825700000	1uvh_A:0.6260730000):0.0938975000):0.0123114000	((2fzf_A:1.1279120000	2vzb_A:0.2100470000):0.4088030000	(((((((1bcf_A:0.0000010000	3e1q_A:0.0000010000):0.0206073000	(2fkz_A:0.0356550000	1jgc_A:0.1299430000):0.0085403600):0.1262740000	((1lko_A:0.6464140000	1yuz_A:0.9844180000):0.1475860000	3qhb_A:0.4724310000):0.2538030000):0.0563361000	1z6o_M:0.4653380000):0.0520179000	(((((((1lb3_A:0.0127840000	2za7_A:0.0226790000):0.0805540000	1bg7_A:0.0614340000):0.0746369000	1r03_A:0.0087000000):0.1234940000	3e6s_A:0.1695800000):0.1411960000	1krq_A:0.1350910000):0.0436834000	(2jd7_A:0.1013440000	1vlg_A:0.1512750000):0.1171190000):0.0519392000	1eum_A:0.0392550000):0.1037650000):0.1185900000	1nfv_A:0.2751410000):0.1657230000	(1z6o_A:0.5875150000	(1otk_A:0.6539070000	((((((((1oqu_A:0.1865330000	1r2f_A:0.0689820000):0.0218017000	1uzr_A:0.0059730000):0.4327690000	1mxr_A:0.5234360000):0.1523610000	((1jk0_A:0.5565400000	2uw2_A:0.1016280000):0.0575988000	1w68_A:0.0547270000):0.4050220000):0.2141160000	3ee4_A:0.6507910000):0.1281220000	((2inc_B:0.6285130000	(2inp_C:0.7165710000	1mty_B:1.0536310000):0.1242030000):0.2931370000	(1mty_D:0.5987470000	3dhg_A:0.7884370000):0.3110650000):0.3462740000):0.0587172000	((2uw1_A:0.0000010000	2uw1_B:0.0000010000):0.1527820000	1afr_A:0.0362200000):0.6395460000):0.0667616000	1za0_A:0.5914060000):0.1602470000):0.3624000000):0.0837257000):0.2639040000):0.0543915000):0.0284405000	(1ji4_A:0.2243030000	2fjc_A:0.2103090000):0.0462691000):0.0742156000):0.0174226000	1n1q_A:0.1557730000):0.0990028000	(1qgh_A:0.2141560000	2ux1_A:0.3655230000):0.1395490000);
(1ji5_A:0.1875610000	(1jig_A:0.0197850000	(((2chp_A:0.0601440000	(2fzf_A:0.9583440000	2vzb_A:0.1072690000):0.2328540000):0.0774202000	((((1dps_A:0.0000010000	1jts_A:0.0000010000):0.1174000000	1o9r_A:0.1599140000):0.2151920000	(1uvh_A:0.4736240000	(1tjo_A:0.0000010000	1tk6_A:0.0000010000):0.1829780000):0.0828436000):0.1805730000	((((((1bcf_A:0.0000010000	3e1q_A:0.0000010000):0.0144032000	(2fkz_A:0.0312880000	1jgc_A:0.0988140000):0.0344452000):0.0781857000	(1lko_A:0.4264940000	(1yuz_A:0.8110770000	3qhb_A:0.3906620000):0.2418210000):0.2696100000):0.0885810000	(1nfv_A:0.3673990000	((((1lb3_A:0.0225300000	2za7_A:0.0958290000):0.0507711000	(1bg7_A:0.0187400000	1r03_A:0.0357530000):0.0806887000):0.0560971000	1z6o_M:0.3512580000):0.0867479000	((1eum_A:0.0317470000	(1krq_A:0.1095200000	3e6s_A:0.2457960000):0.0474133000):0.0420404000	(2jd7_A:0.0973730000	1vlg_A:0.1258220000):0.0684904000):0.0750829000):0.0518163000):0.0397733000):0.0934792000	1z6o_A:0.4226010000):0.1007300000	(1otk_A:0.7519490000	((((((1oqu_A:0.1458310000	1r2f_A:0.0659790000):0.0302303000	1uzr_A:0.0145580000):0.4489590000	1mxr_A:0.6081660000):0.1940100000	(3ee4_A:0.5756750000	((1jk0_A:0.5226200000	2uw2_A:0.0621030000):0.0398537000	1w68_A:0.0851780000):0.2478860000):0.0793247000):0.1452550000	(2inc_B:0.5260220000	(2inp_C:0.6258580000	(1mty_B:0.8533790000	(1mty_D:0.7258670000	3dhg_A:0.5770960000):0.1742320000):0.0613327000):0.0810302000):0.3522090000):0.1518330000	(((2uw1_A:0.0000010000	2uw1_B:0.0000010000):0.0973498000	1afr_A:0.0397670000):0.4121110000	1za0_A:0.5669420000):0.0734007000):0.2756570000):0.3198940000):0.1580110000):0.0059553600):0.0939884000	(((1qgh_A:0.1870500000	2ux1_A:0.2384760000):0.1918860000	2fjc_A:0.1063760000):0.0849009000	1ji4_A:0.0642500000):0.0373895000):0.0474542000):0.0245966000	1n1q_A:0.1041800000);
(1ji5_A:0.0697630000	((1jig_A:0.0000020000	((((2chp_A:0.1309670000	(2vzb_A:0.5901020000	((((1bcf_A:0.0000010000	3e1q_A:0.0000010000):0.0298586000	(2fkz_A:0.0538840000	(1jgc_A:0.1103750000	((1lko_A:0.4523100000	1yuz_A:0.9138450000):0.2428020000	3qhb_A:0.4982490000):0.5041210000):0.0635146000):0.0411039000):0.1315710000	(((((((1lb3_A:0.0160300000	2za7_A:0.0749270000):0.1570400000	1z6o_M:0.4852710000):0.0388734000	1bg7_A:0.0411710000):0.0903555000	1r03_A:0.0204740000):0.1298830000	3e6s_A:0.2181780000):0.1792520000	((1eum_A:0.0527990000	1krq_A:0.2182470000):0.0617191000	(2jd7_A:0.1109210000	1vlg_A:0.2572020000):0.0666206000):0.0273614000):0.1132910000	(1z6o_A:0.3453100000	(1otk_A:0.8585620000	((((((1oqu_A:0.1232280000	1r2f_A:0.0939310000):0.0211528000	1uzr_A:0.0088580000):0.4687020000	1mxr_A:0.6659470000):0.1397590000	((1jk0_A:0.4223160000	(2uw2_A:0.0867060000	1w68_A:0.0665320000):0.1260390000):0.2353950000	((2inc_B:0.5084340000	(1mty_B:1.1593310000	(1mty_D:0.7773900000	3dhg_A:0.7519500000):0.2180590000):0.1588370000):0.0916558000	2inp_C:0.7054960000):0.3651170000):0.2090530000):0.2256280000	(((2uw1_A:0.0000010000	2uw1_B:0.0000010000):0.1569690000	1afr_A:0.0465480000):0.6661070000	1za0_A:0.5849530000):0.2975840000):0.0708974000	3ee4_A:0.6360050000):0.1404560000):0.4629350000):0.1858550000):0.1929860000):0.3053870000	1nfv_A:0.2965840000):0.3992990000):0.0635491000):0.2215630000	((((1dps_A:0.0000010000	1jts_A:0.0000010000):0.2804500000	1o9r_A:0.1077120000):0.1072090000	(1tjo_A:0.0000020000	1tk6_A:0.0000010000):0.4784850000):0.0807743000	(1uvh_A:0.3426980000	2fzf_A:1.5247230000):0.2086590000):0.1189410000):0.0776512000	2fjc_A:0.1198900000):0.0424917000	1ji4_A:0.1456920000):0.1047330000):0.0621493000	1n1q_A:0.1135800000):0.0772907000	(1qgh_A:0.2515450000	2ux1_A:0.1987270000):0.3234120000);
(1ji5_A:0.1323420000	1jig_A:0.0753040000	(1n1q_A:0.0714290000	(((((2chp_A:0.0673840000	2vzb_A:0.6435830000):0.0704948000	((2fzf_A:1.2653000000	1nfv_A:0.2991950000):0.0803748000	(((((((1bcf_A:0.0000010000	3e1q_A:0.0000010000):0.0571199000	2fkz_A:0.0314540000):0.0169787000	(1jgc_A:0.0636700000	(1lko_A:0.5459530000	(1yuz_A:1.0966520000	3qhb_A:0.4100760000):0.1174370000):0.4475140000):0.0513053000):0.1484600000	(1z6o_M:0.3275840000	((1eum_A:0.0543810000	1krq_A:0.1723160000):0.0792578000	(2jd7_A:0.0754950000	1vlg_A:0.1923650000):0.0709694000):0.0892911000):0.0626120000):0.0437602000	((((1lb3_A:0.0000020000	2za7_A:0.1044620000):0.0907526000	1bg7_A:0.0478230000):0.0188978000	1r03_A:0.0058690000):0.0852461000	3e6s_A:0.2212190000):0.1269210000):0.0737729000	1z6o_A:0.5245330000):0.0372718000	(1otk_A:0.9829700000	((((((1oqu_A:0.1343690000	1r2f_A:0.0984510000):0.0274647000	1uzr_A:0.0000030000):0.4415150000	1mxr_A:0.5606640000):0.2112030000	(3ee4_A:0.7005720000	((1jk0_A:0.5099980000	2uw2_A:0.0705770000):0.0703860000	1w68_A:0.0321720000):0.4436520000):0.1137750000):0.1904680000	(((2uw1_A:0.0000010000	2uw1_B:0.0000010000):0.0634616000	1afr_A:0.0915110000):0.5584340000	1za0_A:0.6356520000):0.1515800000):0.0570913000	((2inc_B:0.6558370000	2inp_C:0.5897660000):0.0436116000	(1mty_B:0.8795980000	(1mty_D:0.6069820000	3dhg_A:0.5030780000):0.2568330000):0.0658149000):0.2735840000):0.2203650000):0.3269560000):0.0186543000):0.1795370000):0.0634737000	((((1dps_A:0.0000010000	1jts_A:0.0000010000):0.1632520000	1o9r_A:0.1685080000):0.1197300000	(1tjo_A:0.0000020000	1tk6_A:0.0000010000):0.3196970000):0.1059230000	1uvh_A:0.4845580000):0.1269750000):0.0177710000	(1ji4_A:0.1611220000	2fjc_A:0.2020360000):0.0000023043):0.0451868000	(1qgh_A:0.1847500000	2ux1_A:0.1815890000):0.2002610000):0.0647773000):0.0252411000);
(1ji5_A:0.1194000000	(1jig_A:0.0167970000	((((2chp_A:0.2838910000	((((1dps_A:0.0000010000	1jts_A:0.0000010000):0.1991280000	1o9r_A:0.1511380000):0.1431290000	(1tjo_A:0.0000010000	1tk6_A:0.0000010000):0.3578400000):0.1791760000	1uvh_A:0.3515110000):0.1097610000):0.0582508000	2fjc_A:0.0991830000):0.0000027933	1ji4_A:0.1360530000):0.0869868000	((1qgh_A:0.2905850000	2ux1_A:0.1203260000):0.1853030000	((2fzf_A:1.3333820000	(1otk_A:1.1621030000	(((((((1oqu_A:0.1329370000	1uzr_A:0.0499970000):0.0952703000	1r2f_A:0.0383450000):0.4672480000	1mxr_A:0.6967260000):0.1799720000	(1jk0_A:0.4309010000	(2uw2_A:0.1184260000	1w68_A:0.0768530000):0.1456110000):0.1974460000):0.1279140000	(2inc_B:0.6670020000	(2inp_C:0.7322740000	(1mty_B:0.8205800000	(1mty_D:0.7310150000	3dhg_A:0.6302080000):0.2766920000):0.2790830000):0.1953930000):0.3919500000):0.2282530000	3ee4_A:0.4956510000):0.1496150000	(((2uw1_A:0.0000010000	2uw1_B:0.0000010000):0.0721449000	1afr_A:0.0835220000):0.5984630000	1za0_A:0.5601140000):0.1393660000):0.1711730000):0.1344880000):0.0669306000	(2vzb_A:0.2955440000	((((((1bcf_A:0.0000010000	3e1q_A:0.0000010000):0.0355942000	2fkz_A:0.0325040000):0.0000024892	1jgc_A:0.1327480000):0.1436280000	((((((((1lb3_A:0.0320190000	2za7_A:0.0581480000):0.1182600000	1bg7_A:0.0719220000):0.0570326000	1r03_A:0.0000020000):0.1397640000	3e6s_A:0.1660210000):0.1096770000	1krq_A:0.0687210000):0.0672607000	1eum_A:0.0531230000):0.0538650000	(2jd7_A:0.0667450000	1vlg_A:0.1385220000):0.0780154000):0.0861906000	(1z6o_A:0.5279260000	1z6o_M:0.4342060000):0.2457040000):0.1505410000):0.1145460000	1nfv_A:0.2757630000):0.1020150000	((1lko_A:0.5417360000	1yuz_A:0.7374100000):0.1433020000	3qhb_A:0.5628920000):0.2683130000):0.1190150000):0.1095840000):0.2003570000):0.0342394000):0.1032600000):0.0487543000	1n1q_A:0.0841410000);
(1ji5_A:0.0424170000	((1jig_A:0.0497730000	(1n1q_A:0.1287170000	((((2chp_A:0.0404810000	2vzb_A:0.4984150000):0.0780366000	((((1bcf_A:0.0000010000	3e1q_A:0.0000010000):0.0487465000	(2fkz_A:0.0202070000	(1jgc_A:0.0531910000	(1lko_A:0.7916110000	(1yuz_A:0.9678790000	3qhb_A:0.3785550000):0.1133620000):0.2835180000):0.0852517000):0.0183633000):0.0583408000	((((((1lb3_A:0.0684500000	2za7_A:0.0391970000):0.1083330000	1r03_A:0.0211800000):0.0295634000	(1bg7_A:0.0231860000	1z6o_M:0.5696570000):0.0256192000):0.0851759000	3e6s_A:0.1551750000):0.0717737000	((1eum_A:0.0728850000	1krq_A:0.2186480000):0.0324763000	(2jd7_A:0.1011590000	1vlg_A:0.1485900000):0.0562675000):0.0290117000):0.0770183000	(1z6o_A:0.4173380000	(1otk_A:0.8728590000	((((((1oqu_A:0.1004240000	1r2f_A:0.0836480000):0.0287081000	1uzr_A:0.0139140000):0.4152730000	(1mxr_A:0.4807230000	((1jk0_A:0.4521500000	2uw2_A:0.0949310000):0.0419118000	1w68_A:0.0446090000):0.4186730000):0.2010770000):0.1001220000	(2inc_B:0.7220690000	(2inp_C:0.4501340000	(1mty_B:1.2009420000	(1mty_D:0.6042250000	3dhg_A:0.5062040000):0.2595510000):0.0400145000):0.1628550000):0.4046800000):0.0971577000	3ee4_A:0.5511270000):0.1622930000	(((2uw1_A:0.0000010000	2uw1_B:0.0000010000):0.1607260000	1afr_A:0.0248470000):0.6345280000	1za0_A:0.7770570000):0.1437480000):0.0921216000):0.3023520000):0.1803930000):0.1175290000):0.1993780000	1nfv_A:0.2234230000):0.2399210000):0.0796605000	((((1dps_A:0.0000010000	1jts_A:0.0000010000):0.2490260000	1o9r_A:0.1394410000):0.1470760000	(1tjo_A:0.0000020000	1tk6_A:0.0000010000):0.2650490000):0.1519400000	(1uvh_A:0.3446720000	2fzf_A:1.1820830000):0.0388493000):0.0938741000):0.0376201000	(1ji4_A:0.1006400000	2fjc_A:0.1021550000):0.0145893000):0.0689489000):0.0225972000):0.0860493000	2ux1_A:0.3013500000):0.1265620000	1qgh_A:0.1859540000);
(1ji5_A:0.1874370000	1jig_A:0.0330210000	(1n1q_A:0.0962290000	((((((2chp_A:0.1334520000	2vzb_A:0.4014290000):0.0708520000	((2fzf_A:0.7009400000	((1otk_A:0.9376920000	(((2uw1_A:0.0000010000	2uw1_B:0.0000010000):0.0720104000	1afr_A:0.0858810000):0.4987050000	1za0_A:0.6575080000):0.1936600000):0.1277330000	(((((1oqu_A:0.0901000000	1r2f_A:0.1089610000):0.0317204000	1uzr_A:0.0050820000):0.6121680000	(1mxr_A:0.4321330000	((1jk0_A:0.5167520000	2uw2_A:0.0867290000):0.0393520000	1w68_A:0.0561860000):0.5350280000):0.1381760000):0.1430820000	(2inc_B:0.5240730000	(2inp_C:0.6600630000	(1mty_B:0.9828250000	(1mty_D:0.7803740000	3dhg_A:0.6052400000):0.2039570000):0.1530290000):0.0945070000):0.3669750000):0.1017330000	3ee4_A:0.6795680000):0.1081830000):0.5113270000):0.0044531200	(((((1bcf_A:0.0000010000	3e1q_A:0.0000010000):0.0275995000	(2fkz_A:0.0109540000	1jgc_A:0.1095320000):0.0353854000):0.0428664000	(((((1lb3_A:0.0496680000	2za7_A:0.0613660000):0.0772261000	1bg7_A:0.0708720000):0.0582594000	1r03_A:0.0038140000):0.0669578000	3e6s_A:0.2655000000):0.1278100000	(((1z6o_A:0.5298640000	1z6o_M:0.3191910000):0.2028630000	(2jd7_A:0.0862170000	1vlg_A:0.2661540000):0.0233454000):0.0261864000	(1eum_A:0.1023650000	1krq_A:0.1732570000):0.0344008000):0.1323560000):0.0949690000):0.1016470000	((1lko_A:0.2908150000	1yuz_A:0.7502690000):0.1167310000	3qhb_A:0.3101280000):0.3226010000):0.0401761000	1nfv_A:0.2559930000):0.1053390000):0.0963079000):0.0588442000	((((1dps_A:0.0000010000	1jts_A:0.0000010000):0.2111500000	1o9r_A:0.1296580000):0.0948442000	(1tjo_A:0.0000010000	1tk6_A:0.0000010000):0.2253180000):0.1467900000	1uvh_A:0.5473120000):0.0721794000):0.0231791000	(1qgh_A:0.2532870000	2ux1_A:0.2603750000):0.1204720000):0.0381941000	2fjc_A:0.1674210000):0.0253430000	1ji4_A:0.1492510000):0.0648161000):0.0295783000);
(1ji5_A:0.0363640000	((1jig_A:0.0470190000	((2chp_A:0.0811870000	2vzb_A:0.4779800000):0.0770840000	(1ji4_A:0.1537940000	(2fjc_A:0.1717030000	(((((1dps_A:0.0000010000	1jts_A:0.0000010000):0.1389430000	1o9r_A:0.1105820000):0.1455610000	(1tjo_A:0.0000010000	1tk6_A:0.0000010000):0.2145500000):0.1608190000	1uvh_A:0.3949320000):0.1454650000	((2fzf_A:1.0635600000	1nfv_A:0.1809620000):0.0803971000	((((1bcf_A:0.0000010000	3e1q_A:0.0000010000):0.0000024781	(2fkz_A:0.0108820000	((1jgc_A:0.0000030000	1yuz_A:1.3253860000):0.0595348000	(1lko_A:0.3016160000	3qhb_A:0.4604780000):0.4347260000):0.0513300000):0.0427932000):0.1283750000	(((((1lb3_A:0.0463330000	2za7_A:0.0663200000):0.0759220000	1bg7_A:0.0703140000):0.0594999000	1r03_A:0.0016950000):0.1109850000	3e6s_A:0.1744860000):0.0978230000	((1z6o_M:0.4955290000	(2jd7_A:0.0505850000	1vlg_A:0.1648790000):0.0420990000):0.0072231600	(1eum_A:0.1454870000	1krq_A:0.1476170000):0.0082359000):0.0593741000):0.1185320000):0.1399740000	(1z6o_A:0.4064860000	(1otk_A:0.9533120000	((((((1oqu_A:0.0957420000	1r2f_A:0.1034060000):0.0268810000	1uzr_A:0.0152890000):0.3513050000	1mxr_A:0.4669790000):0.1157930000	((1jk0_A:0.5096810000	2uw2_A:0.0735640000):0.0533619000	1w68_A:0.0470760000):0.4115670000):0.1645660000	(3ee4_A:0.5734530000	(((2uw1_A:0.0000010000	2uw1_B:0.0000010000):0.0806800000	1afr_A:0.0676160000):0.4440500000	1za0_A:0.5508470000):0.1072200000):0.0893339000):0.0341492000	(2inc_B:0.7365200000	(2inp_C:0.4372440000	(1mty_B:0.9978060000	(1mty_D:0.6134630000	3dhg_A:0.6028080000):0.2952950000):0.2523430000):0.1572590000):0.3870610000):0.2442560000):0.1646750000):0.1282100000):0.1488070000):0.2346180000):0.0072711300):0.0729534000):0.0421391000):0.0189081000):0.0056111700	1n1q_A:0.0995060000):0.0674579000	(1qgh_A:0.1299870000	2ux1_A:0.2361570000):0.2143430000);
(1ji5_A:0.1033260000	((1jig_A:0.0294480000	2vzb_A:0.3792030000):0.0254833000	(1n1q_A:0.1866200000	(((2chp_A:0.0570210000	((2fzf_A:1.3292310000	1nfv_A:0.1824300000):0.1318660000	(((((1bcf_A:0.0000010000	3e1q_A:0.0000010000):0.0562641000	(2fkz_A:0.0117180000	(1jgc_A:0.0351830000	(1lko_A:0.6925220000	(1yuz_A:0.9046100000	3qhb_A:0.5142390000):0.1428300000):0.3517010000):0.0582350000):0.0313005000):0.1775130000	(((((1lb3_A:0.0337240000	2za7_A:0.0623170000):0.1500620000	1bg7_A:0.0065380000):0.0550950000	1r03_A:0.0146960000):0.1319350000	3e6s_A:0.1609830000):0.0843518000	(1z6o_M:0.4647960000	((1eum_A:0.0849930000	1krq_A:0.1323590000):0.0594947000	(2jd7_A:0.1123880000	1vlg_A:0.2019830000):0.0499647000):0.0200135000):0.0653867000):0.1169270000):0.1144910000	1z6o_A:0.4022130000):0.0000021788	(1otk_A:0.8539930000	(((((((1oqu_A:0.1182290000	1r2f_A:0.0914440000):0.0486261000	1uzr_A:0.0298460000):0.4789780000	1mxr_A:0.6616860000):0.1624670000	((1jk0_A:0.4722660000	2uw2_A:0.0569600000):0.0675826000	1w68_A:0.0547110000):0.4011710000):0.1530860000	((2inc_B:0.8497700000	2inp_C:0.5079860000):0.1646920000	(1mty_B:1.0359060000	(1mty_D:0.7498060000	3dhg_A:0.7334880000):0.2252140000):0.0983416000):0.3631750000):0.0773330000	3ee4_A:0.9479580000):0.1717330000	(((2uw1_A:0.0000010000	2uw1_B:0.0000010000):0.1425610000	1afr_A:0.0450840000):0.4748950000	1za0_A:0.5156010000):0.1492250000):0.1273320000):0.4589970000):0.1187070000):0.2121480000):0.0620440000	((((1dps_A:0.0000010000	1jts_A:0.0000010000):0.1900450000	1o9r_A:0.2080820000):0.1410690000	(1tjo_A:0.0000010000	1tk6_A:0.0000010000):0.3255100000):0.1199250000	1uvh_A:0.5362160000):0.0955759000):0.0328189000	(1ji4_A:0.2385310000	2fjc_A:0.2835250000):0.0839244000):0.0725736000):0.0169122000):0.0665464000	(1qgh_A:0.2185620000	2ux1_A:0.1340260000):0.3025620000);
(1ji5_A:0.0336120000	((1jig_A:0.0149540000	(((2chp_A:0.0979100000	2vzb_A:0.2979220000):0.1393630000	(2fjc_A:0.0864880000	((((1dps_A:0.0000010000	1jts_A:0.0000010000):0.0850691000	(1o9r_A:0.1153320000	(1tjo_A:0.0000010000	1tk6_A:0.0000010000):0.3949230000):0.1376930000):0.1613760000	1uvh_A:0.5109370000):0.1281080000	(((2fzf_A:0.9123370000	(((((((1oqu_A:0.1191130000	1uzr_A:0.0100500000):0.1500940000	1r2f_A:0.0021970000):0.3625470000	1mxr_A:0.9309050000):0.0948672000	(1jk0_A:0.3867600000	(2uw2_A:0.0677160000	1w68_A:0.0745130000):0.1577760000):0.2556720000):0.2797630000	(((2uw1_A:0.0000010000	2uw1_B:0.0000010000):0.0902683000	1afr_A:0.0717480000):0.5136050000	1za0_A:0.7417950000):0.0518546000):0.0166208000	(2inc_B:0.5995810000	(2inp_C:0.7005340000	((1mty_B:0.7357030000	3dhg_A:0.5264660000):0.2290880000	1mty_D:0.5886890000):0.1193190000):0.0759488000):0.3951690000):0.0789196000	3ee4_A:0.4439320000):0.2042740000):0.0909290000	1otk_A:1.1083510000):0.0360647000	((((((1bcf_A:0.0000010000	3e1q_A:0.0000010000):0.0601855000	2fkz_A:0.0229160000):0.0082502700	(1jgc_A:0.0335510000	((1lko_A:0.4736440000	3qhb_A:0.4272560000):0.2523640000	1yuz_A:0.5687000000):0.3200610000):0.0414807000):0.0331043000	(((((1lb3_A:0.0065500000	2za7_A:0.0855700000):0.1564110000	1bg7_A:0.0184610000):0.0342741000	1r03_A:0.0180030000):0.0968710000	3e6s_A:0.2140530000):0.0975916000	(1z6o_M:0.4340520000	((1eum_A:0.0442870000	(2jd7_A:0.0095880000	1vlg_A:0.1206570000):0.0609373000):0.0149439000	1krq_A:0.2011450000):0.0710606000):0.1031360000):0.1184720000):0.0592744000	1nfv_A:0.3038300000):0.1095870000	1z6o_A:0.8058190000):0.0859439000):0.1741520000):0.0594724000):0.0941989000):0.0099976900	1ji4_A:0.1435950000):0.0865101000):0.1037710000	1n1q_A:0.0798620000):0.2154380000	(1qgh_A:0.1743190000	2ux1_A:0.3418440000):0.2394540000);
(1ji5_A:0.1784490000	(1jig_A:0.0168770000	(((2chp_A:0.0244340000	2vzb_A:0.4763530000):0.1624010000	((1qgh_A:0.3088410000	2ux1_A:0.1467240000):0.0893759000	((((((1dps_A:0.0000010000	1jts_A:0.0000010000):0.2585120000	1o9r_A:0.1361880000):0.0858285000	(((1otk_A:0.9360050000	(((2uw1_A:0.0000010000	2uw1_B:0.0000010000):0.1229200000	1afr_A:0.0213410000):0.4238110000	1za0_A:0.4969240000):0.2244260000):0.1427770000	((((1oqu_A:0.1143360000	1r2f_A:0.0632640000):0.0426576000	1uzr_A:0.0000020000):0.4871860000	(1mxr_A:0.5126520000	(1jk0_A:0.3858900000	(2uw2_A:0.1123810000	1w68_A:0.0699830000):0.0833207000):0.2815170000):0.0885626000):0.1182490000	(2inc_B:0.6225540000	(2inp_C:0.5286650000	(1mty_B:1.5014130000	(1mty_D:0.7609080000	3dhg_A:0.6508820000):0.2490890000):0.0653082000):0.1345250000):0.2650130000):0.1307940000):0.1613210000	3ee4_A:0.3936460000):0.4172240000):0.0405991000	(1tjo_A:0.0000010000	1tk6_A:0.0000010000):0.3806450000):0.0726516000	2fzf_A:1.3664860000):0.0295132000	(1uvh_A:0.7230360000	((((((1bcf_A:0.0000010000	3e1q_A:0.0000010000):0.0000026144	(2fkz_A:0.0312380000	1jgc_A:0.1046640000):0.0302770000):0.1101030000	((1lko_A:0.7093300000	3qhb_A:0.2518720000):0.0348311000	1yuz_A:0.9608580000):0.2559070000):0.0814988000	((((((((1lb3_A:0.0471340000	2za7_A:0.0866500000):0.1495570000	1bg7_A:0.0940550000):0.0858990000	1r03_A:0.0197160000):0.1918490000	3e6s_A:0.0757650000):0.1223500000	1krq_A:0.1425880000):0.0227711000	(2jd7_A:0.0761250000	1vlg_A:0.2317390000):0.0918652000):0.1242250000	1eum_A:0.0000020000):0.1539730000	1z6o_M:0.4878070000):0.0315332000):0.0434358000	1nfv_A:0.3009280000):0.1688880000	1z6o_A:0.5075520000):0.0929079000):0.1030440000):0.1015150000):0.0400875000):0.0470569000	(1ji4_A:0.1174110000	2fjc_A:0.0817320000):0.0530630000):0.0432293000):0.0420986000	1n1q_A:0.0314210000);
(1ji5_A:0.0620120000	(1jig_A:0.0111340000	(1n1q_A:0.1006750000	(((((2chp_A:0.1571590000	2vzb_A:0.4080610000):0.0545143000	((((1dps_A:0.0000010000	1jts_A:0.0000010000):0.2107370000	1o9r_A:0.1733960000):0.1103520000	(1tjo_A:0.0000020000	1tk6_A:0.0000010000):0.2562900000):0.0976261000	1uvh_A:0.5700250000):0.0775201000):0.0251296000	((2fzf_A:1.0268410000	1nfv_A:0.3278520000):0.0550386000	((((((1bcf_A:0.0000020000	3e1q_A:0.0000020000):0.0581582000	2fkz_A:0.0525670000):0.0148042000	1jgc_A:0.0975280000):0.0504424000	((1lko_A:0.4791130000	(1yuz_A:0.6587820000	3qhb_A:0.6579800000):0.1043040000):0.2560240000	((((((((1lb3_A:0.0275260000	1z6o_M:0.4390790000):0.0429950000	2za7_A:0.0909290000):0.0825427000	1bg7_A:0.0272750000):0.0883097000	1r03_A:0.0000020000):0.1283230000	3e6s_A:0.0979020000):0.0991791000	1krq_A:0.0941860000):0.0191812000	(2jd7_A:0.1168490000	1vlg_A:0.1339670000):0.0884920000):0.1093660000	1eum_A:0.0000030000):0.0476817000):0.1257710000):0.0698281000	1z6o_A:0.6961580000):0.0474191000	((1otk_A:0.5981090000	(((2uw1_A:0.0000010000	2uw1_B:0.0000010000):0.1445090000	1afr_A:0.0922870000):0.3827730000	1za0_A:0.6103620000):0.2636600000):0.1157970000	(((((1oqu_A:0.1120800000	1r2f_A:0.1132980000):0.0338805000	1uzr_A:0.0240110000):0.4283650000	(1mxr_A:0.5936840000	((1jk0_A:0.4927030000	2uw2_A:0.0844860000):0.0662884000	1w68_A:0.0369100000):0.3441850000):0.0824233000):0.1169720000	(2inc_B:0.5449740000	((2inp_C:0.4761430000	1mty_B:1.1241610000):0.0380815000	(1mty_D:0.7761450000	3dhg_A:0.6857430000):0.4109130000):0.1435790000):0.4083570000):0.0945016000	3ee4_A:0.4226510000):0.1410350000):0.4551470000):0.0672160000):0.2443500000):0.0273619000	2fjc_A:0.1658740000):0.0312787000	1ji4_A:0.1597040000):0.0691506000):0.0255188000):0.0729617000	(1qgh_A:0.1854480000	2ux1_A:0.2851030000):0.2000870000);
(1ji5_A:0.1753400000	(1jig_A:0.0213010000	(((2chp_A:0.1703200000	2vzb_A:0.3101790000):0.0811940000	((2fzf_A:0.9475210000	1nfv_A:0.2313590000):0.2232180000	(((((1bcf_A:0.0000020000	3e1q_A:0.0000020000):0.0224566000	((2fkz_A:0.0191460000	(1jgc_A:0.0000020000	(1lko_A:0.7146640000	1yuz_A:0.6617120000):0.3815940000):0.0928479000):0.0000020264	3qhb_A:0.8387260000):0.0606825000):0.2305260000	((((((1lb3_A:0.0000030000	2za7_A:0.0986580000):0.0677759000	1z6o_M:0.4906960000):0.0571804000	1bg7_A:0.0422160000):0.0510916000	1r03_A:0.0099610000):0.1657090000	3e6s_A:0.1647640000):0.0952900000	((1eum_A:0.1512420000	1krq_A:0.1499580000):0.0979060000	(2jd7_A:0.1480330000	1vlg_A:0.1851600000):0.0645123000):0.0811404000):0.0436374000):0.1389130000	1z6o_A:0.3699070000):0.1065460000	(1otk_A:0.7995910000	(((((((1oqu_A:0.0999830000	1r2f_A:0.1058470000):0.0304196000	1uzr_A:0.0114430000):0.2751820000	1mxr_A:0.5953910000):0.2059210000	3ee4_A:0.6819520000):0.1209470000	(((1jk0_A:0.5409860000	2uw2_A:0.1000080000):0.0321688000	1w68_A:0.0538930000):0.3455240000	(2inc_B:0.6456130000	((2inp_C:0.5594860000	1mty_B:0.9516710000):0.1385890000	(1mty_D:0.6593510000	3dhg_A:0.6376010000):0.1630770000):0.1135000000):0.2667820000):0.1208530000):0.1456680000	1za0_A:0.6173990000):0.0970655000	((2uw1_A:0.0000010000	2uw1_B:0.0000010000):0.1129390000	1afr_A:0.0472830000):0.5513530000):0.1964600000):0.1923570000):0.1285770000):0.1697300000):0.0874668000	((((1qgh_A:0.1609990000	2ux1_A:0.2627500000):0.3148420000	2fjc_A:0.0884160000):0.0243355000	((((1dps_A:0.0000010000	1jts_A:0.0000010000):0.1105510000	1o9r_A:0.1335170000):0.1693150000	(1tjo_A:0.0000020000	1tk6_A:0.0000010000):0.3014870000):0.1914230000	1uvh_A:0.4185420000):0.2166420000):0.0536671000	1ji4_A:0.1904550000):0.0605004000):0.0574783000):0.0274775000	1n1q_A:0.1843900000);
(1ji5_A:0.0956170000	1jig_A:0.0256010000	(1n1q_A:0.0911370000	((((2chp_A:0.1452500000	((2vzb_A:0.1290740000	(1otk_A:1.0709740000	(((((1oqu_A:0.0885930000	1uzr_A:0.0155870000):0.0732894000	1r2f_A:0.0329380000):0.3799490000	(1mxr_A:0.6717050000	(((1jk0_A:0.5680420000	2uw2_A:0.0587780000):0.0585200000	1w68_A:0.0471990000):0.3603700000	(2inc_B:0.5158130000	((2inp_C:0.5430660000	1mty_B:0.9461850000):0.0549934000	(1mty_D:0.5520860000	3dhg_A:0.6779060000):0.3835000000):0.0791209000):0.4627790000):0.0787186000):0.1220800000):0.1373880000	3ee4_A:0.4705570000):0.1500530000	(((2uw1_A:0.0000010000	2uw1_B:0.0000010000):0.1148830000	1afr_A:0.0476080000):0.5629830000	1za0_A:0.6939110000):0.1324190000):0.1698780000):0.0702124000):0.1736260000	(((((1bcf_A:0.0000010000	3e1q_A:0.0000010000):0.0838802000	(2fkz_A:0.0085510000	1jgc_A:0.0623790000):0.0112080000):0.0844863000	((((1lb3_A:0.0306560000	2za7_A:0.0624290000):0.0481772000	(1bg7_A:0.0371300000	(1r03_A:0.0075090000	3e6s_A:0.2701450000):0.0523056000):0.0495075000):0.0772923000	(1z6o_A:0.4670290000	1z6o_M:0.3796620000):0.1119770000):0.0986120000	((1eum_A:0.0787830000	1krq_A:0.1565250000):0.0510678000	(2jd7_A:0.0406310000	1vlg_A:0.1657860000):0.0386184000):0.0441241000):0.0833684000):0.1095910000	(1lko_A:0.4486490000	(1yuz_A:0.7763420000	3qhb_A:0.4160650000):0.1630630000):0.2205590000):0.0600671000	1nfv_A:0.2441710000):0.1835470000):0.0419367000):0.0709578000	((((1dps_A:0.0000010000	1jts_A:0.0000010000):0.1816320000	(1uvh_A:0.2818560000	2fzf_A:1.0651940000):0.0788012000):0.0741848000	1o9r_A:0.1316660000):0.0622346000	(1tjo_A:0.0000010000	1tk6_A:0.0000010000):0.3518420000):0.1121990000):0.0220505000	(1qgh_A:0.2476850000	2ux1_A:0.1245440000):0.1117810000):0.0487054000	(1ji4_A:0.1381520000	2fjc_A:0.1075130000):0.0000027358):0.0945813000):0.0609439000);
(1ji5_A:0.0519510000	((1jig_A:0.0645380000	(((2chp_A:0.1617960000	(((1dps_A:0.0000010000	1jts_A:0.0000010000):0.2245470000	(1o9r_A:0.1204420000	(1tjo_A:0.0000020000	1tk6_A:0.0000010000):0.3116770000):0.0218425000):0.1329360000	1uvh_A:0.5144900000):0.1037010000):0.0109882000	((2fzf_A:1.2185110000	(((((1bcf_A:0.0000020000	3e1q_A:0.0000020000):0.0347669000	(2fkz_A:0.0191040000	((1jgc_A:0.0000020000	(1lko_A:0.6426120000	(1yuz_A:0.8047950000	3qhb_A:0.4442390000):0.0551655000):0.4028280000):0.0808956000	1nfv_A:0.4471350000):0.0327161000):0.0417160000):0.1502880000	((((((1lb3_A:0.0006060000	2za7_A:0.0898920000):0.0433371000	1z6o_M:0.5094490000):0.0512218000	1bg7_A:0.0488940000):0.0658013000	1r03_A:0.0000020000):0.1168860000	3e6s_A:0.1821120000):0.1452930000	((1eum_A:0.0759930000	1krq_A:0.1255530000):0.0367859000	(2jd7_A:0.0358890000	1vlg_A:0.2050730000):0.0737529000):0.0911046000):0.0787300000):0.2419500000	1z6o_A:0.4192260000):0.1503890000	((1otk_A:0.8480120000	(((2uw1_A:0.0000010000	2uw1_B:0.0000010000):0.0527055000	1afr_A:0.0944920000):0.4534830000	1za0_A:0.5550370000):0.2167960000):0.0703672000	(((((1oqu_A:0.1336090000	1r2f_A:0.0850460000):0.0380401000	1uzr_A:0.0136560000):0.4479220000	(1mxr_A:0.6048900000	((1jk0_A:0.6197800000	1w68_A:0.0588600000):0.0567899000	2uw2_A:0.0400630000):0.4130500000):0.0956363000):0.1447280000	(2inc_B:0.5188150000	((2inp_C:0.6492690000	1mty_B:1.1531900000):0.0247820000	(1mty_D:0.7402420000	3dhg_A:0.7068390000):0.3999870000):0.1374110000):0.2401000000):0.1182380000	3ee4_A:0.8010650000):0.1497060000):0.1839630000):0.1188870000):0.1007540000	2vzb_A:0.2885620000):0.1406980000):0.0697990000	(1ji4_A:0.1054070000	2fjc_A:0.1379080000):0.0000022959):0.1473080000):0.0000024646	1n1q_A:0.0584760000):0.0791103000	(1qgh_A:0.1167920000	2ux1_A:0.2417770000):0.2232730000);
(1ji5_A:0.1332060000	(1jig_A:0.0498950000	(((((2chp_A:0.1093690000	(2fzf_A:0.8028040000	2vzb_A:0.2659980000):0.2309120000):0.0418756000	((((1dps_A:0.0000010000	1jts_A:0.0000010000):0.2332340000	1o9r_A:0.0536090000):0.1580810000	(1uvh_A:0.5074010000	(1tjo_A:0.0000010000	1tk6_A:0.0000010000):0.2584170000):0.0658523000):0.0818320000	(((((((((1bcf_A:0.0000010000	3e1q_A:0.0000010000):0.1012560000	2fkz_A:0.0000020000):0.0183877000	1jgc_A:0.0808910000):0.0533880000	1nfv_A:0.3245100000):0.0310395000	((1lko_A:0.5122280000	3qhb_A:0.2808020000):0.0962555000	1yuz_A:0.7606350000):0.4776800000):0.1038360000	1z6o_M:0.3876910000):0.0949030000	(((((1lb3_A:0.0356380000	2za7_A:0.0465080000):0.0832016000	1bg7_A:0.0260720000):0.0632416000	1r03_A:0.0000030000):0.1058900000	3e6s_A:0.1273740000):0.1190040000	((1eum_A:0.0702040000	(2jd7_A:0.1433190000	1vlg_A:0.1736570000):0.0574976000):0.0216820000	1krq_A:0.1046400000):0.0823129000):0.0483662000):0.0847535000	1z6o_A:0.3604260000):0.0069544800	(1otk_A:0.7463700000	(((((((1oqu_A:0.1091490000	1uzr_A:0.0180450000):0.1143350000	1r2f_A:0.0327590000):0.4251170000	1mxr_A:0.5740860000):0.1531170000	((1jk0_A:0.6193580000	2uw2_A:0.1168750000):0.0446358000	1w68_A:0.0429710000):0.3558560000):0.1162460000	(2inc_B:0.5380910000	((2inp_C:0.4592880000	1mty_B:0.8867760000):0.1227770000	(1mty_D:0.6114220000	3dhg_A:0.6783840000):0.3355330000):0.1550710000):0.3702470000):0.1088910000	3ee4_A:0.6332440000):0.1284540000	(((2uw1_A:0.0000010000	2uw1_B:0.0000010000):0.1156790000	1afr_A:0.0675640000):0.4922540000	1za0_A:0.5281270000):0.1283430000):0.1592030000):0.2703990000):0.1710310000):0.0268878000):0.1037500000	(1qgh_A:0.1935920000	2ux1_A:0.1984430000):0.0397952000):0.0699582000	2fjc_A:0.3128140000):0.0198912000	1ji4_A:0.1638830000):0.0692148000):0.0093104200	1n1q_A:0.0644630000);
(1ji5_A:0.1391170000	(1jig_A:0.0197800000	((((2chp_A:0.1123600000	1uvh_A:0.6223150000):0.0191263000	(((1dps_A:0.0000010000	1jts_A:0.0000010000):0.2175720000	1o9r_A:0.1416010000):0.2623820000	(1tjo_A:0.0000010000	1tk6_A:0.0000010000):0.2706900000):0.2175950000):0.0534374000	(1ji4_A:0.1691060000	2fjc_A:0.1182830000):0.0532224000):0.0914579000	((1qgh_A:0.3036690000	2ux1_A:0.1900080000):0.3244760000	(((2fzf_A:0.8004920000	((1otk_A:0.7866570000	(((2uw1_A:0.0000010000	2uw1_B:0.0000010000):0.1127650000	1afr_A:0.0922880000):0.4061600000	1za0_A:0.4093830000):0.2139390000):0.0949257000	(((((1oqu_A:0.0935040000	1r2f_A:0.1067660000):0.0197094000	1uzr_A:0.0134960000):0.4369580000	(1mxr_A:0.5643100000	((1jk0_A:0.4610880000	2uw2_A:0.0648030000):0.0938796000	1w68_A:0.0546010000):0.3913130000):0.0972651000):0.2066370000	3ee4_A:0.5885760000):0.0482354000	(2inc_B:0.7129300000	((2inp_C:0.5540170000	1mty_B:0.7455570000):0.1262330000	(1mty_D:0.6024190000	3dhg_A:0.6274970000):0.1853440000):0.1682700000):0.1888630000):0.1469720000):0.2962890000):0.0026714400	((1bcf_A:0.0000010000	3e1q_A:0.0000010000):0.0232266000	((2fkz_A:0.0191550000	1jgc_A:0.1262850000):0.0277933000	((1nfv_A:0.3219880000	(1lko_A:0.4121050000	(1yuz_A:0.5844520000	3qhb_A:0.6515350000):0.0978817000):0.1755880000):0.0450446000	((((1lb3_A:0.0303000000	2za7_A:0.0614640000):0.0517868000	(1bg7_A:0.0105920000	1r03_A:0.0512410000):0.0685245000):0.0661372000	(1z6o_A:0.4222240000	1z6o_M:0.3528120000):0.0985614000):0.1370150000	((1eum_A:0.0722430000	(1krq_A:0.0703390000	3e6s_A:0.2220130000):0.0735678000):0.0497560000	(2jd7_A:0.0609830000	1vlg_A:0.0658710000):0.0526841000):0.0320650000):0.1168830000):0.1076040000):0.0322043000):0.2544600000):0.1238530000	2vzb_A:0.3139390000):0.0848844000):0.0448298000):0.0291897000):0.0520198000	1n1q_A:0.1162090000);
(1ji5_A:0.1448500000	1jig_A:0.0358180000	(1n1q_A:0.1020450000	(((2chp_A:0.1698840000	((((1dps_A:0.0000010000	1jts_A:0.0000010000):0.1726750000	1o9r_A:0.1813990000):0.0704727000	(1tjo_A:0.0000010000	1tk6_A:0.0000010000):0.2612640000):0.1374830000	1uvh_A:0.3784740000):0.0547920000):0.0764780000	(1ji4_A:0.1210740000	2fjc_A:0.0812070000):0.0103567000):0.0200490000	((1qgh_A:0.2463820000	2ux1_A:0.1667790000):0.2882860000	((((2fzf_A:0.7103930000	1nfv_A:0.2691390000):0.1522390000	((((1bcf_A:0.0000010000	3e1q_A:0.0000010000):0.0646473000	(2fkz_A:0.0101290000	(1jgc_A:0.0391010000	((1lko_A:0.4449660000	1yuz_A:0.5098560000):0.2589550000	3qhb_A:0.6298590000):0.3251490000):0.0884297000):0.0720537000):0.0839201000	((((1lb3_A:0.0402000000	2za7_A:0.0544720000):0.0903019000	1bg7_A:0.0376420000):0.0646250000	1r03_A:0.0015980000):0.1570070000	(((1z6o_M:0.4900950000	(2jd7_A:0.0701700000	1vlg_A:0.1809200000):0.0385370000):0.0097128900	(1eum_A:0.1474880000	1krq_A:0.1791330000):0.0622514000):0.0793140000	3e6s_A:0.2067230000):0.0529400000):0.1041500000):0.1149900000	1z6o_A:0.4963000000):0.0384504000):0.0992834000	(1otk_A:0.9732390000	((((((((1oqu_A:0.0927500000	1r2f_A:0.0345920000):0.0289410000	1uzr_A:0.0000030000):0.4823130000	1mxr_A:0.5665160000):0.1134760000	((1jk0_A:0.4706020000	2uw2_A:0.0729790000):0.0373079000	1w68_A:0.0380630000):0.4247680000):0.1448320000	3ee4_A:0.6335650000):0.1158980000	((2inc_B:0.5847450000	(2inp_C:0.6344910000	1mty_B:1.0281920000):0.0710405000):0.1253790000	(1mty_D:0.7224770000	3dhg_A:0.8112040000):0.2932010000):0.3356930000):0.0535097000	1za0_A:0.6424170000):0.0935279000	((2uw1_A:0.0000010000	2uw1_B:0.0000010000):0.0977461000	1afr_A:0.0382070000):0.4187360000):0.1830300000):0.1876730000):0.1226290000	2vzb_A:0.2925360000):0.0966095000):0.0569995000):0.0514677000):0.0115463000);
(1ji5_A:0.0000020000	(1jig_A:0.0291520000	(1n1q_A:0.0426850000	((((2chp_A:0.0448540000	2vzb_A:0.6039490000):0.0998161000	((2fzf_A:1.4022250000	1nfv_A:0.2793620000):0.0468221000	(((((((1bcf_A:0.0000010000	3e1q_A:0.0000010000):0.0051454700	((1lko_A:0.4183170000	1yuz_A:0.6773330000):0.1110530000	3qhb_A:0.5349900000):0.3863450000):0.0472672000	(2fkz_A:0.0319820000	1jgc_A:0.0887130000):0.0092857500):0.1171320000	1z6o_M:0.3057060000):0.0838670000	(((1lb3_A:0.0276970000	2za7_A:0.0594600000):0.0648119000	(1bg7_A:0.0341990000	1r03_A:0.0373010000):0.0477202000):0.0922652000	(1eum_A:0.0644900000	((1krq_A:0.1221860000	3e6s_A:0.1939360000):0.0734484000	(2jd7_A:0.0931050000	1vlg_A:0.1286300000):0.0536835000):0.0062384100):0.0814056000):0.0454451000):0.0735356000	1z6o_A:0.5268480000):0.0295637000	(1otk_A:0.8810630000	((((((((1oqu_A:0.1357200000	1uzr_A:0.0226320000):0.0790369000	1r2f_A:0.0230240000):0.4204580000	3ee4_A:0.5766240000):0.1997950000	1mxr_A:0.6359140000):0.1065580000	((1jk0_A:0.4720890000	2uw2_A:0.0535720000):0.0731731000	1w68_A:0.0383770000):0.3392120000):0.1719300000	((2inc_B:0.6652660000	2inp_C:0.4994090000):0.1312880000	(1mty_B:0.9023400000	(1mty_D:0.7294820000	3dhg_A:0.5682950000):0.1135250000):0.1879630000):0.3075380000):0.0510527000	1za0_A:0.8266760000):0.0559932000	((2uw1_A:0.0000010000	2uw1_B:0.0000010000):0.1579680000	1afr_A:0.0148950000):0.6335430000):0.1614980000):0.4947310000):0.0995827000):0.1469320000):0.0464318000	((2ux1_A:0.2331980000	1uvh_A:0.5518370000):0.0490676000	(((1dps_A:0.0000010000	1jts_A:0.0000010000):0.2677480000	1o9r_A:0.1497950000):0.1336000000	(1tjo_A:0.0000020000	1tk6_A:0.0000010000):0.3189810000):0.1662190000):0.0257802000):0.0283850000	(1ji4_A:0.1317890000	2fjc_A:0.1702650000):0.0541761000):0.0841748000):0.0602197000):0.1634760000	1qgh_A:0.3422150000);
(1ji5_A:0.1251350000	1jig_A:0.0377280000	(1n1q_A:0.0901480000	((((2chp_A:0.0991100000	2vzb_A:0.4840130000):0.1098480000	((2fzf_A:0.9688210000	1nfv_A:0.1726380000):0.2272310000	((((((1bcf_A:0.0000010000	3e1q_A:0.0000010000):0.0476627000	(2fkz_A:0.0441260000	1jgc_A:0.1310240000):0.0208599000):0.1631950000	(((1lko_A:0.5576220000	1yuz_A:0.6798220000):0.1133220000	3qhb_A:0.4188890000):0.2719700000	((1z6o_M:0.3819040000	(2jd7_A:0.0440700000	1vlg_A:0.2028740000):0.0897418000):0.0359704000	(1eum_A:0.0662980000	1krq_A:0.1404080000):0.0330989000):0.0993159000):0.0436061000):0.0975001000	((((1lb3_A:0.0502450000	2za7_A:0.0401160000):0.1109650000	1bg7_A:0.0326040000):0.0604601000	1r03_A:0.0000020000):0.1039930000	3e6s_A:0.2489410000):0.1171910000):0.1361760000	1z6o_A:0.4291100000):0.0224283000	(1otk_A:0.8215870000	((((((1oqu_A:0.1296040000	1r2f_A:0.1086480000):0.0317964000	1uzr_A:0.0157310000):0.4042020000	1mxr_A:0.6083780000):0.1105680000	((1jk0_A:0.4839030000	2uw2_A:0.1009850000):0.0450374000	1w68_A:0.0656310000):0.4641150000):0.1898950000	(3ee4_A:0.5320930000	(((2uw1_A:0.0000010000	2uw1_B:0.0000010000):0.1192910000	1afr_A:0.0557490000):0.5192140000	1za0_A:0.6067380000):0.1760840000):0.1474010000):0.0867593000	(2inc_B:0.6751760000	(2inp_C:0.6041370000	(1mty_B:0.9536900000	(1mty_D:0.8525880000	3dhg_A:0.4923640000):0.4228790000):0.0392910000):0.1990290000):0.2683690000):0.1960090000):0.2526360000):0.0266126000):0.2243670000):0.0830106000	(((1qgh_A:0.4615090000	2ux1_A:0.0732760000):0.1869370000	(((1dps_A:0.0000010000	1jts_A:0.0000010000):0.2124380000	1o9r_A:0.1514900000):0.1376190000	(1tjo_A:0.0000010000	1tk6_A:0.0000010000):0.2480540000):0.0641956000):0.0901639000	1uvh_A:0.6258100000):0.0292229000):0.1081220000	(1ji4_A:0.0488010000	2fjc_A:0.1670400000):0.0000029202):0.1160820000):0.0213162000);
(1ji5_A:0.1139760000	((1jig_A:0.0303070000	(((((2chp_A:0.1405490000	2vzb_A:0.2258340000):0.1422370000	((2fzf_A:0.7558000000	1nfv_A:0.4211800000):0.0690458000	(((((((1bcf_A:0.0000010000	3e1q_A:0.0000010000):0.0177749000	((1lko_A:0.5404250000	1yuz_A:0.6120570000):0.2087560000	3qhb_A:0.4941250000):0.3518720000):0.0378653000	2fkz_A:0.0096580000):0.0342680000	1jgc_A:0.1371190000):0.0499146000	(((((1lb3_A:0.0536180000	2za7_A:0.0553090000):0.0819479000	(1bg7_A:0.0312060000	1z6o_M:0.5066050000):0.0558534000):0.0806105000	1r03_A:0.0122870000):0.0855149000	3e6s_A:0.2040500000):0.1070200000	((1eum_A:0.0286390000	1krq_A:0.1804920000):0.0679271000	(2jd7_A:0.0454410000	1vlg_A:0.1261750000):0.0810668000):0.1282460000):0.0636287000):0.0984918000	1z6o_A:0.5281420000):0.1003300000	(1otk_A:1.2941170000	((((((1oqu_A:0.1072610000	1r2f_A:0.1137950000):0.0282922000	1uzr_A:0.0052040000):0.4317760000	1mxr_A:0.5980140000):0.1448760000	((1jk0_A:0.6350210000	2uw2_A:0.0985350000):0.0564911000	1w68_A:0.0550890000):0.3964130000):0.1506180000	3ee4_A:0.5397190000):0.1163830000	((2inc_B:0.6449900000	(2inp_C:0.5352460000	(1mty_B:1.0924510000	(1mty_D:0.7506080000	3dhg_A:0.6280480000):0.3119650000):0.0063999400):0.1300860000):0.3809870000	(((2uw1_A:0.0000010000	2uw1_B:0.0000010000):0.0993009000	1afr_A:0.0790590000):0.3829540000	1za0_A:0.5959720000):0.2430860000):0.0864353000):0.0846271000):0.2566640000):0.0238307000):0.2094740000):0.0205881000	((((1dps_A:0.0000010000	1jts_A:0.0000010000):0.0877433000	1o9r_A:0.2834590000):0.1465600000	(1tjo_A:0.0000020000	1tk6_A:0.0000010000):0.3766210000):0.0368919000	1uvh_A:0.5006700000):0.0978754000):0.0565877000	2fjc_A:0.1451400000):0.0294927000	1ji4_A:0.2182720000):0.0604246000):0.0227173000	1n1q_A:0.1089670000):0.1230520000	(1qgh_A:0.1847430000	2ux1_A:0.2124380000):0.2035670000);
(1ji5_A:0.1193180000	1jig_A:0.0291330000	(1n1q_A:0.0907740000	((((2chp_A:0.1759310000	((((1dps_A:0.0000010000	1jts_A:0.0000010000):0.1117940000	1o9r_A:0.0856700000):0.0738271000	(1tjo_A:0.0000010000	1tk6_A:0.0000010000):0.2840150000):0.1030380000	1uvh_A:0.4196020000):0.0729508000):0.0617217000	(1ji4_A:0.1334830000	2fjc_A:0.1786810000):0.0349700000):0.0223284000	((((2fzf_A:0.9158210000	1otk_A:0.8057470000):0.0826755000	(((((1bcf_A:0.0000010000	3e1q_A:0.0000010000):0.0821446000	(2fkz_A:0.0091160000	1jgc_A:0.1307000000):0.0046824200):0.0686995000	((((((((1lb3_A:0.0427710000	2za7_A:0.0784270000):0.0701432000	1bg7_A:0.0590710000):0.0673991000	1r03_A:0.0000020000):0.1663260000	3e6s_A:0.1195050000):0.0636421000	1krq_A:0.1069260000):0.0610364000	(2jd7_A:0.0473290000	1vlg_A:0.2477980000):0.0785256000):0.0866924000	1eum_A:0.0695670000):0.0544469000	(1z6o_A:0.4368530000	1z6o_M:0.2071590000):0.1593970000):0.1061610000):0.0242662000	(1lko_A:0.6628020000	(1yuz_A:0.7349330000	3qhb_A:0.4582170000):0.1147440000):0.2012500000):0.0876494000	1nfv_A:0.1941090000):0.1180090000):0.1324990000	((((((1oqu_A:0.1013680000	1uzr_A:0.0652460000):0.0797889000	1r2f_A:0.0308000000):0.5699330000	(1mxr_A:0.6833060000	((1jk0_A:0.5913500000	2uw2_A:0.0555760000):0.0681340000	1w68_A:0.0759510000):0.3187170000):0.0888409000):0.1745600000	(2inc_B:0.5950540000	((2inp_C:0.6599710000	1mty_B:0.6770860000):0.1747920000	(1mty_D:0.9073740000	3dhg_A:0.5350010000):0.1926480000):0.0886262000):0.2569160000):0.1243250000	3ee4_A:0.5443250000):0.0919770000	(((2uw1_A:0.0000010000	2uw1_B:0.0000010000):0.0954565000	1afr_A:0.0425190000):0.4002070000	1za0_A:0.7660340000):0.1699770000):0.2407690000):0.0456893000	2vzb_A:0.2536650000):0.1682250000):0.0570994000	(1qgh_A:0.1211900000	2ux1_A:0.1310480000):0.1838280000):0.0735707000):0.0012142900);
(1ji5_A:0.0773920000	((1jig_A:0.0162570000	((((2chp_A:0.2713790000	1ji4_A:0.1872830000):0.0111514000	(2fjc_A:0.0688650000	1uvh_A:0.4897580000):0.1111330000):0.0767022000	(1qgh_A:0.1489570000	(2ux1_A:0.1434010000	(((1dps_A:0.0000010000	1jts_A:0.0000010000):0.2062530000	1o9r_A:0.0967960000):0.2021030000	(1tjo_A:0.0000010000	1tk6_A:0.0000010000):0.3717710000):0.2359570000):0.0795469000):0.1185650000):0.1724390000	((((((((((1bcf_A:0.0000010000	3e1q_A:0.0000010000):0.0925832000	1jgc_A:0.1779310000):0.0034318300	2fkz_A:0.0345330000):0.1286550000	1nfv_A:0.3994950000):0.1200590000	((((1lko_A:0.4304160000	1yuz_A:0.6316390000):0.1267900000	3qhb_A:0.3251290000):0.4386540000	1eum_A:0.0345280000):0.0222437000	1krq_A:0.1604110000):0.0998291000):0.0860563000	2jd7_A:0.0892770000):0.0206149000	1vlg_A:0.1262770000):0.1409950000	1z6o_M:0.4236900000):0.0333147000	((((1lb3_A:0.0624930000	2za7_A:0.0294940000):0.1233730000	1bg7_A:0.0525980000):0.0298335000	1r03_A:0.0009060000):0.0892971000	3e6s_A:0.1416580000):0.1000740000):0.0963821000	(1z6o_A:0.4167280000	(1otk_A:0.8536940000	((((((1oqu_A:0.0682740000	1uzr_A:0.0158470000):0.1166560000	1r2f_A:0.0174190000):0.3473480000	(1mxr_A:0.7277300000	(((1jk0_A:0.7191670000	1w68_A:0.0293810000):0.0813731000	2uw2_A:0.0908230000):0.2082580000	(2inc_B:0.6043540000	(2inp_C:0.6399270000	(1mty_B:1.1154720000	(1mty_D:0.7621060000	3dhg_A:0.6351340000):0.2508480000):0.3123880000):0.2247190000):0.3635850000):0.1360370000):0.1380780000):0.1454050000	3ee4_A:0.7514950000):0.1173120000	((2uw1_A:0.0000010000	2uw1_B:0.0000010000):0.1229090000	1afr_A:0.0278890000):0.8199360000):0.1222460000	1za0_A:0.6098560000):0.0502849000):0.4128580000):0.1133360000):0.3515960000):0.0112089000):0.0135656000	1n1q_A:0.1239080000):0.0392983000	(2fzf_A:0.6898390000	2vzb_A:0.2261010000):0.2091830000);
(1ji5_A:0.0483230000	((1jig_A:0.0425360000	((((2chp_A:0.0245520000	2vzb_A:0.5094100000):0.0683386000	((2fzf_A:1.0577100000	(((((1bcf_A:0.0000020000	3e1q_A:0.0000020000):0.0474327000	(2fkz_A:0.0155580000	1jgc_A:0.1170720000):0.0047093400):0.1171070000	(((1lko_A:0.4111010000	1yuz_A:0.6142420000):0.0943434000	3qhb_A:0.6449430000):0.2553490000	((((((((1lb3_A:0.0176420000	1z6o_M:0.3931090000):0.0414765000	2za7_A:0.0297200000):0.0716063000	1bg7_A:0.0296300000):0.0914977000	1r03_A:0.0005520000):0.1330090000	3e6s_A:0.1533540000):0.0669242000	1krq_A:0.0856470000):0.0196650000	(2jd7_A:0.0443420000	1vlg_A:0.1738940000):0.0888234000):0.0759982000	1eum_A:0.0061390000):0.0910209000):0.0690508000):0.1199800000	1z6o_A:0.5625970000):0.0541259000	1nfv_A:0.2799650000):0.0981984000):0.0978692000	((1otk_A:0.9144310000	(((2uw1_A:0.0000010000	2uw1_B:0.0000010000):0.1356640000	1afr_A:0.0398680000):0.3571050000	1za0_A:0.4066770000):0.1376260000):0.2456160000	((((1oqu_A:0.1133080000	1uzr_A:0.0471860000):0.0563413000	1r2f_A:0.0486190000):0.3431960000	(1mxr_A:0.6109620000	(((1jk0_A:0.4965370000	2uw2_A:0.0447030000):0.1081120000	1w68_A:0.0400540000):0.3345840000	(2inc_B:0.5895580000	((2inp_C:0.6967290000	1mty_B:0.9248830000):0.1543280000	(1mty_D:0.9079330000	3dhg_A:0.5989900000):0.2114250000):0.0891949000):0.3861760000):0.1272420000):0.1426740000):0.0793133000	3ee4_A:0.6333430000):0.1945640000):0.3447380000):0.2153800000):0.0442468000	((((1dps_A:0.0000010000	1jts_A:0.0000010000):0.1132000000	1o9r_A:0.1617780000):0.1099700000	(1tjo_A:0.0000020000	1tk6_A:0.0000010000):0.3206010000):0.0958601000	1uvh_A:0.3511680000):0.1472330000):0.0347095000	(1ji4_A:0.1457830000	2fjc_A:0.1689610000):0.0347338000):0.0791201000):0.0159926000	1n1q_A:0.1297990000):0.1084990000	(1qgh_A:0.0922820000	2ux1_A:0.2520190000):0.2240750000);
(1ji5_A:0.1778250000	1jig_A:0.0328030000	(1n1q_A:0.0727440000	(((((2chp_A:0.0877020000	((2vzb_A:0.3581250000	(1otk_A:0.7173920000	(((((((1oqu_A:0.1067200000	1uzr_A:0.0650380000):0.1271950000	1r2f_A:0.0005050000):0.5105550000	1mxr_A:0.5225900000):0.1766280000	((1jk0_A:0.7057010000	2uw2_A:0.0765900000):0.0585610000	1w68_A:0.0611740000):0.3025950000):0.1578990000	(2inc_B:0.6698090000	(2inp_C:0.5790530000	(1mty_B:0.8195550000	(1mty_D:0.8024900000	3dhg_A:0.6085060000):0.1424820000):0.1869220000):0.1591750000):0.3553270000):0.0874968000	3ee4_A:0.6617890000):0.1846890000	(((2uw1_A:0.0000010000	2uw1_B:0.0000010000):0.1279300000	1afr_A:0.0368620000):0.4642330000	1za0_A:0.7232040000):0.0888411000):0.1146710000):0.3529920000):0.1810220000	((((((1bcf_A:0.0000010000	3e1q_A:0.0000010000):0.0662456000	2fkz_A:0.0083190000):0.0000025692	((((1lb3_A:0.0411290000	2za7_A:0.0496350000):0.0492395000	(1bg7_A:0.0523750000	(1r03_A:0.0071910000	3e6s_A:0.3448830000):0.0654726000):0.0932194000):0.1441250000	(1z6o_A:0.5888840000	1z6o_M:0.1877150000):0.1159140000):0.0841667000	((1eum_A:0.0171340000	1krq_A:0.2327320000):0.1093900000	(2jd7_A:0.0576510000	1vlg_A:0.1905860000):0.0369995000):0.0343267000):0.1760280000):0.0183123000	1jgc_A:0.1267210000):0.0725443000	(1lko_A:0.4562620000	(1yuz_A:0.8904870000	3qhb_A:0.3334620000):0.1442520000):0.3233960000):0.0484630000	1nfv_A:0.1873380000):0.1201780000):0.0538073000):0.0540097000	((((1dps_A:0.0000010000	1jts_A:0.0000010000):0.1671440000	1o9r_A:0.1396510000):0.1705590000	(1tjo_A:0.0000010000	1tk6_A:0.0000010000):0.2087980000):0.1703250000	(1uvh_A:0.4806330000	2fzf_A:1.0577330000):0.1631130000):0.0207667000):0.0777902000	(1qgh_A:0.2439950000	2ux1_A:0.1884550000):0.1878650000):0.0866025000	2fjc_A:0.2224400000):0.0153624000	1ji4_A:0.1166920000):0.0927811000):0.0443846000);
(1ji5_A:0.0314400000	((1jig_A:0.0435420000	(((((2chp_A:0.0870200000	2vzb_A:0.4095070000):0.1426110000	((2fzf_A:1.2674650000	1nfv_A:0.2786300000):0.1819210000	(((((1bcf_A:0.0000010000	3e1q_A:0.0000010000):0.0594470000	(2fkz_A:0.0452580000	(1jgc_A:0.0116920000	((1lko_A:0.5069640000	3qhb_A:0.4802940000):0.1142330000	1yuz_A:0.6283250000):0.3184080000):0.1744150000):0.0109274000):0.1792670000	(((((1lb3_A:0.0429150000	2za7_A:0.0440960000):0.0640902000	1bg7_A:0.0446320000):0.0677438000	1r03_A:0.0000030000):0.1844510000	3e6s_A:0.1967170000):0.1015730000	((1z6o_M:0.4344220000	(2jd7_A:0.0366990000	1vlg_A:0.1147480000):0.0206201000):0.0506740000	(1eum_A:0.0615840000	1krq_A:0.0838650000):0.0556725000):0.0711033000):0.0505976000):0.1356780000	1z6o_A:0.3953350000):0.0363513000	(1otk_A:0.7403660000	((((((1oqu_A:0.1018330000	1uzr_A:0.0156350000):0.0511379000	1r2f_A:0.0569880000):0.2714790000	1mxr_A:0.6549970000):0.1025920000	((1jk0_A:0.3573610000	(2uw2_A:0.1355260000	1w68_A:0.0825310000):0.1036170000):0.1535060000	(2inc_B:0.5123870000	(2inp_C:0.5348290000	(1mty_B:0.6913470000	(1mty_D:0.7363160000	3dhg_A:0.5273220000):0.4550440000):0.2776870000):0.2063180000):0.4417970000):0.1877180000):0.0405190000	3ee4_A:0.4170430000):0.1205620000	(((2uw1_A:0.0000010000	2uw1_B:0.0000010000):0.1206850000	1afr_A:0.0790940000):0.5318070000	1za0_A:0.5758850000):0.1157480000):0.2518870000):0.2518530000):0.0974014000):0.3089970000):0.0836946000	((((1dps_A:0.0000010000	1jts_A:0.0000010000):0.1897060000	1o9r_A:0.0556930000):0.1279790000	(1tjo_A:0.0000010000	1tk6_A:0.0000010000):0.3758530000):0.0946285000	1uvh_A:0.4896500000):0.0794143000):0.0479337000	2fjc_A:0.1136210000):0.0505583000	1ji4_A:0.1634990000):0.1098180000):0.0391424000	1n1q_A:0.0899320000):0.1206300000	(1qgh_A:0.1297820000	2ux1_A:0.2808200000):0.2107550000);
(1ji5_A:0.0284430000	((1jig_A:0.0117860000	((((2chp_A:0.0917260000	2vzb_A:0.3946940000):0.0221374000	((((1bcf_A:0.0000010000	3e1q_A:0.0000010000):0.0629162000	(2fkz_A:0.0083690000	(1jgc_A:0.0435250000	(1lko_A:0.3723690000	(1yuz_A:0.8826840000	3qhb_A:0.5807180000):0.0657768000):0.4207020000):0.0616915000):0.0242641000):0.0347669000	(((((((1lb3_A:0.0514700000	2za7_A:0.0680530000):0.0770678000	1z6o_M:0.4657030000):0.0224913000	1bg7_A:0.0383800000):0.0963980000	1r03_A:0.0240810000):0.0978291000	3e6s_A:0.1575230000):0.0380548000	((1eum_A:0.0695730000	(2jd7_A:0.0562660000	1vlg_A:0.1692420000):0.0583226000):0.0233431000	1krq_A:0.1642590000):0.0706073000):0.1152060000	(1z6o_A:0.4066500000	((1otk_A:0.6888640000	(((2uw1_A:0.0000010000	2uw1_B:0.0000010000):0.1259110000	1afr_A:0.0468910000):0.5421150000	1za0_A:0.5496890000):0.1410820000):0.1506890000	((((1oqu_A:0.1420980000	1uzr_A:0.0242540000):0.0713229000	1r2f_A:0.0490620000):0.3833520000	((1mxr_A:0.5287240000	((1jk0_A:0.5624290000	2uw2_A:0.0765620000):0.0559477000	1w68_A:0.0599030000):0.3287390000):0.1006240000	(2inc_B:0.5363640000	((2inp_C:0.7742600000	1mty_B:0.7546860000):0.0680544000	(1mty_D:0.6868430000	3dhg_A:0.6031620000):0.3377500000):0.2292590000):0.5383020000):0.1354440000):0.1081150000	3ee4_A:0.6106370000):0.1860690000):0.3252430000):0.2309470000):0.0932800000):0.1508310000	1nfv_A:0.2271840000):0.3063090000):0.0936219000	((((1dps_A:0.0000010000	1jts_A:0.0000010000):0.1243480000	1o9r_A:0.0929720000):0.1147800000	(1tjo_A:0.0000020000	1tk6_A:0.0000010000):0.2948110000):0.1303980000	(1uvh_A:0.2995260000	2fzf_A:0.7434260000):0.1114170000):0.1052770000):0.0362084000	(1ji4_A:0.1428480000	2fjc_A:0.1208380000):0.0455073000):0.1214730000):0.0433266000	1n1q_A:0.1369400000):0.0424718000	(1qgh_A:0.1421700000	2ux1_A:0.2887230000):0.1647900000);
(1ji5_A:0.0036550000	((1jig_A:0.0199740000	(((((2chp_A:0.0958740000	2vzb_A:0.5846560000):0.1151710000	(((2fzf_A:0.9314760000	1nfv_A:0.1983970000):0.1153570000	((((1bcf_A:0.0000010000	3e1q_A:0.0000010000):0.0257924000	(2fkz_A:0.0246520000	(1jgc_A:0.1017390000	(1lko_A:0.5023240000	(1yuz_A:0.7606810000	3qhb_A:0.3800350000):0.0179240000):0.3031800000):0.0332234000):0.0602936000):0.0693318000	((((((1lb3_A:0.0660550000	2za7_A:0.0738050000):0.0877442000	1bg7_A:0.0404380000):0.0465310000	1z6o_M:0.4226170000):0.0948805000	1r03_A:0.0061310000):0.0917639000	3e6s_A:0.1543340000):0.0667385000	((1eum_A:0.0647040000	(2jd7_A:0.0676290000	1vlg_A:0.1946620000):0.1459300000):0.0441395000	1krq_A:0.0616900000):0.0796412000):0.1264780000):0.1254290000	1z6o_A:0.5489880000):0.0770355000):0.0632617000	(1otk_A:0.6962240000	(((((1oqu_A:0.1347810000	1r2f_A:0.1051480000):0.0330317000	1uzr_A:0.0078880000):0.3770320000	1mxr_A:0.4044890000):0.2202970000	((((1jk0_A:0.6459550000	2uw2_A:0.0619140000):0.0519465000	1w68_A:0.0532300000):0.3555760000	(2inc_B:0.5811300000	(2inp_C:0.7361830000	(1mty_B:0.9010020000	(1mty_D:0.7573910000	3dhg_A:0.6843050000):0.2514340000):0.0992258000):0.1483110000):0.2560410000):0.0716942000	(((2uw1_A:0.0000010000	2uw1_B:0.0000010000):0.1352370000	1afr_A:0.0690980000):0.4681480000	1za0_A:0.7460330000):0.0567220000):0.1338580000):0.0409216000	3ee4_A:0.5929440000):0.1514140000):0.1506370000):0.2466540000):0.0250587000	(2ux1_A:0.3214810000	((((1dps_A:0.0000010000	1jts_A:0.0000010000):0.1309680000	1uvh_A:0.5054790000):0.0792119000	1o9r_A:0.1474900000):0.1236180000	(1tjo_A:0.0000020000	1tk6_A:0.0000020000):0.3100110000):0.0829745000):0.0814395000):0.1078780000	2fjc_A:0.1184880000):0.0178806000	1ji4_A:0.2059090000):0.0611474000):0.0100788000	1n1q_A:0.1020070000):0.1327690000	1qgh_A:0.2902480000);
(1ji5_A:0.0639020000	((1jig_A:0.0582580000	(((2chp_A:0.0961700000	((2fzf_A:0.6513440000	2vzb_A:0.1680030000):0.0676512000	(((((1bcf_A:0.0000010000	3e1q_A:0.0000010000):0.0396448000	(2fkz_A:0.0173560000	((1jgc_A:0.0255300000	(1lko_A:0.4973340000	1yuz_A:0.5115010000):0.4869380000):0.1017760000	3qhb_A:0.7362200000):0.0073890300):0.0394955000):0.0197939000	(((((((1lb3_A:0.0262150000	2za7_A:0.0696060000):0.0697938000	1z6o_M:0.4289160000):0.0285706000	1bg7_A:0.0210680000):0.1202620000	1r03_A:0.0000020000):0.1038480000	3e6s_A:0.1964030000):0.0485674000	((1eum_A:0.0856290000	1krq_A:0.1780360000):0.0418030000	(2jd7_A:0.1127220000	1vlg_A:0.1849260000):0.0267185000):0.0851017000):0.0735348000	1z6o_A:0.5720910000):0.0715392000):0.0889676000	1nfv_A:0.2971980000):0.1622070000	(1otk_A:0.9913620000	((((((1oqu_A:0.0816070000	1uzr_A:0.0256880000):0.0362233000	1r2f_A:0.0660880000):0.4473250000	(1mxr_A:0.5967090000	((1jk0_A:0.5407760000	2uw2_A:0.0936570000):0.0911218000	1w68_A:0.0634620000):0.5228930000):0.1245950000):0.2188900000	(((2uw1_A:0.0000010000	2uw1_B:0.0000010000):0.0985166000	1afr_A:0.0711370000):0.4833410000	1za0_A:0.5303670000):0.3118220000):0.0556999000	(2inc_B:0.8386130000	((2inp_C:0.7203690000	1mty_B:0.8411020000):0.0707753000	(1mty_D:0.6835890000	3dhg_A:0.8556630000):0.3223900000):0.1218130000):0.2825480000):0.0663628000	3ee4_A:0.4959220000):0.1117120000):0.1579800000):0.1284410000):0.0703663000):0.0589865000	((((1dps_A:0.0000010000	1jts_A:0.0000010000):0.1960050000	1o9r_A:0.0989510000):0.1811680000	(1tjo_A:0.0000020000	1tk6_A:0.0000010000):0.2377650000):0.0683344000	1uvh_A:0.4143070000):0.0743705000):0.0605897000	(1ji4_A:0.1244730000	2fjc_A:0.0687550000):0.0088841600):0.1086930000):0.0044403600	1n1q_A:0.0911080000):0.0456294000	(1qgh_A:0.1294510000	2ux1_A:0.1701110000):0.1872690000);
(1ji5_A:0.1457900000	(1jig_A:0.0573800000	((((((2chp_A:0.1098340000	2vzb_A:0.3732050000):0.0649883000	((((1dps_A:0.0000010000	1jts_A:0.0000010000):0.2026790000	1o9r_A:0.2707890000):0.1452650000	1uvh_A:0.3923040000):0.1520730000	(1tjo_A:0.0000020000	1tk6_A:0.0000020000):0.2857400000):0.1890020000):0.0402943000	((2fzf_A:1.2112420000	1nfv_A:0.2248340000):0.0429845000	(((((1bcf_A:0.0000010000	3e1q_A:0.0000010000):0.0336278000	(2fkz_A:0.0246960000	(1jgc_A:0.0520010000	((1lko_A:0.4016790000	3qhb_A:0.3381300000):0.2166980000	1yuz_A:0.5783530000):0.4605810000):0.0755427000):0.0183855000):0.1252720000	((((((1lb3_A:0.0000030000	2za7_A:0.1118510000):0.0446523000	1z6o_M:0.5208880000):0.0385965000	1bg7_A:0.0444820000):0.0458011000	1r03_A:0.0127410000):0.0537582000	3e6s_A:0.1802870000):0.0929939000	((1eum_A:0.0859290000	1krq_A:0.1509860000):0.0490737000	(2jd7_A:0.1130710000	1vlg_A:0.1344760000):0.0787288000):0.0476920000):0.0908948000):0.0644419000	1z6o_A:0.4706470000):0.0768862000	(1otk_A:1.0169770000	((((((1oqu_A:0.0796350000	1r2f_A:0.0924110000):0.0251286000	1uzr_A:0.0189410000):0.5893770000	(((1jk0_A:0.5213900000	2uw2_A:0.1184050000):0.0693169000	1w68_A:0.0369580000):0.2909910000	((2inc_B:0.4908070000	(1mty_D:0.6635950000	3dhg_A:0.6755830000):0.3650860000):0.1245250000	(2inp_C:0.5828100000	1mty_B:0.9503520000):0.0521023000):0.3823980000):0.1022390000):0.0816124000	3ee4_A:0.5910840000):0.0618367000	1mxr_A:0.6426980000):0.1209750000	(((2uw1_A:0.0000010000	2uw1_B:0.0000010000):0.1262970000	1afr_A:0.0622780000):0.3929010000	1za0_A:0.4549970000):0.0861376000):0.0708439000):0.1848290000):0.1077970000):0.1124220000):0.0135918000	(1qgh_A:0.2412830000	2ux1_A:0.1570450000):0.1400590000):0.0455449000	2fjc_A:0.1652370000):0.0690474000	1ji4_A:0.1840040000):0.0689267000):0.0145861000	1n1q_A:0.0773840000);
(1ji5_A:0.0359710000	((1jig_A:0.0568480000	(((((2chp_A:0.0000020000	2vzb_A:0.5909310000):0.2150920000	(2ux1_A:0.2270230000	(((1dps_A:0.0000010000	1jts_A:0.0000010000):0.1591310000	1o9r_A:0.1480750000):0.0964962000	(1tjo_A:0.0000020000	1tk6_A:0.0000020000):0.3227380000):0.0480111000):0.0545339000):0.0028578000	(1uvh_A:0.2476650000	((2fzf_A:0.7063390000	1nfv_A:0.3486380000):0.0701110000	((((((((1bcf_A:0.0000010000	3e1q_A:0.0000010000):0.0661046000	2fkz_A:0.0212150000):0.0740031000	1jgc_A:0.0938450000):0.0689931000	(1lko_A:0.6524320000	(1yuz_A:0.6313680000	3qhb_A:0.3967440000):0.2235810000):0.2184240000):0.0510820000	((1eum_A:0.0520520000	1krq_A:0.1648750000):0.1041980000	(2jd7_A:0.0947330000	1vlg_A:0.1262120000):0.0635641000):0.0713635000):0.0371375000	((((1lb3_A:0.0300580000	2za7_A:0.0393880000):0.0812842000	(1bg7_A:0.0154250000	1z6o_M:0.3589930000):0.0394369000):0.1027920000	1r03_A:0.0066940000):0.0709156000	3e6s_A:0.1281090000):0.0983072000):0.0815161000	1z6o_A:0.3492810000):0.0321905000	((1otk_A:0.8271510000	(((2uw1_A:0.0000010000	2uw1_B:0.0000010000):0.1144630000	1afr_A:0.0506920000):0.5502840000	1za0_A:0.4870540000):0.1126840000):0.0665589000	(((((1oqu_A:0.1013010000	1r2f_A:0.0970510000):0.0275978000	1uzr_A:0.0040140000):0.4428970000	(1mxr_A:0.5025440000	((1jk0_A:0.5155340000	2uw2_A:0.0612520000):0.0502225000	1w68_A:0.0746590000):0.3210590000):0.0712483000):0.1120540000	(2inc_B:0.6460940000	((2inp_C:0.5345380000	1mty_B:1.0152550000):0.0348023000	(1mty_D:0.6073010000	3dhg_A:0.7091770000):0.1572520000):0.1470650000):0.2164050000):0.0720456000	3ee4_A:0.5676930000):0.1580640000):0.2852230000):0.2051560000):0.2887860000):0.0596025000):0.0896794000	2fjc_A:0.0823120000):0.0153852000	1ji4_A:0.1621210000):0.0803194000):0.0472081000	1n1q_A:0.0253060000):0.1811390000	1qgh_A:0.2294230000);
(1ji5_A:0.0125830000	((1jig_A:0.0407480000	((((2chp_A:0.0946690000	2vzb_A:0.4686950000):0.0862384000	((((1dps_A:0.0000010000	1jts_A:0.0000010000):0.1854850000	1o9r_A:0.1392580000):0.1152520000	1uvh_A:0.4353060000):0.0988242000	(1tjo_A:0.0000020000	1tk6_A:0.0000010000):0.2578260000):0.1868030000):0.0055414600	((2fzf_A:1.1343090000	1nfv_A:0.1346500000):0.1364990000	(((((((1bcf_A:0.0000010000	3e1q_A:0.0000010000):0.0203653000	((1lko_A:0.6484810000	1yuz_A:0.4397770000):0.0447067000	3qhb_A:0.8581100000):0.3845330000):0.0276771000	1jgc_A:0.0840890000):0.0301612000	2fkz_A:0.0102300000):0.0915543000	((((((1lb3_A:0.0092910000	2za7_A:0.0840920000):0.0706193000	1z6o_M:0.4894080000):0.0494309000	1bg7_A:0.0305780000):0.0574124000	1r03_A:0.0046510000):0.0938532000	3e6s_A:0.1548580000):0.0493631000	((1eum_A:0.0992950000	1krq_A:0.0874240000):0.0199760000	(2jd7_A:0.0353870000	1vlg_A:0.1492200000):0.0578392000):0.1375460000):0.1064730000):0.1206250000	1z6o_A:0.7289060000):0.0753165000	((1otk_A:0.8546120000	(((2uw1_A:0.0000010000	2uw1_B:0.0000010000):0.1571920000	1afr_A:0.0328760000):0.4645630000	1za0_A:0.4890450000):0.1126760000):0.0434589000	((((((1oqu_A:0.1183020000	1uzr_A:0.0249970000):0.0714517000	1r2f_A:0.0320900000):0.4067820000	1mxr_A:0.4400280000):0.1392800000	((1jk0_A:0.6393590000	2uw2_A:0.0593090000):0.0533260000	1w68_A:0.0824480000):0.3334380000):0.1634430000	3ee4_A:0.5439810000):0.2110420000	((2inc_B:0.6981780000	2inp_C:0.4289100000):0.1323560000	(1mty_B:0.6823560000	(1mty_D:0.9173650000	3dhg_A:0.6106980000):0.2373730000):0.1542890000):0.4630510000):0.0904745000):0.2310080000):0.0411401000):0.2553580000):0.0254852000	(1ji4_A:0.1639750000	2fjc_A:0.1746980000):0.0911384000):0.1004680000):0.0268350000	1n1q_A:0.1887780000):0.1014800000	(1qgh_A:0.1782030000	2ux1_A:0.2474140000):0.1906480000);
(1ji5_A:0.0914980000	(1jig_A:0.0471300000	((((2chp_A:0.2149830000	((((1dps_A:0.0000010000	1jts_A:0.0000010000):0.1679120000	1o9r_A:0.1002620000):0.0666301000	(1tjo_A:0.0000010000	1tk6_A:0.0000010000):0.2705010000):0.1339610000	1uvh_A:0.3400640000):0.0462982000):0.0346815000	(1ji4_A:0.0937900000	2fjc_A:0.0997910000):0.0690174000):0.0438860000	((2fzf_A:0.9834330000	((((((1bcf_A:0.0000010000	3e1q_A:0.0000010000):0.0747368000	(2fkz_A:0.0364960000	1jgc_A:0.1125970000):0.0165600000):0.0628025000	(1yuz_A:0.8301000000	3qhb_A:0.4459810000):0.2232890000):0.0289728000	1lko_A:0.5630620000):0.0312107000	((((1lb3_A:0.0497030000	2za7_A:0.0385550000):0.0716490000	(1bg7_A:0.0289650000	1r03_A:0.0572370000):0.0307148000):0.1211580000	(1z6o_A:0.4576400000	1z6o_M:0.3147520000):0.1406700000):0.0886488000	((1eum_A:0.1212480000	(1krq_A:0.0153430000	3e6s_A:0.2162640000):0.0909607000):0.0367091000	(2jd7_A:0.0765280000	1vlg_A:0.0758460000):0.0665834000):0.0436259000):0.2011590000):0.0867529000	1nfv_A:0.3501650000):0.1745050000):0.0902115000	(2vzb_A:0.2416990000	((1otk_A:1.1240820000	(((2uw1_A:0.0000010000	2uw1_B:0.0000010000):0.0578921000	1afr_A:0.0692560000):0.5662610000	1za0_A:0.7158970000):0.0659502000):0.0981906000	(((((1oqu_A:0.0860060000	1r2f_A:0.1133640000):0.0238164000	1uzr_A:0.0000030000):0.4686560000	(1mxr_A:0.5282020000	((1jk0_A:0.5066620000	2uw2_A:0.0717600000):0.0646685000	1w68_A:0.0452380000):0.4377370000):0.1728760000):0.1903890000	((2inc_B:0.5120920000	2inp_C:0.6741850000):0.1120360000	(1mty_B:1.0405730000	(1mty_D:0.8002110000	3dhg_A:0.6065500000):0.2554230000):0.0774428000):0.3389010000):0.1144170000	3ee4_A:0.4782930000):0.1670680000):0.3571380000):0.1015440000):0.0975744000):0.0236361000	(1qgh_A:0.1543780000	2ux1_A:0.2054390000):0.1862470000):0.0907233000):0.0043807000	1n1q_A:0.1129940000);
(1ji5_A:0.0935120000	((1jig_A:0.0000020000	((((2chp_A:0.1344160000	((((((1bcf_A:0.0000010000	3e1q_A:0.0000010000):0.0337677000	(2fkz_A:0.0179860000	1jgc_A:0.1155450000):0.0498722000):0.1276540000	(1lko_A:0.6274040000	(1yuz_A:0.5541200000	3qhb_A:0.3513220000):0.1664790000):0.2582020000):0.1268360000	(((((1lb3_A:0.0376670000	2za7_A:0.0512010000):0.1258290000	1bg7_A:0.0400080000):0.0307333000	1r03_A:0.0000020000):0.1538190000	3e6s_A:0.1408470000):0.1212170000	((1z6o_M:0.5446120000	(2jd7_A:0.0481060000	1vlg_A:0.1555640000):0.0498118000):0.0303776000	(1eum_A:0.0925160000	1krq_A:0.1182530000):0.0559475000):0.0183986000):0.0367431000):0.1067240000	1z6o_A:0.6344200000):0.0745231000	1nfv_A:0.3682340000):0.3315560000):0.0797970000	((((1dps_A:0.0000010000	1jts_A:0.0000010000):0.2695580000	1o9r_A:0.0999150000):0.1729760000	(1tjo_A:0.0000010000	1tk6_A:0.0000010000):0.3027010000):0.0822015000	(1uvh_A:0.3152350000	2fzf_A:1.0252130000):0.1362650000):0.0746778000):0.0402503000	(1ji4_A:0.1232920000	2fjc_A:0.1184200000):0.0413742000):0.0719816000	(2vzb_A:0.4707110000	((1otk_A:1.2309200000	(((2uw1_A:0.0000010000	2uw1_B:0.0000010000):0.1119960000	1afr_A:0.0385760000):0.4674260000	1za0_A:0.8029750000):0.0565939000):0.2149470000	(((((1oqu_A:0.1008400000	1uzr_A:0.0282680000):0.0758641000	1r2f_A:0.0330770000):0.4407160000	(1mxr_A:0.6171900000	((1jk0_A:0.5665310000	2uw2_A:0.0780570000):0.0162971000	1w68_A:0.0572830000):0.4353570000):0.1084830000):0.2060920000	((2inc_B:0.5815670000	3dhg_A:0.7375640000):0.0925867000	((2inp_C:0.6182710000	1mty_B:0.8912890000):0.0698104000	1mty_D:0.9409730000):0.0763129000):0.5361280000):0.2111140000	3ee4_A:0.3596090000):0.2148470000):0.1927580000):0.0751887000):0.0364231000):0.0638073000	1n1q_A:0.0941220000):0.0657740000	(1qgh_A:0.1099890000	2ux1_A:0.2088100000):0.2724170000);
(1ji5_A:0.1879150000	(1jig_A:0.0351470000	((((((2chp_A:0.1074240000	2vzb_A:0.4947930000):0.0763990000	(2fzf_A:1.0136110000	((((((1bcf_A:0.0000010000	3e1q_A:0.0000010000):0.0665394000	(2fkz_A:0.0419220000	(1jgc_A:0.0570840000	((1lko_A:0.5492460000	3qhb_A:0.4269800000):0.0986084000	1yuz_A:0.8091100000):0.4682390000):0.0234445000):0.0258484000):0.2052120000	(((((1lb3_A:0.0282720000	2za7_A:0.0644110000):0.0527176000	(1bg7_A:0.0816430000	1z6o_M:0.4327280000):0.0280069000):0.0580926000	1r03_A:0.0427670000):0.1225240000	3e6s_A:0.1691740000):0.1105920000	((1eum_A:0.0406950000	1krq_A:0.1799980000):0.0735792000	(2jd7_A:0.0870240000	1vlg_A:0.1422840000):0.0531191000):0.0323926000):0.0859433000):0.0959162000	1z6o_A:0.4521680000):0.0807074000	(1otk_A:0.8417060000	(((((((1oqu_A:0.1516470000	1uzr_A:0.0421050000):0.0573669000	1r2f_A:0.0311500000):0.4320610000	1mxr_A:0.5108230000):0.1066950000	((1jk0_A:0.5720860000	2uw2_A:0.0514830000):0.0674912000	1w68_A:0.0296130000):0.3300250000):0.2455400000	((2inc_B:0.4842570000	2inp_C:0.6248340000):0.1973780000	(1mty_B:1.0782330000	(1mty_D:0.5972180000	3dhg_A:0.6451610000):0.1813450000):0.0647326000):0.2368860000):0.1084920000	(((2uw1_A:0.0000010000	2uw1_B:0.0000010000):0.1095710000	1afr_A:0.0330320000):0.5619450000	1za0_A:0.6973800000):0.1186340000):0.0659648000	3ee4_A:0.8164690000):0.1874170000):0.3036640000):0.0340922000	1nfv_A:0.3964590000):0.0264366000):0.2175040000):0.1382010000	((((1dps_A:0.0000010000	1jts_A:0.0000010000):0.2446880000	1o9r_A:0.1890080000):0.2111130000	1uvh_A:0.2633650000):0.0697609000	(1tjo_A:0.0000020000	1tk6_A:0.0000020000):0.4862020000):0.0562840000):0.0622735000	(1qgh_A:0.3058680000	2ux1_A:0.0543260000):0.2509660000):0.0547315000	2fjc_A:0.2312280000):0.0329519000	1ji4_A:0.1157460000):0.1438490000):0.0657128000	1n1q_A:0.1165460000);
(1ji5_A:0.1657450000	1jig_A:0.0000030000	(1n1q_A:0.1569870000	((((2chp_A:0.2762020000	((((1dps_A:0.0000010000	1jts_A:0.0000010000):0.3184520000	1o9r_A:0.2057850000):0.1388290000	(1tjo_A:0.0000010000	1tk6_A:0.0000010000):0.3286770000):0.1363200000	(1uvh_A:0.4016060000	2fzf_A:1.2408070000):0.1427750000):0.0858822000):0.0890727000	(((1qgh_A:0.2620940000	2ux1_A:0.1638930000):0.0978544000	(2vzb_A:0.4378800000	(1otk_A:1.0008560000	(((((((1oqu_A:0.1059110000	1uzr_A:0.0109500000):0.0340422000	1r2f_A:0.0298170000):0.4193150000	1mxr_A:0.6369930000):0.1875470000	(((1jk0_A:0.6380300000	2uw2_A:0.0964040000):0.0215392000	1w68_A:0.0638230000):0.2089170000	(2inc_B:0.5325040000	(2inp_C:0.6101140000	(1mty_B:0.8029480000	(1mty_D:0.6733900000	3dhg_A:0.6860870000):0.2067270000):0.1412760000):0.2644990000):0.4429670000):0.0790261000):0.1620890000	1za0_A:0.6855420000):0.1217800000	((2uw1_A:0.0000010000	2uw1_B:0.0000010000):0.0959301000	1afr_A:0.0675870000):0.4345080000):0.1012780000	3ee4_A:0.4122670000):0.1979830000):0.1945620000):0.1453750000):0.0191136000	(((((1bcf_A:0.0000010000	3e1q_A:0.0000010000):0.0442153000	2fkz_A:0.0508250000):0.0035410500	(1jgc_A:0.0598910000	((1lko_A:0.5357190000	3qhb_A:0.2386080000):0.1401190000	1yuz_A:0.6620340000):0.3866270000):0.0357247000):0.0966984000	((((1lb3_A:0.0134160000	2za7_A:0.0454120000):0.0000026642	(1bg7_A:0.0538530000	(1r03_A:0.0000030000	3e6s_A:0.2802200000):0.0247409000):0.0607905000):0.1219290000	1z6o_A:0.5015170000):0.1147950000	(((1z6o_M:0.3583850000	2jd7_A:0.0883330000):0.0180009000	(1eum_A:0.0629170000	1krq_A:0.1801810000):0.0878502000):0.0480752000	1vlg_A:0.1191380000):0.0548287000):0.0943535000):0.1490910000	1nfv_A:0.2863740000):0.2578290000):0.0238527000):0.0380110000	2fjc_A:0.1241070000):0.0244622000	1ji4_A:0.1202290000):0.0746179000):0.0108965000);
(1ji5_A:0.0341090000	((1jig_A:0.0309140000	(((2chp_A:0.1546060000	((2fzf_A:0.9612760000	2vzb_A:0.1935570000):0.3327570000	((((((((1bcf_A:0.0000010000	3e1q_A:0.0000010000):0.0396332000	1jgc_A:0.1366460000):0.0000025043	2fkz_A:0.0247860000):0.1469510000	((((((((1lb3_A:0.0178090000	2za7_A:0.0741770000):0.0883268000	1bg7_A:0.0560850000):0.0482922000	1r03_A:0.0000020000):0.1480680000	3e6s_A:0.1575590000):0.1389370000	1krq_A:0.1199660000):0.0134402000	(2jd7_A:0.0441410000	1vlg_A:0.1703420000):0.0359645000):0.0699759000	1eum_A:0.0413270000):0.0773236000	1z6o_M:0.4908100000):0.0671708000):0.0395234000	(1lko_A:0.3516640000	(1yuz_A:0.7550910000	3qhb_A:0.3704730000):0.1086040000):0.3007770000):0.1407560000	1nfv_A:0.2729700000):0.0754876000	(1otk_A:0.7977770000	((((((((1oqu_A:0.1350480000	1r2f_A:0.0821670000):0.0194090000	1uzr_A:0.0179090000):0.3117680000	1mxr_A:0.4832590000):0.1532400000	((1jk0_A:0.5455800000	2uw2_A:0.0847570000):0.0820165000	1w68_A:0.0422280000):0.4482290000):0.1780290000	(((2inc_B:0.6112470000	2inp_C:0.5014030000):0.0944406000	1mty_B:0.8774620000):0.0896195000	(1mty_D:0.4952220000	3dhg_A:0.5030830000):0.3058640000):0.3573210000):0.0743073000	3ee4_A:0.6670570000):0.0709461000	1za0_A:0.6388560000):0.0765311000	((2uw1_A:0.0000010000	2uw1_B:0.0000010000):0.0887282000	1afr_A:0.0732580000):0.5743790000):0.2254080000):0.2260830000):0.0309610000	1z6o_A:0.4660040000):0.1372790000):0.1324720000):0.0000023097	((((1dps_A:0.0000010000	1jts_A:0.0000010000):0.1662150000	1o9r_A:0.0713260000):0.2470110000	(1tjo_A:0.0000010000	1tk6_A:0.0000010000):0.2436120000):0.1209400000	1uvh_A:0.4007020000):0.0542535000):0.0304682000	(1ji4_A:0.1844470000	2fjc_A:0.1345910000):0.0250600000):0.1296340000):0.0284950000	1n1q_A:0.0799130000):0.0480505000	(1qgh_A:0.1885110000	2ux1_A:0.1937530000):0.1940970000);
(1ji5_A:0.1117250000	((1jig_A:0.0522200000	((((2chp_A:0.0935090000	2vzb_A:0.4502700000):0.0648494000	(((((1bcf_A:0.0000010000	3e1q_A:0.0000010000):0.0428584000	(((((((1lb3_A:0.0806160000	2za7_A:0.0637470000):0.0886092000	1z6o_M:0.3830720000):0.0710981000	1bg7_A:0.0135190000):0.0875946000	1r03_A:0.0208650000):0.1151820000	3e6s_A:0.2006510000):0.0983168000	((1eum_A:0.0799890000	1krq_A:0.2561040000):0.0419927000	(2jd7_A:0.0944430000	1vlg_A:0.2010800000):0.0359753000):0.0617456000):0.0334061000	(1z6o_A:0.4781290000	((1otk_A:0.5787320000	(2inc_B:0.5650190000	(2inp_C:0.4846570000	(1mty_B:0.9202770000	(1mty_D:0.8110130000	3dhg_A:0.5496490000):0.2809540000):0.1227250000):0.1830020000):0.3587810000):0.0087521500	((((((1oqu_A:0.1061820000	1uzr_A:0.0394320000):0.0658532000	1r2f_A:0.0541380000):0.6011940000	1mxr_A:0.5284120000):0.2294560000	((1jk0_A:0.5713300000	2uw2_A:0.0899350000):0.0903086000	1w68_A:0.0369270000):0.3513000000):0.1957150000	3ee4_A:0.7940190000):0.1378540000	(((2uw1_A:0.0000010000	2uw1_B:0.0000010000):0.1086830000	1afr_A:0.0497370000):0.5076950000	1za0_A:0.4741600000):0.2129640000):0.1533280000):0.6888400000):0.1311400000):0.1299020000):0.0463191000	2fkz_A:0.0602150000):0.0221428000	(1jgc_A:0.0266260000	(1lko_A:0.6240600000	(1yuz_A:0.5052940000	3qhb_A:0.7873610000):0.1687040000):0.7271030000):0.0672719000):0.1677690000	1nfv_A:0.2016220000):0.2391170000):0.0658249000	((((1dps_A:0.0000010000	1jts_A:0.0000010000):0.1933690000	1o9r_A:0.1503090000):0.1841970000	(1tjo_A:0.0000020000	1tk6_A:0.0000010000):0.4326010000):0.0853360000	(1uvh_A:0.3536680000	2fzf_A:0.9666120000):0.1360930000):0.1473560000):0.0689617000	(1ji4_A:0.1429270000	2fjc_A:0.2128370000):0.0088741800):0.1324080000):0.0208146000	1n1q_A:0.0628090000):0.0643038000	(1qgh_A:0.2736470000	2ux1_A:0.2056110000):0.1600370000);
(1ji5_A:0.1412580000	1jig_A:0.0185280000	(1n1q_A:0.0934360000	(((((2chp_A:0.1210080000	(((2fzf_A:1.5116670000	1nfv_A:0.1241290000):0.0499538000	(((((1bcf_A:0.0000010000	3e1q_A:0.0000010000):0.0269325000	(2fkz_A:0.0188290000	(1jgc_A:0.0492530000	((1lko_A:0.4008630000	1yuz_A:0.6971670000):0.1761430000	3qhb_A:0.3807900000):0.4696570000):0.0600220000):0.0301384000):0.0657888000	(((((1lb3_A:0.0134670000	2za7_A:0.0528140000):0.1345680000	1bg7_A:0.0217030000):0.0451727000	1r03_A:0.0000030000):0.1383950000	3e6s_A:0.2277830000):0.0662424000	((1z6o_M:0.5686570000	(2jd7_A:0.0636200000	1vlg_A:0.2049750000):0.0382526000):0.0230732000	(1eum_A:0.0969330000	1krq_A:0.1730990000):0.0512395000):0.0958149000):0.1325380000):0.0833941000	1z6o_A:0.5574270000):0.0681455000	(1otk_A:0.9562280000	(((((((1oqu_A:0.0925420000	1r2f_A:0.0870560000):0.0263112000	1uzr_A:0.0000020000):0.5363360000	(1mxr_A:0.8381230000	((1jk0_A:0.5711750000	2uw2_A:0.1193170000):0.0735218000	1w68_A:0.0443350000):0.3508490000):0.1091460000):0.1986240000	((2inc_B:0.7166000000	2inp_C:0.6802410000):0.1156950000	(1mty_B:0.6147190000	(1mty_D:0.6581870000	3dhg_A:0.5194790000):0.3748110000):0.2038640000):0.2647090000):0.0738881000	3ee4_A:0.5709660000):0.1605310000	((2uw1_A:0.0000010000	2uw1_B:0.0000010000):0.1073860000	1afr_A:0.0428660000):0.5934410000):0.0905211000	1za0_A:0.7075470000):0.1248500000):0.3114800000):0.1205640000):0.1467400000	2vzb_A:0.4983930000):0.0693460000):0.1580850000	((((1dps_A:0.0000010000	1jts_A:0.0000010000):0.1423560000	1o9r_A:0.1344760000):0.0856863000	1uvh_A:0.4123750000):0.0744646000	(1tjo_A:0.0000010000	1tk6_A:0.0000010000):0.2895580000):0.1430600000):0.0211673000	(1qgh_A:0.3026570000	2ux1_A:0.1382250000):0.1659390000):0.0565095000	2fjc_A:0.1313050000):0.0656659000	1ji4_A:0.1288060000):0.0531141000):0.0212503000);
(1ji5_A:0.0786980000	(((1jig_A:0.0312440000	(1ji4_A:0.2513460000	(2fjc_A:0.1569080000	((((1dps_A:0.0000010000	1jts_A:0.0000010000):0.2062570000	1o9r_A:0.1505410000):0.0564940000	(1tjo_A:0.0000010000	1tk6_A:0.0000010000):0.3885420000):0.0716080000	(1uvh_A:0.2919650000	2fzf_A:0.7869100000):0.0657885000):0.1370600000):0.0244276000):0.0460495000):0.0206120000	((2chp_A:0.0445260000	2vzb_A:0.4770960000):0.0463460000	(((((((1bcf_A:0.0000010000	3e1q_A:0.0000010000):0.0449990000	(2fkz_A:0.0233830000	(1jgc_A:0.0461960000	(1lko_A:0.5445860000	(1yuz_A:0.6246840000	3qhb_A:0.4586870000):0.1216660000):0.4031120000):0.1143520000):0.0350753000):0.0193432000	((((1lb3_A:0.0568250000	2za7_A:0.0620020000):0.0656441000	1bg7_A:0.0232200000):0.0746820000	1r03_A:0.0150450000):0.0534597000	3e6s_A:0.1817510000):0.1520410000):0.0257390000	1z6o_M:0.4168790000):0.0413179000	((1eum_A:0.0740950000	1krq_A:0.1636140000):0.0433956000	(2jd7_A:0.1365270000	1vlg_A:0.1229730000):0.0318629000):0.1088240000):0.0000026001	(1z6o_A:0.4180770000	(1otk_A:0.8889750000	(((((((1oqu_A:0.1452180000	1r2f_A:0.0698790000):0.0315143000	1uzr_A:0.0057550000):0.4638050000	1mxr_A:0.6052490000):0.1586020000	((1jk0_A:0.6266560000	2uw2_A:0.0872680000):0.0598112000	1w68_A:0.0616230000):0.3940080000):0.1549250000	3ee4_A:0.6671750000):0.1375410000	(((2uw1_A:0.0000010000	2uw1_B:0.0000010000):0.1328520000	1afr_A:0.0379720000):0.5622920000	1za0_A:0.6028360000):0.1364930000):0.0863525000	(2inc_B:0.6880290000	(2inp_C:0.6969790000	(1mty_B:0.8119920000	(1mty_D:0.7889190000	3dhg_A:0.6232180000):0.1799860000):0.0892932000):0.1028260000):0.3167290000):0.1239360000):0.2585890000):0.1029350000):0.1435620000	1nfv_A:0.1798790000):0.2208460000):0.0670579000):0.0098790100	1n1q_A:0.1304460000):0.0408686000	(1qgh_A:0.2113660000	2ux1_A:0.1397650000):0.1283610000);
(1ji5_A:0.1346980000	1jig_A:0.0199880000	(1n1q_A:0.1327920000	((((2chp_A:0.1850210000	((((1dps_A:0.0000010000	1jts_A:0.0000010000):0.1876880000	1o9r_A:0.1416880000):0.1309430000	(1tjo_A:0.0000010000	1tk6_A:0.0000010000):0.1529870000):0.1019160000	1uvh_A:0.4037590000):0.1358670000):0.0329504000	((1qgh_A:0.1975810000	2ux1_A:0.1388210000):0.2563830000	((2fzf_A:0.9436270000	(((((1bcf_A:0.0000010000	3e1q_A:0.0000010000):0.0272700000	(2fkz_A:0.0103710000	1jgc_A:0.1346520000):0.0233188000):0.0502316000	((((((1lb3_A:0.0541570000	2za7_A:0.0775790000):0.0187704000	(1bg7_A:0.0564250000	1r03_A:0.0359060000):0.0600374000):0.1116660000	(1z6o_A:0.3485470000	1z6o_M:0.3723600000):0.2258120000):0.0784559000	1vlg_A:0.1510450000):0.0251234000	2jd7_A:0.0772240000):0.0505380000	(1eum_A:0.0502690000	(1krq_A:0.0647530000	3e6s_A:0.2239580000):0.0713584000):0.0941826000):0.1378830000):0.0572852000	1nfv_A:0.2198190000):0.0197005000	(1lko_A:0.6885220000	(1yuz_A:0.8360990000	3qhb_A:0.3390920000):0.1101620000):0.2092730000):0.0932190000):0.0553436000	(2vzb_A:0.2512390000	(1otk_A:0.7097810000	(((((((1oqu_A:0.1485820000	1r2f_A:0.0784800000):0.0441725000	1uzr_A:0.0091780000):0.3037340000	3ee4_A:0.6893980000):0.1664060000	1mxr_A:0.6299600000):0.1435850000	(((1jk0_A:0.5383320000	2uw2_A:0.0953080000):0.0463377000	1w68_A:0.0546650000):0.3690640000	(2inc_B:0.7738990000	(2inp_C:0.7083420000	(1mty_B:1.1016790000	(1mty_D:0.8398010000	3dhg_A:0.6160790000):0.2747420000):0.0000024323):0.1196880000):0.2122290000):0.1223120000):0.1496300000	((2uw1_A:0.0000010000	2uw1_B:0.0000010000):0.1186900000	1afr_A:0.0705900000):0.6191230000):0.1323720000	1za0_A:0.6757410000):0.0618243000):0.4083270000):0.1163610000):0.0904270000):0.0223718000):0.0342282000	2fjc_A:0.1640260000):0.0107835000	1ji4_A:0.2001240000):0.0627941000):0.0000027486);
(1ji5_A:0.0283450000	((1jig_A:0.0067540000	(((((2chp_A:0.0581300000	2vzb_A:0.5926130000):0.1932360000	((((1dps_A:0.0000010000	1jts_A:0.0000010000):0.2532770000	1o9r_A:0.1257330000):0.1678670000	1uvh_A:0.5138330000):0.0780429000	(1tjo_A:0.0000020000	1tk6_A:0.0000010000):0.2923950000):0.0761133000):0.0100235000	(2fzf_A:1.3892460000	(((((((1bcf_A:0.0000010000	3e1q_A:0.0000010000):0.0703697000	2fkz_A:0.0088670000):0.0361630000	(1jgc_A:0.0273840000	(1lko_A:0.8357880000	(1yuz_A:0.9719700000	3qhb_A:0.5388570000):0.1476890000):0.2455550000):0.0784119000):0.1212940000	((((1lb3_A:0.0384910000	2za7_A:0.0354050000):0.0592679000	(1bg7_A:0.0573410000	1r03_A:0.0320630000):0.0401115000):0.0677267000	1z6o_M:0.5146340000):0.1027190000	((1eum_A:0.0566590000	(1krq_A:0.0824090000	3e6s_A:0.2902220000):0.0161382000):0.0570057000	(2jd7_A:0.0919720000	1vlg_A:0.2432870000):0.0759769000):0.0435469000):0.0391415000):0.1807720000	1z6o_A:0.4635060000):0.0165186000	(1otk_A:1.0980170000	(((((1oqu_A:0.1202330000	1r2f_A:0.0928750000):0.0221130000	1uzr_A:0.0000020000):0.3369400000	(1mxr_A:0.6532000000	(((1jk0_A:0.5055670000	2uw2_A:0.1011690000):0.0491266000	1w68_A:0.0939760000):0.2881830000	(((2inc_B:0.4892060000	1mty_B:0.8025050000):0.1963490000	2inp_C:0.6290730000):0.0950286000	(1mty_D:0.5743270000	3dhg_A:0.6377560000):0.4470880000):0.3418400000):0.0797837000):0.1380000000):0.1870220000	3ee4_A:0.4652740000):0.1729080000	(((2uw1_A:0.0000010000	2uw1_B:0.0000010000):0.0920314000	1afr_A:0.0712370000):0.5823260000	1za0_A:0.6432720000):0.1295700000):0.1416860000):0.1803610000):0.1452830000	1nfv_A:0.3242190000):0.0668054000):0.0561671000):0.0142538000	2ux1_A:0.2518920000):0.0580822000	(1ji4_A:0.2282370000	2fjc_A:0.1581950000):0.0721998000):0.1017560000):0.0594000000	1n1q_A:0.0911600000):0.1705410000	1qgh_A:0.3612510000);
(1ji5_A:0.2144600000	1jig_A:0.0086840000	(1n1q_A:0.0827520000	(((((2chp_A:0.0523290000	2vzb_A:0.4157110000):0.1338440000	(((2fzf_A:0.8347060000	1nfv_A:0.3406530000):0.0534725000	((((1bcf_A:0.0000010000	3e1q_A:0.0000010000):0.0473468000	(2fkz_A:0.0170150000	(1jgc_A:0.0207370000	((1lko_A:0.3960250000	3qhb_A:0.3932630000):0.2193040000	1yuz_A:0.6084020000):0.3544080000):0.0610339000):0.0443684000):0.1378060000	((((((1lb3_A:0.0000030000	2za7_A:0.1006190000):0.0425683000	1z6o_M:0.5347530000):0.0199719000	1bg7_A:0.0655790000):0.0497017000	1r03_A:0.0025740000):0.1304120000	3e6s_A:0.1906400000):0.0509927000	((1eum_A:0.0886260000	1krq_A:0.1126000000):0.0360059000	(2jd7_A:0.0925380000	1vlg_A:0.1008030000):0.0450069000):0.0251387000):0.0655522000):0.1184940000	1z6o_A:0.3998070000):0.1178860000):0.0353957000	(1otk_A:0.8384500000	((((((1oqu_A:0.1201180000	1r2f_A:0.0457790000):0.0257879000	1uzr_A:0.0200160000):0.3293690000	(1mxr_A:0.5122790000	((1jk0_A:0.5815960000	2uw2_A:0.0422610000):0.0882697000	1w68_A:0.0559370000):0.3620550000):0.1686710000):0.1155410000	(2inc_B:0.3677430000	((2inp_C:0.4732460000	1mty_B:0.8250800000):0.0467549000	(1mty_D:0.6800170000	3dhg_A:0.6734960000):0.2407140000):0.2243410000):0.3610410000):0.1115060000	(((2uw1_A:0.0000010000	2uw1_B:0.0000010000):0.0900052000	1afr_A:0.0732000000):0.5193710000	1za0_A:0.4638620000):0.1853630000):0.0392613000	3ee4_A:0.5203480000):0.1321970000):0.2911470000):0.1069810000):0.0993942000	(((1dps_A:0.0000010000	1jts_A:0.0000010000):0.0916453000	1uvh_A:0.4853960000):0.0556937000	(1o9r_A:0.1715820000	(1tjo_A:0.0000020000	1tk6_A:0.0000020000):0.2431790000):0.0587635000):0.1362140000):0.0253733000	((1qgh_A:0.2452810000	2ux1_A:0.2133410000):0.2068660000	2fjc_A:0.0588280000):0.0546345000):0.0661046000	1ji4_A:0.0867330000):0.0377411000):0.0101416000);
(1ji5_A:0.0002960000	(1jig_A:0.0332930000	(1n1q_A:0.0788080000	(((2chp_A:0.1228150000	(((2ux1_A:0.3202590000	((1dps_A:0.0000010000	1jts_A:0.0000010000):0.2934750000	1o9r_A:0.1668780000):0.0703468000):0.0563943000	(1tjo_A:0.0000020000	1tk6_A:0.0000010000):0.2941980000):0.0569288000	1uvh_A:0.5350790000):0.0708230000):0.0586514000	(((2fzf_A:1.2346550000	1nfv_A:0.1824980000):0.0997343000	(((((1bcf_A:0.0000010000	3e1q_A:0.0000010000):0.0453308000	(2fkz_A:0.0231370000	(1jgc_A:0.0933440000	((1lko_A:0.3292360000	1yuz_A:0.7008610000):0.1644030000	3qhb_A:0.4056260000):0.3314060000):0.0346141000):0.0000024509):0.2010720000	((((1lb3_A:0.0465920000	2za7_A:0.0375090000):0.0632331000	(1bg7_A:0.0000030000	1r03_A:0.0391280000):0.0341121000):0.0740122000	1z6o_M:0.4110590000):0.0864696000	((1eum_A:0.0670990000	(1krq_A:0.1035370000	3e6s_A:0.1576610000):0.0870669000):0.0267525000	(2jd7_A:0.0434500000	1vlg_A:0.1977410000):0.0650184000):0.0573191000):0.0413482000):0.0929079000	1z6o_A:0.3930430000):0.1436420000	(1otk_A:0.6866150000	((((((1oqu_A:0.1239910000	1r2f_A:0.1124670000):0.0260514000	1uzr_A:0.0041880000):0.5731940000	(1mxr_A:0.6487580000	((1jk0_A:0.5445770000	2uw2_A:0.0768940000):0.0821916000	1w68_A:0.0444350000):0.4235890000):0.1523380000):0.1870620000	(3ee4_A:0.7257520000	((((2inc_B:0.8073120000	3dhg_A:0.8487030000):0.0963217000	1mty_D:0.9262510000):0.1032370000	2inp_C:0.7675210000):0.0302593000	1mty_B:0.8626230000):0.2363030000):0.0635924000):0.1599520000	((2uw1_A:0.0000010000	2uw1_B:0.0000010000):0.1397760000	1afr_A:0.0412480000):0.5860730000):0.0640517000	1za0_A:0.6726180000):0.0635544000):0.2979860000):0.1643490000):0.0980556000	2vzb_A:0.4306470000):0.0677128000):0.0636569000	(1ji4_A:0.1811230000	2fjc_A:0.1365770000):0.0645601000):0.1059550000):0.0145936000):0.1089190000	1qgh_A:0.3835500000);
(1ji5_A:0.1332630000	(1jig_A:0.0167350000	(((2chp_A:0.2553660000	((((1dps_A:0.0000010000	1jts_A:0.0000010000):0.1621290000	1o9r_A:0.1115700000):0.1713210000	(1tjo_A:0.0000010000	1tk6_A:0.0000010000):0.1950960000):0.1100060000	1uvh_A:0.4443540000):0.0631467000):0.0121412000	(1ji4_A:0.1691570000	2fjc_A:0.1659790000):0.0237034000):0.0348695000	(((1qgh_A:0.2435310000	2ux1_A:0.1388390000):0.1798180000	(((((1bcf_A:0.0000010000	3e1q_A:0.0000010000):0.0693962000	(2fkz_A:0.0000020000	(1jgc_A:0.0036470000	(1lko_A:0.3955490000	(1yuz_A:0.8833930000	3qhb_A:0.3639510000):0.1203550000):0.3614330000):0.1243420000):0.0138534000):0.0453608000	((((((((1lb3_A:0.0617120000	2za7_A:0.0237020000):0.0907973000	1bg7_A:0.0241980000):0.0740345000	1r03_A:0.0000020000):0.1561910000	3e6s_A:0.1351250000):0.0939173000	1krq_A:0.0567760000):0.0543476000	(2jd7_A:0.0355350000	1vlg_A:0.1866940000):0.0534752000):0.0545034000	1eum_A:0.0938230000):0.1296710000	1z6o_M:0.4526730000):0.0888765000):0.0938983000	1nfv_A:0.3631580000):0.1603310000	(1z6o_A:0.2729660000	(1otk_A:0.6656840000	((((((((1oqu_A:0.1121700000	1uzr_A:0.0212260000):0.0950027000	1r2f_A:0.0092760000):0.3003380000	1mxr_A:0.5428850000):0.1093720000	3ee4_A:0.8676520000):0.1317160000	((1jk0_A:0.5008070000	2uw2_A:0.1185250000):0.0609965000	1w68_A:0.0316780000):0.2943590000):0.1075070000	(((2inc_B:0.5783190000	(1mty_D:0.6680220000	3dhg_A:0.6599620000):0.2467210000):0.1408060000	1mty_B:0.9011130000):0.0804115000	2inp_C:0.6621300000):0.4984800000):0.1254770000	((2uw1_A:0.0000010000	2uw1_B:0.0000010000):0.1327780000	1afr_A:0.0419350000):0.5552630000):0.0614346000	1za0_A:0.7158190000):0.1217850000):0.3477830000):0.1029910000):0.3462650000):0.0000022646	(2fzf_A:0.6591320000	2vzb_A:0.3302600000):0.1481500000):0.0404285000):0.1186620000):0.0647690000	1n1q_A:0.1515520000);
(1ji5_A:0.0281880000	((1jig_A:0.0000020000	(((((2chp_A:0.1828130000	2vzb_A:0.5313630000):0.0303646000	((((1bcf_A:0.0000010000	3e1q_A:0.0000010000):0.0637193000	(2fkz_A:0.0486040000	(1jgc_A:0.0079540000	(1lko_A:0.7327700000	(1yuz_A:0.9392680000	3qhb_A:0.5201410000):0.1500510000):0.3590530000):0.1542180000):0.0648115000):0.0464736000	(((((((1lb3_A:0.0329650000	2za7_A:0.1274530000):0.1441600000	1z6o_M:0.4624690000):0.0685191000	1bg7_A:0.0436550000):0.0880567000	1r03_A:0.0196310000):0.1172940000	3e6s_A:0.1867660000):0.1578350000	((1eum_A:0.1083520000	1krq_A:0.2707100000):0.0380777000	(2jd7_A:0.0231000000	1vlg_A:0.1541110000):0.1116710000):0.0681727000):0.0518569000	(1z6o_A:0.4905100000	(1otk_A:0.5890770000	((((((1oqu_A:0.1483070000	1r2f_A:0.0976170000):0.0184451000	1uzr_A:0.0000030000):0.4702220000	3ee4_A:0.6552660000):0.1895510000	(1mxr_A:0.6711240000	((1jk0_A:0.6189000000	2uw2_A:0.0884450000):0.0599593000	1w68_A:0.0556770000):0.3293350000):0.0765201000):0.1328950000	(2inc_B:0.6539400000	(2inp_C:0.5338780000	(1mty_B:1.0563980000	(1mty_D:0.8080650000	3dhg_A:0.5509240000):0.3545120000):0.2126010000):0.1349910000):0.2580090000):0.1656440000	(((2uw1_A:0.0000010000	2uw1_B:0.0000010000):0.1178140000	1afr_A:0.0235440000):0.5529160000	1za0_A:0.6148920000):0.1986880000):0.1960460000):0.3602730000):0.2137960000):0.2155430000):0.1480050000	1nfv_A:0.2975500000):0.3622670000):0.1068100000	((((1dps_A:0.0000010000	1jts_A:0.0000010000):0.2173200000	1o9r_A:0.1171760000):0.1696390000	(1tjo_A:0.0000020000	1tk6_A:0.0000010000):0.4098820000):0.1008900000	(1uvh_A:0.3441450000	2fzf_A:1.0866410000):0.1338260000):0.0577197000):0.0969248000	2fjc_A:0.1145040000):0.0225388000	1ji4_A:0.2274770000):0.1790540000):0.0989589000	1n1q_A:0.0642560000):0.1591950000	(1qgh_A:0.1062520000	2ux1_A:0.4148200000):0.1933110000);
(1ji5_A:0.0961940000	((1jig_A:0.0364260000	((((2chp_A:0.1212000000	2vzb_A:0.3707170000):0.1115950000	(((((1dps_A:0.0000010000	1jts_A:0.0000010000):0.2182570000	1o9r_A:0.1278560000):0.1519330000	(1tjo_A:0.0000010000	1tk6_A:0.0000020000):0.2902550000):0.0947931000	1uvh_A:0.3534010000):0.0323678000	((2fzf_A:1.0099110000	1nfv_A:0.2380340000):0.1080750000	((((((((1bcf_A:0.0000010000	3e1q_A:0.0000010000):0.0593133000	2fkz_A:0.0358670000):0.0515729000	1jgc_A:0.1100660000):0.0594027000	(1lko_A:0.5334300000	(1yuz_A:0.5080500000	3qhb_A:0.4320410000):0.0572236000):0.1506090000):0.1688620000	((1eum_A:0.1566830000	1krq_A:0.1125990000):0.0656233000	(2jd7_A:0.0538140000	1vlg_A:0.2144140000):0.0742377000):0.0460782000):0.0580367000	(((1lb3_A:0.0495510000	2za7_A:0.0552800000):0.0402177000	((1bg7_A:0.0511870000	3e6s_A:0.2366850000):0.0176279000	1r03_A:0.0142870000):0.0881804000):0.1124550000	1z6o_M:0.5313360000):0.0369230000):0.1823900000	1z6o_A:0.4375680000):0.0725491000	(1otk_A:0.7581610000	((((((((1oqu_A:0.1177020000	1r2f_A:0.1005420000):0.0117412000	1uzr_A:0.0174150000):0.4145350000	1mxr_A:0.5411560000):0.1903610000	((1jk0_A:0.6114750000	2uw2_A:0.1013480000):0.0683107000	1w68_A:0.0679010000):0.2881000000):0.0752167000	3ee4_A:0.5000020000):0.1284320000	(2inc_B:0.7934410000	(2inp_C:0.5450440000	(1mty_B:0.9153380000	(1mty_D:0.6981870000	3dhg_A:0.4935320000):0.5550660000):0.0740435000):0.1217120000):0.2982560000):0.1075480000	1za0_A:0.6092670000):0.1422270000	((2uw1_A:0.0000010000	2uw1_B:0.0000010000):0.1495990000	1afr_A:0.0337950000):0.5572320000):0.1242670000):0.2145760000):0.1705220000):0.0723486000):0.0760303000):0.0469689000	2fjc_A:0.1973270000):0.0193697000	1ji4_A:0.2144070000):0.0422995000):0.0433048000	1n1q_A:0.1572090000):0.0961637000	(1qgh_A:0.2121240000	2ux1_A:0.1926160000):0.2978720000);
(1ji5_A:0.0915160000	(1jig_A:0.0443540000	((((2chp_A:0.1783000000	(((((1dps_A:0.0000010000	1jts_A:0.0000010000):0.1166560000	1o9r_A:0.1068710000):0.0995367000	(1tjo_A:0.0000010000	1tk6_A:0.0000010000):0.3111490000):0.1102380000	1uvh_A:0.5291920000):0.0754392000	(((2fzf_A:0.9622700000	(1otk_A:0.9923430000	(((((((1oqu_A:0.1037520000	1r2f_A:0.0782420000):0.0352180000	1uzr_A:0.0000020000):0.5316820000	1mxr_A:0.5626080000):0.1635190000	((1jk0_A:0.5892570000	2uw2_A:0.0960580000):0.0836621000	1w68_A:0.0366560000):0.3776770000):0.1035420000	(((2uw1_A:0.0000010000	2uw1_B:0.0000010000):0.1000010000	1afr_A:0.1042730000):0.4218080000	1za0_A:0.4886580000):0.4047650000):0.0325353000	(2inc_B:0.6563370000	(2inp_C:0.6640380000	(1mty_B:0.7754280000	(1mty_D:0.6679490000	3dhg_A:0.6833720000):0.1356080000):0.1536450000):0.0740407000):0.2387850000):0.0871662000	3ee4_A:0.4879830000):0.1802730000):0.1515410000):0.0680851000	1z6o_A:0.4936890000):0.1003910000	((((((1bcf_A:0.0000010000	3e1q_A:0.0000010000):0.0630762000	2fkz_A:0.0091990000):0.0000022427	1jgc_A:0.0633470000):0.0528861000	((((((((1lb3_A:0.0466210000	2za7_A:0.0737540000):0.1307990000	1bg7_A:0.0612880000):0.0816200000	1r03_A:0.0101890000):0.2627530000	3e6s_A:0.1138380000):0.1392170000	1krq_A:0.0822780000):0.0918922000	(2jd7_A:0.0502830000	1vlg_A:0.2364280000):0.0172022000):0.0456608000	1z6o_M:0.3901060000):0.0350968000	1eum_A:0.0631920000):0.2108920000):0.0637436000	(1lko_A:0.5708490000	(1yuz_A:0.8602740000	3qhb_A:0.3738770000):0.1024820000):0.0967457000):0.0662731000	1nfv_A:0.3212900000):0.0651322000):0.1644590000):0.0724622000):0.0139138000	(1ji4_A:0.0985590000	2fjc_A:0.1121220000):0.0923383000):0.0466230000	2vzb_A:0.4485330000):0.0454094000	(1qgh_A:0.3200540000	2ux1_A:0.1637050000):0.1441100000):0.0746523000):0.0135263000	1n1q_A:0.1282410000);
(1ji5_A:0.0668830000	((1jig_A:0.0415170000	(((((2chp_A:0.0940750000	2vzb_A:0.4438100000):0.0884410000	((((1dps_A:0.0000010000	1jts_A:0.0000010000):0.2220390000	1o9r_A:0.1521780000):0.1242030000	(1tjo_A:0.0000020000	1tk6_A:0.0000020000):0.4448420000):0.0888960000	1uvh_A:0.5141310000):0.0711792000):0.0094851300	((2fzf_A:1.1745130000	1nfv_A:0.1843840000):0.1567270000	(((((((1bcf_A:0.0000020000	3e1q_A:0.0000020000):0.0684840000	2fkz_A:0.0080460000):0.0251932000	1jgc_A:0.0972660000):0.0751458000	((1lko_A:0.5705190000	1yuz_A:0.6680920000):0.1191620000	3qhb_A:0.6855950000):0.2843250000):0.1421520000	((((1lb3_A:0.0651110000	2za7_A:0.0508450000):0.0265273000	(1bg7_A:0.0231990000	(1r03_A:0.0142600000	3e6s_A:0.3816920000):0.0163559000):0.0812347000):0.0972295000	1z6o_M:0.3845290000):0.0792657000	((1eum_A:0.0312050000	1krq_A:0.1866950000):0.1064430000	(2jd7_A:0.0487590000	1vlg_A:0.2404530000):0.0490592000):0.0734694000):0.0866076000):0.1060160000	1z6o_A:0.3865910000):0.0691441000	(1otk_A:0.7304800000	((((((((1oqu_A:0.0928940000	1r2f_A:0.0881080000):0.0310060000	1uzr_A:0.0095140000):0.4854100000	1mxr_A:0.5318000000):0.1950390000	((1jk0_A:0.6150970000	2uw2_A:0.0611010000):0.0496311000	1w68_A:0.0860670000):0.3581390000):0.1582280000	(((2inc_B:0.3915560000	2inp_C:0.7576090000):0.1853340000	1mty_B:1.0387960000):0.0822697000	(1mty_D:0.7047050000	3dhg_A:0.5255290000):0.2731350000):0.2982810000):0.0792066000	1za0_A:0.5250830000):0.0643357000	((2uw1_A:0.0000010000	2uw1_B:0.0000010000):0.0856687000	1afr_A:0.0879260000):0.6418460000):0.1093140000	3ee4_A:0.7588720000):0.1059090000):0.2291310000):0.1408280000):0.1524380000):0.0572534000	2fjc_A:0.1528890000):0.0143710000	1ji4_A:0.1652820000):0.0915194000):0.0423955000	1n1q_A:0.1543810000):0.0791052000	(1qgh_A:0.1603070000	2ux1_A:0.2424200000):0.2702130000);
(1ji5_A:0.0384030000	((1jig_A:0.0174550000	((((2chp_A:0.0996990000	2vzb_A:0.5435660000):0.0845503000	((2ux1_A:0.3089880000	((((1dps_A:0.0000010000	1jts_A:0.0000010000):0.2655740000	1o9r_A:0.1225530000):0.1319110000	1uvh_A:0.5637750000):0.0662392000	(1tjo_A:0.0000020000	1tk6_A:0.0000020000):0.3836480000):0.0310183000):0.1079600000	((2fzf_A:1.4317780000	1nfv_A:0.2702110000):0.0689520000	(((((1bcf_A:0.0000010000	3e1q_A:0.0000010000):0.0559438000	(2fkz_A:0.0000020000	(1jgc_A:0.0610390000	((1lko_A:0.6388140000	1yuz_A:0.7864260000):0.0571317000	3qhb_A:0.3867630000):0.5185970000):0.0248779000):0.0118279000):0.0754111000	(((((1lb3_A:0.0464290000	2za7_A:0.1458550000):0.0427951000	1z6o_M:0.4539070000):0.0180738000	(1bg7_A:0.0487260000	1r03_A:0.0294760000):0.0281821000):0.0576299000	3e6s_A:0.1554390000):0.0798176000	((1eum_A:0.0595930000	1krq_A:0.1937380000):0.0526593000	(2jd7_A:0.0717950000	1vlg_A:0.1966740000):0.0298747000):0.0359748000):0.0500925000):0.1839690000	1z6o_A:0.5118770000):0.0655164000	(1otk_A:0.7743220000	(((((((1oqu_A:0.1000860000	1r2f_A:0.1047600000):0.0443308000	1uzr_A:0.0045990000):0.4198790000	1mxr_A:0.6069070000):0.0784157000	((1jk0_A:0.5579750000	2uw2_A:0.0873690000):0.0600307000	1w68_A:0.0905840000):0.3406500000):0.1855910000	(2inc_B:0.7452880000	(2inp_C:0.5851940000	(1mty_B:0.9507610000	(1mty_D:0.6653900000	3dhg_A:0.7265670000):0.2993460000):0.1235670000):0.1502130000):0.4869140000):0.1069660000	(((2uw1_A:0.0000010000	2uw1_B:0.0000010000):0.1097420000	1afr_A:0.0361630000):0.5876640000	1za0_A:0.4901200000):0.1506380000):0.0490489000	3ee4_A:0.5381920000):0.1589930000):0.2516780000):0.0657408000):0.2033920000):0.0159130000):0.0451439000	2fjc_A:0.1398810000):0.0148433000	1ji4_A:0.2095380000):0.0977280000):0.0227905000	1n1q_A:0.1333560000):0.0649452000	1qgh_A:0.2694340000);
(1ji5_A:0.0638040000	((1jig_A:0.0768360000	(((((2chp_A:0.0465000000	2vzb_A:0.6110900000):0.0614635000	(2fzf_A:0.9618760000	((((((1bcf_A:0.0000020000	3e1q_A:0.0000020000):0.0602720000	2fkz_A:0.0178720000):0.0044252500	(1jgc_A:0.0444600000	((1lko_A:0.5053030000	3qhb_A:0.3145290000):0.1774370000	1yuz_A:0.7647830000):0.3094470000):0.0968430000):0.1095460000	((((((((1lb3_A:0.0267690000	2za7_A:0.0690420000):0.0537330000	1z6o_M:0.6030090000):0.0212691000	1bg7_A:0.0376880000):0.0422077000	1r03_A:0.0259810000):0.1751600000	3e6s_A:0.2180290000):0.0799425000	(1eum_A:0.0907650000	1krq_A:0.1493890000):0.0785047000):0.0395412000	2jd7_A:0.0818500000):0.0496904000	1vlg_A:0.1063320000):0.0632225000):0.0559336000	1nfv_A:0.3230500000):0.1269060000	(1z6o_A:0.4973410000	(1otk_A:1.1051630000	(((((((1oqu_A:0.1072610000	1r2f_A:0.1054800000):0.0181998000	1uzr_A:0.0091080000):0.5362760000	(1mxr_A:0.6986070000	((1jk0_A:0.5620450000	2uw2_A:0.0568990000):0.0808944000	1w68_A:0.0712930000):0.4537150000):0.1612330000):0.1917360000	(2inc_B:0.6021460000	(2inp_C:0.7153760000	((1mty_B:0.9580750000	3dhg_A:0.4269380000):0.1912690000	1mty_D:0.6586690000):0.1922790000):0.1060530000):0.4266040000):0.0370567000	1za0_A:0.7608290000):0.0807618000	((2uw1_A:0.0000010000	2uw1_B:0.0000010000):0.1179510000	1afr_A:0.0437080000):0.7360010000):0.0438074000	3ee4_A:0.5574650000):0.0801231000):0.2417140000):0.0979100000):0.0789347000):0.1151400000):0.0235523000	((((1dps_A:0.0000010000	1jts_A:0.0000010000):0.2390620000	1o9r_A:0.2188100000):0.1967920000	(1tjo_A:0.0000020000	1tk6_A:0.0000010000):0.2851870000):0.1133970000	1uvh_A:0.4810530000):0.1359990000):0.0768312000	2fjc_A:0.1965190000):0.0164795000	1ji4_A:0.1284050000):0.0997952000):0.0313820000	1n1q_A:0.1349080000):0.0740693000	(1qgh_A:0.1362220000	2ux1_A:0.2245950000):0.1271310000);
(1ji5_A:0.1297470000	(1jig_A:0.0567230000	1n1q_A:0.1374230000):0.0000027997	((((2chp_A:0.1715420000	((1qgh_A:0.2616690000	2ux1_A:0.1644180000):0.2153850000	(((1dps_A:0.0000010000	1jts_A:0.0000010000):0.2784950000	1o9r_A:0.1538130000):0.1989760000	(1tjo_A:0.0000010000	1tk6_A:0.0000010000):0.3498890000):0.0580470000):0.0581764000):0.0200187000	((2fzf_A:0.9507820000	2vzb_A:0.1388290000):0.3220970000	(((((((((1bcf_A:0.0000010000	3e1q_A:0.0000010000):0.0398054000	(2fkz_A:0.0102790000	1jgc_A:0.1219320000):0.0404077000):0.0855870000	((1lko_A:0.7864600000	1yuz_A:0.7281930000):0.1902760000	3qhb_A:0.3602400000):0.2139050000):0.0563191000	1nfv_A:0.5071230000):0.1569950000	(1eum_A:0.0380710000	1krq_A:0.1655070000):0.0888053000):0.0375212000	(2jd7_A:0.1388170000	1vlg_A:0.1203310000):0.0272321000):0.1998600000	(((1lb3_A:0.0310860000	2za7_A:0.0776500000):0.0458914000	((1bg7_A:0.0768120000	1r03_A:0.0190660000):0.0274664000	3e6s_A:0.3365860000):0.0299851000):0.1339590000	1z6o_M:0.4763490000):0.0614235000):0.1171810000	1z6o_A:0.3473690000):0.1130270000	((1otk_A:1.1778300000	(2inc_B:0.3238590000	(2inp_C:0.7775270000	(1mty_B:0.8834970000	(1mty_D:0.9435850000	3dhg_A:0.6792910000):0.2474760000):0.0241439000):0.2088780000):0.4947380000):0.0921160000	((((((1oqu_A:0.1291830000	1uzr_A:0.0200290000):0.0582356000	1r2f_A:0.0363700000):0.2843520000	(1mxr_A:0.4253820000	((1jk0_A:0.5170770000	2uw2_A:0.0872820000):0.0805963000	1w68_A:0.0430290000):0.4035970000):0.0873653000):0.2328010000	1za0_A:0.9670560000):0.0626386000	((2uw1_A:0.0000010000	2uw1_B:0.0000010000):0.0905255000	1afr_A:0.0637820000):0.8285890000):0.0318142000	3ee4_A:0.6996210000):0.0735227000):0.2300790000):0.1849090000):0.0879978000):0.0514991000	(2fjc_A:0.1887050000	1uvh_A:0.5539120000):0.1322870000):0.0221582000	1ji4_A:0.2532320000):0.0531819000);
(1ji5_A:0.0805990000	((1jig_A:0.0412240000	((1n1q_A:0.1453370000	1ji4_A:0.1689230000):0.0567228000	2fjc_A:0.2033640000):0.0675805000):0.0746365000	((2chp_A:0.1456030000	(((((1dps_A:0.0000010000	1jts_A:0.0000010000):0.1611170000	1o9r_A:0.1255840000):0.0371380000	(1tjo_A:0.0000010000	1tk6_A:0.0000010000):0.3476840000):0.1240110000	(1uvh_A:0.3996550000	2fzf_A:1.4047360000):0.0435030000):0.0657602000	(((((1bcf_A:0.0000010000	3e1q_A:0.0000010000):0.0684872000	(2fkz_A:0.0407180000	1jgc_A:0.1702100000):0.0000025692):0.0740946000	((((1lb3_A:0.0534320000	2za7_A:0.0326720000):0.0594110000	(1bg7_A:0.0164270000	(1r03_A:0.0146280000	3e6s_A:0.3394180000):0.0608691000):0.0942090000):0.1011390000	(1z6o_A:0.5268500000	1z6o_M:0.3153600000):0.1215930000):0.1221520000	((1eum_A:0.0589020000	1krq_A:0.2247290000):0.0892879000	(2jd7_A:0.1046580000	1vlg_A:0.1550050000):0.0648975000):0.1030220000):0.1230550000):0.0394507000	(1lko_A:0.8423800000	(1yuz_A:0.9200810000	3qhb_A:0.5684350000):0.1520710000):0.1947970000):0.0884164000	1nfv_A:0.2588190000):0.3386470000):0.0293933000):0.0638828000	(2vzb_A:0.2848540000	(1otk_A:0.9705040000	((((((1oqu_A:0.1283540000	1uzr_A:0.0389650000):0.0871329000	1r2f_A:0.0312320000):0.4798200000	(1mxr_A:0.6536320000	(((1jk0_A:0.5961090000	2uw2_A:0.0523240000):0.0724160000	1w68_A:0.0861900000):0.2718560000	(2inc_B:0.5834120000	((2inp_C:0.6423150000	1mty_B:0.9453350000):0.0936557000	(1mty_D:0.8308190000	3dhg_A:0.7780240000):0.2648070000):0.1209000000):0.5814080000):0.1458980000):0.0851004000):0.1355820000	3ee4_A:0.7462310000):0.2042180000	((2uw1_A:0.0000010000	2uw1_B:0.0000010000):0.2069670000	1afr_A:0.0252330000):0.5428380000):0.0790449000	1za0_A:0.6668090000):0.0940544000):0.3665590000):0.0866177000):0.0287271000):0.0588279000	(1qgh_A:0.1023180000	2ux1_A:0.1909070000):0.1658940000);
(1ji5_A:0.0708510000	((1jig_A:0.0436930000	((((2chp_A:0.0998690000	2vzb_A:0.3055020000):0.0696452000	(((((1dps_A:0.0000010000	1jts_A:0.0000010000):0.1557870000	1o9r_A:0.1327010000):0.1637740000	(1tjo_A:0.0000020000	1tk6_A:0.0000010000):0.2504200000):0.1463920000	1uvh_A:0.5309580000):0.0833770000	(2fzf_A:1.1718030000	(((((1bcf_A:0.0000020000	3e1q_A:0.0000020000):0.0701397000	(2fkz_A:0.0000020000	(1jgc_A:0.0841140000	(((1lko_A:0.4328310000	3qhb_A:0.4415880000):0.1479440000	1yuz_A:1.0471350000):0.2646980000	((((((1lb3_A:0.0661680000	2za7_A:0.0218220000):0.0297062000	1z6o_M:0.4135410000):0.0670935000	1bg7_A:0.0190410000):0.1212840000	1r03_A:0.0000020000):0.0912280000	3e6s_A:0.2521000000):0.0927810000	((1eum_A:0.1463040000	1krq_A:0.1131260000):0.0770715000	(2jd7_A:0.0772520000	1vlg_A:0.1873190000):0.1010600000):0.0683219000):0.0937826000):0.0381384000):0.0723797000):0.0485854000):0.1285720000	1nfv_A:0.2087490000):0.2745400000	1z6o_A:0.4788000000):0.0725226000	(1otk_A:0.8365420000	(((((((1oqu_A:0.1440420000	1r2f_A:0.1028360000):0.0219395000	1uzr_A:0.0220660000):0.4378020000	1mxr_A:0.5732040000):0.1614640000	((1jk0_A:0.5942460000	2uw2_A:0.0749540000):0.0674905000	1w68_A:0.0647250000):0.3772990000):0.1373690000	3ee4_A:0.6886380000):0.1430000000	(((2uw1_A:0.0000010000	2uw1_B:0.0000010000):0.1430610000	1afr_A:0.0495180000):0.6689700000	1za0_A:0.5536150000):0.1066820000):0.0445899000	(2inc_B:0.5512370000	(2inp_C:0.6396520000	(1mty_B:0.8643710000	(1mty_D:0.6900000000	3dhg_A:0.7974290000):0.2453770000):0.1014000000):0.1010800000):0.3988980000):0.2780150000):0.1853470000):0.1231310000):0.1525460000):0.0148437000):0.0852277000	2fjc_A:0.1254730000):0.0194382000	1ji4_A:0.2350960000):0.0707580000):0.0561406000	1n1q_A:0.1498850000):0.0527425000	(1qgh_A:0.1156330000	2ux1_A:0.2936910000):0.1803100000);
(1ji5_A:0.0772690000	((1jig_A:0.0307240000	((((2chp_A:0.0842900000	2vzb_A:0.5315720000):0.0936118000	(((((1dps_A:0.0000010000	1jts_A:0.0000010000):0.1829780000	1o9r_A:0.0893890000):0.2276050000	(1tjo_A:0.0000020000	1tk6_A:0.0000010000):0.2837650000):0.0512767000	1uvh_A:0.5483540000):0.0789919000	((2fzf_A:1.2586400000	((((1bcf_A:0.0000020000	3e1q_A:0.0000020000):0.0593149000	(2fkz_A:0.0000020000	(1jgc_A:0.1062570000	(1lko_A:0.4380490000	(1yuz_A:0.8104670000	3qhb_A:0.4511220000):0.1487320000):0.2617440000):0.0222457000):0.0353159000):0.1194330000	((((((((1lb3_A:0.0013960000	2za7_A:0.0646080000):0.0890204000	1z6o_M:0.4194460000):0.0616455000	1bg7_A:0.0701610000):0.0821928000	1r03_A:0.0000020000):0.1308700000	3e6s_A:0.1324370000):0.0972526000	1krq_A:0.1186780000):0.0747605000	(1eum_A:0.0756260000	(2jd7_A:0.0525110000	1vlg_A:0.0946200000):0.0773701000):0.0187617000):0.0801996000	1z6o_A:0.5538760000):0.0742410000):0.1551060000	1nfv_A:0.2087920000):0.1323880000):0.0116375000	((1otk_A:0.9212830000	(((2uw1_A:0.0000010000	2uw1_B:0.0000010000):0.0816792000	1afr_A:0.0470130000):0.5298240000	1za0_A:0.6409370000):0.1847290000):0.0882732000	((((1oqu_A:0.1431040000	1uzr_A:0.0484670000):0.0971953000	1r2f_A:0.0000020000):0.3690290000	(1mxr_A:0.5927780000	(((1jk0_A:0.5701950000	2uw2_A:0.0569920000):0.0614062000	1w68_A:0.0388880000):0.3254670000	(2inc_B:0.4489040000	(2inp_C:0.6115130000	(1mty_B:0.9661760000	(1mty_D:0.7246190000	3dhg_A:0.7187460000):0.3423370000):0.1255290000):0.0935214000):0.5054070000):0.0757070000):0.1421740000):0.2122430000	3ee4_A:0.6147330000):0.1217190000):0.5369360000):0.1728350000):0.0142543000):0.0673083000	2fjc_A:0.1482920000):0.0845998000	1ji4_A:0.1744030000):0.0199874000):0.0450308000	1n1q_A:0.0981110000):0.0759512000	(1qgh_A:0.1055970000	2ux1_A:0.3568360000):0.1782300000);
(1ji5_A:0.1120700000	(1jig_A:0.0477560000	(1n1q_A:0.1282290000	((((2chp_A:0.0794820000	((2fzf_A:0.9855440000	2vzb_A:0.3285600000):0.1847270000	(((((((1bcf_A:0.0000010000	3e1q_A:0.0000010000):0.0266365000	(2fkz_A:0.0006680000	1jgc_A:0.1049570000):0.0287212000):0.0416359000	(1lko_A:0.4577530000	(1yuz_A:0.8185130000	3qhb_A:0.3880080000):0.1919880000):0.3603320000):0.0479590000	(((((((1lb3_A:0.0691500000	2za7_A:0.0707310000):0.0664106000	1bg7_A:0.0760560000):0.0414819000	1r03_A:0.0000020000):0.1293530000	3e6s_A:0.1307290000):0.1254820000	1krq_A:0.0914370000):0.0372646000	(2jd7_A:0.0620540000	1vlg_A:0.1937040000):0.0688178000):0.0773090000	1eum_A:0.0580550000):0.1593360000):0.0843050000	(1z6o_A:0.4170900000	1z6o_M:0.3606700000):0.1075720000):0.1427300000	1nfv_A:0.1211740000):0.2113610000	(1otk_A:0.8673880000	((((((1oqu_A:0.1170370000	1r2f_A:0.0503420000):0.0368357000	1uzr_A:0.0000030000):0.4021040000	(1mxr_A:0.5000420000	((1jk0_A:0.5258470000	2uw2_A:0.1129030000):0.0418249000	1w68_A:0.0398080000):0.4721880000):0.1183680000):0.1852530000	3ee4_A:0.5686590000):0.2142420000	(((2uw1_A:0.0000010000	2uw1_B:0.0000010000):0.0846043000	1afr_A:0.0596850000):0.4068050000	1za0_A:0.9894840000):0.2799350000):0.1779980000	(2inc_B:0.5647110000	(2inp_C:0.6456230000	(1mty_B:0.7876030000	(1mty_D:0.7233910000	3dhg_A:0.6287870000):0.2893950000):0.0880367000):0.2115630000):0.4332130000):0.0882564000):0.4188890000):0.1053870000):0.0952886000):0.0392203000	((((1dps_A:0.0000010000	1jts_A:0.0000010000):0.1504530000	1o9r_A:0.1504420000):0.1099200000	(1tjo_A:0.0000010000	1tk6_A:0.0000010000):0.3301130000):0.0580429000	1uvh_A:0.4637070000):0.0802343000):0.0529124000	2fjc_A:0.1752460000):0.0009864720	1ji4_A:0.2169920000):0.0628853000):0.0106305000):0.0845607000	(1qgh_A:0.1440260000	2ux1_A:0.2469850000):0.1177530000);
(1ji5_A:0.0908490000	((1jig_A:0.0197410000	(((2chp_A:0.1412480000	2vzb_A:0.2791260000):0.1098460000	(2fjc_A:0.1384020000	((((((1dps_A:0.0000010000	1jts_A:0.0000010000):0.2558950000	1o9r_A:0.0953830000):0.1749850000	(1tjo_A:0.0000010000	1tk6_A:0.0000010000):0.4127810000):0.0432536000	2fzf_A:0.6968380000):0.0172334000	1uvh_A:0.6235390000):0.0688366000	(((((1bcf_A:0.0000010000	3e1q_A:0.0000010000):0.0671310000	(2fkz_A:0.0225750000	(1jgc_A:0.0000030000	((1lko_A:0.3968370000	3qhb_A:0.3568940000):0.1593050000	1yuz_A:0.6934090000):0.3391680000):0.1940660000):0.0396307000):0.0531780000	(((((((1lb3_A:0.0377760000	2za7_A:0.0962000000):0.1330780000	1bg7_A:0.0892420000):0.0582142000	1r03_A:0.0339480000):0.0903971000	3e6s_A:0.2096410000):0.0840192000	(1eum_A:0.1147770000	1krq_A:0.2206240000):0.0458579000):0.0562868000	(2jd7_A:0.0801460000	1vlg_A:0.1531540000):0.0254694000):0.0825816000	(1z6o_A:0.5015250000	1z6o_M:0.2657700000):0.1218940000):0.1041350000):0.2238030000	1nfv_A:0.2607870000):0.0547585000	(1otk_A:0.6148090000	((((((1oqu_A:0.0948070000	1r2f_A:0.0558620000):0.0421013000	1uzr_A:0.0000020000):0.5713580000	1mxr_A:0.4175600000):0.1122990000	((1jk0_A:0.4440050000	2uw2_A:0.0753410000):0.0535232000	1w68_A:0.0543640000):0.3117060000):0.2821460000	(((2uw1_A:0.0000010000	2uw1_B:0.0000010000):0.1070470000	1afr_A:0.0607880000):0.2413240000	1za0_A:0.7080360000):0.3026690000):0.0582742000	(3ee4_A:0.7249260000	(2inc_B:0.4441730000	((2inp_C:0.5717400000	1mty_B:0.9840340000):0.0426118000	(1mty_D:0.7247590000	3dhg_A:0.5768090000):0.4636710000):0.0938003000):0.2828620000):0.1556100000):0.1859730000):0.3164850000):0.2395840000):0.0094996100):0.0435494000):0.0187759000	1ji4_A:0.1338960000):0.0854997000):0.0592425000	1n1q_A:0.0974590000):0.0813787000	(1qgh_A:0.1995480000	2ux1_A:0.3919300000):0.1054390000);
(1ji5_A:0.1181380000	1jig_A:0.0407210000	((1n1q_A:0.0902850000	1ji4_A:0.1427700000):0.0948174000	((2chp_A:0.1640900000	2vzb_A:0.5332460000):0.0710514000	(((1qgh_A:0.1478780000	2ux1_A:0.1508410000):0.1165430000	2fjc_A:0.1705270000):0.0569777000	(((((1dps_A:0.0000010000	1jts_A:0.0000010000):0.3655990000	1o9r_A:0.1144210000):0.1640200000	(1tjo_A:0.0000020000	1tk6_A:0.0000010000):0.2154200000):0.0888134000	1uvh_A:0.4866500000):0.0431978000	((2fzf_A:0.7509070000	1nfv_A:0.2596520000):0.0871588000	(((((1bcf_A:0.0000020000	3e1q_A:0.0000020000):0.0262884000	(2fkz_A:0.0000020000	(1jgc_A:0.1378130000	((1lko_A:0.3466650000	3qhb_A:0.5269220000):0.0350639000	1yuz_A:0.7024900000):0.2556530000):0.0639187000):0.0321968000):0.1003340000	((((((1lb3_A:0.0000030000	1z6o_M:0.5932160000):0.0648920000	2za7_A:0.0232770000):0.0836917000	1bg7_A:0.0668250000):0.0911209000	1r03_A:0.0000020000):0.2072300000	3e6s_A:0.0933050000):0.0752495000	((1eum_A:0.0573070000	1krq_A:0.1007500000):0.0254466000	(2jd7_A:0.0360740000	1vlg_A:0.1619480000):0.1082680000):0.0670881000):0.1151050000):0.1626080000	1z6o_A:0.3924220000):0.1765180000	(1otk_A:1.2302490000	(((((((1oqu_A:0.1302000000	1r2f_A:0.1031550000):0.0256643000	1uzr_A:0.0255640000):0.3750520000	1mxr_A:0.4732230000):0.1803370000	((1jk0_A:0.4741430000	2uw2_A:0.0675400000):0.0837713000	1w68_A:0.0391110000):0.3480900000):0.1315390000	3ee4_A:0.6335000000):0.2220510000	(((2uw1_A:0.0000010000	2uw1_B:0.0000010000):0.0874825000	1afr_A:0.0601050000):0.5398190000	1za0_A:0.5747360000):0.1313210000):0.0841522000	(2inc_B:0.9349440000	(2inp_C:0.6987800000	(1mty_B:1.1373620000	(1mty_D:0.7971690000	3dhg_A:0.5697830000):0.4528760000):0.0717177000):0.1369740000):0.3267710000):0.1378440000):0.2337360000):0.1134990000):0.1163290000):0.0739849000):0.0969991000):0.0563707000):0.0197827000);
(1ji5_A:0.0755750000	1jig_A:0.0194300000	(1n1q_A:0.1022470000	((((2chp_A:0.0697300000	2vzb_A:0.5971470000):0.0885533000	(((((1dps_A:0.0000020000	1jts_A:0.0000020000):0.2150020000	1o9r_A:0.1481950000):0.0698971000	(1tjo_A:0.0000010000	1tk6_A:0.0000010000):0.4507010000):0.1099940000	1uvh_A:0.5106820000):0.0375782000	((2fzf_A:1.0173020000	1nfv_A:0.1674540000):0.1392220000	((((1bcf_A:0.0000010000	3e1q_A:0.0000010000):0.0728874000	(2fkz_A:0.0189250000	(1jgc_A:0.0660250000	(1lko_A:0.4205950000	(1yuz_A:0.7089380000	3qhb_A:0.3474620000):0.2205280000):0.3823300000):0.0775361000):0.0188051000):0.0771080000	((((((((1lb3_A:0.0409820000	2za7_A:0.0978060000):0.0962352000	1bg7_A:0.0481670000):0.0676539000	1r03_A:0.0026310000):0.1164930000	3e6s_A:0.1226770000):0.1195190000	1krq_A:0.1216850000):0.0351411000	(2jd7_A:0.1045720000	1vlg_A:0.1872840000):0.0796371000):0.0576328000	1eum_A:0.0981120000):0.0717038000	(1z6o_A:0.3839450000	1z6o_M:0.3493780000):0.0826884000):0.0359278000):0.0798998000	(1otk_A:0.9165870000	(((((((1oqu_A:0.1003590000	1r2f_A:0.0996710000):0.0406975000	1uzr_A:0.0000030000):0.5528950000	1mxr_A:0.4007860000):0.1344330000	((1jk0_A:0.4921720000	2uw2_A:0.0557760000):0.0578948000	1w68_A:0.0485750000):0.3346100000):0.0985964000	((2inc_B:0.7292240000	2inp_C:0.5001570000):0.1199680000	(1mty_B:0.7763920000	(1mty_D:0.6394260000	3dhg_A:0.4161550000):0.2289040000):0.1707150000):0.2708370000):0.1310670000	(((2uw1_A:0.0000010000	2uw1_B:0.0000010000):0.1395210000	1afr_A:0.0298400000):0.4761520000	1za0_A:0.6780980000):0.1664860000):0.1004920000	3ee4_A:0.5987400000):0.0636610000):0.3140270000):0.0843223000):0.1211540000):0.0411922000):0.0325531000	(1qgh_A:0.2272820000	2ux1_A:0.1299230000):0.2712360000):0.0395070000	(1ji4_A:0.1559330000	2fjc_A:0.1654560000):0.0364864000):0.0688761000):0.0123659000);
(1ji5_A:0.0703150000	(1jig_A:0.0127200000	(((2chp_A:0.0957000000	((((1dps_A:0.0000010000	1jts_A:0.0000010000):0.1893330000	1o9r_A:0.1295530000):0.2360860000	(1tjo_A:0.0000010000	1tk6_A:0.0000010000):0.2761210000):0.0615844000	1uvh_A:0.5201890000):0.0661480000):0.0707515000	(((1qgh_A:0.1259670000	2ux1_A:0.2283370000):0.1395270000	2fjc_A:0.0794610000):0.0510276000	1ji4_A:0.1944590000):0.0631935000):0.0219327000	((2fzf_A:0.8426750000	2vzb_A:0.0695290000):0.2471480000	((((((1bcf_A:0.0000010000	3e1q_A:0.0000010000):0.0478018000	2fkz_A:0.0158450000):0.0063120900	(1jgc_A:0.0403630000	((1lko_A:0.6007420000	1yuz_A:0.4508270000):0.2673950000	3qhb_A:0.3523760000):0.3904070000):0.1260750000):0.1501280000	(1nfv_A:0.4235870000	((((1lb3_A:0.0128930000	2za7_A:0.0504100000):0.0371430000	(1bg7_A:0.0382840000	1r03_A:0.0759060000):0.0859204000):0.0756098000	1z6o_M:0.3229630000):0.1555870000	(((1eum_A:0.0392380000	(1krq_A:0.1720210000	3e6s_A:0.2243690000):0.0591366000):0.0539018000	2jd7_A:0.0448480000):0.0452984000	1vlg_A:0.1531860000):0.1062510000):0.0519812000):0.0306254000):0.1279640000	1z6o_A:0.3047160000):0.1483680000	(1otk_A:0.7424870000	((((((1oqu_A:0.1413920000	1uzr_A:0.0220520000):0.0527182000	1r2f_A:0.0164620000):0.4334450000	1mxr_A:0.5030760000):0.0913098000	((1jk0_A:0.4896210000	2uw2_A:0.0837490000):0.0825914000	1w68_A:0.0529530000):0.4087450000):0.1097730000	(3ee4_A:0.6418850000	(((2inc_B:0.5166170000	1mty_B:0.9924560000):0.0984177000	2inp_C:0.5158960000):0.1189880000	(1mty_D:0.6183560000	3dhg_A:0.7534930000):0.2192640000):0.3877030000):0.0315401000):0.0847224000	(((2uw1_A:0.0000010000	2uw1_B:0.0000010000):0.0949882000	1afr_A:0.0645100000):0.5780440000	1za0_A:0.3842910000):0.1505090000):0.1090810000):0.2495580000):0.2168460000):0.0863893000):0.0387405000):0.0154201000	1n1q_A:0.1011970000);
(1ji5_A:0.1278070000	1jig_A:0.0358970000	(1n1q_A:0.1156010000	(((((2chp_A:0.0955730000	2vzb_A:0.4889530000):0.0917146000	((2fzf_A:0.9562830000	1nfv_A:0.2243890000):0.1804890000	(((((1bcf_A:0.0000010000	3e1q_A:0.0000010000):0.0664999000	(2fkz_A:0.0264330000	(1jgc_A:0.0621160000	(1lko_A:0.4053400000	(1yuz_A:0.5173200000	3qhb_A:0.5444220000):0.1042240000):0.2969290000):0.0342198000):0.0561967000):0.1326310000	(((((1lb3_A:0.0699470000	2za7_A:0.0815720000):0.1376750000	1bg7_A:0.0558160000):0.1006400000	1r03_A:0.0080850000):0.0429037000	3e6s_A:0.1814800000):0.1149470000	(1z6o_M:0.3634330000	((1eum_A:0.1045980000	(2jd7_A:0.0518600000	1vlg_A:0.1105330000):0.0765082000):0.0659847000	1krq_A:0.1538760000):0.0000022613):0.0630456000):0.1002530000):0.0965330000	1z6o_A:0.3486630000):0.0467069000	((1otk_A:0.9836820000	(((2uw1_A:0.0000010000	2uw1_B:0.0000010000):0.1350580000	1afr_A:0.0369060000):0.6485100000	1za0_A:0.5955250000):0.0795154000):0.2005680000	((((((1oqu_A:0.1081020000	1r2f_A:0.0944480000):0.0441882000	1uzr_A:0.0298480000):0.4417650000	3ee4_A:0.7428560000):0.1132120000	((2inc_B:0.5728550000	(2inp_C:0.5193110000	1mty_B:0.9008260000):0.1622120000):0.1169650000	(1mty_D:0.6434560000	3dhg_A:0.6175220000):0.2679350000):0.3404790000):0.1303860000	((1jk0_A:0.5335200000	2uw2_A:0.0698580000):0.0574537000	1w68_A:0.0470550000):0.3420460000):0.0716224000	1mxr_A:0.5707700000):0.0788648000):0.3689510000):0.1545730000):0.1383030000):0.0764913000	((1qgh_A:0.3186640000	2ux1_A:0.1551700000):0.0793117000	((((1dps_A:0.0000010000	1jts_A:0.0000010000):0.2476980000	1o9r_A:0.1659550000):0.1025150000	1uvh_A:0.4294960000):0.0828450000	(1tjo_A:0.0000010000	1tk6_A:0.0000010000):0.2943880000):0.0554036000):0.0535703000):0.0397015000	2fjc_A:0.1569530000):0.0143772000	1ji4_A:0.1997300000):0.0974253000):0.0348826000);
(1ji5_A:0.0715240000	((1jig_A:0.0729220000	(((2chp_A:0.0673550000	2vzb_A:0.3912010000):0.1131240000	(((((1dps_A:0.0000010000	1jts_A:0.0000010000):0.0918792000	1o9r_A:0.2510510000):0.2024270000	1uvh_A:0.4202820000):0.0832174000	((2fzf_A:0.5517900000	1nfv_A:0.3011010000):0.1297420000	(((((((1bcf_A:0.0000010000	3e1q_A:0.0000010000):0.0548619000	(2fkz_A:0.0101570000	(1jgc_A:0.0918930000	((1lko_A:0.4270200000	3qhb_A:0.3939170000):0.1690510000	1yuz_A:0.5525100000):0.3452390000):0.0751116000):0.0170597000):0.1084680000	((1eum_A:0.0518010000	1krq_A:0.1199290000):0.0539555000	(2jd7_A:0.1032010000	1vlg_A:0.1315420000):0.0638753000):0.1138180000):0.0466574000	3e6s_A:0.1498030000):0.1054650000	((((1lb3_A:0.0123650000	2za7_A:0.0792260000):0.0563051000	1z6o_M:0.4870620000):0.0786753000	1bg7_A:0.0056590000):0.0780915000	1r03_A:0.0000030000):0.0998472000):0.1045460000	1z6o_A:0.2862230000):0.0505574000	(1otk_A:0.9450880000	(((((1oqu_A:0.1249230000	1r2f_A:0.0827020000):0.0304659000	1uzr_A:0.0233550000):0.3694730000	(1mxr_A:0.5638970000	((1jk0_A:0.4777640000	2uw2_A:0.0367230000):0.1035530000	1w68_A:0.0797220000):0.4268430000):0.0745191000):0.0932000000	(3ee4_A:0.7867010000	((2inc_B:0.7977990000	(1mty_D:0.5936900000	3dhg_A:0.6891800000):0.1578530000):0.1559270000	(2inp_C:0.7229280000	1mty_B:0.7916190000):0.1247300000):0.3266900000):0.0451604000):0.1755530000	(((2uw1_A:0.0000010000	2uw1_B:0.0000010000):0.0966329000	1afr_A:0.0596670000):0.6322180000	1za0_A:0.4585210000):0.1910810000):0.1299180000):0.2150540000):0.0603999000):0.2460810000):0.0937369000	(1tjo_A:0.0000020000	1tk6_A:0.0000010000):0.3112310000):0.0706424000):0.0615874000	(1ji4_A:0.1307380000	2fjc_A:0.2002380000):0.0000021536):0.0781379000):0.0263498000	1n1q_A:0.0865660000):0.0678689000	(1qgh_A:0.2047590000	2ux1_A:0.1633280000):0.1964280000);
(1ji5_A:0.0331290000	((1jig_A:0.0346130000	((((2chp_A:0.1433170000	(((((1bcf_A:0.0000010000	3e1q_A:0.0000010000):0.0000024670	(2fkz_A:0.0343680000	(1jgc_A:0.0406710000	(1lko_A:0.7584810000	(1yuz_A:0.8236410000	3qhb_A:0.6222640000):0.1089480000):0.2304020000):0.0619076000):0.0381620000):0.0484686000	(((((1lb3_A:0.0561220000	2za7_A:0.0670360000):0.0762346000	1bg7_A:0.0262420000):0.0596764000	1r03_A:0.0151120000):0.0995541000	3e6s_A:0.1625890000):0.0723626000	(1z6o_M:0.3645890000	((1eum_A:0.0557570000	1krq_A:0.1440840000):0.0660734000	(2jd7_A:0.0838540000	1vlg_A:0.1974750000):0.0859149000):0.0139489000):0.0921282000):0.1330360000):0.1103570000	1z6o_A:0.5059640000):0.0354234000	1nfv_A:0.2179390000):0.2279330000):0.0791993000	((((1dps_A:0.0000010000	1jts_A:0.0000010000):0.1614070000	1o9r_A:0.1558570000):0.2205370000	(1tjo_A:0.0000010000	1tk6_A:0.0000010000):0.2910340000):0.0688586000	(1uvh_A:0.4336080000	2fzf_A:0.9336450000):0.1065490000):0.0872102000):0.0359225000	(1ji4_A:0.1416580000	2fjc_A:0.1540590000):0.0644631000):0.0957488000	(2vzb_A:0.2818710000	(((((1otk_A:0.7375330000	1za0_A:0.6684510000):0.0225010000	((2uw1_A:0.0000010000	2uw1_B:0.0000010000):0.1015170000	1afr_A:0.0631010000):0.5041450000):0.0716228000	((((1oqu_A:0.1801810000	1uzr_A:0.0000020000):0.0449608000	1r2f_A:0.0712040000):0.4189370000	1mxr_A:0.3699560000):0.2341130000	(1jk0_A:0.4662430000	(2uw2_A:0.0939330000	1w68_A:0.0952900000):0.0856183000):0.2687960000):0.1645310000):0.0404103000	(2inc_B:1.0147570000	((2inp_C:0.7153070000	1mty_B:1.0178740000):0.1543630000	(1mty_D:0.6005920000	3dhg_A:0.6205590000):0.2808670000):0.2024610000):0.1580610000):0.1078750000	3ee4_A:0.5062670000):0.3064070000):0.0590094000):0.0407164000):0.0523741000	1n1q_A:0.1560700000):0.1001040000	(1qgh_A:0.1125370000	2ux1_A:0.3528920000):0.1764730000);
(1ji5_A:0.1393390000	(1jig_A:0.0295200000	((((2chp_A:0.2262690000	(2fzf_A:1.0620920000	2vzb_A:0.1414430000):0.0328322000):0.0861163000	(((((1bcf_A:0.0000010000	3e1q_A:0.0000010000):0.0469889000	(2fkz_A:0.0482550000	1jgc_A:0.0939710000):0.0467044000):0.1141690000	((1lko_A:0.7124880000	(1yuz_A:0.4761740000	3qhb_A:0.5641950000):0.1250190000):0.2064790000	(((((1lb3_A:0.0250660000	2za7_A:0.0956290000):0.0950503000	1bg7_A:0.0209520000):0.0289655000	1r03_A:0.0000020000):0.1710710000	3e6s_A:0.1039880000):0.1242290000	(((1z6o_A:0.3673050000	1z6o_M:0.3133350000):0.1168920000	(2jd7_A:0.0719700000	1vlg_A:0.1252990000):0.0442329000):0.0361386000	(1eum_A:0.0802030000	1krq_A:0.1432820000):0.0468273000):0.0331033000):0.0553005000):0.0885325000):0.0914818000	1nfv_A:0.3014280000):0.0723247000	((1otk_A:0.7117040000	(((2uw1_A:0.0000010000	2uw1_B:0.0000010000):0.1029750000	1afr_A:0.0640540000):0.5751810000	1za0_A:0.3734940000):0.1022190000):0.0866986000	((((((1oqu_A:0.0932720000	1uzr_A:0.0058360000):0.0603154000	1r2f_A:0.0446750000):0.2639280000	1mxr_A:0.5580060000):0.1261040000	((1jk0_A:0.4833790000	2uw2_A:0.0786180000):0.0439427000	1w68_A:0.0637910000):0.2960080000):0.1437880000	(2inc_B:0.4882760000	(2inp_C:0.7652350000	(1mty_B:0.6712180000	(1mty_D:0.8308310000	3dhg_A:0.4914480000):0.2192290000):0.1007680000):0.1834920000):0.4240000000):0.0214321000	3ee4_A:0.4920200000):0.1123800000):0.4070430000):0.1277410000):0.0641270000	((1qgh_A:0.2253280000	2ux1_A:0.1414220000):0.1822100000	(((1dps_A:0.0000010000	1jts_A:0.0000010000):0.1620770000	1o9r_A:0.0876000000):0.1273060000	(1tjo_A:0.0000010000	1tk6_A:0.0000010000):0.2950770000):0.1004210000):0.1167480000):0.0622065000	(1ji4_A:0.1782610000	(2fjc_A:0.0926560000	1uvh_A:0.4573370000):0.0895194000):0.0092194200):0.0835213000):0.0298466000	1n1q_A:0.1434430000);
(1ji5_A:0.1037010000	(1jig_A:0.0840480000	((2chp_A:0.1210860000	((((1dps_A:0.0000010000	1jts_A:0.0000010000):0.2008840000	1o9r_A:0.1239640000):0.2446570000	(1tjo_A:0.0000010000	1tk6_A:0.0000010000):0.3356590000):0.0587627000	1uvh_A:0.3740150000):0.1435070000):0.0334271000	((((1qgh_A:0.2370590000	2ux1_A:0.1653100000):0.2531150000	(2fzf_A:1.3238400000	((((((1bcf_A:0.0000010000	3e1q_A:0.0000010000):0.0633833000	(2fkz_A:0.0175320000	1jgc_A:0.1688740000):0.0000028461):0.0494609000	((1lko_A:0.4397890000	3qhb_A:0.5940210000):0.1823700000	1yuz_A:0.5713060000):0.4367660000):0.0442902000	((((1lb3_A:0.0325020000	2za7_A:0.0641690000):0.0804764000	(1bg7_A:0.0525440000	1r03_A:0.0388540000):0.0506107000):0.0031988600	(1z6o_A:0.4762990000	1z6o_M:0.4013130000):0.1425320000):0.1262940000	(1eum_A:0.0668910000	((1krq_A:0.1845670000	3e6s_A:0.1830550000):0.0719334000	(2jd7_A:0.0506780000	1vlg_A:0.1893000000):0.0776387000):0.0083284400):0.0286635000):0.1309170000):0.1209950000	1nfv_A:0.1645050000):0.2388770000	((((1otk_A:1.0661150000	(3ee4_A:0.5078390000	(2inc_B:0.6666960000	(2inp_C:0.5413640000	(1mty_B:0.7054880000	(1mty_D:0.6530820000	3dhg_A:0.6340700000):0.2147840000):0.0757216000):0.1525030000):0.2995350000):0.0485909000):0.0202002000	((((1oqu_A:0.1474000000	1r2f_A:0.0637850000):0.0246007000	1uzr_A:0.0166090000):0.4427940000	1mxr_A:0.5735410000):0.1520430000	((1jk0_A:0.4884900000	2uw2_A:0.0710410000):0.0596556000	1w68_A:0.0055510000):0.4517430000):0.1876900000):0.0476878000	1za0_A:0.7495680000):0.1626840000	((2uw1_A:0.0000010000	2uw1_B:0.0000010000):0.1600130000	1afr_A:0.0524720000):0.3883590000):0.2684490000):0.0746645000):0.0000028977):0.0000027017	2vzb_A:0.3627300000):0.0242441000	(1ji4_A:0.1679070000	2fjc_A:0.1796000000):0.0621253000):0.0058996500):0.0785469000):0.0351744000	1n1q_A:0.2128480000);
(1ji5_A:0.0774020000	((1jig_A:0.0430800000	((((2chp_A:0.0816270000	2vzb_A:0.5180660000):0.0331099000	((((1bcf_A:0.0000010000	3e1q_A:0.0000010000):0.0032481500	(2fkz_A:0.0324600000	(1jgc_A:0.0232790000	((1lko_A:0.3187560000	3qhb_A:0.4484180000):0.1812750000	1yuz_A:0.6513370000):0.5489240000):0.1178560000):0.0552765000):0.0978681000	(((((((1lb3_A:0.0115920000	2za7_A:0.0814650000):0.0539642000	1z6o_M:0.6534850000):0.0494875000	1bg7_A:0.0322850000):0.0922161000	1r03_A:0.0134730000):0.1195480000	3e6s_A:0.1912010000):0.1442460000	((1eum_A:0.0563840000	1krq_A:0.1948380000):0.0501519000	(2jd7_A:0.0665630000	1vlg_A:0.1948560000):0.0517642000):0.1155740000):0.0581930000	(1z6o_A:0.2934620000	((1otk_A:1.0281330000	(((2uw1_A:0.0000010000	2uw1_B:0.0000010000):0.0683959000	1afr_A:0.1002260000):0.6248330000	1za0_A:0.5684650000):0.1294620000):0.1016890000	((((((1oqu_A:0.0935750000	1r2f_A:0.0823090000):0.0220639000	1uzr_A:0.0118360000):0.4440880000	1mxr_A:0.5310830000):0.0810688000	((1jk0_A:0.6326410000	2uw2_A:0.0567560000):0.0723297000	1w68_A:0.0568140000):0.4150710000):0.1487490000	((2inc_B:0.6330130000	2inp_C:0.5816650000):0.1081280000	(1mty_B:0.7735640000	(1mty_D:0.6767490000	3dhg_A:0.5598670000):0.2389240000):0.2699190000):0.2704110000):0.1127510000	3ee4_A:0.5843680000):0.1513860000):0.4274880000):0.1580880000):0.1033110000):0.1718620000	1nfv_A:0.2779470000):0.2608620000):0.0781117000	((((1dps_A:0.0000010000	1jts_A:0.0000010000):0.1888880000	1o9r_A:0.0806590000):0.1499310000	(1tjo_A:0.0000020000	1tk6_A:0.0000010000):0.2651710000):0.0720359000	(1uvh_A:0.3740820000	2fzf_A:0.9201690000):0.1181240000):0.1201120000):0.0822266000	(1ji4_A:0.1979160000	2fjc_A:0.1262610000):0.0245627000):0.0511919000):0.0387926000	1n1q_A:0.0884030000):0.0120311000	(1qgh_A:0.2117900000	2ux1_A:0.2461160000):0.1545640000);
(1ji5_A:0.0321890000	(1jig_A:0.0280160000	(1n1q_A:0.1355900000	(((2chp_A:0.1022450000	2vzb_A:0.2456360000):0.1076810000	(2fjc_A:0.1670010000	(((((1dps_A:0.0000010000	1jts_A:0.0000010000):0.1067190000	1o9r_A:0.1820340000):0.1259280000	(1tjo_A:0.0000020000	1tk6_A:0.0000010000):0.4088270000):0.1016030000	1uvh_A:0.5210860000):0.0808128000	((2fzf_A:0.7331150000	1nfv_A:0.2667140000):0.0454914000	((((((1bcf_A:0.0000010000	3e1q_A:0.0000010000):0.0635440000	2fkz_A:0.0200540000):0.0310993000	(1jgc_A:0.0521620000	(1lko_A:0.7468160000	(1yuz_A:0.6891860000	3qhb_A:0.5914280000):0.0759664000):0.3410910000):0.0343340000):0.0877492000	(((((1lb3_A:0.0518270000	2za7_A:0.0403180000):0.0676264000	(1bg7_A:0.0717540000	1z6o_M:0.4954090000):0.0356751000):0.0686609000	1r03_A:0.0402350000):0.1227930000	3e6s_A:0.2298600000):0.0743557000	((1eum_A:0.0631140000	1krq_A:0.2426290000):0.0408497000	(2jd7_A:0.0571950000	1vlg_A:0.2461370000):0.0435995000):0.0451871000):0.1187000000):0.1233870000	1z6o_A:0.4754700000):0.0324112000	(1otk_A:0.8153560000	(((((((1oqu_A:0.1248100000	1r2f_A:0.0729760000):0.0143434000	1uzr_A:0.0174620000):0.2981740000	1mxr_A:0.6159010000):0.0873965000	((1jk0_A:0.5303740000	2uw2_A:0.0504320000):0.0501107000	1w68_A:0.0568910000):0.3721630000):0.1948170000	(2inc_B:0.9180350000	((2inp_C:0.6861430000	1mty_B:1.2858220000):0.0940796000	(1mty_D:0.6702460000	3dhg_A:0.7892450000):0.2504460000):0.2104700000):0.1253260000):0.0858592000	3ee4_A:0.5883640000):0.1188120000	(((2uw1_A:0.0000010000	2uw1_B:0.0000010000):0.1043690000	1afr_A:0.0477740000):0.5089740000	1za0_A:0.4128200000):0.1408460000):0.1269720000):0.2457050000):0.1297340000):0.2286280000):0.0000022778):0.0436372000):0.0106600000	1ji4_A:0.1974880000):0.0904806000):0.0038448600):0.1021040000	(1qgh_A:0.1844890000	2ux1_A:0.2715050000):0.1056600000);
(1ji5_A:0.1300580000	(1jig_A:0.0312200000	((((2chp_A:0.2280490000	((((1dps_A:0.0000010000	1jts_A:0.0000010000):0.1876970000	1o9r_A:0.0654150000):0.1659730000	(1tjo_A:0.0000010000	1tk6_A:0.0000010000):0.3350480000):0.1219130000	(1uvh_A:0.3528480000	2fzf_A:1.3347330000):0.2620360000):0.0595403000):0.0435991000	(((1qgh_A:0.2834790000	2ux1_A:0.2840320000):0.1355010000	(2vzb_A:0.4443160000	(1otk_A:0.8672420000	((((((1oqu_A:0.1071920000	1uzr_A:0.0347950000):0.0605444000	1r2f_A:0.0311660000):0.4744050000	(1mxr_A:0.5454070000	((1jk0_A:0.5154090000	2uw2_A:0.0926700000):0.0670652000	1w68_A:0.0469850000):0.5096440000):0.1506670000):0.2434150000	(((2inc_B:0.4739020000	1mty_B:1.0856570000):0.0959481000	2inp_C:0.5950250000):0.2054200000	(1mty_D:0.6328670000	3dhg_A:0.9055700000):0.1433540000):0.3629070000):0.1523970000	3ee4_A:0.6663090000):0.0665056000	(((2uw1_A:0.0000010000	2uw1_B:0.0000010000):0.0557351000	1afr_A:0.0775500000):0.4641100000	1za0_A:0.7509090000):0.2262740000):0.1682960000):0.3127100000):0.0738620000):0.0342376000	((((((1bcf_A:0.0000010000	3e1q_A:0.0000010000):0.1176620000	2fkz_A:0.0323240000):0.0596933000	1jgc_A:0.0994030000):0.1013150000	((((1lb3_A:0.0659810000	2za7_A:0.0577080000):0.0500844000	(1bg7_A:0.0650240000	(1r03_A:0.0040330000	3e6s_A:0.3933160000):0.0367196000):0.0794583000):0.0669114000	(1z6o_A:0.6207090000	1z6o_M:0.3786010000):0.1706010000):0.0532554000	((1eum_A:0.0741860000	1krq_A:0.1828730000):0.0769528000	(2jd7_A:0.0323480000	1vlg_A:0.2294860000):0.0718527000):0.0938285000):0.1863200000):0.0759428000	(1lko_A:0.4846020000	(1yuz_A:0.8553460000	3qhb_A:0.4049950000):0.1715070000):0.4038490000):0.0814270000	1nfv_A:0.3252500000):0.3161520000):0.0418367000):0.0492499000	2fjc_A:0.1734190000):0.0305484000	1ji4_A:0.1625530000):0.1039150000):0.0000022347	1n1q_A:0.1236120000);
(1ji5_A:0.0935470000	(1jig_A:0.0462550000	((2chp_A:0.1795720000	(1ji4_A:0.1323070000	(2fjc_A:0.1834160000	((((1dps_A:0.0000010000	1jts_A:0.0000010000):0.1651030000	1o9r_A:0.1449460000):0.1077110000	(1tjo_A:0.0000010000	1tk6_A:0.0000010000):0.2267060000):0.1089440000	1uvh_A:0.5083290000):0.0603208000):0.0270931000):0.0363923000):0.0326529000	((1qgh_A:0.1475360000	2ux1_A:0.2013470000):0.1689600000	((2fzf_A:0.8554980000	2vzb_A:0.0888020000):0.1320730000	(((((((1bcf_A:0.0000010000	3e1q_A:0.0000010000):0.0806566000	(1jgc_A:0.0510270000	((1lko_A:0.5065190000	1yuz_A:0.6963030000):0.1369900000	3qhb_A:0.4425520000):0.3987320000):0.0965373000):0.0000020038	2fkz_A:0.0216050000):0.0444801000	((((((((1lb3_A:0.0439270000	2za7_A:0.0970170000):0.0840798000	1bg7_A:0.0359430000):0.0200172000	1r03_A:0.0020370000):0.1749290000	3e6s_A:0.0764880000):0.1002260000	1krq_A:0.1665770000):0.0099244400	(2jd7_A:0.0242130000	1vlg_A:0.1721340000):0.0806998000):0.0358945000	1eum_A:0.0674090000):0.0482360000	1z6o_M:0.3834610000):0.0805172000):0.0671264000	1z6o_A:0.5440910000):0.0820910000	1nfv_A:0.1927410000):0.1518330000	(1otk_A:0.8099190000	((((((1oqu_A:0.1466650000	1r2f_A:0.0948700000):0.0289716000	1uzr_A:0.0037590000):0.5496500000	(1mxr_A:0.7577140000	((1jk0_A:0.5029490000	2uw2_A:0.0945710000):0.0726275000	1w68_A:0.0446550000):0.3555760000):0.0607280000):0.1885200000	(((2inc_B:0.4863830000	(1mty_D:0.4790660000	3dhg_A:0.6972320000):0.4645300000):0.0678599000	1mty_B:1.0305540000):0.0933376000	2inp_C:0.7792880000):0.3276240000):0.1311180000	(((2uw1_A:0.0000010000	2uw1_B:0.0000010000):0.0927808000	1afr_A:0.0671610000):0.4032500000	1za0_A:0.6525260000):0.1969350000):0.0729719000	3ee4_A:0.5519830000):0.1665720000):0.2055850000):0.1537530000):0.0000022057):0.0475917000):0.1212440000):0.0146869000	1n1q_A:0.1444950000);
(1ji5_A:0.0607310000	((1jig_A:0.0623220000	(((((2chp_A:0.0911160000	2vzb_A:0.4868370000):0.0934174000	(((2fzf_A:0.8884310000	(1nfv_A:0.4003650000	(((((1lb3_A:0.0719840000	2za7_A:0.0571860000):0.0237566000	(1bg7_A:0.0613880000	(1r03_A:0.0000020000	3e6s_A:0.3640200000):0.0632673000):0.1062870000):0.1292560000	1z6o_M:0.3865790000):0.0537167000	((1eum_A:0.0583380000	1krq_A:0.1343690000):0.0842827000	(2jd7_A:0.0580850000	1vlg_A:0.2010590000):0.0337049000):0.1023860000):0.0671683000	1z6o_A:0.5017040000):0.0903961000):0.0112903000):0.0780662000	((1bcf_A:0.0000010000	3e1q_A:0.0000010000):0.0858729000	(2fkz_A:0.0000020000	(1jgc_A:0.0742570000	((1lko_A:0.4617620000	1yuz_A:0.6869260000):0.2513630000	3qhb_A:0.3624400000):0.4731530000):0.0886426000):0.0338764000):0.1097730000):0.1962320000	(1otk_A:0.9353110000	(((((((1oqu_A:0.1384420000	1r2f_A:0.0582040000):0.0248980000	1uzr_A:0.0000020000):0.3429880000	1mxr_A:0.5485520000):0.1268410000	(1jk0_A:0.4165160000	(2uw2_A:0.1100780000	1w68_A:0.0607430000):0.0742458000):0.2672650000):0.1186090000	(2inc_B:0.6608790000	((2inp_C:0.6216770000	1mty_B:0.9149850000):0.1277870000	(1mty_D:0.8022480000	3dhg_A:0.5693860000):0.2233150000):0.1318180000):0.2682080000):0.1189480000	3ee4_A:0.5442800000):0.1443350000	(((2uw1_A:0.0000010000	2uw1_B:0.0000010000):0.0943410000	1afr_A:0.0625990000):0.4505160000	1za0_A:0.7092820000):0.2643770000):0.2013130000):0.3303840000):0.1164410000):0.0414214000	((((1dps_A:0.0000010000	1jts_A:0.0000010000):0.1154870000	1o9r_A:0.1681600000):0.1870470000	(1tjo_A:0.0000010000	1tk6_A:0.0000020000):0.3498230000):0.0877807000	1uvh_A:0.4881300000):0.0715530000):0.0358685000	2fjc_A:0.1562270000):0.0259409000	1ji4_A:0.1905920000):0.1054970000):0.0182619000	1n1q_A:0.1344020000):0.1027230000	(1qgh_A:0.0813300000	2ux1_A:0.3079700000):0.1501620000);
(1ji5_A:0.1110630000	1jig_A:0.0277390000	(1n1q_A:0.0681520000	(((((2chp_A:0.0766060000	2vzb_A:0.5266580000):0.0406234000	(((((((1bcf_A:0.0000010000	3e1q_A:0.0000010000):0.0454128000	(2fkz_A:0.0000020000	(1jgc_A:0.0770110000	((1lko_A:0.5037690000	1yuz_A:0.9831120000):0.1221980000	3qhb_A:0.4696430000):0.4285600000):0.0555544000):0.0131261000):0.1513490000	1z6o_M:0.4268560000):0.0479366000	(((((1lb3_A:0.0563060000	2za7_A:0.0507740000):0.0777068000	1bg7_A:0.0407470000):0.0868219000	1r03_A:0.0064300000):0.1032610000	3e6s_A:0.1550040000):0.0948190000	((1eum_A:0.0611050000	1krq_A:0.1502010000):0.0359581000	(2jd7_A:0.0709150000	1vlg_A:0.1302540000):0.0762867000):0.0787732000):0.1118640000):0.0722732000	1z6o_A:0.2986480000):0.1578580000	((1otk_A:0.7943830000	(2inc_B:0.6967720000	(2inp_C:0.7334830000	(1mty_B:0.6454420000	(1mty_D:0.8614960000	3dhg_A:0.5172290000):0.2711220000):0.1108820000):0.0779745000):0.2693600000):0.0746519000	(((((1oqu_A:0.1513920000	1r2f_A:0.0854140000):0.0247183000	1uzr_A:0.0000020000):0.4145790000	(1mxr_A:0.6383910000	((1jk0_A:0.5263150000	2uw2_A:0.0738430000):0.0584395000	1w68_A:0.0773900000):0.3626560000):0.0952965000):0.1536910000	3ee4_A:0.3810480000):0.1699370000	(((2uw1_A:0.0000010000	2uw1_B:0.0000010000):0.1153190000	1afr_A:0.0772570000):0.4432410000	1za0_A:0.6394110000):0.0840154000):0.1158890000):0.4296930000):0.0923757000	1nfv_A:0.2262600000):0.0862684000):0.0585283000	(((((1dps_A:0.0000010000	1jts_A:0.0000010000):0.2398990000	1o9r_A:0.1339700000):0.0531089000	(1tjo_A:0.0000010000	1tk6_A:0.0000010000):0.3249650000):0.0951019000	2fzf_A:0.9336340000):0.0253344000	1uvh_A:0.3839040000):0.1188550000):0.0806435000	(1qgh_A:0.2196510000	2ux1_A:0.1756430000):0.1372250000):0.0496093000	(1ji4_A:0.1201520000	2fjc_A:0.1123840000):0.0000020281):0.0944917000):0.0554787000);
(1ji5_A:0.0916200000	(1jig_A:0.0638570000	(1n1q_A:0.1326530000	(((((2chp_A:0.1129950000	(((((1bcf_A:0.0000010000	3e1q_A:0.0000010000):0.0862682000	2fkz_A:0.0000020000):0.0106700000	(1jgc_A:0.1273420000	((1lko_A:0.2375850000	1yuz_A:0.9870000000):0.2934430000	3qhb_A:0.6515390000):0.3663670000):0.0582815000):0.0867273000	((((((1lb3_A:0.0222910000	2za7_A:0.0532010000):0.0355619000	1z6o_M:0.5061190000):0.0812684000	1bg7_A:0.0218040000):0.0905558000	1r03_A:0.0283600000):0.0988706000	(((1eum_A:0.0829120000	1krq_A:0.1338930000):0.0505908000	(2jd7_A:0.1335380000	1vlg_A:0.1922990000):0.0574010000):0.0963539000	3e6s_A:0.1314070000):0.0946750000):0.1416420000	(1z6o_A:0.3723700000	((1otk_A:1.1207500000	(((2uw1_A:0.0000010000	2uw1_B:0.0000010000):0.1059730000	1afr_A:0.0960970000):0.5403070000	1za0_A:0.5287940000):0.1660780000):0.0743095000	((((((1oqu_A:0.1535480000	1r2f_A:0.0838090000):0.0217206000	1uzr_A:0.0150400000):0.3989260000	1mxr_A:0.6691730000):0.0825893000	((1jk0_A:0.5890670000	2uw2_A:0.0995660000):0.0479285000	1w68_A:0.0533650000):0.4215760000):0.1779230000	3ee4_A:0.7845710000):0.0954634000	(2inc_B:0.4819580000	(2inp_C:0.6066830000	(1mty_B:0.9971480000	(1mty_D:0.8553670000	3dhg_A:0.6761840000):0.2834240000):0.1016250000):0.1541060000):0.4433510000):0.1077540000):0.4564120000):0.1262560000):0.0755289000):0.1723090000	1nfv_A:0.1695440000):0.3027390000):0.0000023188	2vzb_A:0.5113550000):0.1158470000	((((1dps_A:0.0000010000	1jts_A:0.0000010000):0.2256360000	1o9r_A:0.2238580000):0.1686220000	(1uvh_A:0.3375720000	2fzf_A:1.0280860000):0.1305580000):0.0675916000	(1tjo_A:0.0000020000	1tk6_A:0.0000010000):0.4989020000):0.1437020000):0.0693232000	2fjc_A:0.1608000000):0.0373895000	1ji4_A:0.1829760000):0.0652928000):0.0661599000):0.1203350000	(1qgh_A:0.1544350000	2ux1_A:0.3150670000):0.2536890000);
(1ji5_A:0.0701950000	(1jig_A:0.0000020000	(((2chp_A:0.1907860000	(((((1dps_A:0.0000010000	1jts_A:0.0000010000):0.2366030000	1o9r_A:0.1272210000):0.1298940000	(1tjo_A:0.0000010000	1tk6_A:0.0000010000):0.3514280000):0.0608099000	1uvh_A:0.4379580000):0.0634458000	((2fzf_A:1.0476120000	(((((1bcf_A:0.0000010000	3e1q_A:0.0000010000):0.0143696000	(2fkz_A:0.0352130000	1jgc_A:0.1257850000):0.0085457900):0.1210870000	(1lko_A:0.3699240000	(1yuz_A:0.5823360000	3qhb_A:0.5659710000):0.0752814000):0.3941850000):0.0825815000	((((((((1lb3_A:0.0606960000	2za7_A:0.0643180000):0.1069370000	1bg7_A:0.0552030000):0.0814950000	1r03_A:0.0000020000):0.1330390000	3e6s_A:0.1999670000):0.1037210000	1krq_A:0.1483900000):0.0555507000	(2jd7_A:0.0696380000	1vlg_A:0.1325600000):0.0711366000):0.0353880000	1eum_A:0.0798430000):0.0725056000	(1z6o_A:0.3409070000	1z6o_M:0.3667010000):0.1970410000):0.0790405000):0.1421460000	1nfv_A:0.2003730000):0.1695910000):0.0748183000	(((1otk_A:1.0182960000	(((2uw1_A:0.0000010000	2uw1_B:0.0000010000):0.1284290000	1afr_A:0.0901700000):0.5228410000	1za0_A:0.5988430000):0.0828606000):0.1573040000	(((((1oqu_A:0.1316040000	1r2f_A:0.0901880000):0.0306990000	1uzr_A:0.0000030000):0.5905590000	1mxr_A:0.4650040000):0.1130020000	((1jk0_A:0.5386010000	2uw2_A:0.1182830000):0.0647628000	1w68_A:0.0276950000):0.3476400000):0.2230360000	(2inc_B:0.7318060000	((2inp_C:0.5996970000	1mty_B:0.6874930000):0.0804084000	(1mty_D:0.9761140000	3dhg_A:0.4059460000):0.2916980000):0.1090170000):0.3934370000):0.1278490000):0.1429190000	3ee4_A:0.5860850000):0.3562910000):0.0318445000):0.0175138000):0.0725174000	(((1qgh_A:0.1852860000	2ux1_A:0.1463630000):0.2774890000	2fjc_A:0.0663390000):0.0389533000	1ji4_A:0.2231540000):0.0764423000):0.0842297000	2vzb_A:0.3903210000):0.0774250000):0.0371421000	1n1q_A:0.1359110000);
(1ji5_A:0.1051920000	1jig_A:0.0435790000	(1n1q_A:0.1069220000	(((((2chp_A:0.1878200000	(2fzf_A:1.2857820000	2vzb_A:0.1595450000):0.2025100000):0.0905277000	((((((1bcf_A:0.0000010000	3e1q_A:0.0000010000):0.0580016000	(2fkz_A:0.0676220000	1jgc_A:0.1219420000):0.0282808000):0.0362875000	(((((1lb3_A:0.0510440000	2za7_A:0.0555600000):0.0930424000	1bg7_A:0.0519000000):0.0402888000	1r03_A:0.0000020000):0.1169310000	3e6s_A:0.1868130000):0.0890308000	(((1z6o_A:0.6510840000	1z6o_M:0.3012070000):0.1860880000	(2jd7_A:0.0677130000	1vlg_A:0.1834690000):0.0362460000):0.0574407000	(1eum_A:0.0818980000	1krq_A:0.1498750000):0.0378853000):0.0569833000):0.1222220000):0.1135480000	(1lko_A:0.6971840000	(1yuz_A:0.6852400000	3qhb_A:0.4336760000):0.1642710000):0.2809100000):0.1206380000	((1otk_A:0.8053380000	(((2uw1_A:0.0000010000	2uw1_B:0.0000010000):0.1319940000	1afr_A:0.0509180000):0.4401930000	1za0_A:0.4127470000):0.2338240000):0.0418419000	(((((1oqu_A:0.0924780000	1r2f_A:0.0782480000):0.0350424000	1uzr_A:0.0143800000):0.4508420000	(1mxr_A:0.4866130000	((1jk0_A:0.4945950000	2uw2_A:0.0770900000):0.0964969000	1w68_A:0.0284160000):0.4090370000):0.2133180000):0.1400850000	3ee4_A:0.5069410000):0.1015680000	(2inc_B:0.6007750000	(2inp_C:0.6645930000	(1mty_B:0.7779170000	(1mty_D:0.5367150000	3dhg_A:0.7505590000):0.2482400000):0.2358560000):0.0650280000):0.4744060000):0.1159940000):0.5207960000):0.0865667000	1nfv_A:0.2730180000):0.0887326000):0.1496920000	((1qgh_A:0.1785510000	2ux1_A:0.1781990000):0.1632240000	((1dps_A:0.0000010000	1jts_A:0.0000010000):0.1232470000	(1o9r_A:0.1575670000	(1tjo_A:0.0000010000	1tk6_A:0.0000010000):0.3904200000):0.0684786000):0.2323610000):0.0235138000):0.0000022607	(2fjc_A:0.0995020000	1uvh_A:0.4054910000):0.0527542000):0.0404670000	1ji4_A:0.1833550000):0.0664354000):0.0276509000);
(1ji5_A:0.0604690000	(1jig_A:0.0404540000	(1n1q_A:0.0640970000	((((2chp_A:0.1124840000	(((2fzf_A:0.7650320000	((((((1bcf_A:0.0000010000	3e1q_A:0.0000010000):0.0529103000	2fkz_A:0.0000020000):0.0330392000	1jgc_A:0.1453950000):0.0972532000	(1lko_A:0.5147110000	(1yuz_A:0.8211410000	3qhb_A:0.3303310000):0.1075310000):0.2970930000):0.0601727000	(((1lb3_A:0.0362630000	2za7_A:0.0558180000):0.0097740000	(1bg7_A:0.0548450000	(1r03_A:0.0033420000	3e6s_A:0.3240990000):0.0339097000):0.0605690000):0.1428620000	(((1z6o_M:0.2483040000	2jd7_A:0.1116210000):0.0108196000	1vlg_A:0.1582950000):0.0295487000	(1eum_A:0.0198330000	1krq_A:0.1952770000):0.0610626000):0.0415723000):0.0814327000):0.1024660000	(1z6o_A:0.3953380000	(1otk_A:0.6527690000	(((((((1oqu_A:0.0933960000	1r2f_A:0.0880400000):0.0381178000	1uzr_A:0.0000020000):0.4905350000	((1jk0_A:0.4590000000	2uw2_A:0.1058330000):0.0430702000	1w68_A:0.0142030000):0.4443860000):0.0677061000	1mxr_A:0.5376310000):0.2374130000	(((2uw1_A:0.0000010000	2uw1_B:0.0000010000):0.1217350000	1afr_A:0.0633390000):0.5170890000	1za0_A:0.6244040000):0.1749520000):0.0396599000	3ee4_A:0.5791720000):0.1164410000	(2inc_B:0.5171090000	(2inp_C:0.5723470000	(1mty_B:0.8525640000	(1mty_D:0.5105820000	3dhg_A:0.6053710000):0.3043140000):0.0000026018):0.2070150000):0.2314170000):0.0798225000):0.3261200000):0.0721645000):0.1067510000):0.0625400000	1nfv_A:0.1770580000):0.1921770000	2vzb_A:0.6067390000):0.0948688000):0.0383659000	((((1dps_A:0.0000010000	1jts_A:0.0000010000):0.2032140000	1o9r_A:0.1173380000):0.1076640000	(1tjo_A:0.0000010000	1tk6_A:0.0000020000):0.2574000000):0.1446680000	1uvh_A:0.5270600000):0.0164240000):0.0642959000	2fjc_A:0.1280640000):0.0326461000	1ji4_A:0.1002000000):0.0964367000):0.0342975000):0.1189370000	(1qgh_A:0.1617230000	2ux1_A:0.1736120000):0.2110690000);
(1ji5_A:0.2181240000	1jig_A:0.0124250000	(1n1q_A:0.0874650000	(((2chp_A:0.1695090000	(((2fzf_A:0.9423610000	1nfv_A:0.3862740000):0.1001800000	((((((1bcf_A:0.0000010000	3e1q_A:0.0000010000):0.0464245000	2fkz_A:0.0290520000):0.0377951000	(1jgc_A:0.0683650000	((1lko_A:0.4078790000	1yuz_A:0.7115500000):0.1734810000	3qhb_A:0.4560930000):0.5955760000):0.0572892000):0.1074780000	(((((1lb3_A:0.0208880000	2za7_A:0.0756620000):0.0767731000	1bg7_A:0.0230740000):0.0683437000	1r03_A:0.0159320000):0.1368380000	3e6s_A:0.1827500000):0.0507485000	((1z6o_M:0.3561730000	(2jd7_A:0.0739360000	1vlg_A:0.1824480000):0.0328854000):0.0199919000	(1eum_A:0.0554250000	1krq_A:0.1419750000):0.0673124000):0.1228670000):0.1829290000):0.0986720000	1z6o_A:0.4402170000):0.0714527000	(1otk_A:0.8636780000	(((((((1oqu_A:0.1054620000	1uzr_A:0.0216880000):0.0682422000	1r2f_A:0.0277170000):0.3916160000	1mxr_A:0.6709120000):0.2161570000	((1jk0_A:0.5296470000	2uw2_A:0.0888440000):0.0513251000	1w68_A:0.0864380000):0.4985330000):0.1500920000	(2inc_B:0.5855300000	(2inp_C:0.7597230000	(1mty_B:1.2803260000	(1mty_D:0.6313170000	3dhg_A:0.5381080000):0.2158400000):0.0977025000):0.1925620000):0.3298560000):0.2054210000	(((2uw1_A:0.0000010000	2uw1_B:0.0000010000):0.1511860000	1afr_A:0.0529280000):0.5346720000	1za0_A:0.4608060000):0.1650460000):0.0734144000	3ee4_A:0.6939170000):0.1165170000):0.3664060000):0.0448443000):0.1424380000	2vzb_A:0.4690160000):0.0656095000):0.0086432400	(((1qgh_A:0.3623700000	2ux1_A:0.0659300000):0.2249640000	(((1dps_A:0.0000010000	1jts_A:0.0000010000):0.2592090000	1o9r_A:0.1636450000):0.0897076000	(1tjo_A:0.0000010000	1tk6_A:0.0000010000):0.3721410000):0.0802221000):0.0603647000	(2fjc_A:0.0868760000	1uvh_A:0.5597320000):0.0765881000):0.0401025000):0.0493251000	1ji4_A:0.2106100000):0.0610342000):0.0250269000);
(1ji5_A:0.1847030000	((1jig_A:0.0000020000	1n1q_A:0.1657980000):0.0276873000	(((2chp_A:0.2535570000	(((((1dps_A:0.0000010000	1jts_A:0.0000010000):0.1850220000	1o9r_A:0.2052560000):0.1416550000	(1tjo_A:0.0000010000	1tk6_A:0.0000010000):0.4282150000):0.1050320000	1uvh_A:0.4539870000):0.0320821000	(((2fzf_A:1.0640180000	1nfv_A:0.1835340000):0.2351190000	(((1bcf_A:0.0000010000	3e1q_A:0.0000010000):0.0659721000	(2fkz_A:0.0082630000	(1jgc_A:0.0413760000	(1lko_A:0.8991270000	(1yuz_A:0.8050490000	3qhb_A:0.4284100000):0.1413690000):0.4653940000):0.0516939000):0.0221398000):0.1209190000	(((((1lb3_A:0.0162340000	2za7_A:0.0589380000):0.0573603000	1bg7_A:0.0751240000):0.0445422000	1r03_A:0.0000020000):0.0814028000	3e6s_A:0.2160640000):0.1668600000	(1z6o_M:0.5240970000	((1eum_A:0.1062290000	(2jd7_A:0.0318250000	1vlg_A:0.1927890000):0.0470411000):0.0376333000	1krq_A:0.0902450000):0.0279093000):0.0685811000):0.1010230000):0.0939050000):0.1566780000	(1z6o_A:0.4175870000	(1otk_A:1.1396380000	((((((1oqu_A:0.1190630000	1r2f_A:0.1306370000):0.0396954000	1uzr_A:0.0000020000):0.3447900000	(1mxr_A:0.7229630000	((1jk0_A:0.6010160000	2uw2_A:0.0900780000):0.0552637000	1w68_A:0.0385340000):0.3609110000):0.0734423000):0.1541510000	(2inc_B:0.4859990000	(2inp_C:0.4496800000	(1mty_B:0.8482130000	(1mty_D:0.8664430000	3dhg_A:0.6828620000):0.4310240000):0.2575290000):0.1240660000):0.4558930000):0.0922984000	3ee4_A:0.4753820000):0.2260090000	(((2uw1_A:0.0000010000	2uw1_B:0.0000010000):0.1382320000	1afr_A:0.0771170000):0.5772920000	1za0_A:0.5356220000):0.2463940000):0.0869731000):0.3273150000):0.0467896000):0.2978740000):0.0214086000):0.0773366000	(1ji4_A:0.2060900000	2fjc_A:0.2139890000):0.0745654000):0.1438200000	2vzb_A:0.5558270000):0.0462159000):0.0454596000	(1qgh_A:0.2276080000	2ux1_A:0.1342470000):0.3212660000);
(1ji5_A:0.0156050000	(1jig_A:0.0310790000	(1n1q_A:0.0521770000	(((((2chp_A:0.0963640000	2vzb_A:0.4578720000):0.0885536000	((((1dps_A:0.0000010000	1jts_A:0.0000010000):0.1318880000	1o9r_A:0.2027510000):0.1715340000	(1tjo_A:0.0000010000	1tk6_A:0.0000020000):0.3133260000):0.0962838000	1uvh_A:0.5634760000):0.0910465000):0.0228414000	(((2fzf_A:1.1393840000	1nfv_A:0.3477320000):0.0822552000	((((1bcf_A:0.0000010000	3e1q_A:0.0000010000):0.1299420000	2fkz_A:0.0299950000):0.0108274000	(1jgc_A:0.1008120000	((1lko_A:0.5700690000	3qhb_A:0.4930360000):0.2189080000	1yuz_A:0.8299540000):0.4756160000):0.1209500000):0.1222260000	(((((1lb3_A:0.1046280000	2za7_A:0.0159090000):0.0341872000	(1bg7_A:0.0296970000	(1r03_A:0.0000030000	3e6s_A:0.2632510000):0.0881590000):0.1231920000):0.1088900000	1z6o_M:0.3146970000):0.0685581000	((1eum_A:0.0527290000	1krq_A:0.1648580000):0.1669710000	(2jd7_A:0.0945270000	1vlg_A:0.1738360000):0.0608952000):0.0900140000):0.0806230000	1z6o_A:0.5845800000):0.1367350000):0.0940603000):0.1634510000	((1otk_A:1.1246770000	(((2uw1_A:0.0000010000	2uw1_B:0.0000010000):0.1199520000	1afr_A:0.0598560000):0.4282550000	1za0_A:0.7440850000):0.2009140000):0.0855111000	(((((1oqu_A:0.1625870000	1r2f_A:0.1055700000):0.0152035000	1uzr_A:0.0037100000):0.3379340000	1mxr_A:0.6309810000):0.1942490000	((1jk0_A:0.4562700000	(2uw2_A:0.0624790000	1w68_A:0.1024290000):0.0610499000):0.2854230000	(2inc_B:0.6399080000	((2inp_C:0.7813230000	1mty_B:1.0485880000):0.2159190000	(1mty_D:0.6929490000	3dhg_A:0.6080690000):0.2661630000):0.2932240000):0.2262600000):0.2373460000):0.1283580000	3ee4_A:0.4434200000):0.1283810000):0.4531620000):0.2451680000):0.0895479000	2fjc_A:0.1608250000):0.0752249000	1ji4_A:0.1205270000):0.0909434000):0.0820995000):0.1455740000	(1qgh_A:0.1096760000	2ux1_A:0.1934600000):0.2446140000);
(1ji5_A:0.0927250000	((1jig_A:0.0274580000	(((2chp_A:0.0872330000	2vzb_A:0.5074150000):0.1174820000	(((((1dps_A:0.0000020000	1jts_A:0.0000010000):0.1353650000	1o9r_A:0.1535770000):0.1889080000	(1tjo_A:0.0000010000	1tk6_A:0.0000010000):0.2215730000):0.0849768000	1uvh_A:0.2614570000):0.0566716000	(((((((2fzf_A:1.0905920000	1z6o_M:0.3532260000):0.1097240000	((1eum_A:0.0780750000	1krq_A:0.1214500000):0.0828902000	(2jd7_A:0.0573360000	1vlg_A:0.1616770000):0.0000020400):0.0986440000):0.0874572000	((((1lb3_A:0.0368960000	2za7_A:0.0654640000):0.1031680000	1bg7_A:0.0661530000):0.0576968000	1r03_A:0.0037080000):0.0791200000	3e6s_A:0.2051940000):0.1515680000):0.0718145000	((1bcf_A:0.0000010000	3e1q_A:0.0000010000):0.0578175000	(2fkz_A:0.0094410000	(1jgc_A:0.0660550000	((1lko_A:0.5340820000	1yuz_A:0.5774970000):0.1776040000	3qhb_A:0.3347970000):0.2670460000):0.0389518000):0.0119646000):0.1227630000):0.0508701000	1nfv_A:0.4567740000):0.0272750000	1z6o_A:0.3846990000):0.1075090000	(1otk_A:0.8374690000	((((((1oqu_A:0.0847480000	1r2f_A:0.0901180000):0.0565947000	1uzr_A:0.0000460000):0.4904580000	(1mxr_A:0.5513110000	((1jk0_A:0.5408310000	2uw2_A:0.1314800000):0.0405988000	1w68_A:0.0878740000):0.3176760000):0.1638330000):0.1152280000	(3ee4_A:0.5187880000	((2inc_B:0.6108720000	(1mty_D:0.7261400000	3dhg_A:0.4529740000):0.3026920000):0.0643896000	(2inp_C:0.5796970000	1mty_B:0.8057610000):0.0852207000):0.2735300000):0.0449214000):0.2256560000	1za0_A:0.5755190000):0.1161790000	((2uw1_A:0.0000010000	2uw1_B:0.0000010000):0.0827940000	1afr_A:0.0857410000):0.6146160000):0.1805950000):0.2514100000):0.2726060000):0.0319914000):0.0354271000	(1ji4_A:0.1881590000	2fjc_A:0.1797940000):0.0155709000):0.0477351000):0.0114357000	1n1q_A:0.1934090000):0.0361170000	(1qgh_A:0.1746760000	2ux1_A:0.1604950000):0.1125880000);
(1ji5_A:0.1206130000	1jig_A:0.0653520000	(1n1q_A:0.0937260000	((((2chp_A:0.1391040000	2vzb_A:0.5560770000):0.0439872000	(((((1dps_A:0.0000010000	1jts_A:0.0000010000):0.2046650000	1o9r_A:0.1999500000):0.0794719000	(1tjo_A:0.0000010000	1tk6_A:0.0000010000):0.2672020000):0.1759450000	1uvh_A:0.4579640000):0.0579456000	((2fzf_A:1.3972040000	(((((1bcf_A:0.0000010000	3e1q_A:0.0000010000):0.0575391000	2fkz_A:0.0261300000):0.0054174400	1jgc_A:0.1063390000):0.1474490000	((1lko_A:0.9990770000	(1yuz_A:0.9671590000	3qhb_A:0.4070470000):0.1856570000):0.3468750000	(((((((((1lb3_A:0.0253630000	2za7_A:0.1017730000):0.0872686000	1bg7_A:0.0329200000):0.0150872000	1r03_A:0.0025300000):0.1664820000	3e6s_A:0.1171450000):0.2050440000	1krq_A:0.1628580000):0.0125159000	1vlg_A:0.2190640000):0.0409243000	2jd7_A:0.1024730000):0.0828317000	1eum_A:0.0732940000):0.0393538000	1z6o_M:0.3472390000):0.0602885000):0.0000024861):0.0918426000	1nfv_A:0.3880740000):0.0365962000):0.0828974000	(1z6o_A:0.4998110000	(1otk_A:0.6751370000	(((((((1oqu_A:0.1655230000	1r2f_A:0.0816420000):0.0312204000	1uzr_A:0.0288800000):0.5155910000	1mxr_A:0.4796260000):0.1862660000	((1jk0_A:0.4981850000	2uw2_A:0.0612550000):0.0632087000	1w68_A:0.0538790000):0.4203460000):0.1497910000	3ee4_A:0.6313330000):0.1487400000	(((2uw1_A:0.0000010000	2uw1_B:0.0000010000):0.1447790000	1afr_A:0.0302880000):0.6499160000	1za0_A:0.5655200000):0.2372750000):0.1015930000	((((2inc_B:0.8338630000	3dhg_A:0.6179630000):0.1350450000	1mty_D:0.7083550000):0.2248780000	2inp_C:0.6726620000):0.0542210000	1mty_B:1.1695570000):0.1625030000):0.2843330000):0.1696970000):0.1399140000):0.2610030000):0.0387952000):0.0357239000	(1ji4_A:0.1525510000	2fjc_A:0.1972880000):0.0712982000):0.1189630000	(1qgh_A:0.1768010000	2ux1_A:0.1765230000):0.3324910000):0.0456708000):0.0087704900);
(1ji5_A:0.0902420000	(1jig_A:0.0119880000	(1n1q_A:0.1156250000	((((2chp_A:0.1060910000	2vzb_A:0.4640670000):0.0414272000	((2fzf_A:1.1923620000	1nfv_A:0.1587160000):0.0713549000	((((1bcf_A:0.0000020000	3e1q_A:0.0000020000):0.0606359000	2fkz_A:0.0160880000):0.0302866000	(1jgc_A:0.0000020000	((1lko_A:0.5971410000	1yuz_A:0.6808710000):0.0713403000	3qhb_A:0.5083300000):0.5295310000):0.0551696000):0.0761502000	(((((((1lb3_A:0.0306980000	2za7_A:0.0336980000):0.0722148000	1z6o_M:0.4987870000):0.0597388000	1bg7_A:0.0095540000):0.0927787000	1r03_A:0.0000020000):0.1381250000	3e6s_A:0.1980130000):0.0987206000	(((1eum_A:0.0785070000	1krq_A:0.1189300000):0.0453663000	2jd7_A:0.1137820000):0.1048240000	1vlg_A:0.0973960000):0.0718245000):0.0173746000	(1z6o_A:0.4941230000	(1otk_A:0.6279400000	((((((1oqu_A:0.1356990000	1uzr_A:0.0293410000):0.0713105000	1r2f_A:0.0746530000):0.3933550000	1mxr_A:0.4837810000):0.1527010000	(((1jk0_A:0.5800000000	2uw2_A:0.0707290000):0.0603570000	1w68_A:0.0735390000):0.2631430000	(2inc_B:0.5760040000	((2inp_C:0.3700320000	1mty_B:0.9236220000):0.1003020000	(1mty_D:0.5509470000	3dhg_A:0.7844990000):0.3439630000):0.1871740000):0.3841050000):0.1504160000):0.1820250000	3ee4_A:0.4558350000):0.2473720000	(((2uw1_A:0.0000010000	2uw1_B:0.0000010000):0.1384150000	1afr_A:0.0450560000):0.6496950000	1za0_A:0.6067790000):0.0000021113):0.1336450000):0.5090830000):0.0385623000):0.1374930000):0.2437870000):0.1969400000):0.0570733000	((((1dps_A:0.0000010000	1jts_A:0.0000010000):0.1551590000	1o9r_A:0.0819350000):0.0743751000	(1tjo_A:0.0000020000	1tk6_A:0.0000010000):0.3710230000):0.1060790000	1uvh_A:0.4223570000):0.0832207000):0.0622041000	(1ji4_A:0.2046440000	2fjc_A:0.0953590000):0.0367574000):0.0801481000):0.0076197900):0.0853226000	(1qgh_A:0.1653690000	2ux1_A:0.1924400000):0.2020500000);
(1ji5_A:0.0908860000	((1jig_A:0.0526520000	(((((2chp_A:0.1214990000	2vzb_A:0.4949280000):0.1747540000	((((1dps_A:0.0000010000	1jts_A:0.0000010000):0.2807730000	1o9r_A:0.1678200000):0.1095410000	(1tjo_A:0.0000010000	1tk6_A:0.0000010000):0.3988440000):0.1013880000	(1uvh_A:0.4971560000	2fzf_A:0.8124930000):0.0853535000):0.1134960000):0.0157789000	(((((((1bcf_A:0.0000010000	3e1q_A:0.0000010000):0.0738291000	2fkz_A:0.0478560000):0.0552781000	(1jgc_A:0.0000020000	((1lko_A:0.6342990000	3qhb_A:0.2563700000):0.3263760000	1yuz_A:0.6495170000):0.3841680000):0.0996604000):0.0454910000	(((((1lb3_A:0.0479070000	2za7_A:0.0852870000):0.0978116000	1bg7_A:0.0812230000):0.0984969000	1r03_A:0.0126990000):0.1946260000	3e6s_A:0.2114950000):0.0398286000	((1z6o_M:0.5644700000	(2jd7_A:0.0364920000	1vlg_A:0.2958340000):0.0172051000):0.0203934000	(1eum_A:0.0545430000	1krq_A:0.1903310000):0.0393106000):0.1672220000):0.0813263000):0.1518160000	1nfv_A:0.3637670000):0.0448388000	1z6o_A:0.7344380000):0.0266886000	(1otk_A:0.7673310000	(((((((1oqu_A:0.1569810000	1uzr_A:0.0104770000):0.0524359000	1r2f_A:0.0272380000):0.3261100000	1mxr_A:0.5901490000):0.0808697000	((1jk0_A:0.6001960000	2uw2_A:0.0519130000):0.0610922000	1w68_A:0.0640250000):0.4411470000):0.2723460000	3ee4_A:0.4995620000):0.1719190000	(((2uw1_A:0.0000010000	2uw1_B:0.0000010000):0.0997960000	1afr_A:0.0426170000):0.4811730000	1za0_A:0.7570660000):0.1361440000):0.0800662000	(((2inc_B:0.6488980000	(1mty_D:0.6499760000	3dhg_A:0.6293800000):0.3282380000):0.0838119000	1mty_B:1.1032070000):0.0092053200	2inp_C:0.8988210000):0.2219980000):0.1662770000):0.3312510000):0.2135260000):0.0423524000	2fjc_A:0.1905210000):0.0966594000	1ji4_A:0.1867900000):0.0637174000):0.0278268000	1n1q_A:0.1430250000):0.0783589000	(1qgh_A:0.2094450000	2ux1_A:0.2612210000):0.1865510000);
(1ji5_A:0.0000030000	((1jig_A:0.0347440000	((((2chp_A:0.0519180000	2vzb_A:0.5321320000):0.1650280000	((2ux1_A:0.2509920000	(((1dps_A:0.0000010000	1jts_A:0.0000010000):0.2800920000	1o9r_A:0.1105310000):0.1442030000	(1tjo_A:0.0000020000	1tk6_A:0.0000020000):0.4064890000):0.0653949000):0.1026230000	(((1uvh_A:0.1879130000	2fzf_A:1.2388560000):0.0677019000	1nfv_A:0.3767620000):0.0820352000	(((((1bcf_A:0.0000010000	3e1q_A:0.0000010000):0.0362180000	(2fkz_A:0.0164300000	(1jgc_A:0.0953440000	(1lko_A:0.3696870000	(1yuz_A:0.7030050000	3qhb_A:0.5250650000):0.2245920000):0.4177990000):0.0720575000):0.0239951000):0.2446710000	((((((1lb3_A:0.0314380000	2za7_A:0.0751630000):0.1126960000	1z6o_M:0.4276580000):0.0511955000	1bg7_A:0.0333360000):0.1036620000	1r03_A:0.0181810000):0.1065230000	3e6s_A:0.1606790000):0.1165140000	((1eum_A:0.0547070000	1krq_A:0.1738560000):0.0225187000	(2jd7_A:0.1016270000	1vlg_A:0.1076280000):0.1231400000):0.0746061000):0.0345511000):0.1982160000	1z6o_A:0.5188760000):0.1582750000	(1otk_A:0.8687680000	(((((((1oqu_A:0.1223930000	1r2f_A:0.0986360000):0.0289441000	1uzr_A:0.0040930000):0.4656510000	1mxr_A:0.4899260000):0.0595872000	((1jk0_A:0.5671640000	2uw2_A:0.0472540000):0.0932749000	1w68_A:0.0401140000):0.3839650000):0.1476260000	(2inc_B:0.6704630000	(2inp_C:0.6817010000	(1mty_B:0.8475000000	(1mty_D:0.6332420000	3dhg_A:0.5894630000):0.3042490000):0.1113620000):0.1077230000):0.2686260000):0.1218730000	3ee4_A:0.6086590000):0.1020700000	(((2uw1_A:0.0000010000	2uw1_B:0.0000010000):0.0882125000	1afr_A:0.0591530000):0.5455450000	1za0_A:0.6088800000):0.0933706000):0.1555620000):0.2850070000):0.1486130000):0.0377399000):0.0532410000):0.0823413000	2fjc_A:0.0718920000):0.0210193000	1ji4_A:0.1975030000):0.0991369000):0.0710461000	1n1q_A:0.1145960000):0.1398500000	1qgh_A:0.2700000000);
(1ji5_A:0.2205480000	(1jig_A:0.0082830000	(1n1q_A:0.0397490000	1ji4_A:0.3437050000):0.1771890000):0.0319246000	(((((2chp_A:0.1533740000	(2fzf_A:1.3947880000	((((((1bcf_A:0.0000010000	3e1q_A:0.0000010000):0.0560456000	2fkz_A:0.0197080000):0.0116000000	1jgc_A:0.0836410000):0.0885374000	(1nfv_A:0.3461190000	(1lko_A:0.3242930000	(1yuz_A:0.7147140000	3qhb_A:0.3928810000):0.1092760000):0.4388780000):0.0549333000):0.1197560000	((((((1lb3_A:0.0891650000	2za7_A:0.0309810000):0.0724504000	1bg7_A:0.0745610000):0.0722715000	1r03_A:0.0224780000):0.0805815000	3e6s_A:0.2437620000):0.1398230000	(((1eum_A:0.0567140000	1krq_A:0.1229880000):0.0847842000	2jd7_A:0.0797910000):0.0926135000	1vlg_A:0.1203520000):0.1082540000):0.0370664000	1z6o_A:0.4974630000):0.0331583000):0.0965170000	1z6o_M:0.3978590000):0.0948353000):0.1628010000):0.0424901000	(2fjc_A:0.1151600000	1uvh_A:0.6555290000):0.0356134000):0.0110794000	(1qgh_A:0.2909960000	2ux1_A:0.1211390000):0.1753720000):0.0380908000	(((1dps_A:0.0000010000	1jts_A:0.0000010000):0.2122570000	1o9r_A:0.1959260000):0.0782725000	(1tjo_A:0.0000010000	1tk6_A:0.0000010000):0.6183010000):0.0713510000):0.0398467000	(2vzb_A:0.4016690000	(1otk_A:1.3050440000	((((((1oqu_A:0.1260000000	1uzr_A:0.0150080000):0.0459442000	1r2f_A:0.0496470000):0.2471030000	(1mxr_A:0.7673230000	((1jk0_A:0.5679190000	2uw2_A:0.0706670000):0.0642749000	1w68_A:0.0791250000):0.3471230000):0.0911403000):0.1523370000	(2inc_B:0.6928860000	((2inp_C:0.6128830000	1mty_B:0.9333270000):0.0643002000	(1mty_D:0.7140090000	3dhg_A:0.6461850000):0.2812170000):0.1894950000):0.2834440000):0.0755100000	3ee4_A:0.5244250000):0.1294690000	(((2uw1_A:0.0000010000	2uw1_B:0.0000010000):0.1060700000	1afr_A:0.0906910000):0.4862240000	1za0_A:0.5516710000):0.1434010000):0.1464090000):0.2781470000):0.0652446000):0.0251721000);
(1ji5_A:0.2598710000	1jig_A:0.0441960000	(1n1q_A:0.1365930000	((((2chp_A:0.1300430000	(2vzb_A:0.3793370000	((((((1bcf_A:0.0000010000	3e1q_A:0.0000010000):0.0981277000	2fkz_A:0.0231890000):0.0164208000	1jgc_A:0.1389470000):0.1223150000	((((1lko_A:0.3779700000	1yuz_A:0.7988160000):0.3498410000	3qhb_A:0.2911830000):0.3420000000	((((((1lb3_A:0.0392840000	2za7_A:0.0930650000):0.0869782000	1z6o_M:0.5101350000):0.0070076200	(1bg7_A:0.0362900000	1r03_A:0.0594570000):0.0571166000):0.0900148000	3e6s_A:0.2204200000):0.0752103000	(1eum_A:0.1036080000	1krq_A:0.2954700000):0.0712037000):0.0000023126	(2jd7_A:0.1277470000	1vlg_A:0.1411630000):0.0717209000):0.0794614000):0.0478409000	1z6o_A:0.5458560000):0.0576429000):0.1459480000	1nfv_A:0.2628170000):0.1416830000	((1otk_A:1.0244570000	(((2uw1_A:0.0000010000	2uw1_B:0.0000010000):0.0792190000	1afr_A:0.0904500000):0.4275080000	1za0_A:0.6290990000):0.2089430000):0.1132630000	((((((1oqu_A:0.1271130000	1r2f_A:0.0709780000):0.0201456000	1uzr_A:0.0056570000):0.5851710000	1mxr_A:0.5518670000):0.0870406000	((1jk0_A:0.6388360000	2uw2_A:0.1064730000):0.0440851000	1w68_A:0.0217960000):0.3717510000):0.1640360000	(2inc_B:0.5252830000	(2inp_C:0.6547310000	(1mty_B:0.8566440000	(1mty_D:0.8142120000	3dhg_A:0.8010390000):0.3013940000):0.0918703000):0.0961018000):0.4098020000):0.1491070000	3ee4_A:0.5725470000):0.0627236000):0.5189500000):0.0726989000):0.0749749000):0.0846023000	((1qgh_A:0.3177110000	2ux1_A:0.1304540000):0.1570760000	(((((1dps_A:0.0000010000	1jts_A:0.0000010000):0.3878410000	1o9r_A:0.1062720000):0.0869614000	(1tjo_A:0.0000010000	1tk6_A:0.0000010000):0.3128880000):0.0738522000	2fzf_A:1.3548470000):0.0335862000	1uvh_A:0.4053110000):0.1302620000):0.0015282800):0.0516556000	2fjc_A:0.1850010000):0.0285720000	1ji4_A:0.2065500000):0.0264562000):0.0313557000);
(1ji5_A:0.0184340000	((1jig_A:0.0212030000	((((2chp_A:0.0623010000	2vzb_A:0.4693280000):0.0767605000	((2ux1_A:0.2390300000	(2fzf_A:0.9585700000	(((((((1bcf_A:0.0000010000	3e1q_A:0.0000010000):0.0993553000	2fkz_A:0.0152050000):0.0084745300	(1jgc_A:0.0114230000	(1lko_A:0.4479600000	(1yuz_A:0.6523800000	3qhb_A:0.3444880000):0.1005040000):0.3498310000):0.1047040000):0.0832826000	((((1lb3_A:0.0245420000	2za7_A:0.0123260000):0.0337086000	(1bg7_A:0.0118700000	1r03_A:0.0425380000):0.0406540000):0.0844794000	1z6o_M:0.4914980000):0.0878887000	(((1eum_A:0.0326170000	(1krq_A:0.0325540000	3e6s_A:0.2195600000):0.0576218000):0.0549039000	2jd7_A:0.0665160000):0.0186624000	1vlg_A:0.1114480000):0.0735215000):0.0541896000):0.0662536000	1nfv_A:0.3780010000):0.0959664000	1z6o_A:0.4134910000):0.1138770000	(1otk_A:0.6069940000	((((((1oqu_A:0.0917200000	1uzr_A:0.0114260000):0.0632224000	1r2f_A:0.0262450000):0.2769160000	(1mxr_A:0.5227040000	((1jk0_A:0.4447280000	2uw2_A:0.0596820000):0.0627291000	1w68_A:0.0383910000):0.4796300000):0.0723727000):0.1551690000	3ee4_A:0.5001610000):0.0830107000	(((2inc_B:0.5741660000	(1mty_D:0.5868730000	3dhg_A:0.6641510000):0.2438960000):0.1309980000	1mty_B:0.9398690000):0.0370197000	2inp_C:0.6702850000):0.2766040000):0.1680140000	(((2uw1_A:0.0000010000	2uw1_B:0.0000010000):0.1121710000	1afr_A:0.0276690000):0.4418580000	1za0_A:0.4995090000):0.2036310000):0.1330190000):0.2519310000):0.0793828000):0.1023980000):0.0294801000	((((1dps_A:0.0000010000	1jts_A:0.0000010000):0.1760140000	1o9r_A:0.1717290000):0.1234340000	(1tjo_A:0.0000020000	1tk6_A:0.0000010000):0.4010890000):0.0705868000	1uvh_A:0.4722130000):0.0534734000):0.0511896000):0.0107865000	2fjc_A:0.1715520000):0.0382053000	1ji4_A:0.1647540000):0.1336790000):0.0466392000	1n1q_A:0.1269760000):0.1040590000	1qgh_A:0.3096750000);
(1ji5_A:0.0670970000	((1jig_A:0.0245910000	((((2chp_A:0.0432570000	2vzb_A:0.4621760000):0.1129430000	((((1dps_A:0.0000020000	1jts_A:0.0000010000):0.2586280000	1o9r_A:0.0807830000):0.1387990000	(1tjo_A:0.0000010000	1tk6_A:0.0000010000):0.2607880000):0.1608080000	1uvh_A:0.5558790000):0.0596867000):0.0309629000	((((((2fzf_A:1.1283700000	1z6o_M:0.2749430000):0.0657192000	((((1lb3_A:0.0154020000	2za7_A:0.0788270000):0.0881287000	1bg7_A:0.0405340000):0.0392909000	1r03_A:0.0056430000):0.0607928000	3e6s_A:0.2514940000):0.0897877000):0.0816519000	((1eum_A:0.0753650000	1krq_A:0.1319300000):0.0345070000	(2jd7_A:0.0677920000	1vlg_A:0.2208490000):0.0475343000):0.0224809000):0.1056260000	((1bcf_A:0.0000010000	3e1q_A:0.0000010000):0.0407452000	(2fkz_A:0.0435790000	(1jgc_A:0.0095040000	((1lko_A:0.4196080000	3qhb_A:0.4034390000):0.1615410000	1yuz_A:0.7461930000):0.2600620000):0.0535973000):0.0193028000):0.1534400000):0.1281630000	(1z6o_A:0.3875160000	(1otk_A:0.8105820000	((((((1oqu_A:0.0909890000	1r2f_A:0.1524600000):0.0299986000	1uzr_A:0.0192290000):0.5119260000	1mxr_A:0.5020110000):0.1077980000	((1jk0_A:0.6106660000	2uw2_A:0.0751610000):0.0802310000	1w68_A:0.0296330000):0.4190600000):0.2033990000	((2inc_B:0.7232380000	2inp_C:0.6181820000):0.1515520000	((1mty_B:0.7305880000	3dhg_A:0.7122570000):0.1003920000	1mty_D:0.5294440000):0.3548190000):0.1940800000):0.0948427000	((3ee4_A:0.5885930000	((2uw1_A:0.0000010000	2uw1_B:0.0000010000):0.1012470000	1afr_A:0.0585330000):0.6418170000):0.1581180000	1za0_A:0.5698310000):0.0766476000):0.2150150000):0.2461280000):0.0324179000):0.1219750000	1nfv_A:0.3799560000):0.2105270000):0.0856305000	(1ji4_A:0.1307750000	2fjc_A:0.1468390000):0.0313839000):0.0941109000):0.0290918000	1n1q_A:0.0817980000):0.0361533000	(1qgh_A:0.2599380000	2ux1_A:0.2377860000):0.1534680000);
(1ji5_A:0.1948260000	1jig_A:0.0258680000	(1n1q_A:0.0968610000	((((((2chp_A:0.0572810000	2vzb_A:0.4169280000):0.0818929000	((2fzf_A:1.1382840000	1nfv_A:0.2293300000):0.1446320000	((((((1bcf_A:0.0000010000	3e1q_A:0.0000010000):0.0609461000	(2fkz_A:0.0382360000	1jgc_A:0.0964070000):0.0521739000):0.0540076000	(((((1lb3_A:0.0362850000	2za7_A:0.0950880000):0.1491180000	1bg7_A:0.0498730000):0.0369053000	1r03_A:0.0050220000):0.1133030000	3e6s_A:0.2133510000):0.1066750000	((1z6o_M:0.3653310000	(2jd7_A:0.0550780000	1vlg_A:0.1354600000):0.0607355000):0.0416160000	(1eum_A:0.0970300000	1krq_A:0.1554470000):0.0000021706):0.0834650000):0.0797845000):0.0376945000	((1lko_A:0.3728560000	1yuz_A:0.7464100000):0.1698810000	3qhb_A:0.3440680000):0.2739070000):0.0976548000	1z6o_A:0.5427730000):0.0524235000	(1otk_A:0.9227070000	(((((((1oqu_A:0.0967840000	1uzr_A:0.0467340000):0.1052640000	1r2f_A:0.0000030000):0.4918530000	1mxr_A:0.5566220000):0.0443791000	(1jk0_A:0.3462320000	(2uw2_A:0.0537960000	1w68_A:0.1017110000):0.1547380000):0.3549250000):0.1951970000	((2inc_B:0.4398440000	(2inp_C:0.6319170000	1mty_B:0.9195350000):0.1187930000):0.1275160000	(1mty_D:0.7702820000	3dhg_A:0.5958370000):0.3886390000):0.3578300000):0.1907480000	(((2uw1_A:0.0000010000	2uw1_B:0.0000010000):0.0994230000	1afr_A:0.0549560000):0.6182030000	1za0_A:0.4391100000):0.1723790000):0.0624708000	3ee4_A:0.5028220000):0.1346620000):0.3016110000):0.0438770000):0.0708555000):0.0807536000	((((1dps_A:0.0000020000	1jts_A:0.0000020000):0.1837890000	1o9r_A:0.1545770000):0.1557920000	1uvh_A:0.4496120000):0.1045880000	(1tjo_A:0.0000010000	1tk6_A:0.0000010000):0.2265860000):0.1272070000):0.1095540000	(1qgh_A:0.2289240000	2ux1_A:0.1769940000):0.1271280000):0.0546763000	2fjc_A:0.1597580000):0.0359941000	1ji4_A:0.1126920000):0.0409360000):0.0437502000);
(1ji5_A:0.0589850000	(1jig_A:0.0484580000	(1n1q_A:0.1710340000	(((2chp_A:0.1203930000	(((((1dps_A:0.0000010000	1jts_A:0.0000010000):0.1267870000	1o9r_A:0.2724590000):0.1402570000	1uvh_A:0.3613420000):0.0794803000	(1tjo_A:0.0000010000	1tk6_A:0.0000010000):0.4137540000):0.0717182000	(((2fzf_A:1.1732230000	(1otk_A:0.6469230000	((((1oqu_A:0.1101390000	1r2f_A:0.0670290000):0.0344209000	1uzr_A:0.0201320000):0.4240490000	3ee4_A:0.5667090000):0.1194230000	(1mxr_A:0.5660510000	((((1jk0_A:0.5177660000	2uw2_A:0.0638230000):0.0719053000	1w68_A:0.0326250000):0.3025260000	(2inc_B:0.5910540000	(2inp_C:0.6055950000	(1mty_B:0.8475080000	(1mty_D:0.5770490000	3dhg_A:0.7470970000):0.2176950000):0.1260650000):0.1029170000):0.2949310000):0.0627965000	(((2uw1_A:0.0000010000	2uw1_B:0.0000010000):0.1184770000	1afr_A:0.0992620000):0.3539280000	1za0_A:0.6131240000):0.2162750000):0.0807751000):0.0980936000):0.1393770000):0.1336230000):0.0020301400	(((((((((1bcf_A:0.0000010000	3e1q_A:0.0000010000):0.0686152000	2fkz_A:0.0332640000):0.0000020044	(1jgc_A:0.0606770000	((1lko_A:0.2434650000	1yuz_A:0.5413220000):0.2289960000	3qhb_A:0.2862030000):0.4486180000):0.1378890000):0.1290080000	(1eum_A:0.0447250000	1krq_A:0.1327060000):0.0867941000):0.0426412000	(2jd7_A:0.1184130000	1vlg_A:0.1827170000):0.0122376000):0.1309860000	1z6o_M:0.5412490000):0.0761812000	((((1lb3_A:0.0546460000	2za7_A:0.0466370000):0.1164390000	1bg7_A:0.0470270000):0.0763242000	1r03_A:0.0155370000):0.0474909000	3e6s_A:0.2426440000):0.0587013000):0.1883530000	1z6o_A:0.4865440000):0.0000023225	1nfv_A:0.3288100000):0.0684830000):0.0997993000	2vzb_A:0.4417360000):0.1362970000):0.0000027290):0.0471388000	2fjc_A:0.2026200000):0.0143194000	1ji4_A:0.2065640000):0.0994427000):0.0214734000):0.0777787000	(1qgh_A:0.1908500000	2ux1_A:0.1628260000):0.2199970000);
(1ji5_A:0.1226320000	((1jig_A:0.0352400000	((((2chp_A:0.0251080000	2vzb_A:0.5345220000):0.0704401000	((2fzf_A:1.1832600000	1nfv_A:0.1709560000):0.1278490000	((((((1bcf_A:0.0000010000	3e1q_A:0.0000010000):0.0776761000	(1jgc_A:0.0609910000	(1lko_A:0.4109540000	(1yuz_A:0.7961960000	3qhb_A:0.4290880000):0.1067100000):0.3680670000):0.1269410000):0.0000020463	2fkz_A:0.0000020000):0.0804630000	(((((1lb3_A:0.0394040000	2za7_A:0.0794790000):0.0262867000	(1bg7_A:0.0440840000	(1r03_A:0.0054100000	3e6s_A:0.2499920000):0.0519260000):0.1101210000):0.0835403000	1z6o_M:0.3611340000):0.1040350000	(1eum_A:0.0936840000	1krq_A:0.1313980000):0.0990312000):0.0198032000	(2jd7_A:0.0981530000	1vlg_A:0.2040570000):0.0295814000):0.1405920000):0.1604730000	1z6o_A:0.3550310000):0.0533149000	(1otk_A:0.9022060000	((((((1oqu_A:0.1182820000	1r2f_A:0.0961350000):0.0447611000	1uzr_A:0.0127510000):0.3722330000	1mxr_A:0.7218450000):0.1845420000	((1jk0_A:0.4974670000	(2uw2_A:0.0616180000	1w68_A:0.1175870000):0.1577020000):0.2182040000	(2inc_B:0.6443330000	((2inp_C:0.5057450000	1mty_B:0.9482760000):0.1239910000	(1mty_D:0.8071070000	3dhg_A:0.6301940000):0.4001090000):0.1331020000):0.3065150000):0.1400390000):0.1360040000	3ee4_A:0.6363090000):0.1761560000	(((2uw1_A:0.0000010000	2uw1_B:0.0000010000):0.0603314000	1afr_A:0.0470550000):0.6581020000	1za0_A:0.6035460000):0.1412860000):0.2556130000):0.2771410000):0.1265240000):0.2926530000):0.0337237000	((((1dps_A:0.0000010000	1jts_A:0.0000010000):0.1640810000	1o9r_A:0.1142110000):0.1367200000	(1tjo_A:0.0000020000	1tk6_A:0.0000010000):0.2442220000):0.1339660000	1uvh_A:0.5016050000):0.1073250000):0.0639854000	(1ji4_A:0.1088200000	2fjc_A:0.2245910000):0.0334396000):0.0897523000):0.0177268000	1n1q_A:0.1445390000):0.0521139000	(1qgh_A:0.1617770000	2ux1_A:0.1490690000):0.2202220000);
(1ji5_A:0.0710100000	(1jig_A:0.0597500000	(1n1q_A:0.0866610000	(((((2chp_A:0.0571510000	2vzb_A:0.5367840000):0.0980609000	((2fzf_A:1.0919560000	1nfv_A:0.2143730000):0.1032260000	((((((1bcf_A:0.0000010000	3e1q_A:0.0000010000):0.0520321000	2fkz_A:0.0349210000):0.0063781300	(1jgc_A:0.0724110000	((1lko_A:0.3289460000	1yuz_A:0.7812210000):0.3051210000	3qhb_A:0.6910740000):0.2903020000):0.0235184000):0.0319556000	(((((1lb3_A:0.0373660000	2za7_A:0.0458470000):0.0916490000	1bg7_A:0.0331480000):0.1017200000	1r03_A:0.0000030000):0.1400390000	3e6s_A:0.2417840000):0.0535637000	((1z6o_M:0.4738600000	(2jd7_A:0.0177290000	1vlg_A:0.3217060000):0.0453629000):0.0261750000	(1eum_A:0.0792500000	1krq_A:0.1824460000):0.0374716000):0.1542870000):0.1634080000):0.1961330000	1z6o_A:0.4378400000):0.1049760000	(1otk_A:1.0635530000	(((((((1oqu_A:0.1035850000	1uzr_A:0.0288640000):0.1037130000	1r2f_A:0.0081590000):0.6035850000	1mxr_A:0.5015750000):0.1545190000	((1jk0_A:0.5756450000	2uw2_A:0.0802580000):0.0904317000	1w68_A:0.0604760000):0.2208750000):0.3018290000	((2inc_B:0.6767440000	2inp_C:0.5611630000):0.1743540000	(1mty_B:0.9783570000	(1mty_D:0.6547180000	3dhg_A:0.7923590000):0.1710810000):0.1281720000):0.3776890000):0.1394550000	(((2uw1_A:0.0000010000	2uw1_B:0.0000010000):0.0917277000	1afr_A:0.0688880000):0.5790740000	1za0_A:0.5123340000):0.0973518000):0.0693269000	3ee4_A:0.6157720000):0.1781930000):0.2605830000):0.0443239000):0.1887650000):0.0588955000	((((1dps_A:0.0000010000	1jts_A:0.0000010000):0.1825840000	1o9r_A:0.2064170000):0.1405440000	(1tjo_A:0.0000010000	1tk6_A:0.0000010000):0.3778020000):0.0810060000	1uvh_A:0.5216870000):0.0691615000):0.1348460000	2fjc_A:0.1924880000):0.0426160000	1ji4_A:0.2356810000):0.0412737000):0.0292798000):0.1108900000	(1qgh_A:0.1543010000	2ux1_A:0.2230380000):0.1668090000);
(1ji5_A:0.1518900000	(1jig_A:0.0440030000	(((2chp_A:0.1240080000	((((1dps_A:0.0000010000	1jts_A:0.0000010000):0.0563489000	1o9r_A:0.1797930000):0.0971981000	1uvh_A:0.5726690000):0.1160450000	(1tjo_A:0.0000010000	1tk6_A:0.0000010000):0.2876130000):0.1618950000):0.0417621000	(1ji4_A:0.1630110000	2fjc_A:0.1996440000):0.0993545000):0.0130337000	((1qgh_A:0.1774330000	2ux1_A:0.1992710000):0.1766460000	((2fzf_A:0.8753910000	(((((1bcf_A:0.0000010000	3e1q_A:0.0000010000):0.0307811000	(2fkz_A:0.0082330000	1jgc_A:0.0769810000):0.0080304600):0.0714508000	((((((((1lb3_A:0.0256860000	2za7_A:0.0652700000):0.0922302000	1bg7_A:0.0397720000):0.0396636000	1r03_A:0.0000020000):0.1573160000	3e6s_A:0.1368190000):0.0998714000	1krq_A:0.1248000000):0.0688089000	(2jd7_A:0.0553690000	1vlg_A:0.1947820000):0.0279200000):0.0167221000	(1z6o_A:0.4504120000	1z6o_M:0.3479260000):0.1551150000):0.0186055000	1eum_A:0.0376880000):0.1684550000):0.0019792300	1nfv_A:0.2351770000):0.0891258000	((1lko_A:0.4753960000	1yuz_A:0.4294550000):0.3067330000	3qhb_A:0.5546820000):0.1588180000):0.1324980000):0.0580530000	(2vzb_A:0.3459320000	(((1otk_A:0.9004800000	(1mxr_A:0.6024910000	(((1jk0_A:0.4840730000	2uw2_A:0.0612790000):0.0769582000	1w68_A:0.0505500000):0.2903730000	(2inc_B:0.4706520000	((2inp_C:0.5784700000	1mty_B:0.9901180000):0.1949640000	(1mty_D:0.7790400000	3dhg_A:0.8336290000):0.2475400000):0.2045360000):0.4123510000):0.0589571000):0.1058060000):0.0727657000	(((1oqu_A:0.1446480000	1uzr_A:0.0427310000):0.0801800000	1r2f_A:0.0247300000):0.5584940000	3ee4_A:0.5186240000):0.0961078000):0.1665070000	(((2uw1_A:0.0000010000	2uw1_B:0.0000010000):0.0885932000	1afr_A:0.0678280000):0.3616730000	1za0_A:0.5554100000):0.2371200000):0.3301940000):0.0808378000):0.0776508000):0.0562299000):0.0567093000):0.0089159500	1n1q_A:0.1159480000);
(1ji5_A:0.0163600000	(1jig_A:0.0412840000	(1n1q_A:0.1469590000	((((2chp_A:0.1530010000	((((1dps_A:0.0000010000	1jts_A:0.0000010000):0.1026370000	1o9r_A:0.1331540000):0.1598160000	(1tjo_A:0.0000020000	1tk6_A:0.0000010000):0.3539110000):0.2168420000	1uvh_A:0.3848140000):0.1094670000):0.0358035000	((((2fzf_A:0.7411860000	1nfv_A:0.2218240000):0.1808710000	((((1bcf_A:0.0000020000	3e1q_A:0.0000020000):0.0098574100	(2fkz_A:0.0107180000	(1jgc_A:0.1175130000	(1lko_A:0.4867710000	(1yuz_A:0.9398930000	3qhb_A:0.3836120000):0.0869125000):0.4879120000):0.0427600000):0.0508783000):0.1015310000	((((((1lb3_A:0.0195830000	2za7_A:0.0906400000):0.0757442000	1z6o_M:0.5957910000):0.0616317000	1bg7_A:0.0268520000):0.0687320000	1r03_A:0.0292820000):0.1202080000	3e6s_A:0.1032530000):0.1586270000	((1eum_A:0.0456930000	1krq_A:0.1327930000):0.0343068000	(2jd7_A:0.0523720000	1vlg_A:0.1677630000):0.0897067000):0.1160930000):0.0500375000):0.0536831000	1z6o_A:0.5593860000):0.1428810000):0.0000023856	((1otk_A:1.2416120000	(((2uw1_A:0.0000010000	2uw1_B:0.0000010000):0.1158770000	1afr_A:0.0458270000):0.6287870000	1za0_A:0.6575090000):0.0765119000):0.0696039000	(((((1oqu_A:0.1427780000	1r2f_A:0.0974700000):0.0155887000	1uzr_A:0.0050880000):0.2001940000	(1mxr_A:0.5234890000	((1jk0_A:0.6108600000	2uw2_A:0.0813380000):0.0454038000	1w68_A:0.0403210000):0.4839830000):0.1371980000):0.2969730000	3ee4_A:0.5518150000):0.0680693000	(2inc_B:0.8145190000	((2inp_C:0.5739610000	1mty_B:0.9195520000):0.0356784000	(1mty_D:0.5718770000	3dhg_A:0.6979000000):0.2432230000):0.1275980000):0.3741930000):0.1283440000):0.4488220000):0.0965302000	2vzb_A:0.4219030000):0.1371620000):0.0409090000	2fjc_A:0.1688190000):0.0109310000	1ji4_A:0.1617660000):0.0971097000):0.0248348000):0.1067530000	(1qgh_A:0.0529240000	2ux1_A:0.2564270000):0.1839100000);
(1ji5_A:0.0343030000	(1jig_A:0.0428330000	(1n1q_A:0.1200590000	((((2chp_A:0.0748910000	2vzb_A:0.3501720000):0.1355190000	((2fzf_A:0.9914960000	1nfv_A:0.3617110000):0.1634500000	(((((1bcf_A:0.0000020000	3e1q_A:0.0000020000):0.0828675000	(2fkz_A:0.0384850000	(1jgc_A:0.0514760000	(1lko_A:0.5210610000	(1yuz_A:0.7161750000	3qhb_A:0.5892370000):0.1355540000):0.3297110000):0.1060150000):0.0186855000):0.1581300000	((((((1lb3_A:0.0281120000	2za7_A:0.0691420000):0.0802214000	1z6o_M:0.3527940000):0.0746473000	1bg7_A:0.0220670000):0.0951087000	1r03_A:0.0093040000):0.0803594000	3e6s_A:0.1762020000):0.1006650000	((1eum_A:0.1152500000	1krq_A:0.1606590000):0.1050960000	(2jd7_A:0.1121360000	1vlg_A:0.1130350000):0.0298332000):0.1340560000):0.0870946000):0.1383700000	1z6o_A:0.3640470000):0.0754159000	(1otk_A:0.9897910000	(((((((1oqu_A:0.1305880000	1uzr_A:0.0313500000):0.1006270000	1r2f_A:0.0053920000):0.5813150000	1mxr_A:0.6544710000):0.1588690000	((1jk0_A:0.5537760000	2uw2_A:0.0528510000):0.0503822000	1w68_A:0.0704960000):0.3584480000):0.1764490000	3ee4_A:0.8122690000):0.1090290000	(2inc_B:0.9864300000	(2inp_C:0.7005890000	(1mty_B:0.8317000000	(1mty_D:0.5821050000	3dhg_A:0.5918280000):0.3852840000):0.1048740000):0.2460850000):0.3751710000):0.1017730000	(((2uw1_A:0.0000010000	2uw1_B:0.0000010000):0.1186080000	1afr_A:0.0916350000):0.6788920000	1za0_A:0.5925570000):0.1708170000):0.2485420000):0.2567040000):0.0664825000):0.1905160000):0.0423092000	((((1dps_A:0.0000010000	1jts_A:0.0000010000):0.2547680000	1o9r_A:0.2397260000):0.0966309000	1uvh_A:0.3840610000):0.0591782000	(1tjo_A:0.0000020000	1tk6_A:0.0000020000):0.3702640000):0.1354740000):0.0646216000	(1ji4_A:0.0808430000	2fjc_A:0.1052030000):0.0363951000):0.1059950000):0.0502227000):0.0544648000	(1qgh_A:0.1956100000	2ux1_A:0.2031130000):0.2096480000);
(1ji5_A:0.0000020000	((1jig_A:0.0493850000	(((((2chp_A:0.1401160000	2vzb_A:0.3819470000):0.0834305000	((((1dps_A:0.0000010000	1jts_A:0.0000010000):0.1482720000	1o9r_A:0.1767380000):0.1039350000	(1tjo_A:0.0000020000	1tk6_A:0.0000010000):0.2582030000):0.0925773000	1uvh_A:0.5315880000):0.0929685000):0.0526814000	((2fzf_A:0.9733270000	1z6o_A:0.5660890000):0.0528859000	((((((1bcf_A:0.0000020000	3e1q_A:0.0000020000):0.0538563000	2fkz_A:0.0172450000):0.0307774000	1jgc_A:0.0709300000):0.0000023072	((1lko_A:0.7128630000	(1yuz_A:0.6642530000	3qhb_A:0.4996590000):0.1349360000):0.2463910000	((((((1lb3_A:0.0241050000	2za7_A:0.1301160000):0.1060350000	1z6o_M:0.4493390000):0.0531069000	1bg7_A:0.0331060000):0.0840837000	1r03_A:0.0063610000):0.0783882000	3e6s_A:0.1469600000):0.0690072000	((1eum_A:0.0612250000	1krq_A:0.1707770000):0.0385303000	(2jd7_A:0.0926850000	1vlg_A:0.1269770000):0.0324030000):0.1081640000):0.0503928000):0.1220450000):0.0883362000	1nfv_A:0.2679440000):0.0869420000	(1otk_A:0.9316510000	((((((1oqu_A:0.1308700000	1r2f_A:0.0867760000):0.0297518000	1uzr_A:0.0024520000):0.4866130000	(1mxr_A:0.4554560000	((1jk0_A:0.5009920000	2uw2_A:0.0936260000):0.0324635000	1w68_A:0.0530020000):0.3864460000):0.1362790000):0.1746850000	(((2inc_B:0.6616620000	2inp_C:0.6094490000):0.1603230000	1mty_B:0.9455560000):0.1413000000	(1mty_D:0.7582260000	3dhg_A:0.5687620000):0.2463820000):0.2823730000):0.0535013000	(((2uw1_A:0.0000010000	2uw1_B:0.0000010000):0.1436280000	1afr_A:0.0381040000):0.5342190000	1za0_A:0.4762860000):0.1595500000):0.0330128000	3ee4_A:0.4887660000):0.0532148000):0.1818730000):0.0085621900):0.1725370000):0.0508156000	2fjc_A:0.1727520000):0.0224925000	1ji4_A:0.1878440000):0.0901248000):0.0329169000	1n1q_A:0.1762780000):0.1406370000	(1qgh_A:0.2065150000	2ux1_A:0.3163110000):0.1680010000);
(1ji5_A:0.1240450000	((1jig_A:0.0153780000	(1n1q_A:0.0660920000	1ji4_A:0.1419750000):0.0302002000):0.0176473000	((2chp_A:0.1428510000	2vzb_A:0.4980410000):0.0882431000	(2fjc_A:0.2371090000	(((((1dps_A:0.0000010000	1jts_A:0.0000010000):0.2901880000	1o9r_A:0.1789960000):0.0958604000	(1tjo_A:0.0000010000	1tk6_A:0.0000010000):0.2703330000):0.0499120000	1uvh_A:0.6168330000):0.1472220000	((2fzf_A:1.2841810000	1nfv_A:0.3585930000):0.0946939000	(((((1bcf_A:0.0000010000	3e1q_A:0.0000010000):0.0450758000	(2fkz_A:0.0405650000	(1jgc_A:0.0673490000	((1lko_A:0.5856110000	3qhb_A:0.4586540000):0.1702040000	1yuz_A:0.6209820000):0.2766120000):0.0730063000):0.0041611200):0.2092570000	(((((1lb3_A:0.0235430000	2za7_A:0.0569230000):0.0720999000	1bg7_A:0.0283540000):0.0415617000	1r03_A:0.0029190000):0.1384750000	3e6s_A:0.2147790000):0.1568310000	(((1z6o_M:0.4792880000	2jd7_A:0.0851700000):0.0208396000	1vlg_A:0.1611470000):0.0191920000	(1eum_A:0.1355320000	1krq_A:0.2221270000):0.0416356000):0.0422710000):0.0784079000):0.1181220000	1z6o_A:0.4831320000):0.0297977000	(1otk_A:0.8485180000	((((((1oqu_A:0.1295990000	1r2f_A:0.0827180000):0.0233085000	1uzr_A:0.0116940000):0.5060110000	(1mxr_A:0.5595640000	((1jk0_A:0.4858760000	2uw2_A:0.0917660000):0.0523243000	1w68_A:0.0521900000):0.4038260000):0.0736942000):0.1583490000	(2inc_B:0.5874100000	(2inp_C:0.5401110000	(1mty_B:1.0370920000	(1mty_D:0.5322800000	3dhg_A:0.7237300000):0.2151330000):0.1510900000):0.1051620000):0.3951760000):0.2622000000	3ee4_A:0.5866770000):0.2232000000	(((2uw1_A:0.0000010000	2uw1_B:0.0000010000):0.1119910000	1afr_A:0.0414220000):0.7017150000	1za0_A:0.7115720000):0.0033578600):0.2455350000):0.2876530000):0.1777520000):0.1726500000):0.0000025394):0.0781300000):0.0470597000):0.0828272000	(1qgh_A:0.2553650000	2ux1_A:0.2547780000):0.1542900000);
(1ji5_A:0.0369470000	((1jig_A:0.0108070000	((((2chp_A:0.1729900000	((((1dps_A:0.0000010000	1jts_A:0.0000010000):0.1610840000	1o9r_A:0.1740890000):0.1872290000	(1tjo_A:0.0000020000	1tk6_A:0.0000010000):0.2147560000):0.0702824000	1uvh_A:0.4096190000):0.1202690000):0.0268817000	(((((((1bcf_A:0.0000010000	3e1q_A:0.0000010000):0.0682479000	2fkz_A:0.0183840000):0.0183735000	1jgc_A:0.1192890000):0.0732623000	((1lko_A:0.5791530000	(1yuz_A:0.6990980000	3qhb_A:0.4434250000):0.1508810000):0.4004120000	((((((1lb3_A:0.0518310000	2za7_A:0.0556550000):0.0653704000	1z6o_M:0.4499890000):0.0729263000	1bg7_A:0.0202230000):0.0890616000	1r03_A:0.0200410000):0.1806110000	3e6s_A:0.1876430000):0.1386530000	((1eum_A:0.0719440000	1krq_A:0.2762770000):0.0355768000	(2jd7_A:0.0344460000	1vlg_A:0.2622340000):0.0942403000):0.1064640000):0.0693938000):0.0934205000):0.1326550000	1z6o_A:0.5739050000):0.0297021000	(1otk_A:0.7342910000	(((((((1oqu_A:0.1490800000	1uzr_A:0.0194980000):0.0543117000	1r2f_A:0.0383310000):0.3389320000	1mxr_A:0.5807960000):0.1186030000	((1jk0_A:0.4734600000	2uw2_A:0.0885090000):0.0348103000	1w68_A:0.0668840000):0.4194550000):0.2159240000	(2inc_B:0.7903750000	((2inp_C:0.6636480000	1mty_B:1.0018250000):0.0373536000	(1mty_D:0.6314460000	3dhg_A:0.6388750000):0.2170590000):0.2186230000):0.1924720000):0.0504412000	3ee4_A:0.6411640000):0.1656780000	(((2uw1_A:0.0000010000	2uw1_B:0.0000010000):0.1178420000	1afr_A:0.0932570000):0.6117080000	1za0_A:0.5135630000):0.0826569000):0.1645960000):0.2466520000):0.0917536000	1nfv_A:0.2457450000):0.1033360000):0.0815600000	(1ji4_A:0.2166970000	2fjc_A:0.1121450000):0.0567541000):0.0737034000	(2fzf_A:0.7383850000	2vzb_A:0.2041150000):0.2564790000):0.0448414000):0.0325298000	1n1q_A:0.1661250000):0.0528007000	(1qgh_A:0.1208150000	2ux1_A:0.2023270000):0.2646140000);
(1ji5_A:0.0968810000	(1jig_A:0.0236740000	((((2chp_A:0.1374470000	2vzb_A:0.3477470000):0.0434128000	((2fzf_A:0.9926120000	1nfv_A:0.2557640000):0.0987340000	(((((((1bcf_A:0.0000010000	3e1q_A:0.0000010000):0.0801092000	2fkz_A:0.0080780000):0.0595858000	(1jgc_A:0.0768880000	(1lko_A:0.6474930000	(1yuz_A:0.7766370000	3qhb_A:0.6033230000):0.0700737000):0.3779500000):0.0540197000):0.1120560000	1z6o_M:0.3989490000):0.0944170000	(((((1lb3_A:0.0366640000	2za7_A:0.0732900000):0.1039670000	1bg7_A:0.0356530000):0.0691404000	1r03_A:0.0000020000):0.1159350000	3e6s_A:0.1659680000):0.1774880000	((1eum_A:0.0727050000	1krq_A:0.1580500000):0.0780229000	(2jd7_A:0.0866150000	1vlg_A:0.1586610000):0.0685633000):0.0168077000):0.0518371000):0.0968681000	1z6o_A:0.3122360000):0.1113360000	(1otk_A:1.0687170000	(((((((1oqu_A:0.1091390000	1uzr_A:0.0304180000):0.0470246000	1r2f_A:0.0399010000):0.4385770000	1mxr_A:0.6259050000):0.0765738000	((1jk0_A:0.5920990000	2uw2_A:0.0551700000):0.0669844000	1w68_A:0.0662470000):0.3175620000):0.1226920000	3ee4_A:0.7469600000):0.1714690000	(((2uw1_A:0.0000010000	2uw1_B:0.0000010000):0.1147350000	1afr_A:0.0663280000):0.5136700000	1za0_A:0.6454700000):0.2910080000):0.0936648000	(2inc_B:0.6345300000	(2inp_C:0.5095870000	(1mty_B:0.9163980000	(1mty_D:0.8778950000	3dhg_A:0.5823910000):0.3395560000):0.0293534000):0.1033300000):0.4011330000):0.1268730000):0.3604450000):0.1730720000):0.1786740000):0.0777120000	((((1dps_A:0.0000010000	1jts_A:0.0000010000):0.2130090000	1o9r_A:0.1247090000):0.1406920000	(1tjo_A:0.0000010000	1tk6_A:0.0000010000):0.3023130000):0.0558752000	1uvh_A:0.4684410000):0.0780203000):0.0516081000	(1ji4_A:0.1543800000	2fjc_A:0.1239430000):0.0766579000):0.1117990000):0.0069966300	(1n1q_A:0.0260140000	(1qgh_A:0.1410800000	2ux1_A:0.2210100000):0.1767110000):0.0255257000);
(1ji5_A:0.0997060000	(1jig_A:0.0247230000	(((2chp_A:0.1872790000	2vzb_A:0.3485290000):0.1149300000	((((1qgh_A:0.3255360000	2ux1_A:0.1453860000):0.2634050000	2fjc_A:0.0776240000):0.0989649000	((((1dps_A:0.0000010000	1jts_A:0.0000010000):0.3007060000	1o9r_A:0.1837240000):0.1250190000	(1tjo_A:0.0000010000	1tk6_A:0.0000010000):0.3257890000):0.1143750000	1uvh_A:0.5011450000):0.1539040000):0.0319937000	(((2fzf_A:0.7664410000	1nfv_A:0.2385260000):0.1382080000	((((1bcf_A:0.0000010000	3e1q_A:0.0000010000):0.0725952000	(2fkz_A:0.0080530000	(1jgc_A:0.0592200000	((1lko_A:0.5156620000	3qhb_A:0.4063210000):0.1290620000	1yuz_A:0.6885000000):0.4630680000):0.0551587000):0.0364497000):0.0486335000	(((((1lb3_A:0.0100390000	2za7_A:0.1582600000):0.1285950000	1bg7_A:0.0737900000):0.0407412000	1r03_A:0.0000020000):0.1978010000	3e6s_A:0.2261730000):0.0990002000	(1z6o_M:0.3784730000	((1eum_A:0.1303970000	(2jd7_A:0.0597610000	1vlg_A:0.1771550000):0.0225218000):0.0620991000	1krq_A:0.1887530000):0.0419864000):0.0600958000):0.1669680000):0.2297550000	1z6o_A:0.4967360000):0.0589946000):0.0049263900	(1otk_A:1.1265430000	((((((1oqu_A:0.0659720000	1r2f_A:0.0891350000):0.0288604000	1uzr_A:0.0059970000):0.4120340000	1mxr_A:0.4849290000):0.2307470000	((1jk0_A:0.4397310000	(2uw2_A:0.1381240000	1w68_A:0.0419440000):0.1319790000):0.3659530000	(2inc_B:0.6057940000	((2inp_C:0.6495120000	1mty_B:1.1519050000):0.0654401000	(1mty_D:0.7694870000	3dhg_A:0.7571060000):0.2231910000):0.1810620000):0.3294360000):0.1331020000):0.0955120000	(((2uw1_A:0.0000010000	2uw1_B:0.0000010000):0.1085980000	1afr_A:0.0622880000):0.7156550000	1za0_A:0.6196040000):0.1826300000):0.0830422000	3ee4_A:0.5987540000):0.2801660000):0.2751500000):0.1480590000):0.0714640000):0.0405198000	1ji4_A:0.0655070000):0.0919631000):0.0209036000	1n1q_A:0.0998890000);
(1ji5_A:0.1887780000	(1jig_A:0.0434780000	((((2chp_A:0.0345870000	(((((1bcf_A:0.0000010000	3e1q_A:0.0000010000):0.0612008000	(2fkz_A:0.0086670000	1jgc_A:0.1378400000):0.0173891000):0.1091340000	((((1lb3_A:0.0610840000	2za7_A:0.0415440000):0.0370566000	(1bg7_A:0.0468300000	(1r03_A:0.0000030000	3e6s_A:0.4031970000):0.0730989000):0.1285550000):0.0655572000	(1z6o_A:0.5360060000	1z6o_M:0.2108880000):0.1280450000):0.1002220000	((1eum_A:0.0689060000	1krq_A:0.2589640000):0.1128000000	(2jd7_A:0.1658570000	1vlg_A:0.1119150000):0.0411633000):0.1037500000):0.1433400000):0.0950471000	1nfv_A:0.1480130000):0.1010530000	((1lko_A:0.3854990000	1yuz_A:1.0119880000):0.2827450000	3qhb_A:0.3513880000):0.3480010000):0.1741470000):0.0820506000	(2vzb_A:0.2329870000	(1otk_A:0.7637870000	(((((((1oqu_A:0.1501620000	1uzr_A:0.0148920000):0.0739763000	1r2f_A:0.0543590000):0.4714390000	1mxr_A:0.5415590000):0.3188020000	((1jk0_A:0.5052050000	2uw2_A:0.0337560000):0.0820511000	1w68_A:0.0329110000):0.3410950000):0.2162990000	3ee4_A:0.4877950000):0.1316380000	(((2uw1_A:0.0000010000	2uw1_B:0.0000010000):0.0947208000	1afr_A:0.0347220000):0.4880320000	1za0_A:0.6707300000):0.1109090000):0.1807020000	(2inc_B:0.8448050000	(((2inp_C:0.6027040000	1mty_B:0.9124980000):0.0604922000	1mty_D:0.6930270000):0.0489135000	3dhg_A:0.5600020000):0.0964304000):0.3434370000):0.0364463000):0.5302590000):0.2120960000):0.0906713000	((1qgh_A:0.3152920000	2ux1_A:0.0672900000):0.2192110000	((((1dps_A:0.0000010000	1jts_A:0.0000010000):0.2465000000	1o9r_A:0.1383560000):0.2326660000	(1tjo_A:0.0000010000	1tk6_A:0.0000010000):0.2720720000):0.1251930000	(1uvh_A:0.3813970000	2fzf_A:1.0578830000):0.2211260000):0.0859706000):0.0528462000):0.0560627000	(1ji4_A:0.2134510000	2fjc_A:0.0951900000):0.0570744000):0.0474645000):0.0000024330	1n1q_A:0.1620220000);
(1ji5_A:0.1195040000	((1jig_A:0.0217590000	(((((2chp_A:0.0822130000	2vzb_A:0.6132920000):0.0685958000	(((1dps_A:0.0000010000	1jts_A:0.0000010000):0.2286950000	1o9r_A:0.0808450000):0.1958130000	(1tjo_A:0.0000020000	1tk6_A:0.0000010000):0.4793410000):0.1104050000):0.0017683800	(1uvh_A:0.4044720000	((2fzf_A:0.9933170000	1nfv_A:0.2057390000):0.0749925000	(((((1bcf_A:0.0000020000	3e1q_A:0.0000020000):0.0363972000	(2fkz_A:0.0108230000	(1jgc_A:0.0904750000	(1lko_A:0.4380310000	(1yuz_A:0.8836220000	3qhb_A:0.2492430000):0.1205200000):0.4973000000):0.0643735000):0.0309453000):0.1315980000	((((((1lb3_A:0.0348460000	2za7_A:0.0260730000):0.1207180000	1bg7_A:0.0294870000):0.0349512000	1z6o_M:0.7128830000):0.0612596000	1r03_A:0.0000020000):0.0837540000	3e6s_A:0.2140780000):0.0852732000	((1eum_A:0.0849450000	(2jd7_A:0.0510590000	1vlg_A:0.1868630000):0.1087840000):0.0445347000	1krq_A:0.1194100000):0.0994689000):0.0784814000):0.1031670000	1z6o_A:0.3680340000):0.0323201000	(1otk_A:0.8627690000	(((((1oqu_A:0.1373600000	1r2f_A:0.1031180000):0.0449310000	1uzr_A:0.0311600000):0.4318900000	3ee4_A:0.5003700000):0.0526976000	((1mxr_A:0.6128180000	((1jk0_A:0.5733390000	2uw2_A:0.0559100000):0.0837527000	1w68_A:0.0216840000):0.4112060000):0.2008240000	((2inc_B:0.5740050000	(1mty_D:0.5993200000	3dhg_A:0.7185220000):0.2497590000):0.1198360000	(2inp_C:0.5295420000	1mty_B:0.8499830000):0.0723926000):0.3496890000):0.1773320000):0.1412640000	(((2uw1_A:0.0000010000	2uw1_B:0.0000010000):0.1229540000	1afr_A:0.0489640000):0.6304280000	1za0_A:0.5515920000):0.2839030000):0.1188480000):0.2767310000):0.1519330000):0.2286450000):0.0668496000):0.0751134000	2fjc_A:0.1520560000):0.0333355000	1ji4_A:0.2111640000):0.0692450000):0.0207523000	1n1q_A:0.0992650000):0.0408718000	(1qgh_A:0.2597110000	2ux1_A:0.1348810000):0.1508190000);
(1ji5_A:0.0209060000	(1jig_A:0.0431080000	(1n1q_A:0.0977150000	(((((2chp_A:0.1316740000	2vzb_A:0.3179460000):0.0731918000	((((1dps_A:0.0000010000	1jts_A:0.0000010000):0.1202830000	1uvh_A:0.4845030000):0.1123780000	1o9r_A:0.2713610000):0.0721592000	(1tjo_A:0.0000020000	1tk6_A:0.0000010000):0.3075120000):0.1015730000):0.0000021603	(((2fzf_A:0.7941820000	1nfv_A:0.1737380000):0.1551730000	((((1bcf_A:0.0000020000	3e1q_A:0.0000020000):0.0323265000	(2fkz_A:0.0198680000	(1jgc_A:0.1010280000	((1lko_A:0.4162570000	3qhb_A:0.4837770000):0.1800140000	1yuz_A:0.7724710000):0.3172840000):0.0430620000):0.0402532000):0.1340910000	((((((1lb3_A:0.0254540000	2za7_A:0.0663460000):0.0677592000	1z6o_M:0.4663290000):0.0786682000	1bg7_A:0.0229270000):0.0923286000	1r03_A:0.0045760000):0.0711402000	3e6s_A:0.2170850000):0.1039930000	((1eum_A:0.0216300000	1krq_A:0.1666620000):0.0799033000	(2jd7_A:0.1484860000	1vlg_A:0.1506240000):0.0753778000):0.1242240000):0.0677767000):0.0653459000	1z6o_A:0.4740670000):0.1389600000):0.0358587000	(1otk_A:1.0824610000	(((((((1oqu_A:0.1533820000	1r2f_A:0.1112110000):0.0228339000	1uzr_A:0.0000030000):0.4472430000	1mxr_A:0.4047680000):0.2271150000	((1jk0_A:0.5610490000	2uw2_A:0.0733130000):0.0642156000	1w68_A:0.0755150000):0.3695550000):0.1363340000	(2inc_B:0.6173860000	(2inp_C:0.5094040000	(1mty_B:0.9862950000	(1mty_D:0.6413140000	3dhg_A:0.5771300000):0.2251040000):0.1074370000):0.0635982000):0.2631390000):0.0796813000	(((2uw1_A:0.0000010000	2uw1_B:0.0000010000):0.1133090000	1afr_A:0.0877590000):0.4047270000	1za0_A:0.5835170000):0.1350070000):0.0782198000	3ee4_A:0.5083650000):0.1796850000):0.2130760000):0.1220220000):0.0239132000	2fjc_A:0.1593780000):0.0190708000	1ji4_A:0.1864590000):0.0586001000):0.0258392000):0.1108410000	(1qgh_A:0.1141630000	2ux1_A:0.2519680000):0.1808780000);
(1ji5_A:0.0518800000	((1jig_A:0.0000030000	((((2chp_A:0.1853950000	((2fzf_A:0.9712940000	1nfv_A:0.2928440000):0.1059850000	(((((1bcf_A:0.0000010000	3e1q_A:0.0000010000):0.0308815000	(2fkz_A:0.0108530000	(1jgc_A:0.0668160000	((1lko_A:0.7744060000	3qhb_A:0.4066970000):0.1800910000	1yuz_A:1.0305680000):0.3025760000):0.1348530000):0.0322122000):0.1433780000	(((((1lb3_A:0.0398100000	2za7_A:0.0468370000):0.1279190000	1bg7_A:0.0592650000):0.0583387000	1r03_A:0.0001620000):0.1681220000	3e6s_A:0.2288250000):0.1021000000	((1z6o_M:0.4656550000	(2jd7_A:0.0652660000	1vlg_A:0.1887210000):0.0437473000):0.0436417000	(1eum_A:0.1014240000	1krq_A:0.1602320000):0.0541910000):0.0786184000):0.0885658000):0.1883040000	1z6o_A:0.4162550000):0.0822342000	(1otk_A:0.7883060000	(((((((1oqu_A:0.1166710000	1r2f_A:0.0795230000):0.0199551000	1uzr_A:0.0047410000):0.4654130000	1mxr_A:0.5435050000):0.1285530000	((1jk0_A:0.4879590000	2uw2_A:0.0898610000):0.0302299000	1w68_A:0.0344010000):0.4877420000):0.1620010000	3ee4_A:0.7789970000):0.1055770000	(((2uw1_A:0.0000010000	2uw1_B:0.0000010000):0.1127440000	1afr_A:0.0409120000):0.5754910000	1za0_A:0.7470560000):0.1555770000):0.1910570000	(2inc_B:0.5245170000	(2inp_C:0.5698910000	(1mty_B:0.8676440000	(1mty_D:0.7686970000	3dhg_A:0.5866120000):0.3637940000):0.1097710000):0.1466930000):0.3247900000):0.2070060000):0.2896530000):0.0729840000):0.1740150000):0.0497941000	((((1dps_A:0.0000010000	1jts_A:0.0000010000):0.1774080000	1o9r_A:0.1315230000):0.2469700000	(1tjo_A:0.0000010000	1tk6_A:0.0000010000):0.3042780000):0.1600870000	1uvh_A:0.6355630000):0.0440370000):0.0383327000	(1ji4_A:0.1128820000	2fjc_A:0.2139090000):0.0610204000):0.0828312000	2vzb_A:0.4849880000):0.1017010000):0.0946985000	1n1q_A:0.1532250000):0.0479410000	(1qgh_A:0.1940110000	2ux1_A:0.2004280000):0.3134370000);
(1ji5_A:0.0544520000	((1jig_A:0.0471970000	((((2chp_A:0.0783000000	2vzb_A:0.4635720000):0.1128690000	((((1dps_A:0.0000010000	1jts_A:0.0000010000):0.2528750000	1o9r_A:0.1633000000):0.1428650000	(1tjo_A:0.0000020000	1tk6_A:0.0000010000):0.2957910000):0.1166360000	1uvh_A:0.3981900000):0.0846136000):0.0000021467	((2fzf_A:0.9003790000	((((1bcf_A:0.0000020000	3e1q_A:0.0000020000):0.1303640000	(2fkz_A:0.0487030000	(1jgc_A:0.0992690000	(1lko_A:0.6453990000	(1yuz_A:0.9109670000	3qhb_A:0.5792640000):0.1651770000):0.2653060000):0.0611411000):0.0000028057):0.0935179000	((((((((1lb3_A:0.0282540000	1z6o_M:0.4666350000):0.0780510000	2za7_A:0.0582940000):0.1122860000	1bg7_A:0.0111370000):0.0776441000	1r03_A:0.0063390000):0.1910870000	3e6s_A:0.1595130000):0.1120780000	1krq_A:0.1414020000):0.0518552000	(2jd7_A:0.0734830000	1vlg_A:0.1718100000):0.1000030000):0.0600959000	1eum_A:0.0413720000):0.1070250000):0.0803286000	1nfv_A:0.3318010000):0.1181010000):0.0369873000	(1z6o_A:0.3101830000	(1otk_A:0.8020240000	((((((1oqu_A:0.2003580000	1r2f_A:0.0926180000):0.0262308000	1uzr_A:0.0000020000):0.3599850000	(1mxr_A:0.7129080000	((1jk0_A:0.5741970000	2uw2_A:0.0647370000):0.0670441000	1w68_A:0.0269070000):0.3768380000):0.0947389000):0.2225140000	((2inc_B:0.7354410000	2inp_C:0.6759900000):0.1259920000	(1mty_B:1.0966530000	(1mty_D:0.6674250000	3dhg_A:0.7791850000):0.3003280000):0.0589059000):0.3142490000):0.0640230000	3ee4_A:0.6238280000):0.1908470000	(((2uw1_A:0.0000010000	2uw1_B:0.0000010000):0.1499560000	1afr_A:0.0713430000):0.6251770000	1za0_A:0.6274070000):0.1048280000):0.1136310000):0.3247310000):0.1319950000):0.3219240000):0.0348515000	(1ji4_A:0.1594770000	2fjc_A:0.1465120000):0.0245254000):0.1580780000):0.0694765000	1n1q_A:0.1584760000):0.1040680000	(1qgh_A:0.1369320000	2ux1_A:0.2864710000):0.1286040000);
(1ji5_A:0.1042500000	(1jig_A:0.0391270000	(1n1q_A:0.0926220000	(1ji4_A:0.0531680000	2fjc_A:0.2445220000):0.0358976000):0.0412491000):0.0383264000	(((2chp_A:0.0853050000	(((((1dps_A:0.0000010000	1jts_A:0.0000010000):0.1523190000	1o9r_A:0.1143380000):0.1111700000	(1tjo_A:0.0000010000	1tk6_A:0.0000010000):0.2900040000):0.1095700000	(1uvh_A:0.3058600000	2fzf_A:0.8539070000):0.0946604000):0.0844196000	((((((1bcf_A:0.0000010000	3e1q_A:0.0000010000):0.0597502000	2fkz_A:0.0233390000):0.0000021097	1jgc_A:0.1171360000):0.0604838000	(1lko_A:0.3556330000	(1yuz_A:0.6449800000	3qhb_A:0.3109500000):0.0781656000):0.4067920000):0.0647194000	(((((1lb3_A:0.0332720000	2za7_A:0.1107190000):0.0412468000	((1bg7_A:0.0445080000	1r03_A:0.0232360000):0.0302248000	3e6s_A:0.2170760000):0.0486216000):0.0980243000	(1z6o_A:0.4371220000	1z6o_M:0.2502860000):0.0848281000):0.0692512000	(2jd7_A:0.0663030000	1vlg_A:0.2150260000):0.0654262000):0.0216008000	(1eum_A:0.0991420000	1krq_A:0.1519400000):0.0817848000):0.0446713000):0.1435130000	1nfv_A:0.1781900000):0.1517460000):0.0537155000):0.0377390000	(1qgh_A:0.1463350000	2ux1_A:0.1488550000):0.2143960000):0.0303281000	(2vzb_A:0.2500120000	(1otk_A:0.8425340000	(((((1oqu_A:0.0912190000	1uzr_A:0.0442710000):0.0793326000	1r2f_A:0.0263600000):0.4610080000	1mxr_A:0.5694830000):0.1582760000	((((1jk0_A:0.6004080000	2uw2_A:0.0879970000):0.0513313000	1w68_A:0.0481470000):0.2497840000	(2inc_B:0.5247180000	(2inp_C:0.5271130000	(1mty_B:0.6079730000	(1mty_D:0.8522230000	3dhg_A:0.5830340000):0.1894090000):0.2132890000):0.1897990000):0.4320150000):0.1077840000	(((2uw1_A:0.0000010000	2uw1_B:0.0000010000):0.1008060000	1afr_A:0.0690900000):0.5598860000	1za0_A:0.5141840000):0.2216160000):0.1013270000):0.0987544000	3ee4_A:0.4847090000):0.1876660000):0.2021440000):0.0870388000):0.0344356000);
(1ji5_A:0.0532720000	((1jig_A:0.0529530000	(((2chp_A:0.0906430000	((2fzf_A:0.8907870000	(((((((((1bcf_A:0.0000020000	3e1q_A:0.0000020000):0.0879177000	2fkz_A:0.0000020000):0.0146651000	(1jgc_A:0.0678080000	((1lko_A:0.4134870000	1yuz_A:0.6133580000):0.1276510000	3qhb_A:0.5457830000):0.4685360000):0.0447382000):0.1903040000	(((1eum_A:0.0681380000	1krq_A:0.1679520000):0.0749775000	2jd7_A:0.0639230000):0.0416529000	1vlg_A:0.2103180000):0.0573268000):0.1097030000	((1lb3_A:0.0227390000	2za7_A:0.0331510000):0.0141333000	(1bg7_A:0.0485190000	(1r03_A:0.0128320000	3e6s_A:0.2937670000):0.0572803000):0.0598328000):0.1359920000):0.0665857000	1z6o_M:0.2963320000):0.1520640000	1z6o_A:0.3472710000):0.0766176000	((1otk_A:0.7809340000	((2uw1_A:0.0000010000	2uw1_B:0.0000010000):0.1202790000	1afr_A:0.0377830000):0.6624520000):0.1020430000	(((((1oqu_A:0.1304660000	1r2f_A:0.0908780000):0.0232829000	1uzr_A:0.0136140000):0.3437180000	3ee4_A:0.6029020000):0.0896637000	(1mxr_A:0.6765790000	(((1jk0_A:0.6454330000	2uw2_A:0.0667370000):0.0634289000	1w68_A:0.0950980000):0.4779900000	((2inc_B:0.5779030000	2inp_C:0.6355490000):0.0933742000	(1mty_B:0.8212860000	(1mty_D:0.7143800000	3dhg_A:0.7147050000):0.2803210000):0.1412480000):0.3329830000):0.0508288000):0.1815070000):0.1586120000	1za0_A:0.6500390000):0.0684711000):0.3006520000):0.1315450000	1nfv_A:0.4890360000):0.0380248000):0.0787742000	2vzb_A:0.3829210000):0.1402840000):0.0000028972	((((1dps_A:0.0000010000	1jts_A:0.0000010000):0.1790580000	1o9r_A:0.1760800000):0.1064900000	1uvh_A:0.4086580000):0.1255010000	(1tjo_A:0.0000020000	1tk6_A:0.0000020000):0.2660420000):0.1614750000):0.1051090000	(1ji4_A:0.1120650000	2fjc_A:0.2331480000):0.0970923000):0.0966748000):0.0099043300	1n1q_A:0.1287170000):0.1583090000	(1qgh_A:0.1199420000	2ux1_A:0.3410420000):0.1691270000);
(1ji5_A:0.1090580000	((1jig_A:0.0511830000	((1n1q_A:0.1103180000	1ji4_A:0.1224260000):0.0364596000	2fjc_A:0.2082510000):0.0878432000):0.0571565000	((2chp_A:0.0635650000	((2fzf_A:1.0642960000	2vzb_A:0.1344900000):0.2832160000	((((((1bcf_A:0.0000020000	3e1q_A:0.0000020000):0.0516309000	2fkz_A:0.0186690000):0.0561744000	(1jgc_A:0.0749160000	((1lko_A:0.5171490000	1yuz_A:0.6847090000):0.2111550000	3qhb_A:0.3671420000):0.2971730000):0.0534455000):0.1284290000	((((((1lb3_A:0.0410950000	2za7_A:0.0463720000):0.0632929000	1z6o_M:0.4239770000):0.0753638000	1bg7_A:0.0059210000):0.0894791000	1r03_A:0.0000020000):0.1611360000	3e6s_A:0.1349040000):0.0917497000	((1eum_A:0.0755920000	1krq_A:0.1804530000):0.0652387000	(2jd7_A:0.0606480000	1vlg_A:0.1353140000):0.0535580000):0.0575393000):0.0736443000):0.1013800000	(1z6o_A:0.3880080000	(1otk_A:1.3110050000	(((((1oqu_A:0.1884900000	1uzr_A:0.0060180000):0.0708748000	1r2f_A:0.0696480000):0.4363740000	(1mxr_A:0.6520130000	(((1jk0_A:0.5018520000	2uw2_A:0.0753170000):0.0373172000	1w68_A:0.0551220000):0.2981130000	(2inc_B:0.7043600000	(2inp_C:0.6434110000	(1mty_B:1.0368970000	(1mty_D:0.6642880000	3dhg_A:0.8173980000):0.1083070000):0.1510120000):0.0903403000):0.2762740000):0.1703440000):0.1432160000):0.1522480000	(((2uw1_A:0.0000010000	2uw1_B:0.0000010000):0.1030870000	1afr_A:0.0806410000):0.6251210000	1za0_A:0.5032940000):0.1690790000):0.0145055000	3ee4_A:0.6180730000):0.1961000000):0.1216070000):0.1638130000):0.1828540000	1nfv_A:0.1107650000):0.2390980000):0.1445460000):0.1714520000	((((1dps_A:0.0000010000	1jts_A:0.0000010000):0.2612360000	1o9r_A:0.1866930000):0.0795776000	1uvh_A:0.3515900000):0.1066600000	(1tjo_A:0.0000020000	1tk6_A:0.0000010000):0.3300850000):0.1209190000):0.0245249000):0.1074380000	(1qgh_A:0.1275450000	2ux1_A:0.1164630000):0.2110600000);
(1ji5_A:0.0206970000	((1jig_A:0.0000030000	(((2chp_A:0.1277370000	2vzb_A:0.3846960000):0.0988758000	(2fjc_A:0.2133560000	(((((1dps_A:0.0000010000	1jts_A:0.0000010000):0.1648480000	1o9r_A:0.1834470000):0.2257360000	(1uvh_A:0.4854750000	2fzf_A:0.9769780000):0.0680923000):0.0720710000	(1tjo_A:0.0000010000	1tk6_A:0.0000010000):0.3988750000):0.1277120000	((((((1bcf_A:0.0000010000	3e1q_A:0.0000010000):0.0263421000	((((((1lb3_A:0.0544420000	2za7_A:0.0549710000):0.1520460000	1bg7_A:0.0220970000):0.0573534000	1r03_A:0.0103130000):0.1313820000	3e6s_A:0.2409090000):0.0842863000	((1eum_A:0.1140490000	1krq_A:0.1785270000):0.0288326000	(2jd7_A:0.0676300000	1vlg_A:0.1555340000):0.0554569000):0.0428630000):0.0927817000	(1z6o_A:0.5649300000	1z6o_M:0.3243100000):0.2381770000):0.1062670000):0.0224328000	2fkz_A:0.0215650000):0.0462740000	(1jgc_A:0.0000020000	((1lko_A:0.6780170000	1yuz_A:0.7507970000):0.1358130000	3qhb_A:0.7003060000):0.3420800000):0.0384021000):0.1402000000	1nfv_A:0.2638060000):0.1060410000	(((1otk_A:1.0072680000	(((2uw1_A:0.0000010000	2uw1_B:0.0000010000):0.0838805000	1afr_A:0.0867670000):0.5086500000	1za0_A:0.7003660000):0.0146158000):0.1658330000	((2inc_B:0.6575190000	(2inp_C:0.6231350000	1mty_B:0.7743230000):0.1350550000):0.1310070000	(1mty_D:0.8562120000	3dhg_A:0.5618800000):0.2437850000):0.2554650000):0.0540699000	(((((1oqu_A:0.1272140000	1r2f_A:0.0771510000):0.0286990000	1uzr_A:0.0058410000):0.2734300000	1mxr_A:0.7891440000):0.0678882000	(1jk0_A:0.2833380000	(2uw2_A:0.0957300000	1w68_A:0.0995170000):0.1842080000):0.3181740000):0.2926610000	3ee4_A:0.3755370000):0.2443150000):0.4396530000):0.1595980000):0.0004821230):0.0266804000):0.0301241000	1ji4_A:0.2264250000):0.0973971000):0.0606137000	1n1q_A:0.1378840000):0.1406350000	(1qgh_A:0.0858210000	2ux1_A:0.3146650000):0.2069650000);
(1ji5_A:0.0715140000	((1jig_A:0.0466810000	((((2chp_A:0.0959070000	((2fzf_A:0.8621580000	1nfv_A:0.0000030000):0.2058270000	(((((1bcf_A:0.0000020000	3e1q_A:0.0000020000):0.0213224000	(2fkz_A:0.0225610000	(1jgc_A:0.0734640000	((1lko_A:0.5892980000	1yuz_A:0.7649760000):0.2347710000	3qhb_A:0.4897440000):0.4594580000):0.0574361000):0.0620128000):0.0539827000	(((((1lb3_A:0.0376990000	(2za7_A:0.0497470000	1z6o_M:0.6105350000):0.0390840000):0.1389360000	1bg7_A:0.0290410000):0.0672097000	1r03_A:0.0113220000):0.1484620000	3e6s_A:0.1480770000):0.1575890000	((1eum_A:0.0939600000	(2jd7_A:0.0311690000	1vlg_A:0.1946180000):0.0550682000):0.0136000000	1krq_A:0.1595750000):0.1000960000):0.1293550000):0.0860190000	1z6o_A:0.4734020000):0.0935829000	(1otk_A:0.8434710000	(((((((1oqu_A:0.1279410000	1r2f_A:0.0714330000):0.0169151000	1uzr_A:0.0288930000):0.3803060000	1mxr_A:0.4487430000):0.1344570000	((1jk0_A:0.5946210000	2uw2_A:0.0785910000):0.0640428000	1w68_A:0.0324570000):0.3634730000):0.1487990000	3ee4_A:0.5733140000):0.1217760000	(2inc_B:0.5095340000	(2inp_C:0.5415950000	(1mty_B:1.1480110000	(1mty_D:0.6069710000	3dhg_A:0.6233320000):0.3285340000):0.0500553000):0.1443380000):0.3143000000):0.0853044000	(((2uw1_A:0.0000010000	2uw1_B:0.0000010000):0.1448780000	1afr_A:0.0482740000):0.4591110000	1za0_A:0.6124810000):0.2485880000):0.0956096000):0.4111280000):0.0892364000):0.2381180000):0.0232947000	((((1dps_A:0.0000010000	1jts_A:0.0000010000):0.1150210000	1o9r_A:0.1762130000):0.1208410000	(1tjo_A:0.0000020000	1tk6_A:0.0000020000):0.3234920000):0.0867041000	1uvh_A:0.4652230000):0.0969213000):0.1062980000	2fjc_A:0.2055180000):0.0548532000	2vzb_A:0.4345260000):0.0368660000):0.0629080000	(1n1q_A:0.1033050000	1ji4_A:0.1547250000):0.1282120000):0.0933263000	(1qgh_A:0.1216360000	2ux1_A:0.2333310000):0.3134470000);
(1ji5_A:0.0529200000	(1jig_A:0.0476600000	(1n1q_A:0.0616090000	((((2chp_A:0.0616370000	(2fzf_A:0.7395260000	2vzb_A:0.0963130000):0.4371710000):0.0355519000	(((((1bcf_A:0.0000020000	3e1q_A:0.0000020000):0.0185833000	(2fkz_A:0.0160460000	(1jgc_A:0.0864640000	((1lko_A:0.6171540000	3qhb_A:0.3865630000):0.2082170000	1yuz_A:0.8016590000):0.4251890000):0.0730534000):0.0252762000):0.1043340000	(((((((1lb3_A:0.0101120000	2za7_A:0.0616850000):0.1052730000	1z6o_M:0.4335880000):0.0633749000	1bg7_A:0.0144900000):0.0882175000	1r03_A:0.0095860000):0.1048320000	3e6s_A:0.2174500000):0.1314270000	((1eum_A:0.0454000000	1krq_A:0.2606320000):0.0242587000	(2jd7_A:0.0859490000	1vlg_A:0.1662490000):0.0532534000):0.1059680000):0.0000020179	1z6o_A:0.5864380000):0.1234910000):0.0674837000	(1otk_A:0.8513490000	(((((((1oqu_A:0.1833100000	1uzr_A:0.0297840000):0.0353350000	1r2f_A:0.0814490000):0.4565310000	1mxr_A:0.5113280000):0.0901744000	((1jk0_A:0.5653720000	2uw2_A:0.0710460000):0.0564537000	1w68_A:0.0596130000):0.4754280000):0.2399670000	((2inc_B:0.7631970000	2inp_C:0.4652080000):0.1224690000	(1mty_B:1.0358760000	(1mty_D:0.5057660000	3dhg_A:0.7132320000):0.4159880000):0.0099374300):0.3395070000):0.1828850000	3ee4_A:0.6412890000):0.1071740000	(((2uw1_A:0.0000010000	2uw1_B:0.0000010000):0.0961113000	1afr_A:0.0563220000):0.6938580000	1za0_A:0.5261600000):0.2038770000):0.2115940000):0.2114650000):0.1107880000	1nfv_A:0.2488460000):0.2188100000):0.0407868000	((((1dps_A:0.0000010000	1jts_A:0.0000010000):0.1695940000	1o9r_A:0.1168590000):0.1576250000	1uvh_A:0.4387510000):0.0287469000	(1tjo_A:0.0000020000	1tk6_A:0.0000010000):0.3310220000):0.1157060000):0.1066210000	(1ji4_A:0.2223870000	2fjc_A:0.1056800000):0.0073718800):0.0856080000):0.0112686000):0.0624375000	(1qgh_A:0.2062390000	2ux1_A:0.2492580000):0.1435290000);
(1ji5_A:0.0522000000	((1jig_A:0.0507910000	(((2chp_A:0.0834790000	2vzb_A:0.4079380000):0.1112180000	(((((1dps_A:0.0000010000	1jts_A:0.0000010000):0.2220380000	1o9r_A:0.1383640000):0.1649900000	(1tjo_A:0.0000010000	1tk6_A:0.0000010000):0.4307480000):0.0382927000	1uvh_A:0.5448000000):0.0510182000	((2fzf_A:0.9387730000	1nfv_A:0.2789170000):0.0966281000	(((((1bcf_A:0.0000010000	3e1q_A:0.0000010000):0.0441596000	(2fkz_A:0.0159580000	(1jgc_A:0.0968710000	(1lko_A:0.3547040000	(1yuz_A:0.6006720000	3qhb_A:0.4520540000):0.1780810000):0.4336710000):0.1341000000):0.0158293000):0.1261320000	(((((1lb3_A:0.0670050000	2za7_A:0.0374440000):0.1438710000	1bg7_A:0.0542460000):0.0782048000	1r03_A:0.0083900000):0.1000920000	3e6s_A:0.1769730000):0.1603140000	(1z6o_M:0.5355780000	((1eum_A:0.1173470000	1krq_A:0.1755960000):0.0441569000	(2jd7_A:0.0985610000	1vlg_A:0.2635280000):0.0425396000):0.0002497930):0.0801505000):0.0290295000):0.1162030000	1z6o_A:0.3945040000):0.0900917000	((1otk_A:0.5981910000	(((2uw1_A:0.0000010000	2uw1_B:0.0000010000):0.1357630000	1afr_A:0.0211710000):0.5142180000	1za0_A:0.5412120000):0.0711891000):0.0239875000	((((((1oqu_A:0.1312450000	1uzr_A:0.0260860000):0.0561255000	1r2f_A:0.0239480000):0.3955110000	1mxr_A:0.6408630000):0.0464144000	((1jk0_A:0.5171760000	2uw2_A:0.0770560000):0.0484643000	1w68_A:0.0903360000):0.2465960000):0.2457800000	(2inc_B:0.5560670000	((2inp_C:0.4408190000	1mty_B:0.9321280000):0.0370349000	(1mty_D:0.8345730000	3dhg_A:0.6533330000):0.3727210000):0.1099370000):0.2721890000):0.1339150000	3ee4_A:0.6033990000):0.1149710000):0.4513090000):0.0891408000):0.2209990000):0.0000023772):0.0474661000	(1ji4_A:0.1733930000	2fjc_A:0.1644960000):0.0693076000):0.0814208000):0.0517207000	1n1q_A:0.1272500000):0.0848215000	(1qgh_A:0.1215350000	2ux1_A:0.3165830000):0.0831660000);
(1ji5_A:0.0850110000	((1jig_A:0.0311640000	((((2chp_A:0.0672620000	2vzb_A:0.3951930000):0.1221560000	((((1dps_A:0.0000010000	1jts_A:0.0000010000):0.3455980000	1o9r_A:0.1642800000):0.2148880000	(1tjo_A:0.0000010000	1tk6_A:0.0000010000):0.2830980000):0.1356110000	(1uvh_A:0.6463690000	2fzf_A:0.8522360000):0.1026860000):0.1146990000):0.0240436000	(1ji4_A:0.0934010000	2fjc_A:0.1309180000):0.0499941000):0.0197543000	(((((((1bcf_A:0.0000010000	3e1q_A:0.0000010000):0.0898026000	2fkz_A:0.0620200000):0.0361870000	(1jgc_A:0.0709950000	((1lko_A:0.7211880000	1yuz_A:0.7095700000):0.1641660000	3qhb_A:0.5035680000):0.2858770000):0.0515850000):0.1394050000	(((((1lb3_A:0.0450240000	2za7_A:0.0769990000):0.1688060000	1bg7_A:0.0575560000):0.0666891000	1r03_A:0.0108300000):0.2109660000	3e6s_A:0.2117290000):0.0684111000	((1z6o_M:0.3918720000	(2jd7_A:0.0705350000	1vlg_A:0.1398050000):0.0549917000):0.0549019000	(1eum_A:0.0616530000	1krq_A:0.2527580000):0.0663979000):0.0564222000):0.0936195000):0.1617030000	1z6o_A:0.5982460000):0.0776942000	1nfv_A:0.3813940000):0.0016260200	(1otk_A:0.8883160000	(((((((1oqu_A:0.1152950000	1uzr_A:0.0160870000):0.0600053000	1r2f_A:0.0359400000):0.4612900000	1mxr_A:0.6226070000):0.1542070000	((1jk0_A:0.4116640000	2uw2_A:0.0759480000):0.0411771000	1w68_A:0.0577310000):0.3536330000):0.2654970000	3ee4_A:0.5692200000):0.1566730000	(((2uw1_A:0.0000010000	2uw1_B:0.0000010000):0.1236460000	1afr_A:0.0874720000):0.4644500000	1za0_A:0.6305730000):0.1789070000):0.0400514000	(2inc_B:0.6321420000	((2inp_C:0.7737590000	1mty_B:1.0673770000):0.0280789000	(1mty_D:0.9167920000	3dhg_A:0.4429780000):0.3686350000):0.1863780000):0.3332260000):0.1154070000):0.3603550000):0.1851940000):0.0932810000):0.0480676000	1n1q_A:0.1448330000):0.0608381000	(1qgh_A:0.1656640000	2ux1_A:0.2080320000):0.2352090000);
(1ji5_A:0.0188270000	(1jig_A:0.0523740000	(1n1q_A:0.2029620000	(((2chp_A:0.1281020000	2vzb_A:0.4002250000):0.0671900000	((2fzf_A:0.9718100000	1nfv_A:0.0604210000):0.1122620000	((((1bcf_A:0.0000010000	3e1q_A:0.0000010000):0.0483330000	(2fkz_A:0.0089170000	(1jgc_A:0.0000020000	(1lko_A:0.5780410000	(1yuz_A:0.9355830000	3qhb_A:0.5028560000):0.1538180000):0.2667880000):0.0989276000):0.0205230000):0.0694645000	(((((1lb3_A:0.0822540000	2za7_A:0.0510260000):0.0760624000	(1bg7_A:0.0614180000	1z6o_M:0.5450610000):0.0328512000):0.0529468000	1r03_A:0.0339300000):0.0580594000	3e6s_A:0.2125540000):0.0855041000	((1eum_A:0.1048830000	(2jd7_A:0.0498660000	1vlg_A:0.2724480000):0.0389439000):0.0400290000	1krq_A:0.2085340000):0.1088640000):0.1412510000):0.1825590000	(1z6o_A:0.3709060000	(1otk_A:0.7821050000	((((((1oqu_A:0.1016760000	1r2f_A:0.0441810000):0.0382242000	1uzr_A:0.0174890000):0.3450880000	(1mxr_A:0.5191670000	((1jk0_A:0.4826530000	2uw2_A:0.0910010000):0.0809225000	1w68_A:0.0286870000):0.3734140000):0.0413770000):0.1991390000	(((2inc_B:0.6989770000	(1mty_D:0.4009210000	3dhg_A:0.7510750000):0.3095190000):0.1877300000	2inp_C:0.4393760000):0.0739889000	1mty_B:0.9936560000):0.3126280000):0.0939814000	3ee4_A:0.6952520000):0.1258630000	(((2uw1_A:0.0000010000	2uw1_B:0.0000010000):0.0970816000	1afr_A:0.0683020000):0.5350290000	1za0_A:0.4742970000):0.1690100000):0.1737750000):0.2170120000):0.0531137000):0.1772120000):0.1959580000):0.0105004000	((2ux1_A:0.2283470000	((((1dps_A:0.0000010000	1jts_A:0.0000010000):0.1713820000	1o9r_A:0.1256510000):0.0986402000	1uvh_A:0.4658070000):0.0630906000	(1tjo_A:0.0000020000	1tk6_A:0.0000020000):0.3194720000):0.0847472000):0.0213050000	(1ji4_A:0.1953140000	2fjc_A:0.2056720000):0.0453464000):0.0658124000):0.0773536000):0.0211481000):0.0748876000	1qgh_A:0.3197350000);
(1ji5_A:0.0957210000	((1jig_A:0.0160860000	((((2chp_A:0.0752390000	2vzb_A:0.4105460000):0.0924812000	((2fzf_A:1.2130490000	1nfv_A:0.2484960000):0.1749870000	(((((1bcf_A:0.0000020000	3e1q_A:0.0000020000):0.0598571000	(2fkz_A:0.0236920000	(1jgc_A:0.1355990000	(1lko_A:0.6954870000	(1yuz_A:0.7385930000	3qhb_A:0.4181050000):0.1282320000):0.3517470000):0.0358206000):0.0348543000):0.1169090000	((((((1lb3_A:0.0473660000	2za7_A:0.0623880000):0.1005060000	1z6o_M:0.4087540000):0.0545359000	1bg7_A:0.0189870000):0.0757912000	1r03_A:0.0345940000):0.0952899000	3e6s_A:0.1811030000):0.0803077000	((1eum_A:0.0687930000	(2jd7_A:0.1043710000	1vlg_A:0.1554550000):0.0987595000):0.0442828000	1krq_A:0.2359250000):0.0657418000):0.0845491000):0.1369510000	1z6o_A:0.4916150000):0.1206010000	(1otk_A:0.9078500000	((((((1oqu_A:0.1453470000	1r2f_A:0.1087750000):0.0571217000	1uzr_A:0.0162370000):0.3347850000	1mxr_A:0.6597720000):0.2278320000	(((1jk0_A:0.6603290000	2uw2_A:0.1017140000):0.0853661000	1w68_A:0.0186150000):0.3830880000	(2inc_B:0.5977470000	(((2inp_C:0.5934350000	1mty_B:1.0383390000):0.0641058000	1mty_D:0.9221550000):0.1122030000	3dhg_A:0.7953480000):0.1175140000):0.4095360000):0.1854940000):0.0943229000	(((2uw1_A:0.0000010000	2uw1_B:0.0000010000):0.1582470000	1afr_A:0.0454130000):0.5492150000	1za0_A:0.8405730000):0.1383470000):0.0456732000	3ee4_A:0.5278680000):0.1773090000):0.2908050000):0.0539096000):0.1087840000):0.0000028798	(((1dps_A:0.0000010000	1jts_A:0.0000010000):0.1750200000	1o9r_A:0.1521780000):0.0865493000	(1uvh_A:0.4818000000	(1tjo_A:0.0000020000	1tk6_A:0.0000010000):0.1849860000):0.0574410000):0.1751540000):0.0536009000	(1ji4_A:0.0931930000	2fjc_A:0.1580590000):0.0530874000):0.0618762000):0.0290100000	1n1q_A:0.1429280000):0.0609591000	(1qgh_A:0.1123890000	2ux1_A:0.2267830000):0.2221190000);
(1ji5_A:0.0000020000	((1jig_A:0.0303710000	((((2chp_A:0.0499820000	2vzb_A:0.6179960000):0.1229130000	((((1dps_A:0.0000010000	1jts_A:0.0000010000):0.2251140000	1o9r_A:0.2448360000):0.1415650000	1uvh_A:0.5540080000):0.0840790000	(1tjo_A:0.0000020000	1tk6_A:0.0000020000):0.5594690000):0.1252920000):0.0101269000	((2fzf_A:1.1067950000	1nfv_A:0.2200430000):0.1802780000	((((((1bcf_A:0.0000020000	3e1q_A:0.0000020000):0.1024750000	2fkz_A:0.0100380000):0.0098939000	(1jgc_A:0.0466940000	((1lko_A:0.4992150000	1yuz_A:0.6171210000):0.1194560000	3qhb_A:0.3549060000):0.3947870000):0.0735888000):0.1282650000	((((1lb3_A:0.0857670000	2za7_A:0.0446750000):0.0593507000	(1bg7_A:0.0490680000	(1r03_A:0.0249810000	3e6s_A:0.2660600000):0.0334323000):0.1308270000):0.0960012000	(((1eum_A:0.0790640000	1krq_A:0.1923660000):0.0647035000	2jd7_A:0.0839460000):0.0092214900	1vlg_A:0.2192270000):0.0528422000):0.0306184000	1z6o_M:0.3678630000):0.0960368000):0.1804350000	1z6o_A:0.4865630000):0.0726082000	(1otk_A:0.6940070000	(((((((1oqu_A:0.1175540000	1r2f_A:0.0753220000):0.0310673000	1uzr_A:0.0036660000):0.3733730000	1mxr_A:0.5765160000):0.1072350000	((1jk0_A:0.4967600000	2uw2_A:0.0417890000):0.0487688000	1w68_A:0.0489030000):0.2695150000):0.1455740000	((2inc_B:0.5007320000	2inp_C:0.6266720000):0.0647709000	(1mty_B:1.1194980000	(1mty_D:0.6467850000	3dhg_A:0.7222120000):0.2438770000):0.1515370000):0.3331210000):0.1263040000	3ee4_A:0.4762470000):0.0895015000	(((2uw1_A:0.0000010000	2uw1_B:0.0000010000):0.1350700000	1afr_A:0.0213440000):0.4646280000	1za0_A:0.7343150000):0.1300670000):0.2160110000):0.2135470000):0.0523839000):0.1816290000):0.0132644000	(1ji4_A:0.1768410000	2fjc_A:0.1394410000):0.0560238000):0.1539560000):0.0295373000	1n1q_A:0.2029820000):0.1466690000	(1qgh_A:0.1200990000	2ux1_A:0.3626880000):0.2098610000);
(1ji5_A:0.0314200000	((1jig_A:0.0204030000	((((2chp_A:0.1500900000	(((((1dps_A:0.0000010000	1jts_A:0.0000010000):0.2073610000	1o9r_A:0.1689630000):0.1788470000	(1tjo_A:0.0000010000	1tk6_A:0.0000010000):0.3597670000):0.0510351000	1uvh_A:0.5441440000):0.0422882000	((2fzf_A:0.9684240000	(1otk_A:0.9151710000	(((((((1oqu_A:0.1010940000	1uzr_A:0.0353150000):0.1002280000	1r2f_A:0.0215940000):0.3979130000	1mxr_A:0.5856960000):0.1848470000	((1jk0_A:0.5345380000	2uw2_A:0.1004470000):0.0379748000	1w68_A:0.0752400000):0.3864460000):0.1963990000	(((2uw1_A:0.0000010000	2uw1_B:0.0000010000):0.1035800000	1afr_A:0.0455720000):0.4741090000	1za0_A:0.7002970000):0.2266520000):0.0464055000	(2inc_B:0.6172530000	((2inp_C:0.6204410000	1mty_B:0.8203620000):0.0206305000	(1mty_D:0.8387110000	3dhg_A:0.5975790000):0.2562050000):0.1044020000):0.3814020000):0.0863786000	3ee4_A:0.6453100000):0.1279440000):0.2777040000):0.0112828000	(((((1bcf_A:0.0000010000	3e1q_A:0.0000010000):0.0375893000	((2fkz_A:0.0000020000	1nfv_A:0.3213720000):0.0099737500	(1jgc_A:0.0105360000	((1lko_A:0.4216220000	3qhb_A:0.2963110000):0.1179450000	1yuz_A:0.6655130000):0.4046080000):0.1142040000):0.0462650000):0.1195890000	((1eum_A:0.0402220000	1krq_A:0.1618500000):0.0863113000	(2jd7_A:0.0886140000	1vlg_A:0.2327700000):0.0719000000):0.1216920000):0.0870159000	(((((1lb3_A:0.0319000000	2za7_A:0.0521340000):0.1014200000	1bg7_A:0.0243050000):0.0426521000	1r03_A:0.0264350000):0.0387927000	3e6s_A:0.2634400000):0.1058460000	1z6o_M:0.3690270000):0.0453808000):0.1417180000	1z6o_A:0.3276860000):0.0742122000):0.1785560000):0.0579857000):0.0640635000	2vzb_A:0.4218630000):0.0447602000	2fjc_A:0.2037500000):0.0000022069	1ji4_A:0.2463130000):0.0690426000):0.0470829000	1n1q_A:0.1169470000):0.1783290000	(1qgh_A:0.0955700000	2ux1_A:0.3426480000):0.1578230000);
(1ji5_A:0.0934210000	(1jig_A:0.0331140000	1n1q_A:0.1794430000):0.0000028166	(((2chp_A:0.1169820000	((((1dps_A:0.0000010000	1jts_A:0.0000010000):0.1893140000	1o9r_A:0.1366870000):0.0794860000	(1tjo_A:0.0000010000	1tk6_A:0.0000010000):0.3423570000):0.0585358000	1uvh_A:0.3859730000):0.1442230000):0.0386641000	(1ji4_A:0.1489030000	2fjc_A:0.0969500000):0.0523278000):0.0563878000	((1qgh_A:0.1664640000	2ux1_A:0.1875860000):0.1033660000	(((2fzf_A:1.2771800000	2vzb_A:0.2110470000):0.1495190000	(1otk_A:1.3148640000	((((((1oqu_A:0.0809490000	1r2f_A:0.0815490000):0.0219247000	1uzr_A:0.0083510000):0.4114220000	1mxr_A:0.6583620000):0.2200480000	(((1jk0_A:0.5672380000	2uw2_A:0.0895780000):0.0614648000	1w68_A:0.0712120000):0.3167750000	(2inc_B:0.6710020000	(((2inp_C:0.6599280000	1mty_B:0.8081080000):0.1929990000	1mty_D:0.8003320000):0.1346060000	3dhg_A:0.7076900000):0.1416510000):0.3030470000):0.2123860000):0.1766640000	(((2uw1_A:0.0000010000	2uw1_B:0.0000010000):0.0730229000	1afr_A:0.0830990000):0.4813650000	1za0_A:0.5075010000):0.2171480000):0.0433326000	3ee4_A:0.5288000000):0.1950710000):0.1931810000):0.0232461000	(((((1bcf_A:0.0000010000	3e1q_A:0.0000010000):0.0316464000	(2fkz_A:0.0089790000	(1jgc_A:0.0850670000	((1lko_A:0.4553690000	3qhb_A:0.5727480000):0.1418220000	1yuz_A:0.7282510000):0.4321280000):0.0350184000):0.0184854000):0.0610021000	((((((((1lb3_A:0.0328300000	2za7_A:0.0441450000):0.0597215000	1bg7_A:0.0312070000):0.0748189000	1r03_A:0.0123460000):0.1889290000	3e6s_A:0.1261670000):0.1386830000	1krq_A:0.0934740000):0.0093055400	(2jd7_A:0.0362430000	1vlg_A:0.2217310000):0.0891965000):0.0664442000	1eum_A:0.0113670000):0.0788045000	1z6o_M:0.4905050000):0.1188330000):0.1390080000	1z6o_A:0.6327750000):0.0715444000	1nfv_A:0.2661400000):0.2180280000):0.0051885500):0.0387747000):0.1195040000);
(1ji5_A:0.1197730000	(1jig_A:0.0422850000	((((2chp_A:0.0253330000	2vzb_A:0.4659690000):0.1342260000	(((((1dps_A:0.0000010000	1jts_A:0.0000010000):0.1816770000	1o9r_A:0.1636310000):0.1702190000	1uvh_A:0.2885540000):0.0460841000	2fzf_A:1.1639490000):0.0436096000	(1tjo_A:0.0000020000	1tk6_A:0.0000010000):0.2563330000):0.1571250000):0.0245213000	((((((1bcf_A:0.0000020000	3e1q_A:0.0000020000):0.0683309000	2fkz_A:0.0102250000):0.0300311000	(1jgc_A:0.0446310000	((1lko_A:0.6270510000	1yuz_A:0.6765780000):0.2010580000	3qhb_A:0.6691140000):0.3017090000):0.0588223000):0.0809956000	((((((1lb3_A:0.0147730000	2za7_A:0.0643600000):0.0540378000	1z6o_M:0.4178030000):0.0794062000	1bg7_A:0.0269940000):0.0667561000	1r03_A:0.0000020000):0.1337580000	3e6s_A:0.1634450000):0.0562711000	((1eum_A:0.0814140000	1krq_A:0.1449490000):0.0699322000	(2jd7_A:0.0615350000	1vlg_A:0.1578750000):0.0349339000):0.0797111000):0.1478770000):0.1325830000	(1z6o_A:0.4382000000	(1otk_A:1.3270380000	((((((1oqu_A:0.1809760000	1r2f_A:0.0992880000):0.0219966000	1uzr_A:0.0000020000):0.4198560000	3ee4_A:0.5984620000):0.1165200000	(1mxr_A:0.7720710000	((1jk0_A:0.5330100000	2uw2_A:0.0767340000):0.0486471000	1w68_A:0.0757100000):0.3158170000):0.1612840000):0.1786500000	(2inc_B:0.6064670000	((2inp_C:0.6134840000	1mty_B:1.0318760000):0.0555636000	(1mty_D:0.4010100000	3dhg_A:0.7746800000):0.5133000000):0.0925185000):0.4313680000):0.1326960000	(((2uw1_A:0.0000010000	2uw1_B:0.0000010000):0.1326860000	1afr_A:0.0302680000):0.8146750000	1za0_A:0.5432330000):0.0811441000):0.1729090000):0.2065960000):0.0000028392):0.1746450000	1nfv_A:0.3300080000):0.2828490000):0.0439294000	(1ji4_A:0.1894940000	2fjc_A:0.1392260000):0.0922560000):0.0494651000):0.0168002000	(1n1q_A:0.0631800000	(1qgh_A:0.2141540000	2ux1_A:0.1221050000):0.1839310000):0.0757628000);
(1ji5_A:0.0060900000	((1jig_A:0.0363770000	(((((2chp_A:0.1033010000	((2fzf_A:1.5694050000	1nfv_A:0.1518760000):0.0215911000	(((((1bcf_A:0.0000020000	3e1q_A:0.0000020000):0.0155762000	(2fkz_A:0.0000020000	(1jgc_A:0.1083360000	(1lko_A:0.3219280000	(1yuz_A:1.0183260000	3qhb_A:0.2883070000):0.1501180000):0.5394330000):0.0156806000):0.0099820900):0.1929420000	((((((1lb3_A:0.0116810000	1z6o_M:0.4362820000):0.0328558000	2za7_A:0.0467120000):0.0529353000	1bg7_A:0.0416960000):0.0735075000	1r03_A:0.0000020000):0.1413250000	3e6s_A:0.2047090000):0.0440541000	((1eum_A:0.0458390000	(2jd7_A:0.1071840000	1vlg_A:0.1146730000):0.0526543000):0.0208261000	1krq_A:0.1276870000):0.0650196000):0.0932555000):0.1197460000	1z6o_A:0.5270550000):0.0373015000	(1otk_A:0.6093600000	(((((((1oqu_A:0.1344370000	1r2f_A:0.0769660000):0.0327940000	1uzr_A:0.0110900000):0.3789870000	1mxr_A:0.5418210000):0.1102640000	((1jk0_A:0.5584790000	2uw2_A:0.0630920000):0.0609103000	1w68_A:0.0724180000):0.5409760000):0.1621140000	3ee4_A:0.4663550000):0.1459610000	(((2uw1_A:0.0000010000	2uw1_B:0.0000010000):0.1120160000	1afr_A:0.0422800000):0.6724320000	1za0_A:0.7436190000):0.2503230000):0.1609240000	(2inc_B:0.7252930000	(2inp_C:0.6828190000	(1mty_B:0.8527910000	(1mty_D:0.6797530000	3dhg_A:0.4980930000):0.2189990000):0.2107730000):0.1444820000):0.3065650000):0.2372910000):0.3684360000):0.0950256000):0.3296710000):0.0000026937	((((1dps_A:0.0000010000	1jts_A:0.0000010000):0.1647310000	1o9r_A:0.1568060000):0.1930000000	(1tjo_A:0.0000020000	1tk6_A:0.0000010000):0.2432810000):0.0934499000	1uvh_A:0.4674300000):0.0951232000):0.0524750000	2fjc_A:0.1575630000):0.0000027994	1ji4_A:0.1277140000):0.0298635000	(2ux1_A:0.2463890000	2vzb_A:0.6509670000):0.0277874000):0.0631724000):0.0000021884	1n1q_A:0.1218910000):0.1360700000	1qgh_A:0.2891550000);
(1ji5_A:0.0627710000	((1jig_A:0.0428700000	(((((2chp_A:0.1044020000	2vzb_A:0.4790790000):0.0833444000	((1uvh_A:0.3361580000	2fzf_A:0.7961040000):0.1209640000	(((((((1bcf_A:0.0000020000	3e1q_A:0.0000020000):0.0842946000	2fkz_A:0.0184970000):0.0311347000	(1jgc_A:0.0310470000	((1lko_A:0.2638310000	3qhb_A:0.4731640000):0.1814060000	1yuz_A:0.6841070000):0.3667050000):0.1263430000):0.0519242000	((((((1lb3_A:0.0172030000	2za7_A:0.0639690000):0.0556993000	1z6o_M:0.5213310000):0.0329493000	1bg7_A:0.0123260000):0.0764625000	1r03_A:0.0000020000):0.1341250000	3e6s_A:0.2022060000):0.1014610000	((1eum_A:0.1000940000	1krq_A:0.1221100000):0.0275403000	(2jd7_A:0.0587390000	1vlg_A:0.1952930000):0.0272920000):0.1342920000):0.0987574000):0.0755100000	1z6o_A:0.5753780000):0.0540034000	1nfv_A:0.2965940000):0.0257864000	(1otk_A:0.7213100000	((((1oqu_A:0.1142470000	1r2f_A:0.0782030000):0.0626237000	1uzr_A:0.0137760000):0.3021270000	(1mxr_A:0.6409000000	(((1jk0_A:0.4925610000	2uw2_A:0.0937360000):0.0687752000	1w68_A:0.0258050000):0.2517350000	(((2inc_B:0.5996600000	(1mty_D:0.7878030000	3dhg_A:0.5916520000):0.3710150000):0.0970522000	(2inp_C:0.6834230000	1mty_B:0.7267400000):0.1460910000):0.4426110000	(((2uw1_A:0.0000010000	2uw1_B:0.0000010000):0.1551050000	1afr_A:0.1028230000):0.4535160000	1za0_A:0.6762880000):0.0796836000):0.1724870000):0.2308100000):0.0725361000):0.1077260000	3ee4_A:0.6146890000):0.3534230000):0.2893770000):0.2370240000):0.1207270000):0.0000025876	(((1dps_A:0.0000010000	1jts_A:0.0000010000):0.1834480000	1o9r_A:0.0725120000):0.1662030000	(1tjo_A:0.0000020000	1tk6_A:0.0000010000):0.2840720000):0.2031140000):0.0495155000	2fjc_A:0.1665930000):0.0605462000	1ji4_A:0.1238190000):0.1261330000):0.0362153000	1n1q_A:0.1297330000):0.0322947000	(1qgh_A:0.1971320000	2ux1_A:0.2462240000):0.1280090000);
(1ji5_A:0.1350270000	(1jig_A:0.0097960000	(((((2chp_A:0.1820100000	((((1dps_A:0.0000010000	1jts_A:0.0000010000):0.2551370000	1o9r_A:0.1051050000):0.0995484000	(1uvh_A:0.3135650000	2fzf_A:0.8773470000):0.1683020000):0.0965067000	(1tjo_A:0.0000010000	1tk6_A:0.0000010000):0.3456160000):0.0774171000):0.0169266000	(((((1bcf_A:0.0000010000	3e1q_A:0.0000010000):0.1018240000	(2fkz_A:0.0191990000	1jgc_A:0.1627090000):0.0266751000):0.0763125000	((((1lb3_A:0.0679160000	2za7_A:0.0465030000):0.0642574000	(1bg7_A:0.0571840000	(1r03_A:0.0000030000	3e6s_A:0.2958480000):0.0850370000):0.1065950000):0.0671021000	(1z6o_A:0.5498850000	1z6o_M:0.2099750000):0.1540800000):0.1185360000	((1eum_A:0.0820020000	1krq_A:0.2071890000):0.0879116000	(2jd7_A:0.0525690000	1vlg_A:0.0992140000):0.0843735000):0.0290558000):0.1670690000):0.0756320000	(1lko_A:0.5586730000	(1yuz_A:0.6744250000	3qhb_A:0.6948440000):0.0712269000):0.2378270000):0.1589380000	1nfv_A:0.2901170000):0.2087590000):0.0608583000	(1qgh_A:0.3701160000	2ux1_A:0.1714360000):0.1913250000):0.0717325000	(2vzb_A:0.3438670000	(1otk_A:0.6659330000	(((((((1oqu_A:0.1253280000	1uzr_A:0.0327470000):0.0664586000	1r2f_A:0.0206530000):0.4459690000	1mxr_A:0.5298550000):0.1163310000	((1jk0_A:0.6689620000	2uw2_A:0.0545980000):0.0966248000	1w68_A:0.0536230000):0.2669530000):0.1902600000	(((2inc_B:0.5328210000	2inp_C:0.4657880000):0.0519606000	1mty_B:0.8663480000):0.0598823000	(1mty_D:0.5732870000	3dhg_A:0.6043000000):0.2335980000):0.3738970000):0.1269030000	3ee4_A:0.7385810000):0.0000028352	(((2uw1_A:0.0000010000	2uw1_B:0.0000010000):0.1343240000	1afr_A:0.0268330000):0.4844350000	1za0_A:0.6287740000):0.1021980000):0.1634990000):0.2062200000):0.1607970000):0.0269192000	(1ji4_A:0.2347810000	2fjc_A:0.1020380000):0.0662305000):0.0966097000):0.0349988000	1n1q_A:0.1073520000);
(1ji5_A:0.0816030000	((1jig_A:0.0124920000	(((2chp_A:0.1649080000	2vzb_A:0.3209630000):0.1007520000	(((((1dps_A:0.0000010000	1jts_A:0.0000010000):0.0536076000	1o9r_A:0.2811690000):0.1078600000	1uvh_A:0.7161240000):0.0490204000	(1tjo_A:0.0000010000	1tk6_A:0.0000010000):0.4224310000):0.2045070000	((2fzf_A:0.9461650000	1nfv_A:0.4380200000):0.0939967000	(((((1bcf_A:0.0000010000	3e1q_A:0.0000010000):0.0413965000	(2fkz_A:0.0333430000	(1jgc_A:0.0266680000	((1lko_A:0.5588660000	1yuz_A:0.9327400000):0.3319980000	3qhb_A:0.6014880000):0.3257770000):0.0732518000):0.0214227000):0.0921720000	(((((1lb3_A:0.0286100000	2za7_A:0.0333690000):0.0619726000	1bg7_A:0.0328930000):0.0478403000	1r03_A:0.0000030000):0.1372830000	3e6s_A:0.2004650000):0.0900007000	(1z6o_M:0.4875730000	((1eum_A:0.0821710000	1krq_A:0.1324100000):0.1038660000	(2jd7_A:0.1221450000	1vlg_A:0.1321110000):0.0382958000):0.0127028000):0.0592348000):0.0766288000):0.1693960000	1z6o_A:0.5620520000):0.0558781000	(1otk_A:0.6718360000	((((((((1oqu_A:0.1574680000	1r2f_A:0.0916350000):0.0276758000	1uzr_A:0.0061760000):0.3327840000	1mxr_A:0.6146160000):0.1852920000	((1jk0_A:0.6696500000	2uw2_A:0.0927590000):0.0421131000	1w68_A:0.0317180000):0.3298140000):0.2322040000	(((2inc_B:0.5850480000	2inp_C:0.4493790000):0.1151530000	(1mty_D:0.4637790000	3dhg_A:0.7469630000):0.2531410000):0.0718057000	1mty_B:1.0721050000):0.3676340000):0.0410676000	1za0_A:0.6287560000):0.0654571000	((2uw1_A:0.0000010000	2uw1_B:0.0000010000):0.0871121000	1afr_A:0.0522070000):0.4993610000):0.0903501000	3ee4_A:0.7423420000):0.1522420000):0.2062790000):0.0814563000):0.2835030000):0.0208451000):0.0159744000	(1ji4_A:0.2999190000	2fjc_A:0.1681790000):0.0714094000):0.0990531000):0.0704276000	1n1q_A:0.1408820000):0.1283280000	(1qgh_A:0.0961980000	2ux1_A:0.3624900000):0.2289910000);
(1ji5_A:0.1286100000	1jig_A:0.0114680000	(1n1q_A:0.1164910000	((2chp_A:0.1530840000	(1ji4_A:0.1053110000	(2fjc_A:0.1303030000	1uvh_A:0.6694680000):0.0462887000):0.0515914000):0.0753606000	(((1qgh_A:0.4281210000	2ux1_A:0.1502590000):0.1630000000	(((1dps_A:0.0000010000	1jts_A:0.0000010000):0.1327890000	1o9r_A:0.1228510000):0.1496250000	(1tjo_A:0.0000010000	1tk6_A:0.0000010000):0.2371950000):0.1429820000):0.0540123000	((2fzf_A:0.6221370000	2vzb_A:0.1691330000):0.1873930000	(((((((((1bcf_A:0.0000010000	3e1q_A:0.0000010000):0.0163515000	2fkz_A:0.0000020000):0.0000024613	1jgc_A:0.1641310000):0.0552014000	1nfv_A:0.2854880000):0.0602826000	(1lko_A:0.4538370000	(1yuz_A:1.0423460000	3qhb_A:0.2194160000):0.1079470000):0.3009110000):0.1035200000	(1z6o_M:0.3959200000	((1eum_A:0.0450970000	1krq_A:0.1965100000):0.0175532000	(2jd7_A:0.1670930000	1vlg_A:0.1917970000):0.0999655000):0.0151725000):0.0750773000):0.0662707000	((((1lb3_A:0.0247930000	2za7_A:0.0175430000):0.0635654000	1bg7_A:0.0359200000):0.0627785000	1r03_A:0.0000030000):0.0929950000	3e6s_A:0.2202950000):0.1210830000):0.1701580000	1z6o_A:0.5557300000):0.1502310000	(1otk_A:0.4968000000	(((((((1oqu_A:0.1360260000	1uzr_A:0.0111760000):0.1085970000	1r2f_A:0.0339150000):0.3928950000	1mxr_A:0.6114730000):0.0391464000	((1jk0_A:0.6304380000	2uw2_A:0.0652850000):0.0323251000	1w68_A:0.0776050000):0.3218970000):0.1396730000	(2inc_B:0.7437780000	(2inp_C:0.4545360000	(1mty_B:1.1366400000	(1mty_D:0.6538130000	3dhg_A:0.7668140000):0.3783860000):0.0498337000):0.1827410000):0.2417500000):0.0943423000	3ee4_A:0.6525340000):0.0637959000	(((2uw1_A:0.0000010000	2uw1_B:0.0000010000):0.1463080000	1afr_A:0.0445190000):0.6679820000	1za0_A:0.6247930000):0.2671480000):0.1138000000):0.3048360000):0.1883120000):0.0878526000):0.0890965000):0.0351794000):0.0000028214);
(1ji5_A:0.0737790000	((1jig_A:0.0213570000	1n1q_A:0.1624220000):0.0141407000	((((2chp_A:0.1906680000	(((((((1bcf_A:0.0000010000	3e1q_A:0.0000010000):0.0579663000	(2fkz_A:0.0391210000	(1jgc_A:0.0543270000	(1lko_A:0.5292540000	(1yuz_A:0.6282070000	3qhb_A:0.5902280000):0.0912089000):0.2301780000):0.0978721000):0.0636281000):0.1869220000	((1z6o_M:0.3585740000	(2jd7_A:0.0266370000	1vlg_A:0.1972110000):0.0636619000):0.0240081000	(1eum_A:0.1783790000	1krq_A:0.1189730000):0.0252103000):0.0487786000):0.0946707000	3e6s_A:0.1786370000):0.0870638000	(((1lb3_A:0.0055820000	2za7_A:0.0740560000):0.1037090000	1bg7_A:0.0566530000):0.0405282000	1r03_A:0.0007190000):0.0424811000):0.1505000000	1z6o_A:0.4147650000):0.1369870000	1nfv_A:0.4147230000):0.1714440000):0.0000028749	((((1dps_A:0.0000010000	1jts_A:0.0000010000):0.2884510000	1o9r_A:0.0802410000):0.1361980000	(1tjo_A:0.0000010000	1tk6_A:0.0000010000):0.2932100000):0.1749440000	(1uvh_A:0.4982110000	2fzf_A:0.9640090000):0.0493599000):0.0124666000):0.0334530000	(1ji4_A:0.0811030000	2fjc_A:0.1497750000):0.0538311000):0.0466935000	(2vzb_A:0.3583370000	(1otk_A:0.8592400000	(((((((1oqu_A:0.0851290000	1uzr_A:0.0378650000):0.0174163000	1r2f_A:0.0284260000):0.3450400000	1mxr_A:0.5102010000):0.1042490000	((1jk0_A:0.5997240000	2uw2_A:0.0616090000):0.0293514000	1w68_A:0.0675910000):0.3003170000):0.2001250000	(((2inc_B:0.4675990000	2inp_C:0.5265490000):0.1255660000	1mty_B:0.7460310000):0.0736063000	(1mty_D:0.8772370000	3dhg_A:0.6123980000):0.3737730000):0.3328470000):0.0626166000	3ee4_A:0.5102590000):0.0346809000	(((2uw1_A:0.0000010000	2uw1_B:0.0000010000):0.1081180000	1afr_A:0.0521370000):0.5102160000	1za0_A:0.7097700000):0.1065390000):0.1958650000):0.2364450000):0.0508055000):0.0641702000):0.0697055000	(1qgh_A:0.2335650000	2ux1_A:0.3480110000):0.1786160000);
(1ji5_A:0.0570980000	((1jig_A:0.0257010000	(((((2chp_A:0.0928170000	2vzb_A:0.3484020000):0.0487367000	((((1dps_A:0.0000010000	1jts_A:0.0000010000):0.1787950000	1o9r_A:0.1918650000):0.1298800000	1uvh_A:0.4164900000):0.0848771000	(1tjo_A:0.0000020000	1tk6_A:0.0000010000):0.2855000000):0.0708247000):0.0192673000	((2fzf_A:1.2716850000	1nfv_A:0.2335880000):0.0982227000	(((((1bcf_A:0.0000020000	3e1q_A:0.0000020000):0.0286128000	(2fkz_A:0.0338770000	1jgc_A:0.1332540000):0.0027628700):0.0450506000	(((1lko_A:0.4634420000	1yuz_A:0.8297820000):0.1359330000	3qhb_A:0.5610820000):0.2805830000	((((((((1lb3_A:0.0194860000	2za7_A:0.0702640000):0.0544827000	1z6o_M:0.4394900000):0.0691488000	1bg7_A:0.0063640000):0.0571761000	1r03_A:0.0042650000):0.1262560000	3e6s_A:0.1345430000):0.1468840000	1krq_A:0.0722610000):0.0283143000	(2jd7_A:0.0566070000	1vlg_A:0.2556990000):0.0559490000):0.0449092000	1eum_A:0.0618470000):0.1206620000):0.0801399000):0.1088940000	1z6o_A:0.4534010000):0.0781461000	(1otk_A:0.8551850000	((((((1oqu_A:0.0893030000	1r2f_A:0.0780490000):0.0073688300	1uzr_A:0.0070440000):0.3960820000	1mxr_A:0.4655220000):0.1404820000	(((1jk0_A:0.5360100000	2uw2_A:0.0580600000):0.0452248000	1w68_A:0.0333680000):0.3229620000	(2inc_B:0.6168920000	(2inp_C:0.5712930000	(1mty_B:0.9460350000	(1mty_D:0.6694990000	3dhg_A:0.7083990000):0.1559630000):0.1107410000):0.1940400000):0.2893630000):0.0443460000):0.1013040000	3ee4_A:0.5554240000):0.0663540000	(((2uw1_A:0.0000010000	2uw1_B:0.0000010000):0.0951064000	1afr_A:0.0736960000):0.6363380000	1za0_A:0.4710190000):0.2389810000):0.1863700000):0.1854320000):0.0888405000):0.1900390000):0.0303970000	2fjc_A:0.2330740000):0.0257952000	1ji4_A:0.2641210000):0.0590010000):0.0113111000	1n1q_A:0.1674890000):0.0613177000	(1qgh_A:0.1903690000	2ux1_A:0.1435820000):0.1828130000);
(1ji5_A:0.1582880000	(((1jig_A:0.0102390000	(1ji4_A:0.2788040000	2fjc_A:0.1771130000):0.0570413000):0.0562970000	1n1q_A:0.0888300000):0.0155032000	((2chp_A:0.1259090000	((((2fzf_A:1.0657510000	1nfv_A:0.1693490000):0.2236970000	((((1bcf_A:0.0000020000	3e1q_A:0.0000020000):0.0268028000	(2fkz_A:0.0083190000	(1jgc_A:0.0221940000	(1lko_A:0.7300840000	(1yuz_A:0.5982610000	3qhb_A:0.5178900000):0.1473570000):0.4194020000):0.0888274000):0.0473378000):0.1745480000	((((((1lb3_A:0.0125620000	2za7_A:0.0265120000):0.0688670000	1z6o_M:0.5797460000):0.0200384000	1bg7_A:0.0085360000):0.0849743000	1r03_A:0.0000030000):0.1501780000	3e6s_A:0.0957450000):0.1332200000	((1eum_A:0.1210480000	1krq_A:0.1187170000):0.0790881000	(2jd7_A:0.1507230000	1vlg_A:0.1973180000):0.1123950000):0.0841044000):0.0730425000):0.1015620000	1z6o_A:0.4316580000):0.1198790000):0.1282090000	((1otk_A:0.9353020000	(((2uw1_A:0.0000010000	2uw1_B:0.0000010000):0.1316430000	1afr_A:0.0417160000):0.6722060000	1za0_A:0.6444040000):0.0721861000):0.1844660000	((((((1oqu_A:0.1148740000	1uzr_A:0.0378620000):0.0875367000	1r2f_A:0.0167160000):0.3326050000	1mxr_A:0.6901340000):0.1171810000	((1jk0_A:0.6477470000	2uw2_A:0.0705060000):0.0370996000	1w68_A:0.0760190000):0.4605020000):0.1653140000	3ee4_A:0.7196740000):0.0952850000	(2inc_B:0.5665160000	((2inp_C:0.4811650000	1mty_B:1.1591640000):0.0705580000	(1mty_D:0.7120180000	3dhg_A:0.5932680000):0.3655500000):0.0856445000):0.3173360000):0.1040480000):0.2417280000):0.1130680000	2vzb_A:0.5711230000):0.0909984000):0.0750677000	((((1dps_A:0.0000010000	1jts_A:0.0000010000):0.1854850000	1uvh_A:0.4195460000):0.1438730000	1o9r_A:0.1180830000):0.0874143000	(1tjo_A:0.0000020000	1tk6_A:0.0000020000):0.3843280000):0.1375340000):0.0550849000):0.0784087000	(1qgh_A:0.1610320000	2ux1_A:0.1935290000):0.2962830000);
(1ji5_A:0.1214780000	1jig_A:0.0227200000	(1n1q_A:0.1575720000	((((((2chp_A:0.0997340000	2vzb_A:0.4411530000):0.0592916000	((2fzf_A:0.9189660000	1nfv_A:0.2822930000):0.1435880000	((((1bcf_A:0.0000010000	3e1q_A:0.0000010000):0.0453292000	(2fkz_A:0.0182800000	(1jgc_A:0.0915940000	((1lko_A:0.4299330000	1yuz_A:0.4502000000):0.1422060000	3qhb_A:0.4136430000):0.3553290000):0.0608007000):0.0000021465):0.1665560000	((((((1lb3_A:0.0538770000	2za7_A:0.0622220000):0.0858750000	1bg7_A:0.0529400000):0.0547284000	1r03_A:0.0051650000):0.0929629000	3e6s_A:0.2645360000):0.1095680000	1z6o_A:0.4389710000):0.0712160000	(1z6o_M:0.4817490000	((1eum_A:0.0433540000	1krq_A:0.1255580000):0.0349160000	(2jd7_A:0.0664340000	1vlg_A:0.1012950000):0.0441003000):0.0433771000):0.0446787000):0.1340040000):0.1143400000	(1otk_A:0.9158970000	(((((((1oqu_A:0.1054390000	1r2f_A:0.1127920000):0.0185033000	1uzr_A:0.0203650000):0.4866420000	1mxr_A:0.6535750000):0.0618247000	((1jk0_A:0.4286550000	2uw2_A:0.0741470000):0.0584647000	1w68_A:0.0400260000):0.4539000000):0.1709020000	3ee4_A:0.5134620000):0.1991980000	(((2uw1_A:0.0000010000	2uw1_B:0.0000010000):0.0874624000	1afr_A:0.0544280000):0.3672930000	1za0_A:0.5211040000):0.2347570000):0.0866795000	(2inc_B:0.6570930000	(2inp_C:0.5972300000	(1mty_B:0.9117850000	(1mty_D:0.6303290000	3dhg_A:0.6468160000):0.2738810000):0.1663890000):0.1104870000):0.2786870000):0.1425930000):0.1992950000):0.0202812000):0.1688600000):0.0200847000	(((1dps_A:0.0000010000	1jts_A:0.0000010000):0.1107050000	(1o9r_A:0.0683140000	(1tjo_A:0.0000010000	1tk6_A:0.0000010000):0.3609070000):0.1034860000):0.0939024000	1uvh_A:0.4099240000):0.1307390000):0.0147432000	(1qgh_A:0.2735490000	2ux1_A:0.1617910000):0.2601360000):0.0330900000	2fjc_A:0.1307380000):0.0440349000	1ji4_A:0.1606010000):0.0516785000):0.0182800000);
(1ji5_A:0.1571390000	(1jig_A:0.0756090000	((((2chp_A:0.1805690000	((((1dps_A:0.0000010000	1jts_A:0.0000010000):0.1859910000	1o9r_A:0.1146260000):0.1180350000	(1tjo_A:0.0000010000	1tk6_A:0.0000010000):0.5003080000):0.0582445000	(1uvh_A:0.3777720000	2fzf_A:1.2136480000):0.0412311000):0.1550650000):0.0291459000	(((1qgh_A:0.2050570000	2ux1_A:0.1783730000):0.1551690000	(((((1bcf_A:0.0000010000	3e1q_A:0.0000010000):0.0508216000	(2fkz_A:0.0229570000	1jgc_A:0.1401830000):0.0000025887):0.0883157000	((((1lb3_A:0.0686940000	2za7_A:0.0591020000):0.0156574000	(1bg7_A:0.0515730000	(1r03_A:0.0158740000	3e6s_A:0.3035020000):0.0489158000):0.0775082000):0.1406800000	(1z6o_A:0.5739140000	1z6o_M:0.3387960000):0.0934225000):0.1493880000	((1eum_A:0.0846780000	1krq_A:0.1337560000):0.0907239000	(2jd7_A:0.0933830000	1vlg_A:0.2192900000):0.0928288000):0.0575857000):0.2166260000):0.0445372000	(1lko_A:0.2740490000	(1yuz_A:0.7347780000	3qhb_A:0.5827300000):0.0536987000):0.3214150000):0.1451960000	1nfv_A:0.1856150000):0.1956550000):0.0567362000	(2vzb_A:0.4395710000	(((1otk_A:0.9443420000	(((2uw1_A:0.0000010000	2uw1_B:0.0000010000):0.0495387000	1afr_A:0.1232570000):0.5673560000	1za0_A:0.5446890000):0.0571113000):0.1728430000	(((((1oqu_A:0.1018990000	1uzr_A:0.0000030000):0.0598378000	1r2f_A:0.0478700000):0.4325100000	1mxr_A:0.4594700000):0.3132420000	((1jk0_A:0.5478890000	2uw2_A:0.0869160000):0.0469921000	1w68_A:0.0343510000):0.2516620000):0.2024140000	(2inc_B:0.3338420000	((2inp_C:0.6241460000	1mty_B:1.0898890000):0.0823945000	(1mty_D:0.7064540000	3dhg_A:0.4942330000):0.3323330000):0.1556150000):0.3061250000):0.1082510000):0.0928321000	3ee4_A:0.6708840000):0.5046820000):0.1365360000):0.0320227000):0.0754438000	2fjc_A:0.2434210000):0.0249124000	1ji4_A:0.2922240000):0.0828248000):0.0313277000	1n1q_A:0.1530620000);
(1ji5_A:0.0315810000	(1jig_A:0.0467840000	((((2chp_A:0.1617590000	2vzb_A:0.4428030000):0.1229890000	((2fzf_A:1.0995090000	1nfv_A:0.3229280000):0.1721220000	(((((1bcf_A:0.0000010000	3e1q_A:0.0000010000):0.0160570000	(2fkz_A:0.0273610000	(1jgc_A:0.0516880000	((1lko_A:0.4693980000	1yuz_A:0.8189060000):0.0942916000	3qhb_A:0.3789790000):0.4114790000):0.0600048000):0.0404599000):0.1724000000	((((((1lb3_A:0.0000030000	2za7_A:0.0619950000):0.1156590000	1z6o_M:0.3936230000):0.0375681000	1bg7_A:0.0466330000):0.0918815000	1r03_A:0.0074430000):0.1145270000	3e6s_A:0.1454910000):0.1463430000	((1eum_A:0.0821720000	1krq_A:0.1920680000):0.0801805000	(2jd7_A:0.0803130000	1vlg_A:0.1658260000):0.0919385000):0.1101620000):0.1114630000):0.1687580000	1z6o_A:0.4584810000):0.0522538000	(1otk_A:0.6056900000	(((((((1oqu_A:0.1096300000	1uzr_A:0.0242250000):0.0637908000	1r2f_A:0.0262390000):0.3338830000	1mxr_A:0.4936670000):0.1197200000	((1jk0_A:0.5272400000	1w68_A:0.0652700000):0.0567009000	2uw2_A:0.0329050000):0.3890640000):0.1417070000	3ee4_A:0.5618290000):0.1645370000	(((2uw1_A:0.0000010000	2uw1_B:0.0000010000):0.1008670000	1afr_A:0.0301220000):0.6601860000	1za0_A:0.7206740000):0.0536449000):0.0673132000	(2inc_B:0.4819850000	(2inp_C:0.8246860000	(1mty_B:0.8777460000	(1mty_D:0.5840670000	3dhg_A:0.6852580000):0.1536170000):0.2090280000):0.2250910000):0.2940370000):0.0771554000):0.2327430000):0.0930745000):0.1186470000):0.0353882000	((((1dps_A:0.0000010000	1jts_A:0.0000010000):0.1559490000	1o9r_A:0.1457480000):0.1309920000	(1tjo_A:0.0000020000	1tk6_A:0.0000010000):0.3136930000):0.1470590000	1uvh_A:0.4659780000):0.0301519000):0.0402200000	(1ji4_A:0.0718000000	2fjc_A:0.0893440000):0.1180570000):0.1432820000):0.0470295000	(1n1q_A:0.1625900000	(1qgh_A:0.1766190000	2ux1_A:0.2113140000):0.2181800000):0.0080870100);
(1ji5_A:0.0390950000	((1jig_A:0.0298420000	((((2chp_A:0.0500550000	2vzb_A:0.4349550000):0.1000270000	((1uvh_A:0.6199480000	(2fzf_A:0.5800520000	1nfv_A:0.2386590000):0.0305495000):0.1017850000	(((((1bcf_A:0.0000020000	3e1q_A:0.0000020000):0.0000024637	(2fkz_A:0.0334150000	(1jgc_A:0.0606490000	(1lko_A:0.5158600000	(1yuz_A:0.6889630000	3qhb_A:0.3964700000):0.0971144000):0.2501170000):0.0505796000):0.0558335000):0.0710998000	((((((1lb3_A:0.0364920000	2za7_A:0.0935190000):0.0627202000	1z6o_M:0.4873520000):0.0308385000	1bg7_A:0.0524060000):0.0689450000	1r03_A:0.0084000000):0.1250920000	3e6s_A:0.1127300000):0.0756038000	((1eum_A:0.0867490000	1krq_A:0.1153700000):0.0453854000	(2jd7_A:0.0611390000	1vlg_A:0.1151640000):0.0637024000):0.0513299000):0.0847854000):0.2429630000	1z6o_A:0.3448150000):0.1380880000	(1otk_A:0.8808190000	(((((1oqu_A:0.1260830000	1r2f_A:0.0555620000):0.0293343000	1uzr_A:0.0100910000):0.3612260000	1mxr_A:0.4573910000):0.1664190000	3ee4_A:0.5562690000):0.0671951000	((((1jk0_A:0.5377720000	2uw2_A:0.0891640000):0.0417949000	1w68_A:0.0365170000):0.3360830000	(2inc_B:0.5323960000	(2inp_C:0.4776390000	(1mty_B:0.9996250000	(1mty_D:0.7678480000	3dhg_A:0.5414410000):0.3141530000):0.2303550000):0.1305230000):0.2895930000):0.0333201000	(((2uw1_A:0.0000010000	2uw1_B:0.0000010000):0.0790389000	1afr_A:0.0484250000):0.3983580000	1za0_A:0.8000050000):0.2003960000):0.1184600000):0.2682720000):0.2423150000):0.0578890000):0.0808544000):0.0035963400	(((1dps_A:0.0000010000	1jts_A:0.0000010000):0.2565330000	1o9r_A:0.2653010000):0.1792540000	(1tjo_A:0.0000020000	1tk6_A:0.0000010000):0.2171460000):0.1275110000):0.0801391000	(1ji4_A:0.1168590000	2fjc_A:0.1747420000):0.0386219000):0.0532063000):0.0291806000	1n1q_A:0.0985440000):0.0867822000	(1qgh_A:0.0684040000	2ux1_A:0.2865180000):0.2647820000);
(1ji5_A:0.0848400000	((1jig_A:0.0238480000	(((2chp_A:0.0870760000	2vzb_A:0.5223110000):0.1108020000	(2fjc_A:0.1625570000	(((((1dps_A:0.0000010000	1jts_A:0.0000010000):0.3238900000	1o9r_A:0.1265840000):0.1266640000	(1tjo_A:0.0000020000	1tk6_A:0.0000010000):0.4804320000):0.0481689000	1uvh_A:0.5732680000):0.0610060000	((((2fzf_A:1.4334990000	1nfv_A:0.3750040000):0.1881690000	(1lko_A:0.7144230000	1z6o_A:0.2454340000):0.0927599000):0.1025410000	(((((((1bcf_A:0.0000010000	3e1q_A:0.0000010000):0.0323931000	(2fkz_A:0.0736420000	(1jgc_A:0.1002440000	(1yuz_A:0.7224770000	3qhb_A:0.4060660000):0.3855450000):0.0421553000):0.0000021879):0.2804590000	1eum_A:0.0469500000):0.0713304000	1krq_A:0.1449850000):0.0249283000	(2jd7_A:0.0572550000	1vlg_A:0.1914510000):0.0301195000):0.1062180000	1z6o_M:0.2485940000):0.1411590000	((((1lb3_A:0.0073940000	2za7_A:0.0722390000):0.1005330000	1bg7_A:0.0444270000):0.0471582000	1r03_A:0.0131770000):0.0108998000	3e6s_A:0.3073440000):0.1124140000):0.1678660000):0.1007640000	(1otk_A:0.9851550000	(((((((1oqu_A:0.0744620000	1r2f_A:0.0818490000):0.0259398000	1uzr_A:0.0142010000):0.4432130000	1mxr_A:0.5889970000):0.2056590000	((1jk0_A:0.4837140000	2uw2_A:0.0547890000):0.0692407000	1w68_A:0.0395990000):0.3156520000):0.2015960000	3ee4_A:0.7406460000):0.0981355000	(2inc_B:0.6943800000	(2inp_C:0.5570660000	(1mty_B:0.9328040000	(1mty_D:0.7677130000	3dhg_A:0.5471900000):0.3472850000):0.0938273000):0.0893096000):0.2575530000):0.1021110000	(((2uw1_A:0.0000010000	2uw1_B:0.0000010000):0.0741853000	1afr_A:0.0660170000):0.4742120000	1za0_A:0.6144770000):0.1503800000):0.1728320000):0.2612850000):0.2361180000):0.0875992000):0.0819535000):0.0250886000	1ji4_A:0.1983250000):0.1442370000):0.0365447000	1n1q_A:0.1284510000):0.0549364000	(1qgh_A:0.1976250000	2ux1_A:0.2327640000):0.2693530000);
(1ji5_A:0.0710170000	((1jig_A:0.0391650000	((((2chp_A:0.1888310000	((((1bcf_A:0.0000010000	3e1q_A:0.0000010000):0.0352905000	(2fkz_A:0.0077330000	(1jgc_A:0.0492130000	(1lko_A:0.7506150000	(1yuz_A:0.6961020000	3qhb_A:0.4109590000):0.1546700000):0.3437310000):0.1111320000):0.0340181000):0.0304079000	(((((((1lb3_A:0.0191690000	2za7_A:0.0657940000):0.1407870000	1z6o_M:0.4711220000):0.0519999000	1bg7_A:0.0651040000):0.1280370000	1r03_A:0.0112850000):0.1205790000	3e6s_A:0.1177720000):0.1684730000	((1eum_A:0.0710920000	1krq_A:0.1217920000):0.0538171000	(2jd7_A:0.0672850000	1vlg_A:0.1868650000):0.0476580000):0.0776650000):0.0445650000	(1z6o_A:0.3025110000	((1otk_A:0.9572930000	(((2uw1_A:0.0000010000	2uw1_B:0.0000010000):0.0652102000	1afr_A:0.0898050000):0.5994400000	1za0_A:0.5048550000):0.1513740000):0.1866110000	((((((1oqu_A:0.0933370000	1r2f_A:0.0850250000):0.0233107000	1uzr_A:0.0239050000):0.2988250000	1mxr_A:0.4855290000):0.0965805000	((1jk0_A:0.4972580000	2uw2_A:0.0670220000):0.0402887000	1w68_A:0.0464750000):0.4865460000):0.0642875000	3ee4_A:0.6734670000):0.0086622800	(2inc_B:0.7286580000	(2inp_C:0.4834110000	(1mty_B:1.2373050000	(1mty_D:0.6081960000	3dhg_A:0.8118770000):0.3113690000):0.0676806000):0.0954499000):0.3137180000):0.1479400000):0.3909800000):0.1536700000):0.1666830000):0.2459580000	1nfv_A:0.3504020000):0.2343440000):0.0410741000	2vzb_A:0.4640200000):0.1104610000	((((1dps_A:0.0000010000	1jts_A:0.0000010000):0.2242550000	1o9r_A:0.0793800000):0.1676030000	(1tjo_A:0.0000020000	1tk6_A:0.0000010000):0.4259300000):0.0592620000	(1uvh_A:0.3630370000	2fzf_A:1.3045940000):0.1026350000):0.1027880000):0.0629140000	(1ji4_A:0.2234660000	2fjc_A:0.1490870000):0.0144992000):0.1293690000):0.0453473000	1n1q_A:0.1001560000):0.0938109000	(1qgh_A:0.0912320000	2ux1_A:0.2975930000):0.1497380000);
(1ji5_A:0.0465070000	((1jig_A:0.0000020000	((((2chp_A:0.0592950000	((((1bcf_A:0.0000010000	3e1q_A:0.0000010000):0.0359137000	(2fkz_A:0.0224880000	(1jgc_A:0.0089010000	((1lko_A:0.5046190000	3qhb_A:0.4917330000):0.1174850000	1yuz_A:0.5114210000):0.4281570000):0.0972464000):0.0274596000):0.0985981000	(((((((1lb3_A:0.0000020000	2za7_A:0.1021220000):0.1403860000	1z6o_M:0.5925190000):0.0703666000	1bg7_A:0.0221140000):0.0592553000	1r03_A:0.0181490000):0.1184230000	3e6s_A:0.2195780000):0.1403800000	((1eum_A:0.0711520000	1krq_A:0.2068200000):0.0409072000	(2jd7_A:0.1049250000	1vlg_A:0.2181010000):0.0467243000):0.1007360000):0.0322036000	(1z6o_A:0.3954190000	(1otk_A:0.8523670000	(((((((1oqu_A:0.1074920000	1r2f_A:0.0741270000):0.0458402000	1uzr_A:0.0047150000):0.4378710000	1mxr_A:0.5535600000):0.1188680000	((1jk0_A:0.5481140000	2uw2_A:0.0581000000):0.0672045000	1w68_A:0.0595220000):0.4003790000):0.1216120000	3ee4_A:0.6914870000):0.0922395000	(2inc_B:0.5623210000	((2inp_C:0.3901950000	1mty_B:0.9289130000):0.1146830000	(1mty_D:0.7081510000	3dhg_A:0.6312140000):0.2738890000):0.0561702000):0.3258040000):0.2176680000	(((2uw1_A:0.0000010000	2uw1_B:0.0000010000):0.1372430000	1afr_A:0.0165760000):0.5529330000	1za0_A:0.5843570000):0.0431622000):0.0979149000):0.3355600000):0.2394890000):0.1239630000):0.1830370000	1nfv_A:0.2049310000):0.2261430000):0.0427004000	((((1dps_A:0.0000010000	1jts_A:0.0000010000):0.0723419000	(1uvh_A:0.2342840000	2fzf_A:0.6903420000):0.2094050000):0.1092560000	1o9r_A:0.1623640000):0.1187360000	(1tjo_A:0.0000020000	1tk6_A:0.0000010000):0.3177340000):0.1379480000):0.0187273000	(1ji4_A:0.1729130000	2fjc_A:0.1423790000):0.0345175000):0.0878430000	2vzb_A:0.3456370000):0.0188692000):0.0448605000	1n1q_A:0.1490430000):0.0918726000	(1qgh_A:0.1489540000	2ux1_A:0.1560770000):0.2643700000);
(1ji5_A:0.0440450000	(1jig_A:0.0110150000	(1n1q_A:0.1148780000	((((2chp_A:0.1625980000	(((2fzf_A:1.3717380000	1nfv_A:0.1293320000):0.1564220000	(((((((1bcf_A:0.0000020000	3e1q_A:0.0000020000):0.0520987000	(2fkz_A:0.0305510000	(1jgc_A:0.0471680000	((1lko_A:0.5004090000	3qhb_A:0.5485190000):0.2166030000	1yuz_A:0.7325320000):0.4512250000):0.1740560000):0.0298020000):0.1456290000	((1eum_A:0.1049240000	1krq_A:0.1559240000):0.0649528000	(2jd7_A:0.0688610000	1vlg_A:0.1895990000):0.0265836000):0.0983324000):0.1005570000	3e6s_A:0.2155800000):0.0695187000	((((1lb3_A:0.0030870000	2za7_A:0.1125930000):0.0484911000	1z6o_M:0.6406420000):0.0544939000	1bg7_A:0.0329980000):0.1203710000	1r03_A:0.0000020000):0.0975799000):0.1881300000	1z6o_A:0.4165480000):0.0825408000	(1otk_A:0.6621250000	(((((((1oqu_A:0.1116440000	1r2f_A:0.0706830000):0.0179219000	1uzr_A:0.0137490000):0.4013460000	1mxr_A:0.5574170000):0.1990090000	((1jk0_A:0.6806600000	2uw2_A:0.1189010000):0.0826146000	1w68_A:0.0070080000):0.3820910000):0.2025670000	3ee4_A:0.5413670000):0.1976320000	(((2uw1_A:0.0000010000	2uw1_B:0.0000010000):0.0978529000	1afr_A:0.0988710000):0.4182160000	1za0_A:0.4759710000):0.2270160000):0.0362208000	(2inc_B:0.6758990000	(2inp_C:0.5136200000	(1mty_B:0.5200290000	(1mty_D:0.7079280000	3dhg_A:0.3726460000):0.3561640000):0.1344520000):0.0920863000):0.2957650000):0.1567550000):0.2842620000):0.2140960000):0.1520110000	2vzb_A:0.3822940000):0.0386598000):0.1222850000	((((1dps_A:0.0000010000	1jts_A:0.0000010000):0.2573470000	1o9r_A:0.0960930000):0.0391833000	(1tjo_A:0.0000020000	1tk6_A:0.0000010000):0.3656960000):0.1087290000	1uvh_A:0.4168490000):0.0373161000):0.0771545000	2fjc_A:0.1001310000):0.0000024407	1ji4_A:0.1818580000):0.1105420000):0.0366435000):0.1030080000	(1qgh_A:0.2874070000	2ux1_A:0.1462340000):0.2138840000);
(1ji5_A:0.2074990000	1jig_A:0.0246770000	(1n1q_A:0.2099390000	(((((2chp_A:0.1031030000	((2vzb_A:0.3072750000	(1otk_A:1.0086300000	(((((((1oqu_A:0.1560080000	1uzr_A:0.0516510000):0.0566362000	1r2f_A:0.0469530000):0.2937030000	1mxr_A:0.6656770000):0.1121830000	((1jk0_A:0.5491160000	2uw2_A:0.0866000000):0.0465819000	1w68_A:0.0342860000):0.3548480000):0.3472470000	(2inc_B:0.7571320000	((2inp_C:0.6882270000	1mty_B:0.8960530000):0.0502687000	(1mty_D:0.7434920000	3dhg_A:0.7375400000):0.2280660000):0.1794240000):0.3294820000):0.1833720000	3ee4_A:0.3972530000):0.2252010000	(((2uw1_A:0.0000010000	2uw1_B:0.0000010000):0.1211230000	1afr_A:0.0971610000):0.5163890000	1za0_A:0.5386570000):0.2483210000):0.1832600000):0.2938400000):0.2198710000	((((1bcf_A:0.0000010000	3e1q_A:0.0000010000):0.0826737000	(2fkz_A:0.0103720000	(1jgc_A:0.1682160000	((((1lb3_A:0.0803320000	2za7_A:0.0553460000):0.0331475000	(1bg7_A:0.0269640000	(1r03_A:0.0000030000	3e6s_A:0.3831650000):0.0918981000):0.1304570000):0.1596630000	(1z6o_A:0.5418100000	1z6o_M:0.3021120000):0.0673018000):0.0754892000	((1eum_A:0.0265490000	1krq_A:0.1877320000):0.1182280000	(2jd7_A:0.0392520000	1vlg_A:0.1747830000):0.0487605000):0.0952378000):0.2596060000):0.0213320000):0.0332573000):0.0777764000	(1lko_A:0.6885300000	(1yuz_A:0.9100950000	3qhb_A:0.6642880000):0.2887580000):0.4311980000):0.0841314000	1nfv_A:0.2731670000):0.1730600000):0.0000027246):0.1659080000	((((1dps_A:0.0000010000	1jts_A:0.0000010000):0.2072720000	1o9r_A:0.1196490000):0.0589050000	(1uvh_A:0.2603310000	2fzf_A:1.1296560000):0.1146710000):0.0756379000	(1tjo_A:0.0000010000	1tk6_A:0.0000010000):0.4432280000):0.1789730000):0.0955185000	(1qgh_A:0.2744860000	2ux1_A:0.0998980000):0.2085530000):0.0622613000	2fjc_A:0.2040720000):0.0223309000	1ji4_A:0.1859750000):0.0546775000):0.0746574000);
(1ji5_A:0.1154810000	((1jig_A:0.0324790000	((((2chp_A:0.0589390000	2vzb_A:0.6686240000):0.1982190000	(((((1dps_A:0.0000010000	1jts_A:0.0000010000):0.1980920000	1o9r_A:0.1132830000):0.2008170000	1uvh_A:0.4630950000):0.0789536000	(1tjo_A:0.0000020000	1tk6_A:0.0000010000):0.2889900000):0.1081020000	(2fzf_A:1.0606670000	(((((((1bcf_A:0.0000020000	3e1q_A:0.0000020000):0.0741540000	(1jgc_A:0.0038410000	((1lko_A:0.5598070000	3qhb_A:0.5406320000):0.1233220000	1yuz_A:1.0041770000):0.2435790000):0.1577870000):0.0259630000	2fkz_A:0.0080310000):0.0920741000	((((((1lb3_A:0.0231600000	2za7_A:0.0641070000):0.0589717000	1z6o_M:0.4151710000):0.0663771000	1bg7_A:0.0343070000):0.0635211000	1r03_A:0.0000020000):0.1375900000	3e6s_A:0.1686010000):0.1701300000	((1eum_A:0.0929850000	1krq_A:0.1464860000):0.0339078000	(2jd7_A:0.0294730000	1vlg_A:0.0926320000):0.0206640000):0.0480473000):0.0925985000):0.1005150000	1nfv_A:0.2991400000):0.2354760000	1z6o_A:0.4463050000):0.0534390000	(1otk_A:1.1264620000	((((((1oqu_A:0.1141790000	1r2f_A:0.0761520000):0.0315207000	1uzr_A:0.0189050000):0.4097190000	1mxr_A:0.5025370000):0.0532983000	(1jk0_A:0.3809090000	(2uw2_A:0.1085610000	1w68_A:0.0705370000):0.1165270000):0.3288540000):0.2335660000	((((2inc_B:0.6847390000	2inp_C:0.4421690000):0.1247520000	(1mty_D:0.7011420000	3dhg_A:0.4586150000):0.4375910000):0.0380208000	1mty_B:0.7611710000):0.4447930000	(((2uw1_A:0.0000010000	2uw1_B:0.0000010000):0.1156370000	1afr_A:0.0807340000):0.4121160000	1za0_A:0.5050620000):0.2398280000):0.1005440000):0.1491660000	3ee4_A:0.5105950000):0.2420510000):0.1108960000):0.0662190000):0.2713030000):0.0000029427):0.0810274000	2fjc_A:0.1602020000):0.0660224000	1ji4_A:0.2291850000):0.0927324000):0.1031450000	1n1q_A:0.0657400000):0.0280283000	(1qgh_A:0.1781740000	2ux1_A:0.2615430000):0.1527290000);
(1ji5_A:0.0334080000	((1jig_A:0.0590640000	((((2chp_A:0.1795440000	2vzb_A:0.4274870000):0.1439290000	((((1dps_A:0.0000010000	1jts_A:0.0000010000):0.2024310000	1o9r_A:0.1850750000):0.1135100000	1uvh_A:0.3112730000):0.0644876000	(1tjo_A:0.0000020000	1tk6_A:0.0000010000):0.4067870000):0.1293310000):0.0411082000	(2fjc_A:0.1300830000	(2fzf_A:0.7835650000	(((((((1bcf_A:0.0000020000	3e1q_A:0.0000020000):0.0512802000	2fkz_A:0.0136400000):0.0315848000	(1jgc_A:0.0551030000	(1lko_A:0.7717780000	(1yuz_A:0.7911490000	3qhb_A:0.7750010000):0.1317240000):0.4022190000):0.1060630000):0.0523790000	((((((1lb3_A:0.0013650000	1z6o_M:0.4303800000):0.0495062000	2za7_A:0.0463430000):0.0564954000	1bg7_A:0.0316540000):0.0711863000	1r03_A:0.0000030000):0.1533150000	3e6s_A:0.1254200000):0.0788872000	((1eum_A:0.0523790000	1krq_A:0.1843350000):0.0889553000	(2jd7_A:0.1090020000	1vlg_A:0.1520460000):0.0325291000):0.0769534000):0.1124170000):0.0864089000	1z6o_A:0.4699050000):0.0768184000	1nfv_A:0.4295890000):0.1021050000	(1otk_A:1.1750030000	(((((((1oqu_A:0.1157210000	1r2f_A:0.0691780000):0.0186652000	1uzr_A:0.0100020000):0.4676610000	1mxr_A:0.5084840000):0.1073410000	((1jk0_A:0.4307960000	2uw2_A:0.0900260000):0.0755152000	1w68_A:0.0512510000):0.3693770000):0.1452910000	(2inc_B:0.5323690000	(2inp_C:0.5216070000	(1mty_B:0.8423750000	(1mty_D:0.5510290000	3dhg_A:0.5542690000):0.2699330000):0.0731014000):0.0968128000):0.4822350000):0.1377170000	(((2uw1_A:0.0000010000	2uw1_B:0.0000010000):0.0999250000	1afr_A:0.0330200000):0.5066420000	1za0_A:0.6802970000):0.1968930000):0.0450545000	3ee4_A:0.6173040000):0.1486330000):0.3057090000):0.1476320000):0.1233920000):0.0301097000):0.0285664000	1ji4_A:0.1517910000):0.1285690000):0.0067084400	1n1q_A:0.1306250000):0.0611408000	(1qgh_A:0.1359690000	2ux1_A:0.1701450000):0.2172910000);
(1ji5_A:0.0583420000	((1jig_A:0.0482580000	((((2chp_A:0.0854220000	(2fzf_A:0.8624440000	2vzb_A:0.1065210000):0.4326410000):0.0801915000	(((((1dps_A:0.0000010000	1jts_A:0.0000010000):0.1595400000	1o9r_A:0.1775860000):0.1022140000	1uvh_A:0.4116110000):0.0665364000	(1tjo_A:0.0000010000	1tk6_A:0.0000010000):0.3469360000):0.0854741000	(((((((1bcf_A:0.0000010000	3e1q_A:0.0000010000):0.0290508000	(2fkz_A:0.0180950000	(1jgc_A:0.0631680000	((1lko_A:0.4371090000	1yuz_A:0.5986770000):0.1457580000	3qhb_A:0.3235950000):0.4166480000):0.0373285000):0.0363826000):0.1910100000	1nfv_A:0.3225890000):0.0588760000	1z6o_M:0.5511860000):0.0760824000	(((((1lb3_A:0.0132280000	2za7_A:0.0597800000):0.0396159000	1bg7_A:0.0235520000):0.0765765000	1r03_A:0.0000030000):0.1175470000	3e6s_A:0.1621930000):0.0997289000	(((1eum_A:0.0976500000	1krq_A:0.1302450000):0.0529490000	2jd7_A:0.0772250000):0.0241434000	1vlg_A:0.1384310000):0.1595380000):0.0687888000):0.1624580000	1z6o_A:0.2602910000):0.2099060000	(1otk_A:0.9824450000	(((((((1oqu_A:0.1439950000	1uzr_A:0.0388590000):0.0611312000	1r2f_A:0.0393510000):0.3957870000	1mxr_A:0.5653530000):0.1227640000	((1jk0_A:0.4557700000	2uw2_A:0.0786280000):0.0627298000	1w68_A:0.0558220000):0.3903120000):0.1550770000	(2inc_B:0.6238180000	((2inp_C:0.5867900000	1mty_B:1.1461330000):0.0581308000	(1mty_D:0.8415870000	3dhg_A:0.7601410000):0.3455190000):0.1269390000):0.5076240000):0.1756560000	3ee4_A:0.7474090000):0.1688100000	(((2uw1_A:0.0000010000	2uw1_B:0.0000010000):0.0896765000	1afr_A:0.0510670000):0.5892440000	1za0_A:0.7885310000):0.1909930000):0.1043930000):0.1044340000):0.2160470000):0.0190601000):0.0781654000	2fjc_A:0.1639260000):0.0164937000	1ji4_A:0.1820120000):0.0907843000):0.0067642200	1n1q_A:0.1120040000):0.1059250000	(1qgh_A:0.0817510000	2ux1_A:0.2047920000):0.1836590000);
(1ji5_A:0.0650490000	((1jig_A:0.0195220000	(((2chp_A:0.0657060000	2vzb_A:0.5575800000):0.1237000000	(((((1dps_A:0.0000010000	1jts_A:0.0000010000):0.1543270000	1o9r_A:0.1019780000):0.1469480000	(1tjo_A:0.0000020000	1tk6_A:0.0000010000):0.3838430000):0.0857174000	1uvh_A:0.3707620000):0.0581474000	(((2fzf_A:1.4294950000	1nfv_A:0.2757910000):0.1419360000	((((1bcf_A:0.0000010000	3e1q_A:0.0000010000):0.0828856000	(2fkz_A:0.0592550000	(1jgc_A:0.0641060000	((1lko_A:0.5384190000	3qhb_A:0.2676180000):0.1355790000	1yuz_A:0.9557360000):0.4144480000):0.0509304000):0.0160070000):0.1466040000	((((((1lb3_A:0.0471330000	2za7_A:0.0713680000):0.0808805000	1z6o_M:0.3785530000):0.0541061000	1bg7_A:0.0260030000):0.0875294000	1r03_A:0.0000020000):0.1459410000	3e6s_A:0.1812870000):0.1079710000	((1eum_A:0.0666870000	(2jd7_A:0.0488220000	1vlg_A:0.1345010000):0.1119610000):0.0253584000	1krq_A:0.1560370000):0.0425052000):0.0759073000):0.2760820000	1z6o_A:0.3673830000):0.0982603000):0.1106710000	(1otk_A:0.7737090000	((((((1oqu_A:0.1155810000	1uzr_A:0.0205190000):0.0907884000	1r2f_A:0.0488550000):0.3789340000	(1mxr_A:0.7082360000	((1jk0_A:0.5038390000	2uw2_A:0.0909000000):0.0693191000	1w68_A:0.0379580000):0.3620130000):0.0995473000):0.1888510000	3ee4_A:0.6672710000):0.1471300000	(((2uw1_A:0.0000010000	2uw1_B:0.0000010000):0.0786567000	1afr_A:0.0910440000):0.4759220000	1za0_A:0.4878690000):0.1968680000):0.1425010000	(2inc_B:0.6246760000	(2inp_C:0.6261710000	(1mty_B:0.7204370000	(1mty_D:0.6232990000	3dhg_A:0.6323790000):0.2528530000):0.1984100000):0.1207750000):0.2605930000):0.1848060000):0.2345650000):0.2438000000):0.0000023302):0.0849780000	(1ji4_A:0.2366440000	2fjc_A:0.1663510000):0.0483352000):0.0875311000):0.0693275000	1n1q_A:0.1077180000):0.0789147000	(1qgh_A:0.1669940000	2ux1_A:0.2565000000):0.2190710000);
(1ji5_A:0.0871330000	(1jig_A:0.0143510000	(((((2chp_A:0.0557050000	2vzb_A:0.3983240000):0.0747956000	((((1dps_A:0.0000010000	1jts_A:0.0000010000):0.1689280000	1o9r_A:0.1582110000):0.1379170000	(1tjo_A:0.0000010000	1tk6_A:0.0000010000):0.1876620000):0.1388920000	1uvh_A:0.4764950000):0.0642072000):0.0056481500	((1qgh_A:0.1793810000	2ux1_A:0.1845230000):0.1965880000	((2fzf_A:0.8431160000	((((1bcf_A:0.0000010000	3e1q_A:0.0000010000):0.0296303000	(2fkz_A:0.0000020000	1jgc_A:0.0860310000):0.0327023000):0.0867302000	(((1lko_A:0.4241910000	3qhb_A:0.5006500000):0.0959973000	1yuz_A:0.5501610000):0.4237760000	(((((1lb3_A:0.0392350000	2za7_A:0.0505020000):0.0647752000	1bg7_A:0.0473650000):0.0535696000	1r03_A:0.0000020000):0.1184640000	3e6s_A:0.1905440000):0.0798444000	(((1z6o_A:0.4187210000	1z6o_M:0.3183590000):0.2616000000	(2jd7_A:0.0766080000	1vlg_A:0.1758480000):0.0498290000):0.0106233000	(1eum_A:0.0654140000	1krq_A:0.1176920000):0.0560655000):0.0676652000):0.0740572000):0.0488239000):0.1244020000	1nfv_A:0.2719550000):0.1332070000):0.0000020965	((1otk_A:0.8953770000	(((2uw1_A:0.0000010000	2uw1_B:0.0000010000):0.1475560000	1afr_A:0.0205400000):0.5660560000	1za0_A:0.5019000000):0.0850322000):0.1379390000	(((((1oqu_A:0.0982080000	1r2f_A:0.0839500000):0.0285136000	1uzr_A:0.0114590000):0.3517800000	(1mxr_A:0.5787500000	((1jk0_A:0.4887390000	2uw2_A:0.0756230000):0.0531052000	1w68_A:0.0985820000):0.3173970000):0.1478620000):0.1018280000	(2inc_B:0.7531570000	((2inp_C:0.8468650000	1mty_B:0.7908880000):0.0647837000	(1mty_D:0.6620670000	3dhg_A:0.4910610000):0.3916470000):0.1883480000):0.2137870000):0.0606923000	3ee4_A:0.5906490000):0.0621491000):0.3931840000):0.1529080000):0.0000021563):0.0290850000	2fjc_A:0.0719700000):0.0184464000	1ji4_A:0.1437320000):0.0827691000):0.0316984000	1n1q_A:0.0535560000);
(1ji5_A:0.0968640000	((1jig_A:0.0224760000	(((2chp_A:0.1824200000	((((1dps_A:0.0000010000	1jts_A:0.0000010000):0.1966190000	1o9r_A:0.1576670000):0.1025230000	1uvh_A:0.4298000000):0.0822691000	(1tjo_A:0.0000010000	1tk6_A:0.0000010000):0.4117790000):0.1240860000):0.0532679000	(1ji4_A:0.1905240000	2fjc_A:0.1436210000):0.0381420000):0.0407808000	((2fzf_A:1.0600490000	2vzb_A:0.0172080000):0.3840410000	(((((((1bcf_A:0.0000010000	3e1q_A:0.0000010000):0.0458242000	(2fkz_A:0.0238050000	1jgc_A:0.0856860000):0.0000022363):0.0806600000	((1lko_A:0.5978220000	1yuz_A:0.8175210000):0.1468550000	3qhb_A:0.2989560000):0.3193050000):0.0461064000	((((((((1lb3_A:0.0309760000	2za7_A:0.0794820000):0.0404049000	1bg7_A:0.0411820000):0.0360672000	1r03_A:0.0000020000):0.2043490000	3e6s_A:0.1038900000):0.1304560000	1krq_A:0.0900030000):0.0616810000	(2jd7_A:0.0911810000	1vlg_A:0.1549300000):0.0258021000):0.0458714000	1eum_A:0.0449000000):0.0700039000	1z6o_M:0.4274930000):0.0506463000):0.1015550000	1z6o_A:0.4208330000):0.0664823000	1nfv_A:0.2574780000):0.2478070000	(1otk_A:0.8368060000	((((((1oqu_A:0.1801220000	1r2f_A:0.0809020000):0.0266987000	1uzr_A:0.0158630000):0.4167610000	(1mxr_A:0.5614250000	((1jk0_A:0.4319470000	2uw2_A:0.1033160000):0.0604696000	1w68_A:0.0209970000):0.3208630000):0.1247870000):0.2590430000	(((2uw1_A:0.0000010000	2uw1_B:0.0000010000):0.0540181000	1afr_A:0.1139220000):0.6590280000	1za0_A:0.6348400000):0.2974510000):0.0454261000	(2inc_B:0.5182470000	(2inp_C:0.4800230000	(1mty_B:1.0484760000	(1mty_D:0.5562730000	3dhg_A:0.7153740000):0.2393700000):0.1056800000):0.2137690000):0.3822750000):0.1185820000	3ee4_A:0.6835150000):0.1640310000):0.1924630000):0.1835260000):0.0935496000):0.0985398000):0.0271636000	1n1q_A:0.1083540000):0.0624743000	(1qgh_A:0.1637520000	2ux1_A:0.2825760000):0.1346280000);
(1ji5_A:0.0146170000	((1jig_A:0.0197440000	(((2chp_A:0.1077500000	2vzb_A:0.3638850000):0.1042960000	((2ux1_A:0.3156610000	((((1dps_A:0.0000010000	1jts_A:0.0000010000):0.1926110000	1o9r_A:0.1175560000):0.0915072000	1uvh_A:0.4822810000):0.1131610000	(1tjo_A:0.0000020000	1tk6_A:0.0000020000):0.3225610000):0.0450275000):0.0996973000	((2fzf_A:0.7102870000	1nfv_A:0.2750310000):0.1187430000	(((((1bcf_A:0.0000010000	3e1q_A:0.0000010000):0.0175927000	(2fkz_A:0.0303920000	(1jgc_A:0.0341810000	((1lko_A:0.3181470000	3qhb_A:0.5960370000):0.2141470000	1yuz_A:0.7405160000):0.2311960000):0.0336995000):0.0370866000):0.1560180000	((((((1lb3_A:0.0082980000	2za7_A:0.0953810000):0.0814548000	1z6o_M:0.3631040000):0.0282736000	1bg7_A:0.0587590000):0.0565959000	1r03_A:0.0092600000):0.0473887000	3e6s_A:0.2142740000):0.1003440000	((1eum_A:0.0610080000	1krq_A:0.1635490000):0.0360780000	(2jd7_A:0.0597790000	1vlg_A:0.1664670000):0.0637869000):0.0578112000):0.0742033000):0.1286700000	1z6o_A:0.4467780000):0.0415767000	(1otk_A:1.1212310000	((((((1oqu_A:0.1242760000	1uzr_A:0.0348460000):0.0335766000	1r2f_A:0.0805730000):0.4729060000	(1mxr_A:0.4143510000	((1jk0_A:0.5621820000	2uw2_A:0.0911500000):0.0505246000	1w68_A:0.0555850000):0.4120380000):0.0989691000):0.2235100000	((((2inc_B:0.5807840000	2inp_C:0.7512370000):0.1146080000	(1mty_D:0.7720630000	3dhg_A:0.5335350000):0.1799610000):0.0673482000	1mty_B:0.9267190000):0.3587030000	1za0_A:0.6135650000):0.0417393000):0.1219400000	((2uw1_A:0.0000010000	2uw1_B:0.0000010000):0.1545650000	1afr_A:0.0534550000):0.4457480000):0.0912221000	3ee4_A:0.6167490000):0.0577937000):0.3232880000):0.0322463000):0.1688220000):0.0348044000):0.0780635000	(1ji4_A:0.1532590000	2fjc_A:0.1184200000):0.0669379000):0.0250369000):0.0113281000	1n1q_A:0.1365750000):0.1421550000	1qgh_A:0.3878330000);
(1ji5_A:0.1468730000	1jig_A:0.0480390000	(1n1q_A:0.1188060000	(((((2chp_A:0.0925970000	2vzb_A:0.4454280000):0.0668162000	(((2fzf_A:1.0042740000	((((1bcf_A:0.0000010000	3e1q_A:0.0000010000):0.0277788000	(2fkz_A:0.0294860000	1jgc_A:0.1261580000):0.0439469000):0.0955789000	(((((1lb3_A:0.0524750000	2za7_A:0.0452860000):0.0836995000	1bg7_A:0.0413580000):0.0742558000	1r03_A:0.0000030000):0.0992128000	3e6s_A:0.1684660000):0.1028410000	(((1z6o_A:0.4557020000	1z6o_M:0.4351190000):0.1582430000	(2jd7_A:0.0794780000	1vlg_A:0.1193180000):0.0954303000):0.0425333000	(1eum_A:0.0707600000	1krq_A:0.1020670000):0.0320292000):0.0456967000):0.0982146000):0.0596157000	((1lko_A:0.5566500000	3qhb_A:0.5081710000):0.2203300000	1yuz_A:0.7322310000):0.3815430000):0.0374187000):0.0125082000	((1otk_A:0.9052360000	(((2uw1_A:0.0000010000	2uw1_B:0.0000010000):0.1076750000	1afr_A:0.0447840000):0.3607160000	1za0_A:0.5853430000):0.1535080000):0.1366440000	((((1oqu_A:0.1061490000	1r2f_A:0.1053740000):0.0195801000	1uzr_A:0.0184170000):0.4409970000	(1mxr_A:0.6211300000	(((1jk0_A:0.4991010000	2uw2_A:0.0832880000):0.0433819000	1w68_A:0.0247520000):0.3118170000	(((2inc_B:0.5495460000	2inp_C:0.6174550000):0.1146590000	(1mty_D:0.6970970000	3dhg_A:0.7393610000):0.3300470000):0.0229523000	1mty_B:0.9284820000):0.3842520000):0.0728372000):0.1476320000):0.1315370000	3ee4_A:0.5082770000):0.1595080000):0.5245690000):0.1350580000	1nfv_A:0.2655490000):0.1491960000):0.0743518000	(((1dps_A:0.0000010000	1jts_A:0.0000010000):0.1620480000	(1o9r_A:0.0874100000	(1tjo_A:0.0000010000	1tk6_A:0.0000010000):0.4072810000):0.0656818000):0.1199710000	1uvh_A:0.4044970000):0.1069720000):0.0402839000	(1qgh_A:0.2501640000	2ux1_A:0.2008080000):0.1418970000):0.0482138000	(1ji4_A:0.1466740000	2fjc_A:0.1442120000):0.0000021967):0.0578770000):0.0442316000);
(1ji5_A:0.0446720000	((1jig_A:0.0296690000	(((2chp_A:0.1331340000	2vzb_A:0.4539170000):0.0915303000	(((((1dps_A:0.0000010000	1jts_A:0.0000010000):0.1669540000	1uvh_A:0.4525950000):0.1180030000	1o9r_A:0.2111540000):0.0270206000	(1tjo_A:0.0000010000	1tk6_A:0.0000010000):0.4046120000):0.1377950000	(2fzf_A:1.0538390000	((((((1bcf_A:0.0000010000	3e1q_A:0.0000010000):0.0484928000	(2fkz_A:0.0373500000	(1jgc_A:0.0747210000	(1lko_A:0.6775550000	(1yuz_A:0.6115120000	3qhb_A:0.5290330000):0.2023520000):0.2692820000):0.0797391000):0.0186435000):0.1022090000	(((((1lb3_A:0.0227250000	2za7_A:0.0324300000):0.0957794000	1bg7_A:0.0171900000):0.0665059000	1r03_A:0.0000030000):0.2192770000	3e6s_A:0.1688370000):0.0535203000	(1z6o_M:0.4950910000	((1eum_A:0.0370730000	(2jd7_A:0.0575260000	1vlg_A:0.1033790000):0.0851838000):0.0530145000	1krq_A:0.1060390000):0.0120541000):0.0589715000):0.1284540000):0.1056420000	1nfv_A:0.3982170000):0.1319080000	1z6o_A:0.4041090000):0.1504000000	(1otk_A:1.0582360000	((((((1oqu_A:0.1634890000	1uzr_A:0.0079760000):0.1120960000	1r2f_A:0.0333390000):0.3206240000	3ee4_A:0.7858580000):0.1196700000	(1mxr_A:0.7319580000	(((1jk0_A:0.5737450000	2uw2_A:0.0718900000):0.0656091000	1w68_A:0.0716860000):0.3031920000	(2inc_B:0.7204520000	(2inp_C:0.6410090000	(1mty_B:0.7830740000	(1mty_D:0.6561570000	3dhg_A:0.6475150000):0.2985720000):0.0682875000):0.2163100000):0.4675860000):0.0925977000):0.1110020000):0.3182310000	((2uw1_A:0.0000010000	2uw1_B:0.0000010000):0.1914890000	1afr_A:0.0051680000):0.6118710000):0.1058280000	1za0_A:0.9414720000):0.2180250000):0.2223070000):0.0000020926):0.2481000000):0.0686328000):0.0297783000	(1ji4_A:0.1852780000	2fjc_A:0.1650790000):0.0644822000):0.1344300000):0.0497446000	1n1q_A:0.1584580000):0.0844598000	(1qgh_A:0.2543220000	2ux1_A:0.2438430000):0.2178240000);
(1ji5_A:0.1328490000	(1jig_A:0.0440420000	(((((2chp_A:0.1273900000	(1uvh_A:0.3885310000	(2fzf_A:1.1716830000	(((((1bcf_A:0.0000010000	3e1q_A:0.0000010000):0.0440993000	(2fkz_A:0.0236560000	1jgc_A:0.0937150000):0.0155977000):0.1037290000	(1lko_A:0.6766990000	(1yuz_A:0.7008960000	3qhb_A:0.3096990000):0.1389110000):0.2203510000):0.0406233000	(((((1lb3_A:0.0124390000	2za7_A:0.0500040000):0.0198503000	(1bg7_A:0.0255050000	(1r03_A:0.0000030000	3e6s_A:0.2554620000):0.0287979000):0.0427122000):0.1633210000	1z6o_M:0.4537310000):0.0730704000	1z6o_A:0.4853080000):0.0979711000	((1eum_A:0.0553920000	1krq_A:0.1752930000):0.0721880000	(2jd7_A:0.0995630000	1vlg_A:0.1456530000):0.0209764000):0.0218969000):0.1360300000):0.0978710000	1nfv_A:0.1583380000):0.2313310000):0.0909890000):0.1145170000):0.0525767000	(((1dps_A:0.0000010000	1jts_A:0.0000010000):0.1201660000	1o9r_A:0.1199140000):0.1203560000	(1tjo_A:0.0000010000	1tk6_A:0.0000010000):0.3564860000):0.1799390000):0.0656569000	(1qgh_A:0.1609450000	2ux1_A:0.1223940000):0.1690770000):0.0750161000	(2vzb_A:0.1641270000	(1otk_A:0.9964830000	(((((((1oqu_A:0.1147200000	1uzr_A:0.0465960000):0.0924917000	1r2f_A:0.0219350000):0.5532750000	1mxr_A:0.5270020000):0.1487430000	((1jk0_A:0.5976890000	2uw2_A:0.0405700000):0.0609908000	1w68_A:0.0528540000):0.2963580000):0.1750250000	(2inc_B:0.4755600000	((2inp_C:0.5033930000	1mty_B:0.9431970000):0.1446670000	(1mty_D:0.6144300000	3dhg_A:0.6667950000):0.1473090000):0.0599511000):0.4312110000):0.1252770000	(((2uw1_A:0.0000010000	2uw1_B:0.0000010000):0.1226650000	1afr_A:0.0690470000):0.5145690000	1za0_A:0.5914900000):0.3267130000):0.0955959000	3ee4_A:0.4874190000):0.2394540000):0.1685230000):0.0713107000):0.0686216000	(1ji4_A:0.0942390000	2fjc_A:0.2063760000):0.1797990000):0.0414965000):0.0061429200	1n1q_A:0.0965270000);
(1ji5_A:0.1285000000	(1jig_A:0.0193380000	(((((2chp_A:0.1865590000	(((1dps_A:0.0000010000	1jts_A:0.0000010000):0.2354010000	1o9r_A:0.1115760000):0.2140050000	(1tjo_A:0.0000010000	1tk6_A:0.0000010000):0.3179220000):0.0778739000):0.0367445000	1uvh_A:0.3874870000):0.0334858000	(1ji4_A:0.1316130000	2fjc_A:0.1411400000):0.0141142000):0.0925054000	(((2fzf_A:1.1679770000	(1otk_A:1.0994080000	(((((((1oqu_A:0.0824940000	1uzr_A:0.0239560000):0.0701808000	1r2f_A:0.0214210000):0.2847790000	1mxr_A:0.6687620000):0.0916643000	((1jk0_A:0.5528620000	2uw2_A:0.0579530000):0.0502418000	1w68_A:0.0632390000):0.3456180000):0.1179000000	(((2uw1_A:0.0000010000	2uw1_B:0.0000010000):0.0546163000	1afr_A:0.0833800000):0.5345140000	1za0_A:0.4362040000):0.3041250000):0.0443841000	(2inc_B:0.5734140000	(2inp_C:0.6696180000	(1mty_B:0.9467820000	(1mty_D:0.7614980000	3dhg_A:0.4991900000):0.2457490000):0.2284620000):0.1530200000):0.2810220000):0.0975506000	3ee4_A:0.7561830000):0.0851171000):0.2694260000):0.0176662000	(((((1bcf_A:0.0000010000	3e1q_A:0.0000010000):0.0643826000	2fkz_A:0.0357480000):0.0197628000	(1jgc_A:0.0486230000	(1lko_A:0.4280330000	(1yuz_A:0.6240140000	3qhb_A:0.4561130000):0.2454300000):0.2358930000):0.0403829000):0.1410620000	((((((((1lb3_A:0.0198570000	2za7_A:0.0947730000):0.1201990000	1bg7_A:0.0382060000):0.0383787000	1r03_A:0.0000020000):0.1358280000	3e6s_A:0.0665780000):0.1093350000	1krq_A:0.0403960000):0.0702926000	(2jd7_A:0.0572170000	1vlg_A:0.1389260000):0.0059389100):0.0566216000	1eum_A:0.1205510000):0.0735898000	1z6o_M:0.3048570000):0.0417421000):0.0673699000	(1nfv_A:0.3972940000	1z6o_A:0.2875600000):0.0269233000):0.1435740000):0.1208220000	2vzb_A:0.4498390000):0.1266670000):0.0615480000	(1qgh_A:0.1401840000	2ux1_A:0.1296620000):0.2193980000):0.0328861000):0.0085685600	1n1q_A:0.0496410000);
(1ji5_A:0.0531310000	((1jig_A:0.0114190000	((((2chp_A:0.2104140000	2vzb_A:0.3974610000):0.1725250000	((((1dps_A:0.0000010000	1jts_A:0.0000010000):0.2362920000	1o9r_A:0.0820810000):0.1289350000	(1tjo_A:0.0000010000	1tk6_A:0.0000010000):0.2361060000):0.0552084000	1uvh_A:0.5026140000):0.1274700000):0.0148815000	((2fzf_A:0.8515430000	1nfv_A:0.2095570000):0.2412130000	((((((1bcf_A:0.0000010000	3e1q_A:0.0000010000):0.0492134000	2fkz_A:0.0295390000):0.0349586000	(1jgc_A:0.0379660000	(1lko_A:0.8409970000	(1yuz_A:0.7194230000	3qhb_A:0.3756920000):0.2428010000):0.4458310000):0.0365786000):0.0516208000	(((((1lb3_A:0.0557010000	2za7_A:0.0840670000):0.1429310000	1bg7_A:0.0545540000):0.0270382000	1r03_A:0.0037940000):0.1703730000	3e6s_A:0.2211090000):0.1010240000	((1z6o_M:0.4971270000	((1eum_A:0.0743800000	1krq_A:0.2944470000):0.0794347000	2jd7_A:0.0504780000):0.0238980000):0.0534071000	1vlg_A:0.2828290000):0.1151760000):0.1169300000):0.2469060000	1z6o_A:0.6733940000):0.0452795000	(1otk_A:0.8437430000	((((((((1oqu_A:0.1589560000	1r2f_A:0.0883440000):0.0216654000	1uzr_A:0.0095960000):0.3566400000	1mxr_A:0.5098910000):0.1167820000	((1jk0_A:0.4556510000	2uw2_A:0.0899870000):0.0746755000	1w68_A:0.0802920000):0.2965250000):0.2380770000	((2inc_B:0.5700970000	(2inp_C:0.5937750000	1mty_B:0.9897250000):0.1357000000):0.0708656000	(1mty_D:0.7240900000	3dhg_A:0.6559940000):0.2798030000):0.3185410000):0.1428120000	3ee4_A:0.4286870000):0.0913076000	((2uw1_A:0.0000010000	2uw1_B:0.0000010000):0.1178250000	1afr_A:0.0425230000):0.5420630000):0.0262108000	1za0_A:0.7189240000):0.0968611000):0.2518880000):0.0663384000):0.1594790000):0.0000024475	(1ji4_A:0.1836680000	2fjc_A:0.2059380000):0.0802278000):0.1024070000):0.0340570000	1n1q_A:0.1030870000):0.0466004000	(1qgh_A:0.2156600000	2ux1_A:0.1411460000):0.2271920000);
(1ji5_A:0.0400000000	((1jig_A:0.0170490000	((((2chp_A:0.0889460000	2vzb_A:0.5848340000):0.1410600000	((((1dps_A:0.0000010000	1jts_A:0.0000010000):0.2403930000	1o9r_A:0.1510960000):0.1531410000	(1tjo_A:0.0000020000	1tk6_A:0.0000010000):0.2841020000):0.0822537000	1uvh_A:0.4044760000):0.1148420000):0.0277224000	((2fzf_A:1.1966090000	1nfv_A:0.1623990000):0.1022590000	((((1bcf_A:0.0000010000	3e1q_A:0.0000010000):0.0334160000	(2fkz_A:0.0486690000	(1jgc_A:0.2044290000	(1yuz_A:0.7190020000	3qhb_A:0.4248970000):0.4790800000):0.0000026933):0.0215771000):0.0842029000	((1lko_A:0.9509320000	1z6o_A:0.1607170000):0.4233990000	((((1lb3_A:0.0316310000	2za7_A:0.0643460000):0.1655330000	(1bg7_A:0.0780730000	1r03_A:0.0000030000):0.0340514000):0.0749805000	3e6s_A:0.1512360000):0.1907600000	((1z6o_M:0.4312700000	(2jd7_A:0.0556520000	1vlg_A:0.2570000000):0.0668782000):0.1045960000	(1eum_A:0.0784950000	1krq_A:0.1585970000):0.0463297000):0.0261516000):0.0248680000):0.1451200000):0.0935054000	(1otk_A:0.7897780000	(((((((1oqu_A:0.1139470000	1r2f_A:0.0850810000):0.0441258000	1uzr_A:0.0110910000):0.4994410000	1mxr_A:0.6774490000):0.1492320000	(((1jk0_A:0.5250480000	2uw2_A:0.0467380000):0.0574999000	1w68_A:0.0861550000):0.3904530000	((2inc_B:0.5975860000	2inp_C:0.5019770000):0.1417340000	(1mty_B:0.9335990000	(1mty_D:0.6236550000	3dhg_A:0.5741520000):0.3906740000):0.1115700000):0.2480960000):0.1108040000):0.0890434000	3ee4_A:0.5441900000):0.2050040000	((2uw1_A:0.0000010000	2uw1_B:0.0000010000):0.0931310000	1afr_A:0.0793030000):0.9607370000):0.1210930000	1za0_A:0.6330630000):0.0704835000):0.3739300000):0.1331540000):0.3405320000):0.0113751000	(1ji4_A:0.1451730000	2fjc_A:0.1683360000):0.0706256000):0.1162520000):0.0233639000	1n1q_A:0.1071510000):0.1042240000	(1qgh_A:0.1217350000	2ux1_A:0.1875470000):0.1462660000);
(1ji5_A:0.0517990000	(1jig_A:0.0189650000	(1n1q_A:0.0660220000	((((2chp_A:0.1271790000	2vzb_A:0.4214350000):0.1225750000	((((1dps_A:0.0000010000	1jts_A:0.0000010000):0.1645550000	1o9r_A:0.1250590000):0.1272010000	1uvh_A:0.6212080000):0.0931246000	(1tjo_A:0.0000020000	1tk6_A:0.0000020000):0.2399790000):0.0891144000):0.0000026086	((2fzf_A:0.8443370000	1nfv_A:0.6901490000):0.0622053000	(((((((1bcf_A:0.0000020000	3e1q_A:0.0000020000):0.0885503000	2fkz_A:0.0117990000):0.0692043000	(1jgc_A:0.0746300000	((1lko_A:0.4159420000	1yuz_A:0.8185770000):0.2099860000	3qhb_A:0.6077100000):0.3106670000):0.0607308000):0.2271100000	((1eum_A:0.0313180000	1krq_A:0.1858670000):0.0870879000	(2jd7_A:0.0869410000	1vlg_A:0.1464900000):0.1178110000):0.0620616000):0.0445338000	(((1lb3_A:0.0894100000	2za7_A:0.0829260000):0.0587530000	((1bg7_A:0.0919780000	1r03_A:0.0064410000):0.0620180000	3e6s_A:0.2654680000):0.0476722000):0.0638467000	1z6o_M:0.4682210000):0.0471364000):0.0986360000	1z6o_A:0.5269800000):0.0557584000	(1otk_A:0.8052710000	((((((((1oqu_A:0.1255810000	1r2f_A:0.0869370000):0.0312393000	1uzr_A:0.0152500000):0.3726790000	1mxr_A:0.5482540000):0.0869549000	((1jk0_A:0.4752400000	2uw2_A:0.1170830000):0.0630488000	1w68_A:0.0391790000):0.4486170000):0.0914995000	(2inc_B:0.5520470000	(2inp_C:0.4999610000	(1mty_B:1.0960020000	(1mty_D:0.5826440000	3dhg_A:0.6415300000):0.2303760000):0.1332300000):0.0814432000):0.4447690000):0.0495442000	3ee4_A:0.6353920000):0.0780880000	((2uw1_A:0.0000010000	2uw1_B:0.0000010000):0.1292800000	1afr_A:0.0383060000):0.7482730000):0.0564107000	1za0_A:0.7641890000):0.0877561000):0.4343950000):0.1065880000):0.2600740000):0.0227892000	(1ji4_A:0.1036320000	2fjc_A:0.1668040000):0.0335438000):0.0864799000):0.0182493000):0.1078180000	(1qgh_A:0.1786820000	2ux1_A:0.2885080000):0.1408950000);
(1ji5_A:0.1037160000	(1jig_A:0.0223800000	(((2chp_A:0.1060030000	((((1dps_A:0.0000010000	1jts_A:0.0000010000):0.0616598000	1o9r_A:0.1665140000):0.2387840000	1uvh_A:0.4697690000):0.1091910000	(1tjo_A:0.0000010000	1tk6_A:0.0000010000):0.2688950000):0.0711856000):0.0532331000	((((1qgh_A:0.2490830000	2ux1_A:0.2241430000):0.1475790000	((2fzf_A:1.1600640000	2vzb_A:0.1715260000):0.1653550000	(1otk_A:0.9430250000	(((((((1oqu_A:0.0914910000	1uzr_A:0.0396880000):0.0540733000	1r2f_A:0.0230750000):0.3309350000	1mxr_A:0.7126370000):0.1689360000	(1jk0_A:0.3834940000	(2uw2_A:0.0693360000	1w68_A:0.0933490000):0.1127590000):0.2699030000):0.1589440000	((2inc_B:0.5865400000	(1mty_B:0.9163210000	3dhg_A:0.6573650000):0.2290870000):0.1378410000	(2inp_C:0.7943490000	1mty_D:0.5532010000):0.1708040000):0.3064230000):0.2364880000	3ee4_A:0.4379400000):0.0345312000	(((2uw1_A:0.0000010000	2uw1_B:0.0000010000):0.0674554000	1afr_A:0.0429710000):0.5979260000	1za0_A:0.6201950000):0.1513430000):0.2070630000):0.2514850000):0.0526919000):0.0317685000	((((((1bcf_A:0.0000010000	3e1q_A:0.0000010000):0.0773122000	(2fkz_A:0.0275530000	1jgc_A:0.0560340000):0.0017687300):0.0504115000	((1lko_A:0.3147950000	1yuz_A:0.7666020000):0.1759330000	3qhb_A:0.3435830000):0.3533050000):0.1325910000	(((((1lb3_A:0.0742450000	2za7_A:0.0173300000):0.1012890000	(1bg7_A:0.0365710000	1r03_A:0.0515650000):0.0509076000):0.0283434000	1z6o_M:0.4192240000):0.1202590000	(1eum_A:0.0673160000	((1krq_A:0.1324780000	3e6s_A:0.1708880000):0.0621966000	2jd7_A:0.0460810000):0.0459296000):0.0250850000):0.0514549000	1vlg_A:0.0942530000):0.0918877000):0.0541721000	1nfv_A:0.1776180000):0.1840340000	1z6o_A:0.3926750000):0.2318610000):0.0569478000	2fjc_A:0.2044230000):0.0275823000):0.0324775000	1ji4_A:0.1742220000):0.0568019000):0.0445554000	1n1q_A:0.1128810000);
(1ji5_A:0.2120610000	(1jig_A:0.0000020000	1n1q_A:0.0861540000):0.0086014600	((((2chp_A:0.1424720000	1uvh_A:0.6204270000):0.0539501000	(((1dps_A:0.0000010000	1jts_A:0.0000010000):0.1465970000	1o9r_A:0.1905320000):0.0980871000	(1tjo_A:0.0000010000	1tk6_A:0.0000010000):0.2141040000):0.1848160000):0.0613363000	(1ji4_A:0.0731660000	2fjc_A:0.1755140000):0.0641539000):0.0665877000	((1qgh_A:0.2055500000	2ux1_A:0.1034830000):0.2511300000	((2fzf_A:0.6740180000	2vzb_A:0.1574230000):0.2483880000	(((((1bcf_A:0.0000010000	3e1q_A:0.0000010000):0.0470548000	((2fkz_A:0.0677530000	(1jgc_A:0.1037330000	((1lko_A:0.4441670000	1yuz_A:0.6339750000):0.1861480000	3qhb_A:0.2730310000):0.4153890000):0.0275243000):0.0275961000	((((((((1lb3_A:0.0663040000	2za7_A:0.0457120000):0.1178440000	1bg7_A:0.0054310000):0.0680583000	1r03_A:0.0000020000):0.1583310000	3e6s_A:0.1243490000):0.1444350000	(2jd7_A:0.0947830000	1vlg_A:0.1604910000):0.1104740000):0.0248909000	1krq_A:0.0673610000):0.0770781000	1eum_A:0.0481400000):0.1063490000	1z6o_M:0.4509550000):0.0875458000):0.0000026978):0.1151250000	1z6o_A:0.5529340000):0.0874731000	1nfv_A:0.2251690000):0.1255550000	(((1otk_A:0.9931140000	1za0_A:0.5855460000):0.0898380000	((2uw1_A:0.0000010000	2uw1_B:0.0000010000):0.1080620000	1afr_A:0.0555880000):0.4561870000):0.1305570000	(((((1oqu_A:0.1319420000	1uzr_A:0.0049920000):0.0688551000	1r2f_A:0.0245960000):0.2621850000	3ee4_A:0.5896760000):0.1599170000	(1mxr_A:0.7345040000	((1jk0_A:0.5368590000	2uw2_A:0.0626920000):0.0739433000	1w68_A:0.0332360000):0.2932710000):0.0968088000):0.1310550000	(2inc_B:0.6594400000	((2inp_C:0.4846620000	1mty_B:1.1101330000):0.0500316000	(1mty_D:0.5624960000	3dhg_A:0.9045660000):0.2361530000):0.1621690000):0.4115670000):0.1488030000):0.4377390000):0.1093300000):0.0612650000):0.0194457000):0.0447294000);
(1ji5_A:0.0411310000	(1jig_A:0.0327510000	(1n1q_A:0.1116490000	(((((2chp_A:0.0721680000	2vzb_A:0.3727080000):0.0720010000	(2fzf_A:0.7807590000	(((((((1bcf_A:0.0000010000	3e1q_A:0.0000010000):0.1286650000	2fkz_A:0.0000030000):0.0173139000	(1jgc_A:0.0495910000	(1lko_A:0.5804590000	(1yuz_A:0.6882150000	3qhb_A:0.8149140000):0.0884253000):0.3989840000):0.0645286000):0.1141430000	(((((1lb3_A:0.0435690000	2za7_A:0.0578730000):0.0983110000	1bg7_A:0.0201620000):0.0262046000	1r03_A:0.0000030000):0.1126090000	3e6s_A:0.1290330000):0.1638650000	(((1z6o_M:0.4870100000	2jd7_A:0.0293380000):0.0480163000	1vlg_A:0.1978580000):0.0411871000	(1eum_A:0.0998870000	1krq_A:0.1464180000):0.0789886000):0.0976824000):0.0788096000):0.0674959000	1z6o_A:0.5255540000):0.0467849000	(1otk_A:1.0138140000	(((((((1oqu_A:0.1047490000	1uzr_A:0.0164180000):0.0688767000	1r2f_A:0.0252330000):0.2935530000	1mxr_A:0.5687800000):0.1697890000	((1jk0_A:0.5965480000	2uw2_A:0.0770400000):0.0825179000	1w68_A:0.1054320000):0.2833400000):0.0746030000	(2inc_B:0.5813960000	((2inp_C:0.5698880000	1mty_B:0.8091890000):0.1037820000	(1mty_D:0.6860210000	3dhg_A:0.7273870000):0.3086120000):0.0639223000):0.4689140000):0.1555340000	3ee4_A:0.5742940000):0.1145800000	(((2uw1_A:0.0000010000	2uw1_B:0.0000010000):0.1313640000	1afr_A:0.0332840000):0.4290040000	1za0_A:0.7183110000):0.0641124000):0.1631950000):0.3595420000):0.1071780000	1nfv_A:0.3478540000):0.1066990000):0.0988894000):0.0757906000	((((1dps_A:0.0000010000	1jts_A:0.0000010000):0.0857606000	1uvh_A:0.4526420000):0.0820238000	1o9r_A:0.1830080000):0.1995440000	(1tjo_A:0.0000010000	1tk6_A:0.0000020000):0.3875200000):0.1589090000):0.0511827000	2fjc_A:0.1942610000):0.0189831000	1ji4_A:0.2389830000):0.0858640000):0.0438012000):0.1293530000	(1qgh_A:0.0840930000	2ux1_A:0.3042020000):0.3181280000);
(1ji5_A:0.0843850000	1jig_A:0.0096550000	(1n1q_A:0.1673590000	((((2chp_A:0.0515670000	2vzb_A:0.5756490000):0.0213102000	1nfv_A:0.3137080000):0.1098500000	(((((1dps_A:0.0000010000	1jts_A:0.0000010000):0.1716460000	1o9r_A:0.0877970000):0.1085690000	(1tjo_A:0.0000010000	1tk6_A:0.0000010000):0.2675470000):0.1125770000	(1uvh_A:0.3151830000	2fzf_A:1.2309250000):0.0244677000):0.1565500000	(((((((1bcf_A:0.0000010000	3e1q_A:0.0000010000):0.0427117000	2fkz_A:0.0270510000):0.0517316000	(1jgc_A:0.0768860000	(1lko_A:0.5455600000	(1yuz_A:0.6421350000	3qhb_A:0.4464970000):0.0992145000):0.5221380000):0.0483326000):0.0634688000	1z6o_M:0.3523430000):0.0771029000	(((((1lb3_A:0.0411180000	2za7_A:0.1036950000):0.0454084000	1bg7_A:0.0562560000):0.0544819000	1r03_A:0.0108440000):0.1107180000	3e6s_A:0.1605540000):0.1437720000	((1eum_A:0.1060250000	1krq_A:0.1548100000):0.0515307000	(2jd7_A:0.0494590000	1vlg_A:0.2659850000):0.0693843000):0.0568732000):0.0612492000):0.0742729000	1z6o_A:0.4322940000):0.1087520000	(1otk_A:0.8539510000	(((((((1oqu_A:0.1557580000	1r2f_A:0.0800890000):0.0258481000	1uzr_A:0.0042230000):0.4166580000	(1mxr_A:0.6428130000	((1jk0_A:0.5674390000	2uw2_A:0.0787890000):0.0697299000	1w68_A:0.0545190000):0.3459970000):0.1735330000):0.2961890000	3ee4_A:0.7072330000):0.1345370000	(2inc_B:0.6227310000	((2inp_C:0.5974350000	1mty_B:0.7838320000):0.0673129000	(1mty_D:0.5527770000	3dhg_A:0.4597430000):0.3868040000):0.1186550000):0.4472940000):0.1148980000	((2uw1_A:0.0000010000	2uw1_B:0.0000010000):0.1643030000	1afr_A:0.0426420000):0.7969090000):0.1144610000	1za0_A:0.6777910000):0.0722566000):0.4914150000):0.1679820000):0.0099287800):0.0879802000	(((1qgh_A:0.1503190000	2ux1_A:0.2450930000):0.1286710000	2fjc_A:0.1687770000):0.0703764000	1ji4_A:0.1584040000):0.0669609000):0.0227812000):0.0083134000);
(1ji5_A:0.1814730000	1jig_A:0.0192710000	(1n1q_A:0.0796250000	((((((2chp_A:0.0932670000	2vzb_A:0.5005390000):0.0951301000	(2fzf_A:1.0813500000	1nfv_A:0.3521380000):0.1008590000):0.1365190000	((((((1bcf_A:0.0000010000	3e1q_A:0.0000010000):0.0471665000	2fkz_A:0.0688580000):0.0360898000	(1jgc_A:0.0165520000	((1lko_A:0.6389850000	1yuz_A:0.3940170000):0.2055450000	3qhb_A:0.5029140000):0.2999280000):0.0643638000):0.1520750000	(((((1lb3_A:0.0307330000	2za7_A:0.0602220000):0.1017510000	1bg7_A:0.0237660000):0.0675928000	1r03_A:0.0013450000):0.1456680000	3e6s_A:0.0818500000):0.1326540000	((1z6o_M:0.3488470000	(2jd7_A:0.0393330000	1vlg_A:0.1497140000):0.0483121000):0.0239909000	(1eum_A:0.0833090000	1krq_A:0.1621020000):0.0683961000):0.0868181000):0.0735551000):0.1800490000	1z6o_A:0.4559000000):0.1446570000	(1otk_A:0.9520220000	(((((((1oqu_A:0.0689810000	1r2f_A:0.0790890000):0.0227319000	1uzr_A:0.0091760000):0.5338050000	1mxr_A:0.4570660000):0.1657660000	((1jk0_A:0.6049920000	2uw2_A:0.0460840000):0.0803352000	1w68_A:0.0556960000):0.3784910000):0.1629020000	3ee4_A:0.5565330000):0.0657732000	(2inc_B:0.5070420000	(2inp_C:0.7683400000	(1mty_B:0.8963850000	(1mty_D:0.7070290000	3dhg_A:0.5903600000):0.2884590000):0.1271030000):0.1508040000):0.3162590000):0.1119620000	(((2uw1_A:0.0000010000	2uw1_B:0.0000010000):0.1133920000	1afr_A:0.0467740000):0.5282340000	1za0_A:0.4603890000):0.1297860000):0.1218650000):0.3336740000):0.1185240000):0.0162977000	((1qgh_A:0.2344430000	2ux1_A:0.1990620000):0.2675080000	(((1dps_A:0.0000010000	1jts_A:0.0000010000):0.2576860000	1o9r_A:0.2574080000):0.1427300000	(1uvh_A:0.5488710000	(1tjo_A:0.0000010000	1tk6_A:0.0000010000):0.3471440000):0.0324310000):0.1416940000):0.0071279800):0.1380850000	2fjc_A:0.1801310000):0.0658526000	1ji4_A:0.1695500000):0.0443756000):0.0520051000);
(1ji5_A:0.0911070000	((1jig_A:0.0195320000	(((((2chp_A:0.0561180000	2vzb_A:0.3966230000):0.1033100000	((((1bcf_A:0.0000010000	3e1q_A:0.0000010000):0.0079531200	(2fkz_A:0.0268580000	(1jgc_A:0.0671020000	((1lko_A:0.2999720000	1yuz_A:0.7172440000):0.1724650000	3qhb_A:0.2698100000):0.4991070000):0.0059382300):0.0205421000):0.0995620000	((((((1lb3_A:0.0395950000	2za7_A:0.0514370000):0.0435804000	1bg7_A:0.0357000000):0.0628822000	1r03_A:0.0000030000):0.1430570000	3e6s_A:0.1520670000):0.1170890000	(((1z6o_M:0.3990220000	2jd7_A:0.0556860000):0.0500155000	1vlg_A:0.2332970000):0.0254184000	(1eum_A:0.0735710000	1krq_A:0.1538710000):0.0285752000):0.0851172000):0.0197621000	1z6o_A:0.4410090000):0.0725847000):0.1147900000	1nfv_A:0.2268780000):0.1183080000):0.0485157000	((((1dps_A:0.0000010000	1jts_A:0.0000010000):0.1909220000	1o9r_A:0.1219330000):0.1118550000	(1tjo_A:0.0000010000	1tk6_A:0.0000010000):0.2091690000):0.1449560000	(1uvh_A:0.4327450000	2fzf_A:0.8663950000):0.0000020844):0.1008600000):0.0074661700	((1otk_A:0.9113610000	(((2uw1_A:0.0000010000	2uw1_B:0.0000010000):0.0729966000	1afr_A:0.1187000000):0.4424550000	1za0_A:0.5289400000):0.0902025000):0.1773110000	(((((1oqu_A:0.1129930000	1r2f_A:0.1035260000):0.0382967000	1uzr_A:0.0034230000):0.4454620000	(1mxr_A:0.4289320000	((1jk0_A:0.6110390000	2uw2_A:0.0683500000):0.0519733000	1w68_A:0.0623380000):0.4704120000):0.1431290000):0.2113300000	(2inc_B:0.4364890000	(2inp_C:0.7733970000	(1mty_B:0.8689740000	(1mty_D:0.8316090000	3dhg_A:0.8933950000):0.1739760000):0.1092000000):0.1598780000):0.3300270000):0.0820501000	3ee4_A:0.5131230000):0.0678433000):0.3533020000):0.0562632000	(1ji4_A:0.1787320000	2fjc_A:0.1605210000):0.0656155000):0.0608725000):0.0126091000	1n1q_A:0.1386560000):0.0590452000	(1qgh_A:0.2101210000	2ux1_A:0.1203990000):0.1998400000);
(1ji5_A:0.1085970000	(1jig_A:0.0000030000	((2chp_A:0.2432170000	(1ji4_A:0.1544050000	(2fjc_A:0.0187310000	1uvh_A:0.6291800000):0.1141520000):0.0148599000):0.0534123000	(((1qgh_A:0.2057070000	2ux1_A:0.1601800000):0.1899270000	((2fzf_A:0.7206350000	2vzb_A:0.1410710000):0.1950810000	((((((((((1bcf_A:0.0000010000	3e1q_A:0.0000010000):0.0870106000	2fkz_A:0.0197540000):0.0490147000	1jgc_A:0.0768730000):0.1168810000	1nfv_A:0.3338460000):0.0578048000	(1lko_A:0.5796080000	(1yuz_A:0.7599880000	3qhb_A:0.2796420000):0.0789290000):0.3150240000):0.1237780000	(1eum_A:0.0378750000	1krq_A:0.2169930000):0.0786810000):0.0193089000	(2jd7_A:0.1145160000	1vlg_A:0.0853670000):0.0783486000):0.1432860000	(((((1lb3_A:0.0164740000	2za7_A:0.0545880000):0.1441850000	1bg7_A:0.0523070000):0.0543022000	1r03_A:0.0000030000):0.1349700000	1z6o_M:0.5078000000):0.0315716000	3e6s_A:0.2450360000):0.0646324000):0.1571330000	1z6o_A:0.3062940000):0.1782090000	(1otk_A:0.8577610000	(((((((1oqu_A:0.1341920000	1uzr_A:0.0296580000):0.0866357000	1r2f_A:0.0227290000):0.4939130000	1mxr_A:0.6913100000):0.0957894000	((1jk0_A:0.5705570000	2uw2_A:0.0812320000):0.0574235000	1w68_A:0.0570430000):0.3373850000):0.1901310000	(((2inc_B:0.6188320000	2inp_C:0.5911880000):0.1083400000	1mty_B:1.2282970000):0.0575436000	(1mty_D:0.7509720000	3dhg_A:0.7487020000):0.2701020000):0.3553790000):0.1247150000	3ee4_A:0.7520410000):0.1183680000	(((2uw1_A:0.0000010000	2uw1_B:0.0000010000):0.0929018000	1afr_A:0.0838230000):0.4668930000	1za0_A:0.6779370000):0.1232090000):0.1151310000):0.3069800000):0.0889495000):0.0193234000):0.0538682000	(((1dps_A:0.0000010000	1jts_A:0.0000010000):0.2223710000	1o9r_A:0.1487220000):0.1393920000	(1tjo_A:0.0000010000	1tk6_A:0.0000010000):0.3172020000):0.0981456000):0.0404246000):0.0300476000):0.0203417000	1n1q_A:0.1023650000);
(1ji5_A:0.1135160000	(1jig_A:0.0328280000	1n1q_A:0.1347270000):0.0090353400	(((2chp_A:0.2177870000	((((1dps_A:0.0000010000	1jts_A:0.0000010000):0.1074530000	1o9r_A:0.0897880000):0.2200340000	(1tjo_A:0.0000010000	1tk6_A:0.0000010000):0.2621120000):0.2063730000	1uvh_A:0.4174790000):0.0674946000):0.1137450000	(1ji4_A:0.2429970000	2fjc_A:0.1349580000):0.0712268000):0.0775192000	((1qgh_A:0.1548610000	2ux1_A:0.2839710000):0.2134830000	((2fzf_A:0.8556260000	2vzb_A:0.2013330000):0.2992890000	((((((1bcf_A:0.0000010000	3e1q_A:0.0000010000):0.0287108000	(2fkz_A:0.0000020000	(1jgc_A:0.1663390000	((1lko_A:0.3586660000	3qhb_A:0.3556500000):0.2121820000	1yuz_A:0.7115310000):0.2917510000):0.0367785000):0.0976571000):0.1036940000	((((((((1lb3_A:0.0679650000	2za7_A:0.1023010000):0.1007750000	1bg7_A:0.0822610000):0.0571073000	1r03_A:0.0124050000):0.1664810000	3e6s_A:0.1842380000):0.2071600000	1krq_A:0.1539580000):0.0000023702	(2jd7_A:0.0552580000	1vlg_A:0.1366200000):0.1044320000):0.0825467000	1eum_A:0.0677850000):0.0920989000	1z6o_M:0.5324010000):0.1315410000):0.0984371000	1nfv_A:0.2269400000):0.0563259000	1z6o_A:0.5869470000):0.1246580000	(1otk_A:0.7920430000	(((((((1oqu_A:0.1269650000	1r2f_A:0.0726990000):0.0463729000	1uzr_A:0.0059150000):0.3169470000	1mxr_A:0.5428310000):0.2053500000	((1jk0_A:0.6124910000	2uw2_A:0.0702180000):0.0539051000	1w68_A:0.0440230000):0.3895440000):0.1884940000	((2inc_B:0.5451850000	(2inp_C:0.5855950000	1mty_B:0.8799520000):0.1496810000):0.1483220000	(1mty_D:0.7411650000	3dhg_A:0.5780030000):0.2622180000):0.2563150000):0.1017030000	3ee4_A:0.4251650000):0.1025160000	(((2uw1_A:0.0000010000	2uw1_B:0.0000010000):0.1332480000	1afr_A:0.0636720000):0.5387990000	1za0_A:0.7056350000):0.1497730000):0.2163660000):0.3011890000):0.1511500000):0.0000022520):0.0365312000):0.1056890000);
(1ji5_A:0.0742310000	((1jig_A:0.0240400000	(((((2chp_A:0.0741100000	2vzb_A:0.3718260000):0.1154930000	(((2fzf_A:0.8821190000	1otk_A:0.7077150000):0.2902780000	(((((((1bcf_A:0.0000010000	3e1q_A:0.0000010000):0.0402040000	2fkz_A:0.0186170000):0.0246069000	(1jgc_A:0.0135720000	(1yuz_A:0.7589100000	3qhb_A:0.4603460000):0.2442570000):0.0451722000):0.1642830000	((1z6o_M:0.3543710000	(2jd7_A:0.0432920000	1vlg_A:0.1072940000):0.0430800000):0.0401631000	(1eum_A:0.0229880000	1krq_A:0.1441310000):0.0288771000):0.0281175000):0.0533985000	((((1lb3_A:0.0177160000	2za7_A:0.0622920000):0.0937854000	1bg7_A:0.0715560000):0.0357048000	1r03_A:0.0060810000):0.1408390000	3e6s_A:0.1480050000):0.0607543000):0.1228440000	(1lko_A:0.8448870000	1z6o_A:0.2918980000):0.2194510000):0.0766367000	1nfv_A:0.1731350000):0.1007370000):0.0517279000	(((((((1oqu_A:0.1246350000	1r2f_A:0.0548270000):0.0214140000	1uzr_A:0.0192570000):0.3264080000	1mxr_A:0.6487390000):0.1577450000	((1jk0_A:0.4671240000	2uw2_A:0.1083950000):0.0214279000	1w68_A:0.0401720000):0.3686340000):0.1779850000	(2inc_B:0.5609580000	(2inp_C:0.7686010000	(1mty_B:0.8618360000	(1mty_D:0.8268340000	3dhg_A:0.6362190000):0.1980520000):0.1620590000):0.0860992000):0.3590520000):0.0667570000	3ee4_A:0.5121710000):0.1105130000	(((2uw1_A:0.0000010000	2uw1_B:0.0000010000):0.1128800000	1afr_A:0.0618380000):0.5323180000	1za0_A:0.4885990000):0.0458951000):0.3478700000):0.1383700000):0.0054584200	((((1dps_A:0.0000010000	1jts_A:0.0000010000):0.0314201000	1uvh_A:0.4975520000):0.1693250000	1o9r_A:0.1882180000):0.1245640000	(1tjo_A:0.0000020000	1tk6_A:0.0000010000):0.2400710000):0.1581610000):0.0385667000	2fjc_A:0.1065780000):0.0133411000	1ji4_A:0.0735580000):0.0914181000):0.0508124000	1n1q_A:0.0683250000):0.0875532000	(1qgh_A:0.1326980000	2ux1_A:0.1589660000):0.1599460000);
(1ji5_A:0.1287120000	1jig_A:0.0342150000	(1n1q_A:0.0822120000	((((((2chp_A:0.1167870000	2vzb_A:0.3923680000):0.0324881000	(((2fzf_A:1.1978840000	((1otk_A:0.8989980000	(((1oqu_A:0.1103770000	1r2f_A:0.1093990000):0.0400645000	1uzr_A:0.0021450000):0.5285220000	(1mxr_A:0.5892690000	((((1jk0_A:0.5758480000	1w68_A:0.0368420000):0.0804345000	2uw2_A:0.0664440000):0.3161870000	((2inc_B:0.7694330000	(1mty_D:0.6800080000	3dhg_A:0.6613980000):0.3766450000):0.1022760000	(2inp_C:0.4330490000	1mty_B:0.9117340000):0.2352290000):0.2624050000):0.0977701000	(((2uw1_A:0.0000010000	2uw1_B:0.0000010000):0.1318360000	1afr_A:0.0596860000):0.4664090000	1za0_A:0.4663240000):0.4699240000):0.0809922000):0.0977845000):0.0405630000):0.0683811000	3ee4_A:0.4971620000):0.4354550000):0.0931393000	((1lko_A:0.5257190000	1yuz_A:0.5885750000):0.1499720000	3qhb_A:0.3425780000):0.3133050000):0.0011933300	((((1bcf_A:0.0000010000	3e1q_A:0.0000010000):0.0281523000	(2fkz_A:0.0254100000	1jgc_A:0.1407050000):0.0423263000):0.0595631000	(((((((1lb3_A:0.0376950000	2za7_A:0.0431900000):0.1249010000	1bg7_A:0.0147700000):0.0222578000	1r03_A:0.0216900000):0.0855884000	3e6s_A:0.1687970000):0.1145300000	((1eum_A:0.1050650000	1krq_A:0.1305890000):0.0313675000	(2jd7_A:0.0628170000	1vlg_A:0.1770980000):0.0541297000):0.0375399000):0.0343207000	1z6o_A:0.5173850000):0.0607451000	1z6o_M:0.3690670000):0.1527000000):0.0593547000	1nfv_A:0.2425220000):0.0619265000):0.1194310000):0.0828378000	((((1dps_A:0.0000010000	1jts_A:0.0000010000):0.1900600000	1o9r_A:0.0976580000):0.1592020000	(1tjo_A:0.0000010000	1tk6_A:0.0000010000):0.1665630000):0.0704094000	1uvh_A:0.4652400000):0.0622869000):0.0239633000	(1qgh_A:0.2068550000	2ux1_A:0.1395000000):0.1692330000):0.0864683000	2fjc_A:0.1848400000):0.0159394000	1ji4_A:0.1014040000):0.0740465000):0.0367471000);
(1ji5_A:0.1105180000	(1jig_A:0.0178550000	(((((2chp_A:0.2386050000	((((1dps_A:0.0000010000	1jts_A:0.0000010000):0.1937450000	1o9r_A:0.1641830000):0.1573370000	(1tjo_A:0.0000010000	1tk6_A:0.0000010000):0.4048080000):0.0776129000	1uvh_A:0.4870140000):0.0109219000):0.0214903000	(1ji4_A:0.1925020000	2fjc_A:0.0683880000):0.0765096000):0.0522064000	(((((((((1bcf_A:0.0000010000	3e1q_A:0.0000010000):0.0458405000	(1lko_A:0.6870630000	(1yuz_A:0.9026730000	3qhb_A:0.2601180000):0.1076320000):0.3445480000):0.0466459000	1jgc_A:0.1289180000):0.0000026117	2fkz_A:0.0423770000):0.1005900000	1nfv_A:0.4773910000):0.1623210000	((1eum_A:0.0747800000	(1krq_A:0.1290460000	3e6s_A:0.2605220000):0.0488197000):0.0978027000	(2jd7_A:0.1375300000	1vlg_A:0.1684810000):0.0321175000):0.0557279000):0.0687916000	(((1lb3_A:0.0632120000	2za7_A:0.0312370000):0.0627032000	(1bg7_A:0.0507760000	1r03_A:0.0315880000):0.0759648000):0.0963430000	1z6o_M:0.4094020000):0.0775027000):0.1650870000	1z6o_A:0.3950040000):0.1625860000	(1otk_A:1.0800900000	(((((((1oqu_A:0.0910790000	1uzr_A:0.0230560000):0.0593805000	1r2f_A:0.0291890000):0.3628420000	1mxr_A:0.6097870000):0.0667357000	((1jk0_A:0.5453630000	2uw2_A:0.0510960000):0.0573381000	1w68_A:0.0705890000):0.3900900000):0.1336730000	((2inc_B:0.6156960000	(1mty_B:0.6521420000	(1mty_D:0.7296660000	3dhg_A:0.5458180000):0.1560070000):0.1763710000):0.0767782000	2inp_C:0.5866320000):0.4697790000):0.1072300000	3ee4_A:0.5963490000):0.1583460000	(((2uw1_A:0.0000010000	2uw1_B:0.0000010000):0.1272820000	1afr_A:0.0309680000):0.4836970000	1za0_A:0.5496430000):0.1068800000):0.1083240000):0.1804220000):0.2461740000):0.0479596000	(2fzf_A:1.1007290000	2vzb_A:0.1429580000):0.3880070000):0.0194072000	(1qgh_A:0.2380950000	2ux1_A:0.1451460000):0.1630340000):0.0658005000):0.0335932000	1n1q_A:0.1355300000);
(1ji5_A:0.0365500000	((1jig_A:0.0403790000	(((((2chp_A:0.0000020000	2vzb_A:0.4076670000):0.1511410000	(1uvh_A:0.3632550000	(2fzf_A:0.8393360000	((((((1bcf_A:0.0000010000	3e1q_A:0.0000010000):0.1049250000	2fkz_A:0.0214770000):0.0395554000	(1jgc_A:0.0231640000	((1lko_A:0.5439880000	3qhb_A:0.4117090000):0.0928151000	1yuz_A:0.6703010000):0.2719090000):0.1018720000):0.1524080000	(((1lb3_A:0.0197690000	2za7_A:0.0167020000):0.0542845000	((1bg7_A:0.0409880000	1r03_A:0.0334280000):0.0374591000	1z6o_M:0.5061860000):0.0409886000):0.0832908000	((1eum_A:0.0839320000	(1krq_A:0.0588190000	3e6s_A:0.1639540000):0.0524599000):0.0620983000	(2jd7_A:0.0675110000	1vlg_A:0.1724490000):0.0560715000):0.0852019000):0.0489562000):0.0992882000	(1z6o_A:0.2537100000	(1otk_A:0.9069460000	((((((1oqu_A:0.1213710000	1uzr_A:0.0222630000):0.0389307000	1r2f_A:0.0588140000):0.2831710000	(1mxr_A:0.4269060000	((1jk0_A:0.4213400000	2uw2_A:0.0841980000):0.0621718000	1w68_A:0.0604340000):0.4535470000):0.1442630000):0.1381570000	(2inc_B:0.4466720000	(2inp_C:0.6155200000	(1mty_B:1.1201270000	(1mty_D:0.5791160000	3dhg_A:0.8072460000):0.2729010000):0.0680115000):0.1194360000):0.3313660000):0.0609476000	3ee4_A:0.6770870000):0.1517250000	(((2uw1_A:0.0000010000	2uw1_B:0.0000010000):0.1240470000	1afr_A:0.0430810000):0.8485260000	1za0_A:0.6640390000):0.1381650000):0.0852039000):0.1841340000):0.0737805000):0.1529610000	1nfv_A:0.5114470000):0.0911601000):0.0985778000):0.0501021000):0.0218016000	(((1dps_A:0.0000010000	1jts_A:0.0000010000):0.2034350000	1o9r_A:0.0856030000):0.1755110000	(1tjo_A:0.0000020000	1tk6_A:0.0000010000):0.2774400000):0.0877156000):0.0281251000	2ux1_A:0.3316090000):0.0234167000	(1ji4_A:0.0845560000	2fjc_A:0.1761030000):0.0422499000):0.0584208000):0.0290961000	1n1q_A:0.0360450000):0.1166660000	1qgh_A:0.2298970000);
(1ji5_A:0.1294010000	(1jig_A:0.0202140000	1n1q_A:0.0922760000):0.0000020146	(((2chp_A:0.0848460000	((2fzf_A:1.3614130000	1nfv_A:0.1484420000):0.1724220000	(((1bcf_A:0.0000010000	3e1q_A:0.0000010000):0.0170993000	(2fkz_A:0.0167260000	(1jgc_A:0.0311880000	((1lko_A:0.6094780000	1yuz_A:0.5503020000):0.3600850000	3qhb_A:0.7037840000):0.3006350000):0.0896596000):0.0779751000):0.1309440000	(((((((1lb3_A:0.0069860000	2za7_A:0.0329920000):0.0901292000	1bg7_A:0.0361000000):0.0518005000	1r03_A:0.0061720000):0.1319130000	3e6s_A:0.1500550000):0.0806157000	((1z6o_M:0.4362070000	(2jd7_A:0.0439910000	1vlg_A:0.2399930000):0.0905225000):0.0149524000	(1eum_A:0.1147580000	1krq_A:0.1509860000):0.0392940000):0.0763642000):0.1349300000	1z6o_A:0.4508950000):0.0604077000	(1otk_A:1.1046460000	(((((1oqu_A:0.0792390000	1r2f_A:0.0735920000):0.0185609000	1uzr_A:0.0045280000):0.3845450000	(1mxr_A:0.7611620000	((1jk0_A:0.4361080000	2uw2_A:0.0975570000):0.0374128000	1w68_A:0.0320520000):0.5456780000):0.1454680000):0.0959415000	3ee4_A:0.7178660000):0.1191740000	((((2inc_B:0.7347310000	2inp_C:0.4588290000):0.1750030000	(1mty_D:0.7943120000	3dhg_A:0.8491300000):0.4154760000):0.0526539000	1mty_B:1.1404860000):0.3151920000	(((2uw1_A:0.0000010000	2uw1_B:0.0000010000):0.1220560000	1afr_A:0.0239510000):0.7830010000	1za0_A:0.4482800000):0.2733480000):0.1585200000):0.2071140000):0.2439190000):0.0903606000):0.2179400000):0.1763530000):0.0448908000	2vzb_A:0.5767800000):0.1208430000	((((1qgh_A:0.1722190000	2ux1_A:0.1864250000):0.1068870000	2fjc_A:0.1584690000):0.0408608000	1ji4_A:0.0836730000):0.0259124000	((((1dps_A:0.0000010000	1jts_A:0.0000010000):0.1487130000	1uvh_A:0.3941050000):0.1177060000	1o9r_A:0.1375930000):0.0800457000	(1tjo_A:0.0000020000	1tk6_A:0.0000010000):0.1986010000):0.2293160000):0.0650370000):0.0620929000);
(1ji5_A:0.1306920000	1jig_A:0.0302440000	((1n1q_A:0.0740720000	(1ji4_A:0.1150850000	2fjc_A:0.1158920000):0.0305442000):0.0511024000	((2chp_A:0.0749360000	((((1dps_A:0.0000010000	1jts_A:0.0000010000):0.2608040000	1o9r_A:0.1297920000):0.0805576000	(1tjo_A:0.0000010000	1tk6_A:0.0000010000):0.3367680000):0.0563101000	(1uvh_A:0.3888200000	2fzf_A:0.9910080000):0.1878490000):0.1041690000):0.0291283000	(((1qgh_A:0.2282010000	2ux1_A:0.1603140000):0.1305400000	(2vzb_A:0.3383050000	(1otk_A:0.9470250000	(((((((1oqu_A:0.0963530000	1uzr_A:0.0104810000):0.0553159000	1r2f_A:0.0202070000):0.4658730000	1mxr_A:0.6002450000):0.1593880000	((1jk0_A:0.6853060000	2uw2_A:0.0644150000):0.0624486000	1w68_A:0.0512120000):0.3530530000):0.2155820000	(2inc_B:0.5499090000	(2inp_C:0.6321300000	(1mty_B:0.8670370000	(1mty_D:0.7321570000	3dhg_A:0.6786780000):0.2034190000):0.0841971000):0.0713737000):0.3401860000):0.1087990000	(((2uw1_A:0.0000010000	2uw1_B:0.0000010000):0.0698401000	1afr_A:0.0453290000):0.6033170000	1za0_A:0.8036590000):0.1287450000):0.0653259000	3ee4_A:0.4348410000):0.1167480000):0.3596180000):0.1088420000):0.0129761000	((((((1bcf_A:0.0000010000	3e1q_A:0.0000010000):0.0717611000	1jgc_A:0.1593500000):0.0007210380	2fkz_A:0.0271200000):0.0836138000	((1lko_A:0.4249650000	1yuz_A:0.5751630000):0.3740840000	3qhb_A:0.4558970000):0.2603500000):0.0525115000	((((1lb3_A:0.0112350000	2za7_A:0.0710070000):0.0291254000	(1bg7_A:0.0510620000	(1r03_A:0.0056850000	3e6s_A:0.2271570000):0.0533893000):0.0505832000):0.0947421000	(1z6o_A:0.5835640000	1z6o_M:0.2453770000):0.1640250000):0.1140930000	((1eum_A:0.0674700000	1krq_A:0.1656310000):0.0543611000	(2jd7_A:0.1648850000	1vlg_A:0.1635890000):0.0821842000):0.0258565000):0.1037140000):0.2360020000	1nfv_A:0.2356080000):0.2191470000):0.0174827000):0.0531780000):0.0194559000);
(1ji5_A:0.2088240000	1jig_A:0.0372700000	(1n1q_A:0.0884910000	(((((2chp_A:0.0939490000	2vzb_A:0.5896380000):0.0984951000	(((((1dps_A:0.0000010000	1jts_A:0.0000010000):0.3134800000	1o9r_A:0.1354220000):0.1692660000	(1tjo_A:0.0000010000	1tk6_A:0.0000010000):0.3440200000):0.1185490000	1uvh_A:0.4387440000):0.0486350000	((2fzf_A:1.1313860000	1nfv_A:0.2675960000):0.0759549000	(((((((1bcf_A:0.0000010000	3e1q_A:0.0000010000):0.0478236000	2fkz_A:0.0541390000):0.0098703600	1jgc_A:0.1103650000):0.0828493000	((1lko_A:0.4323810000	1yuz_A:0.8957570000):0.0990005000	3qhb_A:0.4541900000):0.2398620000):0.0809491000	(((((1lb3_A:0.0297920000	2za7_A:0.0412600000):0.1207030000	1bg7_A:0.0184930000):0.0519418000	1r03_A:0.0000020000):0.0891475000	3e6s_A:0.1947200000):0.1704170000	(1z6o_M:0.4580310000	((1eum_A:0.0274580000	1krq_A:0.1724800000):0.0540106000	(2jd7_A:0.0948510000	1vlg_A:0.1236160000):0.0647788000):0.0469626000):0.0678403000):0.0668543000):0.1037790000	1z6o_A:0.4796940000):0.0692294000	(1otk_A:0.8985580000	((((((1oqu_A:0.1150040000	1r2f_A:0.0897390000):0.0393316000	1uzr_A:0.0090670000):0.5986320000	1mxr_A:0.4595620000):0.0526968000	((1jk0_A:0.5184050000	2uw2_A:0.0605450000):0.0438131000	1w68_A:0.0374790000):0.4550020000):0.1672980000	(((2inc_B:0.8016120000	(1mty_D:0.5973010000	3dhg_A:0.6650750000):0.2610320000):0.1233930000	2inp_C:0.6191000000):0.0421135000	1mty_B:1.0678570000):0.2258000000):0.1429600000	(3ee4_A:0.7715580000	(((2uw1_A:0.0000010000	2uw1_B:0.0000010000):0.0647920000	1afr_A:0.0979000000):0.6178810000	1za0_A:0.5165820000):0.1499390000):0.1279940000):0.1761030000):0.3611160000):0.0173962000):0.2857770000):0.0219492000):0.0298690000	(1qgh_A:0.2718340000	2ux1_A:0.1181490000):0.1574070000):0.0560104000	2fjc_A:0.1546010000):0.0286397000	1ji4_A:0.1516770000):0.1173260000):0.0345271000);
(1ji5_A:0.1901860000	1jig_A:0.0292970000	(1n1q_A:0.1110220000	(((((2chp_A:0.1044960000	2vzb_A:0.5228100000):0.0745497000	((2fzf_A:0.8066620000	1nfv_A:0.3667190000):0.0418889000	((((((1bcf_A:0.0000010000	3e1q_A:0.0000010000):0.0874105000	(1jgc_A:0.0000020000	((1lko_A:0.5369680000	1yuz_A:0.5991020000):0.2133660000	3qhb_A:0.4778710000):0.3611320000):0.0683862000):0.0000026589	2fkz_A:0.0189820000):0.1187880000	(((((1lb3_A:0.0108630000	2za7_A:0.0534680000):0.1328540000	1bg7_A:0.0535610000):0.0224789000	1r03_A:0.0000030000):0.0944912000	3e6s_A:0.2091960000):0.1005810000	((1z6o_M:0.5846200000	(2jd7_A:0.0870430000	1vlg_A:0.1966540000):0.0478257000):0.0087679500	(1eum_A:0.0883390000	1krq_A:0.0990690000):0.0518593000):0.1007050000):0.1290350000):0.1613510000	1z6o_A:0.6462630000):0.0254622000	(1otk_A:0.9506130000	(((((((1oqu_A:0.1214030000	1uzr_A:0.0179430000):0.0777551000	1r2f_A:0.0531530000):0.2834590000	1mxr_A:0.6644850000):0.1012400000	((1jk0_A:0.5393240000	2uw2_A:0.0359960000):0.0457037000	1w68_A:0.0483250000):0.3525310000):0.1232450000	3ee4_A:0.8490890000):0.1343840000	(2inc_B:0.4698470000	(2inp_C:0.5092560000	(1mty_B:1.0412440000	(1mty_D:0.7301900000	3dhg_A:0.6816480000):0.1988350000):0.1632890000):0.0671559000):0.3184610000):0.1620610000	(((2uw1_A:0.0000010000	2uw1_B:0.0000010000):0.0728889000	1afr_A:0.0809060000):0.6928970000	1za0_A:0.4372250000):0.1810480000):0.1504610000):0.3004540000):0.0855607000):0.0931734000):0.0561093000	((((1dps_A:0.0000010000	1jts_A:0.0000010000):0.2121500000	1o9r_A:0.2601930000):0.1606970000	(1tjo_A:0.0000010000	1tk6_A:0.0000010000):0.3076420000):0.1343360000	1uvh_A:0.6057110000):0.0000025991):0.0751380000	((1qgh_A:0.2277500000	2ux1_A:0.2257360000):0.1839080000	2fjc_A:0.1260210000):0.0889940000):0.0297756000	1ji4_A:0.1923730000):0.1334010000):0.0127425000);
(1ji5_A:0.0368860000	((1jig_A:0.1207390000	(((((2chp_A:0.2084040000	2vzb_A:0.3544650000):0.1496180000	((2fzf_A:0.8400220000	1nfv_A:0.2625820000):0.0652093000	((((((1bcf_A:0.0000010000	3e1q_A:0.0000010000):0.0193581000	2fkz_A:0.0307340000):0.0006468700	(1jgc_A:0.0156650000	((1lko_A:0.4110770000	3qhb_A:0.3524830000):0.1627130000	1yuz_A:0.8592960000):0.4167950000):0.0841710000):0.0578861000	(((((1lb3_A:0.0259180000	2za7_A:0.0456320000):0.0893949000	1bg7_A:0.0390760000):0.0796231000	1r03_A:0.0000030000):0.1212140000	3e6s_A:0.1962760000):0.1030660000	((1z6o_M:0.4654030000	(2jd7_A:0.0806620000	1vlg_A:0.1399280000):0.0337714000):0.0075182800	(1eum_A:0.0487280000	1krq_A:0.1485280000):0.0367296000):0.1150820000):0.0703908000):0.1267560000	1z6o_A:0.4836270000):0.0668538000	(1otk_A:1.0356090000	(((((((1oqu_A:0.0999300000	1uzr_A:0.0236250000):0.0433426000	1r2f_A:0.0987870000):0.4112660000	1mxr_A:0.6201840000):0.0559325000	((1jk0_A:0.5781840000	2uw2_A:0.0951960000):0.0383870000	1w68_A:0.0637390000):0.5430860000):0.1833550000	(2inc_B:0.9747230000	((2inp_C:0.7204470000	1mty_B:0.7796820000):0.0627870000	(1mty_D:0.8427720000	3dhg_A:0.4522280000):0.2969570000):0.2029270000):0.3127050000):0.0767134000	3ee4_A:0.6393370000):0.1226930000	(((2uw1_A:0.0000010000	2uw1_B:0.0000010000):0.0980666000	1afr_A:0.0603670000):0.4753320000	1za0_A:0.5050370000):0.1104940000):0.2140640000):0.2916230000):0.0538217000):0.1550700000):0.0827797000	((((1dps_A:0.0000010000	1jts_A:0.0000010000):0.2234880000	1o9r_A:0.1809640000):0.1335610000	(1tjo_A:0.0000010000	1tk6_A:0.0000010000):0.4695390000):0.0642488000	1uvh_A:0.4783320000):0.0524354000):0.0915712000	2fjc_A:0.1762630000):0.0514958000	1ji4_A:0.1892040000):0.1736410000):0.0344999000	1n1q_A:0.1404520000):0.0777526000	(1qgh_A:0.1643030000	2ux1_A:0.2408350000):0.1648730000);
(1ji5_A:0.1622390000	1jig_A:0.0003380000	(1n1q_A:0.1394580000	(((((2chp_A:0.1602810000	(((((1bcf_A:0.0000010000	3e1q_A:0.0000010000):0.0777338000	(2fkz_A:0.0254100000	1jgc_A:0.1002010000):0.0329111000):0.1110090000	(((((1lb3_A:0.0288070000	2za7_A:0.0750110000):0.0615750000	(1bg7_A:0.0170530000	(1r03_A:0.0051620000	3e6s_A:0.3101920000):0.0485932000):0.0549755000):0.1334950000	(1z6o_A:0.4827770000	1z6o_M:0.2291430000):0.0635885000):0.0822144000	((1eum_A:0.0736790000	1krq_A:0.1894470000):0.0466330000	2jd7_A:0.1106820000):0.0317109000):0.0087134400	1vlg_A:0.1329590000):0.0769763000):0.0787708000	(1lko_A:0.5882820000	(1yuz_A:0.8823610000	3qhb_A:0.5702230000):0.1991840000):0.1732590000):0.0950652000	1nfv_A:0.2073640000):0.2035890000):0.0000020587	(((((1dps_A:0.0000010000	1jts_A:0.0000010000):0.2201580000	1o9r_A:0.1199360000):0.1037630000	(1tjo_A:0.0000010000	1tk6_A:0.0000010000):0.2937410000):0.0462850000	2fzf_A:1.6564790000):0.0022530900	1uvh_A:0.5135350000):0.1322260000):0.0245746000	(1qgh_A:0.3532730000	2ux1_A:0.1986950000):0.2183890000):0.0642648000	(2vzb_A:0.3367510000	(1otk_A:0.7691440000	((((((1oqu_A:0.0879520000	1uzr_A:0.0436920000):0.0857294000	1r2f_A:0.0361400000):0.4992760000	(1mxr_A:0.7086380000	((1jk0_A:0.6706510000	2uw2_A:0.0949330000):0.0699819000	1w68_A:0.0457570000):0.3856380000):0.1177260000):0.1564040000	(2inc_B:0.7539990000	(2inp_C:0.5291790000	(1mty_B:0.9855640000	(1mty_D:0.7106120000	3dhg_A:0.7309180000):0.3217100000):0.1007790000):0.0992381000):0.4803800000):0.1218860000	3ee4_A:0.6061970000):0.1092960000	(((2uw1_A:0.0000010000	2uw1_B:0.0000010000):0.1028390000	1afr_A:0.0555170000):0.4697380000	1za0_A:0.5983600000):0.1475230000):0.1348050000):0.2799450000):0.0909974000):0.0339731000	(1ji4_A:0.1614940000	2fjc_A:0.0963180000):0.1060930000):0.0868590000):0.0318079000);
(1ji5_A:0.0646310000	((1jig_A:0.0075010000	(((2chp_A:0.2236760000	2vzb_A:0.5334960000):0.0846724000	((2fjc_A:0.1572140000	((((1otk_A:0.9353550000	1za0_A:0.3331160000):0.3026150000	((2uw1_A:0.0000010000	2uw1_B:0.0000010000):0.0661449000	1afr_A:0.0737410000):0.5852740000):0.1616710000	(((((1oqu_A:0.0833540000	1uzr_A:0.0303450000):0.0752389000	1r2f_A:0.0191620000):0.5671800000	1mxr_A:0.5211550000):0.1363830000	((1jk0_A:0.4205150000	2uw2_A:0.0664080000):0.0892876000	1w68_A:0.0274420000):0.3775550000):0.2844860000	3ee4_A:0.4316300000):0.2352280000):0.0765070000	(2inc_B:0.5605620000	((2inp_C:0.5071130000	1mty_B:1.1630250000):0.0601588000	(1mty_D:0.8971550000	3dhg_A:0.6687270000):0.4245550000):0.1755000000):0.4485910000):0.2615810000):0.0354343000	(((((1dps_A:0.0000010000	1jts_A:0.0000010000):0.1986370000	1o9r_A:0.0782960000):0.2549590000	(1tjo_A:0.0000010000	1tk6_A:0.0000010000):0.5330500000):0.0374478000	(1uvh_A:0.4527670000	2fzf_A:1.0632720000):0.0255512000):0.0792458000	((((1bcf_A:0.0000010000	3e1q_A:0.0000010000):0.0484124000	(2fkz_A:0.0095010000	(1jgc_A:0.1012940000	(1lko_A:0.5242050000	(1yuz_A:0.8751830000	3qhb_A:0.3435770000):0.0821165000):0.3787290000):0.0000020586):0.0100245000):0.0770323000	((((((1lb3_A:0.0394670000	2za7_A:0.0744480000):0.0351634000	(1bg7_A:0.0530300000	1r03_A:0.0019550000):0.0671704000):0.0379863000	3e6s_A:0.1977860000):0.0959793000	1z6o_M:0.4177330000):0.0558422000	1z6o_A:0.4468040000):0.0076400300	((1eum_A:0.0498850000	1krq_A:0.1611300000):0.0958686000	(2jd7_A:0.0839070000	1vlg_A:0.1302550000):0.0532110000):0.0767994000):0.1064880000):0.2510820000	1nfv_A:0.3932970000):0.3089200000):0.0191013000):0.0553158000):0.0212891000	1ji4_A:0.2967160000):0.0874049000):0.0516952000	1n1q_A:0.0739990000):0.0747001000	(1qgh_A:0.1479060000	2ux1_A:0.2685580000):0.1328130000);
(1ji5_A:0.0679600000	(1jig_A:0.0387480000	(1n1q_A:0.1303460000	((((2chp_A:0.0976730000	2vzb_A:0.5560950000):0.0853617000	(((((1dps_A:0.0000010000	1jts_A:0.0000010000):0.2035230000	1o9r_A:0.1126930000):0.0958469000	(1tjo_A:0.0000020000	1tk6_A:0.0000010000):0.3437300000):0.0858926000	1uvh_A:0.4268010000):0.0459242000	((2fzf_A:0.8022860000	1nfv_A:0.1860250000):0.0819612000	((((((1bcf_A:0.0000020000	3e1q_A:0.0000020000):0.0281971000	2fkz_A:0.0154900000):0.0212513000	(1jgc_A:0.0763370000	(1lko_A:0.4947450000	(1yuz_A:0.7944490000	3qhb_A:0.4909060000):0.0524234000):0.2979500000):0.0192881000):0.1592120000	((((1lb3_A:0.0435800000	2za7_A:0.0585250000):0.0511443000	(1bg7_A:0.0066920000	1z6o_M:0.4711080000):0.0317333000):0.0328382000	1r03_A:0.0070790000):0.0623316000	(((1eum_A:0.0353810000	1krq_A:0.1362350000):0.0269895000	(2jd7_A:0.0360730000	1vlg_A:0.1653720000):0.0901801000):0.0936070000	3e6s_A:0.1484250000):0.0765960000):0.0833357000):0.0670009000	1z6o_A:0.3729200000):0.0771015000	(1otk_A:0.7283910000	((((((1oqu_A:0.1179830000	1r2f_A:0.0656340000):0.0307339000	1uzr_A:0.0041620000):0.3835290000	3ee4_A:0.6700840000):0.2507510000	(1mxr_A:0.4678820000	((1jk0_A:0.4781780000	2uw2_A:0.1028050000):0.0529747000	1w68_A:0.0582120000):0.3946670000):0.0735589000):0.1028820000	(((2uw1_A:0.0000010000	2uw1_B:0.0000010000):0.1372230000	1afr_A:0.0220660000):0.5504210000	1za0_A:0.7123740000):0.1331570000):0.0865634000	(((2inc_B:0.7461730000	1mty_B:0.7221820000):0.1086560000	(1mty_D:0.6365720000	3dhg_A:0.5922840000):0.3148980000):0.1326720000	2inp_C:0.5665040000):0.3823060000):0.1561820000):0.1724230000):0.1607850000):0.2217230000):0.0080879700):0.0511277000	2fjc_A:0.1542740000):0.0121279000	1ji4_A:0.1503970000):0.1194240000):0.0129289000):0.0837281000	(1qgh_A:0.2632980000	2ux1_A:0.2115830000):0.1647380000);
(1ji5_A:0.0960760000	((1jig_A:0.0000030000	(((2chp_A:0.2323530000	(((((1dps_A:0.0000010000	1jts_A:0.0000010000):0.1269630000	1o9r_A:0.1780830000):0.0994925000	1uvh_A:0.8529140000):0.0989710000	(1tjo_A:0.0000010000	1tk6_A:0.0000010000):0.3826080000):0.1585730000	(((2fzf_A:1.1587710000	1nfv_A:0.1069260000):0.2449930000	(((((1bcf_A:0.0000010000	3e1q_A:0.0000010000):0.0557656000	2fkz_A:0.0405240000):0.0189374000	(1jgc_A:0.0360100000	((1lko_A:0.4491180000	3qhb_A:0.5447640000):0.1647290000	1yuz_A:0.7186140000):0.4405580000):0.0346217000):0.1101130000	(((((1lb3_A:0.0244030000	2za7_A:0.0659120000):0.0331286000	1bg7_A:0.0413670000):0.0438043000	1r03_A:0.0006730000):0.0960814000	3e6s_A:0.2553190000):0.1303930000	(1z6o_M:0.3063620000	((1eum_A:0.0393710000	1krq_A:0.1872300000):0.0830730000	(2jd7_A:0.0674900000	1vlg_A:0.1590180000):0.1081990000):0.0622567000):0.0832533000):0.0632132000):0.1058010000	1z6o_A:0.4366490000):0.0814079000):0.0751461000	(1otk_A:0.8916140000	(((((((1oqu_A:0.0975150000	1r2f_A:0.1148510000):0.0608456000	1uzr_A:0.0063120000):0.4741240000	3ee4_A:0.6398090000):0.1939270000	1mxr_A:0.6291960000):0.2042330000	((1jk0_A:0.5403590000	2uw2_A:0.0755440000):0.0619218000	1w68_A:0.0157460000):0.5318700000):0.1829730000	(((2uw1_A:0.0000010000	2uw1_B:0.0000010000):0.1666880000	1afr_A:0.0517510000):0.5210420000	1za0_A:1.0022690000):0.2287480000):0.0869503000	(((2inc_B:0.4560380000	2inp_C:0.9300420000):0.1305780000	1mty_B:1.0858680000):0.1086030000	(1mty_D:0.5789860000	3dhg_A:0.7633040000):0.3213240000):0.3398830000):0.2648980000):0.1893440000):0.2872650000):0.0000021416):0.0938276000	(1ji4_A:0.1091500000	2fjc_A:0.1590280000):0.0801319000):0.1078330000	2vzb_A:0.5074490000):0.0764281000):0.0122928000	1n1q_A:0.1299420000):0.0494404000	(1qgh_A:0.2155180000	2ux1_A:0.2251240000):0.2547600000);
(1ji5_A:0.1580650000	((1jig_A:0.0712640000	(((2chp_A:0.0758550000	((2fzf_A:0.7045540000	2vzb_A:0.2758060000):0.1679570000	((((((1bcf_A:0.0000010000	3e1q_A:0.0000010000):0.0658771000	2fkz_A:0.0186610000):0.0449801000	(1jgc_A:0.0691050000	((1lko_A:0.1863030000	1yuz_A:0.8051910000):0.2821470000	3qhb_A:0.3396720000):0.2929230000):0.0507632000):0.2209410000	((((((1lb3_A:0.0305290000	2za7_A:0.0370720000):0.0394531000	1z6o_M:0.4603320000):0.0562770000	1bg7_A:0.0151590000):0.0747699000	1r03_A:0.0107430000):0.1306650000	3e6s_A:0.2063160000):0.0727048000	(((1eum_A:0.0884770000	1krq_A:0.1068110000):0.1037740000	2jd7_A:0.1055440000):0.0118008000	1vlg_A:0.0901250000):0.0797932000):0.0496713000):0.0884139000	(1z6o_A:0.2389040000	(1otk_A:1.0028720000	(((((((1oqu_A:0.1244260000	1r2f_A:0.1017800000):0.0325991000	1uzr_A:0.0173080000):0.4770020000	1mxr_A:0.5688200000):0.0916194000	((1jk0_A:0.5777770000	2uw2_A:0.0642750000):0.0646151000	1w68_A:0.0621520000):0.3640490000):0.1767120000	(2inc_B:0.7528710000	(2inp_C:0.5431470000	(1mty_B:1.3767660000	(1mty_D:0.6150240000	3dhg_A:0.9140760000):0.2307280000):0.0918879000):0.1704880000):0.2043240000):0.1119510000	3ee4_A:0.9218370000):0.1181410000	(((2uw1_A:0.0000010000	2uw1_B:0.0000010000):0.1387110000	1afr_A:0.0561100000):0.6419100000	1za0_A:0.8330920000):0.1533050000):0.0674778000):0.3003210000):0.0700503000):0.1948420000	1nfv_A:0.4426560000):0.0880265000):0.1112680000):0.0686128000	((((1dps_A:0.0000010000	1jts_A:0.0000010000):0.4152900000	1o9r_A:0.1607890000):0.1465340000	(1tjo_A:0.0000020000	1tk6_A:0.0000010000):0.2951530000):0.1036450000	1uvh_A:0.4743130000):0.0098145100):0.0802470000	(1ji4_A:0.1173790000	2fjc_A:0.0905830000):0.0418550000):0.0747294000):0.0362647000	1n1q_A:0.0573700000):0.0987209000	(1qgh_A:0.1977450000	2ux1_A:0.1740710000):0.1377040000);
(1ji5_A:0.0749790000	((1jig_A:0.0372680000	(((((2chp_A:0.1086230000	(2vzb_A:0.1358090000	1otk_A:0.9118620000):0.1975460000):0.0706179000	((2fzf_A:1.0496840000	((((((1bcf_A:0.0000020000	3e1q_A:0.0000020000):0.0275394000	2fkz_A:0.0101100000):0.0317183000	1jgc_A:0.1090070000):0.0723512000	(((1lko_A:0.6761140000	1yuz_A:0.5709870000):0.2004290000	3qhb_A:0.5051480000):0.1375610000	((((((1lb3_A:0.0120710000	2za7_A:0.0604070000):0.0799338000	1z6o_M:0.3638960000):0.0428814000	1bg7_A:0.0193210000):0.0471459000	1r03_A:0.0058620000):0.1162240000	3e6s_A:0.1403990000):0.0806105000	((1eum_A:0.0682940000	1krq_A:0.1348440000):0.0671310000	(2jd7_A:0.0539020000	1vlg_A:0.1720310000):0.0705059000):0.0718031000):0.0859679000):0.0767709000):0.0980575000	1z6o_A:0.6196640000):0.0995635000	1nfv_A:0.3766340000):0.0697901000):0.0869342000	((((((1oqu_A:0.0936820000	1uzr_A:0.0186940000):0.0757233000	1r2f_A:0.0274240000):0.3785540000	1mxr_A:0.5417980000):0.0975804000	((1jk0_A:0.4545370000	2uw2_A:0.0621450000):0.0579397000	1w68_A:0.0750200000):0.3034510000):0.1919830000	((2inc_B:0.8306160000	((2inp_C:0.4720660000	1mty_B:0.9175830000):0.0311402000	(1mty_D:0.6406430000	3dhg_A:0.6831210000):0.2782690000):0.1062630000):0.2472870000	(((2uw1_A:0.0000010000	2uw1_B:0.0000010000):0.0776458000	1afr_A:0.0482140000):0.3911370000	1za0_A:0.4883670000):0.2287570000):0.1817220000):0.1713080000	3ee4_A:0.4182270000):0.3341620000):0.1095640000):0.0460971000	((((1dps_A:0.0000010000	1jts_A:0.0000010000):0.1487930000	1uvh_A:0.2486170000):0.0927193000	1o9r_A:0.0933110000):0.0580681000	(1tjo_A:0.0000020000	1tk6_A:0.0000010000):0.1876040000):0.1495160000):0.0632287000	2fjc_A:0.0962050000):0.0152758000	1ji4_A:0.1173540000):0.0421982000):0.0281178000	1n1q_A:0.0895030000):0.0496506000	(1qgh_A:0.1097940000	2ux1_A:0.2394780000):0.1360360000);
(1ji5_A:0.0340550000	((1jig_A:0.0354900000	(((2chp_A:0.1516870000	2vzb_A:0.4956660000):0.0648407000	(2fjc_A:0.1628640000	(((((1dps_A:0.0000010000	1jts_A:0.0000010000):0.2234920000	1o9r_A:0.1486150000):0.1066040000	(1tjo_A:0.0000020000	1tk6_A:0.0000010000):0.5266490000):0.0475909000	1uvh_A:0.6388780000):0.1149630000	(2fzf_A:0.9813530000	(((((((1bcf_A:0.0000010000	3e1q_A:0.0000010000):0.0775364000	2fkz_A:0.0108100000):0.0000027488	3qhb_A:0.7091300000):0.0741520000	1jgc_A:0.0873280000):0.0488581000	((((((1lb3_A:0.0559710000	2za7_A:0.0713260000):0.0471956000	1z6o_M:0.4510820000):0.0669625000	1bg7_A:0.0353860000):0.0575245000	1r03_A:0.0242330000):0.1012060000	3e6s_A:0.1754390000):0.1161910000	((1eum_A:0.0686130000	1krq_A:0.1923240000):0.0835314000	(2jd7_A:0.0750660000	1vlg_A:0.1648560000):0.0414915000):0.0265793000):0.1798970000):0.1245120000	((1nfv_A:0.3870810000	(1lko_A:0.5458450000	1yuz_A:0.7777890000):0.0804070000):0.1037570000	1z6o_A:0.5612020000):0.0642280000):0.1311250000	(1otk_A:0.9474230000	((((((1oqu_A:0.0738350000	1r2f_A:0.0573450000):0.0455307000	1uzr_A:0.0025800000):0.4421630000	(1mxr_A:0.5259210000	((1jk0_A:0.4967000000	2uw2_A:0.1086400000):0.0490446000	1w68_A:0.0423330000):0.5534310000):0.0892870000):0.1871680000	((((2inc_B:0.7514910000	3dhg_A:0.7150220000):0.0985435000	1mty_D:0.6719300000):0.3269150000	2inp_C:0.5749480000):0.0565093000	1mty_B:1.2676510000):0.3451230000):0.1198980000	3ee4_A:0.6199590000):0.1051970000	(((2uw1_A:0.0000010000	2uw1_B:0.0000010000):0.1357530000	1afr_A:0.0677300000):0.2279510000	1za0_A:0.9183660000):0.3699310000):0.1402740000):0.2046820000):0.0820331000):0.2109540000):0.0000029284):0.0298850000):0.0901511000	1ji4_A:0.2353490000):0.0756730000):0.0000025669	1n1q_A:0.1262900000):0.1054290000	(1qgh_A:0.1437710000	2ux1_A:0.3335610000):0.2295220000);
(1ji5_A:0.1119330000	1jig_A:0.0283680000	(1n1q_A:0.0974820000	((((((2chp_A:0.1096000000	2vzb_A:0.4403100000):0.0334118000	(((1dps_A:0.0000010000	1jts_A:0.0000010000):0.2688520000	(1o9r_A:0.1514910000	(1tjo_A:0.0000020000	1tk6_A:0.0000020000):0.3528190000):0.0563080000):0.1111870000	1uvh_A:0.4387790000):0.0637899000):0.0296545000	((2fzf_A:1.0233710000	1nfv_A:0.1695220000):0.2409010000	(((((1bcf_A:0.0000010000	3e1q_A:0.0000010000):0.1046200000	(2fkz_A:0.0000020000	(1jgc_A:0.0055830000	((1lko_A:0.5108770000	3qhb_A:0.4426670000):0.1059290000	1yuz_A:0.6777000000):0.4144050000):0.1309910000):0.0371259000):0.1380150000	((((((1lb3_A:0.0280050000	2za7_A:0.0832420000):0.0202118000	1z6o_M:0.4723470000):0.0578559000	1bg7_A:0.0391480000):0.0733533000	1r03_A:0.0126830000):0.1315440000	3e6s_A:0.2012370000):0.1124950000	((1eum_A:0.1018190000	(2jd7_A:0.0495030000	1vlg_A:0.1436610000):0.0331855000):0.0193453000	1krq_A:0.1173480000):0.0901253000):0.0881317000):0.1264030000	1z6o_A:0.3922350000):0.0500309000	(1otk_A:1.1324870000	(((((((1oqu_A:0.1094470000	1r2f_A:0.0751490000):0.0230145000	1uzr_A:0.0174830000):0.4491760000	1mxr_A:0.5949660000):0.1356440000	((1jk0_A:0.5086180000	2uw2_A:0.0875790000):0.0428559000	1w68_A:0.0249950000):0.3376330000):0.1557430000	((2inc_B:0.5909950000	(2inp_C:0.5310880000	1mty_B:0.9396870000):0.1102470000):0.1638580000	(1mty_D:0.6969760000	3dhg_A:0.6368590000):0.3927700000):0.3093340000):0.1939930000	3ee4_A:0.6741830000):0.0565129000	(((2uw1_A:0.0000010000	2uw1_B:0.0000010000):0.0827335000	1afr_A:0.0749850000):0.4825580000	1za0_A:0.8651100000):0.1946550000):0.2023970000):0.2644930000):0.1042910000):0.2727340000):0.0206711000	(1qgh_A:0.2587540000	2ux1_A:0.0862120000):0.3287940000):0.0504221000	2fjc_A:0.0949820000):0.0414019000	1ji4_A:0.1373730000):0.1001020000):0.0349477000);
(1ji5_A:0.1674480000	(1jig_A:0.0093450000	(1n1q_A:0.1323290000	1ji4_A:0.1988270000):0.0701104000):0.0000020466	((((2chp_A:0.1757390000	(2fzf_A:0.8254700000	(((((((1bcf_A:0.0000010000	3e1q_A:0.0000010000):0.0732402000	2fkz_A:0.0000020000):0.0244962000	1jgc_A:0.0786590000):0.1850500000	(1nfv_A:0.2039630000	(1lko_A:0.3617900000	(1yuz_A:0.6135760000	3qhb_A:0.3469550000):0.2064300000):0.2557270000):0.0445955000):0.1810970000	(((((1lb3_A:0.1075300000	2za7_A:0.0649930000):0.1092940000	1bg7_A:0.0393090000):0.0469909000	1r03_A:0.0002890000):0.1519170000	3e6s_A:0.2104390000):0.1046960000	((1eum_A:0.0416500000	1krq_A:0.1304200000):0.0320321000	(2jd7_A:0.0392930000	1vlg_A:0.1801340000):0.0421796000):0.1034370000):0.0564404000):0.0591222000	1z6o_M:0.3203270000):0.0898477000	1z6o_A:0.4239100000):0.0613085000):0.2317020000):0.0302335000	(((1dps_A:0.0000010000	1jts_A:0.0000010000):0.2642430000	1o9r_A:0.0698760000):0.2018790000	(1tjo_A:0.0000010000	1tk6_A:0.0000010000):0.1855890000):0.1377900000):0.0546861000	((1qgh_A:0.2620530000	2ux1_A:0.1553390000):0.1207000000	(2fjc_A:0.1226260000	1uvh_A:0.5193790000):0.0872538000):0.0722053000):0.0193547000	(2vzb_A:0.5138440000	(1otk_A:0.7999500000	(((((((1oqu_A:0.0866470000	1uzr_A:0.0543010000):0.0690140000	1r2f_A:0.0356050000):0.2764330000	1mxr_A:0.6258480000):0.1117460000	(1jk0_A:0.3509910000	(2uw2_A:0.0892920000	1w68_A:0.1068900000):0.1134630000):0.2389710000):0.1587810000	(2inc_B:0.6595200000	((2inp_C:0.6397150000	1mty_D:0.7464170000):0.0427151000	(1mty_B:0.8209920000	3dhg_A:0.5497810000):0.1546080000):0.2265100000):0.3203440000):0.1967970000	3ee4_A:0.5816300000):0.0692976000	(((2uw1_A:0.0000010000	2uw1_B:0.0000010000):0.1519640000	1afr_A:0.0410590000):0.4757940000	1za0_A:0.6758520000):0.0822559000):0.1951210000):0.2345300000):0.1083250000):0.0657399000);
(1ji5_A:0.0190350000	((1jig_A:0.0496400000	(((((2chp_A:0.0831370000	2vzb_A:0.4301440000):0.1162990000	((((1dps_A:0.0000010000	1jts_A:0.0000010000):0.1465520000	1o9r_A:0.1376310000):0.0561505000	(1tjo_A:0.0000010000	1tk6_A:0.0000010000):0.3172880000):0.0945879000	1uvh_A:0.5096070000):0.0306254000):0.0130895000	(2ux1_A:0.3275750000	((2fzf_A:0.7592610000	1nfv_A:0.1430630000):0.1942610000	((((((1bcf_A:0.0000010000	3e1q_A:0.0000010000):0.0983192000	2fkz_A:0.0439450000):0.0452774000	(1jgc_A:0.0454970000	((1lko_A:0.6481630000	3qhb_A:0.3937480000):0.1745760000	1yuz_A:0.8174020000):0.1904030000):0.1315500000):0.0588395000	(((1z6o_M:0.4905630000	2jd7_A:0.0423820000):0.0220114000	1vlg_A:0.1860040000):0.0770282000	(1eum_A:0.0573300000	1krq_A:0.2634090000):0.0500866000):0.0573402000):0.1457230000	(((((1lb3_A:0.0132370000	2za7_A:0.0926460000):0.0892630000	1bg7_A:0.0604310000):0.0603550000	1r03_A:0.0025650000):0.0943254000	3e6s_A:0.2427270000):0.0856250000	1z6o_A:0.4175400000):0.0739924000):0.0732643000	(1otk_A:0.6433900000	((((((1oqu_A:0.1315030000	1r2f_A:0.0843720000):0.0323713000	1uzr_A:0.0083020000):0.4769270000	(1mxr_A:0.5313450000	((1jk0_A:0.5913510000	2uw2_A:0.0814790000):0.0580538000	1w68_A:0.0787010000):0.3712310000):0.0891198000):0.2073190000	(2inc_B:0.7442190000	((2inp_C:0.5249070000	1mty_B:0.9588590000):0.0533956000	(1mty_D:0.7012070000	3dhg_A:0.5324510000):0.3781820000):0.1538880000):0.1844370000):0.1243280000	(((2uw1_A:0.0000010000	2uw1_B:0.0000010000):0.0767029000	1afr_A:0.0673990000):0.4093000000	1za0_A:0.6315290000):0.1756380000):0.0508393000	3ee4_A:0.4598670000):0.1794980000):0.1975520000):0.0129223000):0.1902590000):0.0696964000):0.0787690000	2fjc_A:0.0975080000):0.0139897000	1ji4_A:0.2375170000):0.0804075000):0.0316411000	1n1q_A:0.1106640000):0.1792290000	1qgh_A:0.3227340000);
(1ji5_A:0.0667840000	(1jig_A:0.0563680000	(1n1q_A:0.0369830000	(((2chp_A:0.0673800000	2vzb_A:0.3556100000):0.0857079000	(((((1dps_A:0.0000010000	1jts_A:0.0000010000):0.1963770000	1o9r_A:0.0768490000):0.0954263000	(1tjo_A:0.0000020000	1tk6_A:0.0000010000):0.2256270000):0.0769286000	((2fzf_A:0.5918390000	1nfv_A:0.2689260000):0.1744150000	(((((((1bcf_A:0.0000010000	3e1q_A:0.0000010000):0.0552050000	2fkz_A:0.0509400000):0.0102977000	(1jgc_A:0.0871290000	(1lko_A:0.4630690000	(1yuz_A:0.5556000000	3qhb_A:0.3701170000):0.0935540000):0.2632080000):0.0636120000):0.1477020000	((1z6o_M:0.3010000000	(2jd7_A:0.0492050000	1vlg_A:0.1260490000):0.0373513000):0.0122221000	(1eum_A:0.0740640000	1krq_A:0.1752020000):0.0332316000):0.0581526000):0.1467720000	((((1lb3_A:0.0327810000	2za7_A:0.0243150000):0.0955197000	1bg7_A:0.0536400000):0.0448058000	1r03_A:0.0000020000):0.0331274000	3e6s_A:0.2627210000):0.0717979000):0.1346380000	1z6o_A:0.2841520000):0.0622233000	(1otk_A:0.8478570000	(((((((1oqu_A:0.1072560000	1uzr_A:0.0122780000):0.0826933000	1r2f_A:0.0175600000):0.4550480000	1mxr_A:0.5625290000):0.1040200000	((1jk0_A:0.5331260000	2uw2_A:0.0607420000):0.0568030000	1w68_A:0.0343690000):0.3721690000):0.2000320000	(((2inc_B:0.5305090000	1mty_B:0.8010370000):0.0900424000	(1mty_D:0.5693880000	3dhg_A:0.6186130000):0.2887210000):0.1359900000	2inp_C:0.5438180000):0.3223910000):0.1053010000	3ee4_A:0.5952810000):0.0767667000	(((2uw1_A:0.0000010000	2uw1_B:0.0000010000):0.1097670000	1afr_A:0.0574220000):0.4391330000	1za0_A:0.5093330000):0.1930110000):0.1638420000):0.2872940000):0.0488249000):0.1513760000):0.0062214000	1uvh_A:0.4453100000):0.0305257000):0.0860853000	(1ji4_A:0.0772740000	2fjc_A:0.1308550000):0.0405302000):0.0858041000):0.0084266900):0.0577377000	(1qgh_A:0.1776410000	2ux1_A:0.2168400000):0.0847780000);
(1ji5_A:0.0843980000	((1jig_A:0.0503560000	((((2chp_A:0.0247290000	2vzb_A:0.4863910000):0.0896115000	((((1bcf_A:0.0000010000	3e1q_A:0.0000010000):0.0502650000	(2fkz_A:0.0232800000	(1jgc_A:0.1163350000	((1lko_A:0.5535900000	3qhb_A:0.4525380000):0.0468939000	1yuz_A:0.8776420000):0.3359810000):0.0828483000):0.0097048000):0.0295680000	(((((((1lb3_A:0.0091240000	2za7_A:0.0926050000):0.0931612000	1z6o_M:0.5344160000):0.0902127000	1bg7_A:0.0610700000):0.0562658000	1r03_A:0.0000020000):0.0766127000	3e6s_A:0.1293080000):0.1751770000	((1eum_A:0.0729000000	1krq_A:0.1691300000):0.0535111000	(2jd7_A:0.0392140000	1vlg_A:0.1179850000):0.0998469000):0.0751355000):0.0466499000	(1z6o_A:0.2832060000	(1otk_A:0.6678450000	(((((((1oqu_A:0.1074250000	1r2f_A:0.0728780000):0.0267865000	1uzr_A:0.0124400000):0.3770290000	1mxr_A:0.6131970000):0.0890752000	((1jk0_A:0.6006170000	2uw2_A:0.0601010000):0.0367829000	1w68_A:0.0779570000):0.4059080000):0.1607450000	(2inc_B:0.6143950000	(2inp_C:0.5795730000	(1mty_B:0.8174800000	(1mty_D:0.4958010000	3dhg_A:0.6360900000):0.3529690000):0.1225900000):0.0851955000):0.2444240000):0.1091660000	(((2uw1_A:0.0000010000	2uw1_B:0.0000010000):0.1298240000	1afr_A:0.0450010000):0.6294010000	1za0_A:0.5859410000):0.2071040000):0.0795259000	3ee4_A:0.4330770000):0.1771610000):0.3516430000):0.1590010000):0.1708510000):0.1567830000	1nfv_A:0.3026070000):0.2164170000):0.1026360000	((((1dps_A:0.0000010000	1jts_A:0.0000010000):0.2693950000	1o9r_A:0.1516290000):0.1217940000	(1tjo_A:0.0000020000	1tk6_A:0.0000010000):0.5058930000):0.1000190000	(1uvh_A:0.2989920000	2fzf_A:0.7581590000):0.1663290000):0.0344039000):0.0737701000	(1ji4_A:0.0477290000	2fjc_A:0.0987110000):0.0428527000):0.1042160000):0.0418472000	1n1q_A:0.1180000000):0.0367940000	(1qgh_A:0.1848080000	2ux1_A:0.3127570000):0.1776100000);
(1ji5_A:0.1389290000	(1jig_A:0.0000020000	((((2chp_A:0.0981030000	(((2fzf_A:1.2189420000	1nfv_A:0.2217470000):0.0631782000	(((((((1bcf_A:0.0000020000	3e1q_A:0.0000020000):0.0448358000	3qhb_A:0.8813100000):0.0369889000	(2fkz_A:0.0263530000	1jgc_A:0.1944210000):0.0359696000):0.1109840000	(1lko_A:0.7476030000	1yuz_A:0.9382770000):0.2775230000):0.1385510000	((((((1lb3_A:0.0257010000	(2za7_A:0.0812360000	1z6o_M:0.4865420000):0.0523228000):0.1337050000	1bg7_A:0.0492480000):0.0603987000	1r03_A:0.0105250000):0.2285400000	3e6s_A:0.1210830000):0.1955330000	(1eum_A:0.0887580000	1krq_A:0.1674180000):0.0835746000):0.0432086000	(2jd7_A:0.0565160000	1vlg_A:0.2442940000):0.0516286000):0.0729812000):0.1893610000	1z6o_A:0.2862320000):0.1620840000	(1otk_A:0.7719420000	((((((1oqu_A:0.1541710000	1uzr_A:0.0260300000):0.1077820000	1r2f_A:0.0191870000):0.3949990000	1mxr_A:0.5754620000):0.1347320000	((1jk0_A:0.5130600000	2uw2_A:0.0671820000):0.0604893000	1w68_A:0.0291630000):0.3050090000):0.1613910000	3ee4_A:0.6633640000):0.2096940000	((((2inc_B:0.7053510000	2inp_C:0.5930180000):0.1689900000	(1mty_B:0.8156870000	3dhg_A:0.5399420000):0.2268190000):0.1129330000	1mty_D:0.6440420000):0.3631770000	(((2uw1_A:0.0000010000	2uw1_B:0.0000010000):0.1197870000	1afr_A:0.0665360000):0.6637380000	1za0_A:0.6767360000):0.0945095000):0.0533508000):0.2036010000):0.1866930000):0.2285920000):0.2779990000	2vzb_A:0.3676490000):0.1153410000):0.1126110000	((((1dps_A:0.0000010000	1jts_A:0.0000010000):0.1507560000	1o9r_A:0.1783410000):0.1929170000	(1tjo_A:0.0000020000	1tk6_A:0.0000010000):0.3557900000):0.1145930000	1uvh_A:0.4788830000):0.1061260000):0.0295050000	((1qgh_A:0.2578560000	2ux1_A:0.2258440000):0.2256730000	2fjc_A:0.0768230000):0.1263800000):0.0301168000	1ji4_A:0.1899190000):0.1213670000):0.0343640000	1n1q_A:0.1113150000);
(1ji5_A:0.0532710000	((1jig_A:0.0773740000	(((2chp_A:0.0000030000	2vzb_A:0.3004210000):0.1707260000	(2fjc_A:0.1867880000	(((((1dps_A:0.0000010000	1jts_A:0.0000010000):0.1702170000	1o9r_A:0.1692520000):0.1146360000	(1tjo_A:0.0000010000	1tk6_A:0.0000010000):0.3723340000):0.1075880000	1uvh_A:0.4150800000):0.1074070000	((2fzf_A:0.7585490000	1nfv_A:0.2203280000):0.1164990000	(((1bcf_A:0.0000010000	3e1q_A:0.0000010000):0.0879440000	(2fkz_A:0.0448010000	(1jgc_A:0.0065540000	((1lko_A:0.5251310000	3qhb_A:0.2521590000):0.3657830000	1yuz_A:0.6855010000):0.2826430000):0.1191780000):0.0217992000):0.0587379000	((((((1lb3_A:0.0174080000	2za7_A:0.0573340000):0.0832135000	1bg7_A:0.0520190000):0.0210897000	1r03_A:0.0000020000):0.1192110000	3e6s_A:0.2024110000):0.0999465000	((1z6o_M:0.3616900000	(2jd7_A:0.0722730000	1vlg_A:0.1968030000):0.0659181000):0.0321913000	(1eum_A:0.0969550000	1krq_A:0.1072340000):0.0321549000):0.0397436000):0.0547989000	(1z6o_A:0.4116170000	(1otk_A:0.7415700000	((((((1oqu_A:0.1341110000	1r2f_A:0.1050290000):0.0294210000	1uzr_A:0.0150660000):0.3503950000	(1mxr_A:0.5272130000	((1jk0_A:0.5162690000	2uw2_A:0.0991000000):0.0461954000	1w68_A:0.0408150000):0.3426930000):0.0820656000):0.1747830000	(2inc_B:0.5652250000	((2inp_C:0.7032570000	1mty_B:0.5964970000):0.1773460000	(1mty_D:0.6501470000	3dhg_A:0.6078290000):0.2584980000):0.2734870000):0.4631120000):0.0262526000	3ee4_A:0.6048860000):0.1552130000	(((2uw1_A:0.0000010000	2uw1_B:0.0000010000):0.1113280000	1afr_A:0.0438770000):0.7223250000	1za0_A:0.6142400000):0.0045283700):0.1703330000):0.1770030000):0.0654070000):0.1043150000):0.1442340000):0.2266570000):0.0000020413):0.0524709000):0.0094220900	1ji4_A:0.1720410000):0.0498482000):0.0122590000	1n1q_A:0.1293050000):0.0509871000	(1qgh_A:0.1177710000	2ux1_A:0.2595300000):0.1633000000);
(1ji5_A:0.0307220000	(1jig_A:0.0328270000	(1n1q_A:0.1219090000	((((2chp_A:0.1509270000	2vzb_A:0.5374250000):0.0743442000	((((1dps_A:0.0000010000	1jts_A:0.0000010000):0.2913540000	1o9r_A:0.2685120000):0.1559500000	(1uvh_A:0.3896760000	2fzf_A:0.9898820000):0.0499709000):0.0312400000	(1tjo_A:0.0000010000	1tk6_A:0.0000010000):0.5814160000):0.0765737000):0.0510987000	(((((1bcf_A:0.0000010000	3e1q_A:0.0000010000):0.0764458000	(2fkz_A:0.0207490000	(1jgc_A:0.0262440000	(1lko_A:0.5862500000	(1yuz_A:0.7462980000	3qhb_A:0.6464740000):0.1555700000):0.4601840000):0.1165960000):0.0311891000):0.0834842000	(((((((1lb3_A:0.0451910000	2za7_A:0.0318030000):0.1109700000	1bg7_A:0.0452310000):0.0906437000	1r03_A:0.0000020000):0.1394270000	3e6s_A:0.2144110000):0.2272940000	((1eum_A:0.1250980000	1krq_A:0.2098340000):0.0817737000	(2jd7_A:0.1191660000	1vlg_A:0.2330940000):0.0698564000):0.0609487000):0.1204700000	1z6o_A:0.5329260000):0.0612832000	1z6o_M:0.6525510000):0.0441971000):0.0822729000	((1otk_A:1.1119520000	(((2uw1_A:0.0000010000	2uw1_B:0.0000010000):0.0692867000	1afr_A:0.0998800000):0.6517910000	1za0_A:0.6528540000):0.0000023921):0.2230480000	(((((1oqu_A:0.1126140000	1r2f_A:0.1097760000):0.0183830000	1uzr_A:0.0031340000):0.4655440000	(1mxr_A:0.6430250000	((1jk0_A:0.6003730000	2uw2_A:0.1138150000):0.0490499000	1w68_A:0.0498220000):0.4928640000):0.0371114000):0.2742570000	3ee4_A:0.6649810000):0.0981107000	(2inc_B:0.6808250000	((2inp_C:0.5142880000	1mty_B:1.0561570000):0.1296640000	(1mty_D:0.5902090000	3dhg_A:0.8374480000):0.3218070000):0.2735560000):0.3124470000):0.1294350000):0.3054330000):0.1246990000	1nfv_A:0.3692960000):0.2754980000):0.0356905000	(1ji4_A:0.2335340000	2fjc_A:0.1684850000):0.0000022561):0.1232890000):0.0174262000):0.1254490000	(1qgh_A:0.0775330000	2ux1_A:0.2602670000):0.2223970000);
(1ji5_A:0.1029380000	(1jig_A:0.0266000000	((((2chp_A:0.1167090000	((((1dps_A:0.0000010000	1jts_A:0.0000010000):0.2903530000	1o9r_A:0.1938170000):0.1373150000	1uvh_A:0.3962220000):0.0898529000	(1tjo_A:0.0000020000	1tk6_A:0.0000020000):0.2751310000):0.1543240000):0.0043432300	((2fzf_A:1.0085580000	1nfv_A:0.1388440000):0.1923140000	(((((1bcf_A:0.0000020000	3e1q_A:0.0000020000):0.0164444000	(2fkz_A:0.0150500000	(1jgc_A:0.0000030000	((1lko_A:0.2739940000	3qhb_A:0.3529400000):0.3966830000	1yuz_A:0.4030060000):0.4541340000):0.1366170000):0.0431321000):0.0909981000	((((((1lb3_A:0.0023590000	2za7_A:0.0734510000):0.0824519000	1z6o_M:0.4844300000):0.0464067000	1bg7_A:0.0415840000):0.0597960000	1r03_A:0.0194120000):0.1157260000	3e6s_A:0.1992880000):0.0949552000	((1eum_A:0.0397540000	1krq_A:0.1045940000):0.0147510000	(2jd7_A:0.0571730000	1vlg_A:0.1581990000):0.0185313000):0.0888247000):0.0611661000):0.1064510000	1z6o_A:0.3102240000):0.1305760000	((1otk_A:0.9913680000	(((2uw1_A:0.0000010000	2uw1_B:0.0000010000):0.0581980000	1afr_A:0.1000980000):0.5838860000	1za0_A:0.3906210000):0.0897568000):0.0996001000	(((((1oqu_A:0.1128180000	1r2f_A:0.0461570000):0.0207515000	1uzr_A:0.0105200000):0.3524400000	(1mxr_A:0.5760550000	((1jk0_A:0.4459300000	2uw2_A:0.0634020000):0.0416233000	1w68_A:0.0403460000):0.3948290000):0.1462890000):0.1461890000	(2inc_B:0.5295820000	(2inp_C:0.5070320000	(1mty_B:0.9048990000	(1mty_D:0.7933200000	3dhg_A:0.4380650000):0.5688690000):0.1829210000):0.1373110000):0.3542590000):0.0712313000	3ee4_A:0.5158680000):0.1522050000):0.2886070000):0.1008880000):0.1194670000):0.0798894000	2fjc_A:0.1627580000):0.0367834000	2vzb_A:0.4677790000):0.0307537000):0.0831080000	((1n1q_A:0.1092850000	1ji4_A:0.1704690000):0.0499336000	(1qgh_A:0.1757450000	2ux1_A:0.2079440000):0.1601780000):0.0390561000);
(1ji5_A:0.0268900000	(1jig_A:0.0250900000	(1n1q_A:0.1055430000	((((2chp_A:0.2106650000	(2ux1_A:0.2461780000	(((1dps_A:0.0000010000	1jts_A:0.0000010000):0.2471580000	1o9r_A:0.1599190000):0.1338820000	(1tjo_A:0.0000010000	1tk6_A:0.0000010000):0.3045260000):0.0799019000):0.0843406000):0.0178722000	((2fjc_A:0.1475390000	1uvh_A:0.6914680000):0.0690824000	((2fzf_A:1.1404900000	1nfv_A:0.1995160000):0.0983325000	((((((1bcf_A:0.0000010000	3e1q_A:0.0000010000):0.0733487000	2fkz_A:0.0432110000):0.0304157000	(1jgc_A:0.0676620000	((1lko_A:0.6476850000	1yuz_A:0.7064210000):0.2563110000	3qhb_A:0.4670800000):0.2287870000):0.0968339000):0.0755270000	(((((1lb3_A:0.0045790000	2za7_A:0.0919490000):0.1060250000	1bg7_A:0.0770820000):0.0623628000	1r03_A:0.0255050000):0.0687862000	3e6s_A:0.1946410000):0.1064710000	((1z6o_M:0.4259930000	(2jd7_A:0.0809260000	1vlg_A:0.1516110000):0.0581257000):0.0619555000	(1eum_A:0.1080500000	1krq_A:0.2090150000):0.0424799000):0.0111279000):0.1234010000):0.0916083000	1z6o_A:0.5386840000):0.1131910000	(1otk_A:0.7813220000	((((((1oqu_A:0.1027630000	1r2f_A:0.1087080000):0.0337522000	1uzr_A:0.0074860000):0.4491280000	1mxr_A:0.6067720000):0.1207730000	((1jk0_A:0.6712530000	2uw2_A:0.1259210000):0.0492550000	1w68_A:0.0512210000):0.5094590000):0.1590840000	((2inc_B:0.4713870000	(1mty_D:0.8206490000	3dhg_A:0.7853310000):0.3658590000):0.0907709000	(2inp_C:0.5443060000	1mty_B:0.9605550000):0.0962175000):0.4562740000):0.0534733000	(3ee4_A:0.5164870000	(((2uw1_A:0.0000010000	2uw1_B:0.0000010000):0.1356380000	1afr_A:0.0463660000):0.5047220000	1za0_A:0.6237190000):0.2222020000):0.0620832000):0.0905151000):0.3995950000):0.0455220000):0.1918660000):0.0232484000):0.0472338000	2vzb_A:0.4107130000):0.0275182000	1ji4_A:0.1360990000):0.0565108000):0.0062047200):0.1799770000	1qgh_A:0.3170050000);
(1ji5_A:0.0446370000	((1jig_A:0.0556040000	(((2chp_A:0.1262270000	2vzb_A:0.3907600000):0.1108820000	((2fjc_A:0.1902210000	((((1dps_A:0.0000010000	1jts_A:0.0000010000):0.1339410000	1o9r_A:0.1591550000):0.1021930000	(1tjo_A:0.0000010000	1tk6_A:0.0000010000):0.5203550000):0.0550575000	1uvh_A:0.5390490000):0.1172690000):0.0000020413	((2fzf_A:0.8393430000	1nfv_A:0.3010610000):0.0759784000	((((((1bcf_A:0.0000010000	3e1q_A:0.0000010000):0.0724178000	2fkz_A:0.0425470000):0.0273577000	(1jgc_A:0.0805830000	(1lko_A:0.7520280000	(1yuz_A:0.7230970000	3qhb_A:0.5400620000):0.1499000000):0.2649490000):0.0966794000):0.1938810000	(((((1lb3_A:0.0523010000	2za7_A:0.0872140000):0.1031070000	1bg7_A:0.1010990000):0.0681002000	1r03_A:0.0000020000):0.1197270000	3e6s_A:0.1545090000):0.1731370000	((1z6o_M:0.5505360000	(2jd7_A:0.0620570000	1vlg_A:0.2060580000):0.0548789000):0.0664549000	(1eum_A:0.1063490000	1krq_A:0.1945130000):0.0592230000):0.0336479000):0.0880855000):0.1329610000	1z6o_A:0.5052410000):0.0773229000	(1otk_A:0.8208310000	(((((((1oqu_A:0.1595100000	1uzr_A:0.0208140000):0.0855058000	1r2f_A:0.0751660000):0.2973290000	1mxr_A:0.6843660000):0.0727533000	((1jk0_A:0.5516960000	2uw2_A:0.0603620000):0.0615488000	1w68_A:0.0866670000):0.5283920000):0.2173760000	(2inc_B:0.6097790000	(((2inp_C:0.6598520000	1mty_D:0.8373290000):0.0644128000	1mty_B:1.1784300000):0.0766973000	3dhg_A:0.7577640000):0.0642758000):0.3083280000):0.0702962000	3ee4_A:0.4436650000):0.1022150000	(((2uw1_A:0.0000010000	2uw1_B:0.0000010000):0.0959293000	1afr_A:0.0454230000):0.5588370000	1za0_A:0.5397510000):0.2757340000):0.0975745000):0.2080490000):0.0760493000):0.2668430000):0.0554022000):0.0095641100	1ji4_A:0.1450960000):0.1149640000):0.0458054000	1n1q_A:0.1496010000):0.0871709000	(1qgh_A:0.0994640000	2ux1_A:0.2862020000):0.1196550000);
(1ji5_A:0.0900760000	((1jig_A:0.0332790000	((((2chp_A:0.0620870000	2vzb_A:0.5205620000):0.0675361000	((2fzf_A:0.8901660000	(1otk_A:0.9819430000	(((((((1oqu_A:0.1221800000	1r2f_A:0.0870210000):0.0529752000	1uzr_A:0.0024990000):0.3981680000	1mxr_A:0.4060640000):0.1428480000	((1jk0_A:0.5218870000	1w68_A:0.0320940000):0.0518220000	2uw2_A:0.0931290000):0.2965970000):0.1226490000	(2inc_B:0.5221370000	((2inp_C:0.3687240000	1mty_B:0.8933530000):0.0926231000	(1mty_D:0.6207580000	3dhg_A:0.6245640000):0.2751450000):0.1027190000):0.3746730000):0.0995715000	(((2uw1_A:0.0000010000	2uw1_B:0.0000010000):0.1667890000	1afr_A:0.0645990000):0.5797780000	1za0_A:0.6596050000):0.2666580000):0.1342250000	3ee4_A:0.6800830000):0.1377900000):0.1912800000):0.0191254000	(((((1bcf_A:0.0000020000	3e1q_A:0.0000020000):0.0469313000	(2fkz_A:0.0000020000	(1jgc_A:0.0419200000	(1lko_A:0.5119670000	(1yuz_A:0.6615120000	3qhb_A:0.4847420000):0.1125490000):0.2936910000):0.1493860000):0.0110104000):0.1486710000	1nfv_A:0.3666240000):0.0349265000	(((((((1lb3_A:0.0328960000	2za7_A:0.0965440000):0.0795877000	1z6o_M:0.5192780000):0.0229883000	1bg7_A:0.0301040000):0.0908589000	1r03_A:0.0286920000):0.1312360000	3e6s_A:0.1216850000):0.1454920000	((1eum_A:0.0854390000	1krq_A:0.1560920000):0.0305620000	2jd7_A:0.0819530000):0.0177109000):0.0669519000	1vlg_A:0.1250530000):0.0963555000):0.1840350000	1z6o_A:0.2845170000):0.0571079000):0.3314770000):0.0233220000	((((1dps_A:0.0000010000	1jts_A:0.0000010000):0.1783160000	1o9r_A:0.1078870000):0.1551030000	1uvh_A:0.4241360000):0.0694562000	(1tjo_A:0.0000020000	1tk6_A:0.0000010000):0.4201170000):0.0647334000):0.0607485000	(1ji4_A:0.1305200000	2fjc_A:0.2144370000):0.0000022183):0.1031500000):0.0532500000	1n1q_A:0.1178000000):0.0587647000	(1qgh_A:0.1318120000	2ux1_A:0.1692910000):0.1313230000);
(1ji5_A:0.1129110000	(1jig_A:0.0367680000	(((2chp_A:0.1470180000	((((1dps_A:0.0000010000	1jts_A:0.0000010000):0.1152890000	1o9r_A:0.1896940000):0.1274610000	1uvh_A:0.4429300000):0.1516260000	(1tjo_A:0.0000010000	1tk6_A:0.0000010000):0.3345980000):0.1272750000):0.0370938000	(1ji4_A:0.1305840000	2fjc_A:0.1857980000):0.0454563000):0.0297535000	((1qgh_A:0.2566980000	2ux1_A:0.1851790000):0.1948720000	(((2fzf_A:0.8041240000	(1otk_A:1.0848150000	((((1oqu_A:0.1811300000	1r2f_A:0.1130130000):0.0448431000	1uzr_A:0.0000020000):0.4665450000	(((1mxr_A:0.7251030000	(1jk0_A:0.4465370000	(2uw2_A:0.0873500000	1w68_A:0.1032030000):0.0994022000):0.3440010000):0.1502520000	(2inc_B:0.6541460000	(2inp_C:0.6413050000	(1mty_B:0.8697170000	(1mty_D:0.7020690000	3dhg_A:0.6981150000):0.3234870000):0.0762426000):0.1109540000):0.3348680000):0.0615394000	(((2uw1_A:0.0000010000	2uw1_B:0.0000010000):0.1554500000	1afr_A:0.0375960000):0.4184020000	1za0_A:0.8735110000):0.1833800000):0.1573930000):0.0556287000	3ee4_A:0.3698730000):0.2447510000):0.3099960000):0.0000026314	((((1bcf_A:0.0000010000	3e1q_A:0.0000010000):0.0272937000	(2fkz_A:0.0114340000	1jgc_A:0.1592750000):0.0539511000):0.1053350000	(((1lko_A:0.6385870000	3qhb_A:0.3866600000):0.2003700000	1yuz_A:0.9066060000):0.1903510000	((((1lb3_A:0.0363060000	2za7_A:0.0736880000):0.0396615000	(1bg7_A:0.0468780000	1r03_A:0.0343840000):0.0502651000):0.0470002000	(1z6o_A:0.4950080000	1z6o_M:0.3893130000):0.1040850000):0.0976220000	((1eum_A:0.0360720000	(1krq_A:0.0595770000	3e6s_A:0.2220660000):0.0666875000):0.0292032000	(2jd7_A:0.0637600000	1vlg_A:0.1237610000):0.0708499000):0.0238812000):0.0903207000):0.0249338000):0.1172570000	1nfv_A:0.2987800000):0.1375250000):0.1316000000	2vzb_A:0.3923100000):0.0437322000):0.0390392000):0.0405150000):0.0319614000	1n1q_A:0.1356270000);
(1ji5_A:0.0340130000	((1jig_A:0.0000020000	((((2chp_A:0.1495980000	2vzb_A:0.3841690000):0.1172400000	((((1dps_A:0.0000010000	1jts_A:0.0000010000):0.2094210000	1o9r_A:0.1450260000):0.1309380000	(1tjo_A:0.0000020000	1tk6_A:0.0000010000):0.3194510000):0.0792703000	1uvh_A:0.4516830000):0.0887770000):0.0222355000	(2fzf_A:1.1794160000	((((((((1bcf_A:0.0000020000	3e1q_A:0.0000020000):0.0567558000	2fkz_A:0.0000020000):0.0588449000	1jgc_A:0.0913320000):0.0884824000	(((((1lb3_A:0.0641290000	2za7_A:0.0303180000):0.1229490000	(1bg7_A:0.0040470000	1z6o_M:0.5030210000):0.0595799000):0.0543921000	1r03_A:0.0028740000):0.1540730000	3e6s_A:0.1261350000):0.0553502000	((1eum_A:0.0758760000	1krq_A:0.1694940000):0.0424662000	(2jd7_A:0.0274340000	1vlg_A:0.1975140000):0.0659888000):0.0486026000):0.1341020000):0.0332605000	(1lko_A:0.6209460000	(1yuz_A:0.7838050000	3qhb_A:0.5741780000):0.1370520000):0.1227250000):0.0679476000	1nfv_A:0.3658310000):0.0828862000	1z6o_A:0.7056550000):0.0384488000	(1otk_A:1.0697990000	((((((1oqu_A:0.0837600000	1r2f_A:0.0869920000):0.0423446000	1uzr_A:0.0063910000):0.3284200000	1mxr_A:0.5883580000):0.0964875000	((1jk0_A:0.5701450000	2uw2_A:0.0773110000):0.0747855000	1w68_A:0.0411550000):0.4642790000):0.1283960000	(((2inc_B:0.6161990000	1mty_B:0.8652020000):0.1635330000	2inp_C:0.6433870000):0.0178448000	(1mty_D:0.5752080000	3dhg_A:0.7519900000):0.2414390000):0.4140290000):0.0876260000	((3ee4_A:0.6025650000	((2uw1_A:0.0000010000	2uw1_B:0.0000010000):0.1083300000	1afr_A:0.0725320000):0.4893870000):0.0776365000	1za0_A:0.6007020000):0.0551841000):0.1189310000):0.1751960000):0.0022767300):0.3080830000):0.0201755000	(1ji4_A:0.2268190000	2fjc_A:0.1463550000):0.0214443000):0.0666014000):0.0567719000	1n1q_A:0.1804980000):0.0923681000	(1qgh_A:0.1435330000	2ux1_A:0.2085570000):0.1265190000);
(1ji5_A:0.1144420000	1jig_A:0.0493100000	(1n1q_A:0.1042190000	((((2chp_A:0.0969720000	2vzb_A:0.4818650000):0.0429416000	((2fzf_A:1.4474800000	1nfv_A:0.2728300000):0.0963246000	(((((1bcf_A:0.0000010000	3e1q_A:0.0000010000):0.0373215000	(2fkz_A:0.0098510000	(1jgc_A:0.0432640000	((1lko_A:0.5033310000	3qhb_A:0.5290430000):0.2179420000	1yuz_A:0.9104030000):0.3771850000):0.1166140000):0.0249312000):0.1087690000	(((((1lb3_A:0.0088620000	2za7_A:0.0555480000):0.0961668000	1bg7_A:0.0504060000):0.0688103000	1r03_A:0.0097180000):0.1204620000	3e6s_A:0.1653880000):0.1124920000	((1z6o_M:0.4178380000	(2jd7_A:0.0795860000	1vlg_A:0.2385140000):0.0308726000):0.0327137000	(1eum_A:0.0542260000	1krq_A:0.1285310000):0.0236135000):0.0518893000):0.1255250000):0.0806505000	1z6o_A:0.4780090000):0.0258050000	(1otk_A:1.1120020000	(((((1oqu_A:0.1110710000	1r2f_A:0.1215460000):0.0430379000	1uzr_A:0.0027570000):0.3235970000	(1mxr_A:0.6349820000	(((1jk0_A:0.5283300000	2uw2_A:0.0713050000):0.0340319000	1w68_A:0.0660480000):0.3524680000	((2inc_B:0.6431240000	(1mty_D:0.7381150000	3dhg_A:0.5960980000):0.3629800000):0.1902800000	(2inp_C:0.6245100000	1mty_B:0.8604790000):0.1459580000):0.2600530000):0.1575020000):0.1399610000):0.1751270000	3ee4_A:0.5762220000):0.1744060000	(((2uw1_A:0.0000010000	2uw1_B:0.0000010000):0.0596176000	1afr_A:0.1207080000):0.4478130000	1za0_A:0.4809430000):0.3970960000):0.1451630000):0.1817790000):0.0332419000):0.1446920000):0.0687888000	((1ji4_A:0.1084570000	2fjc_A:0.1881550000):0.0192841000	((((1dps_A:0.0000010000	1jts_A:0.0000010000):0.1732070000	1o9r_A:0.0630840000):0.2131450000	(1tjo_A:0.0000020000	1tk6_A:0.0000010000):0.2748510000):0.0892448000	1uvh_A:0.4006230000):0.0786646000):0.0000023244):0.1143740000	(1qgh_A:0.2303230000	2ux1_A:0.1886480000):0.0570848000):0.0554901000):0.0473438000);
(1ji5_A:0.0000030000	(1jig_A:0.0826020000	(1n1q_A:0.1384130000	(((((2chp_A:0.0693270000	2vzb_A:0.3270620000):0.0839997000	((2fzf_A:0.8878590000	(1otk_A:1.2233180000	((((((((1oqu_A:0.1007220000	1uzr_A:0.0215950000):0.0282929000	1r2f_A:0.0432320000):0.4051630000	1mxr_A:0.6108630000):0.1496560000	((1jk0_A:0.5550150000	2uw2_A:0.1132130000):0.0677893000	1w68_A:0.0426170000):0.4351360000):0.1396720000	(2inc_B:0.5986970000	(2inp_C:0.5748620000	(1mty_B:0.9814730000	(1mty_D:0.8861650000	3dhg_A:0.5705350000):0.1939190000):0.1060910000):0.2183140000):0.4156150000):0.0880559000	1za0_A:0.7477520000):0.0602082000	((2uw1_A:0.0000010000	2uw1_B:0.0000010000):0.0913239000	1afr_A:0.0670830000):0.5293140000):0.0692388000	3ee4_A:0.6637190000):0.0675708000):0.2545400000):0.1311530000	((((((1bcf_A:0.0000010000	3e1q_A:0.0000010000):0.0667993000	2fkz_A:0.0492850000):0.0254033000	(1jgc_A:0.0861860000	(1lko_A:0.5828150000	(1yuz_A:0.7840550000	3qhb_A:0.6702920000):0.0966481000):0.2648610000):0.0783242000):0.0265169000	(((((1lb3_A:0.0584840000	2za7_A:0.0479190000):0.1278900000	1bg7_A:0.0288490000):0.0748873000	1r03_A:0.0034160000):0.0979321000	3e6s_A:0.2095970000):0.1398320000	((1z6o_M:0.4600510000	(2jd7_A:0.1245500000	1vlg_A:0.1252840000):0.0486846000):0.0022750700	(1eum_A:0.1115500000	1krq_A:0.1967400000):0.0678637000):0.0770005000):0.0714314000):0.0964271000	1z6o_A:0.5456240000):0.0843283000	1nfv_A:0.3996480000):0.0811501000):0.1375110000):0.0385709000	(2ux1_A:0.3438840000	((((1dps_A:0.0000010000	1jts_A:0.0000010000):0.1662630000	1uvh_A:0.5876720000):0.0755585000	1o9r_A:0.2044400000):0.1162480000	(1tjo_A:0.0000010000	1tk6_A:0.0000010000):0.3527510000):0.0720216000):0.0637304000):0.0619251000	2fjc_A:0.2522530000):0.0275950000	1ji4_A:0.2807450000):0.0612485000):0.0325764000):0.1480990000	1qgh_A:0.3561500000);
(1ji5_A:0.0038000000	((1jig_A:0.0333270000	((2chp_A:0.1183250000	2vzb_A:0.5166020000):0.1307630000	(1ji4_A:0.1928160000	(2fjc_A:0.1021050000	(((((1dps_A:0.0000010000	1jts_A:0.0000010000):0.2078580000	1o9r_A:0.2483240000):0.0409854000	(1tjo_A:0.0000010000	1tk6_A:0.0000010000):0.5758740000):0.1050440000	1uvh_A:0.6907940000):0.1352710000	((2fzf_A:0.8965830000	1nfv_A:0.3464690000):0.2462960000	(((((1bcf_A:0.0000010000	3e1q_A:0.0000010000):0.0996254000	(2fkz_A:0.0611180000	(1jgc_A:0.0541610000	((1lko_A:0.6744730000	1yuz_A:0.9067590000):0.1556620000	3qhb_A:0.5875110000):0.3201010000):0.0884782000):0.0477417000):0.1821080000	(((((1lb3_A:0.0320840000	2za7_A:0.0614960000):0.1442990000	1bg7_A:0.0302710000):0.1504640000	1r03_A:0.0000020000):0.1078570000	3e6s_A:0.1791480000):0.1268480000	((1z6o_M:0.6026370000	(2jd7_A:0.0597100000	1vlg_A:0.1525760000):0.0461263000):0.0524223000	(1eum_A:0.1589960000	1krq_A:0.1430250000):0.0182801000):0.1102920000):0.1011710000):0.0994847000	1z6o_A:0.6306820000):0.1093420000	(1otk_A:1.2461820000	((((((1oqu_A:0.1459640000	1r2f_A:0.1258770000):0.0414763000	1uzr_A:0.0015390000):0.4612200000	1mxr_A:0.6070430000):0.1984010000	(1jk0_A:0.4916080000	(2uw2_A:0.1792840000	1w68_A:0.0392860000):0.1098880000):0.2939160000):0.0802945000	(2inc_B:0.6659480000	(2inp_C:0.5811880000	(1mty_B:0.9150160000	(1mty_D:0.6336570000	3dhg_A:0.6766000000):0.3454200000):0.0647975000):0.1777600000):0.3579980000):0.1353630000	(3ee4_A:0.5269760000	(((2uw1_A:0.0000010000	2uw1_B:0.0000010000):0.1198170000	1afr_A:0.0771410000):0.3524030000	1za0_A:0.7820680000):0.3101060000):0.0825200000):0.2394010000):0.2545110000):0.1301530000):0.1984420000):0.0348975000):0.0659203000):0.0000024338):0.0835239000):0.0000021532	1n1q_A:0.1207360000):0.1970630000	(1qgh_A:0.1195360000	2ux1_A:0.3608830000):0.2363940000);
(1ji5_A:0.1654820000	(1jig_A:0.0323340000	1n1q_A:0.1807820000):0.0052546600	((((2chp_A:0.1612840000	((((1dps_A:0.0000010000	1jts_A:0.0000010000):0.1605110000	1o9r_A:0.1883150000):0.0741118000	1uvh_A:0.4636970000):0.1249890000	(1tjo_A:0.0000010000	1tk6_A:0.0000010000):0.3113900000):0.1028250000):0.0187580000	(1ji4_A:0.1617570000	2fjc_A:0.1259620000):0.0594254000):0.0436498000	((((2fzf_A:1.1166390000	1nfv_A:0.1884300000):0.1431120000	(((((1bcf_A:0.0000010000	3e1q_A:0.0000010000):0.0492195000	2fkz_A:0.0271910000):0.0195407000	(1jgc_A:0.0584600000	(1lko_A:0.5425540000	(1yuz_A:0.8330510000	3qhb_A:0.4418150000):0.0851754000):0.2307300000):0.0346926000):0.0493695000	(((((1lb3_A:0.0651770000	2za7_A:0.0948670000):0.0958782000	1bg7_A:0.0522920000):0.0309969000	1r03_A:0.0109850000):0.0812518000	3e6s_A:0.3387310000):0.0912034000	(((1z6o_M:0.5029500000	2jd7_A:0.0898340000):0.0301095000	(1eum_A:0.0748570000	1krq_A:0.1642230000):0.0966710000):0.0237198000	1vlg_A:0.1592460000):0.0651417000):0.0752655000):0.1909880000	1z6o_A:0.3546620000):0.0747264000):0.1051400000	(1otk_A:0.7864140000	(((((((1oqu_A:0.1093760000	1uzr_A:0.0350670000):0.0655464000	1r2f_A:0.0289180000):0.4051590000	3ee4_A:0.6674080000):0.1509290000	((1jk0_A:0.4171160000	2uw2_A:0.0651160000):0.0508264000	1w68_A:0.0656040000):0.3153170000):0.1158340000	1mxr_A:0.5942140000):0.2641620000	(((2uw1_A:0.0000010000	2uw1_B:0.0000010000):0.0937877000	1afr_A:0.0607410000):0.4389230000	1za0_A:0.4363420000):0.1741020000):0.1310070000	(((2inc_B:0.6098010000	2inp_C:0.6572220000):0.1002760000	(1mty_D:0.6313590000	3dhg_A:0.6150700000):0.2586120000):0.0997331000	1mty_B:0.9046260000):0.3025000000):0.2301550000):0.1663070000):0.1870490000	2vzb_A:0.2382680000):0.0482123000):0.0329845000	(1qgh_A:0.3009750000	2ux1_A:0.1705690000):0.1130280000):0.0116411000);
(1ji5_A:0.1372670000	1jig_A:0.0779950000	(1n1q_A:0.1189060000	(((((2chp_A:0.1025630000	(2fzf_A:0.9436210000	2vzb_A:0.2259030000):0.2263520000):0.0808575000	((((1dps_A:0.0000010000	1jts_A:0.0000010000):0.2509120000	1o9r_A:0.2007830000):0.1787560000	(1tjo_A:0.0000010000	1tk6_A:0.0000010000):0.1946890000):0.0622825000	1uvh_A:0.3908500000):0.0920506000):0.0181661000	((1qgh_A:0.2464010000	2ux1_A:0.2399840000):0.2337750000	(((((((1bcf_A:0.0000010000	3e1q_A:0.0000010000):0.1141230000	(1jgc_A:0.0255310000	((1lko_A:0.6424280000	3qhb_A:0.3548100000):0.2719020000	1yuz_A:0.7708380000):0.2856790000):0.0946164000):0.0014517700	2fkz_A:0.0303640000):0.1904510000	((((1lb3_A:0.0346980000	2za7_A:0.0819110000):0.0615273000	(1bg7_A:0.0466550000	1r03_A:0.0214710000):0.0479361000):0.0774428000	1z6o_M:0.4194410000):0.0548671000	((1eum_A:0.1075950000	(1krq_A:0.1302640000	3e6s_A:0.3124270000):0.0420339000):0.0215068000	(2jd7_A:0.1022110000	1vlg_A:0.1924990000):0.0280198000):0.0866727000):0.0757203000):0.1037770000	1z6o_A:0.5696590000):0.0369296000	(1otk_A:0.6930970000	((((((1oqu_A:0.1148590000	1r2f_A:0.1028450000):0.0282859000	1uzr_A:0.0101760000):0.4464240000	(1mxr_A:0.6033900000	((1jk0_A:0.5658820000	2uw2_A:0.0885010000):0.0493448000	1w68_A:0.0305820000):0.3684580000):0.0887820000):0.2609130000	(2inc_B:0.4748530000	(2inp_C:0.5452990000	(1mty_B:1.0883090000	(1mty_D:0.5396580000	3dhg_A:0.6132970000):0.2347910000):0.0853195000):0.1521870000):0.4183480000):0.1036780000	3ee4_A:0.6910660000):0.1199150000	(((2uw1_A:0.0000010000	2uw1_B:0.0000010000):0.1477870000	1afr_A:0.0326990000):0.5492140000	1za0_A:0.5463590000):0.0752079000):0.1635190000):0.3165820000):0.1299740000	1nfv_A:0.2859630000):0.1496440000):0.0149085000):0.0420216000	2fjc_A:0.2767890000):0.0621017000	1ji4_A:0.1643750000):0.0580149000):0.0126999000);
(1ji5_A:0.0196490000	((1jig_A:0.0109440000	1n1q_A:0.1487150000):0.0000023764	(((2chp_A:0.1248000000	2vzb_A:0.2761920000):0.0715645000	((((1dps_A:0.0000010000	1jts_A:0.0000010000):0.2251660000	1o9r_A:0.1371100000):0.1845800000	(1tjo_A:0.0000020000	1tk6_A:0.0000010000):0.3307000000):0.1097440000	1uvh_A:0.4554130000):0.0732834000):0.0316999000	(1ji4_A:0.2456610000	(2fjc_A:0.1476100000	((2fzf_A:0.8751820000	1nfv_A:0.1965750000):0.0158596000	((((((1bcf_A:0.0000020000	3e1q_A:0.0000020000):0.0425238000	2fkz_A:0.0289650000):0.0185455000	(1jgc_A:0.0566540000	((1lko_A:0.4415390000	3qhb_A:0.3633690000):0.1056660000	1yuz_A:0.7914500000):0.3400060000):0.0418909000):0.1200460000	((((((1lb3_A:0.0625850000	2za7_A:0.0295210000):0.0410592000	(1bg7_A:0.0378050000	1z6o_M:0.5165940000):0.0473040000):0.0911541000	1r03_A:0.0241660000):0.0941262000	3e6s_A:0.1708310000):0.0602657000	((1eum_A:0.0760460000	1krq_A:0.1089120000):0.0270080000	2jd7_A:0.0796150000):0.0468929000):0.0420633000	1vlg_A:0.1963720000):0.0722651000):0.0668810000	1z6o_A:0.6299250000):0.0250562000	(1otk_A:0.8659000000	((((((1oqu_A:0.1013780000	1uzr_A:0.0208260000):0.0511714000	1r2f_A:0.0614330000):0.3812240000	1mxr_A:0.4798060000):0.0750284000	(((1jk0_A:0.6792950000	2uw2_A:0.0723540000):0.0537119000	1w68_A:0.0379030000):0.3126720000	(2inc_B:0.6051440000	(2inp_C:0.6501720000	((1mty_B:0.9926480000	3dhg_A:0.5481770000):0.1900230000	1mty_D:0.7000090000):0.2662310000):0.3502410000):0.4486370000):0.1038270000):0.1019330000	3ee4_A:0.6764560000):0.1465850000	(((2uw1_A:0.0000010000	2uw1_B:0.0000010000):0.1138950000	1afr_A:0.0733570000):0.5495040000	1za0_A:0.5474340000):0.2236310000):0.1407520000):0.2339880000):0.1093640000):0.1843850000):0.0311197000):0.0059379000):0.0846635000):0.0293861000	(1qgh_A:0.1234430000	2ux1_A:0.1906700000):0.1119000000);
(1ji5_A:0.1713620000	1jig_A:0.0107340000	(1n1q_A:0.0937000000	((((2chp_A:0.1641870000	(((2fzf_A:0.8466210000	1nfv_A:0.1668450000):0.1218650000	(((((1bcf_A:0.0000010000	3e1q_A:0.0000010000):0.0252027000	(2fkz_A:0.0000020000	(1jgc_A:0.0803890000	((1lko_A:0.4357270000	1yuz_A:0.6366640000):0.2596160000	3qhb_A:0.3602910000):0.2826330000):0.0379758000):0.0425626000):0.0995747000	(((((1lb3_A:0.0434060000	2za7_A:0.0495510000):0.1169840000	1bg7_A:0.0810950000):0.0905629000	1r03_A:0.0059590000):0.1324420000	3e6s_A:0.1101610000):0.0852112000	((1z6o_M:0.3568610000	(2jd7_A:0.0637000000	1vlg_A:0.1813340000):0.0645755000):0.0184202000	(1eum_A:0.1448910000	1krq_A:0.1529810000):0.0474994000):0.0742228000):0.0691501000):0.0748610000	1z6o_A:0.5650980000):0.0974758000	(1otk_A:0.9363020000	((((((1oqu_A:0.0933880000	1r2f_A:0.0617540000):0.0220938000	1uzr_A:0.0227280000):0.4798670000	1mxr_A:0.5497170000):0.1337710000	((1jk0_A:0.5476650000	2uw2_A:0.0580000000):0.0522545000	1w68_A:0.0225150000):0.5412410000):0.1873290000	3ee4_A:0.4090190000):0.1553440000	((2inc_B:0.7693510000	(2inp_C:0.7235260000	(1mty_B:1.0759790000	(1mty_D:0.4174520000	3dhg_A:0.7815270000):0.4273210000):0.0151342000):0.1533890000):0.2010130000	(((2uw1_A:0.0000010000	2uw1_B:0.0000010000):0.1610560000	1afr_A:0.0819950000):0.6314790000	1za0_A:0.6442070000):0.1539600000):0.0982373000):0.1243530000):0.2041170000):0.0838369000):0.1212090000	2vzb_A:0.3625160000):0.0625005000):0.1045330000	((1qgh_A:0.2438380000	2ux1_A:0.1008820000):0.2568100000	((((1dps_A:0.0000010000	1jts_A:0.0000010000):0.1696760000	1o9r_A:0.1626230000):0.0920665000	1uvh_A:0.3544860000):0.0822050000	(1tjo_A:0.0000010000	1tk6_A:0.0000010000):0.4040720000):0.1558200000):0.0000023868):0.0442907000	2fjc_A:0.0983910000):0.0438653000	1ji4_A:0.1409930000):0.0767096000):0.0593465000);
(1ji5_A:0.1789320000	(1jig_A:0.0366310000	((((2chp_A:0.1366640000	((((1dps_A:0.0000010000	1jts_A:0.0000010000):0.1574530000	1o9r_A:0.1795750000):0.1875220000	1uvh_A:0.4080450000):0.1244180000	(1tjo_A:0.0000010000	1tk6_A:0.0000010000):0.3379380000):0.0675507000):0.0775263000	2fjc_A:0.1699300000):0.0000027933	1ji4_A:0.1962430000):0.0611252000	((1qgh_A:0.1822030000	2ux1_A:0.1578720000):0.2071740000	(((2fzf_A:0.9479820000	(((((1bcf_A:0.0000010000	3e1q_A:0.0000010000):0.0539187000	2fkz_A:0.0152830000):0.0000024892	1jgc_A:0.1647390000):0.0879910000	(((1lko_A:0.3450370000	1yuz_A:0.6653390000):0.2090300000	3qhb_A:0.3406460000):0.3300820000	(((((((((1lb3_A:0.0438000000	2za7_A:0.0264610000):0.0668122000	1bg7_A:0.0598480000):0.0436821000	1r03_A:0.0000020000):0.1458680000	3e6s_A:0.1427020000):0.0728310000	1vlg_A:0.1461840000):0.0221998000	1krq_A:0.2030790000):0.0268039000	2jd7_A:0.1071510000):0.0513266000	1eum_A:0.0735150000):0.0874298000	(1z6o_A:0.3970310000	1z6o_M:0.3696190000):0.1187910000):0.0467452000):0.0213383000):0.0887910000	1nfv_A:0.2078200000):0.1712370000):0.0726259000	(((1otk_A:1.5265670000	1za0_A:0.6124010000):0.0597508000	((2uw1_A:0.0000010000	2uw1_B:0.0000010000):0.0988581000	1afr_A:0.0670410000):0.4030060000):0.1862130000	(((((1oqu_A:0.1111170000	1uzr_A:0.0243870000):0.0517495000	1r2f_A:0.0053830000):0.3534930000	1mxr_A:0.5517350000):0.1216460000	(((1jk0_A:0.5610230000	2uw2_A:0.0806090000):0.0508108000	1w68_A:0.0400510000):0.3070650000	((2inc_B:0.4671330000	(1mty_D:0.8911270000	3dhg_A:0.6875030000):0.2969070000):0.0903606000	(2inp_C:0.5066940000	1mty_B:0.8310570000):0.1239080000):0.5510150000):0.1363910000):0.2036860000	3ee4_A:0.4701960000):0.2670340000):0.2136720000):0.1022250000	2vzb_A:0.3834210000):0.0136957000):0.0163607000):0.0418485000):0.0000027907	1n1q_A:0.0754770000);
(1ji5_A:0.0671540000	(1jig_A:0.0109970000	(1n1q_A:0.0834450000	((((2chp_A:0.1132890000	(((2fzf_A:0.7046140000	1nfv_A:0.2675310000):0.1745480000	(((((1bcf_A:0.0000020000	3e1q_A:0.0000020000):0.0570445000	(2fkz_A:0.0255020000	(1jgc_A:0.0362810000	((1lko_A:0.5235070000	1yuz_A:0.5258800000):0.2003830000	3qhb_A:0.5311700000):0.3682470000):0.0882127000):0.0499010000):0.1530050000	((((((1lb3_A:0.0136710000	2za7_A:0.0654990000):0.0439704000	1z6o_M:0.5178090000):0.0520205000	1bg7_A:0.0507890000):0.0918455000	1r03_A:0.0000020000):0.1185070000	3e6s_A:0.2002960000):0.0990915000	((1eum_A:0.1184140000	1krq_A:0.1442200000):0.0251612000	(2jd7_A:0.0581970000	1vlg_A:0.1245310000):0.0936733000):0.0892856000):0.0463877000):0.0660723000	1z6o_A:0.3934840000):0.1729660000	((1otk_A:1.0777170000	(((2uw1_A:0.0000010000	2uw1_B:0.0000010000):0.1261470000	1afr_A:0.0804670000):0.4587970000	1za0_A:0.5843580000):0.0702515000):0.1226400000	((((((1oqu_A:0.1234860000	1uzr_A:0.0144820000):0.0664849000	1r2f_A:0.0385040000):0.3300130000	1mxr_A:0.7020350000):0.1426180000	((1jk0_A:0.5445380000	2uw2_A:0.1303180000):0.0585002000	1w68_A:0.0432890000):0.4552240000):0.2767300000	3ee4_A:0.4470210000):0.1515340000	(2inc_B:0.6834910000	((2inp_C:0.5141530000	1mty_B:0.7129060000):0.0379732000	(1mty_D:0.8217730000	3dhg_A:0.6584620000):0.3398810000):0.1595040000):0.5333410000):0.0165119000):0.2697400000):0.0960862000):0.0309441000	2vzb_A:0.2794070000):0.0573163000):0.0819907000	((((1dps_A:0.0000010000	1jts_A:0.0000010000):0.1842110000	1o9r_A:0.1643150000):0.0713951000	(1tjo_A:0.0000020000	1tk6_A:0.0000020000):0.2791410000):0.0757584000	1uvh_A:0.4265580000):0.0634769000):0.0818208000	2fjc_A:0.1681520000):0.0133332000	1ji4_A:0.1403060000):0.0577441000):0.0225573000):0.1201380000	(1qgh_A:0.0929230000	2ux1_A:0.1115690000):0.2855250000);
(1ji5_A:0.1394870000	1jig_A:0.0500510000	(1n1q_A:0.0818990000	((((2chp_A:0.0980300000	((((1dps_A:0.0000010000	1jts_A:0.0000010000):0.2811550000	1o9r_A:0.0314570000):0.1754910000	(1tjo_A:0.0000010000	1tk6_A:0.0000010000):0.2921680000):0.0500733000	1uvh_A:0.4544180000):0.0438530000):0.0552787000	(1ji4_A:0.1128590000	2fjc_A:0.1259480000):0.0139673000):0.0583515000	(1qgh_A:0.2095670000	2ux1_A:0.2178490000):0.0455172000):0.0293104000	((2fzf_A:1.3173830000	(((((1bcf_A:0.0000010000	3e1q_A:0.0000010000):0.0545716000	(2fkz_A:0.0287320000	1jgc_A:0.1570090000):0.0194841000):0.0746400000	(1lko_A:0.4891670000	(1yuz_A:0.7910470000	3qhb_A:0.2594220000):0.1487260000):0.2641070000):0.0715685000	((((((((1lb3_A:0.0233700000	2za7_A:0.0268160000):0.1519000000	1bg7_A:0.0324960000):0.0528630000	1r03_A:0.0031210000):0.1185570000	3e6s_A:0.2163440000):0.0589852000	1krq_A:0.0663780000):0.0923275000	(1z6o_A:0.4672890000	1z6o_M:0.3617430000):0.1578950000):0.0326507000	(2jd7_A:0.0946960000	1vlg_A:0.1251030000):0.0352148000):0.0864989000	1eum_A:0.0000030000):0.1891630000):0.1032080000	1nfv_A:0.1170740000):0.1065830000):0.1146280000	(2vzb_A:0.3668120000	((1otk_A:0.9011710000	(((2uw1_A:0.0000010000	2uw1_B:0.0000010000):0.0968996000	1afr_A:0.0533320000):0.4659120000	1za0_A:0.6425030000):0.1448550000):0.1280860000	((((((1oqu_A:0.1275820000	1uzr_A:0.0328600000):0.0515995000	1r2f_A:0.0260380000):0.4622400000	1mxr_A:0.5760730000):0.0598257000	((1jk0_A:0.5742970000	2uw2_A:0.0840800000):0.0527525000	1w68_A:0.0686240000):0.5677780000):0.1312520000	(2inc_B:0.5420540000	((2inp_C:0.5027130000	1mty_B:0.9171260000):0.1049700000	(1mty_D:0.8090520000	3dhg_A:0.9019750000):0.3463220000):0.1018580000):0.3842220000):0.0792956000	3ee4_A:0.4321150000):0.1986430000):0.3832180000):0.0517225000):0.0915657000):0.0432741000):0.0000024178);
(1ji5_A:0.1749780000	(1jig_A:0.0405070000	(2vzb_A:0.4164380000	(1otk_A:0.8415840000	(((((((1oqu_A:0.0826820000	1uzr_A:0.0194920000):0.0496975000	1r2f_A:0.0321660000):0.4242950000	1mxr_A:0.4153790000):0.0359826000	((1jk0_A:0.5344720000	2uw2_A:0.0606160000):0.0551348000	1w68_A:0.0455060000):0.4157170000):0.2352320000	3ee4_A:0.4714090000):0.1490890000	(2inc_B:0.6579930000	(2inp_C:0.6335790000	(1mty_B:1.1976740000	(1mty_D:0.5821280000	3dhg_A:0.6250360000):0.2915930000):0.0011180400):0.1023200000):0.1190110000):0.1647300000	(((2uw1_A:0.0000010000	2uw1_B:0.0000010000):0.0523336000	1afr_A:0.0719020000):0.4286350000	1za0_A:0.7249330000):0.2310350000):0.0911569000):0.2101810000):0.1482200000):0.0465497000	(1n1q_A:0.1280820000	((((2chp_A:0.1168220000	(((((((1bcf_A:0.0000010000	3e1q_A:0.0000010000):0.0457977000	2fkz_A:0.0150370000):0.0163845000	(1jgc_A:0.0620650000	(1lko_A:0.4704770000	(1yuz_A:0.5794610000	3qhb_A:0.3517520000):0.1221750000):0.2734030000):0.0894638000):0.1212090000	((1z6o_M:0.5201040000	(2jd7_A:0.0885810000	1vlg_A:0.1419380000):0.0204728000):0.0278792000	(1eum_A:0.0154680000	1krq_A:0.2152950000):0.0637804000):0.0884169000):0.0620965000	1z6o_A:0.6099350000):0.0271767000	((((1lb3_A:0.0838810000	2za7_A:0.0521860000):0.1088850000	1bg7_A:0.0862300000):0.0546300000	1r03_A:0.0034660000):0.0538306000	3e6s_A:0.2397530000):0.1445830000):0.0784822000	1nfv_A:0.2638330000):0.1330260000):0.0208101000	((((1dps_A:0.0000010000	1jts_A:0.0000010000):0.3262530000	1o9r_A:0.1857100000):0.1695060000	(1tjo_A:0.0000010000	1tk6_A:0.0000010000):0.2851590000):0.0465901000	(1uvh_A:0.4097340000	2fzf_A:0.8733710000):0.1669500000):0.0591431000):0.0278471000	(1ji4_A:0.1805860000	2fjc_A:0.2082580000):0.0434448000):0.0404970000	(1qgh_A:0.3041390000	2ux1_A:0.1575510000):0.1779160000):0.0199619000):0.0197646000);
(1ji5_A:0.2155810000	1jig_A:0.0000020000	(1n1q_A:0.1279360000	((((((2chp_A:0.0568870000	2vzb_A:0.5737510000):0.0612623000	((2fzf_A:1.5485650000	1nfv_A:0.1532180000):0.1448950000	(((((1bcf_A:0.0000010000	3e1q_A:0.0000010000):0.0410928000	(2fkz_A:0.0000020000	(1jgc_A:0.0573710000	((1lko_A:0.2794170000	1yuz_A:0.7215330000):0.1339220000	3qhb_A:0.4591490000):0.2962390000):0.0625921000):0.0247560000):0.0836711000	(((((1lb3_A:0.0455790000	2za7_A:0.0660450000):0.0662222000	1bg7_A:0.0619860000):0.0554406000	1r03_A:0.0000030000):0.1035000000	3e6s_A:0.1582440000):0.1140040000	((1z6o_M:0.5006910000	(2jd7_A:0.0795550000	1vlg_A:0.0973700000):0.0381008000):0.0335272000	(1eum_A:0.0522050000	1krq_A:0.1071160000):0.0441107000):0.0752196000):0.0780544000):0.1271700000	1z6o_A:0.4154750000):0.0518815000	(1otk_A:0.9014210000	((((((1oqu_A:0.1589920000	1r2f_A:0.1275580000):0.0521018000	1uzr_A:0.0036730000):0.3789230000	(1mxr_A:0.7178830000	(1jk0_A:0.4059950000	(2uw2_A:0.1144850000	1w68_A:0.0485050000):0.1450070000):0.3483460000):0.0617333000):0.1744240000	(2inc_B:0.6373660000	(2inp_C:0.5574590000	(1mty_B:1.1302980000	(1mty_D:0.8027470000	3dhg_A:0.5652380000):0.3371320000):0.0575323000):0.1872460000):0.3870000000):0.1050090000	3ee4_A:0.6491580000):0.0991860000	(((2uw1_A:0.0000010000	2uw1_B:0.0000010000):0.0756096000	1afr_A:0.0452400000):0.5058190000	1za0_A:0.6620860000):0.2565010000):0.1014600000):0.1948540000):0.0388387000):0.3214740000):0.0641754000	((((1dps_A:0.0000010000	1jts_A:0.0000010000):0.2055250000	1o9r_A:0.0707830000):0.1502450000	(1tjo_A:0.0000010000	1tk6_A:0.0000010000):0.2683860000):0.1041490000	1uvh_A:0.4292730000):0.1114500000):0.0236069000	(1qgh_A:0.2900600000	2ux1_A:0.0917640000):0.2035490000):0.0599643000	2fjc_A:0.0738050000):0.0257514000	1ji4_A:0.1737250000):0.0300911000):0.0329754000);
(1ji5_A:0.1030520000	(1jig_A:0.0311900000	((((2chp_A:0.1926470000	((((1dps_A:0.0000010000	1jts_A:0.0000010000):0.1338910000	1o9r_A:0.0675960000):0.1675550000	1uvh_A:0.3027790000):0.0949897000	(1tjo_A:0.0000010000	1tk6_A:0.0000010000):0.4458600000):0.0472142000):0.0112904000	((1qgh_A:0.2307640000	2ux1_A:0.2084460000):0.2542380000	(((2fzf_A:1.1614940000	(((((1bcf_A:0.0000010000	3e1q_A:0.0000010000):0.0311380000	(2fkz_A:0.0147070000	1jgc_A:0.0762490000):0.0294036000):0.1676510000	1nfv_A:0.2216260000):0.0581340000	((((((((1lb3_A:0.0404000000	2za7_A:0.0423980000):0.1034570000	1bg7_A:0.0269560000):0.0301266000	1r03_A:0.0106810000):0.1497450000	3e6s_A:0.1951650000):0.1438820000	1krq_A:0.2417960000):0.0151883000	(2jd7_A:0.0550440000	1vlg_A:0.1667920000):0.0769833000):0.0346767000	1eum_A:0.0742920000):0.0836129000	(1z6o_A:0.5777950000	1z6o_M:0.3807830000):0.1676000000):0.1372990000):0.0161906000	(1lko_A:0.6672600000	(1yuz_A:0.7682160000	3qhb_A:0.6089210000):0.1064330000):0.2175390000):0.1545750000):0.0588227000	(1otk_A:0.7260770000	(((((((1oqu_A:0.1221920000	1uzr_A:0.0282300000):0.0617207000	1r2f_A:0.0161990000):0.4504630000	1mxr_A:0.6079890000):0.1044500000	((1jk0_A:0.6071560000	2uw2_A:0.1022840000):0.0414863000	1w68_A:0.0342560000):0.4599290000):0.2302120000	(2inc_B:0.8540510000	((2inp_C:0.6410490000	1mty_B:0.9179890000):0.0960997000	(1mty_D:0.6705530000	3dhg_A:0.6704190000):0.1889220000):0.1355470000):0.3038390000):0.0637739000	3ee4_A:0.6304120000):0.0894265000	(((2uw1_A:0.0000010000	2uw1_B:0.0000010000):0.0999216000	1afr_A:0.0425450000):0.5499700000	1za0_A:0.7127150000):0.1948100000):0.2302920000):0.2381460000):0.2328310000	2vzb_A:0.3833220000):0.0983517000):0.0816756000):0.0457111000	2fjc_A:0.2214900000):0.0141695000	1ji4_A:0.2330780000):0.1359580000):0.0372860000	1n1q_A:0.1162120000);
(1ji5_A:0.0000030000	((1jig_A:0.0127000000	((((2chp_A:0.2534250000	((((1dps_A:0.0000010000	1jts_A:0.0000010000):0.1247060000	1o9r_A:0.1195020000):0.0786304000	(1tjo_A:0.0000020000	1tk6_A:0.0000020000):0.2207310000):0.1102470000	1uvh_A:0.4712860000):0.1060170000):0.0311094000	(((2fzf_A:0.5866940000	((1otk_A:0.8405730000	(2inc_B:0.4691510000	(2inp_C:0.7871540000	(1mty_B:0.8019840000	(1mty_D:0.6028940000	3dhg_A:0.6362380000):0.2864060000):0.1288370000):0.2561310000):0.2888690000):0.1231930000	(((((1oqu_A:0.1294400000	1r2f_A:0.1012550000):0.0286818000	1uzr_A:0.0126850000):0.2977860000	(1mxr_A:0.4530070000	((1jk0_A:0.4038720000	2uw2_A:0.0886670000):0.0486028000	1w68_A:0.0363610000):0.4932230000):0.0974719000):0.1924320000	(((2uw1_A:0.0000010000	2uw1_B:0.0000010000):0.0876983000	1afr_A:0.0500710000):0.5391910000	1za0_A:0.7396510000):0.2604970000):0.0455256000	3ee4_A:0.4087640000):0.0712740000):0.3148350000):0.0439720000	((((((1bcf_A:0.0000020000	3e1q_A:0.0000020000):0.0357319000	2fkz_A:0.0148840000):0.0504720000	1jgc_A:0.0389830000):0.0383235000	((1lko_A:0.3092440000	1yuz_A:0.5164800000):0.1348340000	3qhb_A:0.3456660000):0.3980660000):0.0755621000	(((((1lb3_A:0.0341230000	2za7_A:0.0879650000):0.0554463000	(1bg7_A:0.0276710000	1z6o_M:0.4359860000):0.0801120000):0.0239461000	1r03_A:0.0064710000):0.0510449000	3e6s_A:0.1557280000):0.1022950000	((1eum_A:0.0268790000	1krq_A:0.1470500000):0.0181485000	(2jd7_A:0.0444880000	1vlg_A:0.1699560000):0.0794720000):0.0525775000):0.0595668000):0.1094600000	1z6o_A:0.4445390000):0.0492395000):0.0847436000	1nfv_A:0.3796170000):0.1195430000):0.0273808000	2fjc_A:0.1455540000):0.0479770000	2vzb_A:0.4967660000):0.0711201000):0.0000020273	(1n1q_A:0.1083600000	1ji4_A:0.2365190000):0.0862069000):0.1884590000	(1qgh_A:0.0776900000	2ux1_A:0.3620690000):0.2123500000);
(1ji5_A:0.0000030000	((1jig_A:0.0298290000	(((((2chp_A:0.1645030000	((((1dps_A:0.0000010000	1jts_A:0.0000010000):0.2141920000	1o9r_A:0.2014110000):0.1692060000	1uvh_A:0.4561630000):0.0466144000	(1tjo_A:0.0000020000	1tk6_A:0.0000010000):0.5077080000):0.1846960000):0.0197913000	(2fzf_A:1.3218180000	(((((((1bcf_A:0.0000020000	3e1q_A:0.0000020000):0.1781750000	(1jgc_A:0.0412330000	((1lko_A:0.6500670000	1yuz_A:0.7000050000):0.1832970000	3qhb_A:0.7320710000):0.4502160000):0.0719849000):0.0169861000	2fkz_A:0.0000020000):0.1203970000	((((((1lb3_A:0.0092550000	2za7_A:0.0754890000):0.0486562000	1z6o_M:0.5026330000):0.0482831000	1bg7_A:0.0293190000):0.0757497000	1r03_A:0.0109880000):0.1522040000	3e6s_A:0.1487020000):0.0797663000	((1eum_A:0.1547040000	1krq_A:0.2416030000):0.0150366000	(2jd7_A:0.0677650000	1vlg_A:0.1576130000):0.0526711000):0.0480812000):0.0952633000):0.1148110000	1z6o_A:0.4469150000):0.0747023000	(1otk_A:1.0163370000	(((((1oqu_A:0.1525710000	1r2f_A:0.1028220000):0.0392742000	1uzr_A:0.0055660000):0.4005960000	(1mxr_A:0.6740130000	((1jk0_A:0.5317400000	2uw2_A:0.1055050000):0.0537001000	1w68_A:0.0317380000):0.3089400000):0.1910170000):0.2425200000	3ee4_A:0.4708480000):0.2342720000	(((((2inc_B:0.4659810000	1mty_B:0.9367790000):0.1545220000	2inp_C:0.6755770000):0.1948360000	(1mty_D:0.5564910000	3dhg_A:0.8000180000):0.2805130000):0.3550330000	1za0_A:0.5495590000):0.0433534000	((2uw1_A:0.0000010000	2uw1_B:0.0000010000):0.1636590000	1afr_A:0.0788280000):0.5697950000):0.1302750000):0.0860407000):0.3197500000):0.0767742000	1nfv_A:0.3184660000):0.1222080000):0.1871380000):0.0299024000	(1ji4_A:0.2235930000	2fjc_A:0.2045220000):0.0375244000):0.0782630000	2ux1_A:0.5705770000):0.0210990000	2vzb_A:0.5004540000):0.0862182000):0.0246097000	1n1q_A:0.1744870000):0.1604970000	1qgh_A:0.3715680000);
(1ji5_A:0.0201690000	(1jig_A:0.0123880000	(1n1q_A:0.1124590000	((((2chp_A:0.1249250000	((((1dps_A:0.0000010000	1jts_A:0.0000010000):0.2413380000	1o9r_A:0.0867810000):0.1634660000	(1tjo_A:0.0000020000	1tk6_A:0.0000010000):0.2832940000):0.1130240000	1uvh_A:0.5242540000):0.0764014000):0.0133417000	((2fzf_A:1.4823110000	1nfv_A:0.2111570000):0.0545070000	(((((((1bcf_A:0.0000020000	3e1q_A:0.0000020000):0.0723194000	2fkz_A:0.0000020000):0.0169243000	(1jgc_A:0.0927380000	((1lko_A:0.3426030000	1yuz_A:0.7204040000):0.3024840000	3qhb_A:0.4864270000):0.3275860000):0.0429925000):0.1851830000	(((1eum_A:0.1042830000	1krq_A:0.1339760000):0.0865279000	2jd7_A:0.0502470000):0.1385080000	1vlg_A:0.1306950000):0.0537044000):0.1101520000	(((((1lb3_A:0.0006900000	1z6o_M:0.5527390000):0.0468280000	2za7_A:0.0660820000):0.0996564000	1bg7_A:0.0370700000):0.0784610000	1r03_A:0.0032140000):0.0354165000	3e6s_A:0.2468100000):0.0841885000):0.0694284000	1z6o_A:0.4393450000):0.0570600000	(1otk_A:0.7400660000	(((((1oqu_A:0.1147310000	1uzr_A:0.0403270000):0.0759667000	1r2f_A:0.0239190000):0.3629450000	((1mxr_A:0.8146580000	((1jk0_A:0.5526940000	2uw2_A:0.0503110000):0.0570025000	1w68_A:0.0430180000):0.3124810000):0.0580600000	(((2inc_B:0.5236810000	1mty_B:0.8129620000):0.1116340000	(1mty_D:0.6305200000	3dhg_A:0.5912070000):0.3511680000):0.1482180000	2inp_C:0.5547510000):0.4075430000):0.1535890000):0.0650740000	3ee4_A:0.5767120000):0.1370890000	(((2uw1_A:0.0000010000	2uw1_B:0.0000010000):0.1263070000	1afr_A:0.0393050000):0.5427760000	1za0_A:0.6607680000):0.2775790000):0.1473480000):0.4057800000):0.1307970000):0.2982310000):0.0392122000	(1ji4_A:0.1627790000	2fjc_A:0.1284300000):0.0112825000):0.0509745000	(2ux1_A:0.2349540000	2vzb_A:0.5194930000):0.0422404000):0.0571701000):0.0255234000):0.1345140000	1qgh_A:0.2808080000);
(1ji5_A:0.1447850000	(1jig_A:0.0527560000	(1n1q_A:0.2156260000	((((2chp_A:0.1595500000	2vzb_A:0.5857110000):0.1055390000	(((1uvh_A:0.4974070000	2fzf_A:0.9848540000):0.1166540000	1nfv_A:0.2716680000):0.1217760000	((((((1bcf_A:0.0000010000	3e1q_A:0.0000010000):0.0307207000	(2fkz_A:0.0386340000	1jgc_A:0.0979320000):0.0508668000):0.0649811000	(((((1lb3_A:0.0379540000	2za7_A:0.1001780000):0.1414120000	1bg7_A:0.0454370000):0.0337263000	1r03_A:0.0000030000):0.1793150000	3e6s_A:0.1891750000):0.1130070000	((1z6o_M:0.4620290000	(2jd7_A:0.0965620000	1vlg_A:0.1148490000):0.0512425000):0.0317010000	(1eum_A:0.0612300000	1krq_A:0.1424650000):0.0709562000):0.1265160000):0.1211800000):0.0938788000	(1lko_A:0.5272220000	(1yuz_A:0.7162940000	3qhb_A:0.3464610000):0.0937177000):0.2110900000):0.1352080000	1z6o_A:0.6026030000):0.0467422000	(1otk_A:0.8406000000	((((((((1oqu_A:0.1104250000	1uzr_A:0.0361260000):0.0827761000	1r2f_A:0.0494210000):0.4401890000	1mxr_A:0.4176050000):0.2012340000	((1jk0_A:0.5118720000	2uw2_A:0.0570080000):0.0620708000	1w68_A:0.0699430000):0.4184940000):0.1307250000	((2inc_B:0.6271490000	(2inp_C:0.5903660000	1mty_B:0.6795250000):0.0706428000):0.1394040000	(1mty_D:0.7491200000	3dhg_A:0.6684570000):0.2046190000):0.4718680000):0.1022850000	3ee4_A:0.6134180000):0.0985747000	((2uw1_A:0.0000010000	2uw1_B:0.0000010000):0.1063230000	1afr_A:0.0307760000):0.4929020000):0.0756669000	1za0_A:0.8428300000):0.1972780000):0.2282220000):0.0708626000):0.0863180000):0.0495458000	(((1dps_A:0.0000010000	1jts_A:0.0000010000):0.1939770000	1o9r_A:0.1681150000):0.1103340000	(1tjo_A:0.0000010000	1tk6_A:0.0000010000):0.2003950000):0.2296850000):0.1396020000	(1ji4_A:0.1512700000	2fjc_A:0.1959830000):0.0665371000):0.0861367000):0.0139613000):0.0668687000	(1qgh_A:0.3391550000	2ux1_A:0.1540630000):0.3828950000);
(1ji5_A:0.1188410000	(1jig_A:0.0440970000	(1n1q_A:0.1060510000	(1ji4_A:0.1872700000	2fjc_A:0.2340290000):0.0932891000):0.0871999000):0.0242102000	((2chp_A:0.1521520000	((((1dps_A:0.0000010000	1jts_A:0.0000010000):0.0887964000	1o9r_A:0.1332490000):0.1292110000	(1tjo_A:0.0000010000	1tk6_A:0.0000010000):0.2187780000):0.0443875000	1uvh_A:0.4403830000):0.1122360000):0.0313977000	((1qgh_A:0.2180520000	2ux1_A:0.1464700000):0.2297690000	((((2fzf_A:1.2337620000	1nfv_A:0.1723490000):0.1240720000	((((1bcf_A:0.0000010000	3e1q_A:0.0000010000):0.0455758000	(2fkz_A:0.0000020000	(1jgc_A:0.0815720000	((1lko_A:0.7244650000	1yuz_A:0.9162170000):0.1789700000	3qhb_A:0.5056130000):0.2624570000):0.0417489000):0.0155991000):0.1502540000	((((((((1lb3_A:0.0639610000	2za7_A:0.0691310000):0.0524635000	1bg7_A:0.0171220000):0.0873027000	1r03_A:0.0008530000):0.1946690000	3e6s_A:0.1198890000):0.1550730000	1krq_A:0.0682200000):0.0324934000	(2jd7_A:0.1298630000	1vlg_A:0.2045070000):0.0563582000):0.0801418000	1eum_A:0.0257250000):0.1089020000	1z6o_M:0.5321040000):0.0763097000):0.0906184000	1z6o_A:0.4013690000):0.0397789000):0.0727805000	(1otk_A:0.8378890000	((((1oqu_A:0.1666170000	1r2f_A:0.0825450000):0.0264899000	1uzr_A:0.0110730000):0.2546210000	(1mxr_A:0.5256360000	(((1jk0_A:0.6057010000	2uw2_A:0.0864680000):0.0388033000	1w68_A:0.0831770000):0.1758240000	(2inc_B:0.5724800000	((2inp_C:0.4566780000	1mty_B:0.8858450000):0.1557130000	(1mty_D:0.8035180000	3dhg_A:0.7046120000):0.3414630000):0.1744650000):0.3765690000):0.1280520000):0.0995092000):0.2265810000	(3ee4_A:0.5228170000	(((2uw1_A:0.0000010000	2uw1_B:0.0000010000):0.1009160000	1afr_A:0.0860650000):0.5530470000	1za0_A:0.6596280000):0.2314570000):0.0611642000):0.0865423000):0.1257250000):0.1854670000	2vzb_A:0.2712140000):0.0117040000):0.0591205000):0.0744138000);
(1ji5_A:0.0273430000	((1jig_A:0.0000020000	((((((2chp_A:0.0649110000	2vzb_A:0.3619320000):0.0271837000	1nfv_A:0.4166020000):0.1286110000	(2fzf_A:0.7067530000	((((((1bcf_A:0.0000010000	3e1q_A:0.0000010000):0.0871799000	1jgc_A:0.0966890000):0.0029465600	2fkz_A:0.0100400000):0.1166460000	((1lko_A:0.4315050000	1yuz_A:0.7125180000):0.0890857000	3qhb_A:0.4342430000):0.3693700000):0.0455123000	((((((((1lb3_A:0.0481560000	2za7_A:0.0389090000):0.0908042000	1bg7_A:0.0537480000):0.0411445000	1r03_A:0.0135840000):0.1639780000	3e6s_A:0.1337820000):0.0398510000	1krq_A:0.1019390000):0.0685322000	1eum_A:0.0967560000):0.0512024000	(1z6o_M:0.3906430000	2jd7_A:0.0454590000):0.0471878000):0.0617772000	1vlg_A:0.1078310000):0.0697955000):0.1383980000	(1z6o_A:0.3350250000	(1otk_A:0.7741750000	((((((((1oqu_A:0.1142040000	1uzr_A:0.0238500000):0.0846913000	1r2f_A:0.0198010000):0.3714680000	1mxr_A:0.6063830000):0.1078130000	(1jk0_A:0.2890990000	(2uw2_A:0.0896410000	1w68_A:0.0826380000):0.1598970000):0.1753400000):0.1577040000	(2inc_B:0.6180470000	((2inp_C:0.7086600000	1mty_B:1.1294730000):0.0194346000	(1mty_D:0.7370000000	3dhg_A:0.6598510000):0.3193760000):0.1735380000):0.4094890000):0.0922585000	3ee4_A:0.6877130000):0.1424960000	((2uw1_A:0.0000010000	2uw1_B:0.0000010000):0.1443310000	1afr_A:0.0613910000):0.6460790000):0.1409400000	1za0_A:0.7585390000):0.1260420000):0.4416310000):0.0315758000):0.2160040000):0.0988282000):0.0128074000	((((1dps_A:0.0000010000	1jts_A:0.0000010000):0.3072600000	1o9r_A:0.2388060000):0.1100560000	(1tjo_A:0.0000010000	1tk6_A:0.0000010000):0.2496370000):0.1697970000	1uvh_A:0.4948460000):0.0000024401):0.0348558000	2fjc_A:0.1835700000):0.0407895000	1ji4_A:0.1587250000):0.1068030000):0.0427110000	1n1q_A:0.1564520000):0.0924100000	(1qgh_A:0.1785320000	2ux1_A:0.3113500000):0.2055640000);
(1ji5_A:0.0753210000	((1jig_A:0.0102410000	(((2chp_A:0.1719820000	((((1dps_A:0.0000010000	1jts_A:0.0000010000):0.2757780000	1o9r_A:0.2343170000):0.1446180000	1uvh_A:0.6185370000):0.0725299000	(1tjo_A:0.0000020000	1tk6_A:0.0000010000):0.4024330000):0.2108420000):0.0557059000	(((2fzf_A:1.2983890000	((((1bcf_A:0.0000020000	3e1q_A:0.0000020000):0.0507195000	(2fkz_A:0.0359260000	(1jgc_A:0.0010830000	(1lko_A:0.8293470000	(1yuz_A:0.8393350000	3qhb_A:0.3369250000):0.3492610000):0.2326630000):0.1106380000):0.0000024920):0.1359400000	((((((((1lb3_A:0.0063920000	2za7_A:0.1144070000):0.0597811000	1z6o_M:0.4687150000):0.1033630000	1bg7_A:0.0211200000):0.0503102000	1r03_A:0.0056340000):0.1520570000	3e6s_A:0.1290560000):0.1277090000	1krq_A:0.1888190000):0.0750327000	(2jd7_A:0.0809000000	1vlg_A:0.1856580000):0.0973303000):0.0217494000	1eum_A:0.0196050000):0.0865962000):0.0890407000	1nfv_A:0.2366310000):0.0635862000):0.0547802000	1z6o_A:0.6238090000):0.0979821000	(2vzb_A:0.4619290000	(1otk_A:0.5326540000	((((((((1oqu_A:0.0862780000	1r2f_A:0.0641170000):0.0333019000	1uzr_A:0.0094540000):0.3429510000	1mxr_A:0.6570520000):0.0826426000	((1jk0_A:0.5018780000	2uw2_A:0.0960110000):0.0605357000	1w68_A:0.0210700000):0.4749200000):0.2734640000	(2inc_B:0.6647680000	(2inp_C:0.6637320000	(1mty_B:1.1240950000	(1mty_D:0.6992910000	3dhg_A:0.5313380000):0.1510680000):0.1507000000):0.2288970000):0.4328560000):0.0649061000	3ee4_A:0.6121760000):0.1161860000	((2uw1_A:0.0000010000	2uw1_B:0.0000010000):0.1497040000	1afr_A:0.0194690000):0.6654450000):0.0611010000	1za0_A:0.7147970000):0.0933666000):0.2952530000):0.0953661000):0.1023430000):0.0282436000	(1ji4_A:0.1666860000	2fjc_A:0.1784470000):0.0670185000):0.0691155000):0.0143562000	1n1q_A:0.1440790000):0.0993805000	(1qgh_A:0.1227560000	2ux1_A:0.3093120000):0.2164060000);
(1ji5_A:0.0816760000	(1jig_A:0.0502880000	((((2chp_A:0.1133120000	((((1dps_A:0.0000010000	1jts_A:0.0000010000):0.2306810000	1o9r_A:0.1082630000):0.1555240000	(1tjo_A:0.0000010000	1tk6_A:0.0000010000):0.2427300000):0.1997050000	1uvh_A:0.3773850000):0.0700699000):0.0435332000	(1ji4_A:0.0800470000	2fjc_A:0.1334460000):0.0503634000):0.0812561000	(((2fzf_A:0.6634760000	(((1otk_A:0.9943070000	(((2uw1_A:0.0000010000	2uw1_B:0.0000010000):0.1041640000	1afr_A:0.0582710000):0.4728530000	1za0_A:0.7483320000):0.0823733000):0.2181500000	(((((1oqu_A:0.1278070000	1r2f_A:0.1046760000):0.0269291000	1uzr_A:0.0085280000):0.4823130000	1mxr_A:0.5550040000):0.1361910000	((1jk0_A:0.6279190000	2uw2_A:0.1141240000):0.0689823000	1w68_A:0.0528380000):0.4747270000):0.2269590000	(2inc_B:0.5591130000	((2inp_C:0.4768970000	1mty_B:1.2255270000):0.0897788000	(1mty_D:0.7157120000	3dhg_A:0.5406410000):0.3088720000):0.2069570000):0.2787120000):0.1034200000):0.1032220000	3ee4_A:0.5367580000):0.4631160000):0.1103650000	(((((1bcf_A:0.0000010000	3e1q_A:0.0000010000):0.0627398000	(2fkz_A:0.0000020000	1jgc_A:0.1537910000):0.0000024530):0.1525300000	((((1lb3_A:0.0443950000	(1bg7_A:0.0227280000	1r03_A:0.0392320000):0.0248070000):0.0163737000	2za7_A:0.0298320000):0.0493474000	(1z6o_A:0.3340220000	1z6o_M:0.3752830000):0.1747830000):0.1446270000	((1eum_A:0.0952130000	(1krq_A:0.1393770000	3e6s_A:0.2229260000):0.0481478000):0.0373424000	(2jd7_A:0.1081020000	1vlg_A:0.1356610000):0.0177881000):0.0975582000):0.0844868000):0.1007350000	1nfv_A:0.3559060000):0.0970657000	(1lko_A:0.6232590000	(1yuz_A:0.6275880000	3qhb_A:0.5715950000):0.1582790000):0.2792060000):0.1479350000):0.1259400000	2vzb_A:0.3968180000):0.0921257000):0.0391179000	(1qgh_A:0.2083370000	2ux1_A:0.1396690000):0.2155050000):0.0479811000):0.0169274000	1n1q_A:0.0674450000);
(1ji5_A:0.0341180000	((1jig_A:0.0262990000	((((2chp_A:0.0693280000	2vzb_A:0.4300890000):0.0905481000	((((2fzf_A:1.4401390000	1nfv_A:0.1654580000):0.1275380000	(((((1bcf_A:0.0000020000	3e1q_A:0.0000020000):0.0866043000	2fkz_A:0.0000020000):0.0353929000	1jgc_A:0.0958540000):0.0662936000	((1lko_A:0.4178090000	1yuz_A:0.9144370000):0.0733879000	3qhb_A:0.4146730000):0.4957210000):0.0985179000	((((1lb3_A:0.0338110000	(2za7_A:0.0155740000	(1bg7_A:0.0461310000	(1r03_A:0.0000020000	3e6s_A:0.2604710000):0.0700389000):0.1052910000):0.0205420000):0.0838673000	1z6o_M:0.4083140000):0.1171240000	((1eum_A:0.0585090000	1krq_A:0.1424510000):0.0854496000	2jd7_A:0.0493420000):0.0169711000):0.0598206000	1vlg_A:0.1123950000):0.0582472000):0.0968109000):0.1006190000	1z6o_A:0.3770090000):0.0487036000	(1otk_A:1.0990720000	(((((1oqu_A:0.1511870000	1r2f_A:0.0958140000):0.0281726000	1uzr_A:0.0161700000):0.3750730000	1mxr_A:0.5154680000):0.1337040000	((((1jk0_A:0.5811340000	2uw2_A:0.1020400000):0.0304884000	1w68_A:0.0472640000):0.2927590000	((2inc_B:0.4889450000	(1mty_B:0.7478850000	(1mty_D:0.9299910000	3dhg_A:0.5099660000):0.2785470000):0.2912680000):0.0729826000	2inp_C:0.6989070000):0.4912120000):0.0813407000	(((2uw1_A:0.0000010000	2uw1_B:0.0000010000):0.0928447000	1afr_A:0.0824160000):0.3623300000	1za0_A:0.5749250000):0.4342330000):0.1344910000):0.0804890000	3ee4_A:0.5564270000):0.3421410000):0.2591890000):0.2595910000):0.0188994000	((((1dps_A:0.0000010000	1jts_A:0.0000010000):0.0924028000	1o9r_A:0.1998630000):0.1298980000	1uvh_A:0.5375260000):0.1254120000	(1tjo_A:0.0000020000	1tk6_A:0.0000020000):0.2940810000):0.1235370000):0.0516162000	(1ji4_A:0.1459010000	2fjc_A:0.1975730000):0.0000021790):0.0735881000):0.0000026870	1n1q_A:0.1372250000):0.0728613000	(1qgh_A:0.1545960000	2ux1_A:0.2584180000):0.1346830000);
(1ji5_A:0.0302950000	((1jig_A:0.0147080000	(((2chp_A:0.1132230000	(((((1dps_A:0.0000010000	1jts_A:0.0000010000):0.1713550000	1o9r_A:0.1241630000):0.0824517000	(1tjo_A:0.0000020000	1tk6_A:0.0000010000):0.3602720000):0.0809157000	1uvh_A:0.3712460000):0.1470050000	((2fzf_A:1.0088240000	1nfv_A:0.1814720000):0.0425578000	(((((1bcf_A:0.0000020000	3e1q_A:0.0000020000):0.0244330000	(2fkz_A:0.0000020000	(1jgc_A:0.1000380000	(1lko_A:0.5281440000	(1yuz_A:0.8070880000	3qhb_A:0.6236350000):0.1873740000):0.5274490000):0.0359527000):0.0624914000):0.0840722000	((((((((1lb3_A:0.0486090000	2za7_A:0.0627160000):0.0636227000	1z6o_M:0.4837360000):0.0311060000	1bg7_A:0.0105850000):0.0843437000	1r03_A:0.0044010000):0.1214470000	3e6s_A:0.1642700000):0.0879838000	1krq_A:0.0902520000):0.0425173000	(2jd7_A:0.0553820000	1vlg_A:0.1431310000):0.1196820000):0.0364612000	1eum_A:0.0721480000):0.1364180000):0.1127250000	1z6o_A:0.6636440000):0.0654666000	(1otk_A:0.8857870000	(((((((1oqu_A:0.1865490000	1uzr_A:0.0000030000):0.0476583000	1r2f_A:0.0748380000):0.2727290000	1mxr_A:0.5466380000):0.1743230000	((1jk0_A:0.4544900000	2uw2_A:0.0382720000):0.0682033000	1w68_A:0.0279460000):0.5283470000):0.1681340000	3ee4_A:0.5707620000):0.1132310000	((2inc_B:0.5676740000	2inp_C:0.5884170000):0.1590590000	(1mty_B:0.9378190000	(1mty_D:0.5874830000	3dhg_A:0.6163610000):0.1670130000):0.0524755000):0.2967260000):0.1055200000	(((2uw1_A:0.0000010000	2uw1_B:0.0000010000):0.1023910000	1afr_A:0.0719240000):0.6663500000	1za0_A:0.4213950000):0.2108150000):0.2120800000):0.3538060000):0.0412324000):0.1821380000):0.0146972000):0.0172722000	(1ji4_A:0.1849730000	2fjc_A:0.1056150000):0.0515558000):0.0655354000	(2ux1_A:0.2786850000	2vzb_A:0.4767660000):0.0122714000):0.0535984000):0.0148129000	1n1q_A:0.1640060000):0.0996666000	1qgh_A:0.2258190000);
```
