## Supplementary material for "Tertiary-interaction characters enable fast, model-based structural phylogenetics beyond the twilight zone": 53fer.fasta.bionj

```
((((1ji5_A:0.087344036,(1jig_A:0.043435097,1n1q_A:0.078702129):0.010592449):0.0060127117,2chp_A:0.13030685):-0.036314443,(((((1dps_A:5e-07,1jts_A:5e-07):0.092868753,1o9r_A:0.16292298):0.051781639,1uvh_A:0.32761073):0.032422043,(1tjo_A:5e-07,1tk6_A:5e-07):0.22940204):0.044306461,((1ji4_A:0.090917163,2fjc_A:0.12589237):0.03207548,(1qgh_A:0.10547423,2ux1_A:0.17084661):0.075918987):0.037248146):0.046266429):0.020493023,((((((((1vlg_A:0.068039633,2jd7_A:0.11684241):0.049974188,(1eum_A:0.042488314,1krq_A:0.13500696):0.0076471288):0.056401685,(3e6s_A:0.16649133,(((1lb3_A:0.031126134,2za7_A:0.056971364):0.04414627,1bg7_A:0.081530184):0.018604347,1r03_A:0.035909534):0.11001078):0.028734639):0.039601713,(1z6o_A:0.2726461,1z6o_M:0.31042334):0.018468233):0.058725916,(((1bcf_A:5e-07,3e1q_A:5e-07):0.039006878,2fkz_A:0.029950151):0.028392719,1jgc_A:0.065276936):0.089055561):0.052679043,((1lko_A:0.27092537,1yuz_A:0.49289241):0.013330236,3qhb_A:0.36548042):0.14361335):0.021848679,2fzf_A:0.55704033):-0.0014591217,1nfv_A:0.25215584):0.088350542,(2vzb_A:0.26306278,(1otk_A:0.55035377,(((((((1oqu_A:0.080881089,1r2f_A:0.042197574):0.035192899,1uzr_A:-0.0072349291):0.23616642,(1jk0_A:0.27868447,(2uw2_A:0.028230889,1w68_A:0.061999038):0.030926287):0.41221553):0.098009892,1mxr_A:0.29720348):0.14687909,3ee4_A:0.44282484):0.041581094,((1mty_D:0.58468544,3dhg_A:0.5426203):0.090338558,(2inc_B:0.21979287,(2inp_C:0.76546884,1mty_B:0.69689453):0.079962879):0.16894385):0.35763961):0.086317651,(1za0_A:0.45478269,(1afr_A:0.052875068,(2uw1_A:5e-07,2uw1_B:5e-07):0.096667632):0.46623108):0.15994331):0.086439028):0.29102445):0.069364868);
```
