## Supplementary material for "Tertiary-interaction characters enable fast, model-based structural phylogenetics beyond the twilight zone": 53fer.fasta.ckp (part 1 of 2)

```
--- # IQ-TREE Checkpoint ver >= 1.6
CandidateSet:
 00: -10233.9440557 (0:0.1143521995,1:0.0454972315,(2:0.0910935383,(((((3:0.0860863254,15:0.3737584583):0.08353777741,((((8:0.0000010428,9:0.0000010428):0.1573409135,10:0.1213323453):0.1210241446,(12:0.0000010428,13:0.0000010428):0.248496437):0.07094793207,11:0.3721471512):0.05500375025):0.01214273623,(((((14:0.5877662636,22:0.5340935423):0.1056565158,(21:0.3434890097,23:0.4230752386):0.1163043834):0.1548713282,((((16:0.0000010428,17:0.0000010428):0.05551303823,18:0.0195985108):0.01819596983,19:0.0920723749):0.0837254398,((((24:0.0393198155,25:0.0554029150):0.04139300984,(26:0.0430949798,(27:0.0058326961,32:0.2843420045):0.05049539035):0.05511185112):0.09562653147,(28:0.3774435753,29:0.2271521982):0.09009096764):0.08295346951,((30:0.0461668270,31:0.1447861305):0.04478708415,(33:0.0691148814,34:0.1307168450):0.04919408355):0.04563131609):0.1136213764):0.05305873031):0.07605865502,20:0.2063525047):0.09024061808,(35:0.5658931528,(((((((36:0.0778140488,37:0.0489565708):0.02552184052,38:0.0030632347):0.3193272579,40:0.5113335986):0.1146926153,39:0.3755835749):0.05013955755,(41:0.2141451163,(42:0.0378311798,43:0.0527838569):0.09027306712):0.3096487188):0.1519051101,(((44:0.3804409878,46:0.7653678547):0.1021792735,45:0.4720700325):0.1376895139,(47:0.5812887972,48:0.5526264017):0.09988132668):0.3315892617):0.1531408612,(((49:0.0000010428,50:0.0000010428):0.08240850681,51:0.0690792972):0.4185489683,52:0.4922358191):0.1360648002):0.1266819715):0.3824806974):0.1079773128):0.02794064361,(6:0.1418905810,7:0.1256436743):0.03523705868):0.04152792328,(4:0.1714311620,5:0.1410245975):0.1483092914):0.06104826403):0.01540224462);
 01: -10234.2452053 (0:0.1148526184,1:0.0453253891,(2:0.0923245806,(((((3:0.0853782951,15:0.3772906995):0.08409801203,((((8:0.0000010020,9:0.0000010020):0.1427920802,10:0.1326438227):0.1056741967,11:0.3577680209):0.06120829952,(12:0.0000010020,13:0.0000010020):0.2734690017):0.08483932055):0.01063645347,(((((14:0.5915562430,22:0.5353217733):0.1065605867,(21:0.3450663196,23:0.4242815539):0.1171412457):0.1551484499,((((16:0.0000010020,17:0.0000010020):0.05560918711,18:0.0197133751):0.01843946436,19:0.0920267703):0.08369191754,((((24:0.0393778149,25:0.0554810338):0.04115204967,(26:0.0432481854,(27:0.0055866561,32:0.2849953356):0.05065383365):0.0554441646):0.09574211739,(28:0.3777542500,29:0.2272848560):0.09057481793):0.08270894504,((30:0.0461810007,31:0.1449693600):0.04475295691,(33:0.0691573569,34:0.1309699734):0.04936742856):0.04583961187):0.1136648278):0.05227167637):0.07512023244,20:0.2086341605):0.09305827871,(35:0.5682932151,(((((((36:0.0781058010,37:0.0491112605):0.02563638259,38:0.0030696401):0.3208825506,40:0.5133565058):0.1149857431,39:0.3773626694):0.05058119798,(41:0.2150863281,(42:0.0379658354,43:0.0529663390):0.09051749448):0.3110423655):0.151639952,(((44:0.3810499368,46:0.7678555015):0.1028881469,45:0.4743663890):0.1380333254,(47:0.5834458771,48:0.5542867954):0.1008087438):0.3336162277):0.1529272815,(((49:0.0000010020,50:0.0000010020):0.08232937163,51:0.0694766074):0.420001332,52:0.4936947552):0.1374347523):0.127824226):0.3806235772):0.1082029974):0.02834238086,(6:0.1430554521,7:0.1255708624):0.03701631963):0.04106208472,(4:0.1720749025,5:0.1414710654):0.1499291102):0.06143064167):0.01507079249);
 02: -10234.5877276 (0:0.1134028291,1:0.0449877797,(2:0.0903933495,(((((3:0.0855999284,15:0.3708090120):0.08264545016,((((8:0.0000010048,9:0.0000010048):0.1572113099,10:0.1202071608):0.1211483923,(12:0.0000010048,13:0.0000010048):0.2453378461):0.07051636837,11:0.3696171058):0.05480790862):0.01210641749,(((((14:0.5826677457,22:0.5311403870):0.1060982913,(21:0.3399220515,23:0.4193997714):0.1152146012):0.1544925185,((((16:0.0000010048,17:0.0000010048):0.05507053323,18:0.0194127991):0.01766504137,19:0.0917752645):0.08349330532,((((24:0.0390716987,25:0.0549285984):0.04121017584,(26:0.0425796892,(27:0.0058247047,32:0.2823606001):0.05034989719):0.0547626646):0.09515444697,(28:0.3752515489,29:0.2250951037):0.0898099303):0.08207056213,((30:0.0460544509,31:0.1433214370):0.04465478738,(33:0.0684304846,34:0.1296191335):0.0484184514):0.04549077576):0.112639934):0.05233453003):0.07584430926,20:0.2057535875):0.08966854365,(35:0.5591696583,(((((((36:0.0773952457,37:0.0486877406):0.02571510379,38:0.0026108411):0.3252780698,40:0.5091539726):0.1104422166,39:0.3796895314):0.05968696275,(41:0.2149282995,(42:0.0364002993,43:0.0530972220):0.08517305104):0.309757731):0.1263005443,((((44:0.3772187950,46:0.7602341757):0.1047270134,45:0.4680686573):0.1391331315,47:0.6190452080):0.1089754517,48:0.5331055139):0.2860302789):0.1749999588,(((49:0.0000010048,50:0.0000010048):0.08262202028,51:0.0674241954):0.4202695581,52:0.4789157991):0.1277014325):0.1283920098):0.3791830062):0.1076769658):0.02796764296,(6:0.1405336839,7:0.1256281328):0.0351464439):0.04119731003,(4:0.1699101793,5:0.1399811483):0.1476746349):0.06042049197):0.01529818267);
 03: -10234.6857104 (0:0.1137597222,1:0.0452029014,(2:0.0892775943,(((((3:0.0848907963,15:0.3706510239):0.08437589117,((((8:0.0000010000,9:0.0000010000):0.1570220704,10:0.1206724878):0.1211956387,(12:0.0000010000,13:0.0000010000):0.2466281697):0.0694410638,11:0.3712469431):0.0546232412):0.01282698848,(((((14:0.6347619316,((21:0.3431414681,23:0.4135442192):0.0675411677,22:0.5572547912):0.1244711312):0.1240168772,((((24:0.0380716964,25:0.0561874893):0.04187825344,(26:0.0429634128,(27:0.0052834139,32:0.2834786927):0.05065059264):0.05404814345):0.09365713909,(28:0.3768688449,29:0.2255395975):0.09059376555):0.08297822989,((30:0.0476979149,31:0.1422866672):0.04239777554,(33:0.0672895427,34:0.1317253573):0.05068742075):0.04257876302):0.09643039312):0.04867932164,(((16:0.0000010000,17:0.0000010000):0.05444857493,18:0.0218048232):0.02577771959,19:0.0812295345):0.08646294539):0.1043678273,20:0.2014773950):0.08508435738,(35:0.5652495057,(((((((36:0.0774987210,37:0.0487437159):0.02542264496,38:0.0030554909):0.3189739023,40:0.5087178769):0.1131355737,39:0.3746222605):0.05046314343,(41:0.2135522726,(42:0.0376711951,43:0.0525752236):0.08984897031):0.3091911105):0.1498668795,(((44:0.3796107202,46:0.7659745122):0.1004986155,45:0.4700433096):0.1383929394,(47:0.5789518991,48:0.5502882515):0.09924368462):0.3314793475):0.1540455154,(((49:0.0000010000,50:0.0000010000):0.08256371292,51:0.0681111634):0.4170384658,52:0.4895158400):0.1362041888):0.1249009953):0.3696581398):0.1141778681):0.02933173871,(6:0.1409294648,7:0.1253396492):0.03290796793):0.04206172609,(4:0.1706804814,5:0.1400391040):0.1473672025):0.06016685056):0.01587477141);
 04: -10234.7314589 (0:0.1149891256,1:0.0452986664,(2:0.0924813212,(((((3:0.0855941339,15:0.3778302105):0.08384481482,((((8:0.0000010048,9:0.0000010048):0.1438111196,10:0.1323554441):0.1063908625,11:0.3582099119):0.06135478047,(12:0.0000010048,13:0.0000010048):0.2721401845):0.08518719504):0.01039163311,(((((14:0.5917430600,22:0.5352496660):0.1047187403,(21:0.3462771362,23:0.4247410326):0.1051985176):0.1626631721,((((16:0.0000010048,17:0.0000010048):0.055534369,18:0.0197668967):0.01840203596,19:0.0898997128):0.08309985763,((((24:0.0392945529,25:0.0553891014):0.04134560463,(26:0.0429228681,(27:0.0058023128,32:0.2846835657):0.05054545893):0.05545055277):0.09588428687,(28:0.3780865926,29:0.2269647095):0.09047519972):0.08243324569,((30:0.0462501172,31:0.1448113761):0.04460496588,(33:0.0690823634,34:0.1306752185):0.04908995168):0.04585485179):0.1148681423):0.05022658105):0.0746506579,20:0.2080360672):0.091842063,(35:0.5669832408,(((((((36:0.0784037757,37:0.0493130261):0.02570658568,38:0.0030445080):0.3232943536,40:0.5143021745):0.1134018611,39:0.3807308486):0.05173086255,(41:0.2190718860,(42:0.0372331058,43:0.0536346115):0.08813820049):0.312282863):0.1370157928,((((44:0.3814543249,46:0.7698629919):0.1070314184,45:0.4731546778):0.1430286952,47:0.6269081398):0.1062059538,48:0.5456296189):0.2932050489):0.167595285,(((49:0.0000010048,50:0.0000010048):0.08315216668,51:0.0690293836):0.4233254396,52:0.4886828875):0.1314716989):0.1302443615):0.3773151033):0.1079783169):0.02823649331,(6:0.1432528547,7:0.1264759258):0.03724991483):0.0410978732,(4:0.1723746861,5:0.1415078520):0.1505842105):0.06137427296):0.01502711549);
 05: -10234.7902577 (0:0.1178341421,1:0.0450210838,(2:0.0910466046,((((3:0.0845112922,15:0.3729899173):0.08243917826,((((8:0.0000010020,9:0.0000010020):0.1556749728,10:0.1215091392):0.1201536595,(12:0.0000010020,13:0.0000010020):0.2483928987):0.0701990381,11:0.3723600519):0.05604432677):0.008519984694,(((((14:0.5868092754,22:0.5327128304):0.1048007697,(21:0.3430937105,23:0.4208896790):0.1160013369):0.1529421637,((((16:0.0000010020,17:0.0000010020):0.05531365061,18:0.0195699708):0.0180980369,19:0.0919981412):0.08374975582,((((24:0.0391514138,25:0.0552379186):0.04125471663,(26:0.0429171597,(27:0.0058424613,32:0.2833813394):0.05044356135):0.05503676393):0.09645177658,(28:0.3757341743,29:0.2254600888):0.08970854683):0.08298069589,((30:0.0460513854,31:0.1442946868):0.04456206456,(33:0.0688327500,34:0.1302064816):0.04902438405):0.0454095738):0.1137265348):0.05342279494):0.07609078942,20:0.2054217778):0.09142998276,(35:0.5636745187,(((((((36:0.0776317630,37:0.0488219462):0.02545809087,38:0.0030744582):0.3188854863,40:0.5100189541):0.1145519635,39:0.3754500771):0.05035629183,(41:0.2132122193,(42:0.0377124693,43:0.0526254924):0.09021017783):0.3099032957):0.1515501662,(((44:0.3796109525,46:0.7630061105):0.1027267648,45:0.4714018252):0.1362354321,(47:0.5791843325,48:0.5511012720):0.1006781242):0.3321502775):0.1531896661,(((49:0.0000010020,50:0.0000010020):0.08183755803,51:0.0691363584):0.4176429848,52:0.4907569132):0.1350834217):0.1264812567):0.3830499369):0.106820033):0.02881427057,(((4:0.1669807909,5:0.1485117440):0.1569060777,7:0.1228509974):0.02297351767,6:0.1447079943):0.02185276276):0.08471050315):0.009617711684);
 06: -10234.8177334 (0:0.1182835646,1:0.0449455670,(2:0.0932759456,((((3:0.0841252083,15:0.3772779360):0.08240025811,((((8:0.0000010048,9:0.0000010048):0.1409025405,10:0.1334958562):0.1043288173,11:0.3585994153):0.06222324028,(12:0.0000010048,13:0.0000010048):0.2735527419):0.0857439483):0.007454190771,(((((14:0.5909574157,22:0.5370270716):0.1042178333,(21:0.3453203286,23:0.4244548769):0.1163027954):0.1525717958,((((16:0.0000010048,17:0.0000010048):0.05573754238,18:0.0196275137):0.01834044476,19:0.0922846886):0.08389569504,((((24:0.0394773393,25:0.0554819642):0.04115060418,(26:0.0432892965,(27:0.0054870384,32:0.2857538152):0.05087645502):0.05561304527):0.09666918437,(28:0.3777621964,29:0.2273475416):0.08981704554):0.08320041573,((30:0.0461385650,31:0.1453467855):0.04484089742,(33:0.0693288544,34:0.1310782049):0.04924385759):0.04583240156):0.114254118):0.05417008519):0.07377256057,20:0.2089455608):0.09402239496,(35:0.5656080862,(((((((36:0.0779682874,37:0.0490341488):0.02558131011,38:0.0030654978):0.3206040573,40:0.5121855486):0.1149463721,39:0.3771808163):0.05112054518,(41:0.2154281374,(42:0.0378700136,43:0.0528662956):0.08987079283):0.3106039198):0.1496902379,(((44:0.3808513979,46:0.7661430576):0.1033637675,45:0.4738704998):0.1369170952,(47:0.5826629923,48:0.5530550376):0.100763667):0.3341613762):0.1546887891,(((49:0.0000010048,50:0.0000010048):0.08232971603,51:0.0690623647):0.419863468,52:0.4934127980):0.1338847908):0.1276159803):0.382505168):0.1080917328):0.0286992185,(((4:0.1664713965,5:0.1501818451):0.1552891782,7:0.1230856249):0.02381612331,6:0.1454089704):0.02423787626):0.08497918584):0.009290095397);
 07: -10234.8804689 (0:0.1140251306,1:0.0451417055,(2:0.0915109036,(((((3:0.0846815385,15:0.3743003719):0.08298753467,((((8:0.0000010000,9:0.0000010000):0.1428432682,10:0.1312595958):0.1052710303,11:0.3563546758):0.06140202198,(12:0.0000010000,13:0.0000010000):0.2700585333):0.08462543341):0.01180005059,(((((14:0.6482682021,(21:0.3594970260,(22:0.5563312757,23:0.4134392703):0.04402952642):0.1409064942):0.1112816332,((((24:0.0382515462,25:0.0562915426):0.04179122803,(26:0.0429509088,(27:0.0055541693,32:0.2842446890):0.05082062109):0.05465375093):0.09435124848,(28:0.3779089557,29:0.2259164018):0.09065372735):0.08258128578,((30:0.0478699741,31:0.1428398150):0.04274070452,(33:0.0674724738,34:0.1321534182):0.05068405602):0.04353404864):0.09667929417):0.04729513874,(((16:0.0000010000,17:0.0000010000):0.05485975971,18:0.0216724979):0.02585107614,19:0.0819207645):0.08732411988):0.09938621887,20:0.2026675366):0.09265364671,(35:0.5665090514,(((((((36:0.0777869919,37:0.0489146582):0.02553053714,38:0.0030645553):0.3204097043,40:0.5105547653):0.1136064525,39:0.3764081721):0.05106782408,(41:0.2164601911,(42:0.0377073160,43:0.0528020800):0.08927111387):0.310333375):0.1472569414,(((44:0.3794571458,46:0.7665866650):0.1012953886,45:0.4709037116):0.1387917495,(47:0.5822190755,48:0.5487324993):0.09922091993):0.3320005293):0.1598693955,(((49:0.0000010000,50:0.0000010000):0.08225190312,51:0.0689159746):0.4191931569,52:0.4896010722):0.1341515615):0.1226185292):0.3708480608):0.1136670912):0.02803386635,(6:0.1420158727,7:0.1247933529):0.03656971922):0.04113637745,(4:0.1714634549,5:0.1404554960):0.1494575766):0.06099704081):0.01501252657);
 08: -10234.9667774 (0:0.1151153038,1:0.0454380575,(2:0.0916330892,(((((3:0.0854327622,15:0.3772674017):0.08359605915,((((8:0.0000010000,9:0.0000010000):0.1437680082,10:0.1323611860):0.1058895956,11:0.3580988662):0.06173009666,(12:0.0000010000,13:0.0000010000):0.2717744999):0.08447280177):0.01178027189,(((((14:0.6450959066,((21:0.3473714559,23:0.4157658053):0.06811199336,22:0.5621342526):0.1261157555):0.1234290982,((((24:0.0383083183,25:0.0566604839):0.04441593309,(26:0.0415572380,(27:0.0071683475,32:0.2834335994):0.04559238777):0.05489189732):0.09395089583,(28:0.3803632141,29:0.2264531493):0.08964763176):0.08306144549,((30:0.0488772250,31:0.1430708791):0.04328778441,(33:0.0679283734,34:0.1331753638):0.05034080471):0.04092353068):0.09771524216):0.05212613679,(((16:0.0000010000,17:0.0000010000):0.05548869741,18:0.0213465069):0.02576318906,19:0.0825125491):0.08583398932):0.1022870915,20:0.2041976811):0.09494714589,(35:0.5724993601,(((((((36:0.0784613567,37:0.0493343254):0.02572629624,38:0.0030643766):0.3216141413,40:0.5153084771):0.1142502507,39:0.3782947279):0.05128089928,(41:0.2160955794,(42:0.0381516610,43:0.0532374545):0.09092071814):0.3123133218):0.1508608797,(((44:0.3827019638,46:0.7742214362):0.1025338377,45:0.4747293307):0.1403398103,(47:0.5870639349,48:0.5563813575):0.1003661436):0.3330562326):0.1555160498,(((49:0.0000010000,50:0.0000010000):0.08285715106,51:0.0695135232):0.421903981,52:0.4946646155):0.1361368362):0.1254901275):0.3731720217):0.1127508091):0.02960526418,(6:0.1433448048,7:0.1260127533):0.03562392391):0.04145705563,(4:0.1729571691,5:0.1412308574):0.1500176165):0.06128714682):0.01541825176);
 09: -10235.1798051 (0:0.1143454302,1:0.0453888895,(2:0.0930128686,(((((3:0.0853550961,15:0.3767730339):0.08331364584,((((8:0.0000010020,9:0.0000010020):0.1430434082,10:0.1317637071):0.1056037691,11:0.3564388510):0.06085514071,(12:0.0000010020,13:0.0000010020):0.2722770544):0.08474092025):0.01261246799,((((14:0.6486520587,((21:0.3468630820,23:0.4198161886):0.07118387746,22:0.5639734086):0.1198903392):0.1239046361,((((16:0.0000010020,17:0.0000010020):0.05518583603,18:0.0202500918):0.01865334475,19:0.0919340319):0.08961961601,((((24:0.0390527920,25:0.0558645730):0.04070247869,(26:0.0433776461,(27:0.0050892657,32:0.2860588455):0.05108149791):0.05642750072):0.09504095102,(28:0.3786406528,29:0.2281189108):0.09080893995):0.08007073194,((30:0.0467211054,31:0.1446470950):0.04407286081,(33:0.0687136355,34:0.1318734654):0.05015059932):0.04852853147):0.1087881217):0.05105009831):0.07772455669,20:0.2086052749):0.09400563603,(35:0.5653294896,(((((((36:0.0779649155,37:0.0490290662):0.02559539245,38:0.0030533442):0.3208665452,40:0.5117718576):0.1142949809,39:0.3780110314):0.05064254211,(41:0.2172262131,(42:0.0378668105,43:0.0530371567):0.08935507273):0.3113382351):0.1480537691,(((44:0.3793050894,46:0.7668349432):0.103817106,45:0.4721821795):0.1368338611,(47:0.5833350606,48:0.5506022212):0.09652585506):0.3347754879):0.1589633615,(((49:0.0000010020,50:0.0000010020):0.08255335135,51:0.0689881547):0.4203304785,52:0.4914274555):0.1355486428):0.1276726727):0.3753544829):0.1102537896):0.02510955728,(6:0.1427360510,7:0.1242633175):0.03842565159):0.04056470085,(4:0.1718439879,5:0.1416122690):0.1503714395):0.06180498977):0.01442290341);
 10: -10235.2733943 (0:0.1144460329,1:0.0454830840,(2:0.0929193881,(((((3:0.0853994641,15:0.3768547890):0.08384180268,((((8:0.0000010020,9:0.0000010020):0.1429385039,10:0.1323388778):0.1057263,11:0.3566385898):0.06133500232,(12:0.0000010020,13:0.0000010020):0.2728944531):0.08482742629):0.0120085658,((((14:0.6718432888,(21:0.3657176758,(22:0.5608724073,23:0.4161843838):0.04627999177):0.1459218477):0.09580717939,((((16:0.0000010020,17:0.0000010020):0.05526424047,18:0.0200255474):0.01803395083,19:0.0927699057):0.08802361301,((((24:0.0390631336,25:0.0559948269):0.04144916571,(26:0.0435320837,(27:0.0053876572,32:0.2859462673):0.05095470887):0.05538709867):0.0940141481,(28:0.3789421396,29:0.2279110286):0.09089556094):0.08192357456,((30:0.0469085946,31:0.1445733767):0.04426062621,(33:0.0683765886,34:0.1323313397):0.05025946046):0.04661877073):0.1088152933):0.05112568501):0.08027142755,20:0.2076515674):0.09413501931,(35:0.5671453910,(((((((36:0.0780085217,37:0.0490478890):0.02559316887,38:0.0030634938):0.3207658063,40:0.5126480078):0.1148153632,39:0.3770575101):0.05044509178,(41:0.2152590790,(42:0.0379073662,43:0.0528939440):0.09013921512):0.311386983):0.1504272932,(((44:0.3811324257,46:0.7684855536):0.1028195611,45:0.4741383921):0.1378498684,(47:0.5827840383,48:0.5539067242):0.1007670748):0.3344120945):0.1546421755,(((49:0.0000010020,50:0.0000010020):0.08240779986,51:0.0693287806):0.4206132637,52:0.4928254242):0.1348260149):0.1257721296):0.3817548574):0.1107018547):0.02571565312,(6:0.1427682285,7:0.1246277626):0.03844931701):0.04083677588,(4:0.1718459841,5:0.1416174359):0.1505552986):0.06169320463):0.01456461042);
 11: -10235.2789814 (0:0.1141197606,1:0.0449772541,(2:0.0902061030,(((((3:0.0839008421,15:0.3738190287):0.08296816895,((((8:0.0000010000,9:0.0000010000):0.1416597942,10:0.1323866282):0.1053961913,11:0.3542229225):0.06091079618,(12:0.0000010000,13:0.0000010000):0.2716218337):0.08368156508):0.009901720131,(((((14:0.6533629570,((21:0.3572169800,23:0.3998703225):0.07265122249,22:0.5488851223):0.1259250666):0.1040393721,(((((24:0.0346803761,25:0.0598896621):0.0460453574,(26:0.0435106167,(27:0.0063974793,32:0.2833507608):0.04947847296):0.05121988912):0.09677466008,(28:0.3775976986,29:0.2212159265):0.0920817223):0.1112983859,(31:0.1623170997,(33:0.0663947108,34:0.1336140428):0.04925454645):0.01267142033):0.03715244918,30:0.0458810974):0.09585074419):0.05935011952,(((16:0.0000010000,17:0.0000010000):0.05146580279,18:0.0275267340):0.02859265954,19:0.0764065496):0.08135083345):0.1012740964,20:0.2001116585):0.08746318843,(35:0.5626946916,(((((((36:0.0777765112,37:0.0489043788):0.02551636363,38:0.0030783103):0.3202353462,40:0.5097876331):0.1125543799,39:0.3758788288):0.05048436803,(41:0.2139506620,(42:0.0380398443,43:0.0525873410):0.09041021767):0.3096957262):0.1488190294,(((44:0.3784716403,46:0.7661454835):0.1017631928,45:0.4697813906):0.1397497591,(47:0.5781843494,48:0.5486427810):0.1029697035):0.3310758014):0.1538601349,(((49:0.0000010000,50:0.0000010000):0.08228121625,51:0.0686863613):0.4180684209,52:0.4908555659):0.1371102435):0.1271688944):0.3680668435):0.1138348709):0.03111747551,(6:0.1417590586,7:0.1252806264):0.03449254592):0.04144236206,(4:0.1711253311,5:0.1403526034):0.1486674952):0.06014795538):0.01570300934);
 12: -10235.4466331 (0:0.1166120579,1:0.0452859247,(2:0.0912483728,((((3:0.0851035191,15:0.3704515655):0.07849408072,((((8:0.0000010000,9:0.0000010000):0.1560389488,10:0.1202270033):0.1206318477,(12:0.0000010000,13:0.0000010000):0.2466914825):0.06929741749,11:0.3719239574):0.05581340258):0.01046459573,(((((14:0.6392061412,((21:0.3454900423,23:0.4127013961):0.0657357967,22:0.5597063667):0.1258408425):0.115249349,((((24:0.0382078163,25:0.0561511307):0.04169865053,(26:0.0429118212,(27:0.0055496620,32:0.2832040769):0.05072887778):0.05430077417):0.09452215417,(28:0.3774457570,29:0.2253125742):0.09005415709):0.08317585579,((30:0.0475968818,31:0.1427440570):0.04240491691,(33:0.0673269660,34:0.1319062999):0.05054347253):0.04429698088):0.09518978528):0.04902750483,(((16:0.0000010000,17:0.0000010000):0.05454148926,18:0.0216306427):0.02582713828,19:0.0818678604):0.08737795731):0.09948670736,20:0.1996708257):0.09407927515,(35:0.5624587257,(((((((36:0.0774098826,37:0.0486837888):0.02538988184,38:0.0030428695):0.3191370882,40:0.5077703780):0.1128282941,39:0.3752412726):0.05095506796,(41:0.2148107636,(42:0.0375543647,43:0.0525453952):0.08897938491):0.3088539144):0.1463625325,(((44:0.3790425648,46:0.7647719375):0.1005784856,45:0.4701178256):0.1361535831,(47:0.5789153950,48:0.5494118195):0.100004058):0.3356193004):0.1586763895,(((49:0.0000010000,50:0.0000010000):0.08199823689,51:0.0685768277):0.4185925162,52:0.4878434443):0.1319107152):0.1238492239):0.3675306046):0.112134294):0.02662659455,(((4:0.1659203021,5:0.1481831013):0.1552853937,7:0.1217572106):0.02282148191,6:0.1437621737):0.02219529475):0.08508405499):0.009093924286);
 13: -10235.4649126 (0:0.1190203168,1:0.0445341149,(2:0.0939127708,((((3:0.0835341621,15:0.3772442854):0.08452749759,((((8:0.0000010020,9:0.0000010020):0.1415900935,10:0.1339412783):0.1053853677,11:0.3578508687):0.06268853096,(12:0.0000010020,13:0.0000010020):0.2721466178):0.08501478111):0.006446680168,(((((14:0.5949332283,22:0.5410856823):0.1026509223,(21:0.3501400987,23:0.4234905275):0.1157971649):0.1558581384,((((16:0.0000010020,17:0.0000010020):0.05549074277,18:0.0199484675):0.01763291991,19:0.0949150267):0.08809409562,((((24:0.0392211284,25:0.0561223650):0.03692232548,(26:0.0435305883,(27:0.0045423215,32:0.2877357374):0.05140878318):0.06077403099):0.09338070625,(28:0.3813774526,29:0.2292617050):0.08507742343):0.08167386286,((30:0.0462839126,31:0.1455914603):0.04455117049,(33:0.0687343288,34:0.1316694047):0.05070265931):0.05221615542):0.1070961502):0.04815735631):0.07467314618,20:0.2114203927):0.1029108846,(35:0.5565923014,(((((((36:0.0778347628,37:0.0489306401):0.02552580102,38:0.0030266661):0.3220407046,40:0.5104134710):0.1121533633,39:0.3806302595):0.05356193439,(41:0.2177422797,(42:0.0367645859,43:0.0533563312):0.08691632909):0.3099540671):0.1337241037,((((44:0.3798614382,46:0.7656190366):0.1071656058,45:0.4721861820):0.1404449379,47:0.6232949806):0.107365859,48:0.5425494057):0.2922910275):0.1670751954,(((49:0.0000010020,50:0.0000010020):0.08265643985,51:0.0686507370):0.4231473919,52:0.4858102984):0.1304263219):0.1322338811):0.3631423258):0.1103845784):0.02698602587,(((4:0.1672864646,5:0.1501057949):0.1564633162,7:0.1240504190):0.02367039192,6:0.1464018129):0.02245301763):0.08492514374):0.009221660036);
 14: -10235.6567156 (0:0.1152714359,1:0.0445981816,(2:0.0908326260,(((((3:0.0816093230,15:0.3786809977):0.09295754645,((((14:0.6613441650,(21:0.3618348963,(22:0.5590111597,23:0.4187680819):0.04705991301):0.1308612641):0.118555368,((((16:0.0000009977,17:0.0000009977):0.05536609487,18:0.0202183882):0.01865743597,19:0.0916996347):0.08798827096,((((24:0.0390503702,25:0.0559838682):0.04142170843,(26:0.0433953708,(27:0.0055502098,32:0.2857490516):0.05096377746):0.05546393226):0.09583263954,(28:0.3787692081,29:0.2279492940):0.09075279504):0.08258363241,((30:0.0468141299,31:0.1448892813):0.04419467471,(33:0.0688976815,34:0.1314496400):0.04983405226):0.04640326366):0.1116971106):0.04893942576):0.08012827331,20:0.2058110540):0.0935158369,(35:0.5684666952,(((((((36:0.0781181839,37:0.0491197458):0.02562839252,38:0.0030756665):0.3212155449,40:0.5135823793):0.1149894192,39:0.3777686599):0.05088619588,(41:0.2153907395,(42:0.0379844319,43:0.0529505635):0.09020463904):0.3115121526):0.1501026957,(((44:0.3822943538,46:0.7699085950):0.1025724592,45:0.4752458321):0.1377486344,(47:0.5836327796,48:0.5548146880):0.1008244792):0.3340116945):0.1541036675,(((49:0.0000009977,50:0.0000009977):0.08262690633,51:0.0692735270):0.4204011673,52:0.4943166552):0.1367471073):0.127069001):0.3826276596):0.1111698807):0.004090508219,((((8:0.0000009977,9:0.0000009977):0.1390300155,10:0.1365198359):0.105922117,11:0.3605915301):0.06238092945,(12:0.0000009977,13:0.0000009977):0.2760000035):0.08904832586):0.03125348231,(6:0.1429685951,7:0.1274034702):0.03440498417):0.04119689136,(4:0.1720948246,5:0.1413660485):0.1503181517):0.05982850497):0.01688660808);
 15: -10235.665749 (0:0.1175868908,1:0.0452993567,(2:0.0918652436,((((3:0.0847713784,15:0.3737510708):0.08200772688,((((8:0.0000010000,9:0.0000010000):0.1559396694,10:0.1213764517):0.1203321739,(12:0.0000010000,13:0.0000010000):0.2491334043):0.06983334731,11:0.3727117025):0.05591167453):0.009929305845,((((14:0.6434721484,((21:0.3442067787,23:0.4187824988):0.07073327566,22:0.5608260773):0.116113893):0.1269489165,((((16:0.0000010000,17:0.0000010000):0.05505230663,18:0.0199592147):0.01819103229,19:0.0919548152):0.0890947528,((((24:0.0389673397,25:0.0557061028):0.04172135808,(26:0.0429424947,(27:0.0061997661,32:0.2837080688):0.05080859498):0.05507287294):0.09674402577,(28:0.3770235063,29:0.2261906229):0.0904276151):0.08192167002,((30:0.0465553713,31:0.1443337351):0.04435977454,(33:0.0688956441,34:0.1309776150):0.04949952785):0.04632450514):0.1103247162):0.05455389869):0.07966385059,20:0.2051305370):0.08964137753,(35:0.5550954457,(((((((36:0.0775576326,37:0.0487843847):0.0253551814,38:0.0030605871):0.3156212198,40:0.5146169490):0.1153255432,39:0.3737952343):0.05927814088,(41:0.2119238622,(42:0.0377017739,43:0.0525068231):0.09022921021):0.3021789131):0.1472385185,(((44:0.3796008528,46:0.7653687442):0.1004843952,45:0.4723616642):0.1327646046,(47:0.5806571846,48:0.5509397398):0.09983966352):0.3340053814):0.1642579184,(((49:0.0000010000,50:0.0000010000):0.08325985329,51:0.0663576029):0.4226452313,52:0.4891226837):0.1233753761):0.1243679043):0.376560147):0.1083826032):0.02776719664,(((4:0.1664776317,5:0.1493249017):0.1559278692,7:0.1224783743):0.02345875723,6:0.1444448419):0.0226424248):0.08500278137):0.009360152002);
 16: -10235.7930786 (0:0.1140656331,1:0.0450172159,(2:0.0925787691,(((((3:0.0842230464,15:0.3754130886):0.08411931063,((((8:0.0000010020,9:0.0000010020):0.1424312911,10:0.1318657796):0.1054065215,11:0.3556303614):0.06138040036,(12:0.0000010020,13:0.0000010020):0.2712606617):0.0851219467):0.01035514144,(((((14:0.5886512082,22:0.5345572132):0.1065222165,(21:0.3463525474,23:0.4193622616):0.1174561351):0.1568093753,((((16:0.0000010020,17:0.0000010020):0.05530576819,18:0.0196301100):0.01845462775,19:0.0916493196):0.08315606448,((((24:0.0391447330,25:0.0553430991):0.04090536146,(26:0.0432276563,(27:0.0055573712,32:0.2840569674):0.05026807232):0.05506597853):0.09521796668,(28:0.3764728970,29:0.2272451829):0.08988751508):0.08268268915,((30:0.0457145705,31:0.1446889819):0.04439482816,(33:0.0690297730,34:0.1303042235):0.04939767002):0.04621642484):0.1131140112):0.05083393961):0.07450661494,20:0.2086505280):0.09703212836,(35:0.5821137045,(((((((36:0.0778814893,37:0.0489860542):0.02565129955,38:0.0029936275):0.3602209032,39:0.3760332504):0.05206444662,(41:0.2062589620,(42:0.0368230794,43:0.0535474479):0.09871295286):0.3332372477):0.1075482509,40:0.4760034910):0.1153022594,(((44:0.3916953164,46:0.7558970031):0.1036501711,45:0.4744597869):0.1476248979,(47:0.5732230546,48:0.5619212399):0.1000347532):0.3457814289):0.1383338894,(((49:0.0000010020,50:0.0000010020):0.0797755571,51:0.0717207688):0.4198092428,52:0.4853964639):0.167507402):0.09860310014):0.3643729916):0.1052397948):0.02653028523,(6:0.1424310757,7:0.1249055803):0.03825504653):0.04128334158,(4:0.1712656945,5:0.1403586264):0.1502358531):0.06049688924):0.01463950168);
 17: -10235.983517 (0:0.1150857795,1:0.0449832728,(2:0.0908920909,(((((3:0.0852350020,15:0.3756172938):0.08393200549,((((8:0.0000010020,9:0.0000010020):0.1409106689,10:0.1329944675):0.10539446,11:0.3550629601):0.06002142572,(12:0.0000010020,13:0.0000010020):0.2758871733):0.08245484891):0.008702899463,(((((14:0.5946643508,22:0.5305974584):0.104333959,(21:0.3452500287,23:0.4270779758):0.1166371816):0.1377203558,((((16:0.0000010020,17:0.0000010020):0.0511766456,18:0.0284939940):0.02200519033,19:0.0840302810):0.08121106246,(((((24:0.0351834605,25:0.0601206555):0.04622055396,(26:0.0440222238,(27:0.0058260451,32:0.2860908475):0.04995243693):0.05149793778):0.09808940047,(28:0.3788503416,29:0.2236172477):0.09138214713):0.1112115695,(31:0.1671853645,(33:0.0692527647,34:0.1315293467):0.04763301985):0.01173699772):0.03712236685,30:0.0484781416):0.1223764316):0.0535413162):0.0722265824,20:0.2101418273):0.08543944277,(35:0.5630585477,(((((((36:0.0781175815,37:0.0491303296):0.02563563639,38:0.0030244681):0.3209901889,40:0.5132953182):0.1142473615,39:0.3751717983):0.04973941112,(41:0.2127260057,(42:0.0384460442,43:0.0526888071):0.09230664351):0.3112737043):0.1507554526,(((44:0.3821534766,46:0.7686775963):0.1015182001,45:0.4739797946):0.1365172589,(47:0.5825559908,48:0.5546324244):0.1037665022):0.3317166913):0.136370849,(((49:0.0000010020,50:0.0000010020):0.08223428261,51:0.0690888061):0.3946072681,52:0.5319257851):0.202875061):0.1502956675):0.3681556366):0.111435497):0.03287118026,(6:0.1432001713,7:0.1261845093):0.03383632733):0.04057980014,(4:0.1714978842,5:0.1418017517):0.1485553351):0.0609049492):0.01597385958);
 18: -10236.1278278 (0:0.1134760294,1:0.0450872176,(2:0.0888048526,(((((3:0.0842395032,15:0.3699196435):0.08384345286,((((8:0.0000010000,9:0.0000010000):0.1562677201,10:0.1205625886):0.1205162428,(12:0.0000010000,13:0.0000010000):0.2473310233):0.06953661349,11:0.3679779795):0.05441408257):0.01121070272,(((((14:0.6465343238,((21:0.3551704350,23:0.3975287333):0.07321871109,22:0.5436278282):0.1192329144):0.1113259448,((((((24:0.0321167301,25:0.0620560231):0.0484185445,(26:0.0446798290,(27:0.0071422228,32:0.2802375332):0.04725939855):0.0476250628):0.09554246654,(28:0.3768884642,29:0.2209775552):0.0931281486):0.1118789969,31:0.1586209745):0.005386586903,(33:0.0646257912,34:0.1345393205):0.05259927883):0.04267989314,30:0.0421157062):0.09280887762):0.06067942669,(((16:0.0000010000,17:0.0000010000):0.05113504703,18:0.0274933209):0.02777742583,19:0.0773719985):0.08061723028):0.1041775927,20:0.1963066722):0.08602447001,(35:0.5601419376,(((((((36:0.0774431722,37:0.0487005957):0.02539761407,38:0.0030684288):0.3188464223,40:0.5076333778):0.1120256327,39:0.3741434356):0.05032442407,(41:0.2130743050,(42:0.0378593350,43:0.0523715481):0.09008262868):0.3082032855):0.1490244554,(((44:0.3780440446,46:0.7646912946):0.1001157722,45:0.4681847250):0.139560249,(47:0.5753909888,48:0.5474459734):0.1015054911):0.3294321872):0.1538960941,(((49:0.0000010000,50:0.0000010000):0.08213034133,51:0.0684743911):0.4173307879,52:0.4884716384):0.1361243854):0.1266210047):0.3690917976):0.1115395656):0.03040172124,(6:0.1404272139,7:0.1251450049):0.0327136588):0.04195216398,(4:0.1701867852,5:0.1396799159):0.1467607523):0.05957197941):0.0160252172);
 19: -10236.200462 (0:0.1150316623,1:0.0449908075,(2:0.0937937604,(((((3:0.0851589010,15:0.3778507014):0.08363217306,((((8:0.0000010000,9:0.0000010000):0.1434113909,10:0.1321218913):0.1061024232,11:0.3576289607):0.06139091347,(12:0.0000010000,13:0.0000010000):0.272237887):0.08609772692):0.01081571456,(((((14:0.5890984271,22:0.5341118354):0.1078550987,(21:0.3477154534,23:0.4206692233):0.1154178799):0.1619065282,((((16:0.0000010000,17:0.0000010000):0.05568990844,18:0.0193540415):0.01867525842,19:0.0913866332):0.0830331162,((((24:0.0393542626,25:0.0553423866):0.04127495144,(26:0.0433568205,(27:0.0056981167,32:0.2844930231):0.05043959409):0.05498104693):0.09580002456,(28:0.3768073394,29:0.2281842660):0.08943812265):0.08251335234,((30:0.0453844967,31:0.1456989544):0.04525986648,(33:0.0703286447,34:0.1298316254):0.04897736467):0.04471984269):0.1138863562):0.05205486525):0.06946862455,20:0.2113579444):0.1053734366,(35:0.5936319012,((((((36:0.0790232400,37:0.0496293966):0.02614834311,38:0.0029020445):0.3686882003,(39:0.3675156090,(41:0.1978445191,(42:0.0374679517,43:0.0542763843):0.1129104598):0.3364341211):0.03469060928):0.1370242884,40:0.4720933536):0.127990853,(((44:0.3990840065,46:0.7656460260):0.1066301419,45:0.4741241962):0.1471494081,(47:0.5756907879,48:0.5783017888):0.09938829161):0.3510332208):0.1312097519,(((49:0.0000010000,50:0.0000010000):0.07838818441,51:0.0757152896):0.4209731652,52:0.4944870693):0.1758782744):0.08242055876):0.3693823482):0.09647890115):0.02486506033,(6:0.1434954280,7:0.1248408981):0.03790758559):0.04235018729,(4:0.1723144484,5:0.1413022411):0.1500741639):0.0613319407):0.01453334108);
PhyloTree:
 newick: (0:0.1143521995,1:0.0454972315,(2:0.0910935383,(((((3:0.0860863254,15:0.3737584583)88.5/67:0.08353777741,((((8:0.0000010428,9:0.0000010428)99.2/100:0.1573409135,10:0.1213323453)96.1/84:0.1210241446,(12:0.0000010428,13:0.0000010428)100/100:0.248496437)10.4/56:0.07094793207,11:0.3721471512)87.6/73:0.05500375025)67.6/28:0.01214273623,(((((14:0.5877662636,22:0.5340935423)31.7/40:0.1056565158,(21:0.3434890097,23:0.4230752386)74.5/52:0.1163043834)92.4/63:0.1548713282,((((16:0.0000010428,17:0.0000010428)97.5/100:0.05551303823,18:0.0195985108)81.6/87:0.01819596983,19:0.0920723749)71.4/83:0.0837254398,((((24:0.0393198155,25:0.0554029150)73.6/87:0.04139300984,(26:0.0430949798,(27:0.0058326961,32:0.2843420045)91.5/31:0.05049539035)92.3/34:0.05511185112)97.3/65:0.09562653147,(28:0.3774435753,29:0.2271521982)75.1/80:0.09009096764)93.4/37:0.08295346951,((30:0.0461668270,31:0.1447861305)71.5/39:0.04478708415,(33:0.0691148814,34:0.1307168450)91.5/89:0.04919408355)87.6/36:0.04563131609)98.5/91:0.1136213764)44/57:0.05305873031)67/57:0.07605865502,20:0.2063525047)86.8/75:0.09024061808,(35:0.5658931528,(((((((36:0.0778140488,37:0.0489565708)88.2/88:0.02552184052,38:0.0030632347)99.9/100:0.3193272579,40:0.5113335986)82.5/52:0.1146926153,39:0.3755835749)23.5/31:0.05013955755,(41:0.2141451163,(42:0.0378311798,43:0.0527838569)70.4/86:0.09027306712)99.8/100:0.3096487188)79.5/68:0.1519051101,(((44:0.3804409878,46:0.7653678547)72.3/64:0.1021792735,45:0.4720700325)88.5/71:0.1376895139,(47:0.5812887972,48:0.5526264017)20.7/48:0.09988132668)99.7/99:0.3315892617)85.4/79:0.1531408612,(((49:0.0000010428,50:0.0000010428)94.9/100:0.08240850681,51:0.0690792972)99.9/100:0.4185489683,52:0.4922358191)83.9/81:0.1360648002)87/82:0.1266819715)99.6/99:0.3824806974)92.1/81:0.1079773128)78.3/39:0.02794064361,(6:0.1418905810,7:0.1256436743)78.9/48:0.03523705868)46.1/34:0.04152792328,(4:0.1714311620,5:0.1410245975)98.2/93:0.1483092914)90.2/64:0.06104826403)74.4/37:0.01540224462);
RateFree3:
 prop: 0.1299517779, 0.4685609905, 0.4014872316
 rates: 0.1699937752, 0.7518172162, 1.558298092
RateFree4:
 prop: 0.09521004702, 0.2351623277, 0.5738472611, 0.09578036421
 rates: 0.1398025559, 0.5317597835, 1.097702452, 2.419347431
RateGamma:
 gamma_shape: 2.211782479
RateGammaInvar:
 gamma_shape: 1.283094085
 p_invar: 0.02246693798
StopRule:
 curIteration: 139
 start_real_time: 1699691498
 time_vec: 38, 37, 34, 14, 13, 11, 3, 1
UFBoot:
 000: 2 -9853.415521 -10249.54283 (0:0.095719,(1:0.030047,2:0.102331):2.08155e-06,(((((3:0.053763,(14:0.891949,15:0.047189):0.333964):0.0711036,((6:0.146119,7:0.123259):0.0480025,11:0.346884):0.0410019):0.00502699,((((((16:0.000001,17:0.000001):0.0149119,18:0.014983):0.00746679,19:0.056753):0.118623,((21:0.292504,(22:0.472808,23:0.426263):0.0696303):0.12437,((((((24:0.000002,25:0.043596):0.0704372,27:0.018989):0.0204911,26:0.016581):0.137956,28:0.507460):0.0420574,29:0.409075):0.0964394,((30:0.046088,(31:0.067047,32:0.171949):0.0409149):0.0310041,(33:0.077988,34:0.064054):0.0497743):0.0426905):0.0727565):2.36745e-06):0.111416,20:0.265703):0.135764,(35:0.757330,(((((((36:0.047962,37:0.081459):0.0212924,38:0.002503):0.298217,39:0.370829):0.0477861,(41:0.196765,(42:0.030837,43:0.077020):0.111739):0.26469):0.161326,40:0.489948):0.125107,(((49:0.000001,50:0.000001):0.0400494,51:0.044634):0.342069,52:0.518375):0.143978):0.0380383,(((44:0.358268,46:0.864473):0.112135,45:0.531108):0.0899141,(47:0.406575,48:0.442851):0.184619):0.288167):0.041514):0.306038):0.0749763):0.0108238,(4:0.198142,5:0.175229):0.111143):0.013623,(((8:0.000001,9:0.000001):0.111978,10:0.062250):0.172618,(12:0.000001,13:0.000001):0.252117):0.105386):0.0847632);
 001: 1 -10297.42354 -10244.48627 (0:0.135445,(1:0.007164,((3:0.074115,15:0.463400):0.0712328,(((((4:0.136278,5:0.129254):0.101497,7:0.055535):0.0189223,6:0.130162):0.00847913,((((8:0.000001,9:0.000001):0.141425,10:0.157086):0.0903645,11:0.312574):0.0951092,(12:0.000001,13:0.000001):0.24331):0.101296):0.0403601,(((((((14:0.646543,22:0.430851):0.1779,21:0.460771):0.109652,23:0.449109):0.163367,((((24:0.032228,(26:0.042657,27:0.043419):0.0852098):0.035127,25:0.000003):0.121504,(28:0.411884,29:0.302165):0.0321321):0.0422167,((30:0.095593,(31:0.110394,32:0.160750):0.0391047):0.0370242,(33:0.070550,34:0.105007):0.0485866):0.0751852):0.0797935):0.0443766,(((16:0.000001,17:0.000001):0.0664621,18:0.000002):0.00996523,19:0.113610):0.119839):0.119561,20:0.165023):0.178446,((35:0.760716,(((49:0.000001,50:0.000001):0.139909,51:0.090308):0.483607,52:0.410988):0.0898626):0.0664236,(((((36:0.105375,38:0.013592):0.0601351,37:0.014352):0.351752,40:0.433605):0.0974445,((41:0.153184,(42:0.059887,43:0.079986):0.11936):0.264006,(((44:0.229542,46:1.071047):0.172767,(45:0.435207,47:0.675854):0.0758502):0.208105,48:0.576379):0.25885):0.141631):0.0973257,39:0.411417):0.282752):0.287539):0.0301391):0.0157935):0.0648164):0.0147708,2:0.042391);
 002: 1 -9912.141249 -10250.78595 (0:0.033420,(1:0.052860,(2:0.039758,(((((3:0.044603,15:0.343336):0.107176,((((8:0.000001,9:0.000001):0.154931,10:0.126272):0.205019,(12:0.000001,13:0.000001):0.23013):0.0805264,11:0.316849):0.01908):0.0173158,(14:0.734728,((((((16:0.000001,17:0.000001):0.0355698,18:0.039494):0.0212258,19:0.105128):0.0739162,(((21:0.378515,23:0.327739):0.0718274,22:0.576565):0.146059,(((((((24:0.039744,25:0.060228):0.0503087,(26:0.052978,27:0.035737):0.038024):0.056655,(28:0.386798,29:0.258890):0.12298):0.11074,32:0.151660):0.0616007,31:0.184967):0.030313,(33:0.093757,34:0.077026):0.0762638):0.0376326,30:0.023322):0.106814):0.0492917):0.126639,20:0.219013):0.0700656,(35:0.513065,((((((36:0.117886,37:0.041037):0.0369985,38:0.000002):0.326698,(39:0.397211,(41:0.227659,(42:0.035268,43:0.049394):0.0829575):0.19388):0.0540274):0.12811,40:0.368382):0.174355,(((49:0.000001,50:0.000001):0.0850697,51:0.050415):0.699529,52:0.547475):0.177181):0.0795535,(((44:0.187141,46:0.854562):0.117437,45:0.453568):0.174399,(47:0.396736,48:0.599020):0.175724):0.347546):0.0429193):0.433165):0.0178869):0.109636):0.0224936,(6:0.074454,7:0.148558):0.0273946):0.0256422,5:0.318896):0.0433883):0.0194209):0.10601,4:0.174155);
 003: 1 -9865.570822 -10246.20951 (0:0.152572,(1:0.025635,((3:0.104552,((((4:0.170651,5:0.125021):0.156798,7:0.153250):0.0687475,(((8:0.000001,9:0.000001):0.133093,11:0.320065):0.0954304,(10:0.190865,(12:0.000001,13:0.000001):0.26053):0.04756):0.0604286):0.00744265,((14:0.667141,(((((16:0.000001,17:0.000001):0.0464873,(18:0.030507,19:0.120859):2.55081e-06):0.117951,(((((24:0.011731,25:0.022085):0.0257703,(26:0.020135,(27:0.000025,32:0.311051):0.070622):0.0723384):0.0922729,29:0.396769):0.0799021,28:0.318197):0.0215088,(30:0.034578,(31:0.104284,(33:0.086782,34:0.054144):0.0673613):0.0232952):0.104199):0.0601385):0.0513554,(21:0.342331,(22:0.416897,23:0.359707):0.0749745):0.304704):0.0480758,20:0.218053):0.0185676):0.0524449,((35:0.634286,(((49:0.000001,50:0.000001):0.0832067,51:0.063784):0.39455,52:0.287950):0.158585):0.0887237,(((((36:0.095220,37:0.050695):0.0197947,38:0.007610):0.329986,(40:0.399242,(41:0.154938,(42:0.039538,43:0.042710):0.144711):0.205701):0.0923064):0.0112178,(((44:0.451143,46:0.892191):0.145226,45:0.449409):0.131286,(47:0.611301,48:0.553998):0.179641):0.351035):0.0999648,39:0.425169):0.188417):0.412801):0.0879595):0.0737845):0.0902413,15:0.299019):0.0621641):2.29211e-06,(2:0.024607,6:0.176568):0.10996);
 004: 1 -10100.44286 -10255.91448 (0:0.077028,(1:0.012977,(2:0.072201,(((4:0.090168,5:0.100708):0.109302,7:0.080239):0.0388073,6:0.080947):0.0208):0.0424985):0.0413834,(((3:0.096253,15:0.228341):0.0751841,((((((14:0.477571,22:0.594680):0.251487,21:0.305982):0.0694264,23:0.628908):0.110888,((((16:0.000001,17:0.000001):0.0410413,18:0.017177):0.0313438,((((((((24:0.040093,25:0.069939):0.125101,26:0.030782):0.0673117,27:0.007116):0.120678,32:0.201800):0.0982652,31:0.106770):0.0341213,(33:0.057296,34:0.189437):0.0314367):0.0361716,30:0.101431):0.0463471,(28:0.344118,29:0.183844):0.119809):0.104455):0.0182809,19:0.082549):0.0686441):0.0433308,20:0.231637):0.0787636,((35:0.670884,(((49:0.000001,50:0.000001):0.0418816,51:0.105414):0.330846,52:0.525275):0.151484):0.122024,((((36:0.089062,37:0.035110):0.0243174,38:0.003261):0.323547,(39:0.330747,((41:0.150985,(42:0.050348,43:0.060789):0.0577952):0.322425,((44:0.433840,((45:0.431518,47:0.767358):0.098803,46:0.656448):0.0451059):0.147673,48:0.475162):0.236082):0.110044):0.156977):0.0873206,40:0.441290):0.198004):0.32641):0.154894):2.51952e-06,((((8:0.000001,9:0.000001):0.134237,11:0.338653):0.0368628,10:0.107761):0.0787154,(12:0.000001,13:0.000001):0.219124):0.165662):0.0349563);
 005: 1 -10067.09348 -10257.59122 (0:0.096479,(1:0.037557,((3:0.083939,(14:0.606638,15:0.307196):0.191878):0.0561835,(((((4:0.218723,5:0.123799):0.141415,7:0.175526):0.0289497,((((8:0.000001,9:0.000001):0.124332,10:0.142164):0.065496,11:0.305346):0.0691795,(12:0.000001,13:0.000001):0.350321):0.0939514):0.00224868,6:0.162990):0.0318198,(((((((16:0.000001,17:0.000001):0.0631065,18:0.017797):0.0120763,19:0.144847):0.0771896,20:0.242401):0.0396869,(((((24:0.054706,25:0.047015):0.0495721,(26:0.000003,27:0.090439):0.0730617):0.122154,29:0.189199):0.104995,28:0.234667):0.051621,((30:0.035636,(31:0.072826,32:0.163626):0.0603066):0.0628513,(33:0.042293,34:0.106589):0.0159478):0.0641908):0.056691):0.0643404,(21:0.400522,(22:0.646073,23:0.197888):0.140464):0.178066):0.124832,(35:0.541538,(((((((36:0.062237,37:0.048441):0.0222702,38:0.012261):0.310544,40:0.442316):0.183055,39:0.393849):0.0677641,((41:0.292741,42:0.040078):0.0413954,43:0.023251):0.368179):0.118796,(((44:0.436567,46:0.784389):0.0661809,45:0.457211):0.167734,(47:0.535611,48:0.478115):0.157511):0.259524):0.158303,(((49:0.000001,50:0.000001):0.161285,51:0.072272):0.381866,52:0.453255):0.0910822):0.180112):0.45476):0.158772):0.0342494):0.042303):0.0115106,2:0.090712);
 006: 1 -10108.93389 -10237.47153 (0:0.053033,((1:0.047657,(((((3:0.050394,15:0.377140):0.108723,((((8:0.000001,9:0.000001):0.107501,10:0.091824):0.10862,11:0.276913):0.0543518,(12:0.000001,13:0.000001):0.303431):0.06084):0.0140205,(((((14:0.467132,(21:0.324598,(22:0.464799,23:0.484085):0.102673):0.0783879):0.140911,((((24:0.045464,25:0.037024):0.0460207,(26:0.046912,(27:0.000002,32:0.217834):0.0542771):0.0282956):0.0990394,(28:0.336366,29:0.155235):0.0764063):0.0486821,((30:0.040082,31:0.097627):0.055304,(33:0.048610,34:0.094268):0.0471845):0.0415835):0.112609):0.0737055,(((16:0.000001,17:0.000001):0.0256112,18:0.039412):0.0324709,19:0.081815):0.0766234):0.0707948,(35:0.587401,((((((36:0.046875,37:0.054449):0.0246834,38:0.000002):0.356923,39:0.388299):0.0607221,(40:0.476690,(41:0.193901,(42:0.022434,43:0.054121):0.163712):0.241037):0.0949732):0.109993,((((44:0.385101,46:0.763738):0.190194,45:0.353151):0.212451,47:0.404494):0.357493,48:0.530648):0.363141):0.216675,(((49:0.000001,50:0.000001):0.0664334,51:0.056646):0.610199,52:0.456917):0.243489):0.203857):0.245299):0.101784,20:0.211939):0.204262):0.0385662,7:0.157937):0.0210387,6:0.150747):0.0668407):2.90562e-06,2:0.098434):0.0702975,(4:0.102459,5:0.155012):0.124813);
 007: 1 -9926.318809 -10240.53611 (0:0.058677,(1:0.022767,(2:0.090732,(((3:0.045760,15:0.374605):0.10938,((6:0.074193,7:0.166554):0.0383026,((((14:0.730756,((((16:0.000001,17:0.000001):0.0746602,18:0.026327):0.00266272,19:0.064149):0.0986175,((((24:0.011148,25:0.043430):0.0243743,(26:0.036233,(27:0.000002,32:0.274073):0.0550968):0.0359093):0.0554715,(28:0.388324,29:0.187844):0.147709):0.0644142,(((30:0.040075,31:0.107841):0.0276714,33:0.051954):0.00842314,34:0.118483):0.0602456):0.0713687):0.0905118):0.0348422,20:0.273062):0.038925,(21:0.386517,(22:0.489303,23:0.310876):0.0573021):0.236797):0.0395089,(35:0.634569,(((((((36:0.068884,37:0.037615):0.0215735,38:0.001716):0.372127,40:0.316805):0.122876,(41:0.144512,(42:0.037260,43:0.056771):0.0786729):0.290349):0.0883146,(((44:0.366471,46:0.914739):0.133753,(45:0.671456,47:0.589574):0.0760035):0.288106,48:0.571539):0.239312):0.0631439,39:0.342424):0.202886,(((49:0.000001,50:0.000001):0.155072,51:0.033623):0.363409,52:0.501827):0.14816):0.0370517):0.420484):0.11101):0.0186903):0.0198823,((((8:0.000001,9:0.000001):0.138661,11:0.360712):0.0935442,10:0.197752):0.0919748,(12:0.000001,13:0.000001):0.261057):0.0878411):0.0539788):2.90562e-06):0.0526309,(4:0.136745,5:0.115583):0.194237);
 008: 3 -10229.32463 -10254.9131 (0:0.002883,((1:0.016375,((((((3:0.078194,15:0.343429):0.111679,11:0.363998):2.62117e-06,(((8:0.000001,9:0.000001):0.171839,10:0.121868):0.190748,(12:0.000001,13:0.000001):0.196674):0.0847217):0.0238811,((14:0.834196,(35:0.633338,((((((36:0.057950,37:0.050539):0.0364089,38:0.000465):0.37661,40:0.455428):0.148748,(39:0.433628,(41:0.187712,(42:0.025996,43:0.032274):0.0782703):0.232869):0.0231649):0.0808991,(((44:0.271177,46:0.834497):0.170773,(45:0.457995,47:0.841037):0.113269):0.138151,48:0.476611):0.174643):0.304665,(((49:0.000001,50:0.000001):0.107298,51:0.042395):0.399498,52:0.463966):0.123255):0.144748):0.265197):0.0922905,((((((16:0.000001,17:0.000001):0.0411571,18:0.045404):0.00336262,((((((24:0.037732,25:0.057738):0.0617562,(26:0.065437,27:0.046855):0.036663):0.0876581,(28:0.398374,29:0.190864):0.0737623):0.13501,(33:0.043282,34:0.138099):0.0748966):0.0191074,(31:0.088961,32:0.189777):0.0368937):0.0482914,30:0.000003):0.184697):0.0108785,19:0.090687):0.089231,20:0.271344):0.100368,(21:0.466090,(22:0.435261,23:0.279174):0.12409):0.173431):0.10151):0.0973254):0.031931,(6:0.143121,7:0.164390):0.00980192):0.0530289,5:0.327132):0.0709102):0.00668371,2:0.059380):0.0969237,4:0.274560);
 009: 1 -10312.51223 -10238.19641 (0:0.148077,1:0.034728,((2:0.053279,6:0.133172):0.0559351,(((((3:0.140186,15:0.327323):0.148674,((((8:0.000001,9:0.000001):0.16717,10:0.081160):0.109867,11:0.240409):0.0429685,(12:0.000001,13:0.000001):0.2564):0.0535909):0.0294338,(4:0.196071,5:0.136439):0.12344):0.0191831,((((((14:0.524219,(21:0.214489,23:0.633909):0.113528):0.112596,22:0.513933):0.138049,(((((24:0.059513,25:0.053139):0.0618621,(26:0.050133,(27:0.042763,32:0.293441):0.0457453):0.0761649):0.0553264,(28:0.388474,29:0.158885):0.109853):0.124807,(31:0.196039,(33:0.044502,34:0.161610):0.0463079):0.037963):0.0331185,30:0.068832):0.103112):0.061942,(((16:0.000001,17:0.000001):0.0760223,18:0.016081):0.0338574,19:0.059231):0.0553922):0.109707,20:0.271397):0.121807,(35:0.473727,((((((36:0.090958,37:0.057060):0.0184178,38:0.000002):0.337552,(39:0.318903,40:0.488287):0.0681013):0.116777,(41:0.198664,(42:0.027487,43:0.060450):0.183855):0.312669):0.0883031,(((44:0.413934,45:0.400748):0.139112,46:0.682383):0.154618,(47:0.604469,48:0.553024):0.155859):0.211298):0.134001,(((49:0.000001,50:0.000001):0.0452968,51:0.137298):0.404475,52:0.491272):0.131807):0.0705861):0.452933):0.107961):0.0357218,7:0.085242):0.0576647):0.02143);
 010: 2 -9976.334385 -10239.1317 (0:0.109229,(1:0.034013,((((3:0.069716,15:0.364626):0.135055,((((8:0.000001,9:0.000001):0.0919635,11:0.451870):0.0751999,10:0.083253):0.162672,(12:0.000001,13:0.000001):0.230145):0.189589):0.000818275,(((((((((14:0.614568,(((24:0.031015,25:0.071249):0.0362641,26:0.131419):0.0288643,27:0.016182):0.0865478):0.0603013,32:0.132641):0.0867683,((28:0.452976,29:0.208197):0.162627,(33:0.044452,34:0.148176):0.0349118):0.0228275):0.000429116,31:0.132734):0.0837976,30:0.000002):0.0978592,((21:0.351827,22:0.463348):0.0983834,23:0.396122):0.262507):0.0345122,(((16:0.000001,17:0.000001):0.0356753,18:0.003193):0.0269464,19:0.057470):0.0747492):0.138895,20:0.202741):0.0735322,(35:0.499162,((((((36:0.061204,37:0.062210):0.0432211,38:0.000003):0.395354,39:0.339201):0.165711,40:0.440838):0.0623117,((41:0.193154,(42:0.037612,43:0.041315):0.0807986):0.233702,(((44:0.275387,46:0.831953):0.134564,45:0.573654):0.062113,(47:0.676568,48:0.391417):0.153819):0.227935):0.159312):0.143376,(((49:0.000001,50:0.000001):0.0682916,51:0.067647):0.537299,52:0.504326):0.120004):0.152484):0.460544):0.117935):0.015803,(((4:0.145322,5:0.193471):0.106741,7:0.126334):0.0284981,6:0.099514):0.0518551):0.0444719):2.14769e-06,2:0.136825);
 011: 3 -9750.767337 -10242.10408 (0:0.143864,(1:0.004164,(3:0.130014,15:0.333191):0.0676638):0.0379762,(2:0.049650,(((4:0.194927,5:0.172835):0.0884719,((7:0.089146,((((8:0.000001,9:0.000001):0.154997,(10:0.126954,11:0.495949):0.101706):0.0855781,(12:0.000001,13:0.000001):0.32714):0.086135,(35:0.556972,(((((((36:0.053008,37:0.036878):0.0179336,38:0.004537):0.284662,40:0.431528):0.119154,39:0.377505):0.107264,(41:0.210271,(42:0.048582,43:0.051390):0.0524635):0.329659):0.136188,(((44:0.347239,46:0.721590):0.107443,45:0.673428):0.0546828,(47:0.465114,48:0.499319):0.120099):0.216182):0.122241,(((49:0.000001,50:0.000001):0.107991,51:0.046900):0.447662,52:0.419644):0.0744365):0.207214):0.369922):0.0300408):0.0453897,((((14:0.573124,22:0.684268):0.149577,(21:0.442125,23:0.371095):0.0924117):0.0798476,((((16:0.000001,17:0.000001):0.0486893,18:0.049415):0.0145487,19:0.102279):0.086096,((((24:0.050222,25:0.081353):0.0494642,(26:0.057780,27:0.043405):0.0503373):0.101901,(28:0.324783,29:0.163229):0.161524):0.0523157,((30:0.019915,(31:0.061559,32:0.250081):0.0615514):0.0484327,(33:0.062717,34:0.155782):0.0639902):0.0331062):0.12234):0.0618446):0.0999806,20:0.263174):0.149705):0.0752583):0.0434251,6:0.127754):0.0418562):0.0528977);
 012: 2 -10527.00504 -10237.22353 (0:0.103334,1:0.089765,(2:0.095500,(((((3:0.111482,15:0.286175):0.0930302,((((8:0.000001,9:0.000001):0.130492,10:0.121282):0.128526,11:0.311983):0.0536408,(12:0.000001,13:0.000001):0.241126):0.114208):0.0226702,(4:0.140970,5:0.154974):0.167871):0.00433058,(((((14:0.616648,((21:0.327721,23:0.493555):0.119769,22:0.369556):0.17275):0.0561541,(((((24:0.019214,(26:0.019687,(27:0.015641,32:0.250867):0.0474828):0.0564599):0.0207728,25:0.053963):0.105878,(28:0.442680,29:0.256070):0.0892509):0.118007,(31:0.127467,(33:0.018346,34:0.093453):0.0500664):0.0318027):0.02323,30:0.024585):0.0605993):0.0816735,(((16:0.000001,17:0.000001):0.0506271,18:0.030995):0.0209958,19:0.054218):0.0962147):0.043391,20:0.181548):0.0753043,((35:0.699209,(((49:0.000001,50:0.000001):0.0647297,51:0.078480):0.411772,52:0.518893):0.216615):0.0810771,((((((36:0.060028,37:0.035875):0.0366969,38:0.000003):0.299436,40:0.483584):0.11941,39:0.334228):0.0343393,(41:0.241291,(42:0.046788,43:0.037504):0.0914671):0.367503):0.14178,(((44:0.378322,45:0.630084):0.118231,46:0.711221):0.124151,(47:0.451882,48:0.657534):0.232168):0.368003):0.140604):0.256385):0.124541):0.0248401,(6:0.173005,7:0.136202):0.0502804):0.0974634):0.0141848);
 013: 1 -10227.30811 -10250.50258 (0:0.123787,1:0.005745,(2:0.053685,(((((3:0.100778,15:0.443784):0.0781349,(((((14:0.725336,((21:0.220681,22:0.378804):0.11204,23:0.341667):0.143087):0.126938,(((((((24:0.028946,25:0.065063):0.0174431,(26:0.046771,(27:0.024597,32:0.209375):0.0324767):0.0823992):0.159584,29:0.279657):0.0199787,28:0.403519):0.0729552,31:0.128476):0.0168365,(33:0.035854,34:0.176053):0.0757857):0.0446901,30:0.024642):0.0735853):0.0631677,((16:0.000001,17:0.000001):0.0416164,(18:0.044383,19:0.090708):0.0137147):0.094125):0.161093,20:0.145300):0.106652,(35:0.501695,(((((((36:0.057339,37:0.065399):0.0321655,38:0.002146):0.248829,40:0.542064):0.124411,(41:0.223009,(42:0.018582,43:0.055775):0.0782065):0.356576):0.0484777,39:0.392150):0.153205,(((44:0.371482,46:0.800018):0.0767663,45:0.493268):0.0868262,(47:0.587825,48:0.494541):0.0909989):0.386491):0.0522951,(((49:0.000001,50:0.000001):0.0271569,51:0.140635):0.482518,52:0.422404):0.252231):0.163895):0.334089):0.11247):0.0136253,(((8:0.000001,9:0.000001):0.161689,(10:0.128461,(12:0.000001,13:0.000001):0.281949):0.087369):0.101943,11:0.386258):0.0888258):0.0285918,(6:0.101718,7:0.069066):0.0525143):0.0603508,(4:0.172925,5:0.151397):0.162862):0.0556679):0.0178984);
 014: 2 -10079.52227 -10240.55514 (0:0.016706,((1:0.037039,(((3:0.066444,15:0.384850):0.11929,((((8:0.000001,9:0.000001):0.113753,(10:0.109505,(12:0.000002,13:0.000001):0.243587):0.037191):0.112968,11:0.316896):0.0741769,((((14:0.483732,22:0.460262):0.128731,(21:0.245472,23:0.295520):0.209539):0.099075,(((((16:0.000001,17:0.000001):0.0876401,18:0.023578):0.0350687,19:0.018472):0.059948,((((((((24:0.021917,25:0.056242):0.046295,26:0.020261):0.0823911,27:0.006717):0.105065,32:0.152271):0.124092,29:0.287677):0.0182924,31:0.101033):0.0309275,((28:0.495809,34:0.033737):0.0233772,33:0.065667):0.0684482):0.0244574,30:0.015671):0.178633):0.0985645,20:0.209082):0.0148449):0.0704203,(35:0.552636,(((((((36:0.077136,37:0.070680):0.0291716,38:0.008682):0.327496,40:0.540338):0.0782672,39:0.358301):0.0607075,(41:0.307048,(42:0.028203,43:0.046554):0.0798184):0.319528):0.0884327,(((49:0.000001,50:0.000001):0.0750939,51:0.032545):0.364522,52:0.471666):0.187737):0.0688558,(44:0.515842,(45:0.674358,(46:0.878125,(47:0.615116,48:0.739738):0.146144):2.02527e-06):0.0777931):0.346237):0.155881):0.529498):0.0615226):0.00374727):0.0212184,(6:0.089696,7:0.146350):0.0594165):0.100121):2.95451e-06,2:0.111193):0.108227,(4:0.120152,5:0.284739):0.114144);
 015: 1 -10149.60829 -10250.64519 (0:0.166183,(1:0.000003,((((3:0.116252,(((((16:0.000001,17:0.000001):0.0648218,18:0.018982):0.0153306,19:0.142976):0.0536682,(((21:0.352463,22:0.523290):0.0991387,23:0.541913):0.244949,((((24:0.029605,25:0.058309):0.0577969,(26:0.024589,27:0.107763):0.0566985):0.0347983,(28:0.461830,29:0.169691):0.105337):0.101409,((30:0.081879,(31:0.071903,32:0.148644):0.0774314):0.0542096,(33:0.060759,34:0.124592):0.0675835):0.0554728):0.128791):2.25786e-06):0.154982,20:0.200441):0.198191):0.0321535,((((8:0.000001,9:0.000001):0.121211,10:0.148560):0.0649776,11:0.454799):0.137454,(12:0.000001,13:0.000001):0.223069):0.131152):0.0661664,(((4:0.158690,5:0.143853):0.153789,7:0.131047):0.0346441,6:0.131306):0.0485851):0.0117036,((14:0.700532,15:0.168981):0.154492,((35:0.706599,(((((36:0.095684,38:0.020024):0.0626385,37:0.000002):0.30134,40:0.548906):0.084703,39:0.386281):0.11195,((41:0.179889,(42:0.042232,43:0.051733):0.119895):0.245139,((44:0.270239,46:0.956685):0.192314,((45:0.514287,47:0.713951):0.053461,48:0.743025):0.120089):0.27093):0.142151):0.111424):0.0701706,(((49:0.000001,50:0.000001):0.0728697,51:0.094323):0.458216,52:0.506568):0.192675):0.366753):0.0607706):0.0554015):0.0293685,2:0.069012);
 016: 2 -10593.92725 -10239.3429 (0:0.078969,(1:0.024178,2:0.081805):0.0011946,((((3:0.231185,((6:0.087832,7:0.081477):0.088316,11:0.460921):0.0297824):0.0224204,((((8:0.000001,9:0.000001):0.139877,10:0.115755):0.0935622,(12:0.000001,13:0.000001):0.29011):0.140197,(((((((14:0.620803,22:0.472431):0.161939,23:0.538085):0.0564144,21:0.385952):0.15264,((((((((24:0.049418,25:0.060992):0.112576,26:0.038798):0.040925,27:0.042856):0.127127,32:0.094087):0.13502,31:0.157576):0.0224536,(33:0.046646,34:0.092598):0.0954848):0.0366125,(28:0.515137,29:0.202902):0.119084):0.0623439,30:0.020722):0.173791):0.0418349,(((16:0.000001,17:0.000001):0.0320955,18:0.039139):0.00860849,19:0.071858):0.153484):0.0787858,(35:0.530187,((((((((36:0.090302,38:0.005928):0.0244386,37:0.049476):0.359868,40:0.590715):0.0922517,39:0.368249):0.0613787,(41:0.197660,(42:0.031529,43:0.039663):0.177794):0.280456):0.194049,(((44:0.325922,46:0.762453):0.161218,45:0.508661):0.19157,(47:0.595155,48:0.493507):0.165581):0.193191):0.285388,((49:0.000001,50:0.000001):0.112328,51:0.113212):0.521655):0.134213,52:0.475344):0.151105):0.331271):0.0514722,20:0.271802):0.0917082):2.16274e-06):0.0425754,(4:0.141531,5:0.232254):0.13312):0.0176204,15:0.464308):0.151259);
 017: 2 -9894.669767 -10243.47854 (0:0.110670,1:0.037169,(2:0.060007,(((((((3:0.122916,15:0.301223):0.0871558,((((14:0.580643,(21:0.278740,(22:0.646037,23:0.347778):0.0829965):0.0623817):0.184958,((((16:0.000001,17:0.000001):0.0965691,18:0.018683):2.27473e-06,19:0.108900):0.151942,(((((24:0.065334,25:0.043596):0.0549973,(26:0.017716,(27:0.000002,32:0.241452):0.0677965):0.0534842):0.0796639,29:0.196557):0.0785265,28:0.330634):0.0400319,((30:0.049072,31:0.131513):0.0696812,(33:0.080370,34:0.073610):0.00582305):0.0749774):0.0800892):0.0869391):0.0210821,20:0.215084):0.0403818,(35:0.665373,(((((((36:0.098830,38:0.009660):0.0377827,37:0.008334):0.306063,39:0.359330):0.0654968,(41:0.209807,(42:0.042919,43:0.039659):0.11859):0.246509):0.170665,(((49:0.000001,50:0.000001):0.0520689,51:0.071120):0.3033,52:0.445547):0.175327):0.0418151,((((44:0.269775,45:0.521041):0.0947089,46:0.715995):0.107005,47:0.677591):0.174646,48:0.588650):0.222631):0.0542622,40:0.418395):0.0987335):0.278122):0.14027):0.0191949,(((8:0.000001,9:0.000001):0.168291,10:0.118349):0.129334,(12:0.000001,13:0.000001):0.224124):0.0932641):0.00777057,11:0.378061):0.0378133,7:0.139747):0.039409,6:0.094248):0.0517258,(4:0.170675,5:0.194719):0.163914):0.0554625):0.0172255);
 018: 1 -10343.56422 -10244.53737 (0:0.199890,1:0.013233,(2:0.200623,(3:0.107708,((((4:0.267841,5:0.111891):0.222405,((((14:0.707226,((21:0.240548,23:0.466607):0.109783,22:0.424609):0.0711325):0.164337,(((((16:0.000001,17:0.000001):0.051745,18:0.000002):0.0218825,(((24:0.026764,25:0.029865):0.0275562,((26:0.050624,32:0.256053):0.012598,27:0.000002):0.0968148):0.107946,((28:0.406249,29:0.245744):0.0841043,((30:0.007209,31:0.073447):0.0466324,(33:0.047039,34:0.097581):0.035317):0.0237301):0.0594802):0.158333):0.0466743,19:0.016263):0.14072,20:0.182436):0.017836):0.0830932,(35:0.487640,(((((((36:0.042852,37:0.040898):0.0203752,38:0.009690):0.242536,40:0.460118):0.121228,39:0.508817):0.15105,((41:0.162329,(42:0.059131,43:0.051725):0.0753097):0.304595,(((44:0.398731,46:0.829028):0.111595,45:0.450264):0.152269,(47:0.740592,48:0.523783):0.14915):0.226724):0.124045):0.177521,((49:0.000001,50:0.000001):0.0942575,51:0.048460):0.398695):0.117941,52:0.541523):0.0816315):0.280901):0.0932721,15:0.399672):2.92565e-06):0.0286679,((((8:0.000001,9:0.000001):0.105358,11:0.501258):0.0820962,10:0.081125):0.119498,(12:0.000001,13:0.000001):0.202833):0.144343):0.0317387,(6:0.232132,7:0.127543):0.0759719):0.0291585):0.045356):0.00857679);
 019: 1 -10262.27217 -10239.21711 (0:0.125676,(1:0.078519,2:0.070271):2.14769e-06,((((3:0.114297,15:0.336958):0.0539941,((((8:0.000001,9:0.000001):0.145247,10:0.108935):0.163988,(12:0.000001,13:0.000001):0.213703):0.0773276,11:0.436690):0.0458645):0.0577716,(((((((14:0.743265,(((24:0.040541,25:0.038149):0.0510164,26:0.066950):0.0495894,27:0.011252):0.0946039):0.110857,32:0.109487):0.0551437,(((28:0.383868,29:0.266778):0.118583,(33:0.057143,34:0.098570):0.0326191):0.00161163,(30:0.021042,31:0.106703):0.0358136):0.0643481):0.150399,(((16:0.000001,17:0.000001):0.0295016,18:0.007402):0.0292667,19:0.045034):0.034171):0.0928645,((21:0.345406,23:0.288553):0.176691,22:0.358502):0.23395):0.135832,20:0.137106):0.0617118,(35:0.668016,(((((((36:0.069409,38:0.008317):0.0370298,37:0.024547):0.300154,40:0.463427):0.127091,(41:0.192153,(42:0.031205,43:0.055702):0.115492):0.230763):0.0506735,39:0.391269):0.222787,(((44:0.261323,46:0.821187):0.10438,45:0.465289):0.17762,(47:0.556218,48:0.492931):0.153188):0.189827):0.147444,(((49:0.000001,50:0.000001):0.06104,51:0.070806):0.363759,52:0.608887):0.119952):0.158283):0.37767):0.104205):0.0150415,(((4:0.285808,5:0.252506):0.0714094,7:0.154922):0.0445507,6:0.225355):0.0281322):0.104473);
 020: 2 -9791.897332 -10239.56793 (0:0.079370,(1:0.020002,2:0.097688):0.0020516,((((3:0.131451,((6:0.108870,7:0.117247):0.0392399,11:0.288154):0.0461905):0.0176693,((((14:0.649265,22:0.436009):0.0829465,(21:0.411293,23:0.331632):0.0842946):0.0734699,((((16:0.000001,17:0.000001):0.0583154,18:0.039599):0.0188532,19:0.046705):0.0772807,(((((((24:0.034212,25:0.067503):0.0439812,(26:0.035762,27:0.026586):0.0367417):0.0930486,32:0.184911):0.112304,31:0.126075):0.00413138,(33:0.049070,34:0.148045):0.0399727):0.0387173,(28:0.375026,29:0.233056):0.0488832):0.0385109,30:0.047142):0.0508185):0.0505069):0.0589554,20:0.195941):0.157363):2.16274e-06,((4:0.058856,5:0.106429):0.171625,(((8:0.000001,9:0.000001):0.121266,10:0.131551):0.108521,(12:0.000001,13:0.000001):0.202956):0.0871846):0.0417519):0.0556917,(15:0.179221,((35:0.824086,(((49:0.000001,50:0.000001):0.0325102,51:0.069302):0.361353,52:0.490272):0.117779):0.0942233,(((((36:0.051002,37:0.058127):0.0202382,38:0.000003):0.249241,40:0.479898):0.109033,39:0.342198):0.130689,((41:0.244718,(42:0.020392,43:0.058676):0.0538531):0.230906,((44:0.392341,(45:0.527430,46:0.588621):0.103453):0.0816595,(47:0.895340,48:0.451722):0.131845):0.282132):0.0661223):0.189804):0.292878):0.0476412):0.0312248);
 021: 1 -9975.533928 -10255.91448 (0:0.118684,1:0.046636,(((2:0.131264,(6:0.101022,7:0.100413):0.0653302):0.0233874,(4:0.218212,5:0.091904):0.220554):0.0445936,(((3:0.063127,15:0.367871):0.098461,((((8:0.000001,9:0.000001):0.170471,11:0.351403):0.0687422,10:0.113169):0.0991945,(12:0.000001,13:0.000001):0.220015):0.124951):0.0146102,(((((14:0.661619,22:0.676081):0.139969,(21:0.336005,23:0.383868):0.126563):0.0797151,((((16:0.000001,17:0.000001):0.0307273,18:0.028417):0.0069104,19:0.043300):0.0695353,((((((((24:0.010551,25:0.071566):0.0780754,26:0.058084):0.027439,27:0.008987):0.121908,32:0.212788):0.109518,31:0.066590):0.0246397,(33:0.040669,34:0.146495):0.0700126):0.0417922,30:0.013372):0.0288038,(28:0.452296,29:0.274826):0.118725):0.0992592):0.046833):0.0311633,20:0.173920):0.116452,((35:0.596729,(((49:0.000001,50:0.000001):0.0680757,51:0.069068):0.394715,52:0.457806):0.118198):0.0174249,((((((36:0.059509,37:0.031069):0.0308997,38:0.000710):0.286464,39:0.467372):0.0979221,(41:0.190786,(42:0.009840,43:0.045574):0.106335):0.335852):0.100174,40:0.265624):0.219255,(((44:0.378606,(45:0.442938,46:0.737393):0.088017):0.0824327,48:0.477784):0.145629,47:0.486632):0.185662):0.0969367):0.392841):0.0295044):0.0343936):0.047973);
 022: 1 -10159.39143 -10241.7145 (0:0.133979,(1:0.015987,(((((3:0.185112,((((8:0.000001,9:0.000001):0.12115,10:0.153738):0.110758,11:0.372149):0.0598519,(12:0.000001,13:0.000001):0.274082):0.0619744):0.00712059,(((((14:0.634171,21:0.347563):0.0757711,(22:0.510956,23:0.406957):0.0757397):0.147852,((((16:0.000001,17:0.000001):0.0275619,18:0.030196):0.0392873,19:0.057732):0.0656128,(((((24:0.045724,25:0.037208):0.0574147,(26:0.034251,(27:0.006136,32:0.296108):0.0347469):0.0413367):0.0545216,28:0.405347):0.0392498,29:0.288881):0.0520893,((30:0.035654,31:0.124552):0.0403365,(33:0.103577,34:0.103193):0.046105):0.0502793):0.102482):0.0196853):0.108328,20:0.227000):0.0920063,(35:0.483373,((((((((36:0.112111,37:0.051649):0.0307593,38:0.009004):0.201108,40:0.500288):0.101082,(41:0.189581,(42:0.017059,43:0.048722):0.102667):0.256825):0.0587312,39:0.348820):0.154955,((((44:0.399762,46:0.806698):0.101614,45:0.324167):0.183931,47:0.576252):0.122441,48:0.613149):0.199796):0.161643,((49:0.000001,50:0.000001):0.119307,51:0.031656):0.452208):0.175737,52:0.342304):0.154092):0.266077):0.0972107):0.0108488,(6:0.155692,7:0.089563):0.0488311):0.0262573,15:0.341699):0.0297276,(4:0.236966,5:0.140092):0.098921):0.050374):0.0418322,2:0.050921);
 023: 1 -9951.876228 -10242.29064 (0:0.115991,(1:0.067770,((((3:0.083674,15:0.425876):0.0983468,((((8:0.000001,9:0.000001):0.169863,10:0.087214):0.0782035,(12:0.000001,13:0.000001):0.32904):0.0898747,11:0.290945):0.0596853):0.00738608,(((((((14:0.602429,((24:0.055710,25:0.059643):0.0325941,(26:0.054206,(27:0.012712,32:0.284834):0.0589675):0.0651413):0.0654725):0.00217163,(28:0.548281,29:0.217451):0.0800823):0.118784,(30:0.030537,((31:0.176297,34:0.137339):0.0182866,33:0.039904):0.054607):0.0588721):0.0450515,((21:0.571691,23:0.307710):0.0560077,22:0.670536):0.250002):0.0714026,(((16:0.000001,17:0.000001):0.0859841,18:0.000002):0.0225371,19:0.065781):0.0286003):0.116012,20:0.165868):0.0903737,(35:0.661203,((((((36:0.077289,37:0.042268):0.0507164,38:0.001318):0.265802,(39:0.262780,(41:0.179341,(42:0.033677,43:0.016277):0.0685251):0.420195):0.0662543):0.117021,40:0.395421):0.131137,(((44:0.521721,46:0.742473):0.0491465,45:0.803896):0.118396,(47:0.555280,48:0.765330):0.0942075):0.364693):0.114746,(((49:0.000001,50:0.000001):0.0992931,51:0.045256):0.414279,52:0.340815):0.218146):0.100779):0.18023):0.127127):0.0243481,(((4:0.178158,5:0.146210):0.149955,7:0.126855):0.0128874,6:0.138357):0.0507217):0.0742084):2.18554e-06,2:0.169292);
 024: 2 -10154.67758 -10255.16915 (0:0.059813,(1:0.057193,2:0.131156):0.0225237,((3:0.063884,15:0.300772):0.0658085,(((4:0.150193,6:0.160968):0.0384879,((5:0.186097,7:0.153539):2.62667e-06,((((8:0.000001,9:0.000001):0.156599,10:0.089637):0.0669739,11:0.388303):0.0596387,(12:0.000001,13:0.000001):0.21733):0.128318):0.0423597):0.0755949,(((((14:0.480458,22:0.667760):0.247507,(21:0.344813,23:0.388395):0.143605):0.103229,((((16:0.000001,17:0.000001):0.0557357,18:0.008752):2.10764e-06,19:0.120462):0.0494025,((((24:0.064763,25:0.069509):0.0721715,(26:0.055568,(27:0.049988,32:0.226910):0.0479268):0.0454577):0.0940691,(28:0.491540,29:0.199162):0.056425):0.0846201,((30:0.038861,31:0.151250):0.0421449,(33:0.058590,34:0.164276):0.0368631):0.0473377):0.0877615):0.0480738):0.0938332,20:0.245524):0.036831,(35:0.640892,((((((36:0.089548,37:0.049541):0.0229859,38:0.002376):0.277595,40:0.599367):0.111923,((41:0.154538,(42:0.031067,43:0.046034):0.0742295):0.377329,(((44:0.364541,46:0.789493):0.0637084,45:0.613432):0.111523,(47:0.607126,48:0.328167):0.171467):0.412911):0.0773997):0.125211,39:0.381778):0.144436,(((49:0.000001,50:0.000001):0.122383,51:0.090725):0.479657,52:0.452689):0.239563):0.154219):0.394478):0.0830764):2.37429e-06):0.0701448);
 025: 1 -9843.024453 -10246.28567 (0:0.130169,(1:0.009162,((((3:0.151026,15:0.299616):0.0804112,(6:0.086550,(7:0.138309,((((8:0.000001,9:0.000001):0.224572,10:0.035510):0.154783,11:0.443190):0.0770331,(12:0.000001,13:0.000001):0.238089):0.142428):0.00383139):0.0236196):0.00968283,(((((14:0.633901,22:0.534921):0.12109,21:0.374304):0.0748478,23:0.486243):0.140482,(((((16:0.000001,17:0.000001):0.0431696,18:0.034053):0.0355817,(((((((24:0.013249,25:0.068997):0.0678689,((26:0.076435,32:0.219979):0.0165317,27:0.000002):0.0422753):0.0675942,28:0.438719):0.0768141,29:0.297928):0.0692753,31:0.131012):0.0248685,(33:0.087945,34:0.094345):0.0474209):0.0592518,30:0.026787):0.130037):0.0130664,19:0.049882):0.0838097,20:0.262989):0.00491276):0.0706969,(35:0.516381,(((((((36:0.059847,37:0.033525):0.0323576,38:0.004073):0.320228,39:0.352928):0.141093,40:0.307962):0.0801664,(41:0.176279,(42:0.072501,43:0.039296):0.0819822):0.333788):0.137291,(((44:0.299077,46:0.650811):0.0516827,45:0.437970):0.121964,(47:0.620628,48:0.462993):0.193323):0.229559):0.143567,(((49:0.000001,50:0.000001):0.0676197,51:0.033068):0.342919,52:0.603189):0.100266):0.0641646):0.396518):0.0858442):0.0395037,(4:0.143507,5:0.151114):0.190794):0.0652021):0.00216955,2:0.076105);
 026: 1 -10233.35078 -10242.21005 (0:0.110780,1:0.032213,(2:0.086541,((((3:0.059895,15:0.369294):0.191476,(6:0.085824,(7:0.084113,11:0.291739):0.051044):0.0147035):0.0193417,((14:0.771424,((((((16:0.000001,17:0.000001):0.0737722,18:0.036053):0.0225864,19:0.102418):0.070228,(21:0.514073,(22:0.377244,23:0.273320):0.058776):0.136635):0.0150861,(((((24:0.071846,25:0.020780):0.044949,(26:0.024703,27:0.037257):0.0740532):0.0547159,(28:0.329748,29:0.224139):0.0621632):0.082641,(33:0.050477,34:0.039212):0.0631102):2.11635e-06,(30:0.034365,(31:0.065930,32:0.198655):0.0879401):0.0566189):0.0927094):0.137115,20:0.272091):0.116193):0.0703054,(35:0.534654,(((((((36:0.074185,37:0.069759):0.027664,38:0.016394):0.267298,40:0.520343):0.106615,39:0.384980):0.0483672,(41:0.248900,(42:0.034860,43:0.062646):0.0627952):0.371782):0.206504,(((44:0.391237,45:0.445707):0.08551,46:0.860988):0.187785,(47:0.584856,48:0.678880):0.133558):0.29475):0.0641337,(((49:0.000001,50:0.000001):0.167213,51:0.027521):0.471779,52:0.439202):0.231418):0.0571118):0.374699):0.144808):0.0202612,((4:0.224056,5:0.101676):0.129118,(((8:0.000001,9:0.000001):0.165254,10:0.127291):0.149593,(12:0.000001,13:0.000001):0.250977):0.0874151):0.0350686):0.0469953):0.00779299);
 027: 1 -9868.524182 -10242.97999 (0:0.079017,1:0.032240,(2:0.107460,((((((3:0.177024,15:0.408497):0.0551197,(4:0.094677,5:0.096890):0.188356):0.0176077,((((8:0.000001,9:0.000001):0.149915,10:0.099395):0.119709,11:0.244463):0.0516703,(12:0.000001,13:0.000001):0.244683):0.0785373):2.15411e-06,((((((((14:0.659420,(((24:0.085370,25:0.049441):0.0760595,(26:0.067424,(27:0.007140,32:0.244836):0.0264462):0.069099):0.0358265,(28:0.332329,29:0.298025):0.163187):0.044821):0.0835756,(33:0.077391,34:0.095051):0.032115):0.02052,31:0.113827):0.0343096,30:0.000002):0.160136,(21:0.237673,(22:0.517579,23:0.467999):0.0442502):0.171623):0.0829721,(((16:0.000001,17:0.000001):0.0584125,18:0.010306):0.0415084,19:0.020881):0.131166):0.00686347,20:0.213794):0.126605,(35:0.629872,((((((36:0.029481,37:0.065996):0.015304,38:0.013694):0.286429,39:0.343960):0.0880571,((41:0.210638,(42:0.087660,43:0.040900):0.0853456):0.334749,((((44:0.368219,45:0.380763):0.0715941,46:0.805160):0.14825,47:0.602760):0.12476,48:0.423467):0.293946):0.14443):0.120458,40:0.454528):0.221393,(((49:0.000001,50:0.000001):0.0936055,51:0.079076):0.346846,52:0.479064):0.138781):0.0879292):0.219803):0.0656344):0.0311893,7:0.088575):0.0672184,6:0.185670):0.0559891):0.02993);
 028: 1 -10096.76419 -10253.92842 (0:0.022190,(1:0.052412,(2:0.120658,(((((3:0.090574,15:0.465542):0.0525385,((14:0.611518,(((((16:0.000001,17:0.000001):0.0419455,18:0.000003):0.038054,19:0.084664):0.0584608,(((21:0.480767,23:0.267908):2.67266e-06,22:0.401886):0.203098,((((((24:0.061631,25:0.028960):0.0745851,27:0.064940):0.0663034,26:0.000002):0.0747509,(28:0.502327,29:0.172872):0.0647925):0.130399,(((31:0.190070,32:0.162908):0.0301648,33:0.066234):0.02075,34:0.108913):0.00594527):0.0569248,30:0.036298):0.0813208):0.0465801):0.0267003,20:0.204433):0.0633117):0.0093945,(35:0.425139,(((((((36:0.067734,37:0.042321):0.0107755,38:0.005250):0.269049,40:0.441400):0.149181,39:0.268648):2.11087e-06,(41:0.173670,(42:0.033003,43:0.070609):0.118399):0.4393):0.26176,(((49:0.000001,50:0.000001):0.127744,51:0.018505):0.407095,52:0.628018):0.127185):0.0328515,(((44:0.458885,46:0.639053):0.144431,45:0.268534):0.211748,(47:0.464193,48:0.443737):0.294463):0.228569):0.0991132):0.331937):0.116838):0.0232515,((((8:0.000001,9:0.000001):0.160082,10:0.105735):0.0986949,11:0.365551):0.117393,(12:0.000001,13:0.000001):0.307911):0.0525324):0.0381776,(6:0.139111,7:0.076442):0.0621635):0.0936245,5:0.231159):0.0230895):0.0341298):0.108845,4:0.173546);
 029: 2 -9790.628161 -10240.02398 (0:0.062721,1:0.065484,(2:0.097436,((((((3:0.115412,15:0.342701):0.0550361,((((8:0.000001,9:0.000001):0.164554,10:0.086771):0.0854759,(12:0.000001,13:0.000001):0.264901):0.0749092,11:0.334386):0.0588903):0.0128957,((((((14:0.757774,(((24:0.020003,25:0.086737):0.0315335,(26:0.027354,(27:0.000002,32:0.307780):0.0370755):0.0479928):0.0983883,(28:0.361473,29:0.197953):0.0571495):0.0860661):0.0649437,((30:0.005114,31:0.121387):0.0360078,(33:0.033677,34:0.136757):0.0679345):2.32164e-06):0.113626,((21:0.245500,23:0.362399):0.129835,22:0.432084):0.225398):0.0364508,(((16:0.000001,17:0.000001):0.0414025,18:0.025298):0.0233796,19:0.099311):0.049995):0.138006,20:0.186277):0.0568116,(35:0.539038,(((((((36:0.073001,37:0.036959):0.0588698,38:0.000540):0.446843,39:0.249772):0.094165,(41:0.234632,(42:0.017643,43:0.059770):0.0577631):0.330955):0.17431,((((44:0.331113,45:0.532516):0.0996971,47:0.549458):0.0363054,46:0.818871):0.0990884,48:0.574614):0.163829):0.0882429,(((49:0.000001,50:0.000001):0.0611119,51:0.109142):0.301115,52:0.506805):0.197241):0.10369,40:0.455585):0.10636):0.240313):0.131777):2.53012e-06,(4:0.208898,5:0.171446):0.0931632):0.0295197,7:0.145639):0.0367999,6:0.122452):0.0479819):0.00909031);
 030: 1 -9777.649731 -10243.18849 (0:0.067363,((1:0.035907,((((3:0.048817,(14:0.581839,15:0.000003):0.324019):0.0622499,((((8:0.000001,9:0.000001):0.163452,10:0.138595):0.122304,11:0.263780):0.0710679,(12:0.000001,13:0.000001):0.265735):0.114012):0.0144532,(((((((16:0.000001,17:0.000001):0.102663,18:0.018978):0.0198447,(((((24:0.049965,25:0.055093):0.0664806,(26:0.043220,27:0.064214):0.055912):0.059307,(28:0.258066,29:0.208504):0.0774275):0.109987,(33:0.039695,34:0.077380):0.0268894):2.45415e-06,(30:0.085762,(31:0.057490,32:0.141515):0.0804548):0.0577269):0.196337):0.0589651,19:0.075070):0.0596544,20:0.332005):0.0384795,(21:0.356810,(22:0.384212,23:0.470049):0.0501689):0.202563):0.179029,(35:0.432676,(((((((36:0.087574,37:0.034362):0.0278419,38:0.000003):0.372366,39:0.394213):0.0569666,40:0.586428):0.0623031,(41:0.153252,(42:0.046483,43:0.046123):0.0852973):0.272583):0.0784842,((((44:0.367983,46:0.715710):0.0797188,45:0.349034):0.197008,48:0.662242):0.0770149,47:0.566767):0.267338):0.111099,(((49:0.000001,50:0.000001):0.10942,51:0.047141):0.361448,52:0.541109):0.233192):0.0884847):0.320456):0.145113):0.00709245,(6:0.121372,7:0.131634):0.0219464):0.0378256):0.0241639,2:0.147574):0.0220152,(4:0.141602,5:0.121139):0.14801);
 031: 1 -9812.670602 -10246.76162 (0:0.083931,1:0.017778,(2:0.116947,((((((3:0.073563,15:0.345775):0.0524153,((((8:0.000001,9:0.000001):0.121251,10:0.107063):0.0214257,(12:0.000001,13:0.000001):0.266616):0.0547713,11:0.384982):0.0895793):0.00632847,(((((14:0.623417,((21:0.296194,23:0.332062):0.088298,22:0.435969):0.0742827):0.124451,(((((24:0.018836,25:0.107420):0.112244,26:0.016929):0.06052,27:0.012911):0.0725383,32:0.140085):0.113839,(((28:0.329266,29:0.188701):0.154769,((30:0.054457,31:0.133995):0.0374203,33:0.093317):0.00500202):0.0345104,34:0.140398):0.00578733):0.0725372):0.089151,20:0.237546):0.0287102,(((16:0.000001,17:0.000001):0.0617156,18:0.037261):0.0612345,19:0.028940):0.0867854):0.0694085,(35:0.498523,(((((((36:0.086720,37:0.025499):0.0561809,38:0.007027):0.408577,39:0.277163):0.0568326,(41:0.172334,(42:0.071366,43:0.028650):0.0769037):0.307068):0.132587,(((49:0.000001,50:0.000001):0.116028,51:0.045702):0.225376,52:0.523754):0.255611):0.0563734,((((44:0.397795,46:0.777022):0.171386,45:0.433517):0.106185,47:0.454882):0.151918,48:0.751600):0.269439):0.0383841,40:0.462581):0.151708):0.352339):0.0829524):0.0179041,7:0.132169):0.0258716,6:0.053651):0.0281284,(4:0.175493,5:0.099339):0.178464):0.0396864):0.0273287);
 032: 1 -10205.61784 -10245.36334 (0:0.091183,1:0.029779,(2:0.064329,((((3:0.067126,15:0.453530):0.0608093,(((14:0.771956,(21:0.195352,(22:0.631544,23:0.480105):0.0642787):0.181058):0.0241741,((((16:0.000001,17:0.000001):0.0311795,18:0.000002):0.0478179,19:0.033911):0.0722753,((((24:0.027711,(25:0.041107,(28:0.394507,29:0.242470):0.11663):0.0514309):0.0511922,(26:0.103446,27:0.007041):0.0400871):0.121367,32:0.154760):0.0510193,((30:0.115837,31:0.122172):0.0403687,(33:0.040728,34:0.269271):0.0220822):0.0552049):0.128431):0.123466):0.194963,20:0.128811):0.161061):0.0761287,(((4:0.116911,5:0.120396):0.182677,7:0.081647):0.0238015,(((((8:0.000001,9:0.000001):0.212556,10:0.100223):0.118777,11:0.332098):0.0588115,(12:0.000001,13:0.000001):0.265204):0.068877,(35:0.518264,(((((((36:0.067221,37:0.040246):0.0167007,38:0.003063):0.337183,40:0.472838):0.141181,39:0.490998):0.130795,((41:0.212041,(42:0.033039,43:0.049325):0.0813988):0.198263,(44:0.373957,((45:0.748333,47:0.472702):0.0971005,(46:0.888210,48:0.505689):0.233467):0.142902):0.433614):0.1968):0.154335,((49:0.000001,50:0.000001):0.132733,51:0.058527):0.61174):0.112331,52:0.474796):0.166693):0.520665):0.00528101):0.0376556):0.0286269,6:0.091019):0.0476723):0.0332664);
 033: 2 -9770.092198 -10240.61149 (0:0.146589,(1:0.037227,2:0.166080):0.00274054,(((3:0.148796,((((8:0.000001,9:0.000001):0.118565,10:0.146789):0.0833971,(12:0.000001,13:0.000001):0.23487):0.101999,11:0.331449):0.100053):0.0316453,((6:0.090288,7:0.117860):0.0635144,((14:0.547245,(35:0.625477,((((((36:0.094514,37:0.042979):0.0272033,38:0.010139):0.322479,40:0.497761):0.102102,((41:0.204094,(42:0.016450,43:0.059149):0.102266):0.214203,((44:0.279224,((45:0.441467,47:0.588050):0.151585,46:0.732478):0.0329772):0.150461,48:0.490537):0.212413):0.13388):0.0988125,39:0.481230):0.157957,(((49:0.000001,50:0.000001):0.103047,51:0.027612):0.322358,52:0.525370):0.083202):0.182181):0.20859):0.0751839,((((((16:0.000001,17:0.000001):0.0436914,18:0.014170):0.0127574,19:0.021633):0.070835,(((((24:0.033665,25:0.070848):0.0319404,(26:0.047596,27:0.042248):0.0335461):0.067677,28:0.395867):0.050026,29:0.267800):0.0482459,((30:0.017125,(31:0.084740,32:0.157834):0.0354555):0.0311597,(33:0.051663,34:0.111450):0.0597479):0.0469336):0.134191):0.0356544,20:0.209143):0.0486724,((21:0.229487,23:0.328459):0.121862,22:0.420781):0.280894):0.138844):0.15366):0.0042474):0.0630534,((4:0.179333,5:0.118731):0.190564,15:0.320617):0.044104):0.0480853);
 034: 1 -10325.27494 -10250.78905 (0:0.180973,(1:0.050628,(((((3:0.059815,15:0.472961):0.0899663,((((8:0.000001,9:0.000001):0.111293,11:0.468262):0.0644519,10:0.223219):0.117688,(12:0.000001,13:0.000001):0.172271):0.0751241):0.000587422,((4:0.199100,5:0.138493):0.175049,((14:0.873220,((((((16:0.000001,17:0.000001):0.0210937,18:0.015317):0.0120956,19:0.090914):0.0321844,((((((24:0.032452,25:0.052404):0.0845891,(28:0.479842,29:0.138806):0.172338):0.0266358,26:0.012797):0.0790476,27:0.037001):0.109495,32:0.142983):0.0845235,((30:0.046755,31:0.147898):0.0311833,(33:0.069097,34:0.137185):0.0152131):0.0330585):0.102264):0.0771486,20:0.164422):0.0740703,(21:0.368070,(22:0.635614,23:0.237592):0.0512066):0.149094):0.0342999):0.0472753,(35:0.578657,(((((((36:0.111979,38:0.012857):0.037068,37:0.025716):0.375634,40:0.538819):0.0397858,39:0.339973):0.119894,(41:0.171715,(42:0.022439,43:0.041353):0.0696711):0.241282):0.107183,(((44:0.445642,46:0.764676):0.140982,(45:0.563688,47:0.731740):0.136257):0.129523,48:0.487537):0.298585):0.136687,(((49:0.000001,50:0.000001):0.0735808,51:0.077096):0.340174,52:0.633538):0.0742502):0.0779828):0.511107):0.137723):0.0438781):0.0426399,7:0.154284):0.0216581,6:0.067575):0.0335585):0.0281505,2:0.063160);
 035: 1 -10593.95691 -10253.80876 (0:0.095681,(1:0.028441,(((((3:0.124659,((((8:0.000001,9:0.000001):0.157423,10:0.124849):0.109844,(12:0.000001,13:0.000001):0.224898):0.0852757,11:0.405641):0.0531191):0.00507093,((((14:0.479347,22:0.559212):0.139288,(21:0.381223,23:0.382569):0.109604):0.248382,(((((16:0.000001,17:0.000001):0.0351581,((((((24:0.025856,25:0.055557):0.10276,26:0.047933):0.0694869,27:0.025029):0.104503,32:0.192766):0.0673159,((30:0.080803,31:0.104603):0.0504323,(33:0.078460,34:0.122903):0.0415849):2.46769e-06):0.0589324,(28:0.402328,29:0.208011):0.0994706):0.14196):0.0111348,18:0.014317):0.0552397,19:0.065130):0.134217,20:0.138110):0.0566042):0.0729891,(35:0.542285,(((((36:0.088458,37:0.057180):0.0322045,38:0.000003):0.36819,40:0.443050):0.159253,((39:0.355268,(41:0.175724,(42:0.050211,43:0.022953):0.0904558):0.349439):0.056266,(((44:0.290463,46:0.746350):0.127397,45:0.537764):0.205745,(47:0.566503,48:0.665415):0.201328):0.280734):0.0819822):0.166861,(((49:0.000001,50:0.000001):0.123154,51:0.004898):0.471212,52:0.574334):0.0757443):0.134718):0.33547):0.11763):0.0109678,(6:0.208044,7:0.081400):0.0665551):0.0441185,(4:0.210769,5:0.150195):0.128107):0.0248731,15:0.311459):0.0536666):0.0265675,2:0.127699);
 036: 1 -10108.17882 -10245.9921 (0:0.084028,(1:0.034055,2:0.107622):2.16691e-06,((((3:0.084202,15:0.329969):0.0752816,((((8:0.000001,9:0.000001):0.148194,11:0.341586):0.0500787,10:0.189709):0.103063,(12:0.000001,13:0.000001):0.261559):0.0674965):0.00161239,(((4:0.123248,5:0.165097):0.170131,7:0.077841):0.0393553,((14:0.797067,(35:0.622388,((((((36:0.062084,37:0.033532):0.0353842,38:0.000002):0.255953,39:0.462602):0.124404,(40:0.494604,(41:0.149024,(42:0.019718,43:0.049636):0.14241):0.293855):0.105349):0.092078,(((49:0.000001,50:0.000001):0.0874532,51:0.043416):0.418885,52:0.534527):0.411038):0.0674488,(((44:0.333004,46:0.764921):0.149773,45:0.461654):0.0817,(47:0.763070,48:0.458613):0.188869):0.307304):0.278688):0.0730629):0.0313958,((((((16:0.000001,17:0.000001):0.053777,18:0.037914):0.0113957,19:0.138363):0.169408,(((((24:0.044366,25:0.017559):0.0401256,(26:0.041060,(27:0.000003,32:0.298512):0.0466002):0.0776667):0.127979,29:0.277535):0.0811152,((30:0.040841,31:0.121412):0.0772233,(33:0.103943,34:0.070158):0.026316):0.0617151):0.0733474,28:0.382520):0.0593881):0.0947461,20:0.290097):0.0258028,((21:0.419767,22:0.498210):0.131472,23:0.533232):0.188872):0.080611):0.140519):0.0272272):0.0247344,6:0.202754):0.0501349);
 037: 2 -9979.965351 -10243.15344 (0:0.079658,1:0.041072,(2:0.091536,((3:0.095742,15:0.428678):0.0499548,((((4:0.184387,5:0.171527):0.154774,(((8:0.000001,9:0.000001):0.179482,10:0.068751):0.142994,(12:0.000001,13:0.000001):0.254063):0.0902739):0.0159176,(6:0.174187,(7:0.084023,11:0.373560):0.0407012):0.0427701):0.0145011,(((((14:0.810109,(((16:0.000001,17:0.000001):0.02122,18:0.031902):0.00823606,19:0.109836):0.0797814):0.0516865,(((((24:0.039573,25:0.035749):0.026199,(26:0.032805,(27:0.000002,32:0.275033):0.0520338):0.066512):0.117621,29:0.237343):0.0669402,28:0.441666):0.0365653,((30:0.000002,31:0.203755):0.0489186,(33:0.081834,34:0.116191):0.0774464):0.0547393):0.0804667):0.0671635,(21:0.302003,(22:0.471341,23:0.628372):0.0251309):0.279583):0.0852338,20:0.167687):0.122516,(35:0.636435,(((((((36:0.091076,37:0.080969):0.0100344,38:0.000002):0.390485,39:0.330333):0.150699,(41:0.230995,(42:0.042209,43:0.057418):0.0567046):0.499864):0.143866,40:0.418901):0.0401563,(((44:0.393171,46:0.896530):0.186353,45:0.476717):0.121622,(47:0.416849,48:0.549999):0.0933779):0.421561):0.188313,(((49:0.000001,50:0.000001):0.0368611,51:0.084365):0.507478,52:0.489461):0.207652):0.0940737):0.320365):0.0885586):0.0379601):0.043077):0.0258097);
 038: 1 -10151.4927 -10285.22295 (0:0.101275,1:0.039718,(2:0.110218,((((3:0.132777,((((8:0.000001,9:0.000001):0.145178,10:0.159359):0.121423,(12:0.000001,13:0.000001):0.258305):0.0933283,11:0.383471):0.0562352):0.0252391,(6:0.182895,7:0.119171):0.0364041):0.0183926,((((((14:0.582040,22:0.425435):0.0570269,21:0.353063):0.0922412,23:0.504021):0.164322,((((16:0.000001,17:0.000001):0.0530126,18:0.018353):0.028448,19:0.060594):0.10126,(20:0.212577,((((24:0.046842,25:0.017797):0.0251559,(26:0.040085,27:0.063057):0.0507391):0.107316,(28:0.350939,29:0.218470):0.0553886):0.078676,(((30:0.032920,(31:0.107933,32:0.218677):0.0459171):0.041365,33:0.079981):0.0363474,34:0.061037):0.0806556):0.0867623):0.0242596):0.0568026):0.033703,(35:0.449306,(((((((36:0.086221,37:0.049432):0.0220723,38:0.000003):0.268904,39:0.329197):0.0851568,40:0.369419):0.0537143,((41:0.241534,42:0.020105):0.0155504,43:0.033831):0.388235):0.0691218,(((44:0.359170,45:0.386462):0.089923,46:0.585380):0.0474079,(47:0.671251,48:0.499610):0.18469):0.271094):0.126004,(((49:0.000001,50:0.000001):0.0821455,51:0.044584):0.259043,52:0.499458):0.191022):0.119984):0.30081):0.164525,15:0.285824):0.0368263):0.0596998,(4:0.115826,5:0.182798):0.168082):0.03013):0.00387667);
 039: 1 -10317.74794 -10244.16812 (0:0.097347,(1:0.058841,((((3:0.103287,((6:0.191084,7:0.124994):0.0509072,11:0.345378):0.0608329):0.0155943,((((8:0.000001,9:0.000001):0.081944,10:0.093586):0.12937,(12:0.000001,13:0.000001):0.195614):0.142279,(((((14:0.562951,22:0.458408):0.15657,(21:0.356068,23:0.409680):0.155192):0.264302,(((16:0.000001,17:0.000001):0.0268684,(18:0.023262,19:0.138647):0.0114102):0.0696303,((((((((24:0.035758,25:0.053327):0.0978007,26:0.037364):0.110487,27:0.001030):0.216279,32:0.097074):0.0957642,31:0.137071):0.0805993,(33:0.101726,34:0.137476):0.0335103):0.0438014,30:0.049697):0.0699131,(28:0.308606,29:0.250412):0.0854781):0.08918):0.0350296):0.0923803,20:0.184710):0.0993898,(35:0.556698,((((((36:0.090253,38:0.013722):0.045768,37:0.008506):0.354133,40:0.545848):0.0819961,(39:0.402936,(((41:0.308798,42:0.028811):0.0201396,43:0.025023):0.219941,((44:0.352923,((45:0.377780,47:0.702181):0.0743417,46:0.866225):0.0774342):0.109429,48:0.531243):0.237535):0.113715):0.0732974):0.230428,((49:0.000001,50:0.000001):0.12307,51:0.046322):0.454126):0.114107,52:0.521001):0.0521081):0.403342):0.143853):2.16274e-06):0.0162039,(4:0.187630,5:0.152135):0.224774):0.0167973,15:0.325842):0.0618818):2.91191e-06,2:0.086333);
 040: 1 -9895.83958 -10253.58342 (0:0.142601,(1:0.040639,2:0.105964):2.22064e-06,((((3:0.117898,15:0.298544):0.093047,((((8:0.000001,9:0.000001):0.122003,11:0.359520):0.100751,10:0.131306):0.102782,(12:0.000001,13:0.000001):0.325058):0.0775747):0.0180719,(((4:0.137002,5:0.125567):0.126369,7:0.152157):0.0585529,((((14:0.732996,22:0.377848):0.0847852,(21:0.308140,23:0.328814):0.113607):0.213754,(((((16:0.000001,17:0.000001):0.0448346,((((24:0.038658,25:0.069824):0.0305722,(26:0.049765,(27:0.000002,32:0.227357):0.0846748):0.0580939):0.109378,(28:0.363582,29:0.294688):0.0697573):0.0880601,(((30:0.036879,31:0.117723):0.0170206,33:0.033540):0.0406941,34:0.120857):0.062466):0.177406):2.76035e-06,18:0.022871):0.0312555,19:0.034379):0.14174,20:0.232188):0.0276782):0.12718,(35:0.585014,((((((36:0.057780,37:0.036781):0.0485786,38:0.000003):0.358303,(40:0.506263,(41:0.152951,(42:0.010240,43:0.054824):0.167124):0.258084):0.0793402):0.130947,((((44:0.278314,46:0.829251):0.131763,45:0.431998):0.153004,48:0.647468):0.129642,47:0.611401):0.209594):0.103853,39:0.424078):0.211891,(((49:0.000001,50:0.000001):0.0486309,51:0.056060):0.405656,52:0.573708):0.0985333):0.0416761):0.424334):0.0872459):0.0112832):0.0428536,6:0.169230):0.018344);
 041: 1 -9735.870235 -10243.15344 (0:0.081588,1:0.031258,(2:0.109313,(((3:0.106376,15:0.266754):0.0689258,((((8:0.000001,9:0.000001):0.205971,10:0.088685):0.0857831,(12:0.000001,13:0.000001):0.21004):0.0706687,11:0.321891):0.0618017):0.00977136,((((4:0.162206,5:0.117777):0.117648,6:0.114830):0.0238925,7:0.104037):0.0222724,((((((14:0.670209,(((((24:0.012848,25:0.040819):0.00780041,(26:0.032868,(27:0.000002,32:0.300048):0.0440258):0.0504803):0.0849327,28:0.392978):0.0985444,29:0.162111):0.0535217,((30:0.029986,31:0.116723):0.0567189,(33:0.038592,34:0.174482):0.0443906):0.023747):0.0445534):0.131187,((16:0.000001,17:0.000001):0.0457955,18:0.007506):0.0289995):0.0405033,19:0.040057):0.110938,20:0.216791):0.0500834,(21:0.485033,(22:0.441250,23:0.445185):0.0158166):0.173997):0.180209,(((35:0.496865,(((49:0.000001,50:0.000001):0.0652471,51:0.063964):0.378441,52:0.409759):0.0979873):0.114301,((((36:0.111501,37:0.038355):0.0166505,38:0.011946):0.486771,39:0.250493):0.164188,((41:0.166891,(42:0.054085,43:0.070287):0.109926):0.296889,(((44:0.267548,46:0.682634):0.0828134,45:0.658337):0.218559,(47:0.599162,48:0.446852):0.101004):0.223325):0.126629):0.121563):0.0438738,40:0.485580):0.300693):0.0685038):2.00391e-06):0.0924594):0.0185584);
 042: 2 -9737.062203 -10241.3458 (0:0.028567,((1:0.042014,(((((3:0.109749,15:0.251229):0.0726037,((((8:0.000001,9:0.000001):0.120615,10:0.164340):0.104873,(12:0.000001,13:0.000001):0.225914):0.0861584,11:0.462908):0.0565043):2.17131e-06,((((14:0.448032,((21:0.300632,23:0.453651):0.0626802,22:0.470523):0.10783):0.14682,((((16:0.000001,17:0.000001):0.0808002,18:0.016324):0.0112861,(((((24:0.014788,25:0.030451):0.101591,26:0.018269):0.0262686,27:0.000002):0.188666,32:0.184622):0.0876318,((28:0.373899,29:0.190002):0.159088,((30:0.065299,31:0.112256):0.0335064,(33:0.009174,34:0.174049):0.0189294):0.0412946):0.0535879):0.0571057):0.0343151,19:0.025616):0.0905356):0.0310167,20:0.218771):0.0671444,(35:0.564399,(((((((36:0.053107,37:0.046009):0.0267766,38:0.004177):0.259102,40:0.470486):0.11767,39:0.408389):0.0352263,(41:0.175175,(42:0.030460,43:0.059594):0.0772333):0.252218):0.117178,((((44:0.490202,46:0.831774):0.182389,45:0.486381):0.040449,47:0.644801):0.17181,48:0.666332):0.17461):0.0974119,(((49:0.000001,50:0.000001):0.0886447,51:0.060814):0.489718,52:0.330644):0.143344):0.123048):0.434122):0.111897):0.0341905,7:0.225464):0.0281729,6:0.116270):0.111862):0.0192321,2:0.070786):0.137566,(4:0.086512,5:0.235242):0.116795);
 043: 1 -9839.612197 -10246.17448 (0:0.087013,((1:0.008149,(((3:0.207628,(((7:0.106523,11:0.402338):0.00564583,((14:0.566950,((35:0.535158,(((49:0.000001,50:0.000001):0.026357,51:0.117930):0.418645,52:0.492296):0.243683):0.151145,(((((36:0.047977,37:0.038959):0.0221001,38:0.003113):0.251642,(39:0.402337,(41:0.132491,(42:0.033562,43:0.064085):0.160546):0.257575):0.0709599):0.166373,(((44:0.313930,46:0.781306):0.224852,(45:0.274758,47:0.621870):0.0816907):0.281042,48:0.536134):0.130394):0.0628524,40:0.232153):0.158283):0.263053):0.0620544,((((((16:0.000001,17:0.000001):0.0289887,18:0.036429):0.0402881,19:0.043749):0.0413135,(((((24:0.078392,25:0.020829):0.0760341,26:0.053825):0.039628,27:0.003357):0.127413,32:0.165090):0.0653279,(((28:0.311236,29:0.268056):0.148454,(33:0.099829,34:0.116226):0.031317):0.0394053,(30:0.039691,31:0.147955):0.0275426):0.025466):0.119625):0.0451156,20:0.263227):0.0155243,(21:0.397826,(22:0.693482,23:0.286345):0.0662236):0.172684):0.203859):0.14643):0.0169926,(((8:0.000001,9:0.000001):0.175199,10:0.069142):0.135711,(12:0.000001,13:0.000001):0.277636):0.0838286):2.94684e-06):0.0378455,6:0.163412):2.56932e-06,15:0.367016):0.059321):0.047177,2:0.100213):0.0968431,(4:0.167543,5:0.193412):0.0742532);
 044: 1 -10200.19563 -10262.29283 (0:0.076256,((1:0.033938,((((3:0.169137,((((8:0.000001,9:0.000001):0.156246,10:0.122328):0.0785701,(12:0.000001,13:0.000001):0.216904):0.0945549,11:0.325572):0.0428503):0.04511,(6:0.121602,7:0.182383):0.0132106):0.010796,((14:0.635203,((((((16:0.000001,17:0.000001):0.0515814,18:0.011548):0.0322178,19:0.070501):0.0908508,(((((24:0.052425,25:0.063726):0.042296,26:0.037564):0.0629137,27:0.007305):0.078378,32:0.171115):0.0758552,((28:0.325158,29:0.210040):0.109963,((30:0.047676,31:0.110623):0.0360177,(33:0.027616,34:0.134408):0.0660908):0.0424379):0.0674382):0.103933):0.11233,((21:0.279269,23:0.369964):0.0488345,22:0.419819):0.215588):0.0645888,20:0.276644):0.0735408):0.0424927,(35:0.564282,((((((((36:0.107484,37:0.045560):0.0503273,38:0.016122):0.322419,39:0.432435):0.026478,(41:0.200529,(42:0.024947,43:0.057854):0.13547):0.326707):0.102158,40:0.522318):0.122209,48:0.653694):0.146093,(((44:0.268854,46:0.850184):0.0367548,45:0.426433):0.269321,47:0.598105):0.129324):0.210879,(((49:0.000001,50:0.000001):0.0816416,51:0.053546):0.533846,52:0.565868):0.198015):0.0199228):0.352177):0.0746225):0.0350443,15:0.408425):0.0815826):2.01642e-06,2:0.112917):0.0554296,(4:0.113571,5:0.195439):0.195915);
 045: 1 -10337.24011 -10244.31652 (0:0.191064,1:0.034872,(2:0.066739,(((3:0.129691,(((6:0.194654,(7:0.147343,11:0.396814):0.0314051):0.0447708,(((((14:0.575315,22:0.546518):0.0727322,21:0.288500):0.0999047,23:0.342504):0.188838,((((16:0.000001,17:0.000001):0.061166,18:0.016636):0.0228244,19:0.073869):0.0861289,((((((((24:0.054554,25:0.065019):0.0715099,26:0.027769):0.0470186,27:0.010608):0.109025,32:0.116513):0.0669908,31:0.109086):0.059418,(33:0.089998,34:0.099053):0.0275038):0.0196774,(28:0.366523,29:0.307186):0.0694726):0.0276789,30:0.041815):0.114699):0.069657):0.123825,20:0.113757):0.145635):2.62235e-06,(((8:0.000001,9:0.000001):0.20965,10:0.157737):0.0744246,((12:0.000001,13:0.000001):0.232026,(35:0.676414,((((((((36:0.087518,38:0.004385):0.0374795,37:0.022112):0.29319,40:0.730485):0.126778,39:0.346178):0.0200331,(41:0.197600,(42:0.038620,43:0.019715):0.0873185):0.315539):0.141025,((((44:0.368329,45:0.390636):0.0850047,46:0.957785):0.0790064,47:0.613764):0.102801,48:0.407860):0.233939):0.269537,((49:0.000001,50:0.000001):0.102036,51:0.037993):0.291259):0.120988,52:0.523480):0.117813):0.498088):0.0381911):0.119975):0.0357988):0.0235828,(4:0.238768,5:0.069076):0.199586):0.0388018,15:0.391834):0.0730654):2.19574e-06);
 046: 1 -10369.63724 -10252.25023 (0:0.140287,1:0.033279,(2:0.049178,(((((3:0.104867,15:0.263731):0.0694829,(4:0.199082,5:0.130939):0.111138):0.0182564,((((8:0.000001,9:0.000001):0.128336,11:0.471941):0.100344,10:0.106782):0.132895,(12:0.000002,13:0.000002):0.39183):0.145602):0.0315728,(((14:0.556400,22:0.614582):0.157024,(((((16:0.000001,17:0.000001):0.0913432,18:0.009459):2.12692e-06,19:0.120837):0.152649,((21:0.349768,23:0.369027):0.353632,((((((((24:0.042927,25:0.066707):0.093871,26:0.029933):0.0566701,27:0.024307):0.168678,32:0.128513):0.0887534,31:0.160758):0.0549809,(33:0.073235,34:0.120099):0.0332512):0.0474751,30:0.094159):0.0551045,(28:0.405561,29:0.209466):0.0904121):0.00470021):0.0504323):0.0962982,20:0.212632):0.145485):0.0335073,(35:0.466744,(((((((36:0.065660,(37:0.048141,38:0.014661):0.0162467):0.425436,39:0.370257):0.100483,(41:0.196627,(42:0.025710,43:0.052937):0.16127):0.304242):0.148708,40:0.589883):0.165743,((((44:0.221498,46:0.888080):0.164371,45:0.365627):0.183361,47:0.594989):0.18587,48:0.815609):0.176065):0.0902251,((49:0.000001,50:0.000001):0.128903,51:0.035742):0.374542):0.24175,52:0.618855):0.108442):0.42272):0.0547483):0.0170031,(6:0.114125,7:0.100904):0.0313388):0.0981245):0.00901644);
 047: 1 -10636.97381 -10247.70423 (0:0.172724,1:0.086664,(2:0.125165,((3:0.161048,(6:0.181169,(7:0.163613,11:0.481086):0.0461873):0.0386502):0.0548512,(((4:0.213642,5:0.131963):0.303981,(((8:0.000001,9:0.000001):0.23681,10:0.215678):0.0691004,(12:0.000001,13:0.000001):0.306351):0.0316184):0.0841192,((((14:0.747262,((21:0.378498,23:0.313321):0.0838172,22:0.601728):0.162513):0.0943088,(((16:0.000001,17:0.000001):0.0714413,(18:0.030811,19:0.063708):2.03771e-06):0.124241,(((24:0.042488,25:0.065251):0.0309499,(26:0.032592,27:0.031847):0.0447455):0.115435,((28:0.404276,29:0.298170):0.105337,((30:0.028189,((31:0.071185,32:0.178291):0.0365252,33:0.069319):0.0473632):0.0292699,34:0.130621):0.0262094):0.0536878):0.0619181):0.100629):0.146796,20:0.214209):0.0760115,(15:0.353500,(35:0.564319,(((((((36:0.091600,37:0.043366):0.036113,38:0.016429):0.355023,39:0.290225):0.0862721,(41:0.252462,(42:0.025371,43:0.036690):0.100538):0.333193):0.0899246,40:0.336768):0.198802,((((44:0.403387,46:0.840742):0.289431,45:0.615851):0.132006,47:0.578991):0.197769,48:0.545265):0.273218):0.0772983,(((49:0.000001,50:0.000001):0.107527,51:0.019487):0.468133,52:0.576258):0.14402):0.126857):0.162281):0.134914):0.0185161):2.05438e-06):0.0970372):0.00606984);
 048: 1 -9632.468308 -10247.55532 (0:0.053219,((1:0.016478,((((3:0.073603,15:0.313792):0.0563219,((((8:0.000001,9:0.000001):0.177815,10:0.046711):0.0803548,(12:0.000001,13:0.000001):0.235342):0.114482,11:0.397760):0.010658):0.00734484,(((((((((14:0.404297,22:0.640096):0.132268,(21:0.330845,23:0.400930):0.121064):0.149312,(((24:0.042978,25:0.034098):0.032024,(26:0.031860,(27:0.000002,32:0.316405):0.00573117):0.0564578):0.0615116,(28:0.350513,29:0.275453):0.147955):0.0810258):0.0334533,((30:0.017998,31:0.090717):0.0298858,(33:0.042182,34:0.154404):0.0266871):0.0277703):0.0957842,18:0.009388):2.74467e-06,(16:0.000001,17:0.000001):0.0356558):0.0580314,19:0.083698):0.0913343,20:0.121129):0.0691576,(35:0.566703,(((((((36:0.078114,37:0.051303):0.0279703,38:0.008452):0.283401,40:0.466882):0.0925786,39:0.280150):0.0694536,(41:0.214572,(42:0.044010,43:0.047801):0.0818108):0.256408):0.112883,(((49:0.000001,50:0.000001):0.0876433,51:0.058203):0.143615,52:0.492906):0.266492):0.0902746,(((44:0.357701,46:0.663146):0.154749,48:0.627430):0.101477,(45:0.384157,47:0.793500):0.119003):0.272251):0.107912):0.46397):0.110413):0.00559156,(6:0.084961,7:0.083693):0.0363991):0.116271):0.00696387,2:0.089715):0.0314842,(4:0.158279,5:0.137481):0.0841555);
 049: 4 -10107.18907 -10254.20632 (0:0.109112,(1:0.026192,(((3:0.107545,((((4:0.152885,5:0.116343):0.170034,(7:0.070356,11:0.362216):0.0341244):0.0767588,((14:0.760622,(((((16:0.000001,17:0.000001):0.100934,18:0.029963):0.0283166,19:0.115737):0.0957636,((((24:0.047779,(26:0.018068,27:0.061274):0.0593309):0.011854,25:0.031761):0.0816993,(28:0.292161,29:0.221322):0.0867163):0.0621449,((30:0.052473,(31:0.082850,32:0.144323):0.101074):0.0658406,(33:0.078145,34:0.108691):0.0565293):0.0704481):0.107338):0.0739376,20:0.201679):0.0330653):0.0529802,(21:0.325370,(22:0.459939,23:0.421540):0.0832449):0.168386):0.187458):0.0162335,6:0.157569):0.0119266):0.0486993,((((8:0.000001,9:0.000001):0.11148,10:0.210623):0.13493,(12:0.000001,13:0.000001):0.297296):0.0781866,((35:0.561443,(((49:0.000001,50:0.000001):0.100103,51:0.062889):0.417086,52:0.488133):0.0914697):0.0878526,((((((36:0.075912,37:0.032673):0.0118869,38:0.005863):0.33742,39:0.390861):0.0832542,(41:0.229738,(42:0.037421,43:0.063219):0.0751241):0.227938):0.0715369,40:0.376797):0.0885789,((44:0.404831,((45:0.572340,47:0.652569):0.101573,46:0.838512):0.0441228):0.161962,48:0.552912):0.202205):0.140157):0.427518):0.0262202):0.0226497,15:0.323787):0.045113):2.32273e-06,2:0.111617);
 050: 1 -10426.18384 -10240.46232 (0:0.075217,1:0.047920,(2:0.053510,(((((3:0.084271,15:0.363348):0.0525524,((((14:0.493695,22:0.579674):0.0789492,(21:0.390327,23:0.539878):0.138913):0.156373,((((16:0.000001,17:0.000001):0.0402551,18:0.000002):0.040453,(19:0.074143,(((((24:0.016670,(25:0.025763,(28:0.293272,29:0.233106):0.146046):0.0293937):0.106247,26:0.031375):0.0749622,27:0.000003):0.121639,32:0.162434):0.0527174,((30:0.046364,31:0.115151):0.0748893,(33:0.085951,34:0.115835):0.0421794):0.05035):0.120421):0.00141612):0.0946377,20:0.201733):0.0263654):0.0497595,(35:0.641408,((((((36:0.069732,37:0.032582):0.0194626,38:0.011477):0.265871,39:0.402676):0.106375,40:0.350716):0.0977295,((41:0.237783,(42:0.002350,43:0.072235):0.095122):0.222827,((44:0.453544,((45:0.573598,47:0.585174):0.105378,46:0.865419):0.0380198):0.111508,48:0.625894):0.231765):0.124018):0.233351,(((49:0.000001,50:0.000001):0.0909494,51:0.072428):0.592561,52:0.495880):0.276726):0.179905):0.21412):0.159741):0.0272934,((((8:0.000001,9:0.000001):0.156001,10:0.126609):0.136053,(12:0.000001,13:0.000001):0.310663):0.0707416,11:0.340179):0.0760678):0.0256804,(6:0.172898,7:0.076366):0.0383746):0.102119,(4:0.145539,5:0.105201):0.106836):0.0355218):0.045801);
 051: 1 -9537.501777 -10238.52347 (0:0.065502,(1:0.080551,((3:0.036412,(((6:0.206271,7:0.067694):0.059474,((((8:0.000001,9:0.000001):0.0721818,10:0.105871):0.199729,(12:0.000001,13:0.000001):0.218766):0.0934348,11:0.278267):0.0330161):0.00998658,(((((14:0.575539,22:0.601385):0.121636,21:0.158129):0.122154,23:0.348487):0.139561,(((((16:0.000001,17:0.000001):0.0383287,18:0.000002):0.026443,(((((24:0.050698,25:0.079340):0.0159063,(26:0.026598,(27:0.017152,32:0.222151):0.0409497):0.0509749):0.0687178,(28:0.301409,29:0.236558):0.110269):0.100621,(33:0.059297,34:0.071275):0.019283):0.00086923,(30:0.047524,31:0.126887):0.0697318):0.116252):0.00838546,19:0.105119):0.0404768,((35:0.551214,52:0.656278):0.066151,((((36:0.111827,37:0.048163):0.033072,38:0.009800):0.434654,((39:0.297761,((41:0.159652,(42:0.051165,43:0.021820):0.057736):0.342212,(((44:0.365139,45:0.454776):0.185338,46:0.653357):0.0851214,(47:0.379436,48:0.434458):0.144641):0.292421):0.104334):2.07195e-06,((49:0.000001,50:0.000001):0.135526,51:0.000003):0.804619):0.121501):0.0831101,40:0.362455):0.180527):0.32083):0.0665986):0.0176758,20:0.163320):0.16104):0.0202028):0.0547421,((4:0.068704,5:0.227105):0.158211,15:0.298815):0.033912):0.0302956):2.93779e-06,2:0.119724);
 052: 1 -9959.274663 -10238.92367 (0:0.096441,1:0.047610,(2:0.093222,(((((3:0.071405,15:0.476480):0.107137,((6:0.189089,7:0.098338):0.0344563,11:0.322975):0.03871):0.0237095,((((14:0.382527,(21:0.215888,(22:0.499305,23:0.232713):0.0761383):0.163896):0.0697593,((((16:0.000001,17:0.000001):0.0574321,18:0.018510):0.0101849,19:0.040619):0.0833064,((((((((24:0.048562,25:0.069106):0.0545544,26:0.069588):0.0430453,27:0.000003):0.110045,32:0.115087):0.114979,(28:0.304847,29:0.217200):0.112322):0.0382754,31:0.153141):0.0346731,(33:0.079807,34:0.052943):0.020765):0.0602217,30:0.020532):0.129899):0.0454161):0.105818,20:0.165679):0.0746816,(35:0.369827,(((((((36:0.086876,37:0.053996):0.0299541,38:0.015309):0.188357,40:0.664726):0.196066,39:0.298855):0.119281,((41:0.431282,42:0.034949):0.0273518,43:0.026169):0.348041):0.189339,((((44:0.485404,45:0.504567):0.12166,46:0.726142):0.116689,(47:0.450750,48:0.590774):0.142344):0.453833,((49:0.000001,50:0.000001):0.144072,51:0.000003):0.600592):0.110953):0.0775272,52:0.416957):0.185984):0.590456):0.0999491):2.79173e-06,(((8:0.000001,9:0.000001):0.134264,10:0.207745):0.160846,(12:0.000001,13:0.000001):0.165902):0.0907827):0.0584864,(4:0.078232,5:0.189736):0.140782):0.108676):2.15113e-06);
 053: 2 -10371.67644 -10239.13771 (0:0.105698,(1:0.037911,((((3:0.171919,((6:0.164292,7:0.093800):0.0327343,11:0.339476):0.0156808):0.0122629,((((8:0.000001,9:0.000001):0.175022,10:0.084082):0.14841,(12:0.000001,13:0.000001):0.272671):0.108422,((((((14:0.737124,22:0.516772):0.043213,21:0.179912):0.125633,23:0.521086):0.202337,((((16:0.000001,17:0.000001):0.0715895,18:0.029003):0.0252977,19:0.055858):0.0953479,((((((((24:0.018464,25:0.068057):0.0924387,26:0.016701):0.0207746,(28:0.531731,29:0.278122):0.157068):0.0262777,27:0.029600):0.109724,32:0.142157):0.0915014,31:0.052234):0.0418463,(33:0.051163,34:0.130672):0.0728341):0.065473,30:0.007279):0.134233):0.0316839):0.0940757,20:0.242730):0.109205,(35:0.639264,((((((36:0.070507,37:0.074901):0.0216853,38:0.010662):0.388951,40:0.493365):0.0971124,(((41:0.336920,42:0.038417):0.0269881,43:0.009764):0.345148,((((44:0.413225,45:0.522155):0.126371,46:0.909136):0.0987154,47:0.653394):0.116066,48:0.565367):0.381733):0.102567):0.0963222,39:0.247100):0.144861,(((49:0.000001,50:0.000001):0.0887152,51:0.037496):0.436472,52:0.474110):0.251554):0.0400018):0.472188):0.0929179):2.16274e-06):0.0684303,(4:0.130950,5:0.142228):0.158667):0.00918411,15:0.601421):0.0610191):0.000879816,2:0.087666);
 054: 1 -10215.21571 -10245.47528 (0:0.098384,((1:0.043074,((((3:0.010724,15:0.417554):0.113951,(((((((14:0.735521,(21:0.486451,(22:0.448956,23:0.274128):0.0578525):0.14737):0.107534,((30:0.066202,31:0.136573):0.00261069,(33:0.032277,34:0.188876):0.107048):0.0686434):0.0624806,((((24:0.052250,(25:0.023831,(28:0.300649,29:0.260307):0.152053):0.0338826):0.13148,26:0.028991):0.0562448,27:0.017769):0.126841,32:0.173700):0.0334805):0.0980071,19:0.103091):0.0256795,((16:0.000001,17:0.000001):0.0476633,18:0.022365):0.0349401):0.0984714,20:0.157381):0.165481,(35:0.486659,(((((((36:0.053596,37:0.046208):0.0160454,38:0.002977):0.30052,40:0.474279):0.0892199,39:0.454148):0.0863141,(41:0.200565,(42:0.041751,43:0.049633):0.0998756):0.326574):0.211398,(((44:0.343659,46:0.830642):0.194988,(45:0.461922,47:0.620118):0.11331):0.0877481,48:0.580974):0.177415):0.230592,(((49:0.000001,50:0.000001):0.100445,51:0.083641):0.562413,52:0.544819):0.129952):0.115969):0.43089):0.142902):2.89843e-06,((((8:0.000001,9:0.000001):0.116908,10:0.212705):0.126492,11:0.337793):0.121696,(12:0.000001,13:0.000001):0.269973):0.113035):0.0281918,(6:0.151398,7:0.127467):2.00738e-06):0.0500723):0.0498768,2:0.067376):0.0663005,(4:0.125417,5:0.149470):0.103157);
 055: 1 -10423.03286 -10251.37205 (0:0.080517,(1:0.039768,((((3:0.162879,(((((8:0.000001,9:0.000001):0.108213,10:0.155157):0.127544,11:0.195266):0.0477148,(12:0.000001,13:0.000001):0.246787):0.0504253,15:0.398728):0.036141):0.00793701,((((((14:0.529297,22:0.560294):0.226763,(21:0.274639,23:0.516052):0.136789):0.155344,(((((24:0.020961,25:0.040804):0.0660135,(26:0.019212,(27:0.011016,32:0.246433):0.0467929):0.0987347):0.108925,(28:0.291648,29:0.250612):0.0441187):0.0829058,(31:0.168501,(33:0.064629,34:0.152703):0.0312272):0.0140821):0.0423266,30:0.036155):0.0366168):0.163062,((16:0.000001,17:0.000001):0.0872866,18:0.027233):2.27742e-06):0.0468157,19:0.108175):0.167019,20:0.097339):0.202208):0.0230351,((35:0.526216,(((49:0.000001,50:0.000001):0.0576303,51:0.102432):0.496839,52:0.466921):0.0851379):0.0741179,(((((36:0.054992,37:0.037320):0.046772,38:0.001939):0.310989,39:0.362474):0.115496,40:0.341274):0.142367,(((41:0.324776,42:0.018713):0.0437956,43:0.029848):0.340495,((((44:0.382188,45:0.341422):0.153514,47:0.665153):0.0963492,46:0.693265):0.180957,48:0.421687):0.168147):0.106006):0.306071):0.461898):2.00973e-06,(((4:0.088451,5:0.135740):0.124294,6:0.139644):0.0260105,7:0.140793):0.0389669):0.0888028):2.60309e-06,2:0.069626);
 056: 1 -10338.46643 -10243.95238 (0:0.126819,(1:0.031354,((((3:0.121327,((6:0.101181,7:0.072955):0.0262521,11:0.473877):0.0380458):0.0175708,((((8:0.000001,9:0.000001):0.189273,10:0.141583):0.0996475,(12:0.000001,13:0.000001):0.265188):0.122007,(((14:0.843398,(((((16:0.000001,17:0.000001):0.0774236,18:0.020901):0.0344232,19:0.122047):0.102421,((((24:0.043064,25:0.067097):0.0325094,(26:0.039270,(27:0.011042,32:0.252735):0.0321653):0.0771965):0.0817867,(28:0.333025,29:0.208181):0.113043):0.0723586,((30:0.051785,31:0.134052):0.0684814,(33:0.050019,34:0.177793):0.0939066):0.0123106):0.0943857):0.0950946,((21:0.178748,22:0.525403):0.0594676,23:0.453430):0.213427):0.0944517):0.0425879,20:0.189078):0.0665023,(35:0.595035,(((((((36:0.058853,37:0.051732):0.0157315,38:0.001885):0.371731,40:0.490194):0.136841,39:0.343431):0.033075,(41:0.276229,(42:0.047455,43:0.047809):0.0809259):0.276658):0.136708,((((44:0.287517,45:0.652082):0.207309,47:0.673457):0.0461755,46:0.588231):0.212526,48:0.501880):0.274398):0.134602,(((49:0.000001,50:0.000001):0.0682711,51:0.065187):0.435088,52:0.459957):0.0590912):0.138121):0.345687):0.108759):2.2498e-06):0.0431446,(4:0.206925,5:0.120325):0.146972):0.0564962,15:0.448043):0.051581):2.08883e-06,2:0.135707);
 057: 1 -10298.28906 -10245.92844 (0:0.109367,1:0.038498,(2:0.092456,(((((3:0.112678,15:0.380109):0.0450688,((((8:0.000001,9:0.000001):0.29413,10:0.052972):0.16729,(12:0.000001,13:0.000001):0.22829):0.0626815,11:0.340273):0.0444706):0.0449429,(7:0.150327,(14:0.675371,(((((((16:0.000001,17:0.000001):0.0627316,18:0.000002):0.0101746,19:0.071393):0.131316,((((24:0.074578,25:0.065819):0.0335464,(26:0.045953,27:0.068154):0.0431737):0.074705,(28:0.326975,29:0.208954):0.109056):0.0674507,(30:0.071430,((31:0.130745,32:0.165690):0.0724995,(33:0.041242,34:0.182218):0.0606494):0.0364886):0.0964769):0.0942168):0.0709016,((21:0.253370,23:0.499707):0.187687,22:0.627674):0.229957):0.0678581,(35:0.611657,((((((36:0.056251,37:0.037084):0.0318989,38:0.000002):0.380525,40:0.490015):0.087747,(39:0.406619,(41:0.193945,(42:0.054174,43:0.046133):0.174602):0.329042):0.0787818):0.124097,((((44:0.385965,46:0.959368):0.115035,45:0.517882):0.233267,48:0.453358):0.0946473,47:0.627181):0.300655):0.196342,(((49:0.000001,50:0.000001):0.0572538,51:0.091938):0.493813,52:0.455810):0.164985):0.111621):0.452291):0.0458334,20:0.235247):0.050708):0.0561933):0.0312671):0.00511423,6:0.151890):0.027766,(4:0.269263,5:0.106272):0.131287):0.0656321):0.029989);
 058: 2 -9996.735062 -10243.334 (0:0.096530,(1:0.034046,(((((3:0.029249,15:0.345927):0.0654847,((14:0.422633,(35:0.622214,(((((((36:0.099159,37:0.061577):0.0282026,38:0.000003):0.242803,40:0.575751):0.109828,39:0.403598):0.0445334,(41:0.225980,(42:0.023160,43:0.058552):0.0848933):0.25628):0.19944,(((44:0.431349,46:0.697570):0.162912,45:0.450248):0.043968,(47:0.598784,48:0.522594):0.0742694):0.397933):0.125453,(((49:0.000001,50:0.000001):0.124009,51:0.021461):0.370331,52:0.641088):0.248732):0.304678):0.0652821):0.15968,((((((16:0.000001,17:0.000001):0.0368983,18:0.007814):0.00860462,19:0.077777):0.117962,((((24:0.053514,25:0.012635):0.0585591,(26:0.022485,27:0.052423):0.048979):0.0911937,(28:0.288409,29:0.216235):0.08851):0.088935,((30:0.039669,(31:0.104204,32:0.196867):0.0455099):0.0498424,(33:0.096966,34:0.104152):0.0340216):0.0556497):0.14935):0.0329917,(21:0.406821,(22:0.555728,23:0.307336):0.0994502):0.118112):0.0825554,20:0.165951):0.109946):0.139266):0.00208254,((((8:0.000001,9:0.000001):0.0145663,11:0.346769):0.0550465,10:0.125889):0.114522,(12:0.000001,13:0.000001):0.118782):0.0585731):0.0615611,(4:0.115199,5:0.132745):0.149091):0.03823,(6:0.055528,7:0.146573):0.0456326):0.0410138):0.0272121,2:0.016462);
 059: 2 -10000.70941 -10240.02398 (0:0.111873,1:0.046338,(2:0.077257,(((((3:0.099434,15:0.416233):0.044835,((((8:0.000001,9:0.000001):0.110824,10:0.111879):0.111898,(12:0.000001,13:0.000001):0.34317):0.0877341,11:0.414369):0.00651488):0.010162,((((((((((14:0.626381,24:0.045333):0.0173997,25:0.055812):0.0297326,(26:0.061274,(27:0.000002,32:0.307574):0.0661422):0.0308633):0.0950106,29:0.375671):0.0845059,28:0.429219):0.0745823,((30:0.037958,31:0.110957):0.0509414,(33:0.107591,34:0.136518):0.0272016):0.0362551):0.155945,((21:0.265028,23:0.562943):0.0841481,22:0.492725):0.207929):0.0263976,(((16:0.000001,17:0.000001):0.0606402,18:0.034199):0.0237111,19:0.131019):0.138228):0.117288,20:0.239162):0.0856034,(35:0.459407,(((((((36:0.061552,37:0.063108):0.0286254,38:0.002056):0.317579,(41:0.221663,(42:0.022975,43:0.082878):0.142286):0.33403):0.113048,39:0.344481):0.183998,(((49:0.000001,50:0.000001):0.0951266,51:0.087822):0.321644,52:0.489211):0.213479):0.0560681,40:0.597407):0.0222599,(((44:0.384747,45:0.347969):0.0650483,(47:0.459845,48:0.477306):0.139768):0.0763958,46:0.622809):0.277568):0.0998028):0.435279):0.153876):0.0122749,((4:0.150997,5:0.161453):0.221411,7:0.159138):0.0145748):0.0629049,6:0.166756):0.0520444):0.0105532);
 060: 1 -9931.754072 -10250.24346 (0:0.063503,((1:0.041163,(((((3:0.000002,15:0.455732):0.100785,((14:0.526592,((21:0.422340,23:0.483730):0.0976851,22:0.403888):0.170164):0.178322,((((((16:0.000001,17:0.000001):0.0675417,18:0.000002):0.0228764,19:0.057422):0.128147,(((((24:0.034103,25:0.075941):0.0692596,26:0.046203):0.0617114,27:0.000003):0.148814,32:0.125382):0.0946035,((30:0.053300,31:0.119201):0.0588054,(33:0.103469,34:0.142745):0.0437976):0.0273397):0.0910062):0.0367155,(28:0.343827,29:0.231994):0.128692):0.0242256,20:0.183308):0.0656952):0.239188):0.0210529,((((8:0.000001,9:0.000001):0.121866,10:0.129023):0.161905,11:0.207664):0.113914,(12:0.000001,13:0.000001):0.256935):0.0754305):0.0147421,7:0.215908):2.78018e-06,6:0.103014):0.0440248):2.52702e-06,(35:0.852055,(((((((36:0.080964,37:0.040320):0.00871319,38:0.006086):0.351496,39:0.386706):0.0716983,(41:0.134108,(42:0.047729,43:0.055469):0.154351):0.262494):0.0794746,((44:0.293136,46:0.901267):0.0647117,((45:0.512835,47:0.608864):0.133711,48:0.782720):0.163748):0.446565):0.100668,40:0.418905):0.292045,(((49:0.000001,50:0.000001):0.0597952,51:0.046405):0.486659,52:0.456421):0.151901):0.0901429):0.216738):0.0350637,(2:0.041642,(4:0.117542,5:0.166716):0.125417):0.00925577);
 061: 1 -10546.21423 -10248.0505 (0:0.027152,((1:0.050128,((3:0.143947,(((6:0.243617,7:0.066502):0.05716,((((8:0.000001,9:0.000001):0.151556,10:0.109894):0.0801731,(12:0.000001,13:0.000001):0.243737):0.0840936,11:0.294398):0.0677367):0.0108479,((14:0.864120,((((((16:0.000001,17:0.000001):0.0635706,18:0.000002):0.0805598,19:0.100540):0.0707994,(((((24:0.033311,25:0.080876):0.101258,26:0.038356):0.0668602,27:0.015948):0.138434,32:0.172814):0.0629738,((28:0.429881,29:0.231874):0.100779,((30:0.061437,31:0.160114):0.0254917,(33:0.061821,34:0.170522):0.0797352):0.0438762):0.107767):0.139093):0.0052738,((21:0.292894,23:0.560769):0.217186,22:0.466264):0.276267):0.106248,20:0.205371):0.0365803):0.034347,(35:0.536404,((((((36:0.088768,37:0.050920):0.0402835,38:0.002216):0.257963,39:0.334671):0.151698,((41:0.261708,(42:0.070771,43:0.041311):0.079091):0.267195,(((44:0.256470,(45:0.545695,46:0.706024):0.0928614):0.158752,47:0.842926):0.161688,48:0.452046):0.175249):0.119778):0.0836695,40:0.460559):0.198639,(((49:0.000001,50:0.000001):0.0830247,51:0.066627):0.392597,52:0.456150):0.16229):0.164982):0.222469):0.125328):0.0180271):0.0707344,15:0.188682):0.0898951):0.0202812,2:0.132141):0.0581879,(4:0.090856,5:0.180999):0.201247);
 062: 1 -10206.11045 -10259.36387 (0:0.094201,(1:0.062798,(((3:0.138569,15:0.355715):0.0751934,(((4:0.167844,5:0.151723):0.134516,(((((8:0.000001,9:0.000001):0.0904191,11:0.367873):0.0686654,10:0.158668):0.0859276,(12:0.000001,13:0.000001):0.220648):0.0725928,(35:0.653660,(((((((36:0.099832,37:0.038195):0.0183173,38:0.000002):0.327978,39:0.376167):0.0811859,(41:0.237578,(42:0.039699,43:0.053993):0.0473053):0.292477):0.164554,40:0.366955):0.0521123,((((44:0.519222,45:0.481540):0.0785108,46:0.600698):0.0696646,47:0.647159):0.132344,48:0.472928):0.324036):0.11059,(((49:0.000001,50:0.000001):0.0774446,51:0.070706):0.544601,52:0.442315):0.13554):0.135557):0.311006):0.0159745):0.0147492,(((14:0.453386,22:0.540506):0.213054,(21:0.379323,23:0.475096):0.0860691):0.140253,((((((16:0.000001,17:0.000001):0.0509629,18:0.007338):2.1263e-06,19:0.083712):0.074817,((((((((24:0.029499,25:0.074670):0.0804469,26:0.040128):0.0721619,27:0.019763):0.131526,32:0.122760):0.16403,31:0.156522):0.0331024,(33:0.044617,34:0.139705):0.0453995):0.0351107,30:0.069089):0.0722212,29:0.293329):0.119122):0.0315015,28:0.398254):0.0379883,20:0.185145):0.0483343):0.193902):0.00505216):0.0472476,(6:0.118654,7:0.090538):0.0653133):0.0931929):0.00173949,2:0.110081);
 063: 2 -10353.49792 -10239.56193 (0:0.051407,1:0.056218,(2:0.105848,((3:0.000002,15:0.452734):0.15368,((((4:0.213884,5:0.175898):0.120924,((((8:0.000001,9:0.000001):0.201422,10:0.098722):0.0975879,(12:0.000001,13:0.000001):0.195056):0.0984802,11:0.320734):0.117691):0.00991043,(6:0.145275,7:0.063552):0.0923576):0.0337973,(((((14:0.617867,22:0.410942):0.104493,23:0.477154):0.0760811,21:0.637019):0.0856609,(((((16:0.000001,17:0.000001):0.0573845,18:0.016097):0.0169095,19:0.068566):0.0298248,((((24:0.021197,25:0.071624):0.0595172,(26:0.048221,(27:0.003865,32:0.240285):0.0757804):0.0744165):0.0703698,(28:0.456246,29:0.025506):0.125839):0.0783197,((30:0.018982,31:0.183856):0.0436331,(33:0.061831,34:0.114669):0.0507961):0.0514565):0.170992):0.129188,20:0.179403):0.0405927):0.0542439,((35:0.638326,((((((36:0.082440,37:0.045821):0.0208698,38:0.001882):0.350815,39:0.383182):0.0894418,(41:0.201324,(42:0.008799,43:0.071096):0.115679):0.458514):0.107259,40:0.455291):0.136916,((((44:0.476575,46:0.902683):0.148964,45:0.588228):0.162643,48:0.651830):0.164263,47:0.523782):0.407331):0.161589):0.0903009,(((49:0.000001,50:0.000001):0.0580843,51:0.088171):0.447276,52:0.352356):0.228916):0.261951):0.101569):0.0954683):0.0205035):0.0267567);
 064: 6 -10217.2678 -10238.05941 (0:0.115076,(1:0.039361,((((3:0.214737,((6:0.155402,7:0.111929):0.0247081,11:0.443528):0.0271809):0.0183917,((((8:0.000001,9:0.000001):0.106582,10:0.162119):0.0676385,(12:0.000001,13:0.000001):0.255796):0.1243,((((((14:0.477737,22:0.517669):0.126586,(21:0.345518,23:0.357257):0.108353):0.11458,((((((((24:0.029062,25:0.044585):0.0818943,26:0.021034):0.0550432,27:0.007380):0.117191,32:0.157604):0.110903,31:0.108758):0.0572485,(33:0.081547,34:0.087796):0.0470011):0.0300734,(28:0.402535,29:0.244448):0.144853):0.0225117,30:0.071906):0.0891306):0.0635788,(((16:0.000001,17:0.000001):0.0615692,18:0.009840):0.0132583,19:0.082209):0.0453698):0.107272,20:0.182386):0.0954601,(35:0.732027,(((((((36:0.058279,37:0.049928):0.0271258,38:0.008472):0.324171,40:0.474546):0.136565,(41:0.250354,(42:0.053271,43:0.054710):0.123151):0.355835):0.0714741,39:0.460556):0.258347,((44:0.428341,46:0.636289):0.120214,(45:0.496348,(47:0.514387,48:0.687835):0.261083):0.117049):0.330471):0.199139,(((49:0.000001,50:0.000001):0.0445535,51:0.095225):0.387917,52:0.411066):0.133501):0.0587942):0.357321):0.113118):0.00470953):0.0553958,(4:0.100221,5:0.114818):0.176688):0.0169385,15:0.330623):0.0946664):2.19574e-06,2:0.087541);
 065: 1 -10298.7962 -10247.25707 (0:0.007171,(1:0.056284,(2:0.035608,(((3:0.070201,15:0.534430):0.0749163,(7:0.191428,(((((8:0.000001,9:0.000001):0.136736,10:0.122625):0.128032,11:0.343317):0.0512814,(12:0.000002,13:0.000001):0.397469):0.0538852,(((14:0.467046,(21:0.348719,(22:0.390797,23:0.342686):0.0679215):0.228852):0.156582,(((((16:0.000001,17:0.000001):0.0863934,18:0.024437):2.3245e-06,((((((((24:0.031261,25:0.073047):0.0665917,26:0.036313):0.0623628,27:0.006558):0.170391,32:0.122714):0.116839,31:0.124558):0.0199052,(33:0.045267,34:0.151667):0.0813794):0.0536785,30:0.014243):0.0733015,(28:0.419410,29:0.158072):0.121247):0.100659):0.0451114,19:0.116996):0.173657,20:0.169802):0.0281187):0.0567349,((35:0.492801,(((49:0.000001,50:0.000001):0.100052,51:0.048342):0.481996,52:0.385819):0.109375):0.0879921,(((((36:0.049698,37:0.039088):0.0104992,38:0.027255):0.452029,(39:0.399068,((41:0.288603,42:0.030199):0.052455,43:0.015658):0.347134):0.0555655):0.226531,40:0.315044):0.110454,(((44:0.347208,46:0.861312):0.0968544,45:0.516004):0.173434,(47:0.617106,48:0.564516):0.170148):0.226347):0.139105):0.507649):0.0669752):2.25163e-06):0.0539669):0.0392134,6:0.161806):0.0787738):0.0438457):0.0873636,(4:0.092862,5:0.261679):0.141571);
 066: 1 -10298.45443 -10246.30233 (0:0.101797,1:0.019972,(2:0.085454,(((((3:0.092469,15:0.455401):0.0606479,(((((((16:0.000001,17:0.000001):0.0644859,18:0.027026):0.0220705,19:0.063122):0.0909116,((((24:0.047588,25:0.027026):0.0241899,(26:0.042531,27:0.065196):0.0635672):0.109177,(28:0.332203,29:0.220533):0.11301):0.10011,((30:0.039830,(31:0.089102,32:0.186912):0.0676258):0.030381,(33:0.094819,34:0.125495):0.036247):0.0161726):0.131402):0.0395985,(21:0.359144,(22:0.519299,23:0.401211):0.0456272):0.254513):0.0509216,20:0.241676):0.0687868,(35:0.657327,(((((36:0.080951,37:0.051952):0.0218124,38:0.003828):0.378371,39:0.299798):0.133584,(((41:0.221953,(42:0.054309,43:0.048794):0.0851792):0.215275,(((44:0.390950,46:0.947603):0.0991472,(45:0.502544,47:0.833870):0.058228):0.226967,48:0.558326):0.185185):0.0696885,(((49:0.000001,50:0.000001):0.108176,51:0.043072):0.423931,52:0.615302):0.185662):0.0879566):0.0872129,40:0.418356):0.192704):0.380152):0.0638584):0.0261464,((((8:0.000001,9:0.000001):0.151575,10:0.103154):0.111983,(12:0.000001,13:0.000001):0.257679):0.0483937,(11:0.366028,14:0.567183):0.0540859):0.0618417):0.0239095,(6:0.163367,7:0.126994):0.0260896):0.0601976,(4:0.140445,5:0.127591):0.186516):0.0550697):0.0317479);
 067: 1 -10234.20733 -10248.98712 (0:0.006651,(1:0.056468,(2:0.063856,(((3:0.046085,15:0.331265):0.059512,((((8:0.000001,9:0.000001):0.156338,10:0.077726):0.105931,(12:0.000001,13:0.000001):0.306184):0.0928335,11:0.301732):2.28167e-06):0.0356127,(6:0.108624,(7:0.088533,((((((14:0.778766,(((24:0.037775,(26:0.051526,(27:0.000002,32:0.321921):0.0297701):0.0637979):0.024452,25:0.020608):0.0499881,(28:0.369279,29:0.254598):0.106135):0.0556832):0.0741037,((30:0.042398,31:0.127435):0.055105,(33:0.077617,34:0.098903):0.0740915):2.00517e-06):0.0898392,((21:0.372043,22:0.470579):0.14497,23:0.535373):0.237717):0.0568764,(((16:0.000001,17:0.000001):0.0749841,18:0.000002):0.0221887,19:0.167172):0.0858321):0.0723789,(35:0.424084,(((((((36:0.098424,37:0.055908):0.0125798,38:0.008039):0.400586,39:0.362894):0.0607244,40:0.572200):0.0923364,((41:0.232802,42:0.056500):0.0168384,43:0.025556):0.284305):0.092989,((((44:0.321109,46:0.894779):0.156656,45:0.349125):0.191381,47:0.661652):0.134828,48:0.421513):0.333195):0.107039,(((49:0.000001,50:0.000001):0.0948892,51:0.069624):0.481945,52:0.691513):0.230321):0.177354):0.322793):0.0482413,20:0.227569):0.186523):2.14519e-06):0.0061016):0.0814096):0.00790228):0.0755013,(4:0.054039,5:0.194101):0.127794);
 068: 3 -11028.02356 -10240.31536 (0:0.138153,(1:0.016484,(((((3:0.156258,15:0.345736):0.149806,((4:0.221037,5:0.208296):0.13832,((((8:0.000001,9:0.000001):0.163369,10:0.129269):0.0994925,11:0.484688):0.0494236,(12:0.000001,13:0.000001):0.270505):0.0416181):0.0432752):2.32457e-06,((((14:0.615320,22:0.486098):0.093565,(21:0.382395,23:0.268829):0.147925):0.0758434,(((((16:0.000001,17:0.000001):0.104037,18:0.042784):0.0499563,19:0.112606):0.102881,((((((((24:0.034394,25:0.080359):0.102855,26:0.108060):0.0946295,27:0.035040):0.145065,32:0.171656):0.110309,31:0.200537):0.0485034,(28:0.399765,29:0.292257):0.13455):0.0287167,(33:0.073681,34:0.095994):0.0509797):0.0745305,30:0.042203):0.115311):0.0571733,20:0.345888):0.0485759):0.207493,(35:0.380042,((((((36:0.108814,37:0.076632):0.0405745,38:0.000898):0.3443,(39:0.424646,(41:0.224955,(42:0.076665,43:0.028489):0.126874):0.451722):0.065785):0.249029,40:0.337935):0.0964268,(((44:0.335153,46:0.798738):0.105963,45:0.606760):0.15989,(47:0.521077,48:0.553838):0.16891):0.275543):0.214691,(((49:0.000001,50:0.000001):0.115442,51:0.098679):0.471387,52:0.449168):0.210544):0.0571024):0.276574):0.102147):0.022212,7:0.146591):0.0438712,6:0.187202):0.0724512):0.00914938,2:0.116245);
 069: 1 -10074.65895 -10248.83595 (0:0.071644,(1:0.018747,(2:0.082062,((((3:0.127858,11:0.316180):0.0552431,(6:0.151587,7:0.144542):0.0239644):0.00817434,((((8:0.000001,9:0.000001):0.15965,10:0.161971):0.0714723,(12:0.000001,13:0.000001):0.234775):0.0564847,(((14:0.504996,22:0.467506):0.0617088,(35:0.474615,((((((((36:0.124051,37:0.072036):0.0160115,38:0.005590):0.293579,40:0.480577):0.175571,39:0.299419):0.0696153,((41:0.238531,43:0.049885):0.0316563,42:0.006120):0.309542):0.0875333,((44:0.542591,(45:0.332008,46:0.692140):0.0572292):0.147449,(47:0.672376,48:0.343718):0.14374):0.322781):0.242516,((49:0.000001,50:0.000001):0.0815559,51:0.045089):0.476647):0.125137,52:0.516745):0.134303):0.226477):0.269829,(((((16:0.000001,17:0.000001):0.00386988,18:0.009743):0.057334,19:0.093747):0.0540375,((21:0.405293,23:0.317833):0.3323,((((((((24:0.031348,25:0.037032):0.051888,26:0.048217):0.0817233,27:0.006499):0.0727167,32:0.121115):0.109856,31:0.130676):0.0402852,(28:0.356920,(33:0.109917,34:0.162297):0.0329651):0.0442217):0.0543761,30:0.089175):0.0347213,29:0.317433):0.110258):0.0406727):0.0922909,20:0.141766):0.0295538):0.20589):0.00550334):0.0426477,(4:0.153436,5:0.061284):0.11795):0.0607922):0.0445607):0.0734394,15:0.298340);
 070: 1 -10363.2663 -10241.9718 (0:0.041491,((1:0.054453,(((((3:0.073033,15:0.408903):0.075634,((((8:0.000001,9:0.000001):0.238129,10:0.177613):0.109597,(12:0.000001,13:0.000001):0.231225):0.088094,11:0.451839):0.0658635):0.0195605,(((((14:0.526623,(21:0.427373,(22:0.411119,23:0.403357):0.153082):0.126887):0.199074,((((24:0.059607,(26:0.019762,(27:0.013603,32:0.240821):0.0586938):0.097204):0.0276704,25:0.024538):0.0985938,(28:0.300508,29:0.211226):0.0782391):0.0459007,((30:0.039048,31:0.127362):0.0680945,(33:0.055784,34:0.103583):0.0403631):0.0728166):0.129743):0.0649589,20:0.201959):0.0205644,(((16:0.000001,17:0.000001):0.0579382,18:0.027712):0.0456085,19:0.088208):0.11015):0.0474673,(35:0.583271,(((((((36:0.096179,37:0.053585):0.0169597,38:0.017466):0.381448,39:0.459059):0.0715813,40:0.506297):0.0645189,(41:0.141264,(42:0.027656,43:0.033907):0.106746):0.36826):0.152447,(((44:0.452815,46:1.053043):0.0533854,45:0.378783):0.111377,(47:0.749543,48:0.475065):0.12196):0.341661):0.160356,(((49:0.000001,50:0.000001):0.0833653,51:0.060387):0.425672,52:0.531145):0.137292):0.128204):0.391266):0.0784513):0.0190052,7:0.215692):0.0340142,6:0.152269):0.0619678):2.97637e-06,2:0.072001):0.100703,(4:0.054026,5:0.198548):0.202544);
 071: 1 -10182.19385 -10248.98233 (0:0.135419,(1:0.000003,((((3:0.183234,(((((8:0.000001,9:0.000001):0.172525,10:0.142131):0.0678716,(12:0.000001,13:0.000001):0.313555):0.0718381,11:0.374953):0.108424,((((14:0.591581,(21:0.298816,(22:0.558668,23:0.381275):0.0993886):0.134439):0.19205,((((((24:0.030453,25:0.056771):0.0697862,26:0.021841):0.0577268,27:0.000003):0.135403,32:0.178676):0.0942595,((30:0.058100,(31:0.121633,33:0.066495):0.0312168):0.0426173,34:0.122414):0.0593174):0.049432,(28:0.279960,29:0.272878):0.108066):0.0919184):0.0221422,(((16:0.000001,17:0.000001):0.0417114,18:0.026465):0.0277733,19:0.036257):0.124434):0.100297,20:0.191035):0.145964):2.8092e-06):0.0306803,(6:0.201479,7:0.125421):0.0238341):0.0304101,(4:0.207779,5:0.097881):0.166037):0.0556001,(15:0.309199,(35:0.492033,(((((((36:0.090644,37:0.055375):0.0361008,38:0.017555):0.475789,39:0.282610):0.126716,((41:0.275969,42:0.020402):0.0349142,43:0.010739):0.332379):0.110055,40:0.447172):0.119563,(((44:0.297278,46:0.956822):0.0896704,45:0.350507):0.223447,(47:0.529947,48:0.635200):0.130747):0.30019):0.157325,(((49:0.000001,50:0.000001):0.0527446,51:0.095007):0.517786,52:0.455037):0.135109):0.100906):0.378808):0.00941152):0.0813359):0.00426887,2:0.169323);
 072: 2 -10114.75009 -10243.50263 (0:0.051097,(1:0.026144,2:0.095472):2.13469e-06,(((3:0.074654,15:0.439301):0.0592143,(14:0.638209,(((((((16:0.000001,17:0.000001):0.036472,18:0.016767):0.0315029,19:0.103923):0.0942876,((((((24:0.088591,25:0.079795):0.080262,26:0.064332):0.0548508,27:0.022518):0.0887341,32:0.173039):0.073027,((30:0.026676,31:0.121076):0.0399816,(33:0.031671,34:0.135408):0.0563317):0.0880591):0.0693477,(28:0.290528,29:0.187066):0.101164):0.0729938):0.0224271,(21:0.212289,(22:0.522080,23:0.417015):0.0387127):0.343666):0.121199,20:0.241626):0.0681095,((35:0.523704,(((49:0.000001,50:0.000001):0.135655,51:0.040011):0.406496,52:0.555389):0.15424):0.138191,((((((36:0.096103,38:0.000003):0.0257384,37:0.038942):0.211962,40:0.541845):0.147657,(41:0.103189,(42:0.012139,43:0.065551):0.121007):0.335367):0.0311486,39:0.265179):0.166396,(((44:0.374752,46:0.882997):0.206907,45:0.405009):0.0497147,(47:0.640779,48:0.399430):0.0603613):0.402623):0.0902689):0.507806):0.0049564):0.0927675):0.0143646,((((4:0.055738,5:0.229236):0.106811,6:0.091840):0.0571961,7:0.092458):0.0542227,((((8:0.000001,9:0.000001):0.0562241,11:0.399784):0.134856,10:0.083397):0.0993939,(12:0.000001,13:0.000001):0.242147):0.140869):0.0223818):0.0353772);
 073: 1 -9450.120203 -10238.33486 (0:0.137819,(1:0.087505,2:0.100254):0.00773506,((((3:0.131134,((6:0.174708,7:0.125455):0.0402853,11:0.373102):0.0634053):0.0296057,((((8:0.000001,9:0.000001):0.178035,10:0.144002):0.0808286,(12:0.000001,13:0.000001):0.157268):0.0842571,(((((14:0.572477,(((((((24:0.030170,25:0.022819):0.0981939,26:0.042409):0.0366781,27:0.039881):0.0677134,32:0.167332):0.0885253,31:0.107032):0.0424783,((28:0.370082,29:0.207939):0.170023,(33:0.063521,34:0.194986):0.0248853):0.0190071):0.0136166,30:0.031796):0.101751):0.04423,((21:0.337381,23:0.340557):0.0663703,22:0.557425):0.24444):0.0160855,(((16:0.000001,17:0.000001):0.0300495,18:0.000003):0.020275,19:0.036304):0.072573):0.0989399,20:0.156527):0.0410739,(35:0.744889,(((((36:0.064007,37:0.018385):0.0242767,38:0.000003):0.236423,40:0.414523):0.154577,(39:0.319022,((41:0.187387,(42:0.049795,43:0.032725):0.0619716):0.200595,(44:0.361625,(((45:0.630324,47:0.627721):0.0483119,46:0.670305):0.101069,48:0.532184):0.136602):0.217993):0.103163):0.0858138):0.311459,(((49:0.000001,50:0.000001):0.0370489,51:0.096254):0.436529,52:0.358424):0.204893):0.0645384):0.314082):0.0564521):2.16274e-06):0.0235993,(4:0.167339,5:0.107291):0.0739654):0.0259918,15:0.326807):0.0678726);
 074: 1 -10370.49389 -10242.28601 (0:0.089759,1:0.040089,(2:0.095029,((3:0.055297,15:0.476911):0.0730255,(((((4:0.104904,5:0.193135):0.131289,7:0.072957):0.0572289,6:0.140315):0.0614278,(((8:0.000001,9:0.000001):0.133008,11:0.422459):0.0457045,(10:0.140206,(12:0.000001,13:0.000001):0.182732):0.0452633):0.123041):0.0183701,((((14:0.554770,((21:0.500706,23:0.391115):0.0699991,22:0.647029):0.155862):0.161149,((35:0.545684,(((49:0.000001,50:0.000001):0.0311837,51:0.068297):0.479386,52:0.419249):0.250351):0.00547794,((((36:0.122801,37:0.031374):0.0269109,38:0.009596):0.296333,(39:0.296349,((41:0.220957,(42:0.030955,43:0.063266):0.0910558):0.336044,(((44:0.445799,46:0.938770):0.0699699,(45:0.475099,47:0.735428):0.108372):0.118829,48:0.504800):0.253813):0.13291):0.184349):0.125793,40:0.458006):0.146173):0.442443):0.0521693,((((16:0.000001,17:0.000001):0.0770717,18:0.008912):0.000697597,((((24:0.038995,(26:0.049337,27:0.079745):0.0653226):0.0244957,25:0.046763):0.101992,(28:0.426288,29:0.160962):0.043034):0.0800963,(30:0.036507,((31:0.101028,32:0.197286):0.0522799,(33:0.046856,34:0.147591):0.0588096):0.0260395):0.0555379):0.18987):0.054322,19:0.021172):0.139864):0.110834,20:0.211212):0.175955):0.0778593):0.0475466):0.0208131);
 075: 2 -9787.347393 -10247.0043 (0:0.108351,1:0.005956,(2:0.051032,(((((3:0.133801,15:0.230358):0.0650521,(((((14:0.499974,22:0.418494):0.167679,21:0.254370):0.0353385,23:0.386226):0.118023,(((((16:0.000001,17:0.000001):2.70527e-06,18:0.015142):0.0285685,19:0.050352):0.109749,20:0.219830):0.0458848,(((((24:0.010544,25:0.066743):0.0791018,(26:0.060413,(27:0.006692,32:0.246164):0.0436224):0.0189859):0.11697,29:0.273668):0.0796085,((30:0.071284,31:0.120634):0.0584888,(33:0.100834,34:0.124725):0.0386668):0.00774521):0.129186,28:0.363849):0.063177):0.0415885):0.115703,(35:0.453505,(((((((36:0.072017,37:0.051942):0.0344558,38:0.001224):0.301738,40:0.432405):0.173122,39:0.450987):0.103462,((41:0.295457,43:0.025530):0.00929277,42:0.036684):0.368333):0.148595,(((49:0.000001,50:0.000001):0.0730959,51:0.050581):0.493828,52:0.474381):0.196039):0.0395035,(((44:0.346016,46:0.749417):0.153936,45:0.440946):0.100476,(47:0.396517,48:0.704131):0.200514):0.276275):0.105363):0.463783):0.20377):0.0212424,((((8:0.000001,9:0.000001):0.0952901,10:0.126588):0.0993161,11:0.500575):0.111418,(12:0.000001,13:0.000001):0.268817):0.0580061):0.0605094,(6:0.169575,7:0.063812):0.0173955):0.0578018,(4:0.234202,5:0.162697):0.121543):0.12155):0.0360279);
 076: 1 -10196.72468 -10244.40226 (0:0.150536,(1:0.021917,((((3:0.078724,15:0.317241):0.0941885,((((8:0.000001,9:0.000001):0.145267,10:0.152076):0.104625,(12:0.000001,13:0.000001):0.212154):0.0581742,11:0.485625):0.0463991):0.00707875,(((((((14:0.639632,(((24:0.010671,25:0.064065):0.0513614,(26:0.053698,(27:0.000002,32:0.285021):0.0593522):0.046337):0.0736609,(28:0.349471,29:0.187221):0.0927613):0.0720501):0.0265358,((30:0.040942,31:0.178911):0.0541256,(33:0.088281,34:0.135551):0.0487198):0.0642338):0.121858,((16:0.000001,17:0.000001):0.0654742,18:0.017925):0.0220942):0.0487182,19:0.069427):0.12299,20:0.316131):0.064985,((21:0.256749,23:0.348336):0.0548657,22:0.546515):0.150834):0.0718153,(35:0.341385,((((((36:0.102327,37:0.030416):0.0340912,38:0.003935):0.334121,(39:0.350647,(41:0.181829,(42:0.052732,43:0.046656):0.057436):0.268032):0.00919983):0.0946287,40:0.639657):0.0945962,((((44:0.489621,46:0.895445):0.044746,45:0.389818):0.108983,48:0.614197):0.113177,47:0.487202):0.272425):0.162095,(((49:0.000001,50:0.000001):0.119336,51:0.071421):0.421048,52:0.405132):0.183849):0.209391):0.33386):0.133183):0.0102287,(((4:0.264642,5:0.214963):0.102966,7:0.123783):0.0553502,6:0.136024):0.00188805):0.0687025):0.0132769,2:0.092328);
 077: 1 -10449.7681 -10246.68839 (0:0.175469,1:0.052021,(2:0.101984,(((((3:0.098339,15:0.349476):0.0791394,(((((14:0.624896,(21:0.315231,(22:0.497017,23:0.316400):0.0907186):0.0984088):0.0978385,((((((24:0.051078,25:0.034578):0.0639288,((26:0.112088,27:0.020653):0.0460481,32:0.227820):0.0421492):0.0468268,(28:0.391222,29:0.250279):0.085409):0.148661,31:0.136944):0.0323293,(33:0.069636,34:0.106471):0.077662):0.0605873,30:0.000002):0.0922218):0.0724381,(((16:0.000001,17:0.000001):0.0632424,18:0.034896):0.0257416,19:0.073034):0.124532):0.0480033,20:0.232738):0.0617996,(35:0.426486,(((((((36:0.075607,37:0.064510):0.0213159,38:0.001597):0.356327,40:0.376773):0.0489314,(41:0.150144,(42:0.039153,43:0.044832):0.0766888):0.286667):0.0489369,39:0.412074):0.205279,(((44:0.369024,45:0.320781):0.106489,46:0.897772):0.0594383,(47:0.470087,48:0.553632):0.156773):0.244604):0.101636,(((49:0.000001,50:0.000001):0.0867695,51:0.044477):0.286677,52:0.563295):0.141373):0.129977):0.388601):0.12331):0.0165261,((((8:0.000001,9:0.000001):0.145627,10:0.082286):0.141396,(12:0.000001,13:0.000001):0.205477):0.0397339,11:0.344488):0.0453021):0.0570907,(6:0.084777,7:0.094850):2.8421e-06):0.0770382,(4:0.198060,5:0.130882):0.148102):0.0183344):0.0184055);
 078: 2 -10154.3129 -10255.37245 (0:0.088063,((1:0.021081,(((3:0.076747,15:0.373854):0.0888991,((6:0.157239,7:0.140906):0.0408416,11:0.414206):0.00906253):0.0330395,(((8:0.000001,9:0.000001):0.200681,(10:0.129750,(12:0.000002,13:0.000001):0.201666):0.0426115):0.10978,((((14:0.542883,((21:0.300607,23:0.575229):0.0718699,22:0.536546):0.0671506):0.122284,((((16:0.000001,17:0.000001):0.0166741,18:0.012860):0.00988674,19:0.118871):0.0936575,((((((((24:0.052908,25:0.059223):0.0656882,26:0.050761):0.0451875,27:0.022876):0.139213,32:0.146273):0.0784141,31:0.150040):0.0157416,(33:0.115945,34:0.175384):0.043739):0.0224861,(28:0.335307,29:0.239437):0.164276):0.0427449,30:0.030387):0.149854):0.0897697):0.0558587,20:0.217820):0.0876509,(35:0.694159,(((((((36:0.080428,38:0.029821):0.0534583,37:0.007884):0.257636,40:0.562441):0.220222,39:0.324849):0.138018,((41:0.350010,42:0.017739):0.0365891,43:0.039632):0.21342):0.151698,(((44:0.346775,46:0.819654):0.135755,45:0.327740):0.117977,(47:0.781827,48:0.485676):0.127456):0.304934):0.253549,(((49:0.000001,50:0.000001):0.0900369,51:0.082839):0.493701,52:0.626258):0.0675361):0.166914):0.457746):0.0515297):0.00749171):0.069308):0.00355005,2:0.063637):0.0525793,(4:0.112078,5:0.141213):0.159509);
 079: 1 -10621.73199 -10247.15774 (0:0.087831,(1:0.024547,((3:0.148042,(((6:0.186731,7:0.084724):0.0517056,((((8:0.000001,9:0.000001):0.11806,10:0.221275):0.0900052,(12:0.000001,13:0.000001):0.340568):0.116316,(11:0.191174,14:0.623218):0.0573973):0.138391):0.00488158,(((((((16:0.000001,17:0.000001):0.0689202,18:0.006850):0.0223868,((((24:0.010664,25:0.052190):0.0330564,(26:0.020406,27:0.050799):0.00940338):0.105657,(28:0.381385,29:0.211243):0.109958):0.107576,((30:0.086917,(31:0.088445,32:0.198924):0.0176696):0.0701566,(33:0.092655,34:0.130939):0.046635):0.0588879):0.13469):0.0350198,19:0.056850):0.0706873,((21:0.263301,23:0.341958):0.169771,22:0.580223):0.249909):0.0963696,20:0.285660):0.036515,(35:0.329358,((((((36:0.060576,37:0.048853):0.0339452,38:0.000003):0.212698,40:0.558542):0.187597,(39:0.447193,(41:0.193731,(42:0.036403,43:0.044165):0.0609186):0.273114):0.0101261):0.102405,(((49:0.000001,50:0.000001):0.0728757,51:0.048476):0.536718,52:0.558107):0.169025):0.106241,((((44:0.351339,45:0.449272):0.119244,46:0.806014):0.0758328,48:0.405983):0.100411,47:0.522356):0.177057):0.257212):0.436699):0.165109):0.00363506):0.0703107,15:0.390843):0.0935693):0.111174,(2:0.070473,(4:0.132458,5:0.176542):0.16491):0.0724764);
 080: 1 -9830.381466 -10248.01816 (0:0.087458,((1:0.048571,((((3:0.066379,15:0.310073):0.0973805,((((8:0.000001,9:0.000001):0.133785,10:0.118689):0.0801403,(12:0.000002,13:0.000001):0.218955):0.0940805,11:0.353746):0.0934672):0.00738788,(((((14:0.560333,22:0.544340):0.119843,(21:0.327893,23:0.402434):0.136006):0.141908,((((16:0.000001,17:0.000001):0.0555401,18:0.008714):0.0267119,((((((((24:0.034894,25:0.057758):0.0625921,26:0.054089):0.0413278,27:0.000002):0.22368,32:0.125519):0.080977,31:0.074169):0.0823557,(33:0.061638,34:0.164399):0.0701851):0.0351143,30:0.079618):0.0645081,(28:0.481100,29:0.209842):0.0986602):0.119809):0.0297156,19:0.066672):0.103579):0.138149,20:0.201388):0.0608312,(35:0.458491,((((((((36:0.070907,38:0.008748):0.0354568,37:0.010099):0.253281,40:0.461322):0.111657,(41:0.114102,(42:0.057319,43:0.046980):0.105091):0.292703):0.0429977,39:0.407041):0.128891,(((44:0.355945,46:0.817379):0.130481,45:0.530674):0.0571238,(47:0.608684,48:0.721038):0.117056):0.449919):0.157642,((49:0.000001,50:0.000001):0.11615,51:0.021552):0.3338):0.0657709,52:0.597587):0.125591):0.47416):0.0626648):0.00339187,(6:0.133514,7:0.134768):0.127134):0.0825844):0.00739914,2:0.145484):0.0604227,(4:0.205028,5:0.200903):0.172413);
 081: 1 -9992.770009 -10242.19511 (0:0.062348,1:0.010357,(2:0.109334,(((((3:0.101448,15:0.359744):0.101039,((((14:0.716251,22:0.415081):0.102265,(21:0.203443,23:0.449452):0.141512):0.167051,(((((16:0.000001,17:0.000001):0.0278018,18:0.026950):0.0247769,19:0.028928):0.124343,(((24:0.000002,25:0.031226):0.0277262,(26:0.006992,(27:0.000002,32:0.255542):0.0231456):0.0275953):0.0901905,((28:0.405942,29:0.119627):0.0947516,(((30:0.036610,31:0.064108):0.02152,33:0.062358):0.0347985,34:0.095835):0.0504019):0.0395438):0.102221):0.140803,20:0.210890):0.0116634):0.0698461,(35:0.412395,((((((36:0.041873,37:0.044824):0.0395382,38:0.000002):0.328956,40:0.572267):0.137675,39:0.369120):0.11469,((41:0.190578,(42:0.014377,43:0.032529):0.134622):0.208201,((44:0.444995,((45:0.549136,47:0.699784):0.108031,46:0.777999):0.113076):0.11884,48:0.650805):0.17026):0.164087):0.27623,(((49:0.000001,50:0.000001):0.0618748,51:0.092328):0.390538,52:0.590884):0.124118):0.138139):0.525288):0.160791):0.0192843,((((8:0.000001,9:0.000001):0.195055,10:0.057428):0.099943,(12:0.000001,13:0.000001):0.177634):0.106385,11:0.490694):0.0193145):0.0069219,(6:0.172297,7:0.096319):0.0128583):0.0319468,(4:0.173426,5:0.125247):0.144666):0.091057):0.0228558);
 082: 1 -10403.60975 -10247.84837 (0:0.136846,(1:0.041661,(((((3:0.105683,15:0.437852):0.0892475,(((14:0.679430,(((((16:0.000001,17:0.000001):0.0752935,18:0.042219):0.0062283,19:0.091661):0.100412,(((((((24:0.041673,25:0.061131):0.126492,26:0.040762):0.0312966,27:0.007152):0.126729,32:0.112442):0.118729,31:0.107147):0.0123399,((28:0.357215,29:0.264456):0.100424,(33:0.078418,34:0.098509):0.0460885):0.0345293):0.0621906,30:0.015229):0.120073):0.0356646,(21:0.247391,(22:0.538237,23:0.366897):0.0434255):0.181005):0.12549):0.0371495,(35:0.645654,(((((((36:0.040026,38:0.015376):0.0431864,37:0.010241):0.185499,40:0.539781):0.0784011,39:0.377325):0.0801214,(41:0.202536,(42:0.067708,43:0.031677):0.0921934):0.297695):0.127075,((((44:0.293255,45:0.438789):0.0759114,46:0.733187):0.157585,48:0.618190):0.0758451,47:0.695617):0.317765):0.116676,(((49:0.000001,50:0.000001):0.0783549,51:0.084756):0.332336,52:0.568507):0.121095):0.155913):0.341847):0.065747,20:0.218635):0.0916903):0.000935492,(((8:0.000001,9:0.000001):0.221208,10:0.145363):0.131548,(12:0.000001,13:0.000001):0.229017):0.11577):2.15127e-06,(6:0.164864,(7:0.086516,11:0.439447):0.0295091):0.0237481):0.019145,(4:0.163074,5:0.098755):0.160147):0.105075):0.0099182,2:0.060618);
 083: 2 -10490.63072 -10256.39785 (0:0.118241,1:0.045544,(2:0.069377,((((3:0.148081,15:0.497020):0.0890323,((((8:0.000001,9:0.000001):0.180962,10:0.127130):0.092877,11:0.424127):0.0829456,(12:0.000001,13:0.000001):0.262096):0.0327446):0.00738522,(((4:0.127448,5:0.215181):0.0618995,7:0.169336):0.0625394,((((14:0.844724,(21:0.378221,(22:0.637780,23:0.279829):0.072139):0.13781):0.0825468,(((16:0.000001,17:0.000001):0.0653595,(18:0.009298,19:0.111472):2.10261e-06):0.191819,(((24:0.060962,(25:0.000003,(26:0.045844,(27:0.000002,32:0.351748):0.0501959):0.0713488):0.0111548):0.187298,28:0.409140):0.0816802,(29:0.377868,((30:0.012026,31:0.158854):0.0564762,(33:0.088992,34:0.159747):0.0385666):2.87256e-06):0.0636689):0.101676):0.037512):0.135096,20:0.138879):0.169288,((35:0.782638,(((49:0.000001,50:0.000001):0.131099,51:0.117500):0.385097,52:0.458954):0.0843328):0.129215,(((((36:0.095854,38:0.033280):0.0334952,37:0.029004):0.35754,40:0.430972):0.0944824,((41:0.255587,(42:0.021778,43:0.059475):0.113399):0.247678,((((44:0.210342,46:1.066891):0.213281,45:0.362028):0.146328,47:0.604481):0.191037,48:0.542246):0.199728):0.156706):0.110366,39:0.424098):0.254425):0.362847):2.92577e-06):0.0082509):0.071979,6:0.141580):0.0982549):2.25958e-06);
 084: 1 -10317.34515 -10244.67422 (0:0.091662,(1:0.039054,(2:0.117643,((3:0.138721,(((7:0.126948,((14:0.805417,((((((16:0.000001,17:0.000001):0.0478292,18:0.008211):0.0397141,19:0.097790):0.0515848,((((24:0.046779,25:0.043570):0.0313938,(26:0.045045,27:0.068054):0.0376415):0.0593552,(28:0.448275,29:0.180117):0.206812):0.126918,((30:0.014012,(31:0.080090,32:0.211509):0.0795668):0.0473612,(33:0.076230,34:0.110501):0.0762945):0.0645338):0.0878042):0.015974,((21:0.409256,23:0.467507):0.0543402,22:0.714343):0.134359):0.116117,20:0.284080):0.0987731):0.076519,(35:0.540892,(((((((36:0.076098,37:0.049003):0.0196968,38:0.004945):0.342678,40:0.505607):0.0549436,((41:0.346408,43:0.076215):0.0243774,42:0.010068):0.534357):0.061464,39:0.332270):0.238377,(((44:0.432119,46:0.811696):0.152013,45:0.506155):0.0719758,(47:0.429203,48:0.458541):0.0912644):0.23516):0.0575011,(((49:0.000001,50:0.000001):0.0695052,51:0.048926):0.673174,52:0.432175):0.164673):0.108917):0.406801):0.0657624):0.0280628,(((8:0.000001,9:0.000001):0.144593,10:0.184725):0.0678687,11:0.322982):0.0803686):0.0325081,(12:0.000001,13:0.000001):0.315802):0.0440752):0.03994,((4:0.223068,5:0.123331):0.0694464,6:0.134250):0.0347286):0.0331995):0.0670217):0.0851491,15:0.377145);
 085: 1 -10261.49768 -10245.53553 (0:0.086126,(1:0.016078,15:0.351171):0.0153681,(2:0.150592,((3:0.106590,((6:0.103915,7:0.082578):0.0292622,11:0.400491):0.064447):0.0189116,(((4:0.264447,5:0.073303):0.14075,(((8:0.000001,9:0.000001):0.155171,10:0.090588):0.125084,(12:0.000001,13:0.000001):0.184488):0.142208):0.0514082,((((((14:0.557785,22:0.431150):0.169834,(21:0.386512,23:0.380233):0.300754):0.116888,((((((24:0.043865,25:0.079464):0.0701994,(26:0.020540,27:0.083354):0.0556118):0.123884,28:0.480022):0.0683328,29:0.297203):0.11819,((31:0.091663,32:0.183520):0.0746728,(33:0.061346,34:0.196660):0.0425897):0.0238109):0.0380661,30:0.052048):0.0861128):0.131167,(((16:0.000001,17:0.000001):0.085323,18:0.032120):0.0421166,19:0.063744):0.104706):0.0496018,20:0.157974):0.147241,(35:0.521395,(((((((36:0.091756,37:0.035179):0.0354356,38:0.009253):0.200441,40:0.445515):0.137756,39:0.440169):0.0847233,((41:0.250687,(42:0.029083,43:0.072578):0.05496):0.19673,((((44:0.348799,46:0.774541):0.128068,45:0.532581):0.0737564,47:0.566582):0.144564,48:0.466955):0.228485):0.0796488):0.281907,((49:0.000001,50:0.000001):0.138874,51:0.028873):0.457866):0.122325,52:0.513701):0.15877):0.30888):0.154221):0.0053104):0.0797069):0.0318415);
 086: 2 -10672.18025 -10250.58016 (0:0.015293,((1:0.085397,(((3:0.046839,15:0.362932):0.0589661,(((((8:0.000001,9:0.000001):0.1733,11:0.322521):0.115166,10:0.184035):0.113879,(12:0.000001,13:0.000001):0.335901):0.0996617,((((14:0.578562,((21:0.411379,23:0.431906):0.0183512,22:0.701398):0.302141):0.0673161,((((16:0.000001,17:0.000001):0.0786352,18:0.013488):0.0291722,19:0.150230):0.147783,((((((24:0.026993,25:0.057473):0.0575456,(26:0.023754,(27:0.000002,32:0.354069):0.0834678):0.0499296):0.109659,(28:0.361369,29:0.181394):0.0963702):0.141174,(33:0.064788,34:0.179636):0.0532992):0.0243127,31:0.156022):0.044906,30:0.000002):0.0852424):0.0924721):0.0523171,20:0.249367):0.111796,(35:0.613174,(((((((36:0.093187,37:0.049527):0.0222227,38:0.005785):0.295969,40:0.612310):0.0595919,(41:0.193879,(42:0.044541,43:0.035223):0.133986):0.322568):0.0947706,39:0.390495):0.205941,((((44:0.359289,46:0.849261):0.110419,45:0.451472):0.10856,47:0.723664):0.210757,48:0.606028):0.138713):0.155884,(((49:0.000001,50:0.000001):0.107772,51:0.064024):0.523691,52:0.619483):0.120158):0.0777888):0.488553):0.0591906):0.024547):0.0906217,(6:0.066579,7:0.181659):0.0522762):0.0949678):0.0265557,2:0.068867):0.10469,(4:0.031492,5:0.217278):0.194323);
 087: 1 -10298.15197 -10244.09117 (0:0.058851,(1:0.069901,(2:0.106802,((((3:0.100711,15:0.379536):0.0812826,((((8:0.000001,9:0.000001):0.150338,11:0.404062):0.0913936,10:0.134953):0.118835,(12:0.000001,13:0.000001):0.288266):0.0851879):0.0184167,(((((14:0.540968,22:0.334260):0.117535,21:0.407492):0.210777,23:0.463348):0.14663,(((((16:0.000001,17:0.000001):0.0592588,((((24:0.034804,25:0.035616):0.0391676,(26:0.069164,(27:0.000002,32:0.277609):0.0656075):0.0637726):0.155298,((30:0.059348,31:0.135699):0.0280907,(33:0.025654,34:0.121009):0.0612671):0.0193586):0.0487728,(28:0.351370,29:0.241170):0.0978667):0.149953):2.94529e-06,18:0.025006):0.0553083,19:0.055880):0.0588065,20:0.316008):0.0505112):0.0824602,(35:0.764921,(((((36:0.111810,38:0.017007):0.0320806,37:0.015793):0.239331,(39:0.355204,((41:0.170016,(42:0.032594,43:0.035615):0.110873):0.218999,((44:0.377496,(45:0.419212,(46:0.698635,47:0.603474):0.143096):0.142984):0.172458,48:0.553083):0.233206):0.0643176):0.108268):0.178667,40:0.395566):0.111396,(((49:0.000001,50:0.000001):0.0810923,51:0.045174):0.461039,52:0.595435):0.222301):0.132859):0.220072):0.138297):0.031175,(6:0.085442,7:0.122399):0.0508816):0.0921537):0.00535056):0.0909228,(4:0.110457,5:0.183735):0.126635);
 088: 1 -10399.226 -10246.17448 (0:0.034405,((1:0.030713,(2:0.067897,((((3:0.137654,((((8:0.000001,9:0.000001):0.13049,10:0.219639):0.0780898,(12:0.000001,13:0.000001):0.35623):0.0696366,11:0.420515):0.0213498):0.00168954,(((14:0.748545,(((((16:0.000001,17:0.000001):0.0658146,18:0.015446):0.0316391,19:0.074261):0.0263829,(((((24:0.015296,25:0.044087):0.0871085,26:0.046765):0.0549637,27:0.025958):0.0878472,32:0.255413):0.1345,(((28:0.353486,29:0.196641):0.117696,(33:0.084479,34:0.201047):0.0527349):0.00656195,(30:0.023955,31:0.144980):0.055429):0.0907654):0.0527727):0.041736,(21:0.465862,(22:0.743916,23:0.241973):0.0381996):0.309988):0.0345852):0.0138005,(35:0.525599,((((((36:0.083917,37:0.022685):0.027712,38:0.000923):0.326871,(39:0.374392,(41:0.174760,(42:0.045506,43:0.031627):0.126163):0.211352):0.0249248):0.201654,40:0.411442):0.0812111,((((44:0.458275,45:0.408904):0.136474,46:0.877894):0.0576946,47:0.666282):0.131793,48:0.527979):0.193159):0.201742,(((49:0.000001,50:0.000001):0.0802656,51:0.070778):0.459579,52:0.656882):0.114516):0.0624096):0.386063):0.0482898,20:0.197765):0.143077):0.0253881,7:0.168746):2.53699e-06,6:0.117646):0.106973):0.104726):0.0552274,15:0.339173):0.103079,(4:0.141742,5:0.231478):0.142089);
 089: 1 -9979.476582 -10241.11191 (0:0.000003,(1:0.037134,(2:0.090846,((((3:0.082462,15:0.409884):0.0714832,((((8:0.000001,9:0.000001):0.162685,10:0.143105):0.10634,(12:0.000001,13:0.000001):0.261282):0.0633021,11:0.366316):0.0481552):0.0081326,(((((14:0.755582,((21:0.332011,22:0.559466):0.0574794,23:0.321286):0.23429):0.0163025,((((((24:0.039583,25:0.052411):0.0130148,(26:0.059271,(27:0.009874,32:0.274751):0.0600053):0.0297288):0.0876847,(28:0.394187,29:0.146894):0.0820621):0.104691,(33:0.098349,34:0.169132):0.0491996):0.0116272,31:0.120287):0.0451839,30:0.036371):0.0712398):0.0583928,(((16:0.000001,17:0.000001):0.0347012,18:0.016046):0.0160946,19:0.087047):0.042423):0.164506,20:0.179298):0.0890361,(35:0.501031,(((((((36:0.072533,37:0.040994):0.0312902,38:0.003176):0.280361,40:0.497900):0.108362,39:0.272232):0.0920105,((41:0.264339,42:0.009068):0.0234749,43:0.054801):0.236157):0.135546,(((49:0.000001,50:0.000001):0.121166,51:0.056967):0.43486,52:0.498553):0.089093):0.0990859,((((44:0.399621,46:0.680959):0.179806,45:0.501000):0.124564,47:0.778995):0.153293,48:0.489836):0.230135):0.123593):0.409195):0.105485):0.02515,(6:0.110782,7:0.099976):0.0326957):0.0966679):0.0150208):0.0938604,(4:0.120290,5:0.216274):0.113609);
 090: 1 -9998.304188 -10252.56658 (0:0.035804,(1:0.066818,(2:0.030254,(((((3:0.009483,15:0.616252):0.143613,((14:0.833147,((35:0.633443,(((49:0.000001,50:0.000001):0.117707,51:0.030155):0.483917,52:0.493225):0.189154):0.0207271,((((((36:0.066575,37:0.065975):0.0385874,38:0.003138):0.326709,40:0.333787):0.120028,(41:0.211777,(42:0.017591,43:0.065554):0.0932114):0.305159):0.0941548,39:0.278894):0.15766,(((44:0.346989,46:0.852771):0.216026,45:0.535819):0.112184,(47:0.629940,48:0.597366):0.14625):0.384227):0.200046):0.534163):0.0227812,(((((16:0.000001,17:0.000001):0.043873,(18:0.019010,19:0.063287):2.42911e-06):0.0564596,(((((24:0.006032,(26:0.062833,27:0.040089):0.0549286):0.0123863,25:0.050036):0.107528,(28:0.426046,29:0.198388):0.139838):0.0745911,((31:0.075587,32:0.232452):0.0714756,(33:0.072264,34:0.085960):0.0614977):0.0154097):0.0625882,30:0.017665):0.145055):0.0821348,(21:0.412478,(22:0.531010,23:0.292833):0.0376654):0.153825):0.114337,20:0.176257):0.076853):0.113331):0.0067968,((((8:0.000001,9:0.000001):0.178031,10:0.170330):0.139813,(12:0.000001,13:0.000001):0.165883):0.0721404,11:0.420574):0.0137285):0.0529705,(6:0.095434,7:0.118302):0.0241797):0.0568545,5:0.343857):0.0391545):0.0240873):0.132296,4:0.223475);
 091: 1 -9944.481317 -10242.43669 (0:0.063920,((1:0.046638,((((3:0.050370,15:0.495890):0.0938493,(((((8:0.000001,9:0.000001):0.118237,10:0.132517):0.099862,(12:0.000002,13:0.000001):0.249914):0.102606,11:0.346783):0.0289433,((((14:0.752857,22:0.942134):0.166205,(((((16:0.000001,17:0.000001):0.0787678,18:0.019678):2.87589e-06,19:0.151421):0.0727259,((((((((24:0.033703,25:0.084112):0.106389,26:0.038271):0.053279,27:0.001833):0.169433,32:0.145033):0.0882981,31:0.109416):0.0625879,30:0.024622):0.0306873,(33:0.051914,34:0.115621):0.0366859):0.0437663,(28:0.338409,29:0.224437):0.0806271):0.0896813):0.0388684,(21:0.366648,23:0.277145):0.233439):0.0325299):0.0462812,20:0.191676):0.13838,(35:0.315960,((((((((36:0.088447,37:0.041994):0.0145085,38:0.000003):0.214888,40:0.558905):0.146697,39:0.334257):0.0596131,(41:0.191574,(42:0.056635,43:0.037657):0.0668017):0.285973):0.129515,(((44:0.378710,46:0.807912):0.124048,45:0.566260):0.163701,(47:0.361458,48:0.485095):0.0886916):0.260203):0.143272,((49:0.000001,50:0.000001):0.0962408,51:0.071573):0.382819):0.141229,52:0.413042):0.136426):0.358084):0.0682873):2.47337e-06):0.012119,7:0.183414):0.0287122,6:0.126739):0.0824024):0.0190905,2:0.084220):0.0449528,(4:0.114170,5:0.234529):0.131726);
 092: 1 -10112.75761 -10239.93334 (0:0.086163,1:0.085550,(2:0.154650,((3:0.075202,15:0.310441):0.0906932,((((4:0.229385,5:0.222529):0.171478,(6:0.106342,7:0.109541):0.0325541):2.13904e-06,((((8:0.000001,9:0.000001):0.155408,10:0.043126):0.158536,(12:0.000001,13:0.000001):0.204986):0.0804658,11:0.306690):0.08918):0.0893199,(((((14:0.627416,22:0.666505):0.167389,(21:0.376870,23:0.379304):0.168299):0.113808,(((16:0.000001,17:0.000001):0.0301179,(18:0.007537,19:0.079567):2.08585e-06):0.0431436,(((((24:0.041055,25:0.038565):0.0302367,(26:0.040616,27:0.031632):0.0254727):0.0744907,28:0.538285):0.124496,29:0.266591):0.10757,(30:0.004572,((31:0.145294,32:0.196710):0.0476253,(33:0.084569,34:0.116074):0.0305468):0.0432641):0.0478701):0.0760782):0.0790581):0.0794092,20:0.105011):0.0394849,(35:0.508065,((((((((36:0.090512,37:0.015910):0.0306847,38:0.017284):0.241867,40:0.406768):0.118894,39:0.442673):0.0513773,(41:0.225957,(42:0.003996,43:0.066985):0.102195):0.268849):0.167111,(44:0.451666,(((45:0.544872,46:0.860424):0.148028,47:0.569345):0.0762356,48:0.369407):0.0982697):0.286156):0.150494,((49:0.000001,50:0.000001):0.103761,51:0.029506):0.4847):0.128682,52:0.546131):0.126136):0.360448):0.0854457):0.0180272):0.0852843):0.0167514);
 093: 1 -10167.73074 -10240.71886 (0:0.055728,1:0.046791,(2:0.079922,(((3:0.134112,(((6:0.246893,7:0.087733):0.0612719,((((8:0.000001,9:0.000001):0.131047,10:0.163934):0.123202,11:0.219203):0.0814746,(12:0.000001,13:0.000001):0.231367):0.0592755):0.0383046,((((((14:0.534423,22:0.384617):0.159251,(21:0.346218,23:0.285630):0.130407):0.0615947,((((((24:0.024503,25:0.062380):0.0642203,(28:0.355841,29:0.139227):0.183956):0.0396168,26:0.034882):0.0747941,27:0.000003):0.11753,32:0.183410):0.119183,((30:0.084215,31:0.098729):0.0241263,(33:0.038980,34:0.117032):0.0370379):0.0629044):0.061267):0.0717024,(((16:0.000001,17:0.000001):0.0461264,18:0.027945):0.0160244,19:0.069207):0.053212):0.116179,20:0.202887):0.05795,(35:0.474101,((((((36:0.062672,37:0.038756):0.0206801,38:0.003744):0.21424,40:0.436344):0.12329,(39:0.311376,((41:0.339743,42:0.028443):0.0367815,43:0.037097):0.307106):0.0298985):0.19428,((((44:0.421259,45:0.478676):0.151698,46:0.720779):0.0675246,47:0.514365):0.148842,48:0.526965):0.262948):0.110223,(((49:0.000001,50:0.000001):0.101994,51:0.105727):0.59117,52:0.315874):0.117058):0.225502):0.374242):0.0676796):0.0174846):0.0334728,15:0.404590):0.0290244,(4:0.120187,5:0.130885):0.0953009):0.0672773):0.00558635);
 094: 1 -10598.90932 -10242.37035 (0:0.091558,((1:0.034470,(((3:0.085897,15:0.342325):0.160588,(((((8:0.000001,9:0.000001):0.0617092,11:0.387852):0.117461,10:0.173994):0.0946469,(12:0.000002,13:0.000001):0.20175):0.168832,((((14:0.723606,((21:0.410969,23:0.238342):0.026736,22:0.571399):0.233611):0.0601098,((((16:0.000001,17:0.000001):0.0489662,18:0.038984):0.0290029,19:0.082979):0.103181,((((((((24:0.020962,25:0.086366):0.163855,26:0.038628):0.0674662,27:0.000003):0.217913,32:0.144646):0.100851,31:0.127953):0.0247702,(33:0.072677,34:0.150113):0.0196067):0.0465128,(28:0.419809,29:0.295330):0.103831):0.0188656,30:0.037722):0.068692):0.0360421):0.0487856,20:0.206518):0.108036,(35:0.397287,((((((36:0.095656,37:0.034240):0.0307008,38:0.000002):0.384479,39:0.362418):0.100533,(41:0.191006,(42:0.028705,43:0.037985):0.100062):0.303936):0.128948,(((49:0.000001,50:0.000001):0.0834581,51:0.075503):0.383604,52:0.481875):0.244684):0.0436207,(40:0.343095,(((44:0.300832,45:0.357339):0.125402,46:0.587446):0.143704,(47:0.523576,48:0.363057):0.111209):0.229123):0.00530445):0.129233):0.373986):0.130773):0.0173278):0.0250518,(6:0.088299,7:0.127533):0.0242089):0.0491707):0.0568475,2:0.094412):0.0373598,(4:0.138543,5:0.135773):0.175758);
 095: 1 -10064.83251 -10242.40102 (0:0.032172,(1:0.053724,(2:0.114447,((3:0.000002,15:0.306184):0.120259,(((6:0.119896,7:0.121941):0.0967393,((((8:0.000001,9:0.000001):0.119418,10:0.141985):0.123011,11:0.391298):0.105793,(12:0.000002,13:0.000001):0.24335):0.0796731):0.00747557,((((((14:0.332948,22:0.593884):0.116989,21:0.312212):0.131518,23:0.364924):0.128204,20:0.155204):0.0537885,((((16:0.000001,17:0.000001):0.102876,18:0.009914):0.0130158,((((((((24:0.000003,25:0.132726):0.131495,26:0.062714):0.046078,27:0.000002):0.166382,32:0.123880):0.154887,31:0.118508):0.0279007,(33:0.030331,34:0.173913):0.0404133):0.0482005,30:0.073132):0.0509107,(28:0.313650,29:0.169171):0.105766):0.100152):0.0441404,19:0.090331):0.0826982):0.0694023,(35:0.523469,(((((((36:0.071556,37:0.021512):0.0140361,38:0.000003):0.319859,40:0.534871):0.147358,39:0.316527):0.0849926,(41:0.208934,(42:0.056953,43:0.026903):0.0523055):0.290608):0.111638,((((44:0.393901,46:0.712859):0.103045,45:0.471359):0.144727,48:0.508587):0.113342,47:0.598462):0.254337):0.0595612,(((49:0.000001,50:0.000001):0.126446,51:0.061033):0.409477,52:0.566672):0.190616):0.103711):0.403441):0.117937):0.0290989):0.0403954):0.00885639):0.0193319,(4:0.157849,5:0.184926):0.206696);
 096: 3 -10528.72511 -10244.21893 (0:0.092672,1:0.035556,(2:0.113712,((3:0.060797,15:0.416171):0.0655303,((((4:0.283440,5:0.133935):0.136133,(6:0.238361,7:0.111583):0.0358477):0.00522441,((((8:0.000001,9:0.000001):0.179996,10:0.129858):0.0843532,11:0.276251):0.104559,(12:0.000001,13:0.000001):0.229375):0.128801):0.00835299,(((((14:0.714124,22:0.623064):0.0789372,(21:0.351494,23:0.429569):0.123461):0.167328,((((16:0.000001,17:0.000001):0.064293,19:0.115143):0.00378632,18:0.000002):0.109786,((((24:0.020591,25:0.048297):0.0250519,(26:0.023245,27:0.065339):0.0456597):0.0855878,(28:0.479840,29:0.204811):0.114593):0.1205,(30:0.053106,(((31:0.081175,32:0.253897):0.0138963,33:0.080189):0.0327189,34:0.102091):0.0134992):0.0629026):0.0933972):0.099462):0.0475804,20:0.191297):0.147907,(35:0.528245,(((((((36:0.071086,37:0.032992):0.0232249,38:0.001781):0.363839,40:0.463626):0.108709,39:0.379336):0.0805204,((41:0.217769,(42:0.058981,43:0.040088):0.0915961):0.247442,(((44:0.392972,45:0.504697):0.0944058,46:0.865064):0.243617,(47:0.550950,48:0.529177):0.111921):0.402507):0.121112):0.270151,((49:0.000001,50:0.000001):0.120265,51:0.070011):0.554519):0.20516,52:0.493841):0.234302):0.27651):0.162492):0.0923049):0.0566375):0.00600359);
 097: 1 -10062.99739 -10239.22336 (0:0.119425,1:0.030741,(2:0.093441,(((((3:0.105437,15:0.271349):0.0838432,((((((((14:0.630513,32:0.125519):0.0439767,(((24:0.017687,25:0.049377):0.066762,26:0.043173):0.0295108,27:0.000003):0.0876026):0.0905107,((30:0.042881,31:0.067469):0.0429129,(33:0.072052,34:0.054590):0.0468105):0.0340171):0.0404934,(28:0.216045,29:0.248072):0.109452):0.115913,((16:0.000001,17:0.000001):0.00650782,(18:0.015030,19:0.075086):0.0233442):0.106761):0.0630236,((21:0.306853,23:0.419508):0.0626217,22:0.311668):0.176287):0.0932553,(35:0.544676,(((((((36:0.087558,37:0.053207):0.02811,38:0.000786):0.296365,40:0.490351):0.0779208,39:0.399438):0.0621282,(41:0.189490,(42:0.014470,43:0.051000):0.0462458):0.257555):0.0962472,(((44:0.388859,46:0.734942):0.110671,45:0.467952):0.167149,(47:0.561745,48:0.762526):0.10457):0.242515):0.244823,(((49:0.000001,50:0.000001):0.0878204,51:0.085712):0.339112,52:0.507661):0.204563):0.112216):0.364726):0.0556071,20:0.204040):0.136679):0.0575351,((((8:0.000001,9:0.000001):0.103703,11:0.302143):0.0822738,10:0.147720):0.091117,(12:0.000001,13:0.000001):0.243722):0.0781954):0.0270948,((4:0.132158,5:0.100477):0.172136,7:0.107059):0.0247307):0.0138641,6:0.150352):0.0263586):0.0105486);
 098: 1 -10289.96423 -10243.37125 (0:0.066356,1:0.046637,(2:0.037301,(((((((3:0.051803,15:0.463335):0.0870686,((((8:0.000001,9:0.000001):0.2004,10:0.107415):0.142205,11:0.232576):0.0598173,(12:0.000001,13:0.000001):0.258296):0.0206354):0.0227751,((((14:0.552927,22:0.459002):0.0817738,(21:0.321044,23:0.444738):0.195164):0.237059,((((16:0.000001,17:0.000001):0.0533187,((((((24:0.039162,25:0.048688):0.0503616,(26:0.052835,(27:0.047604,32:0.201991):0.0819167):0.0517075):0.0558222,(28:0.277731,29:0.196935):0.114962):0.113765,(33:0.101807,34:0.111022):0.054994):2.40432e-06,31:0.176388):0.0472011,30:0.028716):0.150221):2.28341e-06,18:0.013473):0.0294194,19:0.134681):0.0751736):0.064964,20:0.165359):0.19978):0.0293291,7:0.142316):0.0350147,6:0.186403):0.0090261,((35:0.777890,(((49:0.000001,50:0.000001):0.0685136,51:0.124336):0.492277,52:0.369437):0.0179536):0.118113,(((((36:0.085141,38:0.014493):0.0340504,37:0.014367):0.324026,40:0.431246):0.120131,((41:0.114145,(42:0.044314,43:0.022659):0.191943):0.228233,((44:0.274459,(45:0.426686,46:0.733303):0.203344):0.205117,(47:0.521897,48:0.546438):0.13372):0.355207):0.0617856):0.0831841,39:0.386832):0.267265):0.374599):0.0261968,(4:0.190546,5:0.104755):0.0368458):0.0715802):0.0242586);
 099: 1 -9941.07197 -10252.4405 (0:0.000002,((1:0.024756,((3:0.051264,15:0.349673):0.110934,((((5:0.211374,((((8:0.000001,9:0.000001):0.0873073,11:0.405857):0.0869857,10:0.117410):0.0771281,(12:0.000002,13:0.000002):0.263196):0.0413073):0.0558858,(((((14:0.806513,22:0.350309):0.117233,(21:0.387413,23:0.360601):0.169211):0.0918726,((((16:0.000001,17:0.000001):0.0590457,18:0.033130):2.18171e-06,((((24:0.027528,25:0.072584):0.058623,(26:0.070064,(27:0.013820,32:0.241355):0.056709):0.0352342):0.0702744,(28:0.508271,29:0.173577):0.130417):0.0686567,((30:0.043673,31:0.167466):0.0242837,(33:0.078231,34:0.079386):0.0682084):0.0198615):0.135579):0.0354835,19:0.039247):0.0815198):0.136615,20:0.253420):0.115462,(35:0.532472,((((((((36:0.062221,38:0.010816):0.0264523,37:0.039520):0.281009,40:0.598978):0.103113,(41:0.200779,(42:0.014222,43:0.033045):0.154628):0.246937):0.0485812,39:0.293131):0.227428,((44:0.450936,((45:0.639095,47:0.659478):0.0704688,46:0.891874):0.076082):0.161541,48:0.511058):0.242474):0.203571,((49:0.000001,50:0.000001):0.0777349,51:0.034412):0.569393):0.0869437,52:0.510044):0.0813968):0.298845):0.0297245):0.0665748,7:0.048396):0.0569893,6:0.255837):0.00784154):0.0274197):0.0506284,2:0.061293):0.116716,4:0.129138);
 100: 3 -10560.66985 -10250.39695 (0:0.121902,(1:0.032797,((((3:0.085590,15:0.299278):0.114275,((((8:0.000001,9:0.000001):0.143306,10:0.089831):0.0851876,11:0.287065):0.099641,(12:0.000002,13:0.000001):0.339425):0.0860999):0.00605874,((((14:0.597671,22:0.639848):0.210875,(21:0.493350,23:0.407649):0.107016):0.163685,(((((16:0.000001,17:0.000001):0.0500704,18:0.036247):0.0227083,19:0.125204):0.0954409,((((((((24:0.028375,25:0.062071):0.120292,26:0.023120):0.0223482,27:0.020368):0.191015,32:0.141756):0.0896616,31:0.125890):0.0279404,(33:0.040547,34:0.142987):0.0923943):0.0716475,30:0.035296):0.0786481,(28:0.294732,29:0.237980):0.126296):0.088607):0.0398201,20:0.264534):0.0288875):0.167177,(35:0.928503,((((((36:0.047287,37:0.053782):0.0180137,38:0.000002):0.407181,(39:0.472917,((41:0.260623,42:0.024982):0.026095,43:0.031696):0.334348):0.0548595):0.199303,(((44:0.430265,46:0.811763):0.119827,(45:0.401878,47:0.582496):0.121176):0.193767,48:0.559774):0.142925):0.118668,40:0.355253):0.241624,(((49:0.000001,50:0.000001):0.0271512,51:0.085806):0.398667,52:0.542683):0.243744):0.14007):0.375695):0.0819765):0.0159556,(6:0.072906,7:0.115173):0.0811818):0.0613463):2.07921e-06,(2:0.041621,(4:0.139363,5:0.059889):0.161341):0.0273248);
 101: 2 -9991.773739 -10251.67693 (0:0.104065,1:0.000002,(2:0.061420,((((3:0.177319,6:0.136670):0.033072,(7:0.063810,11:0.335731):0.00861962):0.033567,((4:0.178805,5:0.069632):0.111297,(((8:0.000001,9:0.000001):0.190955,10:0.124034):0.097253,(12:0.000001,13:0.000001):0.329194):0.0743958):0.0210773):2.28991e-06,((((((14:0.564075,22:0.531373):0.148695,(21:0.230898,23:0.376754):0.132174):0.155312,((((24:0.044921,25:0.040822):0.0455932,(26:0.022210,27:0.042038):0.0753448):0.0623118,(28:0.338072,29:0.178484):0.100731):0.0307025,(((30:0.087331,31:0.073231):0.0270137,32:0.194445):0.0807908,(33:0.097985,34:0.110599):0.0137162):0.0617597):0.11215):0.0763926,(((16:0.000001,17:0.000001):0.0778897,18:0.020580):0.0624407,19:0.041546):0.072487):0.160484,20:0.268954):0.140558,(15:0.268755,(35:0.635199,(((((((36:0.069960,37:0.053994):0.0130248,38:0.004409):0.252528,39:0.342530):0.0715501,(41:0.238313,(42:0.048823,43:0.081698):0.10172):0.296168):0.129205,((((44:0.348474,46:0.715521):0.110436,45:0.482862):0.132595,47:0.666467):0.168827,48:0.507253):0.222682):0.121785,40:0.491635):0.176073,(((49:0.000001,50:0.000001):0.0697094,51:0.066251):0.300713,52:0.641350):0.164792):0.101053):0.267634):0.0546593):0.059033):0.0813603):0.0229391);
 102: 1 -10476.44589 -10257.61916 (0:0.074414,(1:0.036226,((2:0.061673,6:0.155326):0.0597402,(3:0.076729,((((4:0.234198,5:0.122608):0.103938,7:0.147338):0.00989782,(((14:0.856624,22:0.464348):0.135161,(35:0.620378,((((((((36:0.112964,37:0.047196):0.0132424,38:0.017215):0.317609,39:0.391685):0.0423121,(41:0.253768,(42:0.014411,43:0.076395):0.0494906):0.271101):0.178424,40:0.341940):0.136332,((((44:0.486562,46:0.634287):0.159521,45:0.523870):0.155548,47:0.673856):0.147772,48:0.416163):0.164094):0.177433,((49:0.000001,50:0.000001):0.104045,51:0.043720):0.445728):0.149263,52:0.444195):0.121465):0.147142):0.043491,((((((16:0.000001,17:0.000001):0.0139314,18:0.020837):0.0345158,19:0.076750):0.131361,20:0.132568):0.0433583,(((((24:0.011138,25:0.046807):0.0935992,(26:0.030172,(27:0.000002,32:0.296710):0.0643107):0.0229142):0.122076,29:0.307641):0.0722005,(((30:0.028485,31:0.109613):0.0409057,33:0.094070):0.026521,34:0.129458):0.0371422):0.0508358,28:0.512611):0.0578596):0.0512198,(21:0.493767,23:0.311195):0.145966):0.172982):0.0580969):0.0405323,((((8:0.000001,9:0.000001):0.191096,10:0.152764):0.0796479,11:0.337154):0.114588,(12:0.000001,13:0.000001):0.259335):0.0435341):0.119425):0.0737073):0.0409384):0.0436836,15:0.350695);
 103: 1 -10085.8659 -10238.33486 (0:0.058102,(1:0.025155,(2:0.099199,(((((3:0.147388,6:0.116321):0.0427479,(7:0.083706,11:0.393140):0.0476215):0.0419121,(((((14:0.714363,(21:0.397321,(22:0.427387,23:0.373322):0.0727321):0.183087):0.0598378,((((((((24:0.026830,25:0.070499):0.101194,27:0.000003):0.0160871,26:0.094473):0.122827,32:0.100885):0.0763176,31:0.073555):0.0270208,(33:0.072160,34:0.127070):0.0654874):0.030936,(28:0.377244,29:0.267768):0.210869):0.0325423,30:0.005773):0.0510628):0.0395576,(((16:0.000001,17:0.000001):0.0560294,18:0.017208):0.0319817,19:0.055572):0.0412954):0.1036,20:0.199275):0.166421,(35:0.687061,((((((36:0.084417,38:0.019439):0.0242799,37:0.037112):0.311909,(39:0.392122,(41:0.205408,(42:0.035269,43:0.058545):0.120118):0.381321):0.0203062):0.14396,40:0.473379):0.175378,(((44:0.421437,46:0.931370):0.206236,45:0.378705):0.141639,(47:0.807061,48:0.558828):0.109967):0.244077):0.17958,(((49:0.000001,50:0.000001):0.0924598,51:0.029153):0.400496,52:0.565490):0.101556):0.0268843):0.427038):0.0374607):2.16274e-06,(((8:0.000001,9:0.000001):0.229357,10:0.176471):0.110399,(12:0.000001,13:0.000001):0.259657):0.0801133):0.069951,(4:0.149891,5:0.111362):0.104041):0.0283917):0.0616329):0.131483,15:0.324906);
 104: 1 -9755.045831 -10250.39695 (0:0.030784,((1:0.031857,(((((3:0.046318,15:0.384695):0.0653172,((((14:0.659957,22:0.582220):0.0823106,23:0.241474):0.0335749,21:0.475820):0.0716568,(((((16:0.000001,17:0.000001):0.0311124,18:0.036354):0.0286648,19:0.086680):0.0713136,20:0.162323):0.0890892,((((((((24:0.048719,25:0.049496):0.1017,26:0.038249):0.0273534,27:0.024855):0.158473,32:0.096467):0.0938413,31:0.159740):0.0247043,(33:0.054514,34:0.099863):0.0554094):0.0232975,30:0.018079):0.0397626,(28:0.353323,29:0.224339):0.126276):0.0521484):0.0754131):0.217566):0.0313766,((((8:0.000001,9:0.000001):0.109109,10:0.137796):0.0787535,11:0.385125):0.0890265,(12:0.000002,13:0.000001):0.297132):0.0669266):0.0380433,(35:0.706179,((((((((36:0.051976,38:0.020410):0.0456051,37:0.010937):0.453844,(41:0.215172,(42:0.003917,43:0.061970):0.103359):0.195744):0.0146647,39:0.385812):0.130698,(((44:0.257266,46:0.657938):0.215434,(45:0.415148,47:0.661122):0.120909):0.172856,48:0.456697):0.25922):0.0752707,40:0.506545):0.160847,((49:0.000001,50:0.000001):0.0761219,51:0.064561):0.341329):0.038893,52:0.515472):0.0304181):0.459945):0.0128854,(6:0.181099,7:0.098495):0.0858396):0.0598824):0.0532829,2:0.090031):0.119374,(4:0.123193,5:0.246081):0.120844);
 105: 1 -9811.777823 -10258.15238 (0:0.157322,1:0.024606,(2:0.090822,((((3:0.109746,15:0.389804):0.0793101,(((((8:0.000001,9:0.000001):0.0972185,(10:0.126183,11:0.398874):0.086515):0.124068,(12:0.000001,13:0.000001):0.229167):0.0725474,((35:0.894213,(((49:0.000001,50:0.000001):0.0502572,51:0.062509):0.349307,52:0.456668):0.0978425):0.0877513,(((((36:0.093458,37:0.051491):0.0187088,38:0.012587):0.355402,(39:0.448027,(41:0.162742,(42:0.031520,43:0.079249):0.125801):0.266505):0.048599):0.139137,40:0.342225):0.126425,(((44:0.379361,46:0.657984):0.113162,(45:0.570270,47:0.884515):0.0806942):0.266168,48:0.553892):0.32575):0.141968):0.45079):0.0361642,((((14:0.566174,22:0.416457):0.0532016,(21:0.355163,23:0.377738):0.0889774):0.1296,((((16:0.000001,17:0.000001):0.0207285,19:0.090753):2.36525e-06,18:0.027602):0.0495307,((((((24:0.073901,25:0.037755):0.0719053,26:0.025952):0.043003,27:0.031523):0.0941573,32:0.147431):0.0880782,((30:0.041086,31:0.116728):0.0208199,(33:0.064169,34:0.125985):0.0563421):0.0579382):0.0324896,(28:0.421934,29:0.190216):0.0390602):0.117504):0.0443608):0.059488,20:0.155523):0.146426):0.0243476):0.0198681,7:0.177479):0.0684042,((4:0.130561,5:0.143806):0.167828,6:0.127605):0.0591634):0.0431554):0.0230663);
 106: 2 -9724.501791 -10247.72131 (0:0.106243,(1:0.017595,2:0.085256):2.62675e-06,((((3:0.154676,((((8:0.000001,9:0.000001):0.193786,10:0.104794):0.0566413,(12:0.000001,13:0.000001):0.317424):0.0707813,11:0.339024):0.104812):0.0466927,(6:0.126785,7:0.074699):0.0476507):0.0247769,((14:0.560364,15:0.159565):0.275934,((((((16:0.000001,17:0.000001):0.0366498,18:0.019463):0.0116305,19:0.070406):0.0800569,((21:0.395859,(22:0.557648,23:0.418777):0.0809105):0.237778,((((((((24:0.061073,25:0.092068):0.0463558,26:0.046250):0.0439495,27:0.010304):0.0969549,32:0.102942):0.102304,31:0.081570):0.0529053,(33:0.063485,34:0.091740):0.0225881):2.88893e-06,(28:0.225535,29:0.281375):0.13053):0.0387891,30:0.032913):0.0815234):0.0847918):0.0422455,20:0.212141):0.0817401,((35:0.615780,(((49:0.000001,50:0.000001):0.112545,51:0.077359):0.518047,52:0.320222):0.19716):0.0857045,((((((36:0.065056,37:0.049268):0.0294145,38:0.003406):0.363953,39:0.346080):0.0378658,(41:0.135243,(42:0.056273,43:0.034637):0.136764):0.261643):0.117334,((((44:0.374749,46:0.923726):0.152838,45:0.270450):0.143766,48:0.719517):0.0877843,47:0.527148):0.338932):0.064425,40:0.513473):0.169957):0.446223):0.110138):0.00329965):0.0258234,(4:0.179449,5:0.121602):0.126228):0.0800835);
 107: 2 -10082.22604 -10245.55484 (0:0.098113,(1:0.005762,((3:0.123670,15:0.341408):0.107802,((4:0.157929,5:0.138318):0.108311,((6:0.146548,(7:0.088011,((((8:0.000001,9:0.000001):0.0895965,10:0.166798):0.199899,11:0.349357):0.0991324,(12:0.000002,13:0.000002):0.298911):0.0552723):2.65574e-06):0.0415575,(((14:0.498284,22:0.611940):0.377286,(((((16:0.000001,17:0.000001):0.0688397,18:0.000002):0.0161779,19:0.050842):0.100357,((21:0.467041,23:0.470121):0.186709,((((((((24:0.052101,25:0.039224):0.133775,27:0.000002):0.0484866,26:0.042152):0.147444,32:0.067780):0.115885,31:0.145139):0.0102389,(33:0.066584,34:0.141465):0.0534088):0.0360747,30:0.039571):0.0351033,(28:0.423171,29:0.263599):0.0293101):0.0818632):0.0343696):0.136698,20:0.167454):0.121613):0.0570107,(((35:0.759096,(((44:0.430431,46:0.872341):0.0894386,45:0.490194):0.127235,(47:0.601233,48:0.769840):0.195419):0.421861):2.51405e-06,(((49:0.000001,50:0.000001):0.0545004,51:0.101119):0.281665,52:0.512496):0.312608):0.155173,(((((36:0.090399,37:0.066616):0.0349973,38:0.000584):0.309515,39:0.398081):0.128282,(41:0.174343,(42:0.008085,43:0.044581):0.14273):0.363251):0.201592,40:0.416109):0.092108):0.439153):0.127587):0.0321594):0.0709213):0.0678298):0.0265268,2:0.062600);
 108: 2 -9860.908213 -10242.37097 (0:0.109442,1:0.042976,(2:0.113412,((3:0.126505,15:0.326261):0.0917622,((((4:0.195698,5:0.103679):0.1582,(6:0.217021,7:0.057442):0.0713013):0.0414309,((((8:0.000001,9:0.000001):0.158846,10:0.104763):0.112297,11:0.333969):0.0722806,(12:0.000001,13:0.000001):0.360895):0.0747953):0.0379342,((((((14:0.902164,22:0.494625):0.125547,23:0.416736):0.0680188,21:0.426131):0.152002,((((16:0.000001,17:0.000001):0.0282435,18:0.018606):0.0237544,19:0.131497):0.100564,(((((24:0.029602,25:0.046846):0.0337574,(26:0.020911,27:0.071990):0.0321779):0.084414,29:0.314337):0.0544388,28:0.412073):0.0424365,(((30:0.055340,(31:0.136817,32:0.149493):0.0220321):0.0608801,33:0.098234):0.0306159,34:0.073158):0.0544084):0.0717224):0.0406935):0.0231712,20:0.212475):0.109121,(35:0.519015,(((((36:0.064937,37:0.026552):0.0274322,38:0.001097):0.377999,40:0.316968):0.0819448,(39:0.358340,((41:0.192637,(42:0.017864,43:0.102469):0.114498):0.308556,(((44:0.220529,46:0.872868):0.167564,45:0.328579):0.29668,(47:0.550259,48:0.347619):0.231558):0.296592):0.0735131):0.100395):0.137307,(((49:0.000001,50:0.000001):0.13158,51:0.096083):0.495989,52:0.540720):0.190028):0.0435222):0.229912):0.119848):0.0167555):0.0672794):0.00546057);
 109: 1 -9724.239692 -10237.56913 (0:0.024342,(1:0.039203,(2:0.105712,(((((3:0.096826,15:0.221932):0.0856001,(((((14:0.443908,22:0.444251):0.146189,(21:0.378414,23:0.430866):0.144132):0.070604,((((16:0.000001,17:0.000001):0.0610832,18:0.011353):0.0143943,19:0.041046):0.119491,((((((((24:0.053204,25:0.047170):0.036039,26:0.030995):0.0183071,27:0.027591):0.0827817,28:0.379685):0.0840163,29:0.332847):0.0229774,(31:0.107973,32:0.187194):0.0308094):0.0136593,(33:0.099240,34:0.125576):0.011947):0.0665594,30:0.012591):0.110883):0.0519067):0.0694439,20:0.124113):0.0690163,(35:0.463083,((((((((36:0.076331,37:0.036599):0.0172716,38:0.003146):0.260186,40:0.426173):0.0836003,39:0.473553):0.0614354,(41:0.189395,(42:0.033531,43:0.035385):0.126472):0.219625):0.153801,(((44:0.443816,46:0.734734):0.0856223,45:0.440959):0.134073,(47:0.438812,48:0.567078):0.114081):0.239413):0.156915,((49:0.000001,50:0.000001):0.142804,51:0.033243):0.400165):0.150479,52:0.408218):0.270404):0.366658):0.0545719):0.00185507,((((8:0.000001,9:0.000001):0.101765,10:0.051803):0.0803078,(12:0.000002,13:0.000001):0.212642):0.100183,11:0.276445):0.0692963):0.0274984,7:0.133071):0.0277034,6:0.156718):0.0723935):2.902e-06):0.0730386,(4:0.099825,5:0.132816):0.147532);
 110: 1 -9981.826004 -10239.27007 (0:0.079029,(1:0.000002,(((3:0.118547,((6:0.149712,7:0.113489):0.0209249,11:0.443581):0.0236546):0.0168562,(((4:0.203705,5:0.125468):0.146902,(((8:0.000001,9:0.000001):0.189875,10:0.133038):0.0995489,(12:0.000001,13:0.000001):0.202568):0.123737):0.0137242,((((14:0.695608,22:0.435432):0.169137,(21:0.211371,23:0.400775):0.172361):0.100454,(((((16:0.000001,17:0.000001):0.0788846,18:0.019597):0.0328474,19:0.036496):0.0623378,(((((((((24:0.024032,25:0.020815):0.0683069,26:0.057546):0.0917348,27:0.000003):0.138916,32:0.158998):0.101404,(28:0.452579,29:0.259901):0.127761):0.0335306,31:0.111078):0.0450138,34:0.129914):0.0253151,33:0.061548):0.0559594,30:0.052315):0.144832):0.0550157,20:0.251402):0.0294007):0.119177,(35:0.576207,((((((36:0.099682,37:0.050298):0.0192024,38:0.003493):0.325426,40:0.596834):0.0848476,((41:0.226591,(42:0.073230,43:0.056080):0.0609093):0.260858,((((44:0.358667,46:0.689471):0.221092,45:0.468113):0.182817,47:0.524724):0.15487,48:0.510493):0.394148):0.0738876):0.0729969,39:0.369237):0.183022,(((49:0.000001,50:0.000001):0.0797148,51:0.051909):0.516926,52:0.404952):0.188579):0.092919):0.227628):0.142587):0.0141509):0.0226309,15:0.362504):0.0429765):2.7866e-06,2:0.146720);
 111: 1 -10487.46565 -10243.71416 (0:0.142436,1:0.028971,(2:0.087573,((((((3:0.053411,15:0.322772):0.121488,((((8:0.000001,9:0.000001):0.122737,10:0.057610):0.122218,(12:0.000001,13:0.000001):0.228251):0.118751,(11:0.281927,14:0.687559):0.0725782):0.0766882):0.0161559,(((((((16:0.000001,17:0.000001):0.0666033,18:0.000002):0.0451735,19:0.064470):0.112907,(((((24:0.016407,(26:0.024530,27:0.064650):0.100069):0.0328354,25:0.024038):0.130341,28:0.333493):0.0945992,29:0.268728):0.0378581,(((30:0.071008,(31:0.083943,32:0.190993):0.0191168):0.0607036,33:0.064949):0.0517213,34:0.117920):0.0836615):0.125973):0.113286,20:0.155980):0.0593539,((21:0.211446,23:0.309957):0.089574,22:0.542734):0.341498):0.0738664,(35:0.601999,(((((((36:0.046020,37:0.065272):0.0161061,38:0.000002):0.34713,39:0.413551):0.163125,40:0.428167):0.0487576,(41:0.232953,(42:0.048556,43:0.062240):0.0463761):0.347831):0.138306,(((44:0.456205,(46:0.539540,48:0.492049):0.102566):0.155748,(45:0.587934,47:0.576382):0.0541985):0.337368,((49:0.000001,50:0.000001):0.0738679,51:0.067033):0.463222):0.0815878):0.259572,52:0.512622):0.109269):0.390926):0.0442216):2.17459e-06,(4:0.175777,5:0.124390):0.195925):0.0329531,7:0.121173):0.0239758,6:0.120212):0.0429319):0.0181142);
 112: 1 -10529.65975 -10250.36987 (0:0.110189,(1:0.000002,(2:0.065934,((((3:0.151091,(((14:0.630546,((21:0.284552,23:0.475280):0.100685,22:0.531925):0.189425):0.0984323,(35:0.560807,(((((((36:0.125274,37:0.062395):0.0324161,38:0.013801):0.417466,39:0.342682):0.066712,(41:0.197353,(42:0.039094,43:0.056583):0.0726378):0.397817):0.129699,40:0.480921):0.0523541,((((44:0.464501,46:0.769176):0.121311,45:0.430056):0.207306,47:0.570130):0.16021,48:0.458098):0.445247):0.0993823,(((49:0.000001,50:0.000001):0.0600616,51:0.057868):0.516713,52:0.401868):0.215221):0.200535):0.370367):0.0905245,(((((16:0.000001,17:0.000001):0.0332588,18:0.022019):0.0210018,19:0.046525):0.108246,((((((24:0.045591,25:0.068961):0.0893346,26:0.042174):0.0330824,27:0.014810):0.0994052,32:0.212993):0.0834216,((30:0.034355,31:0.166649):0.0497999,(33:0.133179,34:0.095155):0.0316626):0.0245272):0.0634033,(28:0.376387,29:0.223870):0.0839015):0.118383):0.0752739,20:0.163009):0.0113411):0.174859):0.0268214,(7:0.209953,((((8:0.000001,9:0.000001):0.155962,10:0.194203):0.096218,11:0.400515):0.102107,(12:0.000001,13:0.000001):0.181811):0.0946659):0.0225805):0.0773863,6:0.156005):0.0169484,(4:0.187240,5:0.161524):0.150566):0.0625617):0.0749858):0.07004,15:0.358958);
 113: 3 -10062.29366 -10238.34155 (0:0.150616,1:0.072127,(2:0.106353,(((((3:0.106602,15:0.415070):0.0887809,((((8:0.000001,9:0.000001):0.142181,10:0.172954):0.119714,11:0.289263):0.0926678,(12:0.000001,13:0.000001):0.307712):0.0295241):0.0129474,(((((14:0.631088,22:0.567999):0.134117,(21:0.362909,23:0.431643):0.194036):0.101957,((((16:0.000001,17:0.000001):0.041616,18:0.020997):0.0129799,19:0.092042):0.0671846,((((((((24:0.024158,25:0.007378):0.127252,26:0.045117):0.0569933,27:0.011521):0.169473,32:0.150198):0.106016,31:0.142232):0.0239116,(28:0.420312,29:0.347575):0.0684015):0.0208273,(33:0.092750,34:0.140528):0.0471881):0.0290401,30:0.032445):0.167995):0.0667031):0.0619001,20:0.131672):0.086656,(35:0.609710,(((((36:0.053912,37:0.052117):0.0528862,38:0.000002):0.329515,(39:0.374589,(41:0.254198,(42:0.050953,43:0.054946):0.0771442):0.371322):0.0315845):0.132064,(40:0.375736,(((44:0.295298,46:0.635682):0.215559,45:0.526415):0.0722986,(47:0.411816,48:0.528648):0.238122):0.462272):0.104138):0.21912,(((49:0.000001,50:0.000001):0.0495174,51:0.115020):0.435306,52:0.423145):0.159542):0.130074):0.274377):0.0779778):0.0332729,(6:0.181158,7:0.169279):0.0291238):0.0412715,(4:0.180735,5:0.175712):0.11717):0.0904749):0.00666406);
 114: 1 -10132.82629 -10239.79691 (0:0.056806,(1:0.017370,(2:0.122136,(((3:0.138792,((((((8:0.000001,9:0.000001):0.142806,11:0.487043):0.120283,10:0.157752):0.0862058,(12:0.000001,13:0.000001):0.361217):0.0740948,15:0.277518):0.0272844,((((14:0.627909,(21:0.281601,(22:0.374708,23:0.412531):0.0851446):0.111182):0.238167,((((16:0.000001,17:0.000001):0.0799429,18:0.033943):0.0105751,((((24:0.081368,25:0.049021):0.0513844,(26:0.050820,(27:0.002061,32:0.329524):0.0289744):0.0900598):0.0975817,(28:0.393800,29:0.204439):0.0465871):0.082867,((30:0.008433,31:0.142625):0.124069,(33:0.081718,34:0.122334):0.0440797):0.0203572):0.108459):0.0279941,19:0.080347):0.0921909):0.089301,20:0.260245):0.0337256,((35:0.536667,(((49:0.000001,50:0.000001):0.0833614,51:0.058223):0.312901,52:0.431249):0.126235):0.0694738,((((((36:0.074428,37:0.075616):0.0265141,38:0.000002):0.333905,39:0.446870):0.0280439,(41:0.177266,(42:0.026045,43:0.041618):0.0896065):0.385108):0.187523,(((44:0.467576,46:0.639374):0.168582,45:0.461409):0.0533528,(47:0.600381,48:0.403021):0.0898625):0.176268):0.049179,40:0.397666):0.118641):0.333494):0.111842):0.038139):0.0534751,7:0.116905):0.0274616,6:0.213332):0.0795219):0.0131023):0.131882,(4:0.110449,5:0.229193):0.194332);
 115: 1 -10533.62286 -10237.47758 (0:0.044206,(((1:0.052330,(((3:0.081746,15:0.380922):0.094286,(((((8:0.000001,9:0.000001):0.164986,10:0.139010):0.124077,11:0.363263):0.0842184,(12:0.000001,13:0.000001):0.331369):0.0587664,((((14:0.789259,(21:0.283656,(22:0.365080,23:0.463721):0.0311229):0.250621):0.190554,((((16:0.000001,17:0.000001):0.0678668,18:0.025843):0.00880051,19:0.110551):0.126985,(((((24:0.056207,25:0.028300):0.0539029,(26:0.031378,(27:0.000002,32:0.272865):0.0591543):0.0932625):0.100062,29:0.388525):0.0478727,28:0.428386):0.0561559,((30:0.048698,31:0.111511):0.047952,(33:0.095574,34:0.196196):0.0354522):0.0424402):0.0587826):0.0846528):0.0615978,20:0.215594):0.103768,(35:0.619409,((((((((36:0.061775,37:0.061041):0.0206958,38:0.000002):0.243704,40:0.611951):0.14447,(41:0.233900,(42:0.036442,43:0.070003):0.118181):0.192638):0.0980897,39:0.394987):0.319769,(((44:0.486279,45:0.488628):0.126574,46:0.828833):0.12007,(47:0.671864,48:0.581811):0.20942):0.230603):0.177948,((49:0.000001,50:0.000001):0.0932412,51:0.041568):0.49823):0.0864165,52:0.404363):0.0911457):0.446901):0.104785):2.6306e-06):0.0504945,(6:0.228252,7:0.154120):0.0295318):0.0767566):0.00970421,2:0.104209):0.0628047,5:0.257328):0.0830055,4:0.169124);
 116: 1 -9921.450441 -10261.15796 (0:0.095068,(1:0.018794,2:0.084483):0.0193036,((((((3:0.077870,15:0.350754):0.0354629,((((8:0.000001,9:0.000001):0.137185,11:0.398371):0.0544526,10:0.111617):0.0749502,(12:0.000001,13:0.000001):0.246195):0.052291):0.0266738,(((((14:0.578855,((21:0.341367,23:0.269390):0.180391,22:0.535985):0.0600895):0.201239,((((24:0.053664,25:0.048341):0.0614426,(26:0.052669,27:0.023784):0.0379212):0.0562388,32:0.163155):0.0735329,(((28:0.171901,29:0.228244):0.105466,((30:0.029281,31:0.169614):0.0601513,33:0.105848):0.00671323):0.00821335,34:0.156314):2.00114e-06):0.0772793):0.091047,(((16:0.000001,17:0.000001):0.0421479,18:0.027921):0.0642122,19:0.074405):0.0538423):0.0530365,20:0.195794):0.0758602,(35:0.559496,((((((36:0.049916,37:0.054893):0.0509325,38:0.001410):0.33716,40:0.631983):0.107748,(39:0.330153,(41:0.212773,(42:0.049717,43:0.063898):0.116847):0.322866):0.0316175):0.193097,(((44:0.424356,46:0.732382):0.161032,45:0.308462):0.107126,(47:0.522117,48:0.813804):0.0821726):0.317518):0.127408,(((49:0.000001,50:0.000001):0.0542392,51:0.109831):0.312203,52:0.487755):0.306732):0.0727594):0.343026):0.083287):0.0315026,6:0.153056):0.0220005,7:0.128008):0.0319265,(4:0.141420,5:0.144884):0.06334):0.0581572);
 117: 2 -9597.483281 -10261.96793 (0:0.123657,(1:0.026254,(((((3:0.048779,15:0.359446):0.166613,(((((8:0.000001,9:0.000001):0.168625,10:0.110460):0.0974145,(12:0.000001,13:0.000002):0.226389):0.091361,11:0.375726):0.0892139,((((14:0.414653,22:0.483323):0.152757,(21:0.448920,23:0.230490):0.168522):0.13702,((((16:0.000001,17:0.000001):0.03326,18:0.030626):0.0202414,19:0.024477):0.0599712,(((24:0.028687,(25:0.037376,28:0.494724):0.0285336):0.0640809,(26:0.054119,(27:0.017767,32:0.212162):0.0294054):0.0398337):0.136756,(29:0.208000,(30:0.053416,(31:0.148237,(33:0.073915,34:0.191109):0.0471791):0.0275223):0.0731798):0.0438197):0.0682118):0.0828899):0.0667209,20:0.158835):0.163728):0.0231512):0.0188463,(6:0.085008,7:0.123912):0.0592934):0.0106489,(35:0.567588,((((((36:0.072245,37:0.058883):0.0234992,38:0.012218):0.329244,39:0.278442):0.237446,((41:0.325516,(42:0.038849,43:0.038954):0.087515):0.169354,((44:0.426658,48:0.653308):0.0338114,((45:0.641824,47:0.621522):0.051327,46:0.872341):0.122776):0.3166):0.122573):0.0582917,(((49:0.000001,50:0.000001):0.0938866,51:0.047712):0.428277,52:0.528647):0.103549):0.118755,40:0.530776):0.119811):0.243833):0.010581,(4:0.114912,5:0.167863):0.189434):0.0679783):0.00915389,2:0.109714);
 118: 1 -9884.831855 -10256.14035 (0:0.000002,(1:0.025362,((2:0.040351,14:0.713256):0.0170094,((((((3:0.031239,15:0.458728):0.0566275,(((((16:0.000001,17:0.000001):0.0371972,18:0.030411):0.00526485,19:0.107075):0.0598774,(((21:0.220139,22:0.572591):0.143991,23:0.320979):0.191667,(((((((24:0.040402,25:0.043395):0.0904709,27:0.026354):0.0452913,26:0.038734):0.100088,(28:0.423437,29:0.227933):0.0488363):0.0797616,(31:0.146772,32:0.158385):0.057521):0.0359183,(33:0.088770,34:0.123599):0.041231):0.0856431,30:0.030502):0.0414152):0.0923379):0.231994,20:0.082047):0.119223):0.0614646,(35:0.638981,(((((((36:0.046857,38:0.000003):0.0172633,37:0.019669):0.212436,40:0.441995):0.0828569,39:0.396003):0.0743144,(41:0.141929,(42:0.049430,43:0.047071):0.208773):0.246271):0.195255,(((49:0.000001,50:0.000001):0.107832,51:0.074281):0.379617,52:0.667375):0.157729):0.0196994,(((44:0.201645,46:0.635362):0.150343,45:0.488133):0.105615,(47:0.535895,48:0.507646):0.221797):0.376372):0.229393):0.33994):0.0404255,((((8:0.000001,9:0.000001):0.171796,10:0.072528):0.110064,(12:0.000001,13:0.000001):0.22993):0.0630641,11:0.352629):0.037412):0.0116915,5:0.233698):0.0153748,(6:0.158136,7:0.055782):0.0263913):0.0467439):0.0378902):0.157818,4:0.286671);
 119: 1 -10568.5557 -10239.17748 (0:0.042737,((1:0.051878,(((((3:0.081949,15:0.365752):0.146955,(((((14:0.599759,22:0.511534):0.230825,(21:0.446453,23:0.287104):0.140883):0.190579,((((16:0.000001,17:0.000001):0.0754833,18:0.018697):0.0229665,19:0.092665):0.132339,((((((((24:0.045794,25:0.073760):0.122195,26:0.074145):0.0351148,27:0.005089):0.127185,32:0.142201):0.0765755,31:0.182417):0.0602436,(33:0.106246,34:0.087468):0.0544655):0.0694882,30:0.089799):0.0698764,(28:0.399872,29:0.282808):0.11474):0.0582117):0.0279826):0.0930187,20:0.204549):0.0831532,(35:0.493356,((((((36:0.066244,37:0.056305):0.0439815,38:0.011000):0.379615,40:0.517376):0.115629,((41:0.196435,(42:0.060636,43:0.029526):0.082314):0.231104,((((44:0.304557,46:0.566652):0.134129,45:0.417221):0.164535,47:0.638890):0.164104,48:0.363247):0.338049):0.0639795):0.0955482,39:0.429477):0.224532,(((49:0.000001,50:0.000001):0.13435,51:0.019670):0.345327,52:0.600420):0.0497961):0.19607):0.306026):0.114372):2.04288e-06,((((8:0.000001,9:0.000001):0.0814302,10:0.220424):0.0933111,11:0.290555):0.149829,(12:0.000002,13:0.000001):0.192521):0.066195):0.0211101,7:0.161577):0.0395317,6:0.104983):0.0544321):0.0244443,2:0.095157):0.11225,(4:0.054242,5:0.196654):0.16896);
 120: 1 -10018.16969 -10243.92682 (0:0.094843,1:0.031930,(2:0.116385,((3:0.045752,15:0.374070):0.0913942,(((((4:0.243880,5:0.199085):0.108309,7:0.093736):0.0500097,6:0.128507):2.9226e-06,((((8:0.000001,9:0.000001):0.153544,10:0.119999):0.131469,11:0.345654):0.0604783,(12:0.000001,13:0.000001):0.240886):0.103014):0.00994571,((((14:0.535637,22:0.627289):0.103253,(21:0.254975,23:0.328020):0.163565):0.110343,(((((16:0.000001,17:0.000001):0.0211919,18:0.014422):0.0221161,19:0.062622):0.0388682,((((24:0.025252,25:0.057795):0.0256228,(26:0.071372,27:0.035764):0.0350813):0.0875061,(28:0.293075,29:0.161632):0.146459):0.0600727,((30:0.041926,(31:0.150405,32:0.260872):2.31739e-06):0.0215844,(33:0.082472,34:0.164869):0.0341676):0.0648334):0.0919412):0.0617535,20:0.200302):0.0316677):0.0432756,(35:0.370704,(((((((36:0.065429,37:0.041973):0.0371762,38:0.010765):0.270045,40:0.561038):0.113143,((41:0.210989,(42:0.023823,43:0.065751):0.137633):0.31754,(((44:0.371406,46:0.942593):0.134146,45:0.306708):0.194239,(47:0.588711,48:0.450724):0.133261):0.326307):0.0832498):0.0894702,39:0.307832):0.237044,((49:0.000001,50:0.000001):0.0983776,51:0.064683):0.55831):0.109345,52:0.478424):0.0793699):0.444088):0.13747):0.0221099):0.0507187):0.0206093);
 121: 2 -9968.254903 -10250.20587 (0:0.145338,1:0.047603,(2:0.085706,((((3:0.080562,15:0.246256):0.0726344,((((8:0.000001,9:0.000001):0.173972,10:0.164623):0.115731,(12:0.000001,13:0.000001):0.199188):0.0888153,11:0.373350):0.041847):0.0367968,(((14:0.399246,((21:0.213006,23:0.344163):0.0791069,22:0.512621):0.129059):0.184406,((((16:0.000001,17:0.000001):0.0821243,18:0.017615):0.0589517,19:0.071071):0.0152125,((((((24:0.036380,25:0.081645):0.0667134,26:0.044857):0.0472091,27:0.013008):0.0765038,(((28:0.305835,29:0.229710):0.0944546,(33:0.095710,34:0.147397):0.0171555):0.0165054,(30:0.070749,31:0.108314):0.0695596):0.0555522):0.046814,32:0.158836):0.0332642,(35:0.458505,((((((((36:0.046058,37:0.051830):0.0347441,38:0.000003):0.264549,40:0.649950):0.0573556,39:0.360344):0.0597828,(41:0.255433,(42:0.019427,43:0.059979):0.0888299):0.192917):0.169198,(((44:0.337193,45:0.376337):0.120974,46:0.582894):0.112706,(47:0.533510,48:0.608773):0.255684):0.270622):0.179118,((49:0.000001,50:0.000001):0.0569252,51:0.086232):0.529967):0.044609,52:0.552134):0.057064):0.478372):0.0523137):0.109058):0.0707623,20:0.230978):0.190747):0.0290283,(((4:0.241305,5:0.198971):0.101528,7:0.095640):0.0565075,6:0.183194):2.61224e-06):0.0584278):0.0195875);
 122: 2 -10375.16467 -10237.0063 (0:0.046915,1:0.050250,(2:0.048688,(((((3:0.082186,15:0.272455):0.0904195,((((((14:0.540988,22:0.523612):0.188852,(21:0.340318,23:0.437035):0.161861):0.0459015,(((((((24:0.027592,25:0.085432):0.0547339,(26:0.063089,(27:0.008307,32:0.242031):0.0335687):0.0437007):0.0610956,28:0.474841):0.0702229,29:0.220792):0.0922116,(33:0.040376,34:0.092313):0.0396997):0.0365285,31:0.141373):0.051994,30:0.013754):0.0838658):0.0522822,(((16:0.000001,17:0.000001):0.0564979,18:0.043801):0.0341591,19:0.084092):0.0871788):0.0943542,20:0.160401):0.0323791,(35:0.526431,((((((36:0.089007,37:0.061380):0.0136511,38:0.017135):0.287831,40:0.501915):0.158156,39:0.337583):0.0588273,((41:0.212362,(42:0.058163,43:0.063512):0.103952):0.336521,(((44:0.443513,46:0.677141):0.115031,45:0.556080):0.0910159,(47:0.622079,48:0.497165):0.152633):0.32288):0.107436):0.180006,(((49:0.000001,50:0.000001):0.142552,51:0.000002):0.513751,52:0.592854):0.148588):0.225726):0.378317):0.151562):0.0147096,((((8:0.000001,9:0.000001):0.12477,10:0.118022):0.0984008,(12:0.000001,13:0.000001):0.214504):0.0910819,11:0.285337):0.093315):0.0268322,(6:0.097950,7:0.104958):0.0695019):0.0503515,(4:0.106644,5:0.158248):0.113244):0.0831228):0.0231009);
 123: 1 -9915.188917 -10259.15942 (0:0.114257,(1:0.057795,((((3:0.055017,15:0.266465):0.121694,((((8:0.000001,9:0.000001):0.110169,11:0.346399):0.100566,10:0.176338):0.113928,(12:0.000001,13:0.000001):0.141683):0.0812911):0.0308161,((14:0.577580,((35:0.603154,(((49:0.000001,50:0.000001):0.0862985,51:0.068086):0.412612,52:0.313143):0.0606187):0.088206,((((36:0.079917,37:0.040537):0.0137225,38:0.000003):0.294085,((39:0.286298,(41:0.110381,(42:0.070895,43:0.043332):0.122629):0.285898):0.0196369,(((44:0.320078,46:0.757390):0.132693,(45:0.580939,47:0.693447):0.0781521):0.110776,48:0.571593):0.383191):0.109581):0.175249,40:0.433334):0.12401):0.344053):2.38872e-06,((((((16:0.000001,17:0.000001):0.0157951,18:0.007091):0.0397335,19:0.042155):0.103739,(((((24:0.070815,25:0.048016):0.065003,26:0.040297):0.0488405,27:0.049937):0.0974968,((28:0.348614,29:0.207138):0.143949,((30:0.059810,31:0.094527):0.0362624,(33:0.075099,34:0.148998):0.0479618):0.0287465):0.0592583):0.0657929,32:0.067231):0.146497):0.0620275,20:0.256211):0.0137312,((21:0.286733,23:0.416468):0.0541084,22:0.602806):0.174803):0.112686):0.0901368):0.0254383,(((4:0.172223,5:0.165122):0.103808,7:0.132906):0.0197046,6:0.158268):0.0278372):0.0534161):0.0322837,2:0.073366);
 124: 1 -10094.49017 -10249.74914 (0:0.011975,((1:0.040349,(((3:0.039355,15:0.323233):0.107028,(((6:0.208643,7:0.137401):0.0430977,(14:0.685948,((((((16:0.000001,17:0.000001):0.0917092,18:0.059781):0.05871,19:0.102616):0.0185243,(((21:0.358916,22:0.692206):0.0634779,23:0.360499):0.263538,(((((24:0.018162,25:0.061794):0.0617062,(26:0.065787,27:0.067102):0.0464253):0.0555964,(28:0.398928,29:0.175760):0.120822):0.132049,((31:0.120890,32:0.131118):0.0935846,(33:0.104342,34:0.083167):0.0673675):0.019852):0.117669,30:0.078535):0.0563085):0.0118162):0.0794619,20:0.246902):0.113811,(35:0.436243,(((((36:0.084150,37:0.017929):0.0119213,38:0.007993):0.322963,40:0.488327):0.10452,((39:0.322208,(((44:0.245222,46:0.822262):0.101522,45:0.582484):0.123051,(47:0.547942,48:0.619201):0.204589):0.384322):0.108571,(41:0.192760,(42:0.066065,43:0.044160):0.123818):0.28606):0.0796452):0.203382,(((49:0.000001,50:0.000001):0.079043,51:0.066277):0.376078,52:0.543744):0.135347):0.086303):0.496993):0.014509):0.173591):0.0192622,((((8:0.000001,9:0.000001):0.157686,10:0.132106):0.110372,11:0.274621):0.0722144,(12:0.000001,13:0.000001):0.271666):0.0572333):0.00641201):0.0332669,5:0.208008):0.0405591):0.0108248,2:0.126182):0.134983,4:0.193217);
 125: 1 -10135.35528 -10241.88687 (0:0.012447,(1:0.079190,(2:0.115948,(((((3:0.017433,15:0.411411):0.137471,((((((14:0.725934,22:0.340207):0.179158,(21:0.446689,23:0.327549):0.087695):0.106586,((((((((24:0.021506,25:0.046446):0.110462,26:0.020694):0.0511703,27:0.041252):0.140357,32:0.144666):0.107778,31:0.157994):2.9634e-06,(33:0.048435,34:0.136350):0.0333619):0.0323548,(28:0.537679,29:0.208573):0.134644):0.0343173,30:0.045901):0.0754958):0.0686666,(((16:0.000001,17:0.000001):0.0199846,18:0.047401):0.0459687,19:0.093335):0.0437822):0.07927,20:0.204725):0.174507,((35:0.542909,(((49:0.000001,50:0.000001):0.0272522,51:0.119826):0.41221,52:0.480843):0.122676):0.0262842,(((((36:0.082575,37:0.030983):0.0241841,38:0.006916):0.326519,(39:0.306863,(41:0.170636,(42:0.013648,43:0.080208):0.10964):0.242295):0.0469402):0.211183,40:0.424085):0.0869602,(((44:0.247736,45:0.462750):0.0903096,46:0.632372):0.12318,(47:0.546530,48:0.536315):0.14888):0.254263):0.14297):0.29113):0.105997):2.12748e-06,((((8:0.000001,9:0.000001):0.124551,10:0.147359):0.059637,11:0.326066):0.102192,(12:0.000002,13:0.000001):0.262273):0.130366):0.0164455,7:0.158226):0.0165647,6:0.113139):0.0482999):0.0113254):0.125447,(4:0.070632,5:0.259838):0.11826);
 126: 1 -9858.858523 -10259.57645 (0:0.069164,((1:0.035069,((((3:0.090875,15:0.298828):0.0897039,((((8:0.000001,9:0.000001):0.172509,10:0.095314):0.0862395,(12:0.000001,13:0.000001):0.253078):0.0755713,11:0.337229):0.0859598):0.0209004,(((((((14:0.646235,22:0.550268):0.0432637,21:0.328030):0.118172,23:0.409389):0.252029,(((((((24:0.000002,25:0.082763):0.093442,29:0.258305):0.021556,26:0.007784):0.0727575,27:0.000002):0.113119,32:0.117420):0.0487036,((30:0.045879,31:0.138520):0.0417148,(33:0.124088,34:0.098292):0.0553932):0.0526274):0.0159827,28:0.469167):0.0697778):0.0241711,((16:0.000001,17:0.000001):0.0314097,(18:0.011819,19:0.105677):0.0148639):0.0298056):0.111076,20:0.187128):0.0958364,(35:0.516279,(((((((36:0.087570,37:0.027850):0.0308418,38:0.010738):0.408457,40:0.530087):0.0719975,(41:0.202098,(42:0.028842,43:0.077154):0.0982004):0.350259):0.0650474,39:0.388788):0.170868,(((49:0.000001,50:0.000001):0.0924056,51:0.048806):0.407573,52:0.474262):0.211865):0.096161,((((44:0.178983,46:0.938441):0.253846,45:0.464212):0.208947,47:0.648503):0.146959,48:0.546043):0.303354):0.145127):0.313508):0.189254):0.023293,(6:0.105497,7:0.050108):0.0372924):0.0782663):0.0231648,2:0.086091):0.0542793,(4:0.157858,5:0.202239):0.109169);
 127: 1 -10220.90084 -10242.52086 (0:0.142169,(1:0.033448,(((3:0.093606,15:0.260013):0.0941969,(((8:0.000001,9:0.000001):0.141927,(10:0.118748,11:0.332158):0.0595575):0.11769,(12:0.000001,13:0.000001):0.22821):0.140835):0.0260665,((((4:0.175099,5:0.133572):0.082128,7:0.115403):0.0196716,6:0.128312):0.0140733,((((14:0.612319,((21:0.361617,23:0.328246):0.0941108,22:0.520295):0.209005):0.119639,((((16:0.000001,17:0.000001):0.0259232,18:0.015253):0.0188204,19:0.068279):0.0450223,((((((24:0.041982,25:0.057792):0.0475953,(28:0.367261,29:0.226877):0.112197):0.0366332,26:0.011725):0.0809212,27:0.005262):0.0930243,32:0.151460):0.0549085,((30:0.039722,31:0.104184):0.0556442,(33:0.041434,34:0.163343):0.0422944):0.0613585):0.10664):0.0661706):0.0484178,20:0.269753):0.120652,(35:0.786594,(((((((36:0.094903,37:0.048892):0.0303804,38:0.000003):0.227151,40:0.606726):0.156821,39:0.362707):0.106213,(41:0.209368,(42:0.026507,43:0.067962):0.047276):0.247705):0.162036,((44:0.351085,((45:0.639673,47:0.752515):0.0574565,46:0.809274):0.096119):0.102526,48:0.570718):0.368647):0.184685,(((49:0.000001,50:0.000001):0.0422951,51:0.054642):0.395879,52:0.398024):0.0776763):0.0998225):0.480489):0.0466316):0.00579097):0.0638706):0.00469745,2:0.088957);
 128: 1 -10190.81198 -10237.99742 (0:0.089949,(1:0.023760,((((3:0.151181,15:0.335589):0.0816103,((((8:0.000001,9:0.000001):0.110315,10:0.068848):0.164668,11:0.340143):0.105858,(12:0.000001,13:0.000001):0.198614):0.135116):0.0065758,(((((14:0.663822,(21:0.268432,(22:0.554175,23:0.408802):0.0971829):0.140441):0.138572,(((((24:0.062706,25:0.029540):0.0441513,(26:0.056229,(27:0.012446,32:0.299060):0.0234729):0.0785483):0.0791195,28:0.402740):0.0258642,29:0.229682):0.0629529,((30:0.025497,31:0.119798):0.0719042,(33:0.064589,34:0.141367):0.0692173):0.054045):0.113179):0.0861506,(((16:0.000001,17:0.000001):0.0621794,18:0.000002):0.0318949,19:0.057694):0.0842056):0.175114,20:0.159956):0.115702,((35:0.633638,(((((36:0.049951,37:0.068306):0.0340695,38:0.000002):0.273985,(39:0.460656,(41:0.217419,(42:0.030946,43:0.098476):0.0772699):0.401086):0.062022):0.168904,40:0.499748):0.114671,((((44:0.317389,46:0.713914):0.174117,47:0.542997):0.1192,45:0.496685):0.110299,48:0.456011):0.258676):0.238154):0.0435399,(((49:0.000001,50:0.000001):0.0528968,51:0.078534):0.396349,52:0.537373):0.215945):0.428865):0.058808):0.0297456,(((4:0.168130,5:0.218730):0.12536,7:0.064050):0.0300994,6:0.103111):0.0399792):0.136107):0.0101228,2:0.110639);
 129: 1 -9885.302547 -10249.63117 (0:0.123106,(1:0.026411,((((3:0.092150,(((14:0.648690,((21:0.213018,23:0.432933):0.0743907,22:0.676569):0.0971847):0.139545,((((16:0.000001,17:0.000001):0.0484804,18:0.007891):0.023029,19:0.079389):0.0891667,(((((((24:0.041135,25:0.071364):0.113556,26:0.045625):0.080539,27:0.031387):0.147537,32:0.118304):0.130593,((30:0.033779,31:0.114934):0.0420035,33:0.086200):0.0264876):0.0197831,34:0.103414):0.0718057,(28:0.379866,29:0.246506):0.109015):0.0804193):0.0308501):0.00205982,20:0.220804):0.194607):0.0501429,((((8:0.000001,9:0.000001):0.114591,10:0.079465):0.0955627,(12:0.000001,13:0.000001):0.264995):0.0527071,11:0.275166):0.0895699):0.0220617,((4:0.195832,5:0.099363):0.156655,(6:0.165331,7:0.134652):0.0284286):0.0387961):0.0778945,(15:0.266619,(35:0.636657,(((((((36:0.096735,37:0.042435):0.0431756,38:0.000003):0.329057,39:0.381757):0.162088,(41:0.240646,(42:0.030330,43:0.020593):0.0618587):0.355204):0.12135,40:0.392125):0.184022,(((49:0.000001,50:0.000001):0.0649766,51:0.041165):0.328682,52:0.401034):0.166483):0.068982,((((44:0.454125,46:0.699833):0.14511,45:0.548504):0.123263,47:0.399658):0.182853,48:0.549832):0.318342):0.138826):0.190421):0.0210583):0.0344534):0.032327,2:0.188453);
 130: 1 -9994.118783 -10243.85313 (0:0.134861,(1:0.019560,(((3:0.129314,((7:0.163617,((((8:0.000001,9:0.000001):0.162822,10:0.132812):0.0810005,11:0.348107):0.0356891,(12:0.000001,13:0.000001):0.252942):0.0394604):0.039969,((((((14:0.542706,22:0.405622):0.0717783,21:0.286273):0.0546687,23:0.368004):0.223088,((((16:0.000001,17:0.000001):0.0451431,18:0.014059):0.043228,19:0.110667):0.065446,((((((((24:0.007109,25:0.087147):0.120352,26:0.042970):0.0447225,27:0.009366):0.135201,32:0.143107):0.0892869,31:0.165490):0.050417,(33:0.046522,34:0.175030):0.0223875):0.0248698,(28:0.288380,29:0.269843):0.151137):0.0528398,30:0.066880):0.0614481):0.0504993):0.0654587,20:0.195943):0.086237,((35:0.642571,(((49:0.000001,50:0.000001):0.11203,51:0.066191):0.487728,52:0.386713):0.199089):0.0959502,((((36:0.075256,37:0.030015):0.0472436,38:0.001267):0.347097,(39:0.292252,(41:0.230381,(42:0.018517,43:0.067364):0.10851):0.241001):0.0567304):0.127505,(40:0.481672,((44:0.374650,((45:0.462900,46:0.610301):0.122283,47:0.897909):0.0660269):0.147443,48:0.543946):0.188412):0.0231364):0.19869):0.261814):0.137542):0.016403):0.0479067,15:0.459431):0.0358918,((4:0.233679,6:0.069477):0.0533387,5:0.178932):0.044978):0.0306668):0.00510426,2:0.107671);
 131: 2 -10430.82763 -10239.65781 (0:0.093432,(1:0.029461,(((((3:0.143597,((6:0.251184,7:0.145588):0.0240631,11:0.552865):0.0371428):0.0221842,((((14:0.548012,22:0.749216):0.121818,(21:0.302126,23:0.435961):0.163713):0.18223,((((16:0.000001,17:0.000001):0.051823,18:0.033913):0.00175024,19:0.145907):0.0839838,((((((((24:0.038216,25:0.037146):0.0862747,26:0.033452):0.0864572,27:0.000002):0.236874,32:0.125758):0.115048,31:0.099793):0.0318672,(33:0.087484,34:0.142715):0.0406163):0.0393236,30:0.002429):0.0473854,(28:0.344507,29:0.245530):0.188947):0.0530641):0.0868824):0.0289208,20:0.152221):0.169538):2.16274e-06,(((8:0.000001,9:0.000001):0.166453,10:0.112179):0.102575,(12:0.000001,13:0.000001):0.275502):0.158677):0.0344722,(4:0.218045,5:0.136149):0.170775):0.0232739,(15:0.263658,(35:0.537821,(((((((36:0.088206,37:0.049550):0.0143374,38:0.008071):0.399863,40:0.525389):0.0959581,39:0.349643):0.120191,(41:0.211486,(42:0.025174,43:0.026211):0.110907):0.267492):0.116895,(((49:0.000001,50:0.000001):0.0869328,51:0.127730):0.301991,52:0.805411):0.0726445):0.105659,(((44:0.324163,46:0.684214):0.177354,45:0.492001):0.151212,(47:0.667450,48:0.532150):0.0925691):0.248489):0.119103):0.333026):0.121036):0.0404007):2.80929e-06,2:0.117958);
 132: 2 -10063.24833 -10241.8348 (0:0.084801,(1:0.036291,2:0.124192):0.00391812,((((3:0.069544,((6:0.126174,7:0.091239):0.0441732,((((8:0.000001,9:0.000001):0.0896348,10:0.140270):0.154771,11:0.437694):0.0829462,(12:0.000001,13:0.000001):0.208227):0.109254):0.0279287):0.00217815,((((14:0.451574,22:0.533140):0.1668,(21:0.249179,23:0.365646):0.143463):0.126466,((((16:0.000001,17:0.000001):0.0376548,18:0.010556):0.0528112,19:0.074027):0.0942838,((((24:0.028196,25:0.075109):0.0599712,(26:0.047422,(27:0.018414,32:0.316726):0.0582836):0.0683874):0.0705809,(28:0.342548,29:0.224346):0.138807):0.0532104,((30:0.058892,31:0.142574):0.0622996,(33:0.031606,34:0.134430):0.0330153):0.0733721):0.108366):0.0850163):0.0698195,20:0.186991):0.17614):0.0461582,(4:0.214823,5:0.130107):0.184863):0.0249136,(15:0.289740,(35:0.517147,(((((((36:0.055250,37:0.011655):0.0131807,38:0.004007):0.40644,40:0.412002):0.111956,((41:0.240521,42:0.050038):0.0356657,43:0.036650):0.295504):0.106975,39:0.313064):0.200478,((((44:0.345178,45:0.454873):0.147713,46:0.752667):0.0342312,47:0.547475):0.0951427,48:0.485494):0.302982):0.11426,(((49:0.000001,50:0.000001):0.111018,51:0.027375):0.422861,52:0.472558):0.111227):0.159408):0.405551):0.0482835):0.0403604);
 133: 1 -9724.231756 -10244.57199 (0:0.047722,(1:0.000648,(2:0.067703,((((3:0.096649,15:0.405017):0.0408383,((((8:0.000001,9:0.000001):0.206634,10:0.175542):0.110433,(12:0.000001,13:0.000001):0.194976):0.0893325,11:0.253281):0.0560019):0.0237676,(7:0.086261,(((((((14:0.584898,((21:0.289483,22:0.466643):0.0716489,23:0.274417):0.145454):0.0577092,((((24:0.062281,25:0.040789):0.0343477,(26:0.061998,(27:0.019056,32:0.211468):0.0411137):0.0788769):0.039867,(28:0.278315,29:0.234266):0.0905999):0.0729619,((30:0.020220,31:0.138634):0.0612699,(33:0.090879,34:0.023601):0.0350374):0.0382178):0.0411019):0.103721,18:0.018979):0.00252765,(16:0.000001,17:0.000001):0.0491108):0.0423088,19:0.080457):0.127518,20:0.151298):0.105466,(35:0.533616,((((((((36:0.079512,37:0.059846):0.0476638,38:0.008005):0.396644,40:0.556682):0.0773567,39:0.266944):0.0562529,(41:0.203722,(42:0.022057,43:0.037558):0.120438):0.382687):0.143353,(((44:0.409638,45:0.493909):0.040331,46:0.816734):0.169148,(47:0.685331,48:0.415727):0.0514364):0.18864):0.17391,((49:0.000001,50:0.000001):0.0859836,51:0.038950):0.434658):0.0952637,52:0.508696):0.0607917):0.521661):0.0887647):0.0272188):0.0232772,6:0.137440):0.0470487):0.0211677):0.114522,(4:0.119487,5:0.135961):0.0971497);
 134: 1 -10304.31283 -10249.08635 (0:0.101933,(1:0.000002,(15:0.247047,(35:0.568425,((((((36:0.092003,37:0.053362):0.0243405,38:0.000002):0.422785,(40:0.555284,(41:0.269890,(42:0.043576,43:0.025633):0.140264):0.27688):0.0926997):0.0891725,39:0.379320):0.0964106,(((44:0.461890,46:0.911285):0.196094,(45:0.481062,47:0.533281):0.0521489):0.177607,48:0.435348):0.232098):0.247797,(((49:0.000001,50:0.000001):0.11683,51:0.103477):0.404379,52:0.602585):0.0657489):0.165649):0.244122):0.10713):0.0263994,(2:0.075709,(((3:0.181623,((((((16:0.000001,17:0.000001):0.0609054,19:0.106600):0.00858094,18:0.000002):0.0739239,((((24:0.068918,25:0.016304):0.0206821,(26:0.028631,27:0.081029):0.0361535):0.0953786,(28:0.344531,29:0.296496):0.128):0.084135,((30:0.057117,(31:0.077657,32:0.184289):0.0412009):0.0395056,(33:0.112879,34:0.108985):0.0257854):0.0774998):0.0737925):0.0381966,((21:0.330258,22:0.626717):0.0901818,23:0.492389):0.229524):0.0967031,20:0.197903):0.1915):0.0131132,(((8:0.000001,9:0.000001):0.191331,11:0.298373):0.0869303,(10:0.222272,(12:0.000001,13:0.000001):0.290963):0.0320656):0.0985841):0.0351523,((((4:0.191193,5:0.148201):0.170479,7:0.156171):0.0104625,6:0.159510):0.006792,14:0.827382):0.0234989):0.0893159):0.0613348);
 135: 1 -9924.499898 -10243.46661 (0:0.077254,1:0.051795,(2:0.047144,((((3:0.114482,15:0.335702):0.0398937,((((8:0.000001,9:0.000001):0.155802,10:0.033153):0.145321,(12:0.000001,13:0.000001):0.252804):0.0681696,11:0.321533):0.0110142):0.0298482,(((4:0.183064,5:0.202331):0.102374,7:0.091081):0.0473853,((14:0.478042,((35:0.649105,(((49:0.000001,50:0.000001):0.0461608,51:0.106338):0.361316,52:0.441294):0.217629):0.0471928,(((((36:0.057375,37:0.030863):0.0358348,38:0.000601):0.29038,(39:0.414255,(41:0.148902,(42:0.034164,43:0.045503):0.137763):0.280225):0.0695883):0.25963,40:0.368606):0.141065,(((44:0.375973,46:0.855699):0.115967,(45:0.588111,47:0.369848):0.107931):0.156742,48:0.444139):0.188817):0.183818):0.399632):0.0470981,((((((16:0.000001,17:0.000001):0.0273511,18:0.000002):0.00746373,19:0.076946):0.0957689,((((24:0.015931,25:0.028720):0.049074,((26:0.013581,32:0.303752):0.0124672,27:0.019828):0.0369805):0.11729,(28:0.326119,29:0.214858):0.105869):0.103648,((30:0.033732,31:0.207165):0.0231865,(33:0.065658,34:0.179170):0.0597618):0.0537414):0.112686):0.0931231,(21:0.452376,(22:0.699573,23:0.410925):0.0571579):0.222772):0.0751018,20:0.106793):0.0298803):0.123738):0.00754562):0.0253938,6:0.081669):0.113661):0.0164057);
 136: 1 -10366.90142 -10244.11951 (0:0.079034,1:0.083499,(2:0.103504,(((((3:0.105461,15:0.315008):0.0561771,((14:0.731618,(((((16:0.000001,17:0.000001):0.0610357,18:0.025144):0.0170077,19:0.114037):0.057494,(((21:0.291025,23:0.540946):0.0979878,22:0.502456):0.228125,((((24:0.031044,25:0.077904):0.0439914,(26:0.031505,27:0.079670):0.0779739):0.0407841,(28:0.387863,29:0.184244):0.0543858):0.170259,(30:0.008320,((31:0.150356,32:0.210941):0.01659,(33:0.070800,34:0.128697):0.0728431):0.0424016):0.070287):0.0417217):0.0173606):0.0545377,20:0.213672):0.0684569):0.0310109,(35:0.532123,((((((36:0.073504,37:0.042822):0.0489583,38:0.001629):0.236932,(39:0.359351,(41:0.210303,(42:0.032079,43:0.060630):0.111821):0.389959):0.0265894):0.132645,40:0.561071):0.11303,((((44:0.499574,46:0.672438):0.119367,45:0.479483):0.194329,47:0.499820):0.0908382,48:0.439628):0.267669):0.15332,(((49:0.000001,50:0.000001):0.0442055,51:0.057703):0.511658,52:0.383316):0.166877):0.0806686):0.213538):0.162036):0.00791781,((((8:0.000001,9:0.000001):0.112746,10:0.154217):0.193389,11:0.276014):0.0830365,(12:0.000001,13:0.000001):0.23661):0.15132):0.0190413,(6:0.126934,7:0.164586):0.0212041):0.0750039,(4:0.145406,5:0.134443):0.184625):0.0793608):0.0175405);
 137: 1 -10182.52803 -10245.58658 (0:0.122793,((1:0.008496,(((2:0.054320,6:0.124845):0.0318599,((4:0.224856,5:0.107675):0.190735,7:0.229223):0.0783594):0.0113943,(3:0.074708,(((((8:0.000001,9:0.000001):0.146828,11:0.457905):0.0649189,10:0.088026):0.182925,(12:0.000001,13:0.000001):0.2053):0.11295,((14:0.623066,((21:0.307102,23:0.391793):0.0993398,22:0.606848):0.138333):0.15153,(((((16:0.000001,17:0.000001):0.059671,(18:0.062981,19:0.138366):2.30338e-06):0.0772246,(30:0.003435,(31:0.147196,(33:0.072566,34:0.180392):0.0740025):0.0529892):0.0557508):0.0252158,((((24:0.038319,25:0.095174):0.0340002,(26:0.021997,(27:0.011023,32:0.344170):0.0779968):0.0670153):0.138619,29:0.226036):0.0704734,28:0.314509):0.0423311):0.0930337,20:0.190231):0.0651769):0.163416):2.97709e-06):0.0993991):0.0372308):0.0384968,(35:0.434627,((((((36:0.092218,37:0.055098):0.0468297,38:0.000003):0.4574,40:0.293889):0.128246,((41:0.231572,(42:0.023768,43:0.016180):0.080647):0.210919,(((44:0.344391,46:0.652010):0.114676,(45:0.449250,47:0.557707):0.0894832):0.110221,48:0.486036):0.244436):0.0932986):0.105546,39:0.520301):0.18771,(((49:0.000001,50:0.000001):0.0670764,51:0.096182):0.320984,52:0.439824):0.071387):0.134226):0.465491):0.0139873,15:0.310018);
 138: 2 -10014.79162 -10239.6593 (0:0.064231,(1:0.039511,(((((3:0.041372,15:0.339601):0.0986795,((6:0.096461,7:0.133344):0.0189133,11:0.300652):0.0250683):0.0140906,((((14:0.748225,((21:0.467892,(22:0.482906,23:0.244652):0.0398455):0.214079,(((((((((24:0.048244,25:0.041040):0.115227,26:0.017972):0.0351533,27:0.000324):0.10715,32:0.128826):0.0992993,31:0.071305):0.0419136,33:0.040480):0.0247483,34:0.061133):0.0172086,(28:0.319153,29:0.246040):0.11162):0.0415454,30:0.032178):0.0415301):0.028041):0.0860674,(((16:0.000001,17:0.000001):0.0474586,18:0.044582):0.0285861,19:0.053325):0.0722546):0.051009,20:0.181424):0.105709,(35:0.560263,(((((((36:0.053068,37:0.038337):0.0432159,38:0.002651):0.261453,40:0.572353):0.165208,39:0.228527):0.144342,((41:0.270988,42:0.031951):0.0183093,43:0.023240):0.2149):0.171765,(((44:0.482937,46:0.743344):0.0432136,45:0.499344):0.110906,(47:0.670916,48:0.444079):0.0601787):0.488616):0.180261,(((49:0.000001,50:0.000001):0.0857479,51:0.045531):0.398867,52:0.515554):0.0907304):0.094993):0.48898):0.0878087):2.79173e-06,(((8:0.000001,9:0.000001):0.173508,10:0.122701):0.118151,(12:0.000001,13:0.000001):0.184294):0.111186):0.0303794,(4:0.138456,5:0.083556):0.103482):0.0532631):0.00109964,2:0.108677);
 139: 1 -9952.874408 -10254.06683 (0:0.039862,((1:0.026683,((((3:0.062660,15:0.366712):0.056868,((((8:0.000001,9:0.000001):0.140978,10:0.133338):0.0450176,(12:0.000001,13:0.000001):0.227632):0.0620044,11:0.360154):0.103501):0.00668039,(((14:0.705760,(21:0.436287,(22:0.466471,23:0.377128):0.0603546):0.190384):0.0861655,(((((16:0.000001,17:0.000001):0.0312164,18:0.007544):0.000282865,19:0.039927):0.119964,(((((24:0.024517,25:0.056614):0.0739354,(26:0.034107,(27:0.015761,32:0.159443):0.066245):0.0353345):0.10565,29:0.202934):0.0624975,28:0.324450):0.0472324,((30:0.002678,31:0.170667):0.0193995,(33:0.036899,34:0.100668):0.0511056):0.0282807):0.141347):0.0102377,20:0.193550):0.0123493):0.189369,(35:0.671847,((((((36:0.101057,37:0.043582):0.0408019,38:0.004098):0.414649,40:0.608618):0.0646842,((41:0.234130,(42:0.035424,43:0.040419):0.121295):0.294468,(((44:0.462916,46:0.791429):0.203699,48:0.512398):0.0923028,(45:0.420489,47:0.492472):0.125629):0.348617):0.110967):0.103922,39:0.331399):0.310509,(((49:0.000001,50:0.000001):0.109336,51:0.060906):0.46108,52:0.685583):0.171181):0.121214):0.271394):0.0636394):0.033954,(6:0.096467,7:0.130637):0.0653426):0.07837):2.91591e-06,2:0.140835):0.0775242,(4:0.110677,5:0.102426):0.231055);
 140: 3 -10019.36372 -10241.78459 (0:0.172205,(1:0.000003,((((3:0.211999,((((8:0.000001,9:0.000001):0.0753481,10:0.161050):0.0974359,(12:0.000001,13:0.000001):0.245292):0.0491906,11:0.391477):0.0205375):0.0240081,((6:0.167684,7:0.060599):0.0218675,((14:0.824637,(35:0.418294,(((((((36:0.069396,37:0.057688):0.0284715,38:0.003647):0.356888,40:0.515795):0.138785,(41:0.170279,(42:0.035921,43:0.066914):0.12372):0.407602):0.0148342,39:0.233726):0.223532,(((49:0.000001,50:0.000001):0.0704741,51:0.053591):0.330014,52:0.533936):0.320016):0.0302589,(((44:0.337091,46:0.661116):0.2614,45:0.444558):0.103195,(47:0.610638,48:0.546132):0.159027):0.221456):0.252916):0.435783):2.23282e-06,(((((((16:0.000001,17:0.000001):0.041148,18:0.029048):0.0395448,19:0.090705):0.0430508,((((24:0.031859,(26:0.075826,27:0.032570):0.060666):0.0378852,25:0.035935):0.107346,(28:0.367342,29:0.204829):0.153948):0.0754656,((30:0.042006,(31:0.095262,32:0.160621):0.0682725):0.0666953,(33:0.089284,34:0.145834):0.0509894):0.0217889):0.0966277):0.0354775,20:0.289699):0.0610462,(21:0.692417,23:0.212483):0.149149):0.0928705,22:0.755786):0.0928956):0.120731):0.0411701):0.061307,(4:0.175193,5:0.102396):0.18762):0.0170812,15:0.568492):0.048782):0.0129285,2:0.079929);
 141: 1 -9686.506546 -10250.40716 (0:0.066676,(1:0.048803,2:0.104810):2.7866e-06,((((3:0.171646,((6:0.095402,7:0.137047):0.0689895,11:0.425634):0.00717561):0.043005,(((((14:0.643058,(21:0.393060,(22:0.549181,23:0.272443):0.123101):0.136521):0.0904881,(((16:0.000001,17:0.000001):0.0460321,18:0.028533):0.0244996,19:0.106301):0.0465503):0.0340988,((((((((24:0.042086,25:0.041410):0.0226816,(26:0.067741,27:0.050278):0.0490396):0.153556,32:0.180283):0.0743385,31:0.141001):2.75393e-06,33:0.077759):0.0273662,34:0.149089):0.0166806,(28:0.368042,29:0.212985):0.183988):0.024876,30:0.013437):0.171786):0.0421867,20:0.259795):2.3257e-06,(35:0.756409,((((((36:0.068564,37:0.068758):0.0316902,38:0.002941):0.330458,40:0.411344):0.0794379,((41:0.197865,(42:0.032372,43:0.009248):0.106577):0.263763,((44:0.437275,(45:0.440727,(46:0.797718,47:0.580924):0.0745095):0.0652506):0.11746,48:0.543594):0.204144):0.123895):0.162226,39:0.421162):0.0943387,(((49:0.000001,50:0.000001):0.0736393,51:0.067112):0.50709,52:0.489972):0.191251):0.380627):0.250806):0.150114):2.16274e-06,(((8:0.000001,9:0.000001):0.124989,10:0.098617):0.0373822,(12:0.000001,13:0.000001):0.293507):0.117509):0.0459284,((4:0.129613,5:0.116121):0.14394,15:0.479020):2.66119e-06):0.0346791);
 142: 2 -10545.62288 -10240.31536 (0:0.157313,1:0.015611,((2:0.130718,6:0.113263):0.0476239,(((((3:0.072666,15:0.239287):0.12727,((((((((14:0.614317,22:0.569148):0.115362,23:0.407711):0.0520015,21:0.461543):0.117817,(((((((24:0.069183,25:0.050392):0.234571,26:0.042918):0.0504629,27:0.008291):0.133131,32:0.129646):0.0910477,31:0.132144):0.0398195,((28:0.377468,29:0.216863):0.141542,(33:0.043708,34:0.151757):0.0287341):0.0321535):0.0511773,30:0.036522):0.044114):0.0722357,((16:0.000001,17:0.000001):0.0796011,18:0.039823):0.0307505):0.0451014,19:0.059038):0.101025,20:0.222836):0.183849,(35:0.530841,(((((((36:0.087102,37:0.048675):0.0310592,38:0.012930):0.20472,39:0.413032):0.0477519,(41:0.185132,(42:0.045139,43:0.039454):0.129102):0.313465):0.258889,(((44:0.391490,46:0.646135):0.0680881,45:0.386844):0.280358,(47:0.657508,48:0.587736):0.0758121):0.26686):0.0632041,40:0.447728):0.119753,(((49:0.000001,50:0.000001):0.0620332,51:0.085903):0.30161,52:0.449179):0.284079):0.0315857):0.350951):0.113895):0.0082908,((((8:0.000001,9:0.000001):0.147806,10:0.052734):0.13107,11:0.231216):0.0781323,(12:0.000001,13:0.000001):0.287238):0.0568129):0.0284087,7:0.099006):0.0725381,(4:0.205671,5:0.076909):0.125005):0.0175767):0.0479648);
 143: 1 -10010.91027 -10244.09117 (0:0.077145,(1:0.051141,(2:0.104058,(((((3:0.040621,15:0.348794):0.0418837,(((((14:0.505476,22:0.608151):0.138688,21:0.281059):0.115025,23:0.607091):0.0981185,(35:0.643742,((((((36:0.097076,37:0.043049):0.0673324,38:0.006980):0.334043,40:0.500353):0.081174,(((41:0.245866,42:0.042020):0.0311625,43:0.043264):0.288341,((44:0.289291,((45:0.515939,47:0.662577):0.0842801,46:0.701761):0.0723272):0.172065,48:0.465202):0.178648):0.16699):0.12872,39:0.400135):0.124183,(((49:0.000001,50:0.000001):0.0424715,51:0.073951):0.371247,52:0.440902):0.233604):0.105393):0.177007):0.0575077,(((((16:0.000001,17:0.000001):0.0574343,18:0.000002):0.0129062,(((((24:0.007506,(26:0.039257,(27:0.000003,32:0.333083):0.0566363):0.082002):0.013642,25:0.039113):0.0730516,28:0.326116):0.0623156,29:0.297339):0.0620353,((30:0.029315,31:0.091301):0.0526836,(33:0.101775,34:0.177870):0.0240302):0.047979):0.130042):0.0379327,19:0.113249):0.100926,20:0.145169):0.0219804):0.210825):2.55432e-06,((((8:0.000001,9:0.000001):0.17468,10:0.106945):0.116294,11:0.277428):0.0818252,(12:0.000001,13:0.000001):0.232863):0.0711614):0.0434984,7:0.137930):0.0224661,6:0.080644):0.0429696):0.00758256):0.0596485,(4:0.068047,5:0.172900):0.136697);
 144: 3 -10141.12541 -10242.14848 (0:0.160621,1:0.053766,(2:0.080687,((3:0.081658,15:0.379888):0.0629992,(((((4:0.198584,5:0.157757):0.113649,7:0.179234):0.0482644,((((8:0.000001,9:0.000001):0.234672,10:0.132873):0.098436,11:0.327258):0.0898727,(12:0.000001,13:0.000001):0.254484):0.0613086):0.0158319,6:0.091075):0.0477703,((((14:0.638085,22:0.531815):0.135361,(((((16:0.000001,17:0.000001):0.0652135,18:0.072519):0.0426234,19:0.081677):0.0661575,(((((((24:0.029713,25:0.101089):0.0406073,(26:0.071284,(27:0.003603,32:0.244884):0.0587054):0.0427857):0.102408,29:0.187112):0.0652322,28:0.418969):0.0143746,31:0.167399):0.013395,(33:0.083747,34:0.161841):0.0445422):0.0760418,30:0.074290):0.0845777):0.0330765,(21:0.402492,23:0.432184):0.231341):0.0245398):0.0433669,(35:0.419062,((((((36:0.087962,37:0.052913):0.0452725,38:0.000003):0.313022,39:0.478595):0.111838,((41:0.155271,(42:0.052788,43:0.051590):0.0997086):0.265425,((((44:0.332633,46:0.770479):0.0883383,45:0.376263):0.0838729,48:0.505143):0.111332,47:0.563263):0.251388):0.0928303):0.0860118,40:0.491117):0.186034,(((49:0.000001,50:0.000001):0.0784619,51:0.075304):0.568689,52:0.336323):0.185078):0.0492956):0.395907):0.000206506,20:0.309121):0.251728):2.65975e-06):0.0659635):0.0231714);
 145: 1 -10051.76481 -10245.15424 (0:0.114739,1:0.038701,(2:0.095482,(((((3:0.076240,15:0.474071):0.107001,(((14:0.631114,22:0.528231):0.0625935,(21:0.402788,23:0.390928):0.102897):0.173074,((((((16:0.000001,17:0.000001):0.0279667,18:0.019186):0.0391134,19:0.090542):0.117008,(((((24:0.017299,25:0.042808):0.0303455,(26:0.065247,(27:0.000002,32:0.314373):0.057498):0.0773911):0.0977857,29:0.258135):0.0824017,28:0.363057):0.0473253,((30:0.010166,31:0.168658):0.0169089,(33:0.074775,34:0.115324):0.0453678):0.0246385):0.115734):0.13718,20:0.273933):2.75949e-06,(35:0.523374,((((((36:0.059744,37:0.057219):0.0320312,38:0.009288):0.30485,40:0.486701):0.0862471,(39:0.382361,(41:0.181510,(42:0.043888,43:0.036852):0.0888836):0.30006):0.0448703):0.16841,(((49:0.000001,50:0.000001):0.102795,51:0.053297):0.492829,52:0.380149):0.227487):0.0801973,(((44:0.454459,(46:0.663430,48:0.465236):0.123032):0.0876687,45:0.442467):0.173827,47:0.585265):0.25607):0.207252):0.31416):0.0243962):0.0970464):0.0141164,((((8:0.000001,9:0.000001):0.218401,10:0.052049):0.144971,(12:0.000001,13:0.000001):0.270814):0.0326918,11:0.397331):0.0769835):0.0439792,(6:0.123485,7:0.110890):0.0464725):0.0675346,(4:0.196905,5:0.121231):0.173914):0.0452328):0.0366787);
 146: 1 -9815.415909 -10251.91178 (0:0.083042,1:0.060817,(2:0.046776,(((3:0.056776,15:0.394055):0.0645342,(((4:0.106041,5:0.111765):0.123798,(7:0.046879,(((8:0.000001,9:0.000001):0.0772033,10:0.177207):0.109502,11:0.263790):0.15049):0.103867):0.0722426,((12:0.000001,13:0.000001):0.215624,(((((14:0.623122,22:0.335395):0.135514,(21:0.359768,23:0.394108):0.0433781):0.105051,((((16:0.000001,17:0.000001):0.0592033,18:0.058297):0.00546287,19:0.086051):0.0820491,((((((((24:0.034639,25:0.050190):0.134822,26:0.022501):0.0775153,27:0.034624):0.0967132,32:0.086320):0.110301,31:0.076079):0.0117844,(33:0.087689,34:0.111128):0.0586839):0.0361926,(28:0.372777,29:0.277569):0.140686):0.0739772,30:0.037672):0.0977136):0.0354909):0.0710095,20:0.199031):0.173288,((35:0.590112,(((49:0.000001,50:0.000001):0.116588,51:0.034577):0.519065,52:0.425314):0.101565):0.136431,((((((36:0.072646,37:0.031514):0.023237,38:0.000002):0.303804,39:0.490189):0.0583244,(41:0.185356,(42:0.055921,43:0.070014):0.154825):0.211376):0.0881981,((44:0.266219,((45:0.471310,47:0.699880):0.115184,46:0.805162):0.12299):0.197639,48:0.499033):0.316978):0.119511,40:0.320006):0.113827):0.367472):0.0650672):0.057063):0.0180933):0.06631,6:0.119844):0.0274565):0.0164968);
 147: 1 -10510.21787 -10238.89804 (0:0.126659,(1:0.061444,((((3:0.220804,(6:0.162103,(7:0.123588,11:0.520056):0.0493339):0.0676677):0.0379362,((((8:0.000001,9:0.000001):0.158562,10:0.193619):0.134738,(12:0.000001,13:0.000001):0.348317):0.0935858,((((14:0.620576,((21:0.225582,23:0.428492):0.20029,22:0.552223):0.142282):0.0651586,(35:0.593705,(((((((36:0.089251,37:0.055678):0.0217915,38:0.003747):0.260999,39:0.397723):0.0772699,40:0.425510):0.115536,(41:0.251662,(42:0.054642,43:0.017544):0.113124):0.256668):0.12022,(((44:0.343471,46:0.677302):0.0957626,45:0.411513):0.0858707,(47:0.522389,48:0.465262):0.17695):0.203952):0.192502,(((49:0.000001,50:0.000001):0.0740661,51:0.102576):0.370922,52:0.479621):0.15973):0.0722496):0.239127):0.0412393,((((16:0.000001,17:0.000001):0.0698205,18:0.049059):0.0360975,19:0.113687):0.0645239,((((((((24:0.040176,25:0.056079):0.0691006,26:0.081776):0.0411059,27:0.013272):0.155459,32:0.188812):0.133278,31:0.148614):6.17522e-05,(33:0.031139,34:0.132771):0.0672612):0.0410987,30:0.027553):0.060684,(28:0.408249,29:0.360478):0.0626659):0.0973318):0.0603998):0.0663163,20:0.276585):0.0594787):2.16274e-06):0.0529793,(4:0.255564,5:0.110096):0.194575):0.0649704,15:0.268828):0.136026):2.19574e-06,2:0.100582);
 148: 1 -9753.88233 -10241.47209 (0:0.124021,1:0.020770,(2:0.129499,((((3:0.126283,15:0.346908):0.108907,(((4:0.263265,5:0.080432):0.132385,((((8:0.000001,9:0.000001):0.132407,10:0.160201):0.121006,11:0.297772):0.135292,(12:0.000001,13:0.000001):0.310147):0.074285):0.00114758,(((((14:0.563077,22:0.574858):0.083755,(21:0.310487,23:0.393331):0.127516):0.0774843,((((16:0.000001,17:0.000001):0.0454511,18:0.007490):0.0108257,19:0.074673):0.103242,(((((((24:0.025336,25:0.057140):0.0352313,(26:0.060022,27:0.031439):0.0544823):0.154446,32:0.152271):0.0442719,31:0.124980):0.0121632,(33:0.107069,34:0.102423):0.0647203):0.0703347,30:0.035777):0.0439038,(28:0.387125,29:0.316336):0.0907704):0.0371951):0.0699773):0.0807156,20:0.240221):0.115505,(((35:0.768091,(((49:0.000001,50:0.000001):0.103986,51:0.063792):0.290336,52:0.409061):0.0627883):0.147402,((44:0.340549,(45:0.423128,46:0.612546):0.115652):0.189115,(47:0.646884,48:0.388848):0.122773):0.267913):0.0357549,(((((36:0.036016,38:0.019019):0.0344126,37:0.011270):0.32852,39:0.350466):0.0782722,(41:0.226517,(42:0.020626,43:0.037191):0.124329):0.224783):0.137465,40:0.353598):0.0741905):0.397581):0.0682109):0.0255163):0.0283632,7:0.068164):0.0233016,6:0.201368):0.0490481):0.00941772);
 149: 1 -10238.31846 -10241.57605 (0:0.140510,1:0.044289,(2:0.099869,(((3:0.059891,15:0.448307):0.127419,(6:0.231653,(7:0.082278,11:0.408480):0.029852):0.0252396):0.016415,(((4:0.307050,5:0.096919):0.101702,(((8:0.000001,9:0.000001):0.28856,10:0.118350):0.133173,(12:0.000001,13:0.000001):0.220843):0.0749067):0.0381136,((14:0.683649,((((((16:0.000001,17:0.000001):0.0949873,18:0.025019):0.0672265,19:0.059688):0.0566265,((((((((24:0.064264,25:0.094118):0.0577739,26:0.047854):0.0626809,27:0.007505):0.0994234,32:0.142049):0.0917925,31:0.101743):0.0433621,(28:0.336630,29:0.193272):0.119044):0.0294869,(33:0.063163,34:0.086644):0.0227919):0.083938,30:0.027130):0.161378):0.0569461,(21:0.317396,(22:0.375693,23:0.448600):0.089181):0.185137):0.0854606,20:0.202335):0.102947):0.0626163,((35:0.488344,((((44:0.484659,46:0.830891):0.0847402,45:0.459378):0.195786,(47:0.392268,48:0.619951):0.143193):0.253677,(((49:0.000001,50:0.000001):0.0649918,51:0.089519):0.484135,52:0.452086):0.231873):0.114637):0.0994449,((((36:0.056680,37:0.054178):0.030823,38:0.003808):0.281423,(39:0.320393,(41:0.164141,(42:0.059192,43:0.045173):0.106829):0.444171):0.102148):0.155968,40:0.380783):0.100612):0.471291):0.13463):0.00907497):0.0868242):0.028721);
 150: 1 -10273.33075 -10243.08466 (0:0.165026,1:0.010409,(2:0.102009,((((((3:0.095929,15:0.406083):0.0750091,((((14:0.480104,22:0.688686):0.140241,(21:0.251916,23:0.491195):0.0587392):0.147782,(((16:0.000001,17:0.000001):0.0558513,(18:0.015944,19:0.154081):2.13057e-06):0.108542,((((((((24:0.091902,25:0.044786):0.113075,26:0.038042):0.0768952,27:0.000003):0.224201,32:0.178854):0.111657,31:0.109983):0.0462159,(33:0.081917,34:0.209974):0.0459258):0.0361742,30:0.028852):0.122087,(28:0.336910,29:0.279622):0.121663):0.0405063):0.0755082):0.065503,20:0.122219):0.0918998):0.0547743,((((8:0.000001,9:0.000001):0.155208,10:0.129479):0.0875197,11:0.361095):0.0544126,(12:0.000001,13:0.000001):0.281956):0.10354):0.0244257,((4:0.124648,5:0.144705):0.0707842,7:0.119430):0.0561948):0.00639697,(35:0.515323,(((((((36:0.081680,38:0.021444):0.0441916,37:0.024012):0.270641,40:0.419502):0.105598,(39:0.360916,((41:0.310896,42:0.003269):0.0490601,43:0.042369):0.27265):0.0455046):0.189739,(((44:0.330518,46:0.721022):0.126975,45:0.319146):0.0862321,(47:0.557364,48:0.565089):0.152412):0.328136):0.183072,((49:0.000001,50:0.000001):0.0714363,51:0.112304):0.336887):0.12809,52:0.436220):0.110668):0.503134):0.0162856,6:0.137756):0.0339845):0.0134889);
 151: 1 -10292.13287 -10238.1685 (0:0.119040,1:0.020308,(2:0.096755,((((3:0.165349,(((((8:0.000001,9:0.000001):0.167339,10:0.086020):0.109911,(12:0.000001,13:0.000001):0.269324):0.0884146,11:0.374629):0.0462904,15:0.355217):0.044208):0.0164658,((((14:0.480414,22:0.525226):0.0793786,(21:0.366914,23:0.636914):0.0727576):0.1445,(((((16:0.000001,17:0.000001):0.0867751,18:0.008164):0.0240204,((((24:0.091309,25:0.054617):0.0456543,(26:0.041527,(27:0.026296,32:0.229057):0.0500594):0.0887617):0.0643256,(28:0.448454,29:0.155131):0.0945933):0.0559176,((30:0.028112,31:0.216957):0.0342716,(33:0.024443,34:0.091575):0.0681701):0.0595896):0.191722):0.0181326,19:0.059898):0.0989302,20:0.202340):0.0266488):0.0541641,(35:0.645345,(((((((36:0.070064,37:0.101985):0.0264599,38:0.003441):0.408591,40:0.516408):0.106527,39:0.294453):0.0617583,((41:0.283310,42:0.042751):0.0302504,43:0.013932):0.376542):0.152385,(((49:0.000001,50:0.000001):0.0652186,51:0.028577):0.358814,52:0.592904):0.21343):0.110098,(((44:0.522546,46:0.530176):0.157514,(45:0.484440,47:0.763887):0.0838369):0.183622,48:0.596239):0.331246):0.120891):0.387654):0.118363):0.039847,(6:0.114354,7:0.115190):0.0269188):0.052036,(4:0.199076,5:0.186479):0.173863):0.0678484):0.0229845);
 152: 1 -10261.51649 -10241.83869 (0:0.098902,1:0.046697,(2:0.086021,(((((3:0.141094,15:0.445685):0.103577,((6:0.174898,7:0.073427):0.00605624,11:0.378521):0.0601957):0.0137299,(((((14:0.578506,(21:0.282023,(22:0.438797,23:0.227086):0.0549125):0.197136):2.72493e-06,(((((((24:0.059501,25:0.067145):0.0646112,26:0.085477):0.0601063,27:0.000002):0.11673,32:0.114206):0.120775,31:0.086232):0.0210839,(((28:0.349649,29:0.245486):0.147889,34:0.094210):0.0254052,33:0.045262):0.0521979):0.0335192,30:0.003369):0.126272):0.0528526,(((16:0.000001,17:0.000001):0.0715812,18:0.030153):0.0202973,19:0.068239):0.150297):0.0430376,20:0.217992):0.0222709,(35:0.544698,(((((((36:0.083558,37:0.068330):0.0218393,38:0.001788):0.340591,40:0.464376):0.191845,39:0.341132):0.0227252,(41:0.227382,(42:0.026492,43:0.054461):0.116709):0.379308):0.125127,(((44:0.358946,45:0.359515):0.0625312,46:0.712564):0.110879,(47:0.511793,48:0.440373):0.132445):0.243697):0.175491,(((49:0.000001,50:0.000001):0.134141,51:0.066491):0.472144,52:0.541605):0.122755):0.0492296):0.352907):0.123173):2.99779e-06,(((8:0.000001,9:0.000001):0.197725,10:0.140837):0.0986087,(12:0.000001,13:0.000001):0.293318):0.0702666):0.0226678,(4:0.218063,5:0.161712):0.110668):0.113094):0.00860206);
 153: 1 -10257.80949 -10241.95212 (0:0.090922,1:0.034841,(2:0.032392,(((((3:0.108766,15:0.292645):0.0436098,(((((14:0.719118,(((((24:0.000002,(25:0.028666,(28:0.353357,29:0.240040):0.127071):0.0229394):0.0689684,26:0.054593):0.0743831,27:0.000003):0.0979118,32:0.155462):0.0524911,((30:0.057364,31:0.125314):0.026404,(33:0.025229,34:0.120015):0.055093):0.0890318):0.0305022):0.0760676,((21:0.365229,22:0.448747):0.0800999,23:0.407434):0.267169):0.036102,(((16:0.000001,17:0.000001):0.0430348,18:0.018740):0.0343741,19:0.065312):0.083308):0.0810788,20:0.190283):0.142575,((35:0.691796,(((((36:0.054053,37:0.041922):0.0105032,38:0.008060):0.329369,39:0.435356):0.104627,((41:0.199018,(42:0.092356,43:0.067179):0.104141):0.172822,((44:0.157364,46:1.029299):0.195506,((45:0.550322,47:0.693231):0.110576,48:0.640180):0.104762):0.286008):0.229489):0.0968336,40:0.353036):0.220444):0.0971157,(((49:0.000001,50:0.000001):0.077755,51:0.093106):0.36274,52:0.542565):0.200688):0.136581):0.0474673):0.0442004,((((8:0.000001,9:0.000001):0.123921,10:0.108061):0.0859235,11:0.347095):0.0783245,(12:0.000001,13:0.000001):0.22523):0.0642845):0.0218424,(6:0.193473,7:0.093159):0.0108637):0.0329675,(4:0.117743,5:0.117097):0.177881):0.0823344):0.00922186);
 154: 1 -10313.56664 -10242.73309 (0:0.115979,(1:0.031592,((((3:0.112156,15:0.386995):0.105924,(((4:0.149610,5:0.144663):0.11769,(((8:0.000001,9:0.000001):0.163666,10:0.095897):0.107045,(12:0.000001,13:0.000001):0.157838):0.0622284):0.0402557,(((14:0.748001,(35:0.732693,(((((((36:0.031148,38:0.013932):0.0388412,37:0.020082):0.313343,40:0.383023):0.192791,(41:0.286256,(42:0.057212,43:0.037731):0.121998):0.291913):0.0473048,(44:0.582226,(((45:0.445109,47:0.764146):0.0279435,46:0.823046):0.102754,48:0.456256):0.0466472):0.341038):0.131101,39:0.367141):0.218822,(((49:0.000001,50:0.000001):0.108105,51:0.060649):0.403164,52:0.415017):0.128046):0.0642875):0.252176):0.0813802,(((((16:0.000001,17:0.000001):0.0780812,18:0.013552):0.0252538,19:0.066572):0.0580904,((((((24:0.024368,(26:0.024731,27:0.041972):0.0597263):0.0412807,25:0.018359):0.0690187,28:0.349422):0.0475053,29:0.247254):0.0482826,((31:0.109956,32:0.163380):0.0645048,(33:0.062694,34:0.097992):0.049035):0.0386825):0.0183154,30:0.080004):0.0828945):0.0611887,(21:0.326823,(22:0.512105,23:0.361193):0.145804):0.231203):2.17793e-06):0.0602604,20:0.256916):0.0944536):0.00227337):0.0324422,(7:0.076290,11:0.358210):0.0542548):0.0186605,6:0.151439):0.0756551):2.59821e-06,2:0.052583);
 155: 2 -9806.926892 -10255.14927 (0:0.031528,(1:0.077237,(2:0.116810,((3:0.104331,((6:0.152213,7:0.202842):0.0892393,11:0.353235):0.0173876):0.0245104,(((4:0.138970,5:0.113952):0.161171,(((8:0.000001,9:0.000001):0.193286,10:0.082309):0.143902,(12:0.000001,13:0.000001):0.224541):0.0634935):0.0472381,(((14:0.791501,(((((16:0.000001,17:0.000001):0.036351,18:0.029246):0.0204115,19:0.082556):0.1762,((((((24:0.005156,25:0.041669):0.0483452,(26:0.009995,27:0.052511):0.0490616):0.135589,(28:0.292861,29:0.182562):0.0577328):0.0839679,(33:0.038027,34:0.167768):0.0527173):0.0202141,(31:0.088508,32:0.130887):0.0254884):0.0841524,30:0.000003):0.0958749):0.0313549,(21:0.346126,(22:0.578073,23:0.291242):0.021575):0.216463):0.0393757):0.0213577,20:0.160545):0.0642097,((35:0.507013,(((44:0.482668,45:0.356042):0.0544605,46:0.520533):0.201358,47:0.723865):0.388616):0.0584202,((((((36:0.058359,37:0.041316):0.0356271,38:0.001655):0.292835,40:0.543271):0.0984883,(41:0.167026,(42:0.053370,43:0.060526):0.087428):0.464938):0.0589862,39:0.271461):0.310437,((48:0.750446,((49:0.000001,50:0.000001):0.130495,51:0.026863):0.453789):0.0514658,52:0.611829):0.117035):0.0529496):0.39874):0.138979):2.34405e-06):0.062278):0.0274212):0.0208777,15:0.353475);
 156: 3 -9919.377073 -10241.48629 (0:0.017472,(1:0.093092,(2:0.103034,((((3:0.065740,15:0.440818):0.0205827,(((((14:0.621149,((21:0.191083,23:0.400945):0.134903,22:0.440185):0.129611):0.0630853,((((24:0.071850,25:0.084592):0.0134613,(26:0.068559,(27:0.019921,32:0.230479):0.0567836):0.0249817):0.0472849,(28:0.358135,29:0.170715):0.194125):0.0767963,((30:0.077515,31:0.098489):0.0325042,(33:0.045625,34:0.182594):0.0404751):0.0206319):0.0797415):0.0554545,(((16:0.000001,17:0.000001):0.0611812,18:0.013097):0.0347578,19:0.053008):0.0851409):0.0549075,20:0.234857):0.0595457,(35:0.607838,(((((36:0.072894,37:0.068167):0.0517702,38:0.009499):0.372935,40:0.588101):0.180829,(39:0.404900,((41:0.201095,(42:0.040317,43:0.063202):0.0546112):0.331664,((((44:0.520915,45:0.490062):0.148952,46:0.940363):0.078448,47:0.440518):0.231242,48:0.487497):0.170244):0.0628956):0.0404329):0.133649,(((49:0.000001,50:0.000001):0.10872,51:0.043572):0.45161,52:0.419446):0.271627):0.0632872):0.339292):0.145381):2.33078e-06,((((8:0.000001,9:0.000001):0.107157,10:0.176252):0.131923,11:0.267281):0.0379519,(12:0.000001,13:0.000001):0.341025):0.0212051):0.0483968,(6:0.169325,7:0.116480):2.40721e-06):0.0798948):0.00985721):0.100503,(4:0.029696,5:0.188962):0.0396346);
 157: 1 -9988.155348 -10243.5745 (0:0.060783,((1:0.032573,(((((3:0.142387,15:0.286481):0.0403839,((((8:0.000001,9:0.000001):0.0686471,10:0.137108):0.0594411,11:0.394733):0.0790457,(12:0.000001,13:0.000001):0.175803):0.135763):0.00994857,((((((14:0.424016,22:0.416208):0.128223,(21:0.270010,23:0.447670):0.146861):0.165457,((((24:0.075624,25:0.093244):0.0265151,(26:0.058873,(27:0.017674,32:0.238999):0.0287738):0.0485044):0.0926465,(28:0.410695,29:0.197276):0.121876):0.0635107,((30:0.057129,31:0.156270):0.0155534,(33:0.026003,34:0.171646):0.0406982):0.0404056):0.114697):0.0580981,(((16:0.000001,17:0.000001):0.0449164,18:0.026025):0.014449,19:0.065380):0.0747634):0.137968,20:0.174944):0.141188,(35:0.521759,(((((((36:0.090965,37:0.064507):0.0246829,38:0.003310):0.416224,39:0.283018):0.138296,(41:0.297712,(42:0.015439,43:0.046505):0.0723321):0.217798):0.175819,((((44:0.366045,45:0.428647):0.106171,46:0.761030):0.119024,47:0.539003):0.138322,48:0.533088):0.237424):0.130059,(((49:0.000001,50:0.000001):0.0642501,51:0.050325):0.369243,52:0.401881):0.244172):0.104584,40:0.388044):0.198335):0.26275):0.113752):0.0560811,7:0.122754):0.0687909,6:0.165743):0.0403053):0.0273747,2:0.055872):0.0635382,(4:0.090097,5:0.170353):0.154546);
 158: 1 -10249.69848 -10248.08316 (0:0.062716,(1:0.020899,(2:0.068555,((3:0.160008,(6:0.128706,(7:0.126317,11:0.341863):0.0311775):0.0191204):0.0253614,(((4:0.321648,5:0.084926):0.106249,(((8:0.000001,9:0.000001):0.14344,10:0.127349):0.106336,(12:0.000001,13:0.000001):0.231649):0.0800978):0.0495603,(((((14:0.808888,((21:0.315063,23:0.405902):0.115304,22:0.501493):0.152756):0.165877,(((((24:0.035119,(26:0.030475,27:0.046766):0.0545712):0.0265442,25:0.052648):0.0967494,(28:0.366490,29:0.191893):0.123511):0.102621,((31:0.064102,32:0.175625):0.0821819,(33:0.071701,34:0.133191):0.0347924):0.0196029):0.0603174,30:0.061050):0.0478805):0.0608575,(((16:0.000001,17:0.000001):0.0545205,18:0.041412):0.0129865,19:0.083740):0.0672836):0.10422,(35:0.550250,(((((((36:0.072591,37:0.019506):0.0197243,38:0.005015):0.251224,40:0.510593):0.112054,39:0.432836):0.0450014,(41:0.172407,(42:0.040975,43:0.062336):0.0889585):0.260864):0.130676,((((44:0.393131,45:0.477248):0.112698,46:0.719915):0.142958,47:0.496012):0.186907,48:0.432407):0.349978):0.0929673,(((49:0.000001,50:0.000001):0.130235,51:0.073019):0.386594,52:0.342645):0.172216):0.212275):0.284769):0.0573026,20:0.198671):0.217864):0.00687969):0.0699162):0.056592):0.0877032,15:0.348500);
 159: 1 -10051.69471 -10241.22116 (0:0.075852,(1:0.044204,2:0.124794):2.14769e-06,(((((3:0.048686,15:0.283442):0.14553,((((8:0.000001,9:0.000001):0.111177,10:0.132761):0.135227,(12:0.000001,13:0.000001):0.142071):0.0936718,11:0.369720):0.0855001):0.0177676,(6:0.137610,7:0.177473):0.0625065):0.00208751,(((((((14:0.513045,32:0.076792):0.0560297,(((24:0.040208,25:0.060415):0.0883069,26:0.060838):0.0542699,27:0.016227):0.0639883):0.0879972,(((28:0.415443,29:0.203354):0.138829,(33:0.065563,34:0.149943):0.0258366):2.72207e-06,(30:0.053888,31:0.116914):0.0608745):0.060505):0.123964,(((16:0.000001,17:0.000001):0.0328967,18:0.017424):0.035395,19:0.062559):0.0322412):0.126826,20:0.111708):0.0490922,((21:0.348685,23:0.320840):0.15085,22:0.496308):0.140379):0.0432658,(35:0.524139,(((((36:0.065640,37:0.042237):0.0430774,38:0.001696):0.238609,40:0.543839):0.117193,39:0.370482):0.0694835,(((41:0.235097,(42:0.033058,43:0.049615):0.127416):0.150121,(((44:0.366732,46:0.678086):0.0624527,45:0.537855):0.123867,(47:0.614100,48:0.459786):0.118347):0.217813):0.112122,(((49:0.000001,50:0.000001):0.0527144,51:0.079140):0.40145,52:0.518738):0.124062):0.0689748):0.208478):0.304349):0.118917):0.0293741,(4:0.176904,5:0.113303):0.150369):0.0636288);
 160: 1 -10078.05611 -10248.84462 (0:0.066008,(1:0.029803,(2:0.030383,((3:0.109835,(((4:0.170330,5:0.117579):0.171883,((((14:0.611429,((21:0.308847,23:0.407280):0.094474,22:0.393630):0.132052):0.178622,(((16:0.000001,17:0.000001):0.0528636,(18:0.088020,19:0.073292):2.00179e-06):0.121786,(((((((24:0.024214,25:0.041299):0.0543943,(26:0.031644,27:0.057164):0.0661161):0.0930237,28:0.338433):0.0642105,29:0.293235):0.0908735,(31:0.077773,32:0.221278):0.0439517):0.0154732,(33:0.054111,34:0.115514):0.0438752):0.0823184,30:0.000003):0.173007):0.0399589):0.0880382,((35:0.648186,(((49:0.000001,50:0.000001):0.103371,51:0.114868):0.371351,52:0.417695):0.239235):0.0521876,(((((36:0.071157,37:0.053949):0.0124049,38:0.010635):0.37359,40:0.586871):0.100691,39:0.356490):0.072219,((41:0.212165,(42:0.040821,43:0.035530):0.0589931):0.248395,((((44:0.458744,45:0.421230):0.122265,46:0.756421):0.0973697,47:0.607555):0.161403,48:0.586018):0.191058):0.0625682):0.160114):0.350953):0.0365785,20:0.208883):0.0768306):0.0123564,(((8:0.000001,9:0.000001):0.204466,10:0.187201):0.057369,(12:0.000001,13:0.000001):0.323767):0.0889286):0.0194741):0.0343991,(6:0.094289,(7:0.092900,11:0.497266):0.000795458):0.0452985):0.124014):0.0578267):0.059751,15:0.435164);
 161: 1 -10409.07663 -10246.00224 (0:0.055474,(1:0.017572,(2:0.092962,((3:0.178227,(6:0.134092,(7:0.083233,11:0.408932):0.036683):0.0651564):0.0307475,(((4:0.114465,5:0.162010):0.148391,(((8:0.000001,9:0.000001):0.113905,10:0.161603):0.169269,(12:0.000001,13:0.000001):0.208397):0.134529):0.0274959,((((14:0.781623,((21:0.321498,23:0.428023):0.145175,22:0.618432):0.101304):0.0389113,(((16:0.000001,17:0.000001):0.0666324,(18:0.038778,19:0.090915):2.43779e-06):0.103816,(((((((24:0.010595,25:0.081818):0.0702725,(26:0.075737,27:0.038365):0.0519655):0.0741371,(28:0.391491,29:0.192149):0.0837769):0.106729,32:0.183567):0.0330126,31:0.141321):0.0346811,(33:0.034122,34:0.098298):0.105333):0.0724044,30:0.031758):0.107164):0.0492452):0.146533,20:0.184883):0.132192,(35:0.411803,((((((36:0.086480,37:0.056104):0.0505325,38:0.000003):0.391949,40:0.607222):0.100808,39:0.369342):0.128303,((41:0.268462,(42:0.009587,43:0.052177):0.0918477):0.358423,((((44:0.386997,46:0.708039):0.0858879,45:0.618735):0.17601,47:0.549152):0.178908,48:0.484801):0.286734):0.0759137):0.208244,(((49:0.000001,50:0.000001):0.0594364,51:0.101087):0.430856,52:0.429459):0.116976):0.13673):0.50284):0.134843):0.0210936):0.0795848):0.0257297):0.0377712,15:0.433831);
 162: 1 -10309.55386 -10243.86506 (0:0.079958,(1:0.034127,15:0.284403):0.0143879,(2:0.079964,((((3:0.100811,((((((14:0.556646,22:0.652753):0.234889,(21:0.578507,23:0.557572):0.169656):0.19732,((((24:0.038290,25:0.081856):0.0472961,(26:0.032621,27:0.078018):0.0459566):0.0513802,(28:0.454086,29:0.252490):0.0751224):0.0663898,(((30:0.131027,(31:0.127313,32:0.216070):0.0264815):0.0303414,33:0.113579):0.0344548,34:0.284405):0.0417266):0.0600034):0.0688037,(((16:0.000001,17:0.000001):0.0974856,18:0.010498):0.0112868,19:0.097344):0.0524834):0.119044,20:0.141669):0.172836,((35:0.739139,(((49:0.000001,50:0.000001):0.105244,51:0.058902):0.476715,52:0.626621):0.0517893):0.162483,(((((36:0.110344,37:0.044351):0.0160161,38:0.000002):0.301184,40:0.717182):0.106948,39:0.499286):0.1274,((41:0.208862,(42:0.057585,43:0.047260):0.104543):0.252885,(((44:0.346460,46:0.834185):0.307813,(45:0.453607,47:0.600748):0.0757857):0.168983,48:0.552592):0.339719):0.108254):0.179852):0.388984):0.124049):0.0295725,((((8:0.000001,9:0.000001):0.173272,10:0.101960):0.0754847,11:0.315172):0.127828,(12:0.000001,13:0.000001):0.34556):0.0554874):0.0262493,7:0.173061):0.0539627,((4:0.103980,6:0.066920):0.059433,5:0.167733):0.0405381):0.0515582):0.0450919);
 163: 1 -10121.19281 -10252.26667 (0:0.013540,(1:0.025008,(2:0.166830,((((3:0.053519,15:0.400736):0.0636376,((((8:0.000001,9:0.000001):0.212861,10:0.064105):0.070084,(12:0.000001,13:0.000001):0.271805):0.0719128,11:0.366569):0.0785724):0.00535608,((14:0.886990,(((((16:0.000001,17:0.000001):0.0472618,(18:0.028094,19:0.075863):2.4295e-06):0.0690161,(((((24:0.020446,25:0.090934):0.0697452,(26:0.038360,27:0.034600):0.0499548):0.0558694,(28:0.356726,29:0.233335):0.0527095):0.104544,((31:0.077475,32:0.192476):0.0335982,(33:0.022804,34:0.224150):0.0400801):0.00897876):0.0571846,30:0.014437):0.0853967):0.0599896,((21:0.288919,22:0.564056):0.105497,23:0.331297):0.257262):0.10412,20:0.202788):0.0703342):0.0578784,(35:0.539682,(((((((36:0.050488,37:0.018266):0.0272561,38:0.020559):0.203959,39:0.499269):0.124332,40:0.446856):0.164975,((41:0.219692,42:0.030533):0.0185956,43:0.052601):0.405574):0.218962,((((44:0.405526,(46:0.501553,48:0.345340):0.141974):0.124099,45:0.540055):0.160663,47:0.634831):0.192559,((49:0.000001,50:0.000001):0.0890817,51:0.026658):0.506304):0.0905289):0.118737,52:0.588610):0.101317):0.289304):0.0763498):2.76639e-06,((5:0.260838,7:0.121857):2.25344e-06,6:0.109089):0.0161938):0.0257644):0.018302):0.124724,4:0.224125);
 164: 1 -9604.182134 -10255.48557 (0:0.062815,((1:0.022923,(((((3:0.066371,15:0.456267):0.0865499,(((((8:0.000001,9:0.000001):0.131987,10:0.076889):0.111601,(12:0.000001,13:0.000001):0.188419):0.0913586,11:0.303631):0.0120089,(((14:0.580260,21:0.342766):0.125712,(((((16:0.000001,17:0.000001):0.0578588,18:0.000002):0.0146793,19:0.081106):0.156016,((((24:0.030231,25:0.056028):0.0421082,(26:0.036348,(27:0.014549,32:0.218110):0.0617589):0.0576212):0.0295924,(28:0.361972,29:0.147592):0.104104):0.0955641,((30:0.011740,31:0.134942):0.0244997,(33:0.059353,34:0.038048):0.0728237):0.0197444):0.0628147):0.0753055,20:0.235224):2.22651e-06):0.0549918,(22:0.569070,23:0.241157):0.0888297):0.176293):0.042942):2.86608e-06,((35:0.515866,(((49:0.000001,50:0.000001):0.10697,51:0.026883):0.342266,52:0.433770):0.0634636):0.0818796,(((((36:0.055498,38:0.019780):0.0304492,37:0.033425):0.389366,(39:0.332665,((41:0.235060,42:0.064343):0.0393938,43:0.024097):0.289534):0.0347467):0.152963,(((44:0.276803,46:0.660586):0.140537,(45:0.377771,47:0.722470):0.096014):0.210867,48:0.478894):0.265012):0.109863,40:0.333964):0.157444):0.383932):0.0434116,7:0.104840):0.0207099,6:0.117086):0.0366819):2.96442e-06,2:0.138162):0.0657851,(4:0.154616,5:0.069309):0.15792);
 165: 1 -10464.58075 -10237.40166 (0:0.049559,(1:0.054931,((3:0.010815,15:0.400949):0.162096,((((4:0.107894,5:0.166812):0.108902,7:0.153646):0.0281386,((((8:0.000001,9:0.000001):0.192968,11:0.253525):0.0717286,10:0.162729):0.0676427,(12:0.000001,13:0.000001):0.310054):0.0795204):0.0250718,(((14:0.776363,(((((16:0.000001,17:0.000001):0.0666873,18:0.033232):0.0178754,19:0.143835):0.108603,(((((24:0.015944,25:0.084058):0.0425324,(26:0.067120,(27:0.000003,32:0.290421):0.0843052):0.0396754):0.128805,(28:0.439258,29:0.181664):0.104517):0.115526,(31:0.176949,(33:0.114584,34:0.131853):0.0125497):0.0168313):0.0751314,30:0.045110):0.104964):0.052396,(21:0.325490,(22:0.559460,23:0.353634):0.153409):0.225729):0.0417405):0.0515248,20:0.180695):0.123905,(35:0.427859,(((((36:0.121698,37:0.026274):0.0301263,38:0.000002):0.386662,(39:0.283837,((41:0.258296,(42:0.033524,43:0.069287):0.0627828):0.204216,(((44:0.369990,46:1.140638):0.0945401,(45:0.558479,47:0.735531):0.0621959):0.133895,48:0.484182):0.333789):0.1554):0.067137):0.121654,40:0.501535):0.209677,(((49:0.000001,50:0.000001):0.0572034,51:0.123846):0.567369,52:0.478057):0.0823712):0.0997648):0.442572):0.0934954):0.0192123):0.0390867):0.00458154,(2:0.073118,6:0.135800):0.0726676);
 166: 1 -9997.980356 -10253.57247 (0:0.100289,(1:0.052247,2:0.080599):2.06193e-06,((3:0.184576,(6:0.167153,(7:0.100412,11:0.358324):0.0422378):0.0116091):0.0203658,(((4:0.148811,5:0.101275):0.127032,(((8:0.000001,9:0.000001):0.187479,10:0.080187):0.101382,(12:0.000001,13:0.000001):0.229275):0.0910601):0.0307692,((((14:0.597064,(21:0.311459,(22:0.490853,23:0.407942):0.215219):0.0758414):0.196097,20:0.093963):0.0737022,((((16:0.000001,17:0.000001):0.0458726,18:0.023194):2.94534e-06,((((24:0.075797,(26:0.021238,27:0.069276):0.0685031):0.0265697,25:0.029166):0.0732956,(28:0.356194,29:0.299294):0.101112):0.100886,(30:0.053478,((31:0.070227,32:0.257540):0.106472,(33:0.090963,34:0.155596):0.0528993):0.0375194):0.0660334):0.181463):0.0383428,19:0.057784):0.179194):0.139599,(15:0.217488,(35:0.572804,((((((36:0.039095,37:0.043321):0.014035,38:0.000003):0.318327,(39:0.367495,(41:0.233099,(42:0.013423,43:0.052296):0.0929913):0.330465):0.0577249):0.133129,40:0.415185):0.165016,(((44:0.382608,46:0.724883):0.139205,45:0.441684):0.0331947,(47:0.549912,48:0.537048):0.0533013):0.342702):0.21676,(((49:0.000001,50:0.000001):0.0356293,51:0.067861):0.384763,52:0.577763):0.16787):0.0956756):0.311811):0.189112):0.0259035):0.0164052):0.0394568);
 167: 3 -10449.01103 -10249.4465 (0:0.023606,((1:0.039000,2:0.096062):2.47777e-06,(((((3:0.087828,15:0.341993):0.213795,((((8:0.000001,9:0.000001):0.158403,10:0.093494):0.0765839,(12:0.000001,13:0.000001):0.263546):0.131212,11:0.419687):0.0836398):2.40875e-06,(((14:0.850616,((21:0.455077,23:0.399033):0.0640926,22:0.457872):0.102601):0.0584975,((((16:0.000001,17:0.000001):0.0525455,18:0.049415):0.0418369,19:0.069706):0.0813966,(20:0.376725,(((((24:0.029853,25:0.070699):0.0497951,(26:0.063353,27:0.087136):0.0350078):0.112917,(28:0.364753,29:0.166449):0.130696):0.166951,((31:0.119018,32:0.140548):0.0629476,(33:0.016659,34:0.152673):0.0911935):0.00740512):0.0505598,30:0.017299):0.0945511):0.0646705):0.0580575):0.163169,(35:0.559060,((((((36:0.080506,37:0.041841):0.0317194,38:0.000002):0.44787,39:0.406215):0.0624518,(40:0.457246,(41:0.133989,(42:0.053191,43:0.025666):0.207412):0.267284):0.0913759):0.0885472,((44:0.194870,46:0.844320):0.2457,((45:0.446993,47:0.630551):0.137417,48:0.741533):0.0817726):0.237515):0.275497,(((49:0.000001,50:0.000001):0.0694119,51:0.107213):0.521478,52:0.522076):0.163997):0.144249):0.342831):0.0600983):0.0162717,(6:0.105729,7:0.163730):0.040836):0.0708526,5:0.310800):0.0481371):0.0793512,4:0.220318);
 168: 1 -10390.13788 -10244.25474 (0:0.000002,((1:0.033570,((((3:0.080580,15:0.328680):0.091086,((((8:0.000001,9:0.000001):0.162218,10:0.075192):0.062892,(12:0.000002,13:0.000001):0.306224):0.0863182,11:0.400372):0.0752678):0.00677038,((14:0.708260,((((((16:0.000001,17:0.000001):0.0708867,18:0.034969):0.0193869,(((((((24:0.025466,25:0.059657):0.143575,26:0.000041):0.0525189,27:0.021120):0.194626,32:0.156162):0.142169,31:0.069103):0.0291147,((28:0.425363,29:0.304301):0.155341,(33:0.068164,34:0.152099):0.0776576):0.0320496):0.0715869,30:0.000003):0.239028):0.0359701,19:0.096545):0.104762,(21:0.324097,(22:0.487754,23:0.539180):0.119221):0.182719):0.0680139,20:0.211357):0.0397212):0.0694648,(35:0.448172,((((((36:0.037451,37:0.043345):0.0309445,38:0.001905):0.279173,39:0.439453):0.0511203,(40:0.413657,(41:0.120901,(42:0.047585,43:0.028851):0.173187):0.217923):0.0585136):0.188987,(((44:0.408623,46:0.767652):0.219096,45:0.388453):0.0447488,(47:0.697311,48:0.691564):0.184807):0.404023):0.234272,(((49:0.000001,50:0.000001):0.0888722,51:0.050398):0.321606,52:0.657924):0.13057):0.138738):0.464993):0.0918954):0.0138278,(6:0.106638,7:0.074372):0.0238211):0.129121):0.0171004,2:0.122840):0.0850625,(4:0.081340,5:0.256001):0.180149);
 169: 2 -9991.202407 -10246.07027 (0:0.039872,(1:0.008786,(2:0.104803,((((3:0.154195,6:0.144443):0.0336184,7:0.161325):2.26638e-06,11:0.302351):0.0179355,(((4:0.229550,5:0.099642):0.212706,(((8:0.000001,9:0.000001):0.156261,10:0.109300):0.0669143,(12:0.000001,13:0.000001):0.254059):0.0512608):0.0136939,(((((14:0.629654,((21:0.319287,22:0.421534):0.120645,23:0.378514):0.113714):0.0615121,((((((24:0.054280,25:0.033979):0.0160426,(26:0.047325,27:0.055295):0.0545525):0.0912311,(28:0.281834,29:0.265282):0.159119):0.108037,(33:0.058515,34:0.178682):0.0208867):0.038747,(31:0.109776,32:0.200606):0.0338038):0.0478318,30:0.001572):0.0570049):0.139899,(((16:0.000001,17:0.000001):0.0386842,18:0.009623):0.0463626,19:0.076638):0.062698):0.0786079,20:0.186841):0.116124,(35:0.550950,(((((((36:0.078583,37:0.033367):0.0456495,38:0.005499):0.319598,39:0.278590):0.0850764,40:0.485423):0.150088,(41:0.238440,(42:0.051058,43:0.058354):0.0766295):0.254353):0.106395,(((44:0.385332,(45:0.463812,46:0.804236):0.00848261):0.117527,47:0.773445):0.0835378,48:0.479176):0.190595):0.199201,(((49:0.000001,50:0.000001):0.101016,51:0.094741):0.339467,52:0.484776):0.0645746):0.152499):0.36909):0.106732):0.0107718):0.0825051):0.0168829):0.102299,15:0.367529);
 170: 1 -10088.38116 -10250.14977 (0:0.148923,(1:0.008389,((((((3:0.077537,(((((16:0.000001,17:0.000001):0.0395965,19:0.080432):2.00098e-06,18:0.008366):0.114475,(((21:0.307069,22:0.526977):0.0607559,23:0.336569):0.215162,((((24:0.044669,25:0.083892):0.0382507,(26:0.019514,27:0.070175):0.0295449):0.0422602,(28:0.363360,29:0.204154):0.119822):0.139515,((30:0.056697,(31:0.106754,32:0.192053):0.0335681):0.0226031,(33:0.055574,34:0.119510):0.0719849):0.0373399):0.0862653):0.0419545):0.127048,20:0.188639):0.138292):0.0580228,((((8:0.000001,9:0.000001):0.0903232,10:0.129723):0.0893274,(12:0.000001,13:0.000001):0.198381):0.0924102,11:0.325344):0.0853185):0.0485563,(6:0.118870,7:0.120444):0.0273572):0.0223873,(4:0.207685,5:0.079938):0.220625):0.0297022,(35:0.655191,(((((((36:0.087274,37:0.070294):0.0122629,38:0.006325):0.397646,39:0.333088):0.0452569,(41:0.189164,(42:0.046335,43:0.042266):0.120937):0.271985):0.0691677,40:0.520101):0.0688257,((((44:0.367443,46:0.844779):0.0671119,45:0.399320):0.126485,47:0.584135):0.0818735,48:0.513772):0.378772):0.100772,(((49:0.000001,50:0.000001):0.0657583,51:0.108206):0.448906,52:0.345926):0.141076):0.0420785):0.477959):0.0133983,(14:0.607583,15:0.267419):0.149304):0.0455978):0.0198204,2:0.078122);
 171: 1 -10147.73914 -10260.09304 (0:0.127955,1:0.059571,(2:0.094410,((((3:0.098378,15:0.372657):0.0855507,((5:0.188483,((((8:0.000001,9:0.000001):0.126731,10:0.168011):0.0440315,11:0.319856):0.0914594,(12:0.000001,13:0.000001):0.260141):0.058365):0.0396924,(((((14:0.852878,((21:0.383749,23:0.533426):0.156832,22:0.477142):0.182441):0.101342,((((((24:0.061829,25:0.040003):0.0296584,(26:0.036975,27:0.059590):0.0429315):0.0724571,28:0.532014):0.059457,29:0.293813):0.10714,((31:0.065891,32:0.209325):0.0426991,(33:0.070372,34:0.113843):0.0629709):0.0168538):0.0335777,30:0.021787):0.0490858):0.155769,(((16:0.000001,17:0.000001):0.0480147,18:0.047314):2.58584e-06,19:0.101620):0.0624532):0.125378,20:0.203171):0.112824,(35:0.602884,((((((((36:0.092977,37:0.072757):0.0238825,38:0.005765):0.246267,39:0.384719):0.0801119,(41:0.213401,(42:0.033574,43:0.056454):0.0855093):0.263915):0.121593,40:0.469226):0.129222,((((44:0.303096,48:0.471871):0.083845,46:0.685416):0.0423202,45:0.421108):0.136089,47:0.505502):0.364189):0.100506,((49:0.000001,50:0.000001):0.0917672,51:0.034699):0.341746):0.113564,52:0.406621):0.049641):0.25948):0.116899):2.44236e-06):0.0318341,7:0.146256):0.0145631,(4:0.276660,6:0.091273):0.0499186):0.0766488):0.0260673);
 172: 1 -10030.94616 -10241.69774 (0:0.118511,1:0.055769,(2:0.068169,(((((3:0.071802,15:0.377255):0.128678,(((((14:0.750972,(((((24:0.024064,(26:0.040507,(27:0.024923,32:0.252624):0.0309841):0.0294221):0.0284792,25:0.038363):0.0874651,(28:0.326905,29:0.200856):0.0459601):0.051784,(31:0.151867,(33:0.132566,34:0.171726):0.0315365):0.0444986):0.0629115,30:0.046986):0.0706053):0.0173786,((21:0.279841,23:0.356058):0.0713638,22:0.476595):0.152894):0.0740807,(((16:0.000001,17:0.000001):0.067122,18:0.033646):0.0467707,19:0.085716):0.0547843):0.0310625,20:0.254220):0.0478663,(35:0.396908,(((((((36:0.074657,37:0.030855):0.0189838,38:0.000003):0.260694,40:0.522887):0.070175,(41:0.209321,(42:0.045844,43:0.085501):0.145705):0.224849):0.0611235,39:0.337541):0.210073,(((49:0.000001,50:0.000001):0.100311,51:0.065168):0.511415,52:0.574187):0.138021):0.0965617,(((44:0.316205,46:0.518591):0.188724,45:0.379948):0.142653,(47:0.547118,48:0.611886):0.210022):0.314916):0.115244):0.450914):0.0913772):0.00733854,((((8:0.000001,9:0.000001):0.156056,10:0.133627):0.129475,(12:0.000001,13:0.000001):0.181977):0.0974472,11:0.382397):0.0710621):0.0147207,((4:0.111364,5:0.147618):0.140541,7:0.162814):0.0358116):0.0543735,6:0.075337):0.0526491):0.0202404);
 173: 1 -10103.34229 -10244.63257 (0:0.068586,((1:0.045009,((((3:0.048261,15:0.448526):0.10719,(((((8:0.000001,9:0.000001):0.0813249,11:0.356137):0.128975,(10:0.138398,(12:0.000002,13:0.000001):0.34505):0.0621073):0.0761233,(((((14:0.620860,22:0.601772):0.0760202,21:0.325928):0.05332,23:0.312223):0.219053,((((16:0.000001,17:0.000001):0.0463498,18:0.037529):0.022827,19:0.110686):0.112677,((((((((24:0.053242,25:0.028828):0.0933157,26:0.040779):0.0865468,27:0.000002):0.157055,32:0.102100):0.176599,31:0.087413):0.0450565,(33:0.035791,34:0.210388):0.0556185):0.0449319,30:0.056394):0.0986487,(28:0.373446,29:0.325425):0.0465761):0.0420131):0.0465596):0.146427,20:0.186043):0.121821):0.0200454,(35:0.575448,((((((((36:0.069323,38:0.009742):0.0296337,37:0.025498):0.236023,40:0.498543):0.0800817,39:0.330534):0.0374302,((41:0.256544,42:0.038595):0.0237146,43:0.033464):0.294751):0.240231,((49:0.000001,50:0.000001):0.105735,51:0.034905):0.400052):0.0895495,(((44:0.418347,45:0.452274):0.0977193,46:0.582564):0.158077,(47:0.571006,48:0.647461):0.136394):0.344602):0.133836,52:0.522487):0.0058809):0.377143):0.0461151):0.0591386,7:0.142434):0.0334,6:0.149804):0.0400686):0.0258818,2:0.054513):0.0676685,(4:0.075161,5:0.183435):0.131689);
 174: 1 -10063.72286 -10247.05041 (0:0.154965,(1:0.037954,(((3:0.108495,15:0.401744):0.0946647,(((((8:0.000001,9:0.000001):0.0880839,10:0.151482):0.140693,(12:0.000001,13:0.000001):0.309795):0.0687084,11:0.419795):0.0600198,((((14:0.532106,((21:0.309111,23:0.264619):0.106751,22:0.619521):0.192126):0.0317804,(35:0.431671,(((((((36:0.060721,37:0.028764):0.027986,38:0.001600):0.440964,39:0.259811):0.0373571,(41:0.179213,(42:0.029007,43:0.047056):0.133281):0.272427):0.104053,(((44:0.363398,46:0.651235):0.107926,(45:0.445396,47:0.817207):0.0693937):0.244683,48:0.477629):0.384733):0.0635935,40:0.440136):0.11919,(((49:0.000001,50:0.000001):0.0785555,51:0.035349):0.404278,52:0.402943):0.359155):0.117636):0.360911):0.0382918,((((16:0.000001,17:0.000001):0.0307161,18:0.021789):0.0320264,19:0.123705):0.114834,(((((24:0.029485,25:0.034876):0.021842,(26:0.088251,(27:0.008215,32:0.289108):0.0604632):0.0466196):0.10183,28:0.416423):0.129228,29:0.176511):0.0708693,((30:0.018384,31:0.153739):0.0466516,(33:0.066778,34:0.080110):0.0478294):0.0265052):0.117058):0.0742835):0.0801718,20:0.219493):0.245698):2.36508e-06):0.0388738,(((4:0.142236,5:0.217828):0.140322,6:0.115968):0.0693383,7:0.131577):0.0238355):0.0926381):0.00533773,2:0.090127);
 175: 3 -9791.808263 -10239.06885 (0:0.108324,1:0.012085,(2:0.094175,(((((3:0.054455,15:0.337502):0.0835675,(((((14:0.750539,22:0.456770):0.129315,(21:0.304596,23:0.496050):0.0698861):0.194291,((((16:0.000001,17:0.000001):0.0433877,19:0.113749):2.13315e-06,18:0.020256):0.128813,(((((24:0.011761,25:0.066553):0.0265332,(26:0.045469,(27:0.003056,32:0.259053):0.0355045):0.0520288):0.0709483,29:0.232652):0.0707126,28:0.419480):0.0246784,((30:0.045863,31:0.067656):0.0432201,(33:0.057481,34:0.155976):0.0478613):0.0482584):0.100389):0.079692):0.05505,20:0.219415):0.0804344,(35:0.460335,(((((((36:0.125137,37:0.045775):0.0218955,38:0.006069):0.286624,40:0.446242):0.174765,39:0.337814):0.0587208,(41:0.215320,(42:0.046465,43:0.061234):0.0599026):0.267035):0.101553,((((44:0.328824,46:0.793951):0.133275,45:0.537006):0.108952,48:0.542839):0.124391,47:0.518014):0.269439):0.105951,(((49:0.000001,50:0.000001):0.0755459,51:0.094635):0.303619,52:0.374741):0.188864):0.0833163):0.482886):0.155389):0.00020788,((((8:0.000001,9:0.000001):0.134051,10:0.121842):0.0782419,11:0.360288):0.0863724,(12:0.000001,13:0.000001):0.253398):0.0853518):0.0360141,(6:0.106688,7:0.147756):0.0577427):0.0362694,(4:0.165354,5:0.133119):0.158442):0.054839):0.0162439);
 176: 1 -9957.148486 -10240.42103 (0:0.171698,1:0.034056,(2:0.093113,(((3:0.086606,15:0.446421):0.0654768,(((4:0.191401,5:0.078910):0.15699,((((8:0.000001,9:0.000001):0.0470399,11:0.352515):0.131091,10:0.115701):0.105413,(12:0.000001,13:0.000001):0.210024):0.0815077):0.0193406,((((14:0.674025,((21:0.384293,23:0.298452):0.00988256,22:0.530209):0.0903997):0.0599887,((((16:0.000001,17:0.000001):0.0410743,18:0.000002):0.0122192,19:0.113162):0.134824,((((24:0.016479,25:0.034786):0.035842,(26:0.027950,(27:0.017929,32:0.269149):0.0695566):0.0564068):0.117502,(28:0.362343,29:0.214077):0.0887919):0.0920913,((30:0.015868,31:0.148134):0.0503161,(33:0.085877,34:0.086606):0.0770255):0.0352261):0.0797964):0.0593843):0.0816241,20:0.159521):0.1055,(35:0.449234,(((((((36:0.103496,37:0.040613):0.015867,38:0.000002):0.367394,40:0.392947):0.0801871,39:0.332368):0.0931817,(41:0.295502,(42:0.036370,43:0.034722):0.0628942):0.251814):0.101317,(((49:0.000001,50:0.000001):0.117395,51:0.064112):0.280077,52:0.434063):0.176584):0.0187012,(((44:0.399395,46:0.599312):0.149664,45:0.362637):0.101101,(47:0.603005,48:0.524922):0.137048):0.242928):0.24357):0.334029):0.0588187):0.0357231):0.0674569,(6:0.098192,7:0.102292):0.0525324):0.0697543):0.0119697);
 177: 1 -10189.819 -10239.62143 (0:0.121889,1:0.050778,(2:0.102123,((((3:0.189369,((6:0.204289,7:0.098178):0.0964036,11:0.264199):0.0191135):0.0272593,(((((8:0.000001,9:0.000001):0.0839482,10:0.145786):0.0465964,((35:0.766800,(((49:0.000001,50:0.000001):0.0634192,51:0.057644):0.394435,52:0.386450):0.067934):0.0294101,((((((36:0.053908,37:0.054692):0.0250959,38:0.004600):0.233733,40:0.441136):0.192961,39:0.274706):0.084331,(41:0.207650,(42:0.060125,43:0.040049):0.131961):0.222573):0.263132,(((44:0.220578,46:0.865451):0.0729912,45:0.657374):0.0954747,(47:0.549273,48:0.790612):0.154743):0.322427):0.133499):0.418333):0.0404712,(((((14:0.803629,22:0.504432):0.048323,21:0.301873):0.0696491,23:0.494286):0.114297,((((16:0.000001,17:0.000001):0.0782716,18:0.054285):0.0297388,19:0.046453):0.101586,(((((((24:0.011642,25:0.065800):0.10552,26:0.031699):0.0723942,27:0.003820):0.120104,32:0.145112):0.132719,31:0.065612):0.0259299,((28:0.356647,29:0.310423):0.1849,(33:0.047809,34:0.075917):0.0704219):0.0506628):0.0492335,30:0.004717):0.166561):0.0784116):0.0588018,20:0.312036):0.0900916):0.0390179,(12:0.000001,13:0.000001):0.357322):2.37943e-06):0.0445004,(4:0.195323,5:0.136896):0.131901):0.0228443,15:0.389091):0.126346):2.89892e-06);
 178: 2 -10425.37908 -10247.75987 (0:0.028611,((1:0.002974,((((3:0.060132,15:0.405947):0.0686147,((((8:0.000001,9:0.000001):0.188956,10:0.039457):0.116569,(12:0.000001,13:0.000001):0.176822):0.0848271,11:0.336319):0.0504928):0.00994804,(((((((((14:0.717589,((21:0.463527,22:0.440881):0.00114752,23:0.416936):0.172666):0.0640321,30:0.011442):0.0305735,31:0.152243):0.0842861,(33:0.032137,34:0.136055):0.0517653):0.0346367,(((24:0.067779,25:0.057855):0.0601277,(26:0.038872,(27:0.007593,32:0.245951):0.0335033):0.0584335):0.0241577,(28:0.395642,29:0.179170):0.135964):0.10745):0.184073,((16:0.000001,17:0.000001):0.114037,18:0.015498):0.0221703):0.066925,19:0.077715):0.173648,20:0.222078):0.219214,((35:0.616877,(((49:0.000001,50:0.000001):0.104011,51:0.041739):0.423436,52:0.516334):0.127474):0.0212183,(((((36:0.053673,37:0.065150):0.0304058,38:0.000192):0.418298,(39:0.324788,((41:0.283368,42:0.044061):0.0353468,43:0.026020):0.392101):0.051858):0.180702,((((44:0.335475,46:0.805368):0.11952,45:0.391364):0.164317,48:0.559572):0.142683,47:0.596203):0.320179):0.0641099,40:0.636481):0.1755):0.32296):0.0714303):0.023254,(6:0.161017,7:0.074749):0.0302596):0.0886936):0.0279858,2:0.116663):0.0417187,(4:0.107730,5:0.179184):0.0936442);
 179: 3 -9824.061309 -10241.31638 (0:0.082941,1:0.025772,((2:0.029739,(4:0.156521,5:0.157149):0.134977):0.0456037,(((3:0.030307,15:0.378138):0.0754309,((((8:0.000001,9:0.000001):0.164503,10:0.144148):0.0834685,(12:0.000001,13:0.000001):0.225125):0.0625451,(((14:0.613744,(35:0.507558,(((((((36:0.084379,37:0.041987):0.0170848,38:0.000003):0.507525,40:0.589346):0.104402,(41:0.214803,(42:0.036493,43:0.026952):0.0561459):0.301194):0.10152,39:0.297680):0.163848,(((49:0.000001,50:0.000001):0.116938,51:0.014549):0.504403,52:0.632611):0.14908):0.0562356,(((44:0.377901,46:0.840705):0.0953262,45:0.473184):0.0545056,(47:0.423647,48:0.563793):0.188602):0.432709):0.09606):0.275636):0.0402333,((((16:0.000001,17:0.000001):0.0629934,18:0.041312):0.017903,19:0.031480):0.0808288,(((21:0.238878,22:0.568329):0.067677,23:0.269908):0.293205,((((((((24:0.028182,25:0.036827):0.0728974,26:0.055850):0.0211969,27:0.018763):0.08654,32:0.138816):0.0711838,31:0.145535):0.0205797,(33:0.044912,34:0.093238):0.034718):0.00903997,(28:0.323150,29:0.235929):0.102374):0.0423307,30:0.027633):0.0424598):0.024876):0.121258):0.0657013,20:0.213770):0.0848367):0.000270017):0.0270535,(6:0.093046,(7:0.057119,11:0.391699):0.0417483):0.0345253):0.0414728):0.0147105);
 180: 1 -9877.227257 -10240.13584 (0:0.098627,(1:0.028625,(((3:0.132183,15:0.315894):0.0889394,((((4:0.131702,5:0.144792):0.154505,(((8:0.000001,9:0.000001):0.12919,10:0.108806):0.107647,(12:0.000001,13:0.000001):0.212088):0.0739156):0.0381009,11:0.382247):0.0102776,((((14:0.646029,22:0.466739):0.104292,(21:0.381630,23:0.313007):0.11877):0.106127,((((16:0.000001,17:0.000001):0.0526916,(18:0.051395,19:0.083779):0.0275514):0.124279,((((((((24:0.053366,25:0.058647):0.144661,26:0.065025):0.0294529,27:0.018914):0.121478,32:0.109643):0.126863,31:0.145618):0.0191857,(33:0.023723,34:0.104260):0.102162):0.0313158,30:0.042848):0.0516186,(28:0.368999,29:0.266440):0.0379258):0.0582462):0.106752,20:0.256362):0.0236994):0.0370772,(35:0.536725,((((((36:0.074618,37:0.094087):0.0169252,38:0.004734):0.341694,39:0.320165):0.0832578,(41:0.213735,(42:0.029508,43:0.037541):0.0996292):0.281174):0.12403,(40:0.494043,(((44:0.383322,45:0.506989):0.101974,(46:0.638731,47:0.821039):0.107228):0.167785,48:0.620402):0.145765):0.0957227):0.159656,(((49:0.000001,50:0.000001):0.11253,51:0.032754):0.331931,52:0.369926):0.119399):0.072722):0.352153):0.123478):2.29442e-06):0.0466317,(6:0.196954,7:0.113696):0.0631926):0.0821198):0.00204638,2:0.105282);
 181: 1 -10395.74151 -10247.0433 (0:0.055698,(1:0.056086,(2:0.092226,(((3:0.028196,15:0.373737):0.116757,(((((8:0.000001,9:0.000001):0.131029,10:0.205809):0.166084,11:0.269147):0.129931,(12:0.000002,13:0.000001):0.262231):0.117,((((14:0.494920,22:0.471775):0.155054,(21:0.369636,23:0.433292):0.113739):0.108175,(((((16:0.000001,17:0.000001):0.033507,19:0.066312):2.1514e-06,18:0.008843):0.0751,((((((((24:0.010253,25:0.084211):0.0744787,26:0.036384):0.056244,27:0.027201):0.115088,32:0.173437):0.084447,31:0.128320):0.019541,(33:0.120325,34:0.084526):0.047801):0.0293166,30:0.048836):0.051905,(28:0.396481,29:0.179429):0.0747845):0.0960092):0.078901,20:0.158885):0.0106726):0.0767695,(35:0.555090,(((((((36:0.080751,37:0.039072):0.0102778,38:0.000003):0.268736,40:0.552209):0.142814,39:0.433420):0.0416123,(41:0.190081,(42:0.020254,43:0.040206):0.137295):0.303098):0.231718,((((44:0.336856,46:0.639063):0.176411,45:0.485404):0.073348,(47:0.628053,48:0.564731):0.0934557):0.288837,((49:0.000001,50:0.000001):0.106497,51:0.098779):0.559828):0.153586):0.0972945,52:0.434601):0.199066):0.399137):0.101313):2.61578e-06):0.0138556,(6:0.135733,7:0.113796):0.0589051):0.0639627):0.0179712):0.0658473,(4:0.117761,5:0.189403):0.156351);
 182: 1 -9586.868139 -10258.70942 (0:0.079375,1:0.051148,((2:0.061142,(((4:0.107291,5:0.147810):0.06383,((((8:0.000001,9:0.000001):0.100721,11:0.276243):0.0965836,10:0.098640):0.0948047,(12:0.000001,13:0.000001):0.261973):0.0543236):2.92565e-06,(((((14:0.412459,22:0.614685):0.127832,(21:0.328594,23:0.352025):0.0814675):0.154196,(((((16:0.000001,17:0.000001):0.0571915,18:0.008795):2.69928e-06,((((24:0.028733,25:0.019301):0.0347674,(26:0.039444,(27:0.006431,32:0.277785):0.0377506):0.0822518):0.113109,(28:0.398958,29:0.225163):0.0665273):0.100948,((30:0.055330,31:0.119633):0.0717928,(33:0.059609,34:0.184209):0.00946282):0.0315518):0.132503):0.0515302,19:0.067815):0.145956,20:0.190610):0.0869046):0.0425815,(35:0.816800,(((((((36:0.066884,37:0.081078):0.0397784,38:0.003274):0.282918,40:0.543910):0.17822,((41:0.292176,(42:0.034373,43:0.067600):0.0280815):0.212531,(((44:0.299482,46:0.738509):0.0717385,(45:0.390302,47:0.837187):0.109167):0.226252,48:0.586852):0.330789):0.133842):0.059215,39:0.416653):0.220547,((49:0.000001,50:0.000001):0.0587976,51:0.057633):0.465849):0.058413,52:0.507393):0.174565):0.266048):0.113908,15:0.276362):2.20845e-06):0.0373615):0.00951219,(3:0.125329,(6:0.098884,7:0.121836):0.0623907):0.0109253):0.0182329);
 183: 1 -10175.93389 -10240.49393 (0:0.142559,1:0.012633,(2:0.123494,((((3:0.169540,15:0.317480):0.0549592,((((8:0.000001,9:0.000001):0.148113,10:0.139289):0.0702969,11:0.292739):0.0545127,(12:0.000001,13:0.000001):0.205903):0.0959839):0.009201,((14:0.543028,((35:0.585957,(((49:0.000001,50:0.000001):0.113866,51:0.073194):0.412866,52:0.328498):0.23626):0.0911824,((((36:0.063117,37:0.046491):0.0195968,38:0.012115):0.320481,40:0.416040):0.0452184,((39:0.427319,(((44:0.330608,46:0.774129):0.172825,45:0.379986):0.153616,(47:0.611198,48:0.817179):0.217781):0.382352):0.0630727,(41:0.142984,(42:0.044496,43:0.065285):0.0947064):0.360233):0.0798228):0.163428):0.25072):0.0342736,((((16:0.000001,17:0.000001):0.0926418,(18:0.010044,((((21:0.423681,22:0.412872):0.148763,23:0.309209):0.274853,(30:0.097743,((31:0.118745,32:0.115125):0.044425,(33:0.039578,34:0.113788):0.0548645):0.00918):0.0287555):0.0198495,((24:0.057485,(26:0.090102,27:0.049959):0.0742395):0.0116788,(25:0.011359,(28:0.388027,29:0.306547):0.0635782):0.0407641):0.0995979):0.139131):0.0188105):0.0624542,19:0.046161):0.0939596,20:0.190429):0.12642):0.186606):0.00968886,(((4:0.153601,5:0.093531):0.107438,7:0.121759):0.0338693,6:0.157339):0.0395219):0.0574223):2.39498e-06);
 184: 1 -10243.34821 -10246.20458 (0:0.063001,1:0.052585,(2:0.071855,((((3:0.063553,15:0.287730):0.118689,((14:0.629073,(((((16:0.000001,17:0.000001):0.0669458,19:0.144941):0.000919766,18:0.010314):0.0744075,(((21:0.374039,23:0.411979):0.139218,22:0.646547):0.166448,((((24:0.026456,25:0.047627):0.0456144,(26:0.015736,27:0.053774):0.0721378):0.107711,(28:0.382300,29:0.196985):0.0976758):0.10882,(30:0.062635,((31:0.105052,32:0.194499):0.0377557,(33:0.033012,34:0.110470):0.0343174):0.0192862):0.0490954):0.0744512):0.0415742):0.0897177,20:0.173877):0.133488):0.0498326,(35:0.457702,(((((36:0.101348,37:0.034846):0.0136796,38:0.009386):0.225724,39:0.424032):0.162527,40:0.437818):0.0772523,((((41:0.340443,42:0.041620):0.0179027,43:0.044165):0.322924,(((44:0.319309,45:0.361858):0.103935,46:0.718079):0.166026,(47:0.483978,48:0.306135):0.0933741):0.218411):0.121459,(((49:0.000001,50:0.000001):0.10596,51:0.074963):0.463305,52:0.363043):0.229156):0.0524024):0.141929):0.621848):0.0923998):0.0118666,(6:0.148173,(7:0.145176,11:0.219338):0.0209581):0.00527594):0.0514662,((4:0.138040,5:0.181084):0.0702517,(((8:0.000001,9:0.000001):0.0986492,10:0.037024):0.180827,(12:0.000001,13:0.000001):0.194437):0.0931993):0.0429749):0.0666586):0.0254387);
 185: 2 -10414.60413 -10260.59546 (0:0.000002,((1:0.077537,(((3:0.046766,15:0.335729):0.0732724,(((5:0.297991,11:0.439149):0.060941,(((8:0.000001,9:0.000001):0.18526,10:0.104683):0.0967774,(12:0.000001,13:0.000001):0.304629):0.0979941):0.0561054,(((14:0.740805,(((((16:0.000001,17:0.000001):0.0769768,18:0.027837):0.0287089,19:0.099646):0.0789396,((((24:0.021470,25:0.055042):0.0341369,(26:0.031261,27:0.110481):0.0421825):0.109663,(28:0.383112,29:0.276675):0.0866287):0.129055,(30:0.053439,((31:0.084704,32:0.236059):0.0373594,(33:0.076358,34:0.129393):0.0665581):0.0269546):0.0870978):0.089527):0.0451647,((21:0.489288,23:0.347932):0.0567488,22:0.601840):0.265367):0.0593243):0.0371931,20:0.271222):0.0705344,(35:0.446801,((((((36:0.096511,38:0.007257):0.0412361,37:0.009011):0.256937,(40:0.447287,(41:0.247519,(42:0.044749,43:0.042267):0.0918278):0.242968):0.0575794):0.0536441,39:0.277839):0.144374,(((49:0.000001,50:0.000001):0.0772831,51:0.071713):0.414899,52:0.477036):0.0905606):0.0965757,((((44:0.344383,46:0.784006):0.138175,48:0.636981):0.109316,45:0.532700):0.0924793,47:0.706181):0.190871):0.177776):0.344414):0.0762049):0.0330596):0.0588168,(6:0.209958,7:0.118710):0.00427908):0.0569375):0.0352614,2:0.080344):0.17013,4:0.227149);
 186: 4 -10065.75403 -10246.47052 (0:0.116940,(1:0.050273,((((3:0.121203,((((((16:0.000001,17:0.000001):0.0834329,18:0.017397):0.0127291,19:0.060230):0.125015,((((24:0.032397,(26:0.023705,27:0.021687):0.0741317):0.0228163,25:0.071585):0.121882,(((30:0.065429,(31:0.077939,32:0.195755):0.0142659):0.0394222,33:0.080842):0.00480494,34:0.133174):0.0846192):0.0329705,(28:0.315320,29:0.239079):0.0667896):0.0695689):0.0487448,20:0.208670):0.0283759,(21:0.303231,(22:0.636198,23:0.229352):0.0435548):0.213031):0.116133):0.0057375,((((8:0.000001,9:0.000001):0.133231,10:0.125102):0.142973,11:0.368621):0.0790729,(12:0.000001,13:0.000001):0.274019):0.0824652):0.0507775,(((4:0.142426,5:0.174830):0.128768,7:0.214326):0.0368617,6:0.155364):0.0176445):0.0327834,((14:0.616407,15:0.183642):0.156952,(35:0.532772,((((((((36:0.061750,37:0.060451):0.0280102,38:0.007765):0.366474,40:0.545252):0.145636,39:0.388669):0.0864182,(41:0.219271,(42:0.050669,43:0.022302):0.0747102):0.274436):0.126826,((((44:0.356768,46:0.774266):0.141963,45:0.514516):0.202773,47:0.469938):0.131577,48:0.410304):0.202123):0.137401,52:0.429113):0.00419228,((49:0.000001,50:0.000001):0.0915477,51:0.047511):0.319252):0.120003):0.440803):0.0119768):0.0337945):0.0100485,2:0.134267);
 187: 1 -10500.78532 -10240.42103 (0:0.125082,1:0.039154,(2:0.040794,((((3:0.072979,15:0.353223):0.0828054,(((((14:0.566599,22:0.577390):0.17969,(21:0.383926,23:0.268494):0.0693502):0.183209,((((16:0.000001,17:0.000001):0.084552,19:0.131332):2.12673e-06,18:0.026011):0.106435,((((24:0.055552,25:0.023001):0.0508121,(26:0.049826,(27:0.001852,32:0.342866):0.0638315):0.06399):0.0867291,((30:0.073923,31:0.124080):0.0573588,(33:0.099164,34:0.137907):0.0423646):0.0647047):0.0346678,(28:0.375452,29:0.225700):0.0566763):0.108325):0.104129):0.0497076,20:0.160184):0.0889663,(35:0.466574,(((((((36:0.062951,37:0.048646):0.0283121,38:0.000002):0.342798,(39:0.373212,(41:0.211721,(42:0.051391,43:0.020064):0.0870076):0.434583):0.0649791):0.122779,40:0.513649):0.157885,((((44:0.480776,46:0.679212):0.197506,45:0.414561):0.222898,47:0.626511):0.113498,48:0.554904):0.231398):0.140733,((49:0.000001,50:0.000001):0.124196,51:0.006089):0.571695):0.0850058,52:0.550152):0.0557604):0.423445):0.118415):0.0379266,((4:0.157750,5:0.108045):0.103124,((((8:0.000001,9:0.000001):0.105406,11:0.351911):0.104936,10:0.132279):0.115057,(12:0.000001,13:0.000001):0.213252):0.094304):0.00630407):0.0572566,(6:0.063934,7:0.095386):0.0109976):0.0426028):0.0459718);
 188: 1 -10139.8891 -10239.34585 (0:0.127652,(1:0.041704,(((((3:0.133300,15:0.290424):0.0887478,((((8:0.000001,9:0.000001):0.141525,10:0.152926):0.0749819,(12:0.000001,13:0.000001):0.237672):0.12475,11:0.298789):0.0107304):0.00515662,(((((14:0.604733,22:0.522113):0.0860877,(21:0.310719,23:0.437180):0.146097):0.164979,((((16:0.000001,17:0.000001):0.0320301,18:0.027665):0.0243282,((((24:0.023932,25:0.105486):0.0506957,(26:0.053282,(27:0.015790,32:0.285694):0.0211966):0.0345976):0.0920628,(28:0.366648,29:0.203961):0.0485162):0.0623781,((30:0.040858,31:0.154380):0.0790175,(33:0.129180,34:0.145559):0.060589):0.0317949):0.139328):0.0235589,19:0.059691):0.0826556):0.0458407,20:0.189549):0.101551,(35:0.429109,(((((((36:0.094169,38:0.010932):0.0280705,37:0.028428):0.316531,40:0.566434):0.141004,(41:0.224598,(42:0.035693,43:0.081251):0.135601):0.372925):0.0717005,39:0.285944):0.296031,((49:0.000001,50:0.000001):0.0728395,51:0.038330):0.491666):0.0465663,(((((44:0.442643,46:0.615130):0.102117,48:0.492606):0.0829784,45:0.528321):0.173106,47:0.560872):0.331553,52:0.450857):0.132637):0.0643182):0.519963):0.0696739):0.00820847,(6:0.234257,7:0.065476):0.0604107):0.0661829,(4:0.140828,5:0.159610):0.192672):0.0857423):2.99502e-06,2:0.084761);
 189: 2 -10241.90669 -10250.78595 (0:0.022408,(1:0.021401,(2:0.065530,(((((3:0.091440,15:0.343873):0.0931555,((((8:0.000001,9:0.000001):0.094073,10:0.087027):0.119662,(12:0.000001,13:0.000001):0.152672):0.0833393,11:0.300595):0.0237624):0.0206802,(7:0.080044,((14:0.802083,(35:0.278586,(((((((36:0.081229,37:0.043278):0.034347,38:0.000002):0.367588,39:0.319434):0.0296993,(41:0.181838,(42:0.032271,43:0.058444):0.0930538):0.350627):0.117579,40:0.416234):0.123405,(((44:0.528943,45:0.464750):0.0819456,46:0.638357):0.105568,(47:0.512730,48:0.442733):0.131373):0.283105):0.171943,(((49:0.000001,50:0.000001):0.0898869,51:0.041797):0.423877,52:0.476522):0.140958):0.256935):0.5471):2.19957e-06,((((((16:0.000001,17:0.000001):0.0452661,18:0.023468):0.0162,(((((24:0.055539,25:0.077568):0.0621842,(26:0.040920,27:0.021964):0.0666241):0.0369831,(28:0.314804,29:0.231159):0.0661796):0.0677162,((31:0.120804,32:0.181797):0.0531391,(33:0.089897,34:0.164014):0.0399179):0.0431165):0.0535399,30:0.122559):0.109498):0.0154675,19:0.050585):0.0547462,(21:0.298046,(22:0.648445,23:0.258981):0.129793):0.205246):0.131841,20:0.186720):0.0800479):0.100243):0.0261407):0.0110479,6:0.137077):0.0334958,5:0.224023):0.0234845):0.0162773):0.0838955,4:0.221547);
 190: 3 -10096.07896 -10236.68588 (0:0.082010,1:0.025167,(2:0.085060,((((((3:0.090166,15:0.333593):0.0464596,(((((14:0.601957,((21:0.328502,22:0.434292):0.0316702,23:0.433263):0.199109):0.0914582,(((((24:0.074217,(26:0.060928,(27:0.025494,32:0.151841):0.020059):0.0599985):0.0201759,25:0.071043):0.0363943,(28:0.392179,29:0.290867):0.0684802):0.0678625,(31:0.140818,(33:0.085913,34:0.102775):0.0671065):0.0250825):0.0586833,30:0.051391):0.0401549):0.0717608,(((16:0.000001,17:0.000001):0.0702883,18:0.042359):0.0240766,19:0.098008):0.0706634):0.1201,20:0.154294):0.0996928,(35:0.592362,(((((((36:0.081003,37:0.048386):0.0162517,38:0.016668):0.382698,39:0.352497):0.0915819,((41:0.305136,42:0.046062):0.0310379,43:0.050845):0.349538):0.0559065,40:0.559391):0.0784353,(((44:0.320168,46:0.686934):0.132934,45:0.360711):0.180568,(47:0.596791,48:0.541084):0.0877381):0.263391):0.133736,(((49:0.000001,50:0.000001):0.140806,51:0.057782):0.397186,52:0.549725):0.111389):0.103846):0.240033):0.0874877):0.00310429,((((8:0.000001,9:0.000001):0.138277,11:0.286838):0.142423,10:0.158276):0.149039,(12:0.000001,13:0.000001):0.239065):0.106509):0.0210919,7:0.096608):0.00113202,6:0.171471):0.0545299,(4:0.074652,5:0.168289):0.116534):0.0219693):0.0173369);
 191: 1 -10039.78882 -10242.57099 (0:0.094766,(1:0.044843,(((((3:0.051905,15:0.389914):0.0513478,(((14:0.622117,22:0.528522):0.300954,(21:0.458871,23:0.452644):0.129378):0.178518,(((((16:0.000001,17:0.000001):0.0660249,18:0.000002):0.0146102,19:0.086044):0.0679695,((((((((24:0.025584,25:0.062937):0.104873,26:0.024442):0.0394678,27:0.004046):0.18342,32:0.141516):0.0729366,31:0.129998):2.07578e-06,(33:0.044167,34:0.065740):0.0805566):0.0605033,30:0.070930):0.067212,(28:0.512196,29:0.169255):0.108658):0.0616762):0.0556825,20:0.201472):0.0494956):0.214053):0.0290997,((((8:0.000001,9:0.000001):0.0693185,11:0.300676):0.0769438,10:0.145821):0.176255,(12:0.000001,13:0.000001):0.141178):0.175036):2.81729e-06,(35:0.581002,(((((((36:0.092954,37:0.054528):0.0153296,38:0.000003):0.320482,39:0.434913):0.0671572,(41:0.176982,(42:0.009899,43:0.092667):0.0899586):0.319482):0.157553,40:0.333671):0.0961897,(((44:0.226465,46:0.672582):0.157439,45:0.465380):0.154792,(47:0.695316,48:0.414127):0.116637):0.242321):0.110956,(((49:0.000001,50:0.000001):0.0247428,51:0.112270):0.361685,52:0.455512):0.192204):0.0793298):0.45978):0.00929514,(((4:0.139079,5:0.172216):0.121491,7:0.053772):0.036168,6:0.082067):0.0476228):0.0690622):0.036969,2:0.107150);
 192: 1 -10197.41066 -10239.71733 (0:0.061748,1:0.076994,(2:0.093176,(((((3:0.092138,15:0.399090):0.0990005,((((8:0.000001,9:0.000001):0.205921,11:0.292890):0.100672,10:0.150331):0.0641823,(12:0.000001,13:0.000001):0.289879):0.0508756):0.024106,(4:0.141566,5:0.156362):0.125885):2.46698e-06,(((14:0.580961,((21:0.285303,23:0.263714):0.121601,22:0.430011):0.12726):0.161799,(((((16:0.000001,17:0.000001):0.0457352,18:0.000002):0.00830902,19:0.102384):0.0871921,((((24:0.019794,25:0.047713):0.0275106,(26:0.040763,(27:0.000002,32:0.273413):0.0570464):0.0380372):0.0984701,(28:0.367820,29:0.252118):0.114837):0.110427,((30:0.024394,31:0.176778):0.0669682,(33:0.070553,34:0.154687):0.0199136):0.0135195):0.115179):0.136593,20:0.163792):0.0871891):0.0882818,((35:0.499398,(((49:0.000001,50:0.000001):0.0921721,51:0.078558):0.64136,52:0.386553):0.138212):0.0848026,(((((36:0.081645,37:0.066220):0.0396339,38:0.007540):0.464582,(39:0.330673,(41:0.297104,(42:0.046992,43:0.066839):0.0659762):0.333446):0.0432446):0.136368,((((44:0.307309,46:0.888223):0.155383,45:0.452850):0.235199,47:0.641609):0.221996,48:0.347308):0.215704):0.117043,40:0.487823):0.133683):0.282115):0.073592):0.0520478,(6:0.082505,7:0.116162):0.0436856):0.0972903):0.0116266);
 193: 1 -10078.2675 -10249.10456 (0:0.048915,((1:0.036930,15:0.457788):0.0675406,((3:0.195622,((((8:0.000001,9:0.000001):0.164821,10:0.221023):0.172896,(12:0.000001,13:0.000001):0.277155):0.0695659,11:0.372319):0.0730342):0.0148046,((6:0.172165,7:0.078681):0.0535507,(14:0.748306,(((((((16:0.000001,17:0.000001):0.0692595,18:0.011866):0.0900925,19:0.091507):0.02276,(((((24:0.037496,25:0.037136):0.133076,26:0.041015):0.0653175,27:0.000002):0.115243,32:0.193924):0.0633674,(((28:0.429816,29:0.231645):0.1697,(33:0.033720,34:0.121178):0.0312317):0.0244664,(30:0.013606,31:0.109545):0.08631):0.0967254):0.119824):0.0209793,((21:0.448112,23:0.559207):0.125954,22:0.633280):0.229928):0.0558963,20:0.271265):0.0384605,(35:0.517705,(((((((36:0.116622,37:0.040626):0.0368519,38:0.018005):0.218132,39:0.380630):0.0576271,(41:0.175299,(42:0.066736,43:0.076913):0.0847746):0.349972):0.0936122,40:0.438708):0.0594001,((((44:0.403018,46:0.747506):0.212257,45:0.377323):0.267505,47:0.632488):0.0803398,48:0.543432):0.276956):0.13375,(((49:0.000001,50:0.000001):0.0814011,51:0.051594):0.610291,52:0.387113):0.121499):0.0451765):0.285075):0.00886697):0.106835):0.0112576):0.115033):0.0351427,(2:0.100076,(4:0.097499,5:0.229451):0.144722):0.0989199);
 194: 1 -10567.2268 -10248.04448 (0:0.232779,1:0.000002,(2:0.112670,((((3:0.209832,(((14:0.527272,((21:0.349636,23:0.336872):0.0610155,22:0.500836):0.0643468):0.226467,((((16:0.000001,17:0.000001):0.0542584,18:0.040782):0.01846,(((((24:0.048577,((26:0.056355,32:0.310391):0.0112274,27:0.017850):0.0943108):0.0277608,25:0.072508):0.074252,28:0.436664):0.0909592,29:0.263125):0.0124232,((30:0.025672,31:0.110113):0.0571126,(33:0.065280,34:0.124527):0.0651609):0.0587994):0.117643):0.0485986,19:0.055816):0.0414353):0.0861251,20:0.338754):0.118764):0.0250687,(((((8:0.000001,9:0.000001):0.145693,10:0.209511):0.0407294,(12:0.000001,13:0.000001):0.245213):0.0817896,11:0.463534):0.0739415,15:0.367566):0.0613786):0.026363,(((4:0.186716,5:0.123327):0.17506,7:0.069260):0.0446688,((35:0.504176,((((((36:0.093991,37:0.058491):0.0183616,38:0.014480):0.275466,(41:0.144074,(42:0.028367,43:0.047981):0.164901):0.409369):0.044529,39:0.453692):0.282473,40:0.230705):0.260706,(((44:0.342173,(46:0.705619,48:0.477967):0.137651):0.0363946,45:0.462927):0.204179,47:0.627708):0.25718):0.100229):0.0242979,(((49:0.000001,50:0.000001):0.0928803,51:0.074291):0.486237,52:0.409054):0.183226):0.429364):0.0406787):0.0423943,6:0.140853):0.056917):0.0188314);
 195: 1 -9940.134217 -10263.5477 (0:0.116525,(1:0.068042,2:0.101865):0.0538933,((((3:0.180411,((6:0.180527,7:0.035602):0.110602,(((8:0.000001,9:0.000001):0.146851,10:0.149393):0.113293,11:0.336926):0.131583):0.0260995):0.051342,((12:0.000001,13:0.000001):0.391213,((((14:0.598552,(21:0.262997,(22:0.414904,23:0.404454):0.0450289):0.15887):0.139267,((((16:0.000001,17:0.000001):0.0594888,18:0.056852):0.057833,19:0.061566):0.0686289,(((((24:0.055972,25:0.019492):0.128649,26:0.042209):0.105004,27:0.000002):0.111879,32:0.186563):0.0743431,(((28:0.314697,29:0.240559):0.13901,((30:0.037457,31:0.124336):0.0471822,33:0.052761):0.0100005):0.0225286,34:0.149348):0.0821873):0.104627):0.0738619):0.0237206,((35:0.610225,(((49:0.000001,50:0.000001):0.0799967,51:0.047454):0.333692,52:0.475881):0.234167):0.0511018,(((((36:0.091543,37:0.051192):0.0300515,38:0.012223):0.276983,(39:0.380703,(41:0.218012,(42:0.027720,43:0.069499):0.108788):0.27558):0.0487208):0.0920228,(44:0.352059,((45:0.522842,46:0.799908):0.0413526,(47:0.427725,48:0.707094):0.257876):0.141421):0.296119):0.073288,40:0.468495):0.22037):0.311519):0.0537666,20:0.315700):0.083156):0.04397):0.0435322,(4:0.229651,5:0.123847):0.104171):0.0736559,15:0.330506):0.0691628);
 196: 1 -9810.361436 -10244.64725 (0:0.110140,(1:0.026349,((((3:0.064209,15:0.297143):0.0937266,((((8:0.000001,9:0.000001):0.0638913,10:0.170834):0.111886,(12:0.000001,13:0.000001):0.157301):0.0780208,11:0.312818):0.0832422):0.00628879,(14:0.802211,(((((((16:0.000001,17:0.000001):0.0484161,18:0.032707):0.0281965,19:0.063699):0.0823285,((((((24:0.027170,25:0.052326):0.0864601,26:0.025216):0.0466213,27:0.000002):0.105039,32:0.160867):0.0729956,((30:0.040833,31:0.121970):0.0632091,(33:0.045616,34:0.089871):0.0760509):2.93066e-06):0.0595348,(28:0.335791,29:0.201695):0.10201):0.0909337):0.0666263,(21:0.303169,(22:0.657430,23:0.263802):0.0450387):0.184062):0.0507283,20:0.242047):0.0525873,(35:0.532953,(((((36:0.074452,37:0.045197):0.050923,38:0.005257):0.288509,(39:0.263227,((41:0.214016,(42:0.042577,43:0.055115):0.113768):0.27407,(44:0.264471,((45:0.650577,47:0.493871):0.0932924,(46:0.749697,48:0.461892):0.0627593):0.148135):0.190383):0.127247):0.105371):0.0776072,40:0.469016):0.113601,(((49:0.000001,50:0.000001):0.0948126,51:0.044465):0.499849,52:0.575707):0.109064):0.111044):0.322565):2.64712e-06):0.0977942):0.00469708,(((4:0.130072,5:0.204206):0.174831,7:0.128463):0.0288651,6:0.171776):0.0379596):0.0751347):0.00114248,2:0.122349);
 197: 1 -10280.65108 -10255.7825 (0:0.121226,(1:0.041941,15:0.332284):0.0286178,(2:0.143876,((3:0.117255,((((4:0.255785,5:0.174830):0.17457,11:0.367118):2.4428e-06,7:0.071524):0.0691496,6:0.197251):0.085185):0.0148964,((((8:0.000001,9:0.000001):0.131716,10:0.133016):0.170627,(12:0.000001,13:0.000001):0.161163):0.14875,(14:0.738970,((((((((16:0.000001,17:0.000001):0.0534007,18:0.007196):0.0475214,19:0.040687):0.0259591,22:0.718131):0.0492382,(((((24:0.036549,25:0.031323):0.0352067,(26:0.053650,27:0.049828):0.0555868):0.05509,28:0.436719):0.0978911,((30:0.042751,(31:0.098849,32:0.224247):0.0200587):0.0445789,(33:0.061151,34:0.106328):0.0556783):0.0734769):0.0492125,29:0.230454):0.105281):0.0644522,(21:0.318148,23:0.548086):0.218871):0.028338,20:0.163257):0.0335552,(((35:0.587499,((((44:0.331172,46:0.546513):0.0541553,45:0.599388):0.172979,48:0.511863):0.12783,47:0.623378):0.2498):0.114197,(((49:0.000001,50:0.000001):0.0420652,51:0.091892):0.336919,52:0.465539):0.190713):0.0824649,((((36:0.055766,37:0.050625):0.0234477,38:0.010346):0.274269,39:0.373226):0.122975,(40:0.238872,(41:0.170291,(42:0.055853,43:0.053057):0.196991):0.37219):0.115581):0.160142):0.424304):0.00270939):0.0666501):0.0349293):0.0616674):0.0408689);
 198: 1 -10073.0696 -10239.27007 (0:0.106518,(1:0.063233,2:0.111802):0.00354582,(((((3:0.079710,((6:0.181554,7:0.147665):0.0539627,11:0.364572):0.046897):0.00754461,((((14:0.581587,(21:0.211177,(22:0.612523,23:0.360645):0.0796936):0.142568):0.148722,((((16:0.000001,17:0.000001):0.0654562,18:0.000003):0.0308098,19:0.032434):0.0733506,((((((((24:0.035517,25:0.049058):0.0578632,26:0.018509):0.0773552,27:0.016088):0.106209,32:0.183077):0.0801388,(28:0.269130,29:0.232056):0.119708):0.0496889,31:0.116086):0.0346343,(33:0.110179,34:0.159288):0.0270355):0.0378549,30:0.029323):0.122358):0.0838918):0.00775296,20:0.127687):0.132873,(35:0.611036,(((((((36:0.068046,38:0.016626):0.0278968,37:0.004069):0.141123,40:0.674806):0.215937,39:0.335256):0.0954257,((41:0.265152,42:0.033373):0.0322234,43:0.021908):0.308252):0.260355,(((44:0.428834,45:0.532816):0.11366,(46:0.637412,48:0.427109):0.140909):0.0970059,47:0.467777):0.293208):0.169898,(((49:0.000001,50:0.000001):0.0843019,51:0.084564):0.403538,52:0.437389):0.0480139):0.0786179):0.457043):0.0506147):0.00416021,(((8:0.000001,9:0.000001):0.153351,10:0.111794):0.116929,(12:0.000001,13:0.000001):0.180042):0.0810568):0.0325172,(4:0.158033,5:0.152647):0.104803):0.037945,15:0.410888):0.0403165);
 199: 1 -9917.822557 -10243.08969 (0:0.100725,(1:0.052193,((((3:0.100825,15:0.347850):0.101871,((14:0.680749,((((((16:0.000001,17:0.000001):0.0343312,18:0.027062):0.0389054,19:0.100403):0.049394,((((24:0.029855,25:0.048370):0.0625393,(26:0.038149,27:0.059796):0.0594664):0.0789874,(28:0.311467,29:0.244617):0.10748):0.0389194,((30:0.024918,(31:0.090827,32:0.156313):0.0854058):0.0459186,(33:0.073853,34:0.118916):0.0667331):2.30242e-06):0.14074):0.043906,(21:0.422283,(22:0.635473,23:0.438433):0.0259608):0.102815):0.085056,20:0.255533):0.0795863):0.0360248,(35:0.526026,(((((((36:0.101239,38:0.008301):0.031182,37:0.013342):0.251429,40:0.421623):0.102093,39:0.261562):0.0964608,(41:0.196456,(42:0.035046,43:0.042491):0.0801561):0.218075):0.0895292,((44:0.496377,((45:0.497842,47:0.552939):0.0662173,46:0.682126):0.0875133):0.16006,48:0.594610):0.144735):0.186369,(((49:0.000001,50:0.000001):0.0965584,51:0.007979):0.383778,52:0.442970):0.21274):0.152548):0.306654):0.146982):2.17711e-06,((6:0.127484,7:0.134730):0.0233615,11:0.426089):0.0175826):0.0135933,((4:0.263203,5:0.125636):0.11263,(((8:0.000001,9:0.000001):0.129753,10:0.107421):0.108301,(12:0.000001,13:0.000001):0.220586):0.0405308):0.0542335):0.0641129):0.0219045,2:0.069331);
 200: 1 -10366.05064 -10247.66679 (0:0.086905,1:0.064323,(2:0.063006,(((((3:0.087830,15:0.301305):0.0690033,(((((14:0.485689,22:0.489393):0.133868,(21:0.239917,23:0.425586):0.159027):0.222058,(((16:0.000001,17:0.000001):0.0490237,(18:0.027656,19:0.153531):0.0336781):0.0926748,(((((24:0.026234,25:0.073834):0.0730536,(26:0.000002,27:0.096650):0.0483673):0.0769197,(28:0.362442,29:0.215156):0.0987386):0.121668,32:0.140275):0.0661868,((30:0.092728,31:0.125195):0.00935808,(33:0.052506,34:0.092335):0.0695803):0.0297523):0.152291):0.0656321):0.0217914,20:0.274174):0.0906566,(35:0.646059,(((((((36:0.127376,37:0.043168):0.0146245,38:0.000003):0.376136,40:0.471129):0.0933902,39:0.303556):0.0707265,(41:0.215016,(42:0.038886,43:0.044892):0.106467):0.266897):0.196817,(((44:0.426104,45:0.480478):0.0912093,46:0.698256):0.112701,(47:0.601684,48:0.504649):0.0963539):0.371365):0.121665,(((49:0.000001,50:0.000001):0.0785955,51:0.102059):0.40656,52:0.556467):0.128846):0.0446894):0.432982):0.0471331):0.0534857,((((8:0.000001,9:0.000001):0.138817,10:0.115127):0.138529,(12:0.000001,13:0.000001):0.146491):0.139026,11:0.271232):0.055434):0.0116657,(4:0.102584,5:0.114332):0.109942):0.0499627,(6:0.049670,7:0.140560):0.0118836):0.0838977):0.00969654);
 201: 1 -9884.555657 -10239.16741 (0:0.112119,1:0.047777,(2:0.155377,(((((3:0.097803,15:0.478397):0.0570726,((((14:0.662233,22:0.571731):0.176196,(21:0.351693,23:0.388534):0.137725):0.13181,(((((16:0.000001,17:0.000001):0.111154,18:0.011059):0.00873219,19:0.078069):0.0778109,((((((((24:0.023491,25:0.054270):0.0844421,26:0.051537):0.077757,27:0.000002):0.099649,32:0.110125):0.0823315,31:0.096354):0.042194,(33:0.056277,34:0.101229):0.0335653):0.0228564,30:0.059611):0.0556757,(28:0.329157,29:0.252760):0.0730909):0.0798433):0.0353219,20:0.260905):0.0178392):0.0824935,(35:0.621794,(((((36:0.091658,37:0.065508):0.0255187,38:0.009116):0.331769,(39:0.269975,((41:0.330326,42:0.016875):0.0281812,43:0.035287):0.313042):0.0333737):0.0905044,(40:0.477518,((((44:0.306747,46:0.723771):0.167166,45:0.304062):0.252916,47:0.525310):0.146776,48:0.644474):0.188334):0.051292):0.167835,(((49:0.000001,50:0.000001):0.0948012,51:0.047553):0.54898,52:0.336286):0.130925):0.0796479):0.306202):0.109595):0.0268354,((((8:0.000001,9:0.000001):0.133117,10:0.125874):0.103645,(12:0.000001,13:0.000001):0.381869):0.0596899,11:0.259710):0.0856978):0.0095264,(6:0.151191,7:0.116776):0.0317162):0.0802104,(4:0.208491,5:0.162092):0.0898323):0.063525):0.0458946);
 202: 1 -10198.36448 -10259.76905 (0:0.040576,(1:0.028724,(2:0.075276,((3:0.222098,((6:0.143521,7:0.141060):0.0366757,11:0.507981):0.0235208):0.019104,(((4:0.209239,5:0.193493):0.0773061,(((8:0.000001,9:0.000001):0.198357,10:0.089355):0.0612671,(12:0.000001,13:0.000001):0.223532):0.088978):0.0421035,((((14:0.498780,(22:0.688745,35:0.730802):2.39341e-06):0.0993044,(((((((36:0.064719,37:0.036564):0.0279311,38:0.001088):0.315995,40:0.448387):0.132268,(((44:0.484875,46:0.594446):0.116393,45:0.414359):0.0308387,(47:0.587124,48:0.438780):0.139346):0.352046):0.0137365,(41:0.217547,(42:0.040284,43:0.049584):0.0940251):0.288423):0.0728848,39:0.332269):0.126151,(((49:0.000001,50:0.000001):0.0480047,51:0.103814):0.388817,52:0.509169):0.252172):0.31047):0.109752,(((((16:0.000001,17:0.000001):0.0479062,18:0.023704):0.00315468,19:0.132712):0.0585586,((((((((24:0.041955,25:0.075415):0.0561041,26:0.053326):0.0613283,27:0.000002):0.208168,32:0.169855):0.157185,31:0.125594):2.97784e-06,(33:0.023651,34:0.217438):0.0689542):0.050228,30:0.014204):0.0714081,(28:0.365774,29:0.266610):0.0749314):0.0909411):0.0491711,(21:0.406430,23:0.386024):0.225416):0.0604268):0.0074795,20:0.196820):0.145037):0.0126214):0.111297):0.0428064):0.0361726,15:0.462905);
 203: 1 -9626.103145 -10258.70942 (0:0.142840,(1:0.009783,15:0.329636):0.0198098,(2:0.080083,(((3:0.120697,(6:0.138468,7:0.128597):0.0191899):0.0147973,((4:0.198424,5:0.108743):0.19265,((((14:0.750768,22:0.351588):0.0414832,(21:0.301807,23:0.256666):0.162203):0.183156,((((16:0.000001,17:0.000001):0.0231046,(18:0.017171,((((24:0.012139,25:0.074760):0.0107154,(26:0.013267,(27:0.016356,32:0.262277):0.0276702):0.0646837):0.0823573,(28:0.245501,29:0.330681):0.0574187):0.086766,(((30:0.030218,31:0.108977):0.0220174,33:0.057880):0.0197858,34:0.133894):0.0602157):0.111039):0.00816301):0.0494315,19:0.067573):0.0718738,20:0.179549):0.0326645):0.142012,(35:0.681151,(((((((36:0.047999,37:0.050513):0.0517387,38:0.000003):0.301621,40:0.452837):0.159869,(41:0.221027,(42:0.032985,43:0.033448):0.0709583):0.284778):0.0731635,39:0.456332):0.111324,(((44:0.269922,46:0.793688):0.231048,45:0.423130):0.211702,(47:0.504346,48:0.550016):0.11923):0.293612):0.153241,(((49:0.000001,50:0.000001):0.100044,51:0.086806):0.441132,52:0.573294):0.158919):0.166161):0.281219):0.0646306):0.000521901):0.00754929,((((8:0.000001,9:0.000001):0.0832225,11:0.404729):0.10258,10:0.135888):0.0840074,(12:0.000001,13:0.000001):0.231418):0.178728):0.058161):0.0331541);
 204: 1 -10518.76164 -10249.51612 (0:0.117611,(1:0.050859,2:0.097302):2.12409e-06,(((3:0.062497,15:0.294909):0.0659839,((((4:0.123834,5:0.088254):0.0870649,7:0.074184):0.0331796,6:0.167231):0.0255385,((((14:0.368520,22:0.459601):0.23844,(21:0.263036,23:0.463380):0.246439):0.195869,((((16:0.000001,17:0.000001):0.0682026,18:0.000002):0.0684289,19:0.090020):0.0925057,((((((24:0.044244,25:0.035557):0.106734,26:0.048361):0.0941814,27:0.015630):0.0549833,32:0.205853):0.104482,((28:0.323187,29:0.336683):0.0672576,(((30:0.047671,31:0.135890):0.0789616,33:0.099531):0.0478563,34:0.118334):0.085034):0.0907685):0.0362865,(35:0.803670,((((((36:0.087121,37:0.045030):0.0269434,38:0.002131):0.194531,40:0.633044):0.06903,(39:0.407958,(41:0.172710,(42:0.028403,43:0.056030):0.136532):0.308276):0.0346413):0.207943,(((49:0.000001,50:0.000001):0.0289674,51:0.137693):0.485418,52:0.496311):0.423056):0.0470761,(((44:0.450699,45:0.363801):0.111259,46:0.741330):0.0222872,(47:0.583232,48:0.636711):0.24373):0.359189):0.199636):0.220017):0.0877265):0.0563511):0.0483712,20:0.245902):0.171422):0.0214):0.00190298,((((8:0.000001,9:0.000001):0.186089,10:0.103139):0.0805706,11:0.294399):0.0573111,(12:0.000001,13:0.000001):0.283033):0.087757):0.0874862);
 205: 1 -9561.576114 -10239.13771 (0:0.102234,(1:0.044080,2:0.086941):2.19574e-06,((((3:0.103977,((6:0.202527,7:0.122342):0.0256462,11:0.353402):0.0360349):0.0540761,((((8:0.000001,9:0.000001):0.0297577,10:0.135773):0.143932,(12:0.000001,13:0.000001):0.201792):0.110543,(((((14:0.577521,22:0.327140):0.127185,21:0.217131):0.123232,23:0.390346):0.0441882,((((16:0.000001,17:0.000001):0.0320977,(18:0.028354,19:0.041224):2.36873e-06):0.0826661,((((((((24:0.014936,25:0.089840):0.0683437,26:0.059007):0.0285402,27:0.020954):0.0787874,32:0.117520):0.0855557,(28:0.338564,29:0.206723):0.091751):0.050009,31:0.082281):2.86281e-06,(33:0.054769,34:0.079566):0.032289):0.0696016,30:0.002173):0.141571):0.0219093,20:0.222660):0.0463271):0.115573,(35:0.383326,((((((36:0.079369,37:0.052140):0.0329393,38:0.000003):0.31857,40:0.513054):0.0372134,39:0.403283):0.0563235,((41:0.174709,(42:0.027634,43:0.030698):0.0872483):0.1504,((44:0.260724,((45:0.436328,47:0.594449):0.0961291,46:0.617037):0.0716197):0.178084,48:0.457712):0.22054):0.1469):0.268651,(((49:0.000001,50:0.000001):0.0595335,51:0.087502):0.360032,52:0.433656):0.0899583):0.287509):0.474712):0.178178):2.16274e-06):0.0341277,(4:0.146984,5:0.127155):0.187293):0.0208473,15:0.257607):0.0355951);
 206: 1 -10204.77801 -10238.10741 (0:0.128343,1:0.048132,(2:0.015716,(((((3:0.094842,15:0.436580):0.0696462,(((14:0.817292,(((((16:0.000001,17:0.000001):0.0416911,18:0.025741):0.0296274,19:0.092470):0.052043,((((24:0.023217,25:0.054831):0.0409232,(26:0.035844,27:0.055145):0.0349029):0.0774692,(28:0.440683,29:0.226165):0.121523):0.0879422,((30:0.074817,(31:0.107088,32:0.231996):0.0852021):0.027471,(33:0.045010,34:0.125088):0.0821943):0.0583975):0.104792):0.0615809,(21:0.345398,(22:0.471649,23:0.278460):0.0647043):0.254976):0.151315):0.0519891,20:0.155385):0.0337641,(35:0.447960,((((((36:0.064144,37:0.062080):0.0210352,38:0.002874):0.373243,40:0.526167):0.182714,(39:0.357598,(41:0.227581,(42:0.036472,43:0.083865):0.0799122):0.321302):0.0551124):0.162866,(((44:0.464747,46:0.727295):0.144407,45:0.424171):0.134383,(47:0.384510,48:0.634886):0.245277):0.335055):0.098653,(((49:0.000001,50:0.000001):0.0843987,51:0.025674):0.626821,52:0.439000):0.0775487):0.213545):0.488463):0.113044):0.0377376,((((8:0.000001,9:0.000001):0.207223,10:0.092101):0.0881266,(12:0.000001,13:0.000001):0.21505):0.102104,11:0.444196):0.0830907):0.0293075,(6:0.134560,7:0.080874):0.0286335):0.0676379,(4:0.254569,5:0.139531):0.0630231):0.0719057):0.0610511);
 207: 2 -10372.34479 -10239.79691 (0:0.011715,((1:0.067521,((((3:0.144541,15:0.352270):0.0253797,((((8:0.000001,9:0.000001):0.184167,10:0.125127):0.0657488,11:0.580560):0.0311297,(12:0.000001,13:0.000001):0.335928):0.0787259):0.0308558,(((((14:0.577568,22:0.620874):0.101018,(21:0.292602,23:0.444276):0.150484):0.0911016,((((16:0.000001,17:0.000001):0.0456218,18:0.036020):0.00852785,19:0.081433):0.131915,((((24:0.063484,25:0.061622):0.0493167,(26:0.033853,(27:0.011997,32:0.214734):0.0673415):0.0715448):0.125845,(28:0.444837,29:0.207548):0.094148):0.0615271,((30:0.051058,31:0.157457):0.0510982,(33:0.036450,34:0.112013):0.0384672):0.0338265):0.173293):0.0622959):0.108003,20:0.335411):0.112565,((35:0.649661,((((((36:0.059260,37:0.035250):0.0128015,38:0.008775):0.511864,39:0.170374):0.143871,((41:0.310178,42:0.044288):0.020995,43:0.055525):0.298719):0.0979306,(((44:0.294142,46:0.864709):0.158045,45:0.499292):0.111532,(47:0.597559,48:0.570114):0.193525):0.330527):0.0429407,(((49:0.000001,50:0.000001):0.0889413,51:0.070411):0.393473,52:0.546476):0.243031):0.0318429):0.0817096,40:0.516904):0.300534):0.0527375):0.013526,(6:0.140584,7:0.122022):0.0293977):0.110809):2.49142e-06,2:0.084641):0.0758337,(4:0.136504,5:0.254192):0.166486);
 208: 1 -10259.38801 -10253.12756 (0:0.116950,(1:0.005238,(((((3:0.149545,(15:0.255326,(35:0.503330,((((((((36:0.064525,37:0.043205):0.0163642,38:0.014878):0.3772,39:0.331834):0.0990335,((41:0.266889,42:0.037221):0.066653,43:0.016634):0.288078):0.116031,40:0.377130):0.1549,((((44:0.328984,46:0.669102):0.0815868,45:0.419357):0.143872,48:0.467302):0.0852393,47:0.398031):0.323962):0.140692,((49:0.000001,50:0.000001):0.0892328,51:0.016371):0.347783):0.0557217,52:0.445488):0.195657):0.215422):0.125305):0.0337505,((4:0.200468,5:0.095317):0.174073,((((8:0.000001,9:0.000001):0.141932,10:0.155522):0.0755063,11:0.323860):0.0556395,(12:0.000001,13:0.000001):0.242744):0.123721):0.0194658):0.0170942,(((((14:0.509514,22:0.577776):0.0660292,(21:0.288138,23:0.301197):0.152134):0.113727,((((((((24:0.022900,25:0.082187):0.0944149,26:0.045833):0.0408548,27:0.001332):0.16362,32:0.095506):0.130598,31:0.118998):0.0236887,(33:0.061500,34:0.115576):0.045826):0.0214668,(28:0.297106,29:0.219179):0.14079):0.0305667,30:0.008335):0.112393):0.104918,(((16:0.000001,17:0.000001):0.0710438,18:0.019107):0.0351665,19:0.038996):0.0926519):0.0789816,20:0.214837):0.17131):0.0289733,7:0.094108):0.0312851,6:0.125640):0.0541101):0.0229268,2:0.092346);
 209: 1 -9751.899952 -10245.52244 (0:0.131317,(1:0.016459,(((((((3:0.076411,15:0.389659):0.126057,(((14:0.823429,22:0.530101):0.102425,(21:0.463970,23:0.274671):0.134338):0.220394,(((((16:0.000001,17:0.000001):0.0316287,18:0.015109):0.0574407,19:0.013677):0.0634884,(((((24:0.016628,25:0.063831):0.111134,26:0.045764):0.0265632,27:0.000003):0.100103,32:0.131615):0.0678023,(((28:0.370567,29:0.260245):0.088191,(33:0.053658,34:0.091135):0.0432007):0.0300102,(30:0.016127,31:0.123149):0.0462999):0.0521955):0.0835887):0.0777417,20:0.173558):0.0133571):0.139752):0.0312822,((((8:0.000001,9:0.000001):0.0983102,10:0.120575):0.094447,(12:0.000001,13:0.000001):0.229637):0.101991,11:0.245002):0.0492959):0.0220212,7:0.108730):0.0242289,6:0.169952):0.0292849,(4:0.127904,5:0.140460):0.135239):0.00792897,((35:0.657263,(((49:0.000001,50:0.000001):0.0736562,51:0.058463):0.433793,52:0.388397):0.0681848):0.0985377,((((((36:0.096584,37:0.039713):0.0370165,38:0.012688):0.264002,39:0.406740):0.074903,(41:0.145739,(42:0.039342,43:0.044171):0.138379):0.284956):0.12687,(((44:0.344366,46:0.575215):0.107446,(45:0.515704,47:0.670460):0.0640819):0.16847,48:0.543343):0.304118):0.0893992,40:0.381468):0.126613):0.258358):0.0582749):0.0312309,2:0.123663);
 210: 1 -10377.97108 -10254.27356 (0:0.111449,((1:0.033537,15:0.343085):0.0389269,((((3:0.080582,((14:0.604367,(21:0.371353,(22:0.754660,23:0.453198):0.13769):0.143556):0.238662,(((((16:0.000001,17:0.000001):0.0188213,(18:0.030903,19:0.075130):2.28517e-06):0.0358488,((((((24:0.017580,25:0.064533):0.0718036,(26:0.019127,(27:0.000003,32:0.350165):0.0449408):0.0139984):0.109375,(28:0.388736,29:0.243198):0.0908749):0.193505,(31:0.147546,34:0.123250):0.0287258):0.0238183,33:0.075298):0.0376351,30:0.036494):0.0859801):0.0908499,(((35:0.699121,(((49:0.000001,50:0.000001):0.104509,51:0.086236):0.406012,52:0.458451):0.142162):0.0434036,((((44:0.580234,48:0.444292):0.0977114,45:0.480509):0.0911906,46:0.780740):0.109814,47:0.534695):0.262158):0.0900758,((((36:0.129623,37:0.062254):0.0214257,38:0.012371):0.309838,(40:0.417053,(41:0.196581,(42:0.009993,43:0.045218):0.124845):0.264726):0.109771):0.145262,39:0.355412):0.14241):0.535182):0.0553939,20:0.180897):0.0722963):0.0992663):0.0288974,((((8:0.000001,9:0.000001):0.102461,10:0.219763):0.0916073,11:0.353421):0.0643164,(12:0.000001,13:0.000001):0.225152):0.0868403):0.0427633,(6:0.107270,7:0.205256):0.0493063):0.055166,(4:0.196865,5:0.154302):0.201668):0.0262775):0.0214017,2:0.104286);
 211: 1 -10028.5414 -10247.03447 (0:0.071220,((1:0.078121,((((3:0.089098,15:0.407533):0.0837073,((((8:0.000001,9:0.000001):0.159293,10:0.108908):0.0671108,(12:0.000001,13:0.000001):0.180547):0.104997,11:0.438743):0.0505825):0.034938,(((((14:0.552655,((21:0.275713,22:0.593680):0.020387,23:0.510281):0.150276):0.0817646,(((24:0.043966,25:0.040915):0.0578352,(26:0.031631,(27:0.000003,32:0.280227):0.0649207):0.0623628):0.149562,((28:0.374574,29:0.228866):0.140113,((30:0.033749,31:0.157169):0.0711258,(33:0.055326,34:0.204667):0.0701109):0.0308802):0.0426817):0.0701028):0.0649567,(((16:0.000001,17:0.000001):0.0241253,18:0.040657):0.0539485,19:0.095306):0.129356):0.132838,20:0.205383):0.0411224,(35:0.651256,(((((((36:0.132238,37:0.045476):0.0394491,38:0.001709):0.295218,40:0.688533):0.0966304,39:0.253128):0.0704538,(41:0.266060,(42:0.030057,43:0.062375):0.127027):0.271658):0.139958,(((44:0.380703,45:0.430284):0.0259093,46:0.826122):0.245485,(47:0.598245,48:0.588447):0.0607545):0.218897):0.194982,(((49:0.000001,50:0.000001):0.0424682,51:0.084561):0.517082,52:0.409879):0.135982):0.0271042):0.372921):0.161879):0.0340391,(6:0.109272,7:0.088124):0.0733823):0.108845):2.97637e-06,2:0.107011):0.0664104,(4:0.157992,5:0.127378):0.141364);
 212: 1 -10093.01899 -10250.78595 (0:0.042205,(1:0.058636,(2:0.036096,((((((3:0.041834,15:0.360771):0.143979,((14:0.817111,((((((16:0.000001,17:0.000001):0.0635184,18:0.037955):0.0563294,19:0.053736):0.100949,(((((((24:0.017651,25:0.075119):0.0279497,(26:0.106352,27:0.040642):0.0315235):0.0615487,(28:0.374686,29:0.259294):0.210688):0.0831108,32:0.141218):0.0670881,31:0.138624):0.0268793,(33:0.059611,34:0.168029):0.12806):0.0453862,30:0.027639):0.065921):0.0253232,(21:0.526689,(22:0.482672,23:0.466515):0.0318994):0.245304):0.0911981,20:0.261154):0.130568):0.0146619,(35:0.585517,(((((36:0.052061,37:0.055997):0.0352356,38:0.008311):0.300485,(39:0.357689,(41:0.235553,(42:0.078313,43:0.074822):0.124906):0.32739):0.170342):0.129939,40:0.384418):0.154104,(((((44:0.284690,46:0.845378):0.213873,45:0.500744):0.0862883,(47:0.284689,48:0.631644):0.203222):0.415348,((49:0.000001,50:0.000001):0.10087,51:0.029046):0.61236):0.0806056,52:0.477798):0.187697):0.111085):0.207425):0.173191):0.0210206,((((8:0.000001,9:0.000001):0.16936,10:0.117005):0.121881,(12:0.000001,13:0.000001):0.29042):0.05456,11:0.331793):0.022875):0.0798688,7:0.128581):0.0105427,6:0.110389):0.0482905,5:0.259481):0.036123):0.0390034):0.134364,4:0.191801);
 213: 1 -10109.85551 -10253.72068 (0:0.052878,1:0.020889,(2:0.150480,(((3:0.098213,15:0.357236):0.0490083,((((4:0.158569,5:0.092660):0.112064,((((8:0.000001,9:0.000001):0.109128,11:0.337933):0.148365,10:0.068520):0.0683755,(12:0.000001,13:0.000001):0.186747):0.131661):0.0709882,(35:0.761591,(((((((36:0.057445,37:0.077029):0.0348392,38:0.006078):0.422114,39:0.292462):0.0700548,((41:0.306715,42:0.025252):0.0110076,43:0.024812):0.336008):0.118395,(((49:0.000001,50:0.000001):0.0547235,51:0.066844):0.338365,52:0.649201):0.223242):0.0299809,((((44:0.310571,45:0.413834):0.115751,46:0.574891):0.169537,47:0.752274):0.130387,48:0.599997):0.250826):0.106665,40:0.384648):0.0879376):0.305435):2.19377e-06,(((((14:0.639009,22:0.444057):0.146293,21:0.272979):0.0516377,23:0.508582):0.160126,((((16:0.000001,17:0.000001):0.0654447,18:0.005472):0.00656912,19:0.089046):0.11789,((((((((24:0.020140,25:0.081372):0.0969957,26:0.024013):0.072308,27:0.007037):0.130939,32:0.074031):0.127297,31:0.045428):0.00964576,(33:0.023570,34:0.148363):0.106517):0.0343449,(28:0.394524,29:0.235003):0.197492):0.049341,30:0.005924):0.0770144):0.0728133):0.0992206,20:0.200580):0.157906):0.0195539):0.0300958,(6:0.158284,7:0.072045):0.0881218):0.0819871):0.0202098);
 214: 1 -10065.80968 -10241.24429 (0:0.131905,1:0.045785,((2:0.084829,(4:0.131666,5:0.153506):0.179808):0.0253682,(((((3:0.158841,15:0.315535):0.0751943,((((8:0.000001,9:0.000001):0.184488,10:0.158114):0.0350018,(12:0.000001,13:0.000001):0.369348):0.0950256,11:0.500062):0.0609165):0.00717773,(((((((14:0.792054,(((24:0.046152,25:0.081608):0.072656,(26:0.047842,(27:0.025154,32:0.212585):0.0421936):0.049137):0.122234,(28:0.476645,29:0.151507):0.0858471):0.0072786):0.0377096,(((30:0.030325,31:0.171307):0.0372224,33:0.027965):0.00788124,34:0.166123):0.00762021):0.168365,((16:0.000001,17:0.000001):0.0376334,18:0.022910):0.0156394):0.0709334,19:0.012097):0.100632,20:0.314918):0.0654525,((21:0.478962,23:0.291070):0.192123,22:0.397719):0.233354):0.0391553,(35:0.501574,((((((36:0.083206,37:0.036866):0.038175,38:0.009281):0.321985,39:0.330154):0.107056,(40:0.454296,(41:0.245165,(42:0.041752,43:0.036201):0.0433975):0.328769):0.0893051):0.0968599,(((44:0.376175,46:1.001136):0.14992,45:0.476836):0.0948531,(47:0.640198,48:0.560354):0.147892):0.257033):0.144596,(((49:0.000001,50:0.000001):0.089058,51:0.055564):0.462098,52:0.420483):0.191258):0.10999):0.385218):0.0915436):0.0448322,7:0.157837):0.106653,6:0.087912):0.0404687):0.0191144);
 215: 1 -10436.30014 -10250.35266 (0:0.016015,((1:0.023676,((((3:0.080797,15:0.415501):0.149058,((((8:0.000001,9:0.000001):0.146667,10:0.093740):0.135105,11:0.372589):0.0386909,(12:0.000001,13:0.000001):0.223088):0.0709634):0.00403928,(6:0.163727,7:0.164751):2.49837e-06):0.00990421,(5:0.169138,(((((14:0.603958,(21:0.345537,(22:0.546411,23:0.321032):0.0895512):0.0791555):0.0516306,((((24:0.021549,25:0.025054):0.0969213,(26:0.020353,(27:0.022986,32:0.326337):0.0695546):0.0633184):0.0533406,(28:0.447339,29:0.170653):0.0944843):0.0973454,((30:0.038970,31:0.184103):0.0564185,(33:0.104008,34:0.182419):0.0324406):0.0521011):0.0617073):0.09621,(((16:0.000001,17:0.000001):0.0640769,18:0.006387):0.0466904,19:0.081522):0.0561721):0.115126,20:0.153685):0.166633,(35:0.566724,(((((((((36:0.083527,37:0.041936):0.023182,38:0.007644):0.217052,40:0.452404):0.0709682,39:0.314247):0.191224,(41:0.255430,(42:0.058093,43:0.084135):0.0862534):0.316653):0.0672476,48:0.635716):0.12702,(((44:0.399502,45:0.407279):0.120557,46:0.918393):0.0655361,47:0.775386):0.201552):0.132488,((49:0.000001,50:0.000001):0.0693352,51:0.077340):0.410777):0.226981,52:0.524946):0.0637163):0.233067):0.0510962):0.00112121):0.0981668):0.0482352,2:0.112584):0.119368,4:0.228608);
 216: 2 -9859.35252 -10266.64917 (0:0.001791,((1:0.032860,(((((3:0.043634,15:0.243378):0.0874816,((((((14:0.556095,22:0.366570):0.318538,(21:0.389016,23:0.271676):0.290136):0.0533978,(((((24:0.045730,25:0.050741):0.119535,27:0.044069):0.0420142,26:0.014083):0.135956,28:0.370448):0.0727315,((30:0.078037,(31:0.069064,32:0.108792):0.058657):0.0583678,(33:0.129018,34:0.089601):0.0067548):0.0142385):0.0938012):0.0677901,(((16:0.000001,17:0.000001):0.0584169,18:0.039178):0.0205899,(19:0.030988,29:0.232376):0.0286531):0.041852):0.0368288,20:0.186265):0.147805,(35:0.589500,(((((((36:0.064809,37:0.043506):0.025131,38:0.004252):0.279914,40:0.480386):0.144434,39:0.424413):0.0014989,(41:0.140343,(42:0.028908,43:0.047819):0.187701):0.188498):0.114958,(((44:0.433789,46:0.590217):0.170262,(45:0.572428,47:0.594552):0.0532097):0.122636,48:0.478084):0.398521):0.0860992,(((49:0.000001,50:0.000001):0.13638,51:0.004688):0.278534,52:0.645883):0.188077):0.0955879):0.584387):0.117914):2.41924e-06,((((8:0.000001,9:0.000001):0.0347505,10:0.215818):0.12453,11:0.352933):0.144042,(12:0.000001,13:0.000001):0.287071):0.0874709):0.0136897,(6:0.059985,7:0.095028):0.0572693):0.0398557,5:0.252902):0.0654246):0.0360725,2:0.056299):0.104809,4:0.164098);
 217: 1 -10584.74857 -10238.37761 (0:0.162882,1:0.073467,(2:0.085623,((((((3:0.064224,15:0.486467):0.0889932,((((8:0.000001,9:0.000001):0.159206,10:0.186389):0.127321,11:0.413296):0.0939295,(12:0.000001,13:0.000001):0.264957):0.0353633):0.00998061,((((((14:0.821894,((21:0.313614,23:0.322622):0.117027,22:0.761673):0.158215):0.102934,((((24:0.032337,25:0.036797):0.0549304,(26:0.029500,(27:0.022251,32:0.324196):0.0870917):0.0284155):0.0994875,29:0.284590):0.118085,((30:0.010866,31:0.210692):0.0269079,(33:0.072180,34:0.178979):0.0823563):0.0594235):0.0621058):0.0320797,28:0.393116):0.041174,(((16:0.000001,17:0.000001):0.049312,18:0.046579):0.0166971,19:0.123395):0.117842):0.0630284,20:0.251691):0.102111,(35:0.648433,(((((36:0.094618,37:0.048205):0.0329521,38:0.000002):0.379848,(39:0.258410,(41:0.187621,(42:0.040283,43:0.022716):0.115181):0.283619):0.0584062):0.173283,(40:0.447167,(((44:0.415870,45:0.399771):0.152792,46:0.594979):0.116283,(47:0.368484,48:0.585984):0.131045):0.36162):0.0276362):0.146933,(((49:0.000001,50:0.000001):0.106884,51:0.105606):0.408591,52:0.604080):0.209133):0.0720641):0.206784):0.129357):0.0437033,(4:0.216690,5:0.104454):0.141052):0.0856855,7:0.206937):2.16171e-06,6:0.141968):0.0730309):0.0114725);
 218: 1 -9972.69762 -10238.19641 (0:0.142926,(1:0.083514,((((((3:0.080428,15:0.371840):0.115899,((((((14:0.802693,22:0.670716):0.100992,21:0.222316):0.109941,23:0.508574):0.193611,((((16:0.000001,17:0.000001):0.0305874,18:0.013203):0.00953311,((((((24:0.018064,25:0.046833):0.0475496,(26:0.044577,(27:0.000003,32:0.249799):0.0552668):0.0279991):0.0671936,(28:0.477256,29:0.261419):0.108885):0.107222,31:0.076025):0.011807,(33:0.054159,34:0.201514):0.0335007):0.0617655,30:0.023049):0.162065):0.0259184,19:0.064815):0.0716252):0.0326625,20:0.197871):0.111756,(35:0.659760,((((((((36:0.093616,37:0.039921):0.0525851,38:0.005987):0.270569,40:0.523170):0.128117,(41:0.277319,(42:0.028387,43:0.054163):0.0942885):0.260803):0.121592,39:0.465081):0.188609,(((44:0.497352,45:0.496160):0.133925,46:0.736552):0.0601714,(47:0.401495,48:0.561045):0.2434):0.446407):0.102024,((49:0.000001,50:0.000001):0.0553285,51:0.073756):0.667688):0.114026,52:0.435792):0.0432247):0.367574):0.116031):0.00532083,((((8:0.000001,9:0.000001):0.163643,10:0.159154):0.118629,11:0.171714):0.0634015,(12:0.000001,13:0.000001):0.256773):0.0400552):0.0389368,(4:0.087500,5:0.113968):0.139372):0.0463274,7:0.119943):0.0492867,6:0.101274):0.0397135):0.0197246,2:0.019701);
 219: 1 -10346.08926 -10242.13232 (0:0.120477,1:0.039711,(2:0.048113,((((3:0.082022,15:0.480131):0.081695,((((8:0.000001,9:0.000001):0.28256,10:0.108682):0.0991573,(12:0.000001,13:0.000001):0.264259):0.0610685,(11:0.394742,(((14:0.588555,(21:0.323150,(22:0.491547,23:0.369861):0.11095):0.210595):0.0842003,((((16:0.000001,17:0.000001):0.0675895,18:0.027819):0.0291612,19:0.126822):0.100458,((((((24:0.021899,(26:0.054980,(27:0.000002,32:0.247185):0.0571232):0.0848536):0.0219495,25:0.067529):0.0695856,28:0.454976):0.0613647,29:0.272557):0.128041,(31:0.107603,(33:0.039532,34:0.091214):0.0852687):0.0267814):0.0194506,30:0.005821):0.0991319):0.10344):0.0433784,20:0.313933):0.0906182):0.0132934):0.0131999):0.0399322,(35:0.514990,((((((((36:0.074785,38:0.000003):0.0573655,37:0.023673):0.304456,40:0.464917):0.124286,(41:0.169057,(42:0.022194,43:0.038279):0.154789):0.264998):0.0909739,39:0.291613):0.204547,((44:0.407757,46:0.798953):0.233895,(45:0.403151,(47:0.631121,48:0.389088):0.106038):0.0239854):0.210165):0.247947,((49:0.000001,50:0.000001):0.102479,51:0.061283):0.502239):0.117409,52:0.583189):0.100115):0.484267):0.0102428,(((4:0.183805,5:0.142109):0.16064,7:0.126223):0.0390536,6:0.111332):0.020901):0.0839853):0.00807229);
 220: 3 -10105.09178 -10239.43357 (0:0.164893,(1:0.052602,(((3:0.056902,15:0.406222):0.0442858,(((((8:0.000001,9:0.000001):0.105586,11:0.553232):0.0664672,10:0.126458):0.121401,(12:0.000001,13:0.000001):0.237843):0.123647,(((((14:0.616839,((21:0.384347,22:0.443880):0.126165,23:0.499896):0.113574):0.0389385,(((((24:0.016725,25:0.046494):0.0274297,(26:0.033239,(27:0.000002,32:0.213258):0.103754):0.0545347):0.110349,(28:0.476918,29:0.114749):0.072699):0.12927,(31:0.148375,(33:0.077620,34:0.067913):0.0512651):0.0219414):0.0327738,30:0.039630):0.120417):0.0253753,(((16:0.000001,17:0.000001):0.0493405,18:0.031706):2.56884e-06,19:0.087280):0.0958828):0.0908863,20:0.294465):0.077833,((35:0.606952,(((49:0.000001,50:0.000001):0.0814605,51:0.116679):0.352608,52:0.318428):0.336974):0.0227072,(((((36:0.103432,37:0.073573):0.0347896,38:0.013233):0.309379,39:0.302446):0.0670018,((41:0.233094,(42:0.018348,43:0.049952):0.0920032):0.382206,(((44:0.395657,(45:0.360455,46:0.852085):0.0552573):0.143284,47:0.606627):0.10078,48:0.459473):0.131221):0.255676):0.118051,40:0.473217):0.152381):0.299268):0.105641):2.02475e-06):0.0560927,(((4:0.141365,5:0.221088):0.145718,7:0.140331):0.0431467,6:0.147858):0.05346):0.0654871):2.12618e-06,2:0.082244);
 221: 1 -10131.38844 -10245.68059 (0:0.112500,1:0.059272,(2:0.076730,((((3:0.124143,15:0.408371):0.0796246,((((8:0.000001,9:0.000001):0.155056,10:0.087307):0.0829223,(12:0.000002,13:0.000002):0.28697):0.112291,11:0.356009):0.069589):0.0417311,(6:0.117835,(7:0.121996,((14:0.595880,22:0.616197):0.137329,((((((16:0.000001,17:0.000001):0.0362034,18:0.019382):0.00192352,19:0.054747):0.081801,((21:0.396711,23:0.450284):0.241372,((((((((24:0.033042,25:0.069585):0.0388785,26:0.056058):0.027523,27:0.004840):0.147004,32:0.157557):0.114444,31:0.146969):0.0213968,(33:0.071595,34:0.141041):0.0533288):0.0329209,30:0.053095):0.0782963,(28:0.386752,29:0.273735):0.127086):0.038196):0.0734982):0.0629673,20:0.198683):0.099925,(35:0.396392,((((((36:0.081850,37:0.059259):0.0278123,38:0.012971):0.440517,(39:0.344324,((41:0.309148,42:0.031511):0.0404815,43:0.035455):0.360003):0.0706931):0.112363,(((49:0.000001,50:0.000001):0.068708,51:0.047277):0.488264,52:0.479399):0.312603):0.073159,40:0.394944):0.0662845,((((44:0.291155,46:1.009850):0.247754,45:0.382319):0.141553,47:0.485045):0.152703,48:0.402176):0.238868):0.230428):0.513044):0.0171953):0.0868099):0.0370525):0.0235333):0.0737241,(4:0.180103,5:0.187738):0.0647626):0.0568912):0.0280125);
 222: 1 -10249.29123 -10257.73067 (0:0.100554,(1:0.022323,(2:0.094443,((3:0.162809,(6:0.107537,(7:0.082621,11:0.442430):0.039796):0.0115946):0.0280025,(((4:0.154696,5:0.128556):0.115523,(((8:0.000001,9:0.000001):0.215514,10:0.082670):0.104614,(12:0.000001,13:0.000001):0.244826):0.0743855):0.0139082,((14:0.767176,((((((16:0.000001,17:0.000001):0.0394896,18:0.029893):0.0365197,19:0.083304):0.0802684,20:0.215576):0.111455,((((((24:0.008101,25:0.037467):0.0468639,(26:0.010023,27:0.063792):0.0535328):0.0887905,(28:0.392068,29:0.312457):0.0822473):0.162189,34:0.142089):0.0316743,((31:0.115802,32:0.181216):0.0202317,33:0.108667):0.0298739):0.104681,30:0.004018):0.139937):0.0512395,(21:0.350809,(22:0.482486,23:0.302137):0.0664391):0.182437):0.0380424):0.087272,((35:0.626345,(((49:0.000001,50:0.000001):0.117093,51:0.045299):0.37667,52:0.522259):0.0708312):0.127367,(((((36:0.062661,37:0.059941):0.0154074,38:0.000002):0.322115,40:0.527700):0.100579,((41:0.249192,(42:0.053507,43:0.059097):0.0562913):0.263317,(((44:0.280135,46:0.789473):0.170711,(45:0.401854,47:0.684825):0.0965201):0.17195,48:0.522260):0.265056):0.0818693):0.0908158,39:0.355607):0.279831):0.392012):0.100492):0.0663979):0.0670699):0.0218971):0.0508403,15:0.429822);
 223: 1 -10297.52532 -10238.47191 (0:0.105557,(1:0.024146,((3:0.095468,((((4:0.246532,5:0.066242):0.117766,((((8:0.000001,9:0.000001):0.0970994,11:0.402151):0.0824176,10:0.156069):0.113879,(12:0.000001,13:0.000001):0.239961):0.0878543):0.0359483,(6:0.184140,7:0.091396):0.0574325):0.0474257,(((((14:0.770166,22:0.298447):0.167633,(21:0.415664,23:0.352388):0.0347918):0.193888,((((16:0.000001,17:0.000001):0.0280178,18:0.022727):0.0071527,((((24:0.006848,25:0.046409):0.0457616,(26:0.005936,(27:0.007907,32:0.270449):0.049891):0.0764717):0.0638806,(28:0.313035,29:0.229507):0.113891):0.0899833,((30:0.039683,31:0.086674):0.0275838,(33:0.047559,34:0.141460):0.0238685):0.0304852):0.12389):0.0418437,19:0.055956):0.0587793):0.0787092,20:0.207925):0.0431116,(35:0.701164,((((((36:0.056262,37:0.030074):0.0294763,38:0.003247):0.183924,(39:0.322566,(41:0.213739,(42:0.045646,43:0.054716):0.110917):0.278475):0.0846319):0.188691,40:0.435984):0.156642,((((44:0.356073,46:0.757054):0.152841,45:0.471880):0.173964,48:0.632490):0.125995,47:0.659152):0.320403):0.0863005,(((49:0.000001,50:0.000001):0.0326902,51:0.076862):0.425259,52:0.272381):0.228637):0.0117083):0.25827):0.0890772):0.0205932):0.0683748,15:0.295556):0.0473325):0.00413118,2:0.171703);
 224: 1 -10407.33543 -10239.20116 (0:0.099253,1:0.039124,(2:0.086990,(((((3:0.115058,15:0.274398):0.0755768,((((14:0.674133,22:0.354627):0.211778,(21:0.320655,23:0.639200):0.00677413):0.254118,(((((16:0.000001,17:0.000001):0.0277754,18:0.000002):2.12675e-06,19:0.119367):0.178293,(((((24:0.031555,25:0.062385):0.0384083,(26:0.035802,(27:0.000002,32:0.229541):0.0257653):0.0582294):0.105594,29:0.292891):0.126692,(30:0.040627,(31:0.112036,(33:0.064237,34:0.119754):0.0673911):0.0126122):0.0582136):0.0886289,28:0.416485):0.0703585):0.0704297,20:0.243140):0.0499227):0.0783476,(35:0.699858,((((((((36:0.094196,37:0.086103):0.0140338,38:0.004407):0.373588,39:0.401434):0.14311,(41:0.185914,(42:0.027477,43:0.038460):0.078002):0.204741):0.164437,((44:0.417046,(45:0.369680,47:0.732872):0.127848):0.0785397,(46:0.710478,48:0.425376):0.125508):0.349505):0.14701,40:0.451200):0.0768931,((49:0.000001,50:0.000001):0.070535,51:0.077675):0.473002):0.169087,52:0.564835):0.146342):0.284373):0.137855):0.0197165,((4:0.078008,5:0.117026):0.187793,((((8:0.000001,9:0.000001):0.128298,10:0.037355):0.0980536,11:0.335097):0.0569804,(12:0.000001,13:0.000001):0.243964):0.104381):0.0141292):0.0572355,7:0.122366):0.0294523,6:0.110171):0.076078):0.00654097);
 225: 1 -10272.32001 -10248.05782 (0:0.106791,(1:0.011993,((((((3:0.172777,((((8:0.000001,9:0.000001):0.165296,10:0.112022):0.120409,(12:0.000001,13:0.000001):0.218074):0.0775199,11:0.360219):0.0816389):0.0133537,((((((16:0.000001,17:0.000001):0.0705496,18:0.014957):0.0320852,19:0.086738):0.0783576,((((24:0.064242,25:0.043723):0.0492481,(26:0.043099,27:0.073338):0.0608821):0.0471986,(28:0.411842,29:0.180173):0.113207):0.0928969,(((30:0.042173,(31:0.081586,32:0.185545):0.0362542):0.0496415,33:0.021194):0.0194737,34:0.120805):0.0547561):0.132022):0.0964962,20:0.161732):0.0335549,((21:0.264031,23:0.399282):0.0955605,22:0.584549):0.227921):0.23065):0.0105494,7:0.174990):0.018522,6:0.139619):0.0168534,(4:0.207058,5:0.146438):0.12036):0.0502897,((14:0.797133,15:0.121361):0.218891,(35:0.456538,((((((36:0.092623,37:0.074109):0.028796,38:0.000002):0.451858,39:0.267583):0.0750984,40:0.589311):0.021897,((41:0.201121,(42:0.031744,43:0.058213):0.105321):0.339548,(((44:0.416008,46:0.838553):0.150945,(45:0.513830,47:0.691702):0.182989):0.173063,48:0.639252):0.296653):0.0932408):0.164941,(((49:0.000001,50:0.000001):0.0445818,51:0.067764):0.375026,52:0.537381):0.108191):0.182368):0.34177):0.0507248):0.0408369):0.00636745,2:0.125444);
 226: 1 -10645.9511 -10249.93739 (0:0.026454,(1:0.053157,(((3:0.047587,15:0.348093):0.158977,((6:0.126657,7:0.051816):0.0857942,(((((8:0.000001,9:0.000001):0.0748005,10:0.195925):0.105742,11:0.424390):0.106295,(12:0.000001,13:0.000001):0.262706):0.148815,((35:0.661522,(((((36:0.106355,38:0.011394):0.0415397,37:0.027582):0.252951,39:0.471403):0.0634746,((41:0.197116,(42:0.043146,43:0.077086):0.115048):0.205757,(((44:0.279346,46:0.670594):0.202132,(45:0.546607,47:0.753021):0.149525):0.130979,48:0.592933):0.279978):0.188767):0.140031,(((49:0.000001,50:0.000001):0.0956686,51:0.097507):0.503809,52:0.466021):0.189954):0.0319507):0.0956533,40:0.359344):0.309975):0.067298):0.0357516):2.49992e-06,((14:0.726717,((21:0.452721,23:0.362492):0.163537,22:0.464065):0.170293):0.178717,((((16:0.000001,17:0.000001):0.0788082,(18:0.016309,19:0.086247):0.011487):0.0860845,20:0.270698):0.0495498,((((((24:0.031535,25:0.065520):0.082276,26:0.059377):0.0552363,27:0.000056):0.160621,32:0.137732):0.0830597,((30:0.047239,31:0.130621):0.0271405,(33:0.036778,34:0.129838):0.0439477):0.0549188):0.0354346,(28:0.457808,29:0.176123):0.0849522):0.0518961):0.122587):0.185387):0.122336):0.00950846,(2:0.063194,(4:0.054503,5:0.238213):0.165095):0.071519);
 227: 1 -9867.739932 -10236.90158 (0:0.047418,((1:0.052699,((((3:0.027021,15:0.396356):0.0476346,((((8:0.000001,9:0.000001):0.122597,10:0.116270):0.0729839,(12:0.000001,13:0.000001):0.211048):0.0658648,11:0.320227):0.0514478):0.0153099,((14:0.499671,((((((16:0.000001,17:0.000001):0.0611593,18:0.014086):0.017652,19:0.070024):0.1045,(((((24:0.022162,25:0.041823):0.0319231,(26:0.044763,(27:0.003582,32:0.259007):0.0657051):0.0409092):0.115831,(28:0.276233,29:0.121768):0.100826):0.116428,(33:0.067087,34:0.123099):0.0725309):0.00244341,(30:0.000003,31:0.152800):0.0304456):0.104875):0.0739939,((21:0.301866,23:0.389040):0.115745,22:0.515670):0.176182):0.0710143,20:0.250293):0.00388369):0.0477805,(35:0.454812,(((((((36:0.057390,37:0.055800):0.0413873,38:0.000003):0.391415,40:0.501177):0.0991907,(41:0.150149,(42:0.016898,43:0.054753):0.105605):0.349782):0.12672,39:0.338830):0.135985,(((49:0.000001,50:0.000001):0.0466192,51:0.107362):0.355031,52:0.475623):0.297089):0.0347752,(((44:0.394268,45:0.473928):0.130206,46:0.663254):0.0141941,(47:0.395395,48:0.684941):0.241479):0.287556):0.241742):0.293347):0.13439):0.0565215,(6:0.156670,7:0.100599):0.047887):0.0541721):2.59589e-06,2:0.084831):0.0179316,(4:0.120651,5:0.129028):0.172215);
 228: 1 -10617.15636 -10242.35205 (0:0.140998,1:0.001895,(2:0.117426,((((((3:0.149943,15:0.470102):0.124829,((((8:0.000001,9:0.000001):0.308695,10:0.091478):0.11692,(12:0.000001,13:0.000001):0.348394):0.0227073,11:0.425431):0.045877):0.0157879,((((14:0.798426,(((((((((24:0.020849,25:0.030258):0.0796468,26:0.058931):0.0628268,27:0.000003):0.100942,32:0.161710):0.150808,29:0.317686):0.0389774,28:0.520788):0.0172756,31:0.103966):0.0490428,(33:0.076622,34:0.137123):0.0777382):0.0488165,30:0.016473):0.100514):2.16928e-06,(21:0.399189,(22:0.598352,23:0.459749):0.0286229):0.219335):0.0678039,((((16:0.000001,17:0.000001):0.0626969,18:0.032556):0.0392533,19:0.062130):0.119041,20:0.224310):0.0474355):0.259746,((35:0.592889,(((49:0.000001,50:0.000001):0.0628088,51:0.115315):0.484032,52:0.444347):0.157942):0.103884,(((((36:0.062358,37:0.050384):0.0230332,38:0.001385):0.365055,(39:0.265984,(41:0.211274,(42:0.051690,43:0.033790):0.131638):0.386232):0.0763734):0.209499,40:0.410536):0.0460335,(((44:0.506435,(45:0.455417,46:0.861085):0.0807136):0.129749,47:0.571591):0.116887,48:0.599807):0.33014):0.18216):0.314382):0.000428539):0.0313763,(4:0.245885,5:0.186371):0.128568):0.0521786,7:0.138713):0.0182436,6:0.122265):0.101879):0.0623064);
 229: 1 -10232.11593 -10248.08316 (0:0.041746,(1:0.073081,(2:0.073482,(3:0.063280,((((4:0.269662,5:0.237035):0.0886102,(((8:0.000001,9:0.000001):0.171697,10:0.100198):0.15362,(12:0.000001,13:0.000001):0.202088):0.0721159):0.0415479,((((((14:0.705187,(21:0.390871,23:0.367013):0.108926):0.152297,22:0.622183):0.0891398,((((((24:0.018447,25:0.065836):0.0782012,(26:0.050551,27:0.019325):0.0405723):0.0550216,(28:0.364650,29:0.228204):0.0767069):0.110183,(31:0.107336,32:0.223224):0.0548952):0.0301892,(33:0.065065,34:0.112154):0.114951):0.0389893,30:0.055345):0.0833132):0.0502308,(((16:0.000001,17:0.000001):0.0766926,18:0.054779):0.0481325,19:0.098865):0.0356573):0.148969,20:0.152624):0.100055,(35:0.556663,((((((36:0.097915,37:0.029498):0.0128061,38:0.000003):0.309868,(39:0.346581,(41:0.181059,(42:0.075146,43:0.015100):0.151739):0.273291):0.0565847):0.11458,(((49:0.000001,50:0.000001):0.0834712,51:0.043273):0.506105,52:0.414579):0.296814):0.048622,40:0.472029):0.0211982,((((44:0.419792,45:0.596491):0.0571984,46:0.690801):0.143811,47:0.550239):0.187198,48:0.415693):0.390216):0.203646):0.24714):0.123594):0.00805154,(6:0.130494,(7:0.108396,11:0.360934):0.0156092):0.0244049):0.134244):0.0634985):0.0367015):0.0384,15:0.343766);
 230: 1 -10119.41154 -10248.1109 (0:0.068156,(1:0.002406,(((((3:0.188370,((((8:0.000001,9:0.000001):0.103491,10:0.114018):0.161464,(12:0.000001,13:0.000001):0.256863):0.084331,11:0.263757):0.0941665):0.0268529,(6:0.256437,7:0.124819):0.0253954):0.0280188,(4:0.235411,5:0.093240):0.218713):2.02709e-06,(((((((16:0.000001,17:0.000001):0.070377,18:0.028609):0.0085275,19:0.058064):0.0808786,((((((((24:0.015351,25:0.081880):0.0595246,26:0.018105):0.0597583,27:0.000003):0.135929,32:0.127068):0.0960598,31:0.132548):0.0136958,(28:0.329558,29:0.227199):0.105495):0.0330317,(33:0.052356,34:0.118021):0.0217886):0.0410879,30:0.039756):0.113813):0.0395553,20:0.230131):0.0379898,(21:0.348440,(22:0.395433,23:0.449333):0.0473059):0.105915):0.161833,(35:0.374269,((((((36:0.098142,37:0.077401):0.054357,38:0.000003):0.33728,(39:0.289543,(41:0.232208,(42:0.034054,43:0.052061):0.0299261):0.360649):0.0202809):0.174422,40:0.474891):0.0696457,(((44:0.337153,46:0.643641):0.104402,45:0.503797):0.27289,(47:0.449763,48:0.488187):0.105091):0.241391):0.0954553,(((49:0.000001,50:0.000001):0.11091,51:0.081796):0.435075,52:0.335297):0.213648):0.139848):0.251907):0.148093):0.0387822,(14:0.577482,15:0.215949):0.137137):0.078587):0.0406879,2:0.116496);
 231: 3 -10344.61543 -10247.93718 (0:0.118642,1:0.057074,(2:0.094067,(((3:0.150394,((6:0.135991,7:0.093732):0.038523,11:0.339579):0.0200208):0.0152031,((14:0.610908,15:0.186011):0.203165,(((((((16:0.000001,17:0.000001):0.0510865,18:0.047410):0.0211831,19:0.116114):0.0979178,((((24:0.058617,25:0.017764):0.0412904,(26:0.014516,27:0.075372):0.0703387):0.0850696,(28:0.369302,29:0.221267):0.0571093):0.117512,((30:0.070725,(31:0.125472,32:0.227038):0.0461283):0.0451095,(33:0.077400,34:0.106527):0.0394287):0.00600895):0.147887):0.0238674,((21:0.311477,23:0.458105):0.0469208,22:0.496838):0.0750238):0.135194,20:0.274626):0.0776741,((35:0.410274,(((44:0.417902,45:0.630655):0.126949,46:0.754196):0.139756,(47:0.533410,48:0.642180):0.19796):0.418081):0.0114892,(((((36:0.097212,37:0.050170):0.0252829,38:0.002172):0.315412,(39:0.293351,(41:0.289053,(42:0.039212,43:0.081555):0.0840022):0.244592):0.0773803):0.119066,40:0.496446):0.131541,(((49:0.000001,50:0.000001):0.0668273,51:0.062595):0.400193,52:0.390521):0.235867):0.0925177):0.444924):0.118215):0.065676):0.0420349,((4:0.144073,5:0.211303):0.0807787,(((8:0.000001,9:0.000001):0.169173,10:0.069303):0.13922,(12:0.000001,13:0.000001):0.221984):0.0676709):0.0342009):0.0679123):0.0073513);
 232: 2 -9444.063838 -10239.13771 (0:0.075823,(1:0.000002,(((3:0.115675,(6:0.117010,(7:0.064865,11:0.455270):0.01525):0.00925366):0.0154727,((((8:0.000001,9:0.000001):0.0942607,10:0.169606):0.123146,(12:0.000001,13:0.000001):0.230661):0.174573,(((((((14:0.352010,22:0.487344):0.11101,21:0.393606):0.176936,23:0.493947):0.0649083,((((((((24:0.020657,25:0.060063):0.109714,26:0.048660):0.096316,27:0.024865):0.0699245,32:0.150688):0.0875679,(28:0.343902,29:0.213649):0.128419):0.0281462,31:0.159160):0.0372276,(33:0.087388,34:0.123692):0.0106297):0.0580245,30:0.071943):0.0979717):0.0150411,(((16:0.000001,17:0.000001):0.0443679,18:0.006909):0.0276554,19:0.050021):0.0604787):0.0797682,20:0.157714):0.173096,(35:0.431546,((((((36:0.062702,37:0.033839):0.0195695,38:0.003408):0.307975,39:0.342332):0.155488,40:0.470185):0.198365,((41:0.208519,(42:0.022255,43:0.060205):0.0960991):0.336748,(((49:0.000001,50:0.000001):0.0742091,51:0.075804):0.520073,52:0.427626):0.209051):0.0904901):0.0388355,(((44:0.279650,46:0.769540):0.123304,45:0.459626):0.0854097,(47:0.532075,48:0.432150):0.14174):0.117792):0.272952):0.332061):0.126435):2.16274e-06):0.0134162,((4:0.106095,5:0.072701):0.157463,15:0.269034):0.023907):0.035279):0.0235863,2:0.042433);
 233: 2 -9879.442747 -10246.01867 (0:0.121046,(1:0.040432,(((((3:0.101935,15:0.373155):0.0343911,((((8:0.000001,9:0.000001):0.117815,10:0.118636):0.0835076,11:0.352669):0.064737,(12:0.000001,13:0.000001):0.234528):0.0785877):0.0131896,(((14:0.692628,((((16:0.000001,17:0.000001):0.0984799,18:0.012289):0.0307475,19:0.028011):0.126615,((((((24:0.042151,25:0.072092):0.071609,26:0.047485):0.0342032,27:0.025875):0.0592628,32:0.183138):0.049686,((30:0.065015,31:0.067419):0.0818899,(33:0.086202,34:0.100047):0.0823871):0.0305018):0.0638275,(28:0.372677,29:0.225672):0.0665253):0.0807391):0.0609445):0.0601477,(35:0.551132,((((((36:0.046233,37:0.071156):0.0163276,38:0.005501):0.23066,40:0.681194):0.128241,(39:0.302938,((41:0.241342,(42:0.050274,43:0.031893):0.0638444):0.244498,(((44:0.397565,46:0.811764):0.180309,(45:0.625400,47:0.502385):0.0888456):0.14468,48:0.544259):0.343789):0.0951609):0.101876):0.0734655,((49:0.000001,50:0.000001):0.106316,51:0.000002):0.595482):0.139278,52:0.397816):0.073055):0.406378):0.0331092,(20:0.152908,(21:0.307856,(22:0.536396,23:0.327972):0.0191674):0.226744):0.119562):0.0702971):0.0346653,((4:0.135862,5:0.183050):0.129031,7:0.111251):0.0443917):0.0114308,6:0.153561):0.0656283):2.74821e-06,2:0.089907);
 234: 1 -9979.729574 -10261.8596 (0:0.058548,(1:0.043450,(2:0.135572,((3:0.148627,(6:0.164055,(7:0.133974,11:0.479960):0.0294526):0.0621659):0.0227804,(((4:0.194509,5:0.113072):0.135015,(((8:0.000001,9:0.000001):0.171449,10:0.125689):0.0836232,(12:0.000001,13:0.000001):0.312332):0.14):0.0423446,(((((14:0.682374,(((((((24:0.047350,25:0.043016):0.045431,(26:0.020264,27:0.068483):0.0470133):0.0378979,(28:0.388871,29:0.220038):0.126811):0.0787958,34:0.143394):0.0435454,33:0.051534):0.0349731,(31:0.094197,32:0.205975):0.0492041):0.0343201,30:0.047624):0.0559601):0.0109566,((21:0.433693,23:0.314904):0.0237777,22:0.692762):0.307574):0.0788955,(((16:0.000001,17:0.000001):0.068208,18:0.024670):0.0270879,19:0.067540):0.0928549):0.141025,20:0.143635):0.0769578,(35:0.847609,(((((36:0.047273,38:0.024911):0.0496328,37:0.000003):0.355024,40:0.487138):0.151558,(39:0.441947,((41:0.249949,(42:0.051632,43:0.050467):0.0581833):0.16183,(((44:0.347646,45:0.531534):0.0764194,46:0.822439):0.09748,(47:0.444928,48:0.457926):0.136656):0.519492):0.176906):0.111017):0.168359,(((49:0.000001,50:0.000001):0.0921746,51:0.053430):0.525886,52:0.482826):0.132353):0.191413):0.257365):0.0900053):2.41052e-06):0.0610762):0.0172017):0.0639502,15:0.333346);
 235: 1 -10722.91544 -10248.9978 (0:0.136903,(1:0.039351,((((3:0.119712,((((((16:0.000001,17:0.000001):0.0832067,18:0.006967):0.0137745,19:0.081790):0.0801449,((((24:0.031480,25:0.072000):0.0384272,(26:0.048542,27:0.038397):0.0506742):0.0862326,(28:0.431124,29:0.295089):0.056594):0.115809,((30:0.027886,(31:0.081332,32:0.245809):0.0489357):0.0475536,(33:0.103144,34:0.109730):0.0599607):0.0366307):0.0913548):0.0656713,(21:0.349685,(22:0.699350,23:0.269589):0.0723591):0.375198):0.0562677,20:0.293880):0.214675):0.0470909,((((8:0.000001,9:0.000001):0.156896,10:0.076182):0.0981585,(12:0.000001,13:0.000001):0.232653):0.135217,11:0.348385):0.0540311):0.0263153,((4:0.190000,5:0.121965):0.179199,(6:0.104629,7:0.128414):0.0336741):0.0103135):0.032638,((14:0.701416,15:0.146584):0.209702,(35:0.505118,((((((36:0.065964,37:0.068462):0.0208884,38:0.021078):0.339725,40:0.447050):0.101121,((41:0.185128,(42:0.034712,43:0.057266):0.100045):0.231588,(((44:0.383505,(46:0.818419,48:0.362347):0.128453):0.112699,45:0.429237):0.137212,47:0.492165):0.352049):0.123001):0.0863101,39:0.475428):0.210586,(((49:0.000001,50:0.000001):0.0825382,51:0.041993):0.458124,52:0.577202):0.067747):0.13006):0.393452):0.0647834):0.0485695):0.0291576,2:0.155297);
 236: 1 -10487.52394 -10242.52086 (0:0.168281,1:0.072601,(2:0.084923,(((((3:0.063498,15:0.293774):0.106502,(((14:0.800358,(21:0.289928,(22:0.550657,23:0.394087):0.0862469):0.167874):0.125029,(((((16:0.000001,17:0.000001):0.0772523,18:0.024161):0.0250061,19:0.083830):0.0435716,((((((24:0.000641,25:0.046188):0.0625709,(28:0.347026,29:0.271347):0.0988801):0.0392595,26:0.079743):0.0380408,27:0.000003):0.110533,32:0.192461):0.0983803,(((30:0.035642,31:0.153444):0.0549992,33:0.063398):0.0330346,34:0.072048):0.0380789):0.0649501):0.104124,20:0.191689):0.0438052):0.102388,(35:0.691915,(((((((36:0.059678,37:0.040075):0.0158994,38:0.010854):0.319232,40:0.392067):0.0702161,39:0.430684):0.0502664,(41:0.258895,(42:0.030138,43:0.059784):0.118359):0.185505):0.123504,((((44:0.309551,46:0.666432):0.0919214,45:0.532061):0.176326,47:0.521109):0.170679,48:0.657259):0.215078):0.156259,(((49:0.000001,50:0.000001):0.068508,51:0.049690):0.363439,52:0.444600):0.157609):0.0892598):0.347684):0.129485):0.0150998,((((8:0.000001,9:0.000001):0.0825433,10:0.181194):0.170299,(12:0.000001,13:0.000001):0.292505):0.0312336,11:0.429999):0.0430615):0.0443515,(6:0.157109,7:0.076433):0.0554846):0.0705215,(4:0.246745,5:0.179645):0.100025):0.0671378):0.013413);
 237: 1 -10298.34926 -10251.49498 (0:0.107001,(1:0.040551,2:0.110701):2.11006e-06,(((3:0.176619,((6:0.193376,7:0.102709):0.0102737,11:0.528287):0.027586):0.0350882,(((14:0.616384,15:0.109165):0.309812,((((((16:0.000001,17:0.000001):0.0675969,18:0.033283):0.00671447,19:0.113384):0.0843862,((((24:0.020394,25:0.053026):0.0327054,(26:0.065790,27:0.027425):0.0497806):0.0693725,(28:0.305875,29:0.320021):0.0950528):0.0828648,(30:0.073706,((31:0.055895,32:0.173670):0.0569528,(33:0.062664,34:0.124887):0.0279524):0.00898705):0.0491488):0.105217):0.0687233,(21:0.349655,(22:0.556461,23:0.226342):0.0920179):0.285082):0.0933718,20:0.225012):0.15459):0.0209883,((35:0.679417,(((49:0.000001,50:0.000001):0.0329301,51:0.105335):0.423654,52:0.581483):0.123789):0.0552741,(((((36:0.057163,37:0.044877):0.0114834,38:0.000003):0.379791,40:0.533149):0.10345,(39:0.477564,(41:0.153546,(42:0.040519,43:0.041640):0.196123):0.310302):0.0450936):0.107149,(((44:0.359537,46:0.791794):0.151839,45:0.318259):0.142568,(47:0.574428,48:0.636131):0.127638):0.449738):0.236949):0.422975):2.29616e-06):0.00534121,((4:0.231607,5:0.097224):0.0908787,(((8:0.000001,9:0.000001):0.28854,10:0.203430):0.067427,(12:0.000001,13:0.000001):0.275702):0.0743278):0.0302193):0.100925);
 238: 1 -9976.913749 -10246.17448 (0:0.064346,((1:0.017207,(((3:0.122467,((((8:0.000001,9:0.000001):0.159827,10:0.076882):0.145002,(12:0.000001,13:0.000001):0.230928):0.0521968,11:0.375954):0.0469047):0.0495093,((6:0.169995,7:0.076806):0.0290688,((14:0.710509,((35:0.470190,(((49:0.000001,50:0.000001):0.0489434,51:0.080044):0.245657,52:0.478382):0.173293):0.0771655,((((36:0.051526,37:0.042476):0.0258096,38:0.000003):0.30773,((39:0.346619,(41:0.149915,(42:0.044246,43:0.045812):0.125617):0.24958):0.0623783,((((44:0.301687,46:0.695991):0.190914,45:0.346141):0.122747,47:0.651437):0.133223,48:0.500748):0.268456):0.125254):0.0789157,40:0.341159):0.23176):0.190288):0.0777606,(((((16:0.000001,17:0.000001):0.0344141,18:0.030547):0.0833149,19:0.047992):0.04256,((21:0.411751,(22:0.597251,23:0.359880):0.0514906):0.271353,(((((24:0.030777,25:0.044517):0.153193,26:0.028128):0.0433882,27:0.022680):0.114162,32:0.162960):0.0387253,((28:0.467703,29:0.277876):0.0935134,((30:0.042663,31:0.140952):0.0728358,(33:0.053298,34:0.183015):0.0412154):0.0404864):0.0605124):0.103979):0.00611524):0.0719971,20:0.265551):0.136273):0.132874):0.0165386):0.0597648,15:0.316674):0.0410563):0.0391946,2:0.106921):0.0864503,(4:0.147332,5:0.197443):0.115699);
 239: 1 -10172.21758 -10243.45084 (0:0.033261,(1:0.063512,(2:0.061169,((3:0.134034,(6:0.144413,(7:0.158030,11:0.359384):0.035071):0.0515895):0.0302756,(((4:0.214321,5:0.221177):0.164648,(((((14:0.779258,((21:0.482502,23:0.356917):0.125783,22:0.610678):0.188826):0.0275684,(((((((24:0.052530,25:0.049044):0.0637713,27:0.071643):0.0298118,26:0.038739):0.146676,(28:0.465106,29:0.254499):0.129899):0.110715,(33:0.044940,34:0.140090):0.0181769):0.00094517,(31:0.098317,32:0.239787):0.079908):0.0473031,30:0.000003):0.0780911):0.0892973,(((16:0.000001,17:0.000001):0.0222923,18:0.016762):2.73897e-06,19:0.099102):0.111324):0.1946,20:0.076789):0.0940908,(35:0.656945,(((((((36:0.082429,37:0.055364):0.011079,38:0.000003):0.2474,40:0.428100):0.113263,(39:0.291045,(41:0.160063,(42:0.028277,43:0.055697):0.150428):0.352422):0.0394928):0.220113,((((44:0.331759,46:0.743069):0.155746,45:0.464880):0.163208,47:0.496558):0.167743,48:0.379228):0.289103):0.1206,((49:0.000001,50:0.000001):0.127069,51:0.044132):0.490106):0.151929,52:0.550500):0.130681):0.359288):0.0853602):0.0183686,(((8:0.000001,9:0.000001):0.206188,10:0.109005):0.182943,(12:0.000001,13:0.000001):0.302321):0.107076):0.00420656):0.125523):0.0293173):0.087018,15:0.548745);
 240: 2 -9621.733746 -10240.41424 (0:0.076347,1:0.030000,(2:0.059959,(((((3:0.112426,15:0.377942):0.0515407,((((8:0.000001,9:0.000001):0.168539,10:0.142146):0.0737344,(12:0.000001,13:0.000001):0.290135):0.0528427,11:0.268899):0.055268):0.0240082,(((14:0.728301,(35:0.367646,(((((((36:0.082504,37:0.042835):0.017545,38:0.008362):0.300717,40:0.484284):0.171522,39:0.405492):0.076854,(41:0.188553,(42:0.031859,43:0.058800):0.116778):0.252594):0.142779,(((44:0.288502,46:0.909278):0.173595,45:0.442098):0.159849,(47:0.507441,48:0.447897):0.150066):0.3514):0.210729,(((49:0.000001,50:0.000001):0.0803134,51:0.064554):0.552375,52:0.428788):0.122699):0.194309):0.31677):0.0455608,(((((16:0.000001,17:0.000001):0.0578283,19:0.098679):2.10003e-06,18:0.000002):0.0507962,((((24:0.046720,25:0.091079):0.0402753,(26:0.055123,27:0.051065):0.0329216):0.046186,(28:0.415458,29:0.228936):0.0540565):0.124454,((30:0.054481,(31:0.123052,32:0.212993):0.0282622):0.0557711,(33:0.131269,34:0.158876):0.039066):0.0310206):0.110781):0.0924246,20:0.213094):0.046125):0.0765371,(21:0.477638,(22:0.509823,23:0.407345):0.0538561):0.207458):0.110717):2.41032e-06,(4:0.188380,5:0.140267):0.15106):0.0220214,(6:0.108411,7:0.044107):0.0593841):0.117265):0.0529176);
 241: 1 -10391.40208 -10249.06573 (0:0.149148,(1:0.036735,(((3:0.102543,15:0.303991):0.107058,((((4:0.217472,5:0.200817):0.0880986,7:0.107013):0.0649309,((((8:0.000001,9:0.000001):0.079497,10:0.111757):0.106478,11:0.252249):0.0664621,(12:0.000001,13:0.000001):0.319695):0.0610611):0.00227086,((((14:0.673456,22:0.382681):0.135836,(21:0.403732,23:0.343825):0.110743):0.160367,(((((16:0.000001,17:0.000001):0.0533974,18:0.020365):0.0187838,19:0.058317):0.105928,((((((24:0.048203,25:0.038188):0.0552159,(27:0.005620,32:0.265593):0.0528663):0.0377299,26:0.013451):0.0968025,29:0.221199):0.10826,28:0.289104):0.0572636,(((30:0.021840,31:0.154682):0.0574293,33:0.095837):0.0492236,34:0.079144):0.0509999):0.105593):0.00867303,20:0.313732):0.0303411):0.120131,(35:0.508729,(((((((36:0.092144,37:0.032312):0.0207083,38:0.002712):0.269799,(41:0.173407,(42:0.007653,43:0.072591):0.109659):0.284669):0.0620897,39:0.486777):0.115797,40:0.354874):0.161445,((((44:0.304276,46:0.766893):0.136766,45:0.384724):0.166808,47:0.462582):0.144288,48:0.547266):0.234712):0.101874,(((49:0.000001,50:0.000001):0.0654071,51:0.062614):0.403076,52:0.417176):0.170476):0.109682):0.282676):0.151922):2.17195e-06):0.0450581,6:0.202135):0.04951):0.0277161,2:0.087964);
 242: 1 -10154.82675 -10236.7306 (0:0.048393,((1:0.027299,((((3:0.057197,15:0.430964):0.0893925,(((((14:0.767855,((21:0.342592,23:0.358348):0.105898,22:0.565305):0.265537):0.0503485,(((24:0.048116,25:0.047251):0.060621,((26:0.061627,32:0.185880):0.0270504,27:0.031633):0.0468756):0.10824,(((28:0.319826,29:0.213096):0.125627,(33:0.077268,34:0.115268):0.047483):0.0298383,(30:0.005999,31:0.146090):0.066426):0.0519665):0.0714814):0.0408677,(((16:0.000001,17:0.000001):0.0284805,18:0.021558):0.0408867,19:0.121824):0.042868):0.101741,20:0.152499):0.103379,(35:0.605657,((((((36:0.119609,37:0.037861):0.0301323,38:0.000002):0.27672,40:0.462911):0.157761,(39:0.400809,(41:0.150878,(42:0.050664,43:0.024296):0.123425):0.329349):0.0503528):0.173719,(((44:0.350167,46:0.920264):0.142417,45:0.367359):0.102985,(47:0.402661,48:0.518400):0.175594):0.278779):0.123964,(((49:0.000001,50:0.000001):0.123291,51:0.064298):0.502202,52:0.528566):0.202648):0.119651):0.246349):0.184951):2.75438e-06,((((8:0.000001,9:0.000001):0.0669238,10:0.181246):0.139976,11:0.404769):0.0954609,(12:0.000001,13:0.000001):0.308149):0.0997465):0.0281803,(6:0.166561,7:0.127626):0.0582678):0.0630632):0.00862356,2:0.087943):0.125188,(4:0.117765,5:0.217972):0.133546);
 243: 1 -9992.61573 -10255.91448 (0:0.118421,1:0.025253,((2:0.104247,(((4:0.216319,5:0.082671):0.10892,7:0.099399):0.0355305,6:0.161338):0.0315625):0.0325786,(((3:0.063632,15:0.294036):0.101098,((((8:0.000001,9:0.000001):0.161653,10:0.135017):0.0415628,11:0.323225):0.0710946,(12:0.000001,13:0.000001):0.289492):0.0785251):0.00269028,(((((((14:0.635619,22:0.482533):0.154426,21:0.239816):0.323383,23:0.491828):0.108278,((((16:0.000001,17:0.000001):0.0512485,(18:0.035872,19:0.084245):0.0122273):0.0800611,(((((((24:0.014918,25:0.080702):0.110504,26:0.006580):0.0587581,27:0.000003):0.121584,32:0.139126):0.123146,31:0.092288):2.14719e-06,(33:0.086185,34:0.114084):0.0484905):0.0410758,30:0.085662):0.0606452):0.0295652,29:0.259164):0.0373808):0.0388386,28:0.314493):0.0515886,20:0.268307):0.0946832,((35:0.683982,((((44:0.321130,45:0.534079):0.0411271,46:0.767949):0.190398,(47:0.474220,48:0.645493):0.12217):0.361147,(((49:0.000001,50:0.000001):0.0742616,51:0.107422):0.386046,52:0.383677):0.156538):0.0992066):0.130754,((((36:0.069338,37:0.025341):0.0285979,38:0.005862):0.241172,(39:0.443132,(41:0.152210,(42:0.060717,43:0.030369):0.132587):0.261048):0.111244):0.147406,40:0.391554):0.138262):0.394413):0.0736753):0.0518794):0.039689);
 244: 1 -10195.64438 -10242.31218 (0:0.033733,(1:0.076199,(2:0.072492,((3:0.149357,((6:0.115278,7:0.120632):0.0487806,11:0.487989):0.0562933):0.0216037,(((4:0.154282,5:0.199360):0.155546,(((8:0.000001,9:0.000001):0.154424,10:0.131279):0.118434,(12:0.000001,13:0.000001):0.287493):0.10409):0.0196336,(((((14:0.634024,22:0.628758):0.106172,((((((24:0.039580,(26:0.027919,27:0.043176):0.0988126):0.0313389,25:0.000002):0.173907,28:0.411963):0.0899399,29:0.282397):0.142442,((31:0.121657,32:0.232314):0.0651439,(33:0.108446,34:0.153370):0.0417548):0.0353325):0.0612016,30:0.015498):0.0679251):0.066442,(21:0.388240,23:0.405520):0.263576):0.0889399,((((16:0.000001,17:0.000001):0.0727028,18:0.038469):0.0204185,19:0.106635):0.086268,20:0.257947):0.0283697):0.0320079,(35:0.534836,(((((((36:0.069706,37:0.047325):0.00472106,38:0.000003):0.290472,40:0.496974):0.075332,39:0.292032):0.0444497,(41:0.195979,(42:0.037482,43:0.054442):0.0936375):0.29012):0.142633,(((44:0.360462,46:0.645656):0.0974299,45:0.332356):0.089411,(47:0.450524,48:0.502686):0.197357):0.185049):0.083881,(((49:0.000001,50:0.000001):0.110057,51:0.064354):0.375525,52:0.577108):0.0819317):0.0395057):0.48613):0.0960665):2.44386e-06):0.0962816):0.0334097):0.0623216,15:0.351166);
 245: 1 -10285.63903 -10251.29169 (0:0.032334,(1:0.071600,(2:0.078713,(((((3:0.087731,15:0.305168):0.0888638,((((8:0.000001,9:0.000001):0.135066,10:0.225818):0.158453,11:0.369593):0.0606518,(12:0.000001,13:0.000001):0.273949):0.0409297):0.0276013,(((((14:0.561488,((21:0.281017,23:0.437868):0.109106,22:0.526338):0.124556):0.141168,((((24:0.044675,(26:0.058023,(27:0.017712,32:0.252220):0.0440733):0.070592):0.0149314,25:0.039470):0.0835166,(28:0.331618,29:0.224404):0.0851038):0.0820302,((30:0.039027,31:0.160758):0.0450862,(33:0.069067,34:0.124013):0.0366206):0.061164):0.0585298):0.0531846,(((16:0.000001,17:0.000001):0.0580797,18:0.015241):0.0172469,19:0.096674):0.0828856):0.123017,20:0.206902):0.0229309,(35:0.654241,(((((((36:0.102065,37:0.037429):0.0313562,38:0.000002):0.342066,40:0.704912):0.0601975,(41:0.224918,(42:0.020684,43:0.049690):0.0634359):0.231602):0.0431205,39:0.311138):0.128043,(((49:0.000001,50:0.000001):0.0748816,51:0.069153):0.311696,52:0.472673):0.40906):0.125232,(((44:0.336729,46:1.049150):0.0939607,45:0.499929):0.191353,(47:0.637357,48:0.609466):0.0894172):0.196339):0.121422):0.273183):0.177713):0.000592513,(6:0.164537,7:0.098560):0.0316339):0.0363192,5:0.193539):0.111115):0.0161663):0.0900009,4:0.245839);
 246: 1 -10259.84233 -10242.06326 (0:0.058830,1:0.035505,(2:0.079974,(((3:0.044564,15:0.414022):0.108935,((((8:0.000001,9:0.000001):0.173592,10:0.111251):0.133676,(12:0.000001,13:0.000001):0.233568):0.101817,11:0.279023):0.0472952):0.0210336,((((4:0.131431,5:0.176687):0.129055,6:0.137199):0.0436774,7:0.134204):0.0406425,(((((((((14:0.474191,22:0.402220):0.0810362,21:0.529331):0.0987925,23:0.473311):0.225832,(((((24:0.046204,25:0.050057):0.0441363,(26:0.019738,(27:0.031462,32:0.189074):0.0676582):0.0576851):0.101316,(28:0.430064,29:0.184167):0.0597406):0.0884342,(31:0.129956,(33:0.089495,34:0.167185):0.0605884):0.00809485):0.0557892,30:0.031446):0.0350604):0.161888,(16:0.000001,17:0.000001):0.0441862):2.00305e-06,18:0.021108):0.0449896,19:0.104626):0.197547,20:0.123568):0.000324915,(35:0.584288,((((((((36:0.063973,37:0.045054):0.0156208,38:0.003621):0.232138,40:0.502017):0.139485,39:0.359434):0.0812525,(41:0.168117,(42:0.014042,43:0.033710):0.0984725):0.2437):0.261298,((49:0.000001,50:0.000001):0.0904864,51:0.080148):0.476052):0.0839118,52:0.404711):0.149923,(((44:0.509774,45:0.485015):0.0902865,46:0.685438):0.180356,(47:0.412151,48:0.632057):0.0704423):0.369517):0.0783875):0.443896):0.136148):0.00809635):0.105343):0.0105046);
 247: 1 -10203.3479 -10240.88791 (0:0.134273,(1:0.068534,2:0.057589):2.78375e-06,((((3:0.088965,15:0.286009):0.101885,((((8:0.000001,9:0.000001):0.114039,11:0.385815):0.102759,10:0.121431):0.0879619,(12:0.000001,13:0.000001):0.213153):0.104544):0.0102192,((14:0.798411,((((((16:0.000001,17:0.000001):0.0745589,18:0.000002):0.0371183,((((24:0.043901,25:0.043706):0.0494116,(26:0.038445,27:0.087700):0.080718):0.078248,(28:0.402211,29:0.219051):0.078689):0.109886,((30:0.038779,(31:0.149101,32:0.189386):0.0363211):0.0533215,(33:0.082095,34:0.158267):0.0355786):0.0234841):0.143914):0.0259834,19:0.082725):0.0370679,(21:0.408254,(22:0.687914,23:0.332689):0.108342):0.235304):0.0980286,20:0.132890):0.0327528):0.0673229,((35:0.763318,(((49:0.000001,50:0.000001):0.104452,51:0.079381):0.43472,52:0.390183):0.141856):0.0282801,((((36:0.097831,37:0.029646):0.0273953,38:0.000002):0.439161,(39:0.361908,((41:0.154390,(42:0.052357,43:0.040592):0.0847452):0.228551,(44:0.385647,(((45:0.535979,46:1.000062):0.0986408,47:0.727475):0.0589436,48:0.582408):0.145772):0.198107):0.071594):0.0929771):0.0734858,40:0.437064):0.224553):0.319661):0.0699186):0.00296309,((4:0.182165,5:0.162865):0.113919,(6:0.203418,7:0.093466):0.0535463):0.0648997):0.0630671);
 248: 1 -10205.80732 -10250.10211 (0:0.056361,((1:0.040054,2:0.025582):2.02326e-06,(((3:0.123836,(((7:0.174149,11:0.342190):0.0288872,((((14:0.520873,22:0.492070):0.0462089,21:0.396705):0.0794891,23:0.550709):0.114942,((((((16:0.000001,17:0.000001):0.0519433,18:0.009232):2.0876e-06,19:0.052511):0.185025,((((((((24:0.027167,25:0.048799):0.0443434,(26:0.048157,27:0.030916):0.028581):0.0502937,32:0.188663):0.08788,31:0.110369):0.0824073,33:0.076495):0.0431524,34:0.069895):0.0307043,30:0.094844):0.057935,(28:0.291479,29:0.214904):0.0818283):0.0847588):0.0921551,20:0.178572):2.65519e-06,(35:0.495437,((((((36:0.074386,37:0.061941):0.0338376,38:0.000002):0.369695,40:0.558982):0.137073,39:0.348164):0.169499,(((41:0.355657,42:0.056224):0.0131677,43:0.006624):0.273875,(((44:0.330161,46:0.930201):0.201367,(45:0.401115,47:0.616459):0.106567):0.168672,48:0.449970):0.35249):0.0900089):0.181373,(((49:0.000001,50:0.000001):0.088249,51:0.063506):0.433632,52:0.447669):0.166223):0.236917):0.523595):0.0587052):0.102889):0.0130775,(((8:0.000001,9:0.000001):0.145318,10:0.110505):0.0817169,(12:0.000002,13:0.000001):0.208079):0.0513967):0.0412299):0.0480377,6:0.115710):0.0131211,15:0.304539):0.0728192):0.089646,(4:0.094757,5:0.195279):0.13605);
 249: 1 -10196.90341 -10257.32102 (0:0.112271,1:0.042504,(2:0.074744,((((3:0.044775,(14:0.617441,15:0.202600):0.274603):0.10161,(((4:0.096728,5:0.178155):0.129065,(7:0.052020,11:0.342153):0.0302187):0.0815934,6:0.132684):0.0311668):0.0041002,((((((16:0.000001,17:0.000001):0.0700518,18:0.011088):0.0300256,19:0.092552):0.0767754,((21:0.395537,(22:0.539682,23:0.489939):0.0577956):0.217934,((((24:0.077344,25:0.055071):0.0266936,(26:0.040388,27:0.071961):0.0781524):0.0421538,(28:0.278565,29:0.199270):0.08048):0.0937288,((30:0.023360,(31:0.119224,32:0.183775):0.0558062):0.0511307,(33:0.016607,34:0.109793):0.0769887):0.0660379):0.0579329):0.0858747):0.126784,20:0.231436):0.192338,(35:0.566365,((((((36:0.063374,37:0.050177):0.0106228,38:0.003871):0.373121,(39:0.333854,(41:0.192164,(42:0.037233,43:0.061217):0.120505):0.413729):0.0796686):0.163931,40:0.477242):0.097554,(((44:0.400360,45:0.352375):0.136297,(46:0.822666,48:0.445324):0.105153):0.12944,47:0.536017):0.344273):0.124274,(((49:0.000001,50:0.000001):0.0509164,51:0.091624):0.494612,52:0.522017):0.204188):0.0655296):0.47487):0.0375817):0.0263817,(((8:0.000001,9:0.000001):0.208908,10:0.101549):0.108539,(12:0.000001,13:0.000001):0.198421):0.135653):0.0416369):0.00803756);
 250: 1 -9931.210298 -10237.10613 (0:0.068657,(1:0.050610,((((3:0.153739,((6:0.141994,7:0.085693):0.0421897,((((8:0.000001,9:0.000001):0.0997477,10:0.148720):0.0782531,(12:0.000001,13:0.000001):0.32285):0.053126,11:0.281044):0.113171):0.012868):2.06332e-06,((((((14:0.601405,22:0.407286):0.061085,21:0.328960):0.0838774,23:0.365842):0.262937,((((16:0.000001,17:0.000001):0.0456502,(((((24:0.026605,25:0.055771):0.0237964,(26:0.033656,(27:0.000002,32:0.302154):0.0670119):0.0573947):0.0895629,29:0.244887):0.0720224,((30:0.000003,31:0.176960):0.050906,(33:0.095264,34:0.050343):0.0692475):0.109914):0.0459108,28:0.342538):0.0855655):2.0774e-06,18:0.016222):0.030765,19:0.086451):0.0385906):0.0967072,20:0.213391):0.0819015,(35:0.366653,(((((((36:0.084712,37:0.039947):0.0254791,38:0.000003):0.253198,40:0.450463):0.135072,39:0.380275):0.0829786,(41:0.251344,(42:0.063273,43:0.038229):0.0365557):0.385445):0.115586,((((44:0.318924,46:0.636508):0.279481,45:0.572975):0.105396,47:0.478748):0.0840355,48:0.586795):0.282409):0.0770666,(((49:0.000001,50:0.000001):0.121087,51:0.000003):0.482978,52:0.512173):0.135506):0.2235):0.255666):0.137622):0.0477304,(4:0.163430,5:0.162341):0.21182):0.0503668,15:0.275966):0.104746):0.0163328,2:0.168116);
 251: 2 -9764.117914 -10265.5233 (0:0.028261,((1:0.022788,(((3:0.123676,((6:0.152491,7:0.122061):0.0302962,11:0.425958):0.0342362):0.0117693,((((8:0.000001,9:0.000001):0.137171,10:0.175633):0.153003,(12:0.000001,13:0.000001):0.152853):0.138278,(((((((((14:0.428583,22:0.718393):0.102376,21:0.264463):0.200574,23:0.353143):0.0963047,((((16:0.000001,17:0.000001):0.0433023,18:0.025992):0.0223015,19:0.092569):0.102638,((((24:0.038499,25:0.056113):0.108713,26:0.046773):0.0529346,27:0.000002):0.109834,32:0.171400):0.0765276):0.0314083):0.0128812,31:0.114474):0.0477163,((28:0.318253,29:0.275836):0.146817,(33:0.098550,34:0.104807):0.0389737):0.0350107):0.0205537,30:0.012513):0.271106,20:0.143605):0.108847,(35:0.551568,(((((((36:0.081971,37:0.057910):0.017635,38:0.010644):0.300917,40:0.537128):0.0947618,(41:0.199288,(42:0.024180,43:0.050538):0.09809):0.260934):0.0507969,39:0.267667):0.14323,(((49:0.000001,50:0.000001):0.097493,51:0.106196):0.421236,52:0.537844):0.136514):0.104044,(((44:0.305567,45:0.338872):0.117359,46:0.741417):0.0722999,(47:0.543414,48:0.437946):0.160949):0.28739):0.186508):0.258904):0.0473002):2.16274e-06):0.0232184,(4:0.183049,5:0.118313):0.15027):0.0768936):0.0157719,2:0.116977):0.0861273,15:0.271203);
 252: 1 -10296.14926 -10254.80793 (0:0.126722,(1:0.033143,((((3:0.126316,(6:0.162567,(7:0.080973,(((8:0.000001,9:0.000001):0.0637972,10:0.163599):0.145859,11:0.312227):0.083477):0.0692317):0.0193395):0.00444861,((12:0.000001,13:0.000001):0.280316,(((((((14:0.667581,22:0.561545):0.150887,(21:0.418131,23:0.375295):0.136905):0.108702,((((((24:0.032266,25:0.084711):0.0757501,26:0.060103):0.0437987,27:0.009396):0.0695385,32:0.175999):0.0871251,(30:0.089742,31:0.098891):0.0519412):0.0336103,(33:0.076698,34:0.142001):0.0221424):0.0201818):0.0647191,(28:0.280615,29:0.257768):0.109553):0.0300177,(((16:0.000001,17:0.000001):0.0189808,18:0.009341):0.0250924,19:0.093079):0.0825034):0.100079,20:0.136099):0.119739,(35:0.578069,((((((36:0.086962,37:0.041791):0.0392698,38:0.000002):0.470873,40:0.433438):0.203194,(39:0.391281,((41:0.247349,42:0.031214):0.0167857,43:0.054293):0.177757):0.0507356):0.12505,(((44:0.409869,46:0.792271):0.0652273,(45:0.418126,47:0.762584):0.0898235):0.245659,48:0.419633):0.194161):0.186089,(((49:0.000001,50:0.000001):0.102729,51:0.053270):0.416187,52:0.460092):0.124048):0.11561):0.321734):0.118594):0.0654708):0.0678312,(4:0.170198,5:0.118592):0.114556):0.0215296,15:0.368331):0.0409086):0.00323491,2:0.084545);
 253: 1 -10154.84113 -10240.83903 (0:0.091179,(1:0.057554,2:0.105588):0.000741211,(((3:0.049412,15:0.299891):0.0733644,(((((8:0.000001,9:0.000001):0.045089,11:0.414451):0.131669,10:0.171713):0.181327,(12:0.000001,13:0.000001):0.184798):0.151111,((((((14:0.896733,((((24:0.035609,25:0.073096):0.11844,26:0.048190):0.032085,27:0.024461):0.0979687,32:0.092674):0.00807291):0.0846836,(((28:0.273353,29:0.214880):0.157471,(33:0.021449,34:0.107278):0.055448):0.0239808,(30:0.052191,31:0.132004):0.0235999):0.0638766):0.120967,(((16:0.000001,17:0.000001):0.0596426,18:0.019745):0.0247142,19:0.075262):0.0623944):0.0525969,(21:0.438799,(22:0.603630,23:0.290648):0.0491194):0.228671):0.0642029,20:0.146225):0.0185584,(35:0.592158,(((((((36:0.086199,37:0.073005):0.0330364,38:0.003517):0.329873,40:0.504102):0.142783,(41:0.125013,(42:0.014213,43:0.053712):0.104865):0.313545):0.081457,39:0.239650):0.197204,(((44:0.378034,46:0.686778):0.226682,45:0.474052):0.181263,(47:0.590649,48:0.643487):0.122825):0.238902):0.120785,(((49:0.000001,50:0.000001):0.101319,51:0.079536):0.413153,52:0.474848):0.113967):0.075606):0.501332):0.135129):2.93893e-06):0.0286981,(((4:0.090153,5:0.203423):0.0948843,6:0.097711):0.0689288,7:0.148899):0.0655604):0.0627936);
 254: 1 -10411.24267 -10244.30178 (0:0.067606,(1:0.022651,((((3:0.192239,((6:0.184765,7:0.084447):0.0219443,11:0.344980):0.0219975):0.0349411,((((8:0.000001,9:0.000001):0.148672,10:0.088642):0.116505,(12:0.000001,13:0.000001):0.23207):0.141693,((((((14:0.781042,22:0.492311):0.13749,23:0.385849):0.0859535,21:0.346689):0.189071,((((16:0.000001,17:0.000001):0.0673346,18:0.024158):0.0181295,19:0.083828):0.0643736,((((((((24:0.037205,25:0.084161):0.069908,26:0.035421):0.0741689,27:0.008992):0.161698,32:0.122843):0.0558428,31:0.094779):0.0577681,(33:0.054175,34:0.093723):0.0671635):0.0333687,30:0.021889):0.0554195,(28:0.371446,29:0.241504):0.100904):0.0821374):0.0428961):0.0787153,20:0.171585):0.191191,((35:0.528912,((((((36:0.091669,37:0.030781):0.0561233,38:0.000003):0.292478,40:0.461825):0.132055,(39:0.258683,(41:0.266536,(42:0.028941,43:0.050920):0.113001):0.34061):0.0677939):0.133812,((((44:0.377568,45:0.466210):0.128014,48:0.531815):0.0495449,46:0.693569):0.107886,47:0.596566):0.366667):0.196258,((49:0.000001,50:0.000001):0.117376,51:0.015197):0.624717):0.144171):2.04525e-06,52:0.735998):0.366015):0.106143):2.16274e-06):0.0154348,15:0.451816):8.44046e-05,(4:0.174459,5:0.110901):0.150213):0.0590114):0.00281018,2:0.130723);
 255: 2 -10462.82488 -10239.37258 (0:0.131589,1:0.073759,(2:0.133713,((((3:0.095009,15:0.253321):0.124348,((((8:0.000001,9:0.000001):0.131603,10:0.106282):0.0924725,11:0.352025):0.0621316,(12:0.000001,13:0.000001):0.303575):0.0827771):0.0366094,((6:0.171231,7:0.103235):0.0725836,((14:0.847755,(((((16:0.000001,17:0.000001):0.0677369,18:0.035760):0.0414264,19:0.098111):0.075001,(((21:0.512261,23:0.358176):0.132155,22:0.700125):0.16171,(((((24:0.077916,25:0.040267):0.0780134,(26:0.028202,27:0.058149):0.0629156):0.122639,28:0.392563):0.0646721,29:0.257620):0.0550639,((30:0.048895,(31:0.136257,32:0.218506):0.0761623):0.0653154,(33:0.023168,34:0.152512):0.0479898):0.0396706):0.0655691):0.120915):0.0849584,20:0.254544):0.05671):0.0311209,(35:0.543136,(((((((36:0.072150,37:0.039991):0.0286177,38:0.000003):0.29301,39:0.295301):0.0738387,(41:0.171368,(42:0.042291,43:0.045201):0.124732):0.274702):0.107114,40:0.458880):0.0900254,(((44:0.292173,46:0.728688):0.139984,45:0.295571):0.188089,(47:0.553508,48:0.556544):0.145606):0.244633):0.0987794,(((49:0.000001,50:0.000001):0.0992696,51:0.084102):0.310997,52:0.423787):0.143523):0.161487):0.192217):0.0949477):0.0120754):0.0477663,(4:0.233814,5:0.136509):0.0976318):0.0615984):0.00772152);
 256: 1 -10382.26981 -10244.15637 (0:0.162323,1:0.061882,(2:0.051578,((((((3:0.118893,15:0.342116):0.0820962,((((14:0.685676,((21:0.327123,22:0.613890):0.0804202,23:0.268091):0.164763):0.0966513,((((16:0.000001,17:0.000001):0.0580277,18:0.016466):2.39979e-06,19:0.070354):0.0827532,((((((24:0.029635,25:0.053777):0.0437937,(26:0.068477,(27:0.000003,32:0.242996):0.0289558):0.0446102):0.11571,(28:0.359689,29:0.222716):0.102675):0.044087,31:0.149051):0.0381832,(33:0.067528,34:0.153877):0.00944674):0.0406156,30:0.066723):0.114624):0.0507703):0.0893919,20:0.140675):0.0533812,(35:0.517688,(((((((36:0.069274,37:0.039738):0.0408186,38:0.014841):0.320822,40:0.504488):0.147664,((41:0.236652,42:0.023580):0.023526,43:0.022407):0.382142):0.100361,39:0.399188):0.14988,(((44:0.560681,46:0.912185):0.173824,45:0.629648):0.0565345,(47:0.474617,48:0.731348):0.0796818):0.57423):0.220139,(((49:0.000001,50:0.000001):0.0762546,51:0.066314):0.483692,52:0.492725):0.100859):2.16712e-06):0.503499):0.11397):0.0179483,(((8:0.000001,9:0.000001):0.131294,11:0.281443):0.11219,(10:0.286894,(12:0.000001,13:0.000001):0.225388):0.0516574):0.0345797):0.0348301,7:0.170383):0.0622759,(4:0.107529,5:0.102401):0.195178):0.048719,6:0.090925):0.0257746):0.0437027);
 257: 1 -9946.759936 -10246.22279 (0:0.112636,(1:0.004916,(((((3:0.163276,((((((16:0.000001,17:0.000001):0.0271144,18:0.008844):0.046681,19:0.066364):0.0728692,((((24:0.032195,25:0.058232):0.0313908,(26:0.024458,27:0.078096):0.0523269):0.0759054,(28:0.335479,29:0.189230):0.104931):0.0939369,((30:0.039909,(31:0.118919,32:0.159627):0.0146095):0.0288063,(33:0.052189,34:0.078376):0.0602157):0.025322):0.147028):0.0547421,((21:0.359512,23:0.401880):0.0481791,22:0.649853):0.175341):0.00986767,20:0.208944):0.132147):0.0164027,((((8:0.000001,9:0.000001):0.153236,10:0.055162):0.0579395,(12:0.000001,13:0.000001):0.229299):0.108355,11:0.374469):0.0842752):0.0543519,(6:0.145664,7:0.129678):0.0381041):0.0250707,(4:0.134332,5:0.140419):0.14944):0.037659,((14:0.529911,15:0.273645):0.0923483,(35:0.607680,(((((((36:0.060015,37:0.045995):0.0284324,38:0.008787):0.384444,40:0.455777):0.116311,39:0.363812):0.113926,(41:0.180146,(42:0.042589,43:0.042597):0.0810156):0.28507):0.145854,(((44:0.489559,46:0.682362):0.0871151,45:0.492540):0.0651954,(47:0.611009,48:0.651499):0.144859):0.448461):0.140963,(((49:0.000001,50:0.000001):0.0881484,51:0.057870):0.289075,52:0.495559):0.0994034):0.139893):0.40081):2.57863e-06):0.0527429):0.0320975,2:0.079500);
 258: 1 -10352.70745 -10238.48467 (0:0.098166,(1:0.029590,2:0.090134):2.06316e-06,((((3:0.165155,(((((8:0.000001,9:0.000001):0.110574,10:0.090311):0.0978815,(12:0.000001,13:0.000001):0.204238):0.0292362,15:0.337132):0.0303636,11:0.313495):0.0406493):0.0219275,((((((14:0.490111,22:0.360554):0.0659127,21:0.239993):0.0631956,23:0.371321):0.323621,((((16:0.000001,17:0.000001):0.068005,18:0.007230):0.0143109,((((24:0.036525,(26:0.035848,(27:0.002973,32:0.223354):0.0583673):0.0888825):0.0268956,25:0.038905):0.0793569,(28:0.359587,29:0.202410):0.0642307):0.0931937,((30:0.032087,31:0.151245):0.0544661,(33:0.037360,34:0.101869):0.0787454):0.0504847):0.186265):0.0464343,19:0.054179):0.130166):0.089267,20:0.214917):0.0558601,(35:0.431826,(((((((36:0.047268,37:0.060317):0.0184458,38:0.021382):0.402692,39:0.325998):0.120776,((41:0.284280,42:0.036696):0.045766,43:0.026648):0.321463):0.152277,40:0.461558):0.0508595,(((44:0.359083,45:0.524162):0.190154,46:0.581755):0.0962907,(47:0.726562,48:0.442609):0.185609):0.284335):0.138409,(((49:0.000001,50:0.000001):0.0770511,51:0.109620):0.28061,52:0.378896):0.145331):0.072569):0.463232):0.136762):0.021873,((4:0.116614,5:0.206062):0.141029,7:0.076988):0.0537845):0.0123605,6:0.207708):0.0882706);
 259: 1 -10239.71887 -10254.0647 (0:0.021916,((1:0.027448,(((((3:0.075889,15:0.412621):0.0505438,((((14:0.447351,22:0.382358):0.0851617,(21:0.223033,23:0.564610):0.0664425):0.281414,(((((16:0.000001,17:0.000001):0.0907604,18:0.000002):0.0310685,19:0.082470):0.196336,(((((((24:0.040784,25:0.084175):0.0467978,29:0.268037):0.0550101,26:0.009856):0.0666055,27:0.012385):0.0993819,32:0.152529):0.132493,(((30:0.048012,31:0.131931):0.0709797,33:0.084635):0.0335777,34:0.025258):0.0787743):0.0562461,28:0.269019):0.0455073):0.0891119,(35:0.463450,(((((((36:0.071437,37:0.068934):0.0207052,38:0.000002):0.278622,40:0.512729):0.0955474,39:0.320639):0.0708052,(41:0.225384,(42:0.034600,43:0.041351):0.0589213):0.397429):0.113987,(((44:0.325210,45:0.344825):0.127463,46:0.756513):0.0499329,(47:0.567288,48:0.533403):0.0769068):0.513581):0.181725,(((49:0.000001,50:0.000001):0.0616954,51:0.092910):0.548692,52:0.359929):0.149303):0.234223):0.341058):0.0374771):0.0609184,20:0.281142):0.150035):0.0633373,((((8:0.000001,9:0.000001):0.122413,10:0.174959):0.112723,11:0.276063):0.0714416,(12:0.000001,13:0.000001):0.296096):0.056796):0.0123564,7:0.136095):0.0160667,6:0.217497):0.0504784):0.0183935,2:0.097884):0.137303,(4:0.044474,5:0.178070):0.137215);
 260: 1 -10328.12082 -10243.7502 (0:0.106944,(1:0.031898,((((3:0.076350,15:0.392345):0.184035,((((8:0.000001,9:0.000001):0.172948,10:0.115650):0.142161,(12:0.000001,13:0.000001):0.152797):0.107341,11:0.326634):0.0627978):0.025539,(((((14:0.518077,(21:0.321469,(22:0.619578,23:0.385979):0.100697):0.118321):0.0643384,((((24:0.025706,25:0.069694):0.0175615,(26:0.058599,(27:0.013398,32:0.178284):0.0401972):0.0353598):0.0812538,(28:0.494265,29:0.183211):0.129386):0.0879771,((30:0.093526,31:0.150083):0.0251985,(33:0.076717,34:0.135763):0.100407):0.0411838):0.0781038):0.0594758,(((16:0.000001,17:0.000001):0.0467549,18:0.021843):0.00726483,19:0.083458):0.138042):0.214762,20:0.154641):0.0349711,(35:0.477889,((((((36:0.058745,37:0.076973):0.0336332,38:0.000003):0.341802,40:0.469382):0.118098,(39:0.310563,((41:0.303731,42:0.030484):0.0229405,43:0.042374):0.353448):0.0345426):0.217792,((((44:0.384961,46:0.810991):0.111707,45:0.577039):0.120939,(47:0.413844,48:0.689990):0.176091):0.408343,((49:0.000001,50:0.000001):0.0523584,51:0.077529):0.623074):0.172777):0.177538,52:0.473894):0.0105292):0.498917):0.131081):0.0208226,(((4:0.106403,5:0.186869):0.134574,7:0.169068):0.0648002,6:0.120174):0.0360736):0.0612967):0.00537023,2:0.061135);
 261: 1 -10136.6999 -10242.69752 (0:0.116945,(1:0.032395,((((((3:0.100525,(((((14:0.681009,((21:0.250126,22:0.488626):0.104136,23:0.393482):0.110361):0.0907364,((((((24:0.033218,25:0.084395):0.0602004,(26:0.007402,(27:0.042344,32:0.250985):0.0533381):0.0340124):0.075519,(28:0.437935,29:0.194862):0.112969):0.1058,31:0.186284):2.31484e-06,(33:0.066411,34:0.159361):0.0614388):0.0471307,30:0.040568):0.0971773):0.0660825,(((16:0.000001,17:0.000001):0.0644411,18:0.008687):0.00380802,19:0.064784):0.043667):0.178894,20:0.132489):0.177367,15:0.301402):0.0375875):0.051402,((((8:0.000001,9:0.000001):0.051091,10:0.125431):0.0836769,(12:0.000001,13:0.000001):0.1522):0.0974343,11:0.310209):0.0574309):0.0507969,(4:0.131535,5:0.158412):0.175509):2.80325e-06,(35:0.399710,((((((((36:0.067385,37:0.054072):0.0314732,38:0.000002):0.362954,40:0.638329):0.120736,39:0.372903):0.110943,(41:0.163935,(42:0.022292,43:0.028895):0.0511719):0.171915):0.169873,(((44:0.370561,46:0.837056):0.0772253,45:0.592920):0.0581677,(47:0.624795,48:0.463004):0.14914):0.311286):0.184066,((49:0.000001,50:0.000001):0.0626123,51:0.054932):0.450299):0.0351171,52:0.472517):0.113952):0.401044):0.0180403,7:0.202074):0.0245271,6:0.130078):0.0565015):0.0202417,2:0.109625);
 262: 1 -9838.364452 -10247.68123 (0:0.121769,1:0.025592,(2:0.126531,((3:0.117828,(6:0.164453,(7:0.093330,11:0.397663):0.0334532):0.055336):0.0111661,((((4:0.193539,5:0.151244):0.0958961,(15:0.206352,(35:0.534982,(((((((36:0.043606,37:0.043328):0.0187723,38:0.009596):0.334431,39:0.347429):0.130355,(41:0.208248,(42:0.042159,43:0.090305):0.0655375):0.21896):0.106325,40:0.509331):0.0486875,((((44:0.293912,46:0.771207):0.160926,45:0.418112):0.144049,47:0.487033):0.141199,48:0.463335):0.253798):0.160715,(((49:0.000001,50:0.000001):0.0813523,51:0.095002):0.406322,52:0.593541):0.0532949):0.0461123):0.317233):0.106878):0.000347368,(((14:0.580389,(21:0.243214,(22:0.444662,23:0.437014):0.0576192):0.0929609):0.107934,((((16:0.000001,17:0.000001):0.0429085,19:0.104277):2.03771e-06,18:0.000002):0.121832,((((24:0.033058,25:0.050184):0.0350075,(26:0.029752,27:0.073719):0.0658853):0.0914614,(28:0.294147,29:0.314433):0.0828279):0.115627,((30:0.025399,(31:0.039376,32:0.154640):0.0658381):0.0465275,(33:0.075938,34:0.098935):0.042204):0.0544022):0.0529735):0.0468177):0.0728682,20:0.148333):0.182872):0.00812686,(((8:0.000001,9:0.000001):0.216299,10:0.217784):0.187742,(12:0.000001,13:0.000001):0.17457):0.154891):0.0288312):0.0847203):0.00833819);
 263: 1 -10436.17928 -10249.75383 (0:0.116108,((1:0.053116,(((((3:0.110655,15:0.350775):0.0924053,((((((14:0.550255,22:0.434083):0.0898363,(21:0.398915,23:0.331280):0.0833141):0.197684,(((((24:0.040252,(25:0.025329,28:0.422637):0.0491707):0.0706065,(26:0.092818,27:0.046741):0.034301):0.113293,32:0.127352):0.0583717,29:0.294571):0.0382845,((30:0.043240,31:0.173144):0.0548451,(33:0.051369,34:0.139974):0.0358663):0.0389366):0.0452662):0.0490043,(((16:0.000001,17:0.000001):0.0409153,18:0.007855):0.057109,19:0.098673):0.0498943):0.109062,20:0.153932):0.0797346,(35:0.600043,(((((((36:0.115984,37:0.019926):0.0104712,38:0.034696):0.232064,40:0.568006):0.0436762,(41:0.144338,(42:0.044127,43:0.084533):0.150065):0.321198):0.0660813,39:0.274294):0.364749,(((44:0.386160,46:0.720094):0.0709161,45:0.472106):0.209866,(47:0.627302,48:0.617642):0.147527):0.438652):0.0513531,(((49:0.000001,50:0.000001):0.111487,51:0.047663):0.442275,52:0.386176):0.0974603):0.113643):0.21888):0.154212):2.33934e-06,((((8:0.000001,9:0.000001):0.146833,10:0.203194):0.142793,(12:0.000001,13:0.000001):0.269303):0.120337,11:0.270041):0.148433):0.021354,7:0.108612):0.0489768,6:0.188348):0.1095):0.062005,2:0.099228):0.0466923,(4:0.102137,5:0.223700):0.103964);
 264: 1 -10144.3111 -10247.7362 (0:0.098176,1:0.010601,(2:0.090879,((((3:0.181592,11:0.307029):0.0487122,7:0.135526):0.00453646,6:0.198607):0.0283451,((((4:0.178588,5:0.090586):0.0708653,(((8:0.000001,9:0.000001):0.187002,10:0.100804):0.135232,(12:0.000001,13:0.000001):0.273681):0.0793068):0.0370938,(15:0.339253,(35:0.686053,((((((((36:0.066918,38:0.016611):0.0409899,37:0.028894):0.258174,39:0.261950):0.0848183,(41:0.223836,(42:0.034654,43:0.082192):0.124926):0.266768):0.10357,40:0.455414):0.130024,(((44:0.384652,46:0.834926):0.134572,45:0.337467):0.20925,(47:0.682137,48:0.414998):0.148282):0.406372):0.122,((49:0.000001,50:0.000001):0.103627,51:0.057542):0.545096):0.125234,52:0.464849):0.0184161):0.274609):0.0630159):2.65774e-06,(((((14:0.876106,(21:0.360160,(22:0.451986,23:0.481128):0.202605):0.0336877):0.0812339,(30:0.067079,((31:0.077263,32:0.143955):0.0546934,(33:0.029951,34:0.154094):0.0358028):0.0263743):0.0331648):0.0275768,(((24:0.060799,25:0.078330):0.0765352,(26:0.035893,27:0.090559):0.0585356):0.11135,(28:0.458112,29:0.266206):0.0752312):0.100841):0.113925,(((16:0.000001,17:0.000001):0.0589948,18:0.038835):0.00986247,19:0.064898):0.112829):0.0999845,20:0.247383):0.270376):0.0435929):0.0426093):0.00859047);
 265: 2 -9951.492495 -10238.53217 (0:0.071931,((1:0.016017,(2:0.068313,6:0.091579):0.0275866):0.0352489,((3:0.078467,15:0.372247):0.067616,((((8:0.000001,9:0.000001):0.204111,(10:0.069761,(12:0.000001,13:0.000001):0.221659):0.0745377):0.0754436,11:0.455153):0.0271473,((((((14:0.801776,(((24:0.057182,25:0.054695):0.0398601,(26:0.071326,(27:0.011764,32:0.187774):0.0382634):0.068475):0.0833384,(28:0.362148,29:0.229000):0.033706):0.0552573):0.0369534,((30:0.049402,31:0.097273):0.0552731,(33:0.055195,34:0.111213):0.0439516):0.0308007):0.109899,(((16:0.000001,17:0.000001):0.0561339,18:0.026943):0.0225012,19:0.101228):0.104505):0.0581728,(21:0.240572,(22:0.489076,23:0.323669):0.131186):0.221404):0.0877901,20:0.194805):0.104722,(35:0.469382,((((((36:0.062238,37:0.054823):0.0293095,38:0.003417):0.395485,(39:0.407448,((41:0.289207,42:0.030846):0.0223579,43:0.039356):0.337077):0.0395328):0.122278,(((44:0.356830,46:0.815210):0.0677185,45:0.374903):0.133842,(47:0.916560,48:0.441431):0.177339):0.3609):0.0470351,40:0.446231):0.156364,(((49:0.000001,50:0.000001):0.0601499,51:0.101046):0.461701,52:0.414509):0.114945):0.057641):0.479725):0.0784701):0.0166085):0.0305357):0.0344494,((4:0.092480,5:0.135298):0.1234,7:0.074973):0.0483137);
 266: 1 -10042.55095 -10239.21711 (0:0.175377,1:0.022357,(2:0.096686,(((3:0.080494,15:0.382146):0.112856,((((8:0.000001,9:0.000001):0.16395,11:0.340687):0.0569923,(10:0.147514,(12:0.000001,13:0.000001):0.207001):0.0358572):0.115713,(((((((14:1.009390,(((24:0.006602,25:0.037719):0.0838231,26:0.047514):0.0421208,27:0.000003):0.089234):0.0263332,32:0.164995):0.0774044,((28:0.338677,29:0.277113):0.0614547,((30:0.058474,31:0.093515):0.040008,(33:0.076081,34:0.146143):0.0805275):0.0347518):0.0881291):0.104844,(((16:0.000001,17:0.000001):0.0642904,18:0.010491):0.0366934,19:0.093172):0.0579086):0.0744066,(21:0.440070,(22:0.677200,23:0.260727):0.0399244):0.217891):0.0950699,20:0.163723):0.161522,(35:0.414141,(((((((36:0.073688,37:0.048798):0.0300287,38:0.000002):0.289359,40:0.462623):0.0905666,(41:0.156993,(42:0.053515,43:0.034040):0.158713):0.243097):0.0695378,39:0.445016):0.0918793,(((44:0.362897,46:0.785868):0.164588,45:0.453862):0.172405,(47:0.542124,48:0.530375):0.210006):0.338356):0.187667,(((49:0.000001,50:0.000001):0.102923,51:0.046507):0.352511,52:0.388382):0.161148):0.114212):0.440863):0.106752):2.54162e-06):0.0414154,(((4:0.162822,5:0.097539):0.113703,7:0.156685):0.0324061,6:0.104258):0.0592583):0.0614148):0.0106611);
 267: 4 -10067.59386 -10239.20641 (0:0.015761,((1:0.025400,((((3:0.090115,15:0.284551):0.0972243,((((8:0.000001,9:0.000001):0.146819,10:0.127742):0.10241,11:0.431938):0.077372,(12:0.000001,13:0.000001):0.214432):0.139406):0.0151352,((((14:0.604226,22:0.439931):0.169238,(21:0.275300,23:0.353737):0.188504):0.0562714,(((((16:0.000001,17:0.000001):0.0594138,18:0.007713):0.0125919,((((24:0.051976,((26:0.042326,27:0.049418):0.0415682,32:0.239253):0.0479477):0.0192094,25:0.048184):0.0817854,(28:0.326274,29:0.179398):0.0828324):0.0736736,((30:0.060878,31:0.205404):0.0388733,(33:0.040777,34:0.126767):0.0441026):0.0246147):0.118998):0.0277942,19:0.069703):0.0825695,20:0.241497):0.00904627):0.0894624,((35:0.642454,(((49:0.000001,50:0.000001):0.0835762,51:0.119384):0.413951,52:0.526363):0.152882):0.0665857,((((((36:0.064834,37:0.054958):0.0237716,38:0.007469):0.393407,39:0.268755):0.136894,(41:0.241663,(42:0.023449,43:0.039433):0.129566):0.332112):0.158546,40:0.474257):0.110841,((((44:0.394573,46:0.711528):0.0682041,45:0.441275):0.171031,47:0.771521):0.0837894,48:0.457401):0.264553):0.159565):0.2891):0.0924508):0.0112635,(6:0.179293,7:0.123405):0.0250676):0.0705263):0.00437712,2:0.101635):0.12736,(4:0.113950,5:0.208637):0.13159);
 268: 2 -10317.80942 -10251.92967 (0:0.084328,(1:0.037582,((((((3:0.084903,15:0.325704):0.152672,((((8:0.000001,9:0.000001):0.101001,11:0.319752):0.103921,10:0.131953):0.0765484,(12:0.000002,13:0.000002):0.202366):0.0365612):0.0318757,(4:0.203131,5:0.153032):0.156997):2.72483e-06,(((14:0.503697,22:0.611305):0.208696,(((((16:0.000001,17:0.000001):0.056719,18:0.007412):0.0293502,19:0.053498):0.100588,((21:0.346397,23:0.358321):0.19566,((((((((24:0.034340,25:0.033773):0.0764613,26:0.062040):0.0645315,27:0.002570):0.0856206,32:0.161217):0.0796296,34:0.128947):0.030194,31:0.099085):0.0478735,(30:0.080085,33:0.069875):2.26761e-06):0.0511392,(28:0.375613,29:0.320895):0.116845):0.0650742):0.0743192):0.0916161,20:0.166833):0.09946):0.101269,(((35:0.645651,(((49:0.000001,50:0.000001):0.108171,51:0.085097):0.482034,52:0.543742):0.165048):0.0891274,(((((36:0.067461,37:0.049853):0.0173787,38:0.002146):0.38692,39:0.290683):0.0466845,(41:0.189233,(42:0.057968,43:0.054747):0.116355):0.193731):0.164474,(((44:0.258016,(45:0.358211,47:0.655429):0.147206):0.118411,46:0.760883):0.167223,48:0.538226):0.228405):0.152529):0.069134,40:0.488150):0.25106):0.0701644):0.0278359,7:0.134344):0.0375032,6:0.126901):0.0717124):0.0163685,2:0.054059);
 269: 1 -10256.41187 -10248.1109 (0:0.122429,1:0.007753,(2:0.065686,(((3:0.120733,(((((8:0.000001,9:0.000001):0.12042,10:0.139885):0.103573,(12:0.000001,13:0.000001):0.228982):0.114261,11:0.377534):0.071183,((((((16:0.000001,17:0.000001):0.116508,18:0.028125):0.0417464,19:0.047297):0.10097,(((21:0.261175,23:0.426726):0.0804259,22:0.527943):0.30369,((((((((24:0.013407,25:0.060285):0.0842368,26:0.054578):0.0561391,27:0.000003):0.113785,32:0.238521):0.105617,(28:0.418409,29:0.202756):0.0740694):0.0444394,31:0.194545):0.0437842,(33:0.090313,34:0.175525):0.0882866):0.076034,30:0.067927):0.0704179):0.0369375):0.128107,20:0.205537):0.105252,(35:0.449075,(((((((36:0.071372,37:0.039267):0.00522177,38:0.000003):0.394396,39:0.335920):0.0974856,(41:0.234611,(42:0.045681,43:0.072821):0.098235):0.279313):0.101448,40:0.445430):0.0925118,(((44:0.238871,46:0.777006):0.0832328,45:0.414340):0.106423,(47:0.517919,48:0.600301):0.145422):0.302002):0.11,(((49:0.000001,50:0.000001):0.0837846,51:0.072091):0.533627,52:0.278882):0.182092):0.14085):0.480671):0.0637233):2.80907e-06):0.0152608,(((4:0.216565,5:0.161621):0.0978463,7:0.098986):0.0195101,6:0.147674):0.0354936):0.04651,(14:0.491949,15:0.238311):0.195577):0.0590936):0.0163658);
 270: 2 -9998.76832 -10258.60244 (0:0.152701,1:0.000002,(2:0.072636,(((3:0.056568,15:0.416008):0.0522827,((6:0.152095,7:0.072452):2.38523e-06,11:0.417395):0.0543298):0.00810584,(((4:0.238860,5:0.111241):0.0790791,((14:0.684752,(35:0.769359,((((((36:0.093071,38:0.002503):0.0452363,37:0.026104):0.20336,40:0.671510):0.195049,(39:0.381225,(41:0.224904,(42:0.031669,43:0.052559):0.140404):0.241931):0.0293254):0.176158,(((44:0.435548,46:0.667032):0.0979554,45:0.525641):0.0373229,(47:0.668530,48:0.700634):0.0985616):0.389585):0.174998,(((49:0.000001,50:0.000001):0.113001,51:0.066815):0.351226,52:0.534270):0.154638):0.154254):0.407549):2.14018e-06,(((((((16:0.000001,17:0.000001):0.061746,18:0.015781):0.0347166,19:0.044552):0.0927208,((((24:0.037042,25:0.055329):0.109322,26:0.027777):0.0338343,27:0.009075):0.168155,32:0.137932):0.108132):0.0124307,(((28:0.309270,29:0.208755):0.116233,(33:0.053579,34:0.089534):0.0391281):0.0209266,(30:0.000002,31:0.149327):0.036083):0.068558):0.0803623,((21:0.196796,23:0.289859):0.0447621,22:0.471910):0.200035):0.119098,20:0.247088):0.024314):0.0927702):0.0246579,(((8:0.000001,9:0.000001):0.13693,10:0.094780):0.0548208,(12:0.000001,13:0.000001):0.178427):0.0985957):0.0288262):0.0364623):0.0165077);
 271: 4 -9780.255161 -10242.57099 (0:0.081326,1:0.041971,(2:0.062247,((((3:0.051226,15:0.391693):0.051313,((((8:0.000001,9:0.000001):0.080875,10:0.167534):0.123366,11:0.265595):0.0917678,(12:0.000001,13:0.000001):0.226778):0.0811196):0.00538431,((((14:0.666025,22:0.517548):0.0931219,(21:0.414342,23:0.386673):0.0891893):0.127994,(((((16:0.000001,17:0.000001):0.0395539,18:0.022714):0.0083339,19:0.070158):0.0484539,((((((((24:0.029368,25:0.057698):0.108187,26:0.000002):0.0735521,27:0.005309):0.164316,32:0.131785):0.0703774,31:0.096382):0.0843897,(33:0.097595,34:0.096061):0.0437301):0.0356293,30:0.025344):0.0671709,(28:0.311306,29:0.261510):0.0886148):0.0594233):0.0567819,20:0.171395):0.0325462):0.105153,(35:0.477265,((((((((36:0.059745,37:0.026020):0.0315822,38:0.002993):0.359785,40:0.397706):0.111393,(41:0.170759,(42:0.009881,43:0.052959):0.105903):0.240327):0.0934321,39:0.353498):0.0945411,(((44:0.423432,46:0.651252):0.0951524,45:0.527914):0.110869,(47:0.537449,48:0.355965):0.135086):0.230235):0.164109,((49:0.000001,50:0.000001):0.0912761,51:0.069944):0.456904):0.127423,52:0.394265):0.0979344):0.39621):0.0217011):0.00893918,(((4:0.209334,5:0.141086):0.0995073,7:0.121896):0.0145969,6:0.118747):0.0535816):0.0570569):0.0119812);
 272: 1 -10049.43735 -10260.57314 (0:0.156610,1:0.088049,(2:0.112142,(3:0.131671,((((4:0.183303,5:0.146523):0.156583,(7:0.084917,11:0.277971):0.0247368):0.0251012,6:0.144029):0.085913,((((8:0.000001,9:0.000001):0.125998,10:0.119308):0.084095,(12:0.000001,13:0.000001):0.265942):0.112277,((((14:0.662211,((35:0.499209,(((49:0.000001,50:0.000001):0.0794265,51:0.049394):0.552713,52:0.394547):0.144948):0.0804645,(((((36:0.066397,37:0.045931):0.0202609,38:0.002830):0.273784,(39:0.380439,(41:0.245667,(42:0.030307,43:0.048681):0.120921):0.36583):0.116979):0.20972,40:0.425312):0.0688113,(((44:0.341274,45:0.493430):0.102482,46:0.878374):0.0592629,(47:0.554784,48:0.434574):0.153533):0.484291):0.0893329):0.37922):2.05692e-06,(((16:0.000001,17:0.000001):0.0739525,(18:0.009373,19:0.140777):0.0146263):0.0927534,(((21:0.280823,22:0.723929):0.149285,23:0.414292):0.23382,(((((24:0.072967,25:0.023242):0.0743151,(26:0.023643,27:0.032920):0.0766185):0.0849843,29:0.290266):0.0222733,28:0.456260):0.0661256,((30:0.089965,(31:0.073353,32:0.257846):0.0379867):0.0597121,(33:0.061536,34:0.080303):0.0823638):0.0250889):0.106689):2.70605e-06):0.108048):0.0759879,20:0.281347):0.0641506,15:0.275457):0.0892631):0.0277826):0.0442836):0.0448963):0.0186395);
 273: 1 -10124.87381 -10249.97351 (0:0.000002,(1:0.044038,((2:0.062754,(((((3:0.048382,15:0.364311):0.124156,((((8:0.000001,9:0.000001):0.240673,10:0.082718):0.129706,(12:0.000001,13:0.000001):0.244477):0.0785252,11:0.343409):0.0189851):0.0135715,((14:0.678645,((((((16:0.000001,17:0.000001):0.0423578,18:0.024015):0.00804321,19:0.064135):0.0570409,(((((24:0.020889,25:0.055927):0.0481083,28:0.430518):0.023387,(26:0.062559,27:0.043462):0.0345726):0.0595306,29:0.283230):0.0717817,(30:0.029279,((31:0.091690,32:0.198978):0.0214827,(33:0.019546,34:0.195269):0.0334174):0.0102139):0.0565901):0.0523444):0.0680109,((21:0.271826,22:0.525161):0.0810558,23:0.438616):0.166873):0.104891,20:0.186047):0.0628442):0.135626,(35:0.675099,((((((36:0.083714,37:0.044253):0.0210255,38:0.001652):0.435142,(39:0.373827,(41:0.205556,(42:0.033534,43:0.034237):0.146062):0.29752):0.0820235):0.129169,40:0.349507):0.0894735,((((44:0.380913,45:0.473440):0.221696,46:0.783341):0.15829,47:0.594056):0.207562,48:0.550120):0.227416):0.0874045,(((49:0.000001,50:0.000001):0.0390801,51:0.110464):0.630775,52:0.419641):0.241984):0.0970076):0.290803):0.0222176):0.034776,7:0.095889):2.74515e-06,6:0.086078):0.079858):2.69432e-06,5:0.232218):0.0643179):0.126292,4:0.255345);
 274: 1 -10268.12978 -10245.51921 (0:0.111519,(1:0.007462,((3:0.162596,(((((4:0.240348,5:0.105325):0.119579,7:0.122007):0.0148805,6:0.138385):2.27959e-06,((((8:0.000001,9:0.000001):0.173648,10:0.134075):0.107884,(12:0.000001,13:0.000001):0.323177):0.0682508,11:0.282782):0.0729227):0.0814376,(((14:0.732622,(21:0.436369,(22:0.460357,23:0.358770):0.0337543):0.136417):0.0956912,(((((16:0.000001,17:0.000001):0.0717546,18:0.027752):0.0197734,19:0.066516):0.126662,((((((((24:0.027560,25:0.075221):0.0983138,26:0.034932):0.0591102,27:0.000003):0.138334,32:0.125555):0.105505,(30:0.039512,31:0.130442):0.0367079):0.0335717,33:0.081676):0.0257339,34:0.070726):0.0391531,(28:0.252987,29:0.272901):0.0763851):0.104774):0.0329777,20:0.290895):0.0340831):0.0358235,(35:0.773274,(((((36:0.074240,37:0.050884):0.0373805,38:0.000659):0.346306,40:0.538613):0.0387236,(39:0.441019,((41:0.119814,(42:0.035573,43:0.041840):0.171):0.257649,(((44:0.311687,46:0.682340):0.206714,(45:0.408201,47:0.723217):0.0898284):0.238464,48:0.630906):0.113913):0.0417371):0.169507):0.195223,(((49:0.000001,50:0.000001):0.109969,51:0.054201):0.444216,52:0.489141):0.203173):0.0931885):0.209966):0.182585):0.0319026):0.0671505,15:0.318674):0.0705696):2.4153e-06,2:0.165603);
 275: 1 -10022.88902 -10259.8572 (0:0.035697,(1:0.023083,(2:0.090345,((3:0.028671,15:0.302971):0.14545,(((5:0.221571,(((8:0.000001,9:0.000001):0.113804,(10:0.064501,11:0.387765):0.0930021):0.0825504,(12:0.000001,13:0.000001):0.220117):0.0309689):0.0386657,((((((14:0.633672,22:0.533138):0.300199,23:0.286950):0.0589175,21:0.405009):0.104116,((((16:0.000001,17:0.000001):0.0663547,18:0.007697):0.0310862,19:0.070466):0.0758895,((((((24:0.058032,25:0.074023):0.0987532,26:0.055995):0.0368865,27:0.020716):0.0811533,32:0.193596):0.0902079,((30:0.093215,31:0.121605):0.0571143,(33:0.055522,34:0.256638):0.0299373):0.050179):0.0412029,(28:0.440726,29:0.313601):0.0682349):0.0767469):0.0744718):0.174313,20:0.240197):0.100256,(35:0.493527,((((((36:0.077763,37:0.036118):0.0197242,38:0.000002):0.229511,40:0.532617):0.124545,(39:0.276876,(41:0.148418,(42:0.032992,43:0.045396):0.131804):0.2017):0.0711879):0.127561,((44:0.237649,(45:0.385278,(46:1.027585,47:0.557566):0.122427):0.114878):0.143932,48:0.702388):0.146906):0.193642,(((49:0.000001,50:0.000001):0.0782511,51:0.088623):0.436607,52:0.409980):0.135743):0.153834):0.40858):0.0670792):0.00670471,(6:0.155708,7:0.134038):0.0319121):0.0802126):0.0219313):0.0105852):0.138335,4:0.182496);
 276: 1 -10445.95535 -10249.73975 (0:0.066257,(1:0.023111,(2:0.094565,((3:0.156897,(6:0.093120,(7:0.091539,11:0.324778):0.0264953):0.011179):0.0252554,(((4:0.232319,5:0.104040):0.146244,(((((((14:0.521604,22:0.446748):0.113713,21:0.261913):0.122881,23:0.533990):0.19175,((((((24:0.037606,25:0.089612):0.0439328,(26:0.024507,27:0.052482):0.0212645):0.0831343,28:0.379982):0.0707712,29:0.192617):0.0936884,(((31:0.141280,32:0.195982):0.0355602,33:0.104827):0.0444565,34:0.189289):0.0262418):0.0336789,30:0.066803):0.0820847):0.036392,(((16:0.000001,17:0.000001):0.0557917,18:0.008865):0.0276682,19:0.063092):0.0666579):0.105205,20:0.191292):0.0479866,(35:0.490966,(((((((36:0.091874,38:0.007607):0.0334777,37:0.003882):0.352809,40:0.482924):0.145193,(41:0.265775,(42:0.032440,43:0.062071):0.0731678):0.18693):0.086718,((((44:0.447818,46:0.519456):0.242386,45:0.567353):0.095037,47:0.526280):0.135552,48:0.262153):0.313622):0.0879411,39:0.403380):0.107958,(((49:0.000001,50:0.000001):0.0915997,51:0.062477):0.43728,52:0.604501):0.0434773):0.290719):0.333843):0.114595):0.029011,(((8:0.000001,9:0.000001):0.141824,10:0.150860):0.103241,(12:0.000001,13:0.000001):0.191007):0.127461):0.0135697):0.0588607):0.0442354):0.0836378,15:0.269847);
 277: 1 -10223.22396 -10250.77258 (0:0.133290,(1:0.028050,(2:0.099277,((((3:0.012051,15:0.300736):0.11413,(((14:0.554185,22:0.561897):0.101552,(21:0.247163,23:0.500543):0.0265078):0.151143,(((((16:0.000001,17:0.000001):0.043725,18:0.015160):0.0209227,19:0.071478):0.0947809,((((24:0.024418,(25:0.000003,28:0.554565):0.033528):0.0715267,(26:0.028825,(27:0.003867,32:0.295900):0.0732379):0.0702746):0.091738,29:0.274277):0.101731,((30:0.030257,31:0.153451):0.0555824,(33:0.017486,34:0.064832):0.0363299):0.0594871):0.0597842):0.0742495,20:0.178157):0.0561777):0.133399):0.0245551,((((8:0.000001,9:0.000001):0.149073,10:0.121539):0.183402,(12:0.000001,13:0.000002):0.221135):0.117718,11:0.329062):0.0282097):0.0681154,(((4:0.170550,5:0.173483):0.165415,7:0.108381):0.0667158,6:0.200559):0.0367739):0.0410702):0.029183):2.1176e-06,(35:0.803035,((((((((36:0.064203,37:0.076314):0.0262447,38:0.000002):0.36034,39:0.441470):0.155127,(41:0.307327,(42:0.025249,43:0.072838):0.0720614):0.226127):0.103962,40:0.519315):0.0348594,((44:0.289074,((45:0.549499,47:0.816828):0.129405,46:0.547103):0.123045):0.279694,48:0.502476):0.280183):0.189392,((49:0.000001,50:0.000001):0.0654248,51:0.094234):0.582355):0.131127,52:0.480403):2.08562e-06):0.281848);
 278: 1 -10384.2499 -10259.44256 (0:0.153375,(1:0.018661,2:0.115125):2.42872e-06,((((3:0.064207,15:0.325081):0.107283,(((((8:0.000001,9:0.000001):0.135741,10:0.095204):0.0957757,11:0.430388):0.100796,(12:0.000001,13:0.000001):0.306619):0.0755845,(((((14:0.682289,22:0.535494):0.0390574,21:0.380063):0.169632,23:0.498945):0.189207,((((16:0.000001,17:0.000001):0.0591044,18:0.020436):0.0121377,19:0.093940):0.112945,((((((24:0.019255,(26:0.089688,(27:0.000002,32:0.315781):0.0516146):0.0853817):0.0417302,25:0.027444):0.109109,28:0.450363):0.0428565,29:0.326856):0.062966,(33:0.090039,34:0.145526):0.0724932):0.00522184,(30:0.053451,31:0.179352):0.0911451):0.0587663):0.0473035):0.0745831,20:0.216218):0.194674):0.0101985):0.0286659,(((4:0.178261,6:0.150256):0.0412945,7:0.181260):0.0482464,5:0.306194):0.03753):0.0264639,(35:0.686051,((((((((36:0.096479,38:0.015388):0.0544994,37:0.019785):0.32515,40:0.392960):0.152305,(41:0.211233,(42:0.046466,43:0.094974):0.155621):0.241475):0.0468463,39:0.575646):0.0833863,(((44:0.329879,46:0.594719):0.286261,45:0.476624):0.179032,(47:0.606890,48:0.498918):0.131999):0.268783):0.159798,((49:0.000001,50:0.000001):0.122424,51:0.038439):0.444246):0.291299,52:0.543009):0.011476):0.433263):0.0221835);
 279: 3 -10077.12709 -10239.5031 (0:0.077935,(1:0.093360,2:0.147515):2.19574e-06,(((((3:0.212395,((6:0.221374,7:0.204671):0.0667859,11:0.371382):0.0411701):0.0275528,(((((14:0.745249,22:0.612012):0.104657,(21:0.339837,23:0.318539):0.262824):0.136659,(((16:0.000001,17:0.000001):0.0395549,(18:0.015943,19:0.101104):2.36873e-06):0.0685293,((((((((24:0.029571,25:0.069372):0.0623229,26:0.021969):0.0554696,27:0.000002):0.183763,32:0.131188):0.172666,31:0.044830):0.0224409,(33:0.048589,34:0.186637):0.05501):0.0324689,30:0.000002):0.0732845,(28:0.410885,29:0.236726):0.0719569):0.139718):0.0431953):0.0718667,(35:0.528413,(((((((36:0.061505,37:0.071697):0.0435317,38:0.010741):0.29952,39:0.334417):0.0789301,(41:0.229008,(42:0.011180,43:0.043780):0.0633448):0.333396):0.127581,40:0.398786):0.10386,(((44:0.360229,46:0.829580):0.0442167,45:0.462386):0.136919,(47:0.464543,48:0.521307):0.116793):0.312785):0.143527,(((49:0.000001,50:0.000001):0.0359106,51:0.113764):0.404298,52:0.381738):0.144172):0.0571145):0.528981):0.00518567,20:0.185626):0.100372):2.16274e-06,(((8:0.000001,9:0.000001):0.103815,10:0.153018):0.0990699,(12:0.000001,13:0.000001):0.31198):0.189144):0.0714914,(4:0.171649,5:0.156581):0.168785):0.024968,15:0.478422):0.0961045);
 280: 1 -10656.62501 -10246.30233 (0:0.082317,(1:0.050355,2:0.130342):2.32306e-06,((3:0.116135,15:0.317188):0.0526144,(((((4:0.194989,5:0.158461):0.135437,7:0.086245):0.0211417,((((8:0.000001,9:0.000001):0.184719,10:0.105650):0.0854282,(12:0.000001,13:0.000001):0.262602):0.0357494,(11:0.238952,14:0.724161):0.101099):0.0936006):0.00502507,6:0.192675):0.0446907,(((((((16:0.000001,17:0.000001):0.0551751,18:0.013596):0.0218544,((((24:0.027767,25:0.074963):0.0430899,(26:0.064641,27:0.038238):0.0415683):0.0396596,(28:0.410610,29:0.253444):0.126363):0.113827,((30:0.061680,(31:0.095471,32:0.163957):0.0507019):0.030696,(33:0.055284,34:0.116949):0.0551075):0.0505271):0.132766):0.0416531,19:0.066709):0.124531,((21:0.383185,23:0.593373):0.0578791,22:0.617413):0.142834):0.0986268,20:0.315381):0.0655571,(35:0.671546,((((((36:0.045264,37:0.052144):0.0507075,38:0.003939):0.348557,(39:0.303523,(41:0.183443,(42:0.048979,43:0.090119):0.109777):0.288008):0.0586963):0.101723,(((49:0.000001,50:0.000001):0.112862,51:0.021124):0.558783,52:0.361725):0.366943):0.0305195,(((44:0.431736,46:0.698863):0.00212675,(45:0.344016,47:0.787126):0.129641):0.215881,48:0.641342):0.341073):0.11964,40:0.388328):0.09148):0.241211):0.160119):0.0463766):0.078136);
 281: 1 -9856.588846 -10248.82328 (0:0.117754,1:0.056251,(2:0.094140,(((3:0.098571,15:0.320207):0.0636322,((((8:0.000001,9:0.000001):0.161118,10:0.102749):0.0907122,11:0.361989):0.0760221,(12:0.000001,13:0.000001):0.340002):0.140404):0.0435578,(((4:0.227228,5:0.184062):0.125488,(6:0.093520,7:0.093838):0.0190628):0.0353845,(((14:0.773087,(((((16:0.000001,17:0.000001):0.0623863,18:0.011562):0.0217192,19:0.065076):0.047072,((21:0.408241,23:0.299578):0.188775,22:0.650410):0.304575):0.0365786,((((((24:0.024683,25:0.084372):0.109097,26:0.020267):0.0335592,27:0.004721):0.0780761,28:0.465998):0.0388393,(((30:0.072542,(33:0.079941,34:0.105343):0.0938345):0.0582843,31:0.046158):0.124187,32:0.117545):0.0813092):0.111425,29:0.308277):0.0582951):0.117375):0.0353936,20:0.314465):2.59033e-06,(35:0.564604,(((((36:0.048546,37:0.060344):0.0253776,38:0.000003):0.335362,40:0.335234):0.129776,(39:0.411643,((41:0.214820,(42:0.038402,43:0.017380):0.083409):0.211362,((44:0.238570,(45:0.361161,46:0.738945):0.125733):0.0718999,(47:0.564466,48:0.468897):0.116733):0.262617):0.112307):0.0432571):0.274688,(((49:0.000001,50:0.000001):0.0957271,51:0.028771):0.399929,52:0.462347):0.112041):0.119761):0.493611):0.126938):2.89799e-06):0.0681802):0.0172324);
 282: 1 -10314.39365 -10242.19511 (0:0.136773,1:0.034650,(2:0.074129,(((((3:0.026982,15:0.319659):0.0750184,(((((8:0.000001,9:0.000001):0.152122,10:0.130308):0.170564,(12:0.000001,13:0.000001):0.121689):0.144965,11:0.457981):0.0300107,((((14:0.608795,(21:0.211207,(22:0.422337,23:0.344652):0.0662774):0.142792):0.173868,(((16:0.000001,17:0.000001):0.0483057,(18:0.009811,19:0.085772):2.11433e-06):0.112728,((((24:0.000002,25:0.066488):0.0559618,(26:0.043469,(27:0.001215,32:0.273439):0.0364887):0.060892):0.0701927,(28:0.318069,29:0.228823):0.0906815):0.0814299,((30:0.042930,31:0.171500):0.035039,(33:0.096973,34:0.115615):0.0395492):0.0486927):0.0622833):0.0798267):0.0726832,20:0.133876):0.1062,(35:0.439605,((((((36:0.072753,37:0.034773):0.0424207,38:0.000003):0.416398,40:0.587818):0.0576864,((41:0.238482,(42:0.053406,43:0.031061):0.0488384):0.202875,(((44:0.303982,46:0.870916):0.0816603,(45:0.380810,47:0.774379):0.146972):0.181882,48:0.490268):0.281008):0.150012):0.109831,39:0.441560):0.223623,(((49:0.000001,50:0.000001):0.0787949,51:0.024766):0.432922,52:0.622637):0.109263):0.0551482):0.577787):0.225994):2.24678e-06):0.0187746,7:0.123146):0.0340702,(4:0.138319,5:0.082576):0.197169):0.0159955,6:0.104829):0.0406085):0.00994598);
 283: 2 -9993.99866 -10249.77167 (0:0.080773,((1:0.049743,2:0.132931):2.04432e-06,((((3:0.089972,15:0.401162):0.0760631,((6:0.243903,7:0.065284):0.0463044,11:0.346341):0.0317292):0.00997176,(((((((14:0.536441,22:0.372613):0.021007,21:0.175197):0.0441674,23:0.295216):0.096191,((((((((24:0.109677,25:0.050075):0.0746513,26:0.079198):0.0506832,27:0.042964):0.0787114,32:0.129502):0.108332,31:0.141853):0.0257412,(33:0.059743,34:0.098234):0.0266355):0.010621,(28:0.273577,29:0.269475):0.144037):0.0457952,30:0.020331):0.112697):0.0445323,(((16:0.000001,17:0.000001):0.0517526,18:0.040585):0.0400058,19:0.044239):0.0799825):0.0548819,20:0.260272):0.0943441,(35:0.622775,((((((((36:0.078097,37:0.073993):0.014977,38:0.019655):0.308545,40:0.492043):0.0954375,((41:0.285939,42:0.032209):0.0464331,43:0.034847):0.346048):0.11929,39:0.270375):0.141648,((((44:0.467995,45:0.280424):0.0926406,46:0.687260):0.16461,47:0.763325):0.0849197,48:0.561181):0.233177):0.165522,((49:0.000001,50:0.000001):0.0975629,51:0.050092):0.369523):0.0795592,52:0.453199):0.017621):0.379369):0.0773256):0.0257618,(((8:0.000001,9:0.000001):0.138679,10:0.097715):0.113997,(12:0.000002,13:0.000001):0.203524):0.0468778):0.0276799):0.0465948,(4:0.118306,5:0.149542):0.0916082);
 284: 1 -9900.342262 -10245.53553 (0:0.055532,(1:0.000002,(2:0.110748,(((3:0.177437,(6:0.145506,(7:0.037231,11:0.352825):0.0494512):0.0286834):0.00823252,((((((14:0.677365,(21:0.443732,(22:0.413842,23:0.455515):0.0864935):0.172335):0.0943446,((((((24:0.039394,25:0.056685):0.0337788,28:0.462698):0.0495213,(26:0.048669,27:0.057749):0.0582311):0.0587706,29:0.231261):0.0954814,((31:0.082080,32:0.170296):0.0452771,(33:0.044144,34:0.174605):0.0663329):0.0339578):0.0468222,30:0.046484):0.0276501):0.101347,((16:0.000001,17:0.000001):0.0363595,18:0.021466):0.0203636):0.0269176,19:0.057950):0.13697,20:0.252847):0.0883046,(35:0.593396,((((((36:0.050820,37:0.057677):0.0171989,38:0.000003):0.254958,40:0.523874):0.127951,39:0.308661):0.185392,((41:0.268841,(42:0.019882,43:0.041634):0.0968548):0.281577,(((44:0.394887,46:0.822670):0.0962606,(45:0.475482,47:0.662045):0.057671):0.0713468,48:0.486407):0.192951):0.0824476):0.211527,(((49:0.000001,50:0.000001):0.0962901,51:0.065541):0.458985,52:0.444873):0.115175):0.161684):0.385093):0.0288426):2.53364e-06,((4:0.177668,5:0.120072):0.108737,(((8:0.000001,9:0.000001):0.140502,10:0.084462):0.132869,(12:0.000001,13:0.000001):0.209214):0.0735531):0.0569864):0.0948255):0.0236543):0.0348344,15:0.325411);
 285: 2 -10126.3928 -10246.05467 (0:0.018965,(1:0.000002,(2:0.140904,((3:0.163807,(((4:0.152670,5:0.090839):0.19735,(((8:0.000001,9:0.000001):0.18515,10:0.082487):0.0953747,(12:0.000001,13:0.000001):0.202305):0.129254):0.01491,((((((((14:0.513891,22:0.618823):0.0556685,21:0.348620):0.230413,23:0.401622):0.116801,(((((((24:0.063035,25:0.050236):0.0611608,(26:0.030517,27:0.071132):0.0673417):0.071169,28:0.422602):0.0300358,29:0.224685):0.0911911,(33:0.052102,34:0.172257):0.0317879):0.0539505,(31:0.108820,32:0.200282):0.0519455):0.0622467,30:0.022165):0.073911):0.0832732,((16:0.000001,17:0.000001):0.0523855,18:0.009802):0.0681388):0.0286765,19:0.028371):0.138304,20:0.154011):0.17965,(35:0.426503,(((((((36:0.029980,37:0.059961):0.0425425,38:0.000003):0.315561,40:0.465382):0.243682,39:0.276592):0.1235,((41:0.218726,43:0.049141):0.0199104,42:0.023564):0.325061):0.1637,(((44:0.437773,46:0.683396):0.106571,45:0.551418):2.71538e-06,(47:0.490716,48:0.488056):0.239746):0.277404):0.131529,(((49:0.000001,50:0.000001):0.0763638,51:0.074781):0.349082,52:0.593872):0.141015):0.154062):0.471277):0.067767):0.00560449):0.00952835,(6:0.084454,(7:0.121091,11:0.330202):0.0212394):0.0162391):0.0225197):0.0221709):0.101667,15:0.385526);
 286: 2 -10153.97101 -10247.86516 (0:0.117593,1:0.071368,(2:0.131792,((3:0.176004,((6:0.223264,7:0.066612):0.0458045,11:0.368166):0.0338049):0.0123586,(((4:0.178211,5:0.058086):0.211889,((((14:0.704335,((((16:0.000001,17:0.000001):0.0400904,18:0.013517):0.0109289,19:0.057262):0.111385,((21:0.348700,(22:0.428812,23:0.394547):0.056452):0.14607,((((24:0.035740,25:0.030065):0.0389929,(26:0.035794,27:0.051693):0.0478234):0.111471,(28:0.393779,29:0.217288):0.0905004):0.12658,((30:0.022097,(31:0.086452,32:0.151634):0.0436095):0.0328578,(33:0.055386,34:0.094896):0.0654348):0.0481301):0.100181):0.0317122):0.0717479):0.0257648,(35:0.572734,(((((((36:0.058858,37:0.069247):0.0114664,38:0.000003):0.291515,40:0.504120):0.0590184,39:0.343014):0.0619914,(41:0.204649,(42:0.030288,43:0.080665):0.0977916):0.292948):0.164928,((((44:0.368008,46:0.659897):0.0736238,45:0.414203):0.118365,47:0.693777):0.167207,48:0.481177):0.270427):0.192212,(((49:0.000001,50:0.000001):0.0436442,51:0.081155):0.323774,52:0.546108):0.130422):0.093615):0.276286):0.0144862,20:0.260387):0.0875372,15:0.356518):0.0356968):0.0129134,((8:0.000001,9:0.000001):0.151476,(10:0.167374,(12:0.000001,13:0.000001):0.276476):0.0459723):0.0967309):0.0501179):0.100299):0.00548915);
 287: 1 -9931.671468 -10246.60511 (0:0.089194,(1:0.009500,((2:0.075188,(((4:0.127010,5:0.188993):0.0702591,(((((((14:0.688021,((21:0.317220,23:0.408437):0.0798583,22:0.629331):0.0951682):0.182282,((((((24:0.029225,25:0.073565):0.0619177,(26:0.025734,27:0.043649):0.0574942):0.142089,28:0.322336):0.0417961,29:0.232866):0.160251,((31:0.066913,32:0.179547):0.0343937,(33:0.046257,34:0.128836):0.0644767):0.0127073):0.0234217,30:0.031829):0.0683546):0.0968245,(16:0.000001,17:0.000001):0.0486165):2.27857e-06,18:0.029617):0.0341458,19:0.061131):0.196313,20:0.199250):0.089704,(35:0.470002,((((((36:0.098394,37:0.036417):0.0331757,38:0.000003):0.308122,39:0.363228):0.0734863,(40:0.467283,(41:0.199653,(42:0.020903,43:0.072109):0.0548137):0.232953):0.136249):0.291394,((((44:0.495457,46:0.640946):0.18035,45:0.439856):0.0726118,(47:0.464162,48:0.541336):0.177939):0.338404,((49:0.000001,50:0.000001):0.00159143,51:0.101934):0.579797):0.125409):0.0116821,52:0.431152):0.180277):0.323409):0.0916023):0.0575238,(((8:0.000001,9:0.000001):0.228603,10:0.177183):0.14879,(12:0.000001,13:0.000001):0.156678):0.16127):0.0183603):0.0708753,((3:0.100627,6:0.185821):0.00618481,(7:0.114886,11:0.412187):0.0847705):0.0495575):0.0252161):0.0838654,15:0.294404);
 288: 2 -10876.61325 -10236.50854 (0:0.107183,((1:0.030715,((((3:0.066103,15:0.349502):0.113772,((((8:0.000001,9:0.000001):0.143385,10:0.221055):0.128513,11:0.335652):0.14336,(12:0.000001,13:0.000001):0.2311):0.107914):0.00668348,((((((14:0.636766,22:0.610657):0.0894961,(21:0.484138,23:0.539030):0.142168):0.155917,((((24:0.045359,25:0.087700):0.0515281,(26:0.070375,(27:0.018447,32:0.253865):0.0300134):0.0697155):0.0845521,(28:0.410619,29:0.266559):0.11266):0.0654854,((30:0.071661,31:0.181188):0.0166952,(33:0.078364,34:0.160215):0.042542):0.0575491):0.148465):0.0830551,(((16:0.000001,17:0.000001):2.93306e-06,18:0.026902):0.0783067,19:0.044892):0.115583):0.0707412,20:0.221841):0.0539462,(35:0.639893,((((((36:0.067921,37:0.033319):0.0186223,38:0.005300):0.350293,40:0.536650):0.0990395,(39:0.365070,(41:0.123943,(42:0.041794,43:0.035403):0.106369):0.264869):0.0162108):0.259391,(((44:0.324321,46:0.942667):0.198496,45:0.334668):0.155173,(47:0.672978,48:0.503861):0.0909842):0.261682):0.21215,(((49:0.000001,50:0.000001):0.0455466,51:0.104196):0.441774,52:0.470567):0.175687):0.10317):0.545704):0.1406):0.0384333,(6:0.162802,7:0.189725):0.0295408):0.065405):0.0241992,2:0.087765):0.0789853,(4:0.123996,5:0.133325):0.143602);
 289: 1 -10326.38232 -10240.82014 (0:0.113772,1:0.029638,(2:0.075837,((((3:0.084530,15:0.451954):0.0664331,((((8:0.000001,9:0.000001):0.115081,10:0.141889):0.0412775,11:0.386649):0.0986134,(12:0.000001,13:0.000001):0.331705):0.0694731):0.0148087,(((((14:0.652001,(21:0.418999,(22:0.584137,23:0.435633):0.136267):0.108628):0.0360694,((((24:0.062713,25:0.052664):0.0372182,(26:0.057500,(27:0.000002,32:0.313412):0.0283589):0.0874479):0.107455,(28:0.383455,29:0.192602):0.189363):0.0589608,((30:0.055659,31:0.104317):0.0719035,(33:0.046601,34:0.109972):0.0663908):0.0314269):0.135247):0.0327522,(((16:0.000001,17:0.000001):0.0749715,18:0.031287):0.0142025,19:0.118495):0.0619794):0.112362,20:0.254911):0.133052,(35:0.502139,(((((((36:0.092234,37:0.033255):0.0184055,38:0.004397):0.313785,39:0.346986):0.0366819,(41:0.221713,(42:0.025902,43:0.076904):0.0586749):0.342297):0.16283,40:0.352511):0.167722,(((49:0.000001,50:0.000001):0.0721404,51:0.086590):0.385394,52:0.432271):0.284863):0.053036,(((44:0.401451,45:0.357032):0.136705,46:0.610240):0.153892,(47:0.639100,48:0.615227):0.0767952):0.250037):0.149486):0.435271):0.114741):0.00916642,(((4:0.161860,5:0.185135):0.0960083,7:0.088875):0.0647928,6:0.148423):0.0289471):0.118754):0.0281538);
 290: 1 -10472.029 -10243.45812 (0:0.168858,1:0.058612,(2:0.100077,((((3:0.035897,15:0.409456):0.101715,((((8:0.000001,9:0.000001):0.16027,11:0.501392):0.132889,10:0.194459):0.124694,(12:0.000001,13:0.000001):0.186244):0.133273):0.00532889,((((14:0.512096,((21:0.279568,23:0.381147):0.0845336,22:0.754598):0.0641008):0.227085,((((16:0.000001,17:0.000001):0.0460686,18:0.009587):0.0417265,19:0.090598):0.0792473,(((24:0.026106,25:0.047877):0.017611,(26:0.083198,(27:0.000003,32:0.295011):0.0326832):0.081192):0.0956983,((28:0.361200,29:0.182785):0.132366,((30:0.018778,31:0.156855):0.0823992,(33:0.075334,34:0.094876):0.0441437):0.0442545):0.0414852):0.0515262):0.0905982):0.164497,20:0.159936):0.143834,(35:0.609638,((((((36:0.112064,37:0.045424):0.0449392,38:0.000003):0.432917,(39:0.374769,(41:0.197873,(42:0.033799,43:0.039186):0.107671):0.309634):0.061587):0.142979,40:0.542947):0.0846817,(((44:0.424800,46:0.717120):0.196466,45:0.485747):0.129534,(47:0.521634,48:0.504165):0.105424):0.403825):0.157042,(((49:0.000001,50:0.000001):0.0867269,51:0.068011):0.553687,52:0.373112):0.173027):0.104224):0.413258):0.0570285):0.0485216,((4:0.243188,5:0.150326):0.111679,(6:0.133789,7:0.153711):0.0122891):0.0217821):0.0304638):0.0113203);
 291: 1 -9942.867002 -10244.32819 (0:0.096914,1:0.044122,(2:0.110099,((3:0.019561,15:0.408082):0.132175,((((4:0.208308,5:0.119407):0.16963,(((8:0.000001,9:0.000001):0.0982873,10:0.076190):0.0891411,(12:0.000001,13:0.000001):0.195862):0.1833):0.0339528,(6:0.126093,(7:0.088348,11:0.325112):0.0421372):0.0378491):0.0480617,((14:0.607403,((((((16:0.000001,17:0.000001):0.0683908,18:0.014636):0.0302697,19:0.078650):0.158326,(((((24:0.031532,25:0.049726):0.0682507,27:0.052250):0.0498252,26:0.000002):0.126045,(28:0.385834,29:0.156300):0.122528):0.0760323,((30:0.000003,(31:0.094163,32:0.197642):0.0772411):0.0757446,(33:0.076095,34:0.126644):0.0692779):0.0188184):0.0406984):0.0772071,20:0.244975):0.0344345,((21:0.342894,23:0.341581):0.035682,22:0.662521):0.21713):0.0691039):0.0591087,(35:0.510311,((((((36:0.034439,37:0.040070):0.0304416,38:0.000003):0.35361,40:0.473891):0.104954,(39:0.307248,(41:0.218526,(42:0.028605,43:0.044041):0.0633002):0.298794):0.0630719):0.107604,(((49:0.000001,50:0.000001):0.0753746,51:0.080211):0.509077,52:0.486178):0.223721):0.0868614,((44:0.343329,46:0.624366):0.0849405,(45:0.462109,(47:0.556749,48:0.604857):0.194069):0.0418826):0.304694):0.06746):0.328364):0.122253):2.05661e-06):0.0493224):0.00978678);
 292: 1 -10061.18932 -10238.89804 (0:0.107148,(1:0.020678,(((((3:0.216515,((6:0.189397,7:0.148633):0.0587986,11:0.364896):0.0600961):0.00967666,((((14:0.576660,(21:0.251445,23:0.402892):0.102804):0.118949,22:0.649335):0.1448,(((((16:0.000001,17:0.000001):0.032403,18:0.028210):0.0241585,19:0.074565):0.0892869,((((((((24:0.037021,25:0.073482):0.0994784,26:0.029118):0.0484927,27:0.028009):0.0865094,32:0.159661):0.149812,31:0.113309):0.0134524,(33:0.041878,34:0.167896):0.0393097):0.00963578,(28:0.358315,29:0.169530):0.0960729):0.0508276,30:0.029331):0.116614):0.0994317,20:0.189352):0.0346992):0.0596354,((35:0.493319,(((49:0.000001,50:0.000001):0.0358879,51:0.145271):0.464272,52:0.344263):0.165696):0.125501,((((((36:0.078728,37:0.044135):0.0330441,38:0.000003):0.296691,40:0.544868):0.196881,39:0.379258):0.105919,(41:0.309116,(42:0.028265,43:0.056503):0.115758):0.208666):0.141959,((44:0.357084,(45:0.476836,46:0.582118):0.113381):0.265351,(47:0.560618,48:0.389181):0.16491):0.352717):0.242001):0.475855):0.118575):2.16274e-06,(((8:0.000001,9:0.000001):0.117337,10:0.125461):0.119754,(12:0.000001,13:0.000001):0.207291):0.167558):0.0733129,(4:0.145732,5:0.175073):0.137902):0.0751021,15:0.383393):0.0675711):2.19574e-06,2:0.130328);
 293: 1 -10477.3884 -10238.98019 (0:0.104755,1:0.018212,(2:0.104099,(((((3:0.094921,15:0.442361):0.135167,((((8:0.000001,9:0.000001):0.16847,10:0.055685):0.121868,(12:0.000001,13:0.000001):0.153984):0.0826007,11:0.369923):0.0428558):0.00602379,((((((14:0.779696,22:0.429344):0.117675,(((((24:0.009442,(26:0.049256,(27:0.000002,32:0.311877):0.0293599):0.075118):0.0390019,25:0.059433):0.0913169,(28:0.401581,29:0.152111):0.111946):0.0296564,(31:0.156814,(33:0.049592,34:0.144477):0.0457361):0.031768):0.0463401,30:0.058142):0.0998008):0.0654686,(((16:0.000001,17:0.000001):0.118315,18:0.029086):0.0575071,19:0.038209):0.0829137):0.0524621,(21:0.344637,23:0.441475):0.077806):0.129309,20:0.268148):0.118072,(35:0.316981,((((((36:0.069350,37:0.039157):0.0672228,38:0.000003):0.277008,40:0.481222):0.100139,39:0.307468):0.0511018,((41:0.265680,(42:0.029581,43:0.076765):0.0766687):0.257754,((((44:0.371588,45:0.482961):0.152353,46:0.659734):0.164395,47:0.564697):0.167616,48:0.645031):0.215904):0.137038):0.159917,(((49:0.000001,50:0.000001):0.0589416,51:0.059851):0.461259,52:0.465320):0.197151):0.254284):0.411107):0.132906):0.0145305,((4:0.163055,5:0.173444):0.140844,7:0.157908):0.0161618):0.024613,6:0.086360):0.0497749):0.0171029);
 294: 1 -10268.44464 -10240.1274 (0:0.070982,(1:0.063808,2:0.142440):2.19574e-06,((((3:0.171065,((6:0.158463,7:0.072970):0.00831244,11:0.283779):0.0576831):0.0193014,((4:0.158886,5:0.080713):0.169417,(((8:0.000001,9:0.000001):0.125865,10:0.143673):0.117293,(12:0.000001,13:0.000001):0.287869):0.0854645):0.0555429):2.16274e-06,(((((14:0.823441,((21:0.273305,23:0.414809):0.260117,22:0.550334):0.0928028):0.0873292,(((((((24:0.021914,25:0.092140):0.0599279,(26:0.038515,27:0.033642):0.0630633):0.106965,32:0.155305):0.102197,31:0.160163):0.030689,(33:0.067735,34:0.102585):0.0313187):0.0310268,(28:0.368225,29:0.229484):0.0820089):0.0637892,30:0.049888):0.093357):0.0667779,(((16:0.000001,17:0.000001):0.0971434,18:0.035214):0.0415271,19:0.068981):0.062306):0.0917188,20:0.288880):0.0898333,(35:0.435715,((((((36:0.036771,37:0.057853):0.0344268,38:0.000003):0.319875,40:0.461502):0.0954435,(39:0.309437,(((41:0.258982,43:0.043412):0.0162801,42:0.038029):0.188475,(((44:0.433822,46:0.797194):0.136417,(45:0.637378,47:0.640063):0.088539):0.128836,48:0.437927):0.40463):0.107682):0.0279687):0.222199,((49:0.000001,50:0.000001):0.0795451,51:0.056423):0.432603):0.118777,52:0.450467):0.117438):0.445104):0.0778739):0.0520273,15:0.324163):0.0562833);
 295: 5 -9968.764138 -10255.52925 (0:0.083311,((1:0.054133,7:0.160256):0.0297055,(2:0.022646,6:0.164565):0.0422402):0.0295667,((((3:0.065571,15:0.346547):0.131623,((((8:0.000001,9:0.000001):0.0996539,10:0.163856):0.103973,11:0.308286):0.125849,(12:0.000002,13:0.000001):0.179027):0.117199):0.0222586,((((14:0.574079,((21:0.187711,23:0.361128):0.1723,22:0.568530):0.0983707):0.0892501,((((16:0.000001,17:0.000001):0.0859529,18:0.006469):0.0190102,19:0.020696):0.041272,((((((((24:0.041192,25:0.066380):0.0716283,26:0.072794):0.0428297,27:0.018786):0.1901,32:0.152947):0.0866081,31:0.172604):0.026749,(33:0.054961,34:0.168869):0.0445819):0.037032,(28:0.437136,29:0.173778):0.188842):0.0199883,30:0.047437):0.0915796):0.0620763):0.0894637,20:0.156759):0.0899056,(35:0.623023,((((((((36:0.107680,37:0.055785):0.0287285,38:0.010145):0.351665,40:0.526050):0.149848,39:0.312573):0.0384988,(41:0.251361,(42:0.015275,43:0.066064):0.0861149):0.301638):0.148971,(((44:0.394135,45:0.386702):0.103274,46:0.670532):0.154178,(47:0.483853,48:0.455119):0.115412):0.331646):0.108413,((49:0.000001,50:0.000001):0.088059,51:0.036732):0.55072):0.121315,52:0.441732):0.118888):0.252276):0.0961258):0.0204544,(4:0.143770,5:0.203407):0.17941):0.0204659);
 296: 1 -10231.34608 -10270.15143 (0:0.101646,1:0.039645,(2:0.030829,(((((3:0.071275,15:0.347416):0.0538122,((((((14:0.578432,22:0.420484):0.241651,((((((((24:0.064985,25:0.033293):0.0562227,(28:0.388861,29:0.276318):0.15058):0.0574407,26:0.026455):0.061805,27:0.019172):0.152057,32:0.163537):0.0551991,31:0.136987):0.0549064,(33:0.067278,34:0.219109):0.0847834):0.0391916,30:0.021917):0.0187575):0.0790876,(21:0.308834,23:0.480759):0.195347):0.101192,(((16:0.000001,17:0.000001):0.0409527,18:0.007757):0.0344954,19:0.105336):0.0587327):0.0949423,20:0.109040):0.22274,(35:0.667173,((((((36:0.068513,37:0.057502):0.0237772,38:0.014944):0.282205,(39:0.355386,((41:0.323919,42:0.025054):0.0273587,43:0.058757):0.371443):0.0526083):0.280069,40:0.373888):0.140561,(((44:0.460733,46:0.895978):0.121855,45:0.381719):0.173882,(47:0.416033,48:0.694191):0.197977):0.32967):0.187951,(((49:0.000001,50:0.000001):0.0801148,51:0.084418):0.461489,52:0.548196):0.212467):0.0993356):0.264602):0.0886814):2.61922e-06,(5:0.185684,((((8:0.000001,9:0.000001):0.185357,10:0.052248):0.0899105,11:0.308617):0.0715105,(12:0.000001,13:0.000001):0.304159):0.0524493):0.0490078):0.0088761,(6:0.099872,7:0.071550):2.33348e-06):0.0433309,4:0.173652):0.025646):0.00620715);
 297: 2 -10082.12498 -10251.73601 (0:0.003717,(1:0.048777,((2:0.110017,5:0.324574):0.0232699,(((((3:0.130706,15:0.364101):0.13076,((((8:0.000001,9:0.000001):0.207601,10:0.141362):0.0877481,11:0.403332):0.0981203,(12:0.000001,13:0.000001):0.38137):0.102643):0.0123109,((((14:0.683916,22:0.387622):0.104202,(21:0.520490,23:0.341077):0.123587):0.115067,(((((16:0.000001,17:0.000001):0.0199112,18:0.027795):0.0492268,19:0.107369):0.0299866,(((((24:0.029901,25:0.061781):0.111471,26:0.068913):0.103557,27:0.000002):0.183585,32:0.184120):0.0710809,(((28:0.412489,29:0.215853):0.235445,(33:0.090263,34:0.199874):0.0170378):0.0165741,(30:0.068244,31:0.187583):0.0567553):0.0934546):0.129229):0.065371,20:0.281329):0.0335102):0.165472,(35:0.638628,((((((36:0.089841,37:0.022967):0.0354878,38:0.009737):0.333292,40:0.480958):0.114843,(39:0.330918,(41:0.157769,(42:0.022244,43:0.056577):0.121332):0.302526):0.0678989):0.206998,(((44:0.327167,46:0.915188):0.128843,45:0.544752):0.146492,(47:0.630391,48:0.600951):0.12496):0.248179):0.170038,(((49:0.000001,50:0.000001):0.0758764,51:0.055767):0.390159,52:0.607319):0.161065):0.128104):0.4072):0.157341):0.0149789,7:0.141597):0.0422702,6:0.136720):0.0757128):0.023245):0.178927,4:0.237094);
 298: 1 -9912.391771 -10244.15637 (0:0.111120,1:0.045245,((2:0.036077,6:0.119689):0.069188,((3:0.090519,15:0.283500):0.0654345,((((4:0.118321,5:0.180100):0.0768221,7:0.085834):0.0902873,((((8:0.000001,9:0.000001):0.0562622,11:0.393969):0.0946112,10:0.080014):0.0634969,(12:0.000001,13:0.000001):0.238005):0.0785559):0.0315378,((((14:0.581969,(21:0.191814,(22:0.408497,23:0.331332):0.15498):0.192503):0.0875592,((((16:0.000001,17:0.000001):0.0350961,18:0.032944):0.0385093,19:0.074921):0.0476783,(((((24:0.055292,25:0.046494):0.0232137,(26:0.061266,(27:0.019221,32:0.266213):0.0483182):0.0405388):0.0490718,(28:0.451115,29:0.270584):0.0803128):0.109499,(31:0.176424,(33:0.071212,34:0.180695):0.0761761):0.0136654):0.0673288,30:0.055046):0.0770862):0.0682584):0.0782009,20:0.131382):0.03845,(35:0.529475,(((((((36:0.078958,37:0.037357):0.0110251,38:0.000002):0.337114,39:0.489774):0.045374,40:0.476898):0.145316,((41:0.303654,42:0.037349):0.0258837,43:0.034602):0.292328):0.213203,((((44:0.669395,45:0.561000):0.0481686,46:0.941231):0.060326,(47:0.568373,48:0.554954):0.192683):0.381398,((49:0.000001,50:0.000001):0.113955,51:0.026627):0.431575):0.12489):0.0882864,52:0.376193):0.0240383):0.571354):0.0471411):2.26164e-06):0.094583):0.00976453);
 299: 1 -10477.89176 -10253.63296 (0:0.124530,(1:0.051723,(((((3:0.107097,(((((16:0.000001,17:0.000001):0.051593,(18:0.000002,((((24:0.033811,25:0.011786):0.0264853,(26:0.048914,27:0.060845):0.0381458):0.045712,(28:0.359622,29:0.256991):0.0863049):0.109832,((30:0.051940,(31:0.047490,32:0.249766):0.0441018):0.0417979,(33:0.091731,34:0.109584):0.027788):0.0256481):0.163842):0.00392657):0.0364161,19:0.083427):0.103863,20:0.176034):0.0549954,((21:0.359637,23:0.486512):0.0555255,22:0.680313):0.284215):0.110825):0.043512,((((8:0.000001,9:0.000001):0.220024,10:0.192460):0.151831,(12:0.000001,13:0.000001):0.238328):0.0594801,11:0.281109):0.043958):0.00958226,(4:0.148911,5:0.092577):0.138609):0.0550131,(6:0.204932,7:0.048520):0.0352476):0.0539023,((14:0.598378,15:0.160801):0.15154,(35:0.579915,(((((((36:0.083045,37:0.047108):0.0161554,38:0.000003):0.343772,40:0.474161):0.0791817,39:0.490573):0.0805989,(41:0.193847,(42:0.050740,43:0.037766):0.0913878):0.308345):0.142592,(((44:0.399604,45:0.584318):0.0519228,46:0.800082):0.0959912,(47:0.656291,48:0.443810):0.119139):0.270272):0.188714,(((49:0.000001,50:0.000001):0.0832559,51:0.099592):0.321983,52:0.422358):0.096285):0.0650292):0.358004):0.0243516):0.0274977):0.0557909,2:0.142227);
 300: 1 -10057.62535 -10253.84727 (0:0.180923,(1:0.020991,(((((3:0.151471,15:0.308825):0.133445,((((8:0.000001,9:0.000001):0.100642,10:0.109976):0.109004,(12:0.000001,13:0.000001):0.258588):0.0703869,11:0.355694):0.0532192):2.05157e-06,(((((14:0.486376,22:0.400719):0.0716286,(21:0.463368,23:0.366693):0.129396):0.223513,((((16:0.000001,17:0.000001):0.0264855,18:0.015631):0.0437846,19:0.044849):0.0501145,(((((24:0.043094,25:0.036280):0.0466813,28:0.459165):0.0264275,(26:0.063061,27:0.018830):0.0552426):0.0795919,32:0.243342):0.0575876,((29:0.245636,(33:0.054412,34:0.091502):0.0236103):0.0422614,(30:0.013567,31:0.194036):0.0362847):0.0866921):0.0956469):0.0450694):0.0637356,20:0.217992):0.0731526,(35:0.752226,(((((((36:0.074185,37:0.025402):0.0230616,38:0.004252):0.306924,(41:0.162680,(42:0.050433,43:0.039294):0.157615):0.307384):0.11343,40:0.351420):0.252364,39:0.398728):0.145627,(((44:0.447194,46:1.024411):0.135305,45:0.660478):0.056968,(47:0.655559,48:0.760412):0.0658677):0.248969):0.148512,(((49:0.000001,50:0.000001):0.0493292,51:0.103974):0.333525,52:0.437316):0.237933):0.0769589):0.452788):0.0856734):0.0165189,(6:0.169867,7:0.058520):0.0195737):0.0537044,(4:0.214453,5:0.163512):0.118144):0.0936579):2.95754e-06,2:0.052421);
 301: 2 -10213.05887 -10249.88201 (0:0.087745,(1:0.000306,15:0.357139):0.0489078,(2:0.082427,(((3:0.155254,((6:0.085080,7:0.129303):0.0279642,((14:0.755027,(35:0.462472,(((((((36:0.088902,37:0.027050):0.0209826,38:0.000003):0.253169,39:0.444434):0.0692353,(41:0.195430,(42:0.056106,43:0.033572):0.0787076):0.342899):0.104381,40:0.396037):0.154189,(((44:0.318982,(46:0.598393,48:0.483521):0.249859):0.0839928,45:0.397041):0.200548,47:0.401609):0.268787):0.0174046,(((49:0.000001,50:0.000001):0.0740098,51:0.055081):0.465933,52:0.518836):0.212729):0.155403):0.402471):0.0248837,(((((16:0.000001,17:0.000001):0.0575721,18:0.017478):0.0569702,19:0.067535):0.0337191,(((21:0.379861,22:0.531684):0.102817,23:0.253534):0.330364,(((((24:0.042942,25:0.082591):0.135476,26:0.034728):0.0422303,27:0.000002):0.113846,32:0.171715):0.0943868,(((28:0.317759,29:0.272108):0.150766,(33:0.055101,34:0.177184):0.0168983):0.0197448,(30:0.079337,31:0.131453):0.0135104):0.0799498):0.088173):0.0403306):0.136528,20:0.226448):0.17734):0.0907186):0.0245544):0.015222,((((8:0.000001,9:0.000001):0.079931,11:0.363470):0.0793975,10:0.110467):0.0914894,(12:0.000001,13:0.000001):0.182235):0.124398):0.0700437,(4:0.174180,5:0.106537):0.138699):0.0385392):0.0234798);
 302: 1 -10050.9538 -10245.53553 (0:0.076060,(1:0.035583,(2:0.115248,(((3:0.109451,11:0.214299):0.00645122,(6:0.130559,7:0.107403):0.0325128):0.0116353,(((4:0.228674,5:0.096763):0.195293,(((8:0.000001,9:0.000001):0.135027,10:0.112923):0.13608,(12:0.000001,13:0.000001):0.25966):0.110837):0.035845,(((((14:0.725786,((21:0.289967,23:0.439203):0.139674,22:0.571921):0.0805199):0.0533778,(((((24:0.035931,25:0.046831):0.0559707,(26:0.046025,27:0.035282):0.0919524):0.0956936,(28:0.311115,29:0.274349):0.117571):0.0931552,((31:0.095358,32:0.168718):0.117431,(33:0.063187,34:0.070602):0.061162):0.0101638):0.0202255,30:0.035526):0.0692321):0.0596705,(((16:0.000001,17:0.000001):0.0321957,18:0.046404):0.00367002,19:0.110564):0.0439164):0.12577,20:0.157475):0.0930313,((35:0.781952,(((49:0.000001,50:0.000001):0.121683,51:0.037102):0.445782,52:0.432555):0.093946):0.0531124,((((((36:0.099318,37:0.041954):0.01618,38:0.008433):0.324382,39:0.325677):0.0665698,(41:0.185177,(42:0.039098,43:0.046881):0.191979):0.312905):0.079984,40:0.336555):0.118782,((44:0.381192,((45:0.557933,47:0.665755):0.0704711,46:0.756564):0.0630621):0.128468,48:0.333822):0.319914):0.197987):0.412395):0.0870486):0.0157883):0.0540259):0.0570339):0.0568736,15:0.320018);
 303: 1 -10040.72055 -10253.57247 (0:0.086367,(1:0.073769,2:0.067620):2.06193e-06,((3:0.105747,(6:0.129288,(7:0.111199,11:0.385069):0.043549):0.0360958):0.0291312,(((4:0.108843,5:0.177965):0.0783703,((14:0.777855,((((((16:0.000001,17:0.000001):0.0410188,18:0.026255):0.00961862,((((24:0.042766,25:0.057349):0.0540372,(26:0.019173,27:0.037258):0.0941442):0.060807,(28:0.360779,29:0.239201):0.0930049):0.0849588,((30:0.039428,(31:0.056420,32:0.244260):0.0426624):0.066405,(33:0.045486,34:0.176401):0.0433437):0.0861031):0.114355):0.0234288,19:0.078055):0.0898194,(21:0.316846,(22:0.643472,23:0.238735):0.0706634):0.382047):0.0920965,20:0.187885):0.0168674):0.057421,(15:0.240854,(35:0.715152,((((((36:0.106083,37:0.059850):0.0161297,38:0.000003):0.288294,(39:0.387157,(41:0.126509,(42:0.047790,43:0.049237):0.109753):0.351185):0.0270725):0.237451,40:0.496336):0.125674,(((44:0.511553,46:0.798730):0.115788,(45:0.554744,47:0.478897):0.0604535):0.140225,48:0.528487):0.268542):0.148532,(((49:0.000001,50:0.000001):0.0743424,51:0.050026):0.331829,52:0.739519):0.169275):0.0779474):0.394928):0.0375621):0.0664102):0.0240976,(((8:0.000001,9:0.000001):0.143184,10:0.097006):0.11769,(12:0.000001,13:0.000001):0.287355):0.0942468):0.00752624):0.0605099);
 304: 1 -9789.436708 -10249.3182 (0:0.067283,((1:0.053685,((((((3:0.059448,15:0.446264):0.0834625,(((8:0.000001,9:0.000001):0.164779,(10:0.082500,(12:0.000001,13:0.000001):0.254794):0.0545876):0.0997336,11:0.336528):0.030536):2.05236e-06,(((((((14:0.499191,((21:0.678937,23:0.326163):0.000680621,22:0.408354):0.125909):0.238604,(((24:0.048470,25:0.054773):0.0241609,(26:0.042168,(27:0.022742,32:0.259455):0.0304793):0.0727878):0.0747142,(28:0.402987,29:0.187041):0.106764):2.736e-06):0.0469183,((30:0.009473,31:0.158194):0.061203,(33:0.072189,34:0.085930):0.0415746):0.0387721):0.266773,(16:0.000001,17:0.000001):0.0527841):2.66577e-06,18:0.026257):0.0767046,19:0.038047):0.107439,20:0.239490):0.19943):0.111121,7:0.101580):0.0262377,6:0.122219):2.14519e-06,(35:0.555983,(((((((36:0.078762,37:0.068168):0.0302814,38:0.000003):0.351203,39:0.261464):0.0881238,(41:0.233032,(42:0.010879,43:0.033424):0.079548):0.255079):0.131133,40:0.428079):0.0411679,((((44:0.342518,46:1.081049):0.169485,45:0.305824):0.114609,47:0.730463):0.121505,48:0.485045):0.142509):0.181253,(((49:0.000001,50:0.000001):0.0918906,51:0.065651):0.311788,52:0.524461):0.205601):0.159033):0.295138):0.0697735):2.34091e-06,2:0.096474):0.0986799,(4:0.053835,5:0.209772):0.0898256);
 305: 3 -10162.3981 -10240.31375 (0:0.104425,1:0.035746,(2:0.089418,((((3:0.065834,15:0.310419):0.0986659,((((8:0.000001,9:0.000001):0.160559,10:0.091521):0.151687,(12:0.000001,13:0.000001):0.224822):0.125624,11:0.388657):0.0252249):0.0232532,(((((((14:0.620810,((24:0.047300,25:0.047811):0.0512298,((26:0.029688,27:0.021930):0.0299016,32:0.195639):0.0404894):0.0517553):0.0384491,(28:0.417851,29:0.155594):0.115336):0.0899523,((30:0.041918,31:0.130684):0.0330431,(33:0.035563,34:0.107530):0.0348456):0.01223):0.101061,(21:0.331793,(22:0.623630,23:0.421336):0.0405821):0.115443):0.0697067,(((16:0.000001,17:0.000001):0.0224694,18:0.018664):0.026404,19:0.049034):0.0532313):0.0432818,20:0.276885):0.0408373,((35:0.410215,((((44:0.311263,46:0.627497):0.120179,45:0.419564):0.149803,48:0.517570):0.0893279,47:0.549372):0.214246):0.077337,((((((36:0.052010,37:0.082540):0.0186139,38:0.000002):0.336593,39:0.281756):0.0309903,(41:0.229173,(42:0.035248,43:0.039858):0.0787829):0.326893):0.155905,(((49:0.000001,50:0.000001):0.0446527,51:0.122373):0.374929,52:0.394172):0.247318):0.0499993,40:0.414475):0.0719242):0.553439):0.138525):0.0483791,(((4:0.168735,5:0.189912):0.144934,7:0.124312):0.0282093,6:0.084728):0.0440681):0.0843393):0.0290451);
 306: 1 -10524.88979 -10247.99275 (0:0.023446,(1:0.035193,(2:0.126956,(((((3:0.101847,15:0.260368):0.137318,((((8:0.000001,9:0.000001):0.125914,10:0.114015):0.125886,(12:0.000001,13:0.000001):0.221661):0.12862,11:0.389153):0.0445491):0.00835249,(((((14:0.708398,(21:0.617409,(22:0.447723,23:0.526558):0.126235):0.0707827):0.100501,(((((24:0.025390,(26:0.088315,(27:0.000002,32:0.322461):0.0302011):0.0976797):0.0366405,25:0.035217):0.134986,28:0.464847):0.0985175,29:0.281018):0.0694392,((30:0.013998,31:0.169722):0.0485309,(33:0.008400,34:0.144164):0.0978903):0.0860811):0.10646):0.042753,(((16:0.000001,17:0.000001):0.0390171,18:0.019405):0.0372189,19:0.100225):0.110865):0.083037,(35:0.614041,(((((((36:0.079309,38:0.004491):0.0379399,37:0.034348):0.359715,39:0.354105):0.069685,(41:0.150341,(42:0.041889,43:0.035741):0.114711):0.247956):0.153299,40:0.328237):0.0474421,(((44:0.394566,46:0.772564):0.109681,45:0.417164):0.194717,(47:0.646904,48:0.419205):0.0810584):0.307198):0.217738,(((49:0.000001,50:0.000001):0.0647887,51:0.077320):0.36313,52:0.574447):0.0526895):0.155269):0.282042):0.0312138,20:0.249817):0.108097):0.0304741,7:0.175745):0.0118679,6:0.211844):0.0728877):0.00602388):0.110772,(4:0.153223,5:0.183977):0.1755);
 307: 1 -9913.690954 -10243.07101 (0:0.106393,((1:0.002946,(((3:0.079376,15:0.275413):0.0836322,(((7:0.089704,(((8:0.000001,9:0.000001):0.0468169,10:0.241454):0.135282,11:0.314004):0.102631):0.0445149,((((14:0.482192,((35:0.644176,(((49:0.000001,50:0.000001):0.0791063,51:0.067796):0.487612,52:0.607805):0.240615):0.184726,((((((36:0.084482,37:0.038321):0.0306537,38:0.020791):0.331551,40:0.374180):0.0803814,(41:0.153553,(42:0.020812,43:0.082268):0.181531):0.280347):0.0527607,((44:0.250213,((45:0.460790,47:0.704553):0.116319,46:0.844318):0.120248):0.371262,48:0.652426):0.240309):0.0745574,39:0.471017):0.289713):0.253006):0.0799544,(21:0.284630,(22:0.535627,23:0.286772):0.115937):0.197375):0.0707148,((((16:0.000001,17:0.000001):0.0406631,18:0.017029):0.0243652,(((24:0.022869,((26:0.038493,32:0.213625):0.0310974,27:0.020528):0.0698039):0.0194746,25:0.038144):0.0848228,((28:0.252124,29:0.234494):0.0453467,((30:0.043628,31:0.100349):0.0559157,(33:0.078529,34:0.124868):0.036559):0.0363008):0.0535281):0.0934093):0.0205877,19:0.065463):0.0395984):0.0905372,20:0.154313):0.275884):0.0138842,(12:0.000001,13:0.000001):0.308219):0.0178663):0.0399919,6:0.214007):0.0434888):0.0506336,2:0.009876):0.0502279,(4:0.160438,5:0.096764):0.09847);
 308: 1 -10360.39354 -10246.07027 (0:0.093858,(1:0.014012,(2:0.120238,((((3:0.152741,11:0.299343):2.18108e-06,(((4:0.241190,5:0.000307):0.207434,(((8:0.000001,9:0.000001):0.158909,10:0.128797):0.0497739,(12:0.000001,13:0.000001):0.251057):0.119035):0.0228015,(((((14:0.646052,(21:0.346515,(22:0.509158,23:0.332269):0.0993546):0.158516):0.196013,((((((24:0.028439,(25:0.023891,(28:0.296937,29:0.208310):0.167541):0.0246762):0.056784,(26:0.060095,27:0.010001):0.0395052):0.117405,32:0.151876):0.0740282,(33:0.040984,34:0.178769):0.0883472):0.01574,31:0.090564):0.0668115,30:0.026791):0.0964397):0.0798882,(((16:0.000001,17:0.000001):0.0613734,18:0.025397):0.0605605,19:0.043753):0.0845003):0.0927148,20:0.235015):0.0648657,(35:0.418872,(((((((36:0.101650,37:0.044908):0.0282154,38:0.011283):0.439236,39:0.394001):0.126969,((41:0.286047,42:0.024304):0.0296065,43:0.026859):0.269647):0.131279,40:0.581324):0.0597221,(((44:0.411558,46:0.751514):0.0424847,(45:0.579813,47:0.530990):0.108385):0.131784,48:0.455937):0.188959):0.203052,(((49:0.000001,50:0.000001):0.0654387,51:0.057879):0.437539,52:0.441415):0.145465):0.124426):0.37834):0.155592):0.00830874):0.0398028,7:0.084330):0.049189,6:0.094487):0.0933927):0.0552551):0.0481771,15:0.420520);
 309: 2 -10115.55602 -10246.42039 (0:0.133970,1:0.042377,(2:0.033780,((((((3:0.080835,15:0.335117):0.14148,(((14:0.854929,((35:0.796267,(((44:0.484832,46:0.983448):0.109481,45:0.416858):0.0844766,(47:0.479166,48:0.599856):0.0626214):0.469287):0.0588655,((((36:0.092978,37:0.036768):0.0117535,38:0.021463):0.293189,(39:0.366432,(40:0.501777,(41:0.248764,(42:0.017685,43:0.058084):0.133162):0.234921):0.0825141):0.0392367):0.177405,(((49:0.000001,50:0.000001):0.119699,51:0.059478):0.38283,52:0.505024):0.235647):0.0541251):0.404564):0.060972,((((16:0.000001,17:0.000001):0.0361406,18:0.018240):0.0103049,19:0.069782):0.0942105,(((21:0.446838,23:0.453884):0.108823,22:0.590618):0.325631,((((24:0.053948,25:0.042096):0.0260639,(26:0.064136,27:0.057065):0.0451078):0.059846,(28:0.348176,29:0.286189):0.119032):0.11505,((30:0.014929,(31:0.141040,32:0.122421):0.0593575):0.0358164,(33:0.054350,34:0.102990):0.0582767):0.058367):0.0503394):0.0526219):0.149081):0.107189,20:0.178728):0.0805513):0.0429361,((((8:0.000001,9:0.000001):0.19009,10:0.071298):0.105869,(12:0.000001,13:0.000001):0.225594):0.0494184,11:0.465654):0.055335):0.0549821,7:0.158309):0.0328319,6:0.106792):0.0270271,(4:0.205664,5:0.126706):0.111189):0.0455629):0.0405172);
 310: 1 -10141.64233 -10242.81288 (0:0.057543,1:0.084001,(2:0.064179,((((3:0.061265,15:0.355842):0.158997,((6:0.139978,(7:0.096747,11:0.484943):0.0365837):0.0465768,(14:0.650531,(((((((16:0.000001,17:0.000001):0.0519017,18:0.000002):0.0250876,19:0.120663):0.099302,((((24:0.025078,(26:0.066042,27:0.005337):0.101672):0.0186585,25:0.052852):0.115,(28:0.298453,29:0.249920):0.112716):0.120785,((30:0.010755,(31:0.167764,32:0.240462):0.051443):0.0765236,(33:0.062910,34:0.159155):0.0523542):0.025397):0.0476708):0.0740136,(21:0.369533,(22:0.459259,23:0.370230):0.117549):0.314578):0.0375784,20:0.239940):0.0838434,(35:0.677247,(((((((36:0.066001,38:0.014379):0.0423826,37:0.019780):0.261338,40:0.451893):0.220262,(41:0.184425,(42:0.013715,43:0.077488):0.105073):0.226013):0.0697355,39:0.443899):0.154139,((((44:0.402561,46:1.068656):0.114378,45:0.522876):0.255033,47:0.584452):0.14923,48:0.499521):0.375935):0.173808,(((49:0.000001,50:0.000001):0.0951891,51:0.102376):0.564581,52:0.511362):0.173649):0.110753):0.355171):0.0440435):0.09757):0.0146447):0.0602774,(((8:0.000001,9:0.000001):0.199833,10:0.191032):0.193208,(12:0.000001,13:0.000001):0.149317):0.193979):0.0374548,(4:0.111141,5:0.197586):0.184687):0.0528255):2.59821e-06);
 311: 1 -9927.002463 -10248.39874 (0:0.137064,(1:0.028983,((((3:0.139843,15:0.270682):0.0925642,((((8:0.000001,9:0.000001):0.145602,10:0.170499):0.113677,(12:0.000001,13:0.000001):0.202115):0.0976761,11:0.332340):0.0472362):0.0311888,(14:0.644887,(((((((16:0.000001,17:0.000001):0.0572618,18:0.015425):0.0110108,(((((((24:0.033159,25:0.051682):0.112347,26:0.024672):0.0271635,27:0.007605):0.110966,32:0.105708):0.0689186,29:0.289226):0.0686003,((30:0.040057,31:0.108744):0.0292853,(33:0.074041,34:0.126978):0.0312432):0.0197664):0.0761931,28:0.334285):0.0874232):0.0303094,19:0.040210):0.0687319,((21:0.267792,23:0.277729):0.0501515,22:0.599833):0.286903):0.0302796,20:0.233405):0.0601289,(35:0.708078,((((((36:0.062086,37:0.054817):0.0203354,38:0.009328):0.188649,40:0.649682):0.0783296,39:0.347807):0.0506718,((41:0.152822,(42:0.072771,43:0.053996):0.057437):0.194333,(((44:0.282127,46:0.751684):0.203556,(45:0.599958,47:0.582547):0.0766631):0.149354,48:0.351777):0.303338):0.114109):0.198028,(((49:0.000001,50:0.000001):0.132126,51:0.044677):0.403036,52:0.549637):0.0549456):0.0553616):0.361328):0.00585369):0.113464):2.2897e-06,(((4:0.185780,5:0.166674):0.166845,7:0.152494):0.0466947,6:0.090003):0.0689872):0.113443):0.0261986,2:0.114795);
 312: 1 -10187.09835 -10241.41677 (0:0.106209,1:0.037031,(2:0.150015,(((3:0.200820,(6:0.181414,7:0.060803):0.0376586):0.0178987,(((((((8:0.000001,9:0.000001):0.144921,10:0.146993):0.0794144,(12:0.000001,13:0.000001):0.333718):0.0506218,11:0.282759):0.0141354,14:0.780055):0.0727161,15:0.367439):0.0700719,(((((((16:0.000001,17:0.000001):0.0494416,18:0.008044):0.0230987,19:0.078991):0.0622854,((((24:0.057542,25:0.059001):0.0626149,(26:0.033622,27:0.066179):0.0767278):0.0733411,(28:0.401185,29:0.298837):0.125597):0.064927,((30:0.061741,(31:0.099387,32:0.169525):0.0238489):0.047675,(33:0.052412,34:0.123849):0.044238):0.0834991):0.121604):0.0308212,(21:0.346602,(22:0.553267,23:0.284886):0.0817722):0.276785):0.0838958,20:0.207224):0.192846,((35:0.648312,(((49:0.000001,50:0.000001):0.143134,51:0.015462):0.460261,52:0.428853):0.110215):0.105115,((((((36:0.064587,37:0.036648):0.0371489,38:0.001124):0.364525,39:0.349837):0.15063,((41:0.328799,42:0.051632):0.0267879,43:0.029490):0.443727):0.09791,40:0.483300):0.137809,(44:0.511814,((45:0.652577,47:0.619426):0.0786207,(46:0.785131,48:0.353122):0.102944):0.0607703):0.285813):0.0911145):0.414984):0.0422126):2.57029e-06):0.0308316,(4:0.160345,5:0.084720):0.161794):0.0584741):0.0182491);
 313: 1 -10202.66191 -10249.72268 (0:0.092549,(1:0.016245,(((3:0.076871,15:0.437628):0.0508369,(((4:0.096467,5:0.094002):0.176611,(((14:0.780326,(((((16:0.000001,17:0.000001):0.0681649,18:0.060818):2.96083e-06,19:0.106314):0.165733,(((((24:0.022024,25:0.048033):0.0165198,(26:0.026183,(27:0.000003,32:0.299663):0.0589901):0.0665774):0.135461,(28:0.366618,29:0.253987):0.080868):0.116307,(31:0.132471,(33:0.112779,34:0.113046):0.062445):0.0151487):0.0603124,30:0.010349):0.101441):0.0587083,((21:0.389743,22:0.360114):0.155938,23:0.450425):0.200787):0.102294):0.00903562,20:0.265313):0.100266,(35:0.489940,((((((36:0.084519,37:0.035416):0.0116808,38:0.014229):0.4692,39:0.304644):0.106704,40:0.522247):0.0514448,((41:0.238288,(42:0.059477,43:0.035534):0.0959097):0.228406,((((44:0.365426,46:0.724130):0.147064,45:0.410649):0.156211,47:0.593972):0.159377,48:0.391523):0.26162):0.125838):0.210468,(((49:0.000001,50:0.000001):0.10077,51:0.055914):0.346899,52:0.485291):0.263184):0.130444):0.323376):0.116913):0.022672,((((8:0.000001,9:0.000001):0.216414,10:0.165040):0.0646685,(12:0.000001,13:0.000001):0.227171):0.0828872,11:0.398780):0.0632304):0.00609238):0.0202816,(6:0.140432,7:0.058866):0.0535385):0.058207):2.0627e-06,2:0.079890);
 314: 1 -9905.273052 -10249.88201 (0:0.000003,((1:0.050484,(2:0.103382,((((3:0.060662,((((8:0.000001,9:0.000001):0.137159,10:0.090059):0.0879875,11:0.409255):0.0605432,(12:0.000001,13:0.000001):0.297757):0.0711092):0.0259088,((14:0.910252,((35:0.463223,(((49:0.000001,50:0.000001):0.092495,51:0.077426):0.25644,52:0.708018):0.241988):0.0159078,(((((36:0.052152,37:0.032378):0.0191394,38:0.000003):0.338733,(39:0.290770,(41:0.115846,(42:0.055033,43:0.069157):0.107155):0.322611):0.0640353):0.232267,40:0.364761):0.0824997,(((44:0.288541,46:0.774881):0.192002,45:0.479202):0.136274,(47:0.451839,48:0.617778):0.138746):0.330392):0.129175):0.356549):0.0211145,(((((16:0.000001,17:0.000001):0.0186981,18:0.021033):0.0403405,19:0.068756):0.0654691,(((21:0.195041,22:0.536314):0.125982,23:0.342851):0.315328,(((((24:0.012462,25:0.047156):0.0834916,26:0.028640):0.0453848,27:0.003111):0.117365,32:0.109995):0.07793,((28:0.254977,29:0.293005):0.0999406,((30:0.043512,(33:0.042198,34:0.125566):0.0684906):0.00974396,31:0.164507):0.029768):0.0415494):0.109519):0.0246842):0.0765683,20:0.133900):0.138673):0.120518):0.0253397,7:0.160089):0.0343079,6:0.149567):0.0397783):0.0479298):0.0916045,15:0.374028):0.0609474,(4:0.096720,5:0.273722):0.172537);
 315: 1 -9976.736023 -10249.97351 (0:0.021249,(1:0.052381,(2:0.086881,(((((3:0.060063,15:0.379937):0.0982797,((((8:0.000001,9:0.000001):0.133562,10:0.114398):0.124639,(12:0.000001,13:0.000001):0.241356):0.0970411,11:0.345455):0.039872):0.00522844,((14:0.652604,((((((16:0.000001,17:0.000001):0.0904542,18:0.029288):0.0340682,19:0.057008):0.0493083,(((((24:0.019281,25:0.052044):0.0763836,(26:0.000002,27:0.061295):0.0498608):0.0914345,(28:0.372036,29:0.198529):0.0592843):0.102232,(((31:0.100100,32:0.210009):0.0604029,33:0.024953):0.0122652,34:0.095819):0.0140665):0.0217109,30:0.041194):0.091314):0.0327554,20:0.224746):0.0344863,((21:0.344558,23:0.354134):0.0467842,22:0.531550):0.183207):0.0713942):0.0786099,(((35:0.642581,((((44:0.544368,46:0.615152):0.0987166,45:0.506426):0.132434,47:0.593131):0.100875,48:0.519470):0.305368):0.0466467,((((36:0.061287,38:0.014553):0.0330716,37:0.002978):0.324426,(39:0.474576,(41:0.202248,(42:0.037578,43:0.045525):0.0608568):0.275882):0.0323342):0.217963,(((49:0.000001,50:0.000001):0.0561633,51:0.036009):0.387798,52:0.487113):0.20634):0.0598141):0.0532736,40:0.428866):0.464938):0.147214):2.7877e-06,(6:0.121702,7:0.144706):0.0485584):0.0860378,5:0.246806):0.0587075):0.0165662):0.104089,4:0.204410);
 316: 1 -9791.588559 -10267.35696 (0:0.055307,(1:0.041328,((((2:0.116044,6:0.157176):0.0765892,((4:0.136651,5:0.174472):0.127239,7:0.159813):0.0387178):0.0562353,3:0.067846):0.0126644,(((((8:0.000001,9:0.000001):0.0751703,11:0.348126):0.0351241,10:0.136879):0.0990969,(12:0.000001,13:0.000001):0.181317):0.133639,(((((14:0.540619,22:0.376994):0.187646,(21:0.345378,23:0.322087):0.13358):0.108758,((((16:0.000001,17:0.000001):0.0347818,18:0.014290):0.00721244,(((((24:0.053128,25:0.053018):0.0541711,(26:0.038192,(27:0.016474,32:0.300939):0.0460434):0.0431459):0.0888229,28:0.394644):0.0622235,29:0.255825):0.0340393,(((30:0.048828,31:0.118452):0.0190868,33:0.061294):0.0143322,34:0.173778):0.0300629):0.157976):0.018938,19:0.032947):0.10115):0.0544524,20:0.142294):0.0933358,(35:0.523818,(((((((36:0.078153,37:0.041665):0.0251352,38:0.000003):0.286639,40:0.430976):0.0896732,((41:0.252286,42:0.020653):0.0151887,43:0.041591):0.373289):0.0568211,39:0.369677):0.144203,(((44:0.319246,46:0.630678):0.133936,45:0.536440):0.100444,(47:0.502946,48:0.496107):0.10892):0.365562):0.0645715,(((49:0.000001,50:0.000001):0.0560872,51:0.060733):0.363755,52:0.550314):0.0974636):0.156497):0.274106):0.085658):2.52871e-06):0.0131117):0.0313828,15:0.234608);
 317: 1 -9984.01398 -10241.86278 (0:0.063503,(1:0.030524,2:0.097702):0.0031512,((3:0.032273,15:0.393326):0.12452,((((4:0.114578,5:0.084881):0.0890117,(6:0.140324,7:0.059994):0.0404459):0.0128877,((((8:0.000001,9:0.000001):0.152208,10:0.103349):0.125349,(12:0.000001,13:0.000001):0.186855):0.0699936,11:0.314693):0.0742981):0.0379086,((((((14:0.689756,22:0.440280):0.254466,(21:0.419623,23:0.289761):0.218876):0.129084,((((24:0.034420,25:0.014700):0.0378733,(26:0.041539,27:0.052078):0.0517841):0.0834749,(28:0.454419,29:0.269303):0.0454028):0.0476396,(30:0.059906,((31:0.104872,32:0.157914):0.0554505,(33:0.046615,34:0.125508):0.0242474):0.0298485):0.0373309):0.0486713):0.0542532,(((16:0.000001,17:0.000001):0.0374139,18:0.017900):0.0132392,19:0.079067):0.0551102):0.133093,20:0.132214):0.101579,(35:0.526845,((((((36:0.081420,38:0.009083):0.0358812,37:0.028903):0.345457,40:0.354823):0.141596,(39:0.388288,(((41:0.346084,42:0.031081):0.027588,43:0.026405):0.28752,(((44:0.352619,46:0.837929):0.0951688,45:0.521026):0.134617,(47:0.534078,48:0.418970):0.08969):0.322262):0.0960899):0.0456808):0.155416,((49:0.000001,50:0.000001):0.124962,51:0.081269):0.584356):0.168196,52:0.418995):0.0943033):0.348546):0.0320048):0.0168241):0.024499);
 318: 1 -10464.42983 -10244.28887 (0:0.076509,(1:0.080050,(2:0.118052,(((3:0.127734,(6:0.196887,(7:0.093861,11:0.350290):0.0263007):0.0871581):0.00864661,((((((14:0.531674,22:0.384122):0.148883,21:0.278684):0.0848207,23:0.452184):0.199305,((((16:0.000001,17:0.000001):0.0689468,18:0.040339):0.0241883,19:0.087014):0.112672,((((((((24:0.056188,25:0.050540):0.0832956,(26:0.003078,27:0.069921):0.0971171):0.0547963,29:0.285346):0.0786515,28:0.300584):0.138844,34:0.094519):0.0158091,33:0.073617):0.0507186,(31:0.113349,32:0.205825):0.0511728):0.0792386,30:0.029346):0.138741):0.0335923):0.0692109,20:0.214278):0.0592826,(35:0.535323,(((((((36:0.061822,37:0.040484):0.0232348,38:0.004755):0.180757,40:0.557224):0.151641,39:0.428890):0.0963224,(41:0.232538,(42:0.026955,43:0.060598):0.0776781):0.309774):0.23481,(((44:0.361206,45:0.453740):0.161882,(46:0.713416,48:0.633064):0.094129):0.132067,47:0.563466):0.324141):0.17272,(((49:0.000001,50:0.000001):0.0752702,51:0.102061):0.390816,52:0.480957):0.206081):0.149881):0.46875):0.167037):0.027735,((4:0.199708,5:0.124743):0.12933,(((8:0.000001,9:0.000001):0.157027,10:0.097326):0.185185,(12:0.000001,13:0.000001):0.225587):0.0486687):0.0574031):0.0866427):0.0265347):0.01877,15:0.318062);
 319: 1 -10063.93415 -10248.10581 (0:0.054623,((1:0.024137,2:0.117213):2.3361e-06,((((3:0.124018,((((8:0.000001,9:0.000001):0.191754,10:0.045811):0.126384,(12:0.000001,13:0.000001):0.273736):0.0999262,11:0.533562):0.0593569):0.0385723,(6:0.117722,7:0.125082):0.0408482):0.0294388,((14:0.722276,(21:0.373279,(22:0.416514,23:0.423983):0.0905939):0.105153):0.0775522,((((((16:0.000001,17:0.000001):0.0614635,18:0.024807):0.0414298,19:0.032495):0.0834884,((((24:0.011586,25:0.067912):0.0442431,(26:0.055176,27:0.006412):0.0540096):0.0776374,32:0.194951):0.0956396,(((28:0.328759,29:0.177007):0.126319,(33:0.055743,34:0.117537):0.00907161):0.0234853,(30:0.034038,31:0.170569):0.034644):0.0489534):0.0826674):0.046074,20:0.243448):0.0392545,(35:0.533870,(((((((36:0.029537,37:0.053586):0.0313797,38:0.024929):0.272108,39:0.252218):0.11091,((41:0.261392,42:0.048230):0.0445331,43:0.004867):0.327671):0.113269,40:0.422446):0.0608123,(((44:0.416144,46:0.653435):0.0873379,45:0.485126):0.171804,(47:0.681786,48:0.455014):0.125852):0.310431):0.122902,(((49:0.000001,50:0.000001):0.0995185,51:0.083531):0.230079,52:0.503897):0.213815):0.0918106):0.411541):0.0333457):0.132536):0.0390648,15:0.339580):0.0683592):0.0526716,(4:0.171647,5:0.192641):0.177125);
 320: 1 -9993.134981 -10244.64725 (0:0.090485,(1:0.031651,2:0.059565):2.1062e-06,((((3:0.076075,15:0.340715):0.116655,((((8:0.000001,9:0.000001):0.14452,10:0.104194):0.10979,(12:0.000001,13:0.000001):0.185979):0.0737801,11:0.325912):0.044456):2.06448e-06,((14:0.910124,((35:0.645019,(((49:0.000001,50:0.000001):0.0751914,51:0.060117):0.497989,52:0.259832):0.0230483):0.187908,((((36:0.060941,37:0.040743):0.0282176,38:0.002716):0.284636,(39:0.434993,((41:0.251300,(42:0.044741,43:0.049190):0.0934364):0.31742,(((44:0.415359,46:0.779011):0.13658,(45:0.356123,47:0.705332):0.147153):0.0725977,48:0.508386):0.225286):0.0941876):0.0833661):0.121192,40:0.421833):0.212874):0.179869):0.0252849,(((((((16:0.000001,17:0.000001):0.0463798,18:0.025800):0.0540204,19:0.082029):0.0480655,(((((((24:0.024228,25:0.061530):0.082377,26:0.066744):0.0618084,27:0.023256):0.1129,32:0.137998):0.0879462,31:0.173663):0.00201477,(33:0.064248,34:0.127548):0.0593628):0.0418406,30:0.040482):0.0727388):0.0541771,(28:0.394368,29:0.323330):0.087637):0.0242488,20:0.261960):0.0880327,(21:0.567689,(22:0.499825,23:0.374728):0.120954):0.178644):0.0827973):0.0372827):0.0395177,((4:0.196221,6:0.170810):0.0342902,(5:0.194095,7:0.084306):0.0101662):0.0473858):0.0570243);
 321: 1 -10570.34811 -10253.95042 (0:0.098910,1:0.041534,(2:0.053566,(((((3:0.043729,15:0.482079):0.0862459,((((14:0.469042,22:0.473541):0.155335,(21:0.290043,23:0.325073):0.115542):0.13624,(35:0.409833,(((((((36:0.087479,37:0.068301):0.0176114,38:0.003941):0.28102,40:0.598236):0.129717,(41:0.131305,(42:0.042865,43:0.028433):0.0737554):0.31567):0.113182,39:0.369054):0.162605,(((49:0.000001,50:0.000001):0.133624,51:0.045283):0.283521,52:0.546906):0.104065):0.106376,(((44:0.540776,45:0.531660):0.137381,(47:0.389161,48:0.561169):0.118476):0.0132988,46:0.841510):0.343973):0.0948657):0.593962):0.0804293,(((((16:0.000001,17:0.000001):0.0489584,18:0.023546):0.00254598,((((24:0.047706,25:0.058521):0.0179303,(26:0.033671,27:0.059452):0.0720443):0.0740241,(28:0.284387,29:0.253457):0.0857877):0.113548,((30:0.039495,(31:0.128330,32:0.185006):0.0318332):0.040476,(33:0.049733,34:0.126517):0.0699387):0.0129934):0.186431):0.0462853,19:0.125694):0.113885,20:0.144225):0.0606681):0.156096):0.0186058,(6:0.099282,(7:0.105613,11:0.447887):0.0184145):0.0304633):0.0750075,(((8:0.000001,9:0.000001):0.145137,10:0.101162):0.105128,(12:0.000001,13:0.000001):0.236177):0.147866):0.0228492,(4:0.189917,5:0.176359):0.190909):0.0596602):0.019538);
 322: 3 -10213.75948 -10258.86581 (0:0.163616,1:0.039168,(2:0.072137,(((3:0.037544,15:0.473167):0.185337,(6:0.217340,(7:0.098767,11:0.510420):0.0598339):0.100062):0.0100518,(((4:0.310419,5:0.237584):0.0931311,(((8:0.000001,9:0.000001):0.158066,10:0.130174):0.257472,(12:0.000001,13:0.000001):0.277503):0.05269):0.0404747,((((14:0.735340,((((16:0.000001,17:0.000001):0.0419529,18:0.016952):0.0333512,19:0.033305):0.0973731,(((((24:0.030888,25:0.078447):0.0753774,27:0.013881):0.0349075,26:0.065908):0.056554,32:0.193514):0.156673,((28:0.317875,29:0.240050):0.0738422,((30:0.004612,31:0.184977):0.0446924,(33:0.089271,34:0.097776):0.0534323):0.0280209):0.122582):0.030468):0.0750399):0.0461963,((21:0.180729,23:0.505912):0.152431,22:0.496484):0.140804):0.0641262,20:0.238821):0.123966,(35:0.612598,((((((36:0.055291,37:0.053915):0.0330543,38:0.000003):0.323702,40:0.577564):0.0975755,(39:0.356084,(41:0.286951,(42:0.047628,43:0.049067):0.2463):0.265518):0.0274332):0.121808,(((44:0.172196,46:0.789699):0.242247,45:0.559189):0.137862,(47:0.613663,48:0.549070):0.108096):0.428742):0.224868,(((49:0.000001,50:0.000001):2.17306e-06,51:0.136504):0.497597,52:0.482528):0.140172):0.222758):0.450684):0.026398):2.34786e-06):0.116811):0.00714504);
 323: 1 -10398.85026 -10254.06011 (0:0.111076,(1:0.032197,(((((3:0.061598,15:0.505160):0.125082,((((8:0.000001,9:0.000001):0.0979348,10:0.142456):0.0749287,(12:0.000001,13:0.000001):0.246253):0.0826157,11:0.300737):0.0549007):0.0216901,(((14:0.592289,35:0.665469):0.106999,(((((((36:0.063580,37:0.065050):0.0185118,38:0.004867):0.263566,40:0.605923):0.25747,39:0.357987):0.0548501,(41:0.286035,(42:0.012628,43:0.093878):0.0751123):0.245223):0.175249,(((49:0.000001,50:0.000001):0.0663794,51:0.091281):0.432193,52:0.589016):0.320766):0.0589387,(((44:0.401435,46:0.652148):0.123029,45:0.521513):0.0723809,(47:0.577025,48:0.691173):0.168993):0.299624):0.346731):0.154686,(((((16:0.000001,17:0.000001):0.0624467,18:0.000002):0.0529467,19:0.064432):0.073046,((21:0.339390,(22:0.574452,23:0.345638):0.109319):0.211201,((((24:0.049830,25:0.055214):0.0384491,(26:0.046507,27:0.058459):0.0522246):0.0565447,(28:0.435530,29:0.171024):0.0968369):0.106359,(((30:0.050918,31:0.111512):0.00387038,32:0.190449):0.0559781,(33:0.026819,34:0.137984):0.0552581):0.034403):0.0937543):0.052764):0.112707,20:0.225829):0.0881247):0.135353):0.014107,(6:0.115510,7:0.096990):0.0286412):0.0615098,(4:0.196920,5:0.156516):0.127805):0.0537884):0.0153381,2:0.097772);
 324: 1 -10525.36656 -10245.36334 (0:0.139476,1:0.016942,(2:0.084522,((((((3:0.087659,15:0.380053):0.0901762,((((14:0.594636,22:0.400247):0.224328,(21:0.579864,23:0.424596):0.156097):0.231898,((((((16:0.000001,17:0.000001):0.042561,18:0.000002):0.0401619,19:0.065397):0.0723039,((((24:0.036466,(25:0.043578,(28:0.437904,29:0.287969):0.108836):0.0563288):0.0817952,26:0.095143):0.0382709,27:0.024687):0.146807,32:0.218946):0.0547622):0.0587914,(30:0.033455,(31:0.170808,(33:0.077741,34:0.191134):0.0966627):0.0390601):0.0690746):0.142428,20:0.086581):0.0858096):0.109657,(35:0.587741,((((((((36:0.088490,37:0.104807):0.0197672,38:0.004732):0.326792,39:0.463075):0.183852,40:0.411071):0.0964199,(41:0.216583,(42:0.025154,43:0.045454):0.0972074):0.364085):0.167438,((((44:0.360586,46:0.813327):0.222455,45:0.596953):0.209083,47:0.632469):0.109875,48:0.437398):0.281542):0.0746126,((49:0.000001,50:0.000001):0.0948705,51:0.078358):0.448157):0.203048,52:0.424622):0.201003):0.403994):0.0415792):0.039652,((((8:0.000001,9:0.000001):0.170883,10:0.056970):0.173532,(12:0.000001,13:0.000001):0.199053):0.132813,11:0.334680):0.0868565):0.0334619,7:0.146209):0.00613636,6:0.098022):0.0380171,(4:0.239959,5:0.127697):0.148896):0.0365746):0.0201699);
 325: 1 -10283.70103 -10246.36263 (0:0.083276,(1:0.024553,2:0.111124):2.15371e-06,(((3:0.105281,15:0.289282):0.0915067,(((((8:0.000001,9:0.000001):0.144331,10:0.127727):0.102929,(12:0.000001,13:0.000001):0.263078):0.130921,11:0.399437):0.0772303,((((14:0.622858,(21:0.532858,(22:0.651624,23:0.378437):0.0564133):0.178368):0.123084,((((16:0.000001,17:0.000001):0.0539129,18:0.020262):2.50587e-06,19:0.076825):0.133055,(((((24:0.039543,25:0.030543):0.0345982,(26:0.063340,(27:0.000002,32:0.273423):0.0455432):0.0595233):0.144812,29:0.279689):0.0795867,28:0.479690):0.0425944,((30:0.017307,31:0.177156):0.0451955,(33:0.078735,34:0.109669):0.0736876):0.0445855):0.103664):0.0459576):0.0616302,(35:0.729523,((((((36:0.062560,37:0.067271):0.0177401,38:0.000003):0.282882,39:0.363804):0.0544681,(41:0.306551,(42:0.035447,43:0.040504):0.0868225):0.352912):0.0866156,(40:0.466665,((((44:0.454875,48:0.542047):0.0564071,45:0.446868):0.090552,46:0.760050):0.0814249,47:0.570794):0.4227):0.0311254):0.215964,(((49:0.000001,50:0.000001):0.0921898,51:0.064986):0.564829,52:0.366392):0.215815):0.0837255):0.3044):0.0620999,20:0.225957):0.173146):0.0228173):0.0355402,(((4:0.130871,5:0.316851):0.0884306,6:0.097201):0.0156006,7:0.166921):0.0743045):0.0857237);
 326: 1 -10194.16576 -10242.53282 (0:0.134484,1:0.074705,(2:0.067973,(((((3:0.081975,15:0.317972):0.138253,((((8:0.000001,9:0.000001):0.145106,10:0.173339):0.125873,11:0.276587):0.078703,(12:0.000001,13:0.000001):0.317073):0.0367044):0.0268079,(((((((14:0.556258,22:0.484425):0.0981584,21:0.353743):0.078088,23:0.392967):0.0821073,((((((24:0.010300,25:0.086632):0.0651517,(28:0.392356,29:0.134068):0.1588):0.0303555,26:0.033344):0.0562539,27:0.025141):0.151757,32:0.149608):0.0597092,((30:0.058222,31:0.159523):0.0295841,(33:0.030848,34:0.124452):0.0330828):0.0395936):0.0634295):0.0756953,(((16:0.000001,17:0.000001):0.0507222,18:0.026109):0.0140743,19:0.105954):0.030017):0.169732,20:0.188866):0.0813427,(35:0.673205,(((((((36:0.059934,37:0.027298):0.0222764,38:0.000003):0.330642,40:0.516332):0.0809738,39:0.381419):0.0746162,(41:0.221363,(42:0.056849,43:0.046397):0.111532):0.252398):0.173955,(((44:0.305677,46:0.735128):0.182605,45:0.490824):0.217744,(47:0.330593,48:0.558355):0.202605):0.373187):0.155601,(((49:0.000001,50:0.000001):0.0890922,51:0.113931):0.44122,52:0.464026):0.0604295):0.0833641):0.31185):0.122778):0.016367,(6:0.135464,7:0.105970):0.0353121):0.0508677,(4:0.175546,5:0.145918):0.184778):0.0617741):0.0160846);
 327: 1 -10295.50781 -10238.89804 (0:0.112727,1:0.037880,(2:0.071619,(((((3:0.171676,((6:0.174838,7:0.064892):0.047994,11:0.379631):0.0286293):0.0266641,((((14:0.749736,(21:0.286881,(22:0.465375,23:0.243138):0.068632):0.155987):0.148352,((((16:0.000001,17:0.000001):0.0544895,18:0.028490):0.0491647,19:0.097135):0.118804,((((((((24:0.021278,25:0.047691):0.10142,26:0.042808):0.0761095,27:0.000003):0.116145,32:0.156556):0.143592,31:0.104993):0.0273131,(33:0.073911,34:0.100998):0.0632605):0.0189705,(28:0.323679,29:0.268670):0.167787):0.0396101,30:0.017078):0.148501):0.0688155):0.0443708,20:0.173656):0.144816,(35:0.496554,((((((36:0.061122,37:0.069967):0.0240958,38:0.007450):0.189409,40:0.625412):0.133499,(39:0.476493,(41:0.164841,(42:0.017621,43:0.058023):0.189373):0.300816):0.061875):0.200534,(44:0.417937,((45:0.535980,46:0.675968):0.0949655,(47:0.481674,48:0.557401):0.179629):0.145079):0.233713):0.358437,(((49:0.000001,50:0.000001):0.0941174,51:0.061390):0.554649,52:0.463004):0.0832378):0.0723274):0.358656):0.115346):2.16274e-06,(((8:0.000001,9:0.000001):0.180833,10:0.130042):0.0967416,(12:0.000001,13:0.000001):0.20811):0.102126):0.0343285,(4:0.205025,5:0.092295):0.188421):0.0140055,15:0.549374):0.09121):0.00290291);
 328: 1 -9880.166902 -10241.8348 (0:0.121700,(1:0.007477,((((3:0.091716,((((14:0.614925,22:0.465463):0.0743624,21:0.385363):0.0661806,23:0.450073):0.199504,(((((16:0.000001,17:0.000001):0.0539896,18:0.008617):0.013252,19:0.063179):0.0896546,(((((24:0.060009,25:0.036110):0.032541,(26:0.040542,(27:0.000002,32:0.252965):0.0218829):0.0998789):0.0645816,28:0.438857):0.0309976,29:0.305697):0.0461247,((30:0.027102,31:0.060221):0.0811082,(33:0.080747,34:0.113353):0.0162763):0.0717776):0.132334):0.0386721,20:0.238874):0.0318039):0.138366):0.0510411,((((8:0.000001,9:0.000001):0.167993,10:0.129053):0.109422,11:0.378853):0.0779991,(12:0.000001,13:0.000001):0.18422):0.125807):0.0205049,(((4:0.142773,5:0.131073):0.139473,6:0.134191):0.0127528,7:0.116054):0.042167):0.0555228,(15:0.302525,((35:0.533669,(((49:0.000001,50:0.000001):0.0470717,51:0.104154):0.397882,52:0.368218):0.151496):0.0652193,(((((36:0.067874,37:0.045327):0.0318029,38:0.013793):0.175046,39:0.557590):0.108757,40:0.425437):0.0739466,((41:0.181484,(42:0.033064,43:0.038365):0.109332):0.298228,((((44:0.332829,46:0.931877):0.105371,45:0.428771):0.127725,48:0.412272):0.0557031,47:0.512494):0.233498):0.0968551):0.273968):0.339821):0.0263717):0.0700434):0.00595328,2:0.156065);
 329: 1 -10142.76328 -10247.73317 (0:0.073357,(1:0.083789,2:0.125744):0.00146297,((((3:0.221702,((6:0.206256,7:0.068906):0.0920246,((((8:0.000001,9:0.000001):0.105077,10:0.132752):0.192169,(12:0.000001,13:0.000001):0.311963):0.0794474,11:0.313739):0.0773596):0.0101413):0.01271,(((((((16:0.000001,17:0.000001):0.106172,18:0.063487):2.37231e-06,19:0.082413):0.0751668,(((((((24:0.016257,25:0.111562):2.14825e-06,(26:0.056407,27:0.035907):0.0611446):0.123367,32:0.219176):0.0744692,31:0.093152):0.0469753,(33:0.052503,34:0.086506):0.0325954):0.0255316,(28:0.418525,29:0.231961):0.099737):0.0389443,30:0.020382):0.107609):0.0587123,((21:0.285388,23:0.430520):0.0540633,22:0.451610):0.167253):0.0422339,20:0.224877):0.0993339,(35:0.437869,(((((((36:0.087489,37:0.030241):0.0262084,38:0.024166):0.263859,(41:0.165600,(42:0.040424,43:0.061526):0.18323):0.30995):0.0329371,39:0.392804):0.099913,40:0.358067):0.096962,((((44:0.340220,45:0.526651):0.116054,46:0.705401):0.266668,47:0.485056):0.183433,48:0.563941):0.294779):0.121746,(((49:0.000001,50:0.000001):0.13082,51:0.051890):0.493213,52:0.421328):0.16223):0.149929):0.244069):0.10302):0.0372265,(4:0.151300,5:0.211110):0.153122):0.0176086,(14:0.633790,15:0.157317):0.163728):0.0893296);
 330: 1 -9962.521116 -10250.12489 (0:0.056658,1:0.044025,(2:0.058317,((((3:0.040111,15:0.411735):0.0510029,((((8:0.000001,9:0.000001):0.11109,10:0.088667):0.140942,(12:0.000001,13:0.000001):0.245022):0.0625628,11:0.404911):0.0915407):0.0061183,((((14:0.412664,22:0.691325):0.252953,(21:0.298156,23:0.303033):0.147237):0.185664,((((16:0.000001,17:0.000001):0.0395805,18:0.037801):0.0749645,19:0.073287):0.037373,(((((24:0.017681,25:0.056116):0.0914407,(26:0.063320,27:0.042978):0.0534274):0.104626,32:0.120662):0.0649908,(((28:0.303601,29:0.275349):0.137722,(33:0.057272,34:0.163417):0.0171975):0.0226506,(30:0.050938,31:0.162192):0.0412443):0.0382006):0.0687255,(35:0.515713,((((((36:0.084699,37:0.065992):0.0214412,38:0.000003):0.345922,40:0.556094):0.147687,(39:0.325108,(41:0.196961,(42:0.055883,43:0.028594):0.0701762):0.319269):0.0565898):0.146399,(((44:0.437124,45:0.454258):0.14651,(47:0.597007,48:0.590735):0.0911723):0.0613211,46:0.665298):0.253088):0.109491,(((49:0.000001,50:0.000001):0.0774233,51:0.103055):0.552623,52:0.495445):0.168916):0.0721759):0.523676):0.0544034):0.0992788):0.0306796,20:0.183014):0.164354):0.0146238,((4:0.142788,5:0.162406):0.0689646,(6:0.160357,7:0.069776):0.0129547):0.0773144):0.0590358):0.0218595);
 331: 1 -10149.13879 -10247.25707 (0:0.033868,((1:0.087614,((((3:0.030279,15:0.331805):0.10914,((((8:0.000001,9:0.000001):0.124636,11:0.310110):0.052372,10:0.188631):0.160872,(12:0.000002,13:0.000001):0.176901):0.0802565):0.0165731,((((14:0.445298,22:0.543838):0.106941,(21:0.295190,23:0.391781):0.181112):0.108382,((((16:0.000001,17:0.000001):0.124312,(18:0.023599,((((((((24:0.033004,25:0.050946):0.130504,26:0.032482):0.0615213,27:0.031110):0.127918,32:0.204470):0.0542507,31:0.101675):0.0786904,(33:0.039171,34:0.143681):0.014608):0.0291627,30:0.085474):0.0449207,(28:0.362345,29:0.139895):0.115108):0.13035):0.0044373):0.0375132,19:0.042433):0.115481,20:0.203840):0.0349167):0.151601,((35:0.651938,(((49:0.000001,50:0.000001):0.0490493,51:0.074891):0.547564,52:0.304106):0.176327):0.0556982,((((((36:0.085180,38:0.017597):0.046843,37:0.008945):0.265441,39:0.509469):0.0435466,(41:0.209333,(42:0.024679,43:0.077190):0.0957683):0.265698):0.142316,40:0.434877):0.0472671,(((44:0.451331,46:0.879788):0.0768333,45:0.690119):0.27426,(47:0.462327,48:0.766157):0.0896054):0.34349):0.106856):0.356209):0.0582549):0.0259988,(6:0.121468,7:0.120981):0.0669765):0.0845363):0.0139706,2:0.095233):0.0641999,(4:0.103640,5:0.161196):0.111977);
 332: 1 -10025.96554 -10240.78792 (0:0.064951,(1:0.050514,(2:0.060939,((((3:0.076088,15:0.312512):0.0720573,((((8:0.000001,9:0.000001):0.111526,10:0.099051):0.0982877,11:0.328893):0.0820994,(12:0.000001,13:0.000001):0.331255):0.0866255):0.0166053,((((14:0.429480,22:0.525145):0.265271,(((((16:0.000001,17:0.000001):0.0608705,18:0.009149):2.26664e-06,19:0.138945):0.0610942,((((24:0.031974,25:0.070148):0.040403,(26:0.067044,(27:0.000002,32:0.317855):0.0489749):0.0510282):0.138433,(28:0.393130,29:0.204857):0.10397):0.112745,(((30:0.041927,31:0.172463):0.0468954,33:0.073302):0.0299144,34:0.106033):0.039239):0.0928802):0.0222851,20:0.310204):0.100207):0.00923956,(21:0.296208,23:0.307925):0.267185):0.113445,(35:0.821939,((((((36:0.094103,37:0.089778):0.044164,38:0.000003):0.292749,40:0.517914):0.117279,((41:0.176472,(42:0.033356,43:0.030657):0.0914838):0.231374,(((44:0.317077,46:0.659185):0.104986,(45:0.453205,47:0.724567):0.123326):0.158891,48:0.548287):0.295561):0.0760552):0.115937,39:0.341783):0.194606,(((49:0.000001,50:0.000001):0.0896381,51:0.067919):0.366925,52:0.622045):0.147304):0.190734):0.542457):0.150953):0.0367705,(6:0.075477,7:0.112169):0.0363415):0.122915):0.0127061):0.0499708,(4:0.160354,5:0.169404):0.100493);
 333: 6 -10559.84174 -10242.83928 (0:0.123079,(1:0.057000,(((((3:0.128988,(((14:0.480517,(21:0.303555,(22:0.441131,23:0.507008):0.0847526):0.182749):2.21689e-06,(35:0.575365,(((((((36:0.083528,37:0.045144):0.0423511,38:0.001501):0.246485,40:0.517508):0.108852,(41:0.207587,(42:0.024069,43:0.070445):0.103485):0.274975):0.0861416,39:0.524278):0.195024,(((44:0.458588,45:0.428756):0.139254,46:0.707726):0.135635,(47:0.580760,48:0.541263):0.164415):0.204139):0.0914621,(((49:0.000001,50:0.000001):0.0565588,51:0.076256):0.382068,52:0.512794):0.245761):0.139463):0.321192):0.0826503,(((((16:0.000001,17:0.000001):0.0330977,18:0.007303):0.0327728,(((((24:0.013435,25:0.097817):0.0529211,((26:0.081039,32:0.276431):0.0145987,27:0.000002):0.0669168):0.0884038,(28:0.294234,29:0.279898):0.0855801):0.106183,(33:0.059764,34:0.137776):0.0217116):2.21868e-06,(30:0.034738,31:0.141241):0.0524308):0.157629):0.0393499,19:0.062337):0.0893137,20:0.268260):0.0312447):0.212786):0.0288073,((((8:0.000001,9:0.000001):0.184512,10:0.182879):0.152959,11:0.375064):0.0924208,(12:0.000001,13:0.000001):0.317498):0.0515398):0.00896994,(6:0.150795,7:0.144249):0.0366623):0.073665,15:0.288961):0.0361809,(4:0.128915,5:0.154078):0.250314):0.0388472):2.42007e-06,2:0.129789);
 334: 1 -9910.503871 -10243.5347 (0:0.114842,1:0.012993,(2:0.075200,(((3:0.082046,(((((8:0.000001,9:0.000001):0.117372,10:0.258690):0.0958176,11:0.376869):0.0888635,(12:0.000001,13:0.000001):0.242108):0.0709597,15:0.284471):0.0523066):0.0300194,(((((14:0.474778,(21:0.237627,(22:0.562071,23:0.260501):0.0729223):0.109298):0.169097,(((((24:0.032756,25:0.078651):0.0746044,((26:0.072335,27:0.000002):0.0265861,32:0.272142):0.0263281):0.070978,29:0.310472):0.122514,(30:0.059935,((31:0.134880,33:0.075312):0.0462226,34:0.123149):0.0265154):0.0460933):0.0402121,28:0.341787):0.0454838):0.0400649,(((16:0.000001,17:0.000001):0.0664002,18:0.034784):0.00132275,19:0.057445):0.134627):0.0631556,(35:0.555801,((((((36:0.073622,37:0.054275):0.0225883,38:0.007137):0.394078,(39:0.353031,((41:0.268426,42:0.022515):0.0395851,43:0.008731):0.2968):0.0824563):0.136942,40:0.438886):0.0885266,((((44:0.348714,45:0.329773):0.187229,46:0.666303):0.156911,47:0.510807):0.120633,48:0.585824):0.279105):0.125763,(((49:0.000001,50:0.000001):0.057965,51:0.109485):0.501727,52:0.415918):0.109008):0.105685):0.323073):0.022547,20:0.173661):0.10727):0.0419524,(((4:0.225295,5:0.125865):0.172388,7:0.041010):0.038958,6:0.104163):0.0448668):0.0805776):0.012901);
 335: 1 -10435.81134 -10246.76427 (0:0.118978,1:0.032155,((2:0.026425,(4:0.087887,5:0.148502):0.208375):0.0875728,((((3:0.063040,15:0.433438):0.092438,((((8:0.000001,9:0.000001):0.144835,10:0.168186):0.108847,11:0.322971):0.0734313,(12:0.000001,13:0.000001):0.262345):0.168776):0.0169419,(((((((14:0.647011,22:0.679542):0.164769,(21:0.366921,23:0.462911):0.23687):0.147081,((30:0.035090,31:0.098549):0.0251429,(33:0.038671,34:0.113546):0.0641124):0.0660683):0.0580431,(((((24:0.041233,25:0.063837):0.0589708,(28:0.418012,29:0.242051):0.120308):0.0619156,26:0.022415):0.0393297,27:0.024392):0.122436,32:0.153312):0.0506839):0.206434,(((16:0.000001,17:0.000001):0.0214046,18:0.009255):0.0216804,19:0.055735):0.00610686):0.124804,20:0.164396):0.104852,(35:0.748383,(((((((36:0.075710,37:0.054094):0.0259725,38:0.000003):0.352429,(40:0.401658,(41:0.216835,(42:0.018039,43:0.102034):0.122191):0.235048):0.0815247):0.153186,39:0.310424):0.199383,(((44:0.295869,46:0.825738):0.221447,45:0.429575):0.137503,(47:0.669765,48:0.730368):0.0854):0.373466):0.200274,((49:0.000001,50:0.000001):0.0254317,51:0.040858):0.485378):0.185773,52:0.660684):2.47948e-06):0.459779):0.11743):0.0460306,(6:0.070988,7:0.140642):0.0244939):0.101414):0.0204378);
 336: 1 -10017.78834 -10258.68961 (0:0.105902,(1:0.049878,((((3:0.096381,(((4:0.143596,5:0.074949):0.108262,(7:0.122638,11:0.209126):0.0409216):0.0354107,6:0.179560):0.00566482):0.00405652,((14:0.627591,(((35:0.516458,(((49:0.000001,50:0.000001):0.103019,51:0.075449):0.5333,52:0.318287):0.257823):0.0695784,((44:0.513676,(47:0.535822,48:0.571356):0.186462):0.0829594,(45:0.480949,46:1.022917):0.067359):0.442147):0.134089,((((36:0.084715,37:0.025835):0.0521224,38:0.006608):0.270585,(39:0.364971,(41:0.181369,(42:0.056652,43:0.073933):0.152394):0.255876):0.105313):0.140775,40:0.357677):0.152123):0.265093):0.0810018,((((((16:0.000001,17:0.000001):0.0280611,18:0.015640):0.0164638,19:0.086760):0.0914438,(((((24:0.040564,25:0.055865):0.0360421,(26:0.038110,27:0.082345):0.0216522):0.0451795,28:0.332268):0.0276562,29:0.323247):0.0881991,((30:0.058622,(31:0.068890,32:0.145515):0.0368165):0.0246428,(33:0.075457,34:0.127518):0.0233962):0.0499965):0.132634):0.0604418,20:0.148036):0.0482692,(21:0.329462,(22:0.366742,23:0.360026):0.0497106):0.241441):0.0432621):0.121322):0.0188909,(((8:0.000001,9:0.000001):0.166171,10:0.120474):0.104759,(12:0.000001,13:0.000001):0.178207):0.0687032):0.0385703,15:0.339307):0.0583295):2.0315e-06,2:0.052737);
 337: 1 -10111.20341 -10245.43786 (0:0.083311,(1:0.055115,((((((3:0.119462,15:0.340217):0.0365647,((((14:0.348361,22:0.685813):0.218816,(21:0.352577,23:0.469208):0.107105):0.109315,(((16:0.000001,17:0.000001):0.0596155,(18:0.010044,19:0.091354):2.04073e-06):0.12858,((((24:0.037327,25:0.059448):0.0566954,(26:0.031606,(27:0.021424,32:0.349175):0.029329):0.0554639):0.0869409,(28:0.509468,29:0.238446):0.0722649):0.0745666,((30:0.025816,31:0.101640):0.0123424,(33:0.034836,34:0.161595):0.0642526):0.0849579):0.139821):0.0378128):0.0903951,20:0.129023):0.131167):0.0549993,((((8:0.000001,9:0.000001):0.14778,10:0.076135):0.134158,(12:0.000001,13:0.000001):0.259904):0.0616406,11:0.322346):0.031016):0.0373559,(6:0.112664,7:0.143073):0.0441509):0.0144542,(4:0.180385,5:0.136929):0.217087):0.00749124,(35:0.544758,(((((((36:0.097927,38:0.000002):0.0254939,37:0.021612):0.209089,39:0.535805):0.122843,(41:0.254493,(42:0.016279,43:0.042558):0.173877):0.313855):0.127781,40:0.418081):0.188619,(((((44:0.322870,46:0.779492):0.134164,48:0.492132):0.0933068,45:0.528351):0.0800486,47:0.614831):0.327047,((49:0.000001,50:0.000001):0.0421275,51:0.089812):0.402775):0.155417):0.0624021,52:0.443424):0.0685634):0.288448):0.122788):0.0338104,2:0.125763);
 338: 1 -10265.21515 -10250.55137 (0:0.117968,1:0.031658,(2:0.125162,((3:0.110377,(6:0.221500,(7:0.094229,11:0.489716):0.0475687):0.0454764):0.0281566,(((4:0.159231,5:0.108942):0.198824,(((8:0.000001,9:0.000001):0.178396,10:0.105547):0.146175,(12:0.000001,13:0.000001):0.194875):0.0958008):0.0410442,(((14:0.701506,(((((16:0.000001,17:0.000001):0.0784253,18:0.020230):0.0293227,19:0.136041):0.112657,((((24:0.040298,(26:0.060500,27:0.024164):0.113885):0.0444829,25:0.027846):0.111025,28:0.363606):0.0912614,(29:0.322051,((30:0.056645,(31:0.101310,32:0.203455):0.0429643):0.0670559,(33:0.061311,34:0.168596):0.0376438):0.0453407):0.0453699):0.105759):0.0417693,((21:0.348371,23:0.315767):0.0823532,22:0.599585):0.224809):0.124857):0.0212597,20:0.140183):0.19122,(15:0.262593,(35:0.809834,((((((((36:0.095224,37:0.064362):0.0435086,38:0.000002):0.367899,39:0.362089):0.199232,40:0.487251):0.0571157,((41:0.234337,42:0.039718):0.0238953,43:0.029546):0.318528):0.073209,((44:0.411297,((45:0.434660,46:0.906920):0.205446,47:0.692539):0.0706623):0.138769,48:0.589784):0.288836):0.266348,((49:0.000001,50:0.000001):0.0763137,51:0.047755):0.293125):0.0784452,52:0.526464):0.11247):0.269664):0.0768166):0.042559):0.0271877):0.0953366):0.00640741);
 339: 4 -10701.89334 -10241.92649 (0:0.136205,(1:0.021027,(((3:0.089172,15:0.446468):0.0873208,(6:0.184721,(7:0.043217,11:0.447693):0.103817):0.0685582):0.0108048,(((4:0.173030,5:0.166916):0.22182,((14:0.546820,((35:0.764293,(((49:0.000001,50:0.000001):0.0780095,51:0.100251):0.453058,52:0.479898):0.0770027):0.148365,(((((36:0.078564,37:0.047515):0.0137518,38:0.000003):0.273715,40:0.446361):0.192736,39:0.514577):0.118011,((41:0.297479,(42:0.057228,43:0.061853):0.098616):0.219945,(((44:0.294994,(45:0.597452,47:0.614069):0.131109):0.0401187,46:0.734994):0.210667,48:0.569214):0.170627):0.126771):0.158025):0.442559):0.0772097,((((((16:0.000001,17:0.000001):0.0566762,18:0.007478):0.0220331,19:0.049377):0.070156,(((((24:0.038337,25:0.037863):0.0782957,26:0.035634):0.0461063,27:0.000003):0.127325,32:0.166442):0.0881474,((28:0.363005,29:0.303760):0.116323,((30:0.049360,31:0.104370):0.0492797,(33:0.067622,34:0.187394):0.0603838):0.0422531):0.061301):0.0781358):0.0733592,(21:0.345693,(22:0.411497,23:0.359309):0.110369):0.20309):0.114927,20:0.209591):0.0772888):0.0765425):0.0363835,(((8:0.000001,9:0.000001):0.0826168,10:0.199282):0.172453,(12:0.000001,13:0.000001):0.21544):0.108988):0.0300509):0.0815664):0.0365935,2:0.069221);
 340: 1 -10194.70883 -10254.72751 (0:0.046572,((1:0.031505,((((3:0.129240,15:0.263050):0.0273364,((((14:0.593460,22:0.535677):0.0965753,(21:0.267008,23:0.400160):0.110124):0.141148,((((16:0.000001,17:0.000001):0.0459601,(18:0.039174,19:0.068372):0.0242813):0.104734,(((((((24:0.001103,25:0.155980):0.125258,29:0.238120):0.0403151,26:0.021986):0.0847228,27:0.004032):0.116743,32:0.149951):0.0882513,((30:0.053754,31:0.155616):0.02655,(33:0.075273,34:0.075436):0.0340167):0.0688849):0.0232977,28:0.287522):0.0689709):0.0289025,20:0.234312):0.0373206):0.0743693,(35:0.470515,(((((((36:0.097092,37:0.057784):0.0349766,38:0.000002):0.278679,40:0.445711):0.121055,39:0.276243):0.0353432,(41:0.186475,(42:0.069420,43:0.045967):0.0932381):0.362157):0.177387,((((44:0.425409,46:0.655212):0.049366,48:0.426445):0.113191,45:0.396603):0.147598,47:0.580063):0.283678):0.10515,(((49:0.000001,50:0.000001):0.0927039,51:0.048626):0.384069,52:0.428102):0.15338):0.158185):0.315147):0.075054):0.0442814,((((8:0.000001,9:0.000001):0.176098,10:0.117212):0.118037,(12:0.000001,13:0.000001):0.207413):0.112039,11:0.352814):0.0825227):0.0311365,(6:0.127875,7:0.108198):2.25967e-06):0.0803797):0.0120849,2:0.128035):0.0445171,(4:0.108957,5:0.144264):0.143801);
 341: 1 -10153.34208 -10247.25707 (0:0.089618,((1:0.038350,(((3:0.032372,15:0.291186):0.118689,((((8:0.000001,9:0.000001):0.182886,10:0.149623):0.113232,(12:0.000002,13:0.000001):0.243564):0.0811148,11:0.395202):0.0554502):0.0252887,((6:0.176906,7:0.188475):0.0178786,((((14:0.551814,22:0.638337):0.0655012,(21:0.227074,23:0.346038):0.1841):0.0497284,(((((16:0.000001,17:0.000001):0.0472048,18:0.043897):0.0173731,((((((((24:0.000003,25:0.091728):0.106701,26:0.040007):0.0851391,27:0.005565):0.133465,32:0.117175):0.0859414,31:0.168973):0.0391346,(33:0.088057,34:0.101437):0.036513):0.0238687,30:0.052334):0.049553,(28:0.259579,29:0.229887):0.068915):0.0923683):0.0293574,19:0.086762):0.115447,20:0.273484):0.0220617):0.065635,(35:0.428833,((((((36:0.051884,37:0.019774):0.0370151,38:0.000002):0.410745,39:0.318002):0.0484735,(41:0.150468,(42:0.034371,43:0.031159):0.116418):0.268064):0.150486,(40:0.486639,(((44:0.270265,46:0.732817):0.110041,45:0.445121):0.12364,(47:0.436222,48:0.459092):0.103294):0.266633):0.029767):0.145227,(((49:0.000001,50:0.000001):0.0511855,51:0.117097):0.582934,52:0.490813):0.205295):0.0766867):0.346114):0.119438):2.50363e-06):0.0251245):0.0261255,2:0.128824):0.0386409,(4:0.220626,5:0.193695):0.129006);
 342: 1 -9882.070824 -10246.94203 (0:0.115217,1:0.045875,(2:0.117213,(((((3:0.097283,15:0.362076):0.0934202,((((8:0.000001,9:0.000001):0.102283,10:0.148112):0.110175,(12:0.000001,13:0.000001):0.272001):0.0482212,11:0.295358):0.0633898):0.0170297,((((((14:0.518675,22:0.475812):0.108131,(21:0.331618,23:0.407496):0.119412):0.114538,((((((24:0.005387,25:0.050156):0.0584511,(28:0.379135,29:0.120651):0.108631):0.0229341,26:0.027970):0.0657673,27:0.008946):0.101454,32:0.143563):0.0773854,(((30:0.069806,31:0.156705):0.0147486,33:0.055493):0.0232792,34:0.099216):0.0341926):0.0767506):0.0902445,((16:0.000001,17:0.000001):0.0330625,(18:0.022641,19:0.065361):0.00723056):0.0483717):0.0488351,20:0.128376):0.0917653,(35:0.643341,(((((((36:0.091767,37:0.039732):0.0166037,38:0.004575):0.264705,39:0.410274):0.0549025,(41:0.172077,(42:0.033044,43:0.070395):0.0793995):0.413926):0.100919,40:0.430868):0.100465,((((44:0.308699,46:0.777304):0.133636,45:0.370681):0.273006,47:0.307306):0.225509,48:0.517052):0.262895):0.104677,(((49:0.000001,50:0.000001):0.0934406,51:0.067001):0.504972,52:0.374190):0.115684):0.035295):0.314741):0.167609):0.0320193,((4:0.206051,5:0.087806):0.130301,7:0.093378):0.0302706):0.0240275,6:0.177023):0.0571504):0.0157836);
 343: 1 -10331.98078 -10244.61404 (0:0.087585,(((1:0.046461,15:0.370049):0.0432766,3:0.105135):0.0424708,(2:0.098041,(((((4:0.203910,5:0.152769):0.0898705,((((8:0.000001,9:0.000001):0.144228,10:0.178831):0.148513,(12:0.000001,13:0.000001):0.171021):0.0923911,11:0.311418):0.047765):0.0217329,(35:0.596216,((((((36:0.083647,37:0.034749):0.0161424,38:0.011841):0.316052,40:0.521342):0.117135,(39:0.311737,(41:0.182039,(42:0.018862,43:0.088803):0.103965):0.238868):0.0297637):0.2317,((((44:0.371388,46:0.696334):0.0941552,45:0.601999):0.00917948,47:0.620682):0.1359,48:0.413594):0.285297):0.135584,(((49:0.000001,50:0.000001):0.0940526,51:0.026574):0.431308,52:0.393415):0.138997):0.177074):0.351186):0.0147542,7:0.138571):0.0157457,6:0.103151):0.0888503):0.0326036):0.00871366,((((14:0.599047,22:0.647203):0.18085,(21:0.333573,23:0.410832):0.214119):0.0522841,((((16:0.000001,17:0.000001):0.0547479,18:0.006907):0.0154513,19:0.089830):0.117378,((((24:0.019007,25:0.070213):0.0652924,(26:0.049776,27:0.044160):0.0495961):0.0871378,(28:0.352614,29:0.265852):0.0843003):0.12478,((30:0.042701,(31:0.066169,32:0.166184):0.0529407):0.044725,(33:0.039026,34:0.103501):0.101922):0.0512554):0.0737549):0.0299536):0.0852202,20:0.279183):0.162427);
 344: 1 -10188.02246 -10243.02054 (0:0.014618,(1:0.045639,(2:0.062964,((((3:0.031697,15:0.449561):0.118525,((((8:0.000001,9:0.000001):0.225349,10:0.145425):0.0906838,(12:0.000002,13:0.000001):0.223521):0.116818,11:0.415389):0.0542948):0.00521303,((((14:0.603711,(21:0.342454,(22:0.547021,23:0.312518):0.0396103):0.186759):0.0803359,((((16:0.000001,17:0.000001):0.0534823,18:0.016568):0.0216865,19:0.072662):0.0831894,((((((((24:0.013850,25:0.085647):0.108254,26:0.045330):0.0736043,27:0.008624):0.144524,32:0.149765):0.1083,31:0.151902):0.0891893,(33:0.092226,34:0.091404):0.0309189):0.0322212,30:0.043693):0.0584436,(28:0.352287,29:0.165668):0.115349):0.102011):0.082826):0.0367508,20:0.143798):0.0524759,(35:0.594753,(((((((36:0.094975,37:0.022298):0.0306663,38:0.000003):0.344139,(39:0.425192,(41:0.206253,(42:0.031105,43:0.023840):0.145263):0.364361):0.0624575):0.236054,40:0.358673):0.185621,(((44:0.514655,45:0.491628):0.149062,46:0.958166):0.0188895,(47:0.541640,48:0.316217):0.108463):0.253052):0.195379,((49:0.000001,50:0.000001):0.111838,51:0.056665):0.524571):0.135851,52:0.562831):0.0790255):0.604398):0.106107):0.023654,(6:0.140388,7:0.233616):0.048473):0.064959):0.0405588):0.171002,(4:0.139654,5:0.248134):0.177155);
 345: 1 -9758.012315 -10240.76461 (0:0.053603,((1:0.012601,15:0.263515):0.0571468,(2:0.091735,((3:0.115631,((((8:0.000001,9:0.000001):0.117558,10:0.127570):0.053145,(12:0.000001,13:0.000001):0.200779):0.132511,11:0.271269):0.0173098):0.0250832,(6:0.178949,(7:0.114019,(((((14:0.335414,22:0.581560):0.136456,(21:0.460771,23:0.328874):0.212457):0.126001,((((16:0.000001,17:0.000001):0.037197,19:0.082407):2.05587e-06,18:0.007768):0.0662194,(((((24:0.038826,25:0.065667):0.011311,(26:0.024121,(27:0.009712,32:0.354188):0.0414399):0.0617645):0.0734305,(28:0.302470,29:0.289561):0.141082):0.0620444,34:0.217330):0.0526563,((30:0.023510,31:0.192311):0.0261588,33:0.052537):0.0775274):0.0564721):0.0565251):0.0682212,(35:0.497519,((((((((36:0.120565,37:0.015339):0.0220683,38:0.000003):0.283705,40:0.555406):0.15821,39:0.308964):0.0875674,(41:0.312720,(42:0.043457,43:0.050796):0.0553655):0.191803):0.148958,((((44:0.292449,46:0.670225):0.0547111,45:0.667126):0.190311,47:0.601565):0.135653,48:0.413207):0.2275):0.187444,((49:0.000001,50:0.000001):0.104655,51:0.084517):0.356406):0.0313816,52:0.569767):0.238055):0.498069):0.0480732,20:0.245562):0.129747):0.00618464):0.0435297):0.124048):2.20158e-06):0.0167792,(4:0.134019,5:0.113680):0.081431);
 346: 1 -10707.88458 -10240.42854 (0:0.110692,(1:0.065315,(((((3:0.242039,(6:0.162037,(7:0.117799,11:0.388355):0.00501894):0.0306484):0.016095,((((14:0.601484,22:0.556990):0.149232,(21:0.420842,23:0.596528):0.168092):0.154205,(((((16:0.000001,17:0.000001):0.0703141,18:0.022157):0.039413,19:0.061593):0.0530509,((((((((24:0.028599,25:0.098891):0.0803309,27:0.004200):0.0147868,26:0.078528):0.14053,32:0.193064):0.0918038,31:0.133732):0.0330396,(33:0.091308,34:0.169599):0.0196819):0.0335918,(28:0.406319,29:0.167461):0.198104):0.0381922,30:0.058425):0.163705):0.112626,20:0.232991):0.0329708):0.0377241,((35:0.611896,(((49:0.000001,50:0.000001):0.0854945,51:0.052752):0.506389,52:0.458272):0.174195):0.0849135,((((((36:0.059031,37:0.041303):0.015587,38:0.015464):0.386245,40:0.556913):0.0557986,(41:0.171267,(42:0.028743,43:0.077869):0.114182):0.341314):0.0637674,39:0.344195):0.121085,((((44:0.444753,46:1.029508):0.113056,45:0.384371):0.177752,48:0.579954):0.0530233,47:0.668765):0.305495):0.22927):0.516499):0.143764):2.16274e-06,(((8:0.000001,9:0.000001):0.223005,10:0.107968):0.126194,(12:0.000001,13:0.000001):0.324648):0.0885215):0.0460188,(4:0.194895,5:0.131003):0.180048):0.030904,15:0.422728):0.112922):2.19574e-06,2:0.132147);
 347: 1 -10508.58268 -10252.97147 (0:0.206154,1:0.050263,(((2:0.116783,6:0.094950):0.0529611,(((4:0.182528,5:0.112702):0.176343,7:0.063504):0.0537865,((((8:0.000001,9:0.000001):0.158971,10:0.104430):0.139094,(12:0.000001,13:0.000001):0.278972):0.114508,11:0.336283):0.0800759):0.0102155):0.026529,((3:0.043461,15:0.287867):0.0726423,((((14:0.348605,22:0.529890):0.194617,(21:0.137545,23:0.494178):0.199433):0.0964756,(((((16:0.000001,17:0.000001):0.0604693,18:0.007746):0.0298867,19:0.130748):0.0636727,((((((((24:0.033635,25:0.042962):0.101856,26:0.048031):0.0752283,27:0.000002):0.0722482,28:0.459008):0.115214,32:0.217489):0.0825531,((30:0.059464,31:0.153785):0.044662,33:0.080330):0.0423275):0.0162229,34:0.130140):0.0430504,29:0.393783):0.0611066):0.03933,(((35:0.563933,(((49:0.000001,50:0.000001):0.0494084,51:0.062876):0.38119,52:0.479598):0.16191):0.0607802,(((44:0.473034,45:0.354908):0.144007,46:0.669744):2.54601e-06,(47:0.544826,48:0.524529):0.135065):0.303464):0.0805013,((((36:0.056688,37:0.039270):0.037434,38:0.004437):0.291758,(39:0.348900,(41:0.156522,(42:0.028292,43:0.026656):0.134181):0.273865):0.100459):0.185794,40:0.392845):0.0540316):0.523971):0.0449792):0.096842,20:0.152730):0.194942):0.0853286):0.0408292);
 348: 1 -10223.7096 -10239.65617 (0:0.099316,((1:0.048179,((((3:0.034450,15:0.384719):0.0873546,(((((((16:0.000001,17:0.000001):0.0105579,18:0.027566):0.0486589,((((24:0.038989,25:0.052202):0.0812604,(26:0.028459,27:0.065774):0.0585399):0.0335148,(28:0.284150,29:0.268943):0.10399):0.103284,((30:0.052818,(31:0.134523,32:0.190752):0.0356098):0.0738467,(33:0.080661,34:0.134528):0.0377996):0.0301081):0.0951958):0.0387573,19:0.119932):0.06041,(21:0.464196,(22:0.520432,23:0.315200):0.17):0.208869):0.0119722,20:0.203373):0.155743,(35:0.661837,(((((((36:0.121239,38:0.004483):0.033515,37:0.000003):0.519745,39:0.426481):0.0250132,(41:0.163802,(42:0.047662,43:0.049919):0.0843111):0.294132):0.158232,40:0.378757):0.149181,(((44:0.301299,46:0.750342):0.169075,45:0.277692):0.174969,(47:0.665730,48:0.469335):0.153031):0.265326):0.0896332,(((49:0.000001,50:0.000001):0.134001,51:0.047464):0.274976,52:0.712241):0.191476):0.0774297):0.404241):0.13852):2.42959e-06,((((8:0.000001,9:0.000001):0.179643,10:0.214744):0.165138,(11:0.447050,14:0.792670):0.108414):0.0348077,(12:0.000001,13:0.000001):0.315476):0.137606):0.0156595,(6:0.170707,7:0.119944):0.0235287):0.0377112):0.0260699,2:0.089963):0.0870423,(4:0.187300,5:0.145981):0.115354);
 349: 1 -10305.41512 -10243.57369 (0:0.079081,1:0.009361,(2:0.108673,(((3:0.121283,15:0.324358):0.111239,((((4:0.126749,5:0.173906):0.0991634,(7:0.078864,11:0.367177):0.0248827):0.0240795,((14:0.686612,(35:0.707456,((((((36:0.062085,37:0.054021):0.0228335,38:0.001482):0.321334,39:0.410307):0.116854,40:0.417092):0.106646,((41:0.208960,(42:0.038955,43:0.052159):0.0773709):0.292911,((44:0.415992,((45:0.479085,47:0.650212):0.100466,46:0.822260):0.138646):0.18683,48:0.511702):0.17677):0.153461):0.142408,(((49:0.000001,50:0.000001):0.0616473,51:0.050977):0.417416,52:0.466453):0.20603):0.121308):0.217075):0.0219813,((((((16:0.000001,17:0.000001):0.0230286,18:0.026040):0.0123195,19:0.054446):0.0903817,(((((24:0.066275,25:0.055304):0.00811835,(26:0.099569,27:0.032188):0.0475179):0.0730542,28:0.436202):0.049548,29:0.280083):0.0313926,((30:0.032937,(31:0.081090,32:0.160716):0.0164682):0.0222817,(33:0.016840,34:0.132411):0.0534441):0.0532666):0.139906):0.0305387,(21:0.281648,(22:0.487015,23:0.411140):0.124169):0.170998):0.0650472,20:0.222099):0.106362):0.108285):2.06763e-06,(((8:0.000001,9:0.000001):0.125553,10:0.105714):0.145993,(12:0.000001,13:0.000001):0.317808):0.061878):0.0565764):0.0468705,6:0.176450):0.0622676):0.0086775);
 350: 1 -10470.14227 -10243.5634 (0:0.111315,(1:0.078024,2:0.105662):0.015128,(((((3:0.066142,15:0.366141):0.150511,((6:0.218505,7:0.065256):0.113166,11:0.419799):0.048801):0.0162331,((14:0.857293,((((((16:0.000001,17:0.000001):0.0494299,18:0.040450):0.0291699,19:0.081373):0.133489,((((((24:0.048366,25:0.038857):0.0343955,(26:0.056499,27:0.062480):0.0457219):0.11496,(28:0.397823,29:0.211934):0.0744132):0.110702,(33:0.039050,34:0.123526):0.0581392):0.026946,(31:0.104153,32:0.180242):0.04254):0.0454141,30:0.003455):0.111494):0.0114714,(21:0.396444,(22:0.640287,23:0.447647):0.0446944):0.161264):0.143188,20:0.171687):0.0585595):0.0429382,(35:0.551808,((((((((36:0.094361,37:0.055576):0.0101579,38:0.004509):0.350177,40:0.568013):0.111565,(41:0.231671,(42:0.046491,43:0.050957):0.0937088):0.323775):0.045481,39:0.320153):0.155297,48:0.683463):0.0909742,(((44:0.451529,45:0.379556):0.200333,47:0.534961):0.0217147,46:0.716924):0.468156):0.132827,(((49:0.000001,50:0.000001):0.0764585,51:0.057020):0.375616,52:0.448755):0.0647443):0.116504):0.378783):0.141874):0.0166527,(((8:0.000001,9:0.000001):0.0935882,10:0.158329):0.159672,(12:0.000001,13:0.000001):0.2764):0.0894737):0.0206858,(4:0.147226,5:0.232189):0.151013):0.0827885);
 351: 1 -9595.864611 -10248.48989 (0:0.051400,1:0.073696,(((2:0.063902,((4:0.145023,5:0.193956):0.0812946,(((8:0.000001,9:0.000001):0.164721,10:0.094182):0.0897906,(12:0.000001,13:0.000001):0.246579):0.116886):0.0148865):0.0266748,(14:0.646864,(((((((16:0.000001,17:0.000001):0.0296926,18:0.008487):0.0239645,19:0.120762):0.0898189,((((((24:0.031268,25:0.031034):0.0539573,(26:0.020364,27:0.058885):0.0414216):0.0880438,28:0.403847):0.0613213,29:0.257793):0.0704415,(33:0.029996,34:0.133528):0.0317831):0.00557068,(30:0.009052,(31:0.053702,32:0.190005):0.0637249):0.0505226):0.0763752):0.0958742,20:0.162850):0.0589399,((21:0.184515,23:0.327572):0.335225,22:0.390813):0.204091):0.0551594,(35:0.693061,((((((36:0.073804,37:0.028547):0.0246595,38:0.000339):0.413052,40:0.382678):0.146467,(((41:0.231255,43:0.039215):0.0132619,42:0.027175):0.307397,(((44:0.300456,46:0.843317):0.0478182,45:0.611597):0.10425,(47:0.648666,48:0.344398):0.131051):0.259017):0.119327):0.0711231,39:0.457133):0.103529,(((49:0.000001,50:0.000001):0.0668589,51:0.109567):0.332873,52:0.509588):0.24404):0.172943):0.290233):0.0161336):0.0581104):0.0511491,((3:0.000002,15:0.372796):0.158498,(6:0.175641,(7:0.110524,11:0.311240):0.00989118):0.0363682):0.0303627):0.0248715);
 352: 2 -9822.2246 -10238.96367 (0:0.098692,(1:0.023959,2:0.103184):2.04633e-06,(((((3:0.066753,15:0.305235):0.093876,((((8:0.000001,9:0.000001):0.165445,10:0.096077):0.0815009,(12:0.000001,13:0.000001):0.145335):0.0791145,11:0.327351):0.086072):0.0213958,(((((14:0.574577,((21:0.285021,23:0.303090):0.0496523,22:0.618754):0.0875547):0.0968361,((((((((24:0.026576,25:0.094588):0.140304,26:0.019190):0.0500723,27:0.000003):0.143234,32:0.141345):0.100273,31:0.097008):0.0115707,(33:0.080004,34:0.153881):0.0640232):0.0437795,(28:0.300762,29:0.226309):0.160098):0.0372719,30:0.028972):0.0580375):0.0617931,(((16:0.000001,17:0.000001):0.0661227,18:0.047083):0.0341442,19:0.074122):0.0365526):0.0808017,20:0.209191):0.0524068,((35:0.556700,(((49:0.000001,50:0.000001):0.08914,51:0.068805):0.371709,52:0.450133):0.304782):0.0238338,(((((36:0.072552,37:0.055049):0.0400804,38:0.003512):0.417155,(39:0.255706,(41:0.165503,(42:0.033180,43:0.049209):0.0539682):0.33105):0.0297578):0.127168,((((44:0.405401,46:0.612954):0.0396626,45:0.365710):0.128728,47:0.609923):0.0919455,48:0.443011):0.260955):0.088487,40:0.427103):0.103537):0.343106):0.119318):0.0149623,(4:0.183537,5:0.099099):0.144664):0.0335911,(6:0.128574,7:0.097151):0.0660414):0.0232378);
 353: 2 -10471.23816 -10248.66836 (0:0.150179,1:0.069206,(2:0.131572,((((3:0.095897,15:0.401131):0.103116,((((14:0.551465,((21:0.353792,23:0.384372):0.0873957,22:0.726148):0.0822517):0.132344,((((16:0.000001,17:0.000001):0.0557861,18:0.007532):0.0276007,19:0.081751):0.132907,(((24:0.033388,25:0.043820):0.0235673,(26:0.048858,(27:0.001040,32:0.321495):0.0499782):0.0669045):0.105341,(29:0.234231,(((30:0.015865,31:0.141916):0.0660677,33:0.038033):0.00991043,34:0.134739):0.0721534):0.0989764):0.0981608):0.0739043):0.0279738,20:0.227737):0.0747944,(28:0.334187,(35:0.694023,(((((((36:0.070311,37:0.033220):0.0222256,38:0.010013):0.281232,39:0.350499):0.142684,40:0.397748):0.111245,(41:0.362683,(42:0.023692,43:0.091328):0.0831169):0.319382):0.143795,(((44:0.353345,46:0.601518):0.134417,45:0.463402):0.0828001,(47:0.544802,48:0.623245):0.121122):0.385107):0.0374728,(((49:0.000001,50:0.000001):0.071531,51:0.081981):0.392512,52:0.524883):0.14179):0.118264):0.270966):2.08534e-06):0.148747):0.00336266,((((8:0.000001,9:0.000001):0.101366,10:0.197668):0.157956,(12:0.000001,13:0.000001):0.306428):0.0440777,11:0.441689):0.0796131):0.0417352,(((4:0.130544,5:0.197001):0.252961,7:0.133218):0.0543724,6:0.111999):0.0442919):0.111457):0.0066556);
 354: 2 -9748.805727 -10241.04736 (0:0.083441,1:0.030292,((2:0.032101,(4:0.203624,5:0.073608):0.151929):0.0344509,(((3:0.042766,15:0.385553):0.0808758,((((8:0.000001,9:0.000001):0.210568,10:0.147332):0.0828981,(12:0.000001,13:0.000001):0.207196):0.075855,11:0.294242):0.0650608):0.0485618,((6:0.104455,7:0.065925):0.0479634,((14:0.618981,((((((16:0.000001,17:0.000001):0.0672889,18:0.018153):0.048994,19:0.070907):0.120558,((((24:0.044550,25:0.050941):0.0302644,(26:0.030218,27:0.075877):0.0673722):0.0578255,(28:0.344213,29:0.190060):0.189635):0.0557591,((30:0.050848,(31:0.045478,32:0.200418):0.130383):0.0786771,(33:0.113662,34:0.171716):0.0451749):0.080189):0.0803237):0.0504493,((21:0.305564,23:0.353665):0.0983268,22:0.610082):0.234527):0.106848,20:0.183167):0.0332759):0.0753426,(35:0.483564,(((((((36:0.059032,37:0.014432):0.0233863,38:0.005494):0.322355,40:0.506932):0.149641,(39:0.416243,(41:0.249472,(42:0.008872,43:0.075785):0.133238):0.227106):0.0387287):0.169641,((((44:0.385451,46:0.842957):0.147713,45:0.496483):0.125106,47:0.489762):0.080167,48:0.416596):0.172494):0.160261,((49:0.000001,50:0.000001):0.0775951,51:0.046228):0.634524):0.0956656,52:0.557799):0.170769):0.333745):0.0878568):0.00732715):0.0554826):0.0297525);
 355: 1 -10250.49433 -10275.92987 (0:0.162535,1:0.040457,(2:0.072978,(((((3:0.048081,15:0.323602):0.0628104,((((8:0.000001,9:0.000001):0.188742,10:0.136811):0.100937,11:0.418163):0.0261276,(12:0.000001,13:0.000001):0.285314):0.102706):0.018608,(((((14:0.634251,(21:0.455859,(22:0.555759,23:0.429837):0.0750209):0.181395):0.154089,(30:0.000002,(31:0.105068,(33:0.041224,34:0.118465):0.1002):0.0225022):0.0499089):0.0291546,(((24:0.015021,25:0.064958):0.0205215,(26:0.015422,(27:0.030854,32:0.199718):0.0467843):0.0807867):0.121638,(28:0.413506,29:0.245257):0.0522728):0.0774931):0.115529,(((16:0.000001,17:0.000001):0.0601856,18:0.032774):0.0346642,19:0.164661):0.06731):0.075094,20:0.208765):0.182538):0.0570828,(((4:0.136231,5:0.115774):0.183552,7:0.143027):0.0167683,(6:0.115073,35:1.059674):0.00596121):0.0419357):0.0370808,(((((((36:0.092174,37:0.066959):0.039489,38:0.000002):0.272914,39:0.449665):0.110277,40:0.549336):0.127599,((41:0.283701,(42:0.049057,43:0.026174):0.0730826):0.169425,((((44:0.363492,46:0.851209):0.120651,45:0.344712):0.210923,47:0.613059):0.0906436,48:0.452093):0.362453):0.141052):0.302988,((49:0.000001,50:0.000001):0.0273498,51:0.120509):0.418836):0.0704044,52:0.537286):0.221465):0.0490411):0.00772852);
 356: 1 -10109.15035 -10249.74914 (0:0.000002,((1:0.017265,(((3:0.096064,15:0.386306):0.119665,((((8:0.000001,9:0.000001):0.221633,10:0.132295):0.10585,11:0.346069):0.0604829,(12:0.000001,13:0.000001):0.363296):0.0477714):0.0217195,((5:0.231112,(6:0.141962,7:0.069771):0.0424713):0.0184091,((14:0.724866,(35:0.636945,((((((36:0.040099,37:0.029010):0.0147152,38:0.000002):0.307091,(39:0.356582,(41:0.156874,(42:0.032718,43:0.034955):0.141106):0.291673):0.039341):0.0872924,40:0.418769):0.0881172,((((44:0.480452,46:0.989273):0.113257,45:0.519419):0.136769,47:0.336232):0.193362,48:0.740027):0.321987):0.159406,(((49:0.000001,50:0.000001):0.0809057,51:0.129300):0.443867,52:0.428820):0.41765):0.0538523):0.270135):0.0431494,(((((16:0.000001,17:0.000001):0.103413,18:0.042870):0.009496,19:0.051133):0.11333,((21:0.479627,(22:0.516264,23:0.484873):0.0666431):0.157748,(((((24:0.037598,25:0.017874):0.0579609,(26:0.029476,27:0.084308):0.0391479):0.0861964,(28:0.360929,29:0.245988):0.0635719):0.118933,(((31:0.110952,32:0.165115):0.0618892,33:0.073854):0.0499046,34:0.057798):0.0125702):0.0424689,30:0.030540):0.124784):0.0891806):0.032736,20:0.238471):0.171445):0.12242):2.22337e-06):0.112958):0.0209082,2:0.073378):0.0978161,4:0.265232);
 357: 1 -9984.721898 -10246.44873 (0:0.118226,1:0.022529,(2:0.054374,(((((3:0.040028,15:0.320778):0.0925638,((((8:0.000001,9:0.000001):0.132245,10:0.204566):0.123965,11:0.361556):0.110282,(12:0.000001,13:0.000001):0.335578):0.0466478):0.0576704,(6:0.130004,7:0.152395):2.15038e-06):0.0209295,(((((14:0.391790,(21:0.313149,(22:0.503086,23:0.329911):0.0448078):0.170523):0.125153,((((24:0.062602,25:0.088931):0.0331237,(26:0.037287,(27:0.039235,32:0.230024):0.0377956):0.106046):0.082339,29:0.250670):0.0502401,(28:0.343398,(((30:0.018860,31:0.121549):0.0723879,33:0.058835):0.0427336,34:0.093169):0.0793684):0.04243):0.0808614):0.0398208,(((16:0.000001,17:0.000001):0.0752083,18:0.015137):0.0254375,19:0.062725):0.100871):0.0818917,20:0.241455):0.0647681,(35:0.698311,(((((36:0.074580,38:0.021070):0.0372693,37:0.000002):0.338141,(39:0.335545,40:0.408442):0.0565576):0.0728404,((41:0.173492,(42:0.042529,43:0.051750):0.0526579):0.124804,(44:0.211903,((45:0.483400,(46:0.890919,47:0.587116):0.0955172):0.0826142,48:0.558877):0.164635):0.321253):0.136768):0.180438,(((49:0.000001,50:0.000001):0.0869892,51:0.092779):0.318674,52:0.469138):0.175198):0.134472):0.347287):0.0740262):0.000581443,(4:0.194705,5:0.090414):0.21803):0.0932344):0.0232861);
 358: 1 -10380.30156 -10241.33867 (0:0.101269,(1:0.049065,2:0.067024):0.00306433,(((((3:0.137405,15:0.394678):0.0995746,((6:0.114007,7:0.122034):0.0430093,11:0.426554):0.0364876):0.010875,(((((14:0.748437,(21:0.477765,(22:0.486681,23:0.402779):0.227672):0.0579828):0.114237,((((((((24:0.056389,25:0.052157):0.0638551,26:0.017584):0.0600088,27:0.033205):0.144081,32:0.100459):0.0686606,31:0.123283):0.0343926,(33:0.068905,34:0.079362):0.0535161):0.0332427,30:0.009368):0.104713,(28:0.357662,29:0.192022):0.11121):0.0531243):0.0828869,(((16:0.000001,17:0.000001):0.0496939,18:0.000003):2.50804e-06,19:0.107186):0.0899869):0.068084,20:0.204693):0.145802,(35:0.661300,(((((((36:0.104632,37:0.036114):0.0251388,38:0.004293):0.348701,40:0.429320):0.100891,39:0.333868):0.0746741,(41:0.271300,(42:0.039511,43:0.060460):0.0892899):0.30773):0.112646,(((44:0.409171,46:0.958910):0.125584,45:0.292088):0.173404,(47:0.751861,48:0.430346):0.182116):0.184229):0.223282,(((49:0.000001,50:0.000001):0.0837184,51:0.081751):0.456204,52:0.517000):0.177831):0.05044):0.410345):0.0927919):2.04751e-06,(((8:0.000001,9:0.000001):0.183124,10:0.084550):0.0718309,(12:0.000001,13:0.000001):0.256672):0.119098):0.109634,(4:0.194490,5:0.220751):0.129505):0.0652833);
 359: 1 -10371.07356 -10241.43005 (0:0.123539,1:0.044730,(2:0.051285,(((((3:0.068595,15:0.490730):0.0933331,((((14:0.863782,(21:0.347467,(22:0.538010,23:0.288894):0.180365):0.170808):0.109594,((((16:0.000001,17:0.000001):0.0403762,18:0.042801):0.018855,19:0.098236):0.0757548,((((24:0.034652,25:0.030205):0.0351532,(26:0.035838,(27:0.008925,32:0.312477):0.0623749):0.0213448):0.118344,(28:0.410055,29:0.209473):0.0678837):0.106569,((30:0.010872,31:0.174766):0.0503184,(33:0.091256,34:0.122535):0.0671222):0.0719262):0.10112):0.0296741):0.0976769,20:0.175295):0.0683103,(35:0.621420,(((((((36:0.063660,37:0.049808):0.0211823,38:0.002053):0.406975,40:0.490063):0.115549,(39:0.340600,((41:0.263003,42:0.030003):0.0386194,43:0.018231):0.313884):0.0688391):0.173927,(((44:0.399270,46:1.063315):0.104504,45:0.532080):0.0811681,(47:0.542791,48:0.522235):0.101714):0.275371):0.0743211,((49:0.000001,50:0.000001):0.0890752,51:0.064290):0.562945):0.203445,52:0.483253):0.0811796):0.362034):0.115091):0.00441196,((((8:0.000001,9:0.000001):0.165873,10:0.092934):0.127398,(12:0.000001,13:0.000001):0.228148):0.0852416,11:0.456953):0.037607):0.0204991,((4:0.207875,5:0.177761):0.0888637,7:0.075276):0.0603782):0.0320337,6:0.196301):0.0687098):0.0196419);
 360: 1 -10298.43142 -10254.11666 (0:0.089600,((1:0.014517,(2:0.102213,(((((3:0.099393,20:0.195630):0.0569687,(((((16:0.000001,17:0.000001):0.0469271,18:0.038874):0.0205967,19:0.097288):0.0752201,((((24:0.042399,25:0.036803):0.0692669,(26:0.017627,27:0.038210):0.0286849):0.108967,(28:0.283498,29:0.234300):0.0774718):0.0727962,((30:0.064556,(31:0.068009,32:0.172335):0.0967098):0.0320462,(33:0.050873,34:0.092241):0.115058):0.015709):0.103443):2.95534e-06,((21:0.311994,22:0.463629):0.129416,23:0.329789):0.277962):0.153387):0.0323894,((((8:0.000001,9:0.000001):0.151315,10:0.147272):0.148479,(12:0.000001,13:0.000001):0.177301):0.1249,11:0.349273):0.0360813):0.0777518,(6:0.082461,7:0.134964):0.0299842):0.0304268,(4:0.213512,5:0.091024):0.154756):0.0357867):0.045295):0.0282377,(35:0.474893,(((((((36:0.051829,37:0.073424):0.0412379,38:0.003303):0.433244,40:0.445642):0.0676424,(39:0.473597,(41:0.206932,(42:0.056626,43:0.051724):0.143155):0.279664):0.0667575):0.179177,(((44:0.310095,46:0.719767):0.114462,45:0.475653):0.226804,(47:0.522914,48:0.596069):0.20231):0.27914):0.123486,((49:0.000001,50:0.000001):0.0796369,51:0.099337):0.491698):0.112845,52:0.505725):7.64279e-05):0.383733):0.0731602,(14:0.680131,15:0.129565):0.0960974);
 361: 1 -9902.706316 -10259.15942 (0:0.081819,1:0.049010,(2:0.104916,((((3:0.109211,((((8:0.000001,9:0.000001):0.103772,11:0.347372):0.0736541,10:0.118893):0.057898,(12:0.000001,13:0.000001):0.216973):0.0760586):0.0280142,((4:0.135161,5:0.103545):0.0964334,15:0.275011):0.00444622):0.0168198,((((14:0.399546,21:0.368412):0.170361,(22:0.465039,23:0.565677):0.10816):0.130349,((35:0.483302,(((49:0.000001,50:0.000001):0.121677,51:0.057934):0.341836,52:0.307820):0.0474933):0.13292,((((36:0.102371,38:0.035683):0.0383219,37:0.003987):0.371125,(39:0.312044,((41:0.168971,(42:0.037994,43:0.065562):0.0940137):0.143296,((44:0.334704,(45:0.464227,46:0.847699):0.0614604):0.150949,(47:0.511013,48:0.492868):0.118937):0.300028):0.131213):0.0313887):0.12727,40:0.388870):0.0963688):0.338133):0.0360735,(((((16:0.000001,17:0.000001):0.0154421,18:0.006884):0.0457629,19:0.077340):0.05936,(((((24:0.037409,25:0.030235):0.0939303,26:0.010287):0.0771361,27:0.003290):0.0768088,32:0.125181):0.0609788,((28:0.316713,29:0.350971):0.0683189,((30:0.037668,31:0.115211):0.0360547,(33:0.119499,34:0.165258):0.0629988):0.00201974):0.0851312):0.117014):0.077217,20:0.149202):0.128582):0.0344847):0.0264309,(6:0.118072,7:0.131447):0.0438747):0.0552757):0.0214774);
 362: 4 -10620.30458 -10241.7673 (0:0.120324,(1:0.013248,((3:0.026627,15:0.410963):0.134221,(((((4:0.198301,5:0.153570):0.0914351,7:0.104926):0.0273445,(((((14:0.595451,22:0.536718):0.307804,(21:0.282993,23:0.426766):0.217893):0.0481357,((((16:0.000001,17:0.000001):0.0846433,18:0.023330):0.0160619,19:0.109378):0.0812476,((((24:0.024409,25:0.060081):0.0204173,(26:0.029924,27:0.056653):0.0932047):0.134548,(28:0.355270,29:0.230913):0.14111):0.0640716,((30:0.086273,(31:0.113253,32:0.207713):0.063889):0.0329151,(33:0.048929,34:0.159638):0.0303371):0.0705081):0.137486):0.114037):0.15197,20:0.298489):0.145417,(35:0.639453,(((((((36:0.084835,37:0.047622):0.0334227,38:0.000002):0.242864,40:0.692118):0.133007,39:0.341786):0.0627967,(41:0.209693,(42:0.066894,43:0.043855):0.126799):0.312967):0.144412,(((44:0.340903,46:0.867082):0.184275,45:0.573707):0.129156,(47:0.764657,48:0.702896):0.0664595):0.359642):0.0922977,(((49:0.000001,50:0.000001):0.0895494,51:0.082008):0.456326,52:0.543150):0.170084):0.210727):0.510511):0.0514547):0.0208608,((((8:0.000001,9:0.000001):0.212623,10:0.146051):0.0482766,11:0.447737):0.108913,(12:0.000001,13:0.000001):0.276806):0.0884426):0.0292486,6:0.136353):0.013201):0.0689399):2.86955e-06,2:0.078857);
 363: 1 -10064.06244 -10241.49305 (0:0.140264,1:0.018368,(2:0.089682,((((3:0.081540,15:0.383915):0.106516,((((8:0.000001,9:0.000001):0.120492,11:0.369520):0.0943219,10:0.165198):0.0551186,(12:0.000001,13:0.000001):0.281945):0.0747012):0.0398664,(((4:0.196935,5:0.174573):0.112927,7:0.089275):0.0233222,(((((14:0.665207,21:0.386134):0.0672812,22:0.470178):0.105972,23:0.383287):0.087739,(((((16:0.000001,17:0.000001):0.0897426,18:0.049468):2.31129e-06,19:0.061877):0.0770137,((((((((24:0.033825,25:0.084575):0.102711,26:0.048518):0.0729098,27:0.009448):0.151942,32:0.101041):0.0949002,31:0.126498):2.37093e-06,(33:0.027258,34:0.145870):0.0462416):0.0151496,(28:0.401177,29:0.195159):0.1149):0.0519278,30:0.007871):0.157527):0.0193085,20:0.326319):0.0493031):0.195045,(35:0.465116,(((((((36:0.070843,37:0.030544):0.0124661,38:0.000003):0.34943,39:0.344426):0.00336633,(41:0.142747,(42:0.025327,43:0.041574):0.0974261):0.260876):0.183452,(((44:0.249180,46:0.572856):0.163901,(45:0.541271,47:0.520687):0.0863915):0.126452,48:0.584739):0.293334):0.0967868,40:0.326753):0.168312,(((49:0.000001,50:0.000001):0.113661,51:0.072250):0.290478,52:0.420626):0.261611):0.0576431):0.242229):0.0791564):0.020312):0.0398687,6:0.127429):0.0106815):0.0080518);
 364: 2 -10219.74402 -10240.03627 (0:0.099160,1:0.092030,((2:0.115844,(4:0.130675,5:0.145434):0.195611):0.0902384,(((3:0.007870,15:0.360236):0.0907764,(((8:0.000001,9:0.000001):0.165469,(10:0.203761,(12:0.000001,13:0.000001):0.234267):0.0436597):0.0763136,11:0.342609):0.103523):0.0175646,((6:0.123758,7:0.083550):0.069049,(((((14:0.550509,((21:0.229587,23:0.510797):0.173669,22:0.514553):0.133243):0.12228,((((((24:0.022359,25:0.063124):0.0847913,(28:0.407110,29:0.235475):0.154378):0.0328049,26:0.030381):0.064155,27:0.013142):0.106857,32:0.189787):0.0272023,((30:0.056988,31:0.117973):0.00786187,(33:0.025926,34:0.158760):0.078724):0.106):0.0678936):0.0706748,(((16:0.000001,17:0.000001):0.0579819,18:0.026700):0.0252635,19:0.103454):0.109568):0.112191,20:0.154489):0.0358659,(35:0.614467,(((((((36:0.101405,37:0.029531):0.0406153,38:0.002044):0.402058,39:0.438339):0.0614591,(41:0.134233,(42:0.042127,43:0.034863):0.109299):0.27773):0.0994382,40:0.480248):0.0668461,((((44:0.232171,46:0.730818):0.103668,45:0.600695):0.135192,47:0.631182):0.135761,48:0.493357):0.179235):0.0819734,(((49:0.000001,50:0.000001):0.112406,51:0.071781):0.261529,52:0.514207):0.158399):0.186341):0.227932):0.109252):0.0208847):0.0856158):0.0198694);
 365: 1 -10338.79489 -10242.51149 (0:0.074118,((1:0.000002,((3:0.143701,(((6:0.152058,7:0.182776):2.24169e-06,((((8:0.000001,9:0.000001):0.0887372,10:0.153342):0.142535,(12:0.000002,13:0.000001):0.227438):0.11417,11:0.384995):0.0937143):0.0539861,((((((14:0.717379,22:0.537343):0.0896574,23:0.474031):0.0400306,21:0.465922):0.0792665,((((16:0.000001,17:0.000001):0.0679879,18:0.022193):0.0195746,19:0.034312):0.126229,((((((((24:0.024086,25:0.071755):0.0670072,26:0.047234):0.0465689,27:0.000003):0.17043,32:0.139854):0.109893,31:0.157594):0.0313259,(28:0.339690,29:0.285978):0.120473):0.0266791,(33:0.084772,34:0.134714):0.0188448):0.0738285,30:0.041855):0.0844979):0.03765):0.0897331,20:0.188257):0.156342,(35:0.608332,(((((((36:0.089358,37:0.089139):0.0409193,38:0.003206):0.307994,39:0.321271):0.0742484,(41:0.242640,(42:0.046367,43:0.057019):0.0837777):0.368498):0.123205,40:0.409286):0.126322,(((44:0.370785,46:0.661959):0.0617852,45:0.504817):0.147607,(47:0.663878,48:0.522152):0.110057):0.399391):0.147289,(((49:0.000001,50:0.000001):0.0844495,51:0.096972):0.454475,52:0.539587):0.221415):0.0720336):0.425012):0.132583):0.0586003):0.063784,15:0.429968):0.0407081):0.0215962,2:0.090220):0.0986428,(4:0.099958,5:0.223481):0.28044);
 366: 2 -9929.316028 -10246.17448 (0:0.011914,((1:0.070446,((3:0.126115,(((6:0.328568,7:0.068011):0.0764955,((((8:0.000001,9:0.000001):0.14513,10:0.107494):0.119801,(12:0.000001,13:0.000001):0.334931):0.0823896,11:0.258222):0.0507758):0.0242252,(14:0.707856,(((((((16:0.000001,17:0.000001):0.0323135,19:0.041626):0.000146822,18:0.000002):0.0690094,(((((24:0.071141,25:0.022033):0.140312,26:0.048781):0.0637641,27:0.013055):0.105425,32:0.190494):0.0825319,(((28:0.361922,29:0.283869):0.153693,34:0.134423):0.0159366,(30:0.037437,(31:0.091048,33:0.099099):0.0256779):0.0234562):0.074131):0.0882193):0.0644049,((21:0.349064,22:0.595665):0.0516904,23:0.382319):0.277242):0.0950846,(35:0.531607,((((((36:0.085007,38:0.004992):0.0304548,37:0.034083):0.291072,39:0.488623):0.0629199,(40:0.480280,(41:0.143208,(42:0.024087,43:0.033065):0.126898):0.277588):0.0829354):0.120617,((((44:0.394316,46:0.846654):0.144571,45:0.349175):0.206439,47:0.622942):0.128432,48:0.522893):0.266243):0.152795,(((49:0.000001,50:0.000001):0.0667978,51:0.048518):0.472712,52:0.336929):0.0816608):0.145995):0.304371):0.0462012,20:0.195484):0.0176977):0.116918):0.00257912):0.048007,15:0.347895):0.0353291):0.00389069,2:0.175316):0.0611564,(4:0.117558,5:0.189552):0.103791);
 367: 2 -10195.50992 -10239.92489 (0:0.082918,(1:0.054921,2:0.087331):2.93779e-06,(((((3:0.142403,((((8:0.000001,9:0.000001):0.21444,10:0.062931):0.162955,(12:0.000001,13:0.000001):0.227703):0.0576107,11:0.303205):0.0523302):0.0326104,((((14:0.639711,22:0.476594):0.103889,(21:0.365865,23:0.403902):0.19235):0.16395,(((((16:0.000001,17:0.000001):0.0444493,18:0.017060):0.0137465,19:0.083092):0.0582776,((((24:0.027868,25:0.034508):0.0389489,(26:0.030893,(27:0.000002,32:0.234121):0.0836406):0.0351438):0.0767587,(28:0.348717,29:0.165220):0.0781061):0.0717393,((30:0.009860,31:0.123298):0.0327807,(33:0.054903,34:0.117471):0.0526378):0.0610945):0.135201):0.0860464,20:0.165766):0.0361916):0.0584916,((35:0.637938,(((49:0.000001,50:0.000001):0.0582247,51:0.066041):0.440437,52:0.315054):0.0687507):0.00976385,(((((36:0.097620,37:0.054562):0.0431921,38:0.014858):0.329288,40:0.453444):0.152753,(39:0.334837,(41:0.204960,(42:0.033582,43:0.068829):0.144621):0.445543):0.0420603):0.134976,(((44:0.280973,46:0.920125):0.294018,45:0.394193):0.207671,(47:0.501817,48:0.516020):0.110572):0.290073):0.225575):0.407934):0.103163):2.35835e-06,(6:0.159655,7:0.099390):0.0624991):0.0663762,(4:0.162833,5:0.138966):0.0926121):0.0587702,15:0.350194):0.0819252);
 368: 1 -10069.84531 -10247.12734 (0:0.148688,1:0.053677,(2:0.056749,(((((3:0.105873,15:0.381947):0.0868848,(4:0.191295,5:0.114407):0.129718):0.0192501,(((((14:0.667093,22:0.529904):0.157436,(21:0.435868,23:0.448140):0.159078):0.126013,((((16:0.000001,17:0.000001):0.0952581,18:0.021382):0.0187346,19:0.113475):0.103816,(((((((24:0.043087,(25:0.000003,28:0.531451):0.0368099):0.112956,26:0.007550):0.0431842,27:0.071289):0.101065,32:0.196312):0.0825734,29:0.268054):0.0578578,(30:0.075782,31:0.115631):0.0724338):2.74762e-06,(33:0.104057,34:0.134629):0.0470377):0.114127):0.0912212):0.100266,20:0.250285):0.0767104,(35:0.663158,((((((36:0.053421,37:0.047171):0.018794,38:0.000002):0.341559,39:0.385815):0.116282,(41:0.151854,(42:0.048156,43:0.021351):0.101916):0.174197):0.0655056,(40:0.378038,(((44:0.388495,46:0.762432):0.0866065,45:0.479798):0.104113,(47:0.663422,48:0.547421):0.0843435):0.404937):0.0640886):0.156436,(((49:0.000001,50:0.000001):0.0796023,51:0.091924):0.363346,52:0.477890):0.194074):0.100994):0.45545):0.0781807):2.03959e-06,((((8:0.000001,9:0.000001):0.27187,10:0.092702):0.12286,(12:0.000001,13:0.000001):0.294079):0.0767503,11:0.356410):0.0521034):0.057887,(6:0.071240,7:0.163402):0.0110974):0.105331):0.00869296);
 369: 1 -9815.254873 -10254.58186 (0:0.097132,1:0.015277,(2:0.057495,((((((3:0.101690,15:0.239648):0.037993,(((((14:0.641694,(((24:0.024964,25:0.119821):0.057711,(26:0.047734,(27:0.022187,32:0.180804):0.0551614):0.0649008):0.0480052,(28:0.352334,29:0.234278):0.127041):0.0967619):0.0424036,((30:0.028993,31:0.112036):0.0227584,(33:0.060251,34:0.146975):0.0598361):0.0649719):0.0251195,(21:0.321566,(22:0.607794,23:0.515245):0.0482616):0.163314):0.0614322,((16:0.000001,17:0.000001):0.0343823,(18:0.000002,19:0.086319):0.01031):0.10653):0.134839,20:0.128996):0.139628):0.104224,(((8:0.000001,9:0.000001):0.0977475,10:0.118290):0.139448,(11:0.301424,(12:0.000001,13:0.000001):0.23075):0.0331424):0.0815817):0.0159533,(35:0.705803,(((((((36:0.080900,37:0.029819):0.0159437,38:0.015808):0.324428,39:0.290146):0.0670119,(41:0.212309,(42:0.021319,43:0.051579):0.120745):0.226423):0.130298,40:0.394397):0.0958844,((((44:0.197871,45:0.438007):0.0582847,46:0.737492):0.121845,48:0.616817):0.110293,47:0.524894):0.206399):0.171703,(((49:0.000001,50:0.000001):0.0470857,51:0.151468):0.499615,52:0.388006):0.0802167):0.0723316):0.363504):0.018194,((4:0.123206,5:0.126066):0.104459,7:0.092955):0.0437321):0.0381507,6:0.156598):0.0548126):0.0254407);
 370: 1 -10501.29333 -10236.7306 (0:0.058446,((1:0.068329,(((3:0.039437,15:0.561306):0.116313,(((((8:0.000001,9:0.000001):0.032134,10:0.290538):0.162348,11:0.311539):0.130432,(12:0.000001,13:0.000001):0.31523):0.0639015,(((((14:0.537923,((21:0.415389,23:0.461423):0.155925,22:0.468873):0.102403):0.193336,((((24:0.024493,25:0.073808):0.0259388,(26:0.060829,(27:0.006922,32:0.213180):0.0492044):0.0790115):0.131489,(28:0.327366,29:0.192501):0.127402):0.0913824,((30:0.038248,31:0.101791):0.0297304,(33:0.048060,34:0.177140):0.0291151):0.0324179):0.127876):0.0704667,(((16:0.000001,17:0.000001):0.0320372,18:0.010161):0.0211254,19:0.098062):0.0966886):0.116519,(35:0.539666,((((((36:0.102454,37:0.049370):0.0290822,38:0.000002):0.258081,(39:0.445512,(41:0.110183,(42:0.008961,43:0.080338):0.11941):0.296373):0.0879739):0.170767,40:0.424562):0.192125,(((44:0.353821,46:1.115964):0.151207,45:0.404019):0.247442,(47:0.596343,48:0.613020):0.133674):0.205235):0.142161,(((49:0.000001,50:0.000001):0.05542,51:0.076149):0.381395,52:0.464379):0.258212):0.0415607):0.551116):0.0163442,20:0.170054):0.299905):2.21205e-06):0.0176489,(6:0.154739,7:0.187102):0.0166805):0.0911585):0.0172892,2:0.104754):0.0850981,(4:0.124592,5:0.196859):0.0996583);
 371: 1 -9755.302147 -10244.61404 (0:0.064409,1:0.063300,(2:0.063873,(((3:0.122994,15:0.339490):0.0717986,((((14:0.493636,22:0.509789):0.316691,(21:0.529307,23:0.312730):0.130035):0.0735857,((((16:0.000001,17:0.000001):0.0646415,18:0.008438):0.0211415,19:0.115875):0.0523331,((((24:0.047403,25:0.095814):0.0658606,(26:0.053280,27:0.040737):0.0582808):0.0565961,(28:0.365462,29:0.202910):0.0712409):0.086306,((30:0.061444,(31:0.131985,32:0.177788):0.0556966):0.0556468,(33:0.079683,34:0.142825):0.0295396):2.20156e-06):0.102627):0.0602783):0.140921,20:0.206352):0.0966496):0.00877113,((((4:0.131134,5:0.197956):0.0735887,7:0.127055):0.0219429,6:0.041089):0.019656,(((((8:0.000001,9:0.000001):0.127656,11:0.370272):0.0693961,10:0.188612):0.117879,(12:0.000001,13:0.000001):0.230916):0.0696815,(35:0.600266,(((((((36:0.065048,37:0.037874):0.0127413,38:0.000002):0.32464,40:0.450436):0.134471,(41:0.140674,(42:0.029436,43:0.044946):0.1104):0.270382):0.0839102,39:0.346554):0.10401,((((44:0.387106,46:0.651867):0.132864,45:0.483196):0.0731088,47:0.658903):0.16477,48:0.507767):0.265682):0.198846,(((49:0.000001,50:0.000001):0.116049,51:0.045925):0.433884,52:0.463349):0.0847762):0.110224):0.396107):0.0116714):0.0708939):0.065578):0.00874756);
 372: 1 -10295.70609 -10239.62143 (0:0.071341,(1:0.008960,((((3:0.187904,(7:0.086414,(((((8:0.000001,9:0.000001):0.180647,10:0.101878):0.0514509,(12:0.000001,13:0.000001):0.318219):0.124496,11:0.306710):0.033894,((((((14:0.535336,22:0.574769):0.119055,21:0.356336):0.0414813,23:0.557769):0.0956189,((((16:0.000001,17:0.000001):0.0461588,18:0.048544):0.0542534,19:0.073559):0.0727354,(((((((24:0.071037,25:0.022416):0.115668,26:0.060005):0.050374,27:0.017952):0.0979788,32:0.166467):0.0883909,((28:0.374202,29:0.234463):0.074566,(33:0.034357,34:0.126627):0.0207284):0.0495765):0.0244105,31:0.090138):0.0532364,30:0.000002):0.133116):0.067754):0.0611036,(35:0.636950,((((((36:0.076720,37:0.050948):0.0237178,38:0.017298):0.354341,(40:0.489189,(41:0.145931,(42:0.055922,43:0.072416):0.107207):0.298572):0.0489743):0.127155,39:0.308014):0.111144,(((44:0.480365,46:0.778940):0.0790001,45:0.497252):0.174545,(47:0.610328,48:0.540159):0.1835):0.410457):0.126694,(((49:0.000001,50:0.000001):0.124158,51:0.042501):0.326946,52:0.461448):0.231446):0.119315):0.3499):0.0704982,20:0.209578):0.106423):0.0222083):0.067401):0.0286807,6:0.071515):0.0351159,(4:0.152194,5:0.128893):0.0603634):0.0196655,15:0.396772):0.0388802):0.00528172,2:0.080459);
 373: 1 -9963.393031 -10242.48862 (0:0.133526,1:0.000002,(2:0.058262,(((((3:0.084496,15:0.362546):0.0416872,((((14:0.621334,(21:0.406835,(22:0.481541,23:0.322062):0.14522):0.0437334):0.0889163,(35:0.500939,((((((36:0.095593,37:0.041044):0.0756307,38:0.000002):0.412829,(39:0.365387,((41:0.303610,42:0.028823):0.0231622,43:0.021543):0.333347):0.0426238):0.262819,40:0.326413):0.0807713,(((44:0.398168,46:0.755291):0.108806,45:0.582788):0.0586911,(47:0.615517,48:0.393106):0.180541):0.300687):0.142916,(((49:0.000001,50:0.000001):0.0976828,51:0.050496):0.514354,52:0.388856):0.26243):0.0407703):0.39777):0.0836036,((((16:0.000001,17:0.000001):0.0438531,18:0.025290):0.00641008,((((24:0.038534,25:0.092792):0.07438,(26:0.023797,(27:0.018366,32:0.225998):0.0481524):0.0531111):0.0541684,(28:0.410497,29:0.231798):0.0899009):0.0766941,(30:0.032689,(31:0.147907,(33:0.070347,34:0.106450):0.076376):0.0130521):0.0643986):0.0976999):0.0370546,19:0.045210):0.0831499):2.37411e-06,20:0.160165):0.189609):0.00422911,((((8:0.000001,9:0.000001):0.109634,11:0.339804):0.121095,10:0.179593):0.0876932,(12:0.000001,13:0.000001):0.185379):0.132345):0.0401025,((4:0.202967,5:0.098327):0.0992787,7:0.125189):0.0573531):0.0414443,6:0.091514):0.0359445):0.026575);
 374: 1 -9706.333466 -10250.38948 (0:0.106899,(1:0.083303,(2:0.087390,6:0.096882):0.0597809):0.0328248,(((((3:0.065765,15:0.341369):0.0356654,((((8:0.000001,9:0.000001):0.173761,10:0.077576):0.103919,11:0.351107):0.0777453,(12:0.000001,13:0.000001):0.215893):0.0538605):0.00736435,(((((14:0.480819,22:0.583892):0.212028,(21:0.480068,23:0.298618):0.108794):0.0769651,(((16:0.000001,17:0.000001):0.0169151,(18:0.029470,19:0.130755):2.10997e-06):0.0554177,(((((((((24:0.050316,25:0.096278):0.0999386,26:0.028686):0.0570708,27:0.021313):0.135663,32:0.206321):0.0936929,34:0.168742):0.0185683,31:0.178136):0.0322013,33:0.089975):0.0669583,30:0.049658):0.0563322,(28:0.368607,29:0.185351):0.135561):0.0611134):0.033247):0.124251,20:0.156273):0.0757164,(35:0.420308,((((((36:0.095108,37:0.017510):0.0278376,38:0.002573):0.369085,(39:0.395377,(41:0.204054,(42:0.016761,43:0.048619):0.129176):0.203256):0.0505779):0.204866,(((44:0.273208,46:0.649495):0.136713,45:0.530514):0.153562,(47:0.474251,48:0.520268):0.145886):0.380616):0.0809755,40:0.486290):0.162937,(((49:0.000001,50:0.000001):0.0317859,51:0.095983):0.474263,52:0.432622):0.0776366):0.148077):0.33269):0.11419):0.0361344,7:0.165582):0.0554595,(4:0.136221,5:0.196422):0.0742799):0.0399652);
 375: 1 -9797.332101 -10242.51149 (0:0.054533,(1:0.071940,(2:0.045750,((((3:0.025280,15:0.357436):0.104456,((((14:0.398120,((21:0.400567,23:0.364786):0.0485039,22:0.509348):0.182932):0.0966948,((((16:0.000001,17:0.000001):0.049849,18:0.028923):0.00505783,19:0.123960):0.0902227,((((((((24:0.020739,25:0.041786):0.097859,26:0.022700):0.060899,27:0.015321):0.118773,32:0.124350):0.0705285,31:0.110486):0.0348998,(28:0.299835,29:0.206744):0.170384):0.0470848,(33:0.078356,34:0.105633):0.0721061):0.0366039,30:0.028434):0.0593318):0.0261758):0.0908426,20:0.164624):0.0784347,((35:0.581890,((((((36:0.086069,37:0.052385):0.0328912,38:0.014182):0.368965,39:0.273807):0.0692076,((41:0.249981,42:0.055141):0.0294183,43:0.015398):0.472434):0.110523,((((44:0.290268,45:0.438134):0.196667,46:0.789477):0.066671,47:0.575890):0.252345,48:0.687353):0.0928315):0.027542,40:0.409583):0.135762):0.128725,(((49:0.000001,50:0.000001):0.0975277,51:0.060577):0.515026,52:0.417703):0.134821):0.319254):0.0822538):2.36835e-06,((((8:0.000001,9:0.000001):0.051717,10:0.332775):0.14028,11:0.259188):0.168225,(12:0.000002,13:0.000001):0.222992):0.0304512):0.0296325,(6:0.115682,7:0.186493):0.0254932):0.0564042):2.69242e-06):0.0579139,(4:0.093624,5:0.064883):0.12524);
 376: 1 -9751.538864 -10253.92842 (0:0.007212,((1:0.059607,((((3:0.000002,15:0.360150):0.110682,(((((8:0.000001,9:0.000001):0.093721,10:0.105593):0.126714,11:0.298942):0.0859135,(12:0.000001,13:0.000001):0.198359):0.0652835,((14:0.801173,(35:0.584211,((((((36:0.095351,37:0.035588):0.0259024,38:0.001427):0.376689,39:0.309048):0.0372805,(40:0.557608,(41:0.233828,(42:0.025241,43:0.047094):0.0539945):0.295215):0.0609269):0.201151,(((49:0.000001,50:0.000001):0.0617602,51:0.064330):0.247055,52:0.479359):0.198946):0.0453135,(((44:0.296135,46:0.956721):0.0923238,45:0.381411):0.141825,(47:0.503396,48:0.723720):0.15283):0.309967):0.158146):0.456753):0.0150396,(((((16:0.000001,17:0.000001):0.0358831,(18:0.036448,19:0.118926):2.3702e-06):0.0820053,(((((24:0.035577,25:0.049797):0.0595444,(26:0.018403,27:0.041081):0.064428):0.0677484,(28:0.304998,29:0.186413):0.0791963):0.106121,((31:0.111819,32:0.231726):0.0443087,(33:0.055553,34:0.094443):0.0467764):0.00806971):0.0512427,30:0.048873):0.0962004):0.0517235,(21:0.321738,(22:0.614797,23:0.330556):0.0207028):0.172422):0.113627,20:0.175883):0.0728059):0.117748):2.65427e-06):0.0117306,(6:0.111354,7:0.134896):0.0483318):0.030823,5:0.234459):0.0237809):0.0246795,2:0.064120):0.0867165,4:0.176688);
 377: 1 -9830.43272 -10254.4616 (0:0.090218,1:0.029076,(2:0.047334,((((3:0.101370,15:0.276565):0.0355863,((((14:0.618994,22:0.405379):0.0875688,(21:0.343498,23:0.490424):0.132158):0.10836,(((((16:0.000001,17:0.000001):0.0910546,18:0.000002):0.0103375,19:0.080473):0.0673106,((((24:0.023874,(26:0.019916,(27:0.000002,32:0.315357):0.0290647):0.112955):0.0167489,25:0.021508):0.0573793,(28:0.342364,29:0.220725):0.129572):0.083014,((30:0.044475,31:0.167503):0.0902115,(33:0.086668,34:0.085757):0.0356539):0.0535487):0.0819674):0.0818089,20:0.239095):0.060894):0.0961599,(35:0.543680,((((((36:0.090592,37:0.056368):0.0177478,38:0.000003):0.434505,39:0.377611):0.111089,40:0.494293):0.0799864,((41:0.259042,(42:0.027126,43:0.037621):0.0774061):0.313095,(((44:0.444532,46:0.789916):0.0897772,45:0.603283):0.203252,(47:0.473773,48:0.310469):0.0895826):0.293033):0.0647958):0.223804,(((49:0.000001,50:0.000001):0.0469597,51:0.094922):0.4977,52:0.417672):0.196561):0.139533):0.350187):0.113675):0.0226464,(5:0.219078,((((8:0.000001,9:0.000001):0.193643,10:0.117994):0.106304,11:0.278403):0.077549,(12:0.000001,13:0.000001):0.224519):0.0423593):0.0334835):0.0369817,((4:0.209627,6:0.096452):0.0522977,7:0.074139):0.0484852):0.0748038):0.0338567);
 378: 2 -10021.61802 -10247.12852 (0:0.073743,(1:0.060703,((((3:0.131608,15:0.205623):0.0725947,((((8:0.000001,9:0.000001):0.10843,10:0.127952):0.142869,(12:0.000001,13:0.000001):0.25535):0.103033,11:0.400902):0.0465166):0.0483945,((6:0.145105,7:0.084875):0.0545488,((14:0.495402,(((((16:0.000001,17:0.000001):0.0358817,18:0.007627):0.0186316,(19:0.033872,((21:0.326748,23:0.482357):0.0982587,22:0.426929):0.149213):0.0467923):0.0774628,((((((24:0.026344,25:0.021876):0.0446968,(26:0.029870,27:0.074083):0.0339373):0.0588805,29:0.286076):0.0974636,28:0.412861):0.0796746,(30:0.031811,(31:0.056795,32:0.187559):0.0754947):0.0661688):0.0259866,(33:0.062129,34:0.056792):0.0552175):0.0909843):0.112661,20:0.201846):0.108207):0.028263,(35:0.676018,((((((36:0.094195,37:0.073654):0.00922919,38:0.000003):0.307196,40:0.502094):0.0801108,39:0.363242):0.0690547,((41:0.231123,(42:0.037208,43:0.053042):0.0658747):0.234135,(((44:0.334141,46:0.692097):0.112782,45:0.453961):0.126425,(47:0.637875,48:0.583906):0.162269):0.278327):0.0769516):0.091411,(((49:0.000001,50:0.000001):0.0523788,51:0.076546):0.338817,52:0.550127):0.321048):0.118858):0.316317):0.139671):0.00862499):0.0855939,(4:0.177751,5:0.250831):0.105899):0.0704622):0.0129856,2:0.069386);
 379: 2 -10316.74579 -10237.54652 (0:0.088854,(1:0.007353,(2:0.092902,(((3:0.114616,((7:0.099070,((((8:0.000001,9:0.000001):0.223846,10:0.110761):0.0645041,(12:0.000001,13:0.000001):0.252254):0.117214,11:0.370612):0.0511086):0.0186617,((((14:0.727972,(21:0.292716,(22:0.539878,23:0.532129):0.0526871):0.0923206):0.161667,(((16:0.000001,17:0.000001):0.0533045,(18:0.000002,((((24:0.025301,(26:0.038865,(27:0.000002,32:0.300827):0.0107518):0.0877851):0.0240058,25:0.060563):0.0803518,(28:0.331192,29:0.246248):0.102611):0.0583755,((30:0.042956,31:0.121556):0.0469139,(33:0.045178,34:0.154768):0.0486955):0.0555724):0.121997):0.005411):0.0477596,19:0.046122):0.0711705):0.111619,(35:0.546748,(((((((36:0.065455,37:0.039415):0.0285094,38:0.009199):0.35117,40:0.582162):0.089875,39:0.334320):0.141852,((41:0.268412,42:0.051187):0.0327021,43:0.037543):0.315892):0.191631,(((44:0.353569,46:0.927819):0.0823228,45:0.620559):0.169708,(47:0.614310,48:0.470767):0.128357):0.309533):0.0793728,(((49:0.000001,50:0.000001):0.0585849,51:0.052151):0.396199,52:0.486380):0.15325):0.109476):0.403163):0.0410718,20:0.232883):0.134436):0.0275219):0.0214477,6:0.147109):0.0375917,(4:0.224822,5:0.081228):0.136984):0.0426558):0.0407625):0.0703704,15:0.314347);
 380: 1 -10719.68279 -10241.43005 (0:0.162558,1:0.064263,(2:0.046607,(((((3:0.121776,15:0.399519):0.0863337,((((8:0.000001,9:0.000001):0.187949,10:0.203753):0.123445,11:0.273764):0.0767378,(12:0.000001,13:0.000001):0.230343):0.0966591):0.0281347,((((14:0.679277,(21:0.414162,(22:0.364791,23:0.340178):0.282735):0.00383574):0.202626,(((16:0.000001,17:0.000001):0.0357041,(18:0.016149,19:0.110489):2.05916e-06):0.1286,((((24:0.019471,25:0.032201):0.0437135,(26:0.046044,(27:0.000002,32:0.334359):0.0569891):0.0500621):0.111608,(28:0.328340,29:0.279141):0.0878187):0.0520063,((30:0.055728,31:0.140237):0.0220943,(33:0.061073,34:0.113296):0.0487828):0.124817):0.133898):0.0440949):0.0976358,20:0.207100):0.0575197,(35:0.692457,(((((((36:0.076154,37:0.042762):0.0321367,38:0.029210):0.308065,(40:0.398738,((41:0.301409,42:0.026764):0.0677188,43:0.035769):0.315109):0.113706):0.140998,39:0.481253):0.287421,(((44:0.408610,46:0.928026):0.118761,45:0.495456):0.254115,(47:0.527703,48:0.376299):0.233727):0.260382):0.165359,((49:0.000001,50:0.000001):0.106049,51:0.037207):0.435663):0.130387,52:0.551166):0.0365016):0.431745):0.110185):0.0882116,((4:0.150897,5:0.160972):0.236137,7:0.122631):0.0544689):0.0240808,6:0.112642):0.0984779):0.0331314);
 381: 1 -9788.233165 -10243.1538 (0:0.128434,(1:0.031627,(2:0.064414,(((3:0.139668,((((8:0.000001,9:0.000001):0.0972254,11:0.389981):0.083168,(10:0.188034,(12:0.000001,13:0.000001):0.271776):0.0545629):0.104895,(((((14:0.707880,21:0.152017):0.111414,(22:0.417451,23:0.289194):0.103156):0.251718,((((16:0.000001,17:0.000001):0.0588449,18:0.049232):0.0153357,19:0.073268):0.0474553,((((24:0.055624,25:0.041950):0.049402,(26:0.029218,(27:0.003002,32:0.246776):0.0565399):0.0473244):0.111824,(28:0.313124,29:0.211416):0.137181):0.0570473,((30:0.037920,31:0.112002):0.0982298,(33:0.067120,34:0.116165):0.0515695):0.0158029):0.110147):0.0372672):0.0936015,20:0.243297):0.0958149,(35:0.503277,((((((((36:0.071655,37:0.055138):0.0177708,38:0.023591):0.348385,40:0.431268):0.127201,39:0.380212):0.0899771,(41:0.163122,(42:0.042371,43:0.037618):0.0911016):0.24029):0.11754,((44:0.426516,((45:0.538061,47:0.568513):0.120879,46:0.664602):0.0804899):0.132517,48:0.468374):0.168997):0.220798,((49:0.000001,50:0.000001):0.129864,51:0.051569):0.353671):0.100855,52:0.456412):0.0939887):0.382076):0.0980354):0.0178407):0.0443987,(6:0.169854,7:0.079238):0.0493252):0.047923,(4:0.216353,5:0.089733):0.142371):0.0461489):0.0473456):0.0228768,15:0.331457);
 382: 1 -9506.323446 -10247.6585 (0:0.063643,1:0.020179,(2:0.116001,((((3:0.081766,15:0.357163):0.0816539,((((8:0.000001,9:0.000001):0.0654966,(10:0.101536,(12:0.000001,13:0.000001):0.173141):0.0561445):0.113574,11:0.248871):0.100647,((((((14:0.632470,22:0.449137):0.0835158,(21:0.240114,23:0.345824):0.145321):0.193463,((((((((24:0.039883,25:0.093919):0.0948949,26:0.035570):0.0739862,27:0.000002):0.167132,32:0.101396):0.0790102,31:0.089629):0.0391423,(33:0.047331,34:0.098296):0.0651074):0.0251114,(28:0.349752,29:0.178040):0.137309):0.0452938,30:0.016739):0.111957):0.0251982,((16:0.000001,17:0.000001):0.0754853,(18:0.048169,19:0.061027):2.36171e-06):0.0558748):0.102234,20:0.255045):0.0747827,(35:0.433581,((((((36:0.105873,37:0.039094):0.0356531,38:0.001248):0.401912,(39:0.249927,(41:0.153054,(42:0.015908,43:0.055155):0.0819626):0.301111):0.0333959):0.095045,((44:0.320425,48:0.572299):0.106071,((45:0.558639,46:0.556049):0.0304987,47:0.657281):0.125483):0.279019):0.0570666,(((49:0.000001,50:0.000001):0.0733842,51:0.060286):0.226791,52:0.458028):0.339731):0.0712198,40:0.377483):0.197869):0.390929):0.0861842):0.00519635):0.015434,(6:0.118809,7:0.084682):0.0380363):0.0152673,(4:0.113243,5:0.106528):0.16132):0.0460083):0.010012);
 383: 1 -9450.797154 -10240.02698 (0:0.062226,(1:0.058484,((((3:0.081623,15:0.306708):0.0993547,((((8:0.000001,9:0.000001):0.0629238,10:0.175098):0.107737,11:0.376164):0.0935354,(12:0.000002,13:0.000001):0.273773):0.0927738):2.59173e-06,(((((14:0.545473,((21:0.347241,23:0.363685):0.072401,22:0.487851):0.118204):0.0894281,((((((((24:0.024626,25:0.067769):0.0966886,26:0.059567):0.025669,27:0.008765):0.16708,32:0.088273):0.136402,31:0.108078):0.0357855,(33:0.055724,34:0.096902):0.035875):0.0482113,30:0.037988):0.0554921,(28:0.301269,29:0.282947):0.0495087):0.054085):0.0450914,(((16:0.000001,17:0.000001):0.0485976,18:0.029558):0.00839157,19:0.097683):0.0498059):0.0758795,20:0.205209):0.0796694,(35:0.589996,(((((((36:0.039556,37:0.038217):0.0166697,38:0.003350):0.270952,39:0.374494):0.0621722,40:0.346236):0.0595614,(41:0.158673,(42:0.039286,43:0.083812):0.0598597):0.350716):0.160453,((((44:0.384411,46:0.598627):0.0995173,45:0.361265):0.0998133,(47:0.485957,48:0.473902):0.168678):0.369227,((49:0.000001,50:0.000001):0.0969589,51:0.064005):0.420686):0.111421):0.179563,52:0.574106):0.0313676):0.13768):0.0938843):0.0128091,(6:0.108094,7:0.117035):0.0331136):0.0416678):0.00678579,(2:0.054808,(4:0.138821,5:0.209547):0.128732):0.049897);
 384: 1 -10358.91448 -10240.32096 (0:0.121730,(1:0.047713,2:0.132570):2.93779e-06,((((3:0.186395,((6:0.255540,7:0.069333):0.0426158,11:0.417595):0.0620117):0.0127371,((((8:0.000001,9:0.000001):0.124534,10:0.081035):0.149199,(12:0.000001,13:0.000001):0.265494):0.127588,((((14:0.809576,22:0.441848):0.0958836,(21:0.212899,23:0.436934):0.141598):0.22302,(((((16:0.000001,17:0.000001):0.0792738,18:0.015180):0.0118431,19:0.053390):0.122963,((((24:0.026969,25:0.063598):0.0399285,(26:0.047784,(27:0.000002,32:0.349134):0.0682161):0.0456111):0.0928878,(28:0.450347,29:0.207435):0.0804055):0.0684584,(((30:0.034017,31:0.150076):0.0553411,33:0.086024):0.0266016,34:0.072090):0.0403657):0.0947188):0.101503,20:0.198985):0.0157347):0.0882736,(35:0.543243,((((((36:0.080696,37:0.086274):0.0208268,38:0.010677):0.396135,40:0.421724):0.128005,((41:0.206619,(42:0.027621,43:0.055784):0.0793447):0.33801,(((44:0.277671,45:0.538202):0.181665,46:0.762523):0.19061,(47:0.426163,48:0.631311):0.171467):0.330104):0.126074):0.0665498,39:0.385770):0.160671,(((49:0.000001,50:0.000001):0.071479,51:0.121066):0.380219,52:0.306510):0.331116):0.0732778):0.321711):0.0954043):2.21908e-06):0.0690801,(4:0.193139,5:0.314177):0.141678):0.0630973,15:0.370785):0.0637752);
 385: 2 -10142.35661 -10252.25023 (0:0.097902,(1:0.051484,(((((3:0.086627,15:0.293757):0.155589,((((8:0.000001,9:0.000001):0.0966715,10:0.103202):0.0811425,11:0.201844):0.132101,(12:0.000002,13:0.000002):0.234365):0.115453):0.0378417,(4:0.180931,5:0.127115):0.145359):2.24789e-06,(((14:0.669671,22:0.502290):0.307574,(((((16:0.000001,17:0.000001):0.0422171,18:0.039098):2.12692e-06,19:0.068595):0.0974719,((21:0.516779,23:0.447423):0.261803,((((((((24:0.019701,25:0.068688):0.133375,26:0.021953):0.0471998,27:0.028766):0.192715,32:0.073005):0.0946959,31:0.105247):0.019083,(33:0.067046,34:0.148057):0.0219455):0.0685307,30:0.009618):0.0700591,(28:0.407329,29:0.193644):0.119325):0.0209402):0.0730605):0.0768173,20:0.229158):0.0908518):0.0749351,(35:0.746111,((((((((36:0.128025,38:0.000002):0.0232969,37:0.022375):0.309667,39:0.393352):0.0573437,(41:0.136326,(42:0.041391,43:0.079445):0.189151):0.213726):0.0769068,40:0.381139):0.204978,(((44:0.277079,46:0.716338):0.133569,45:0.334310):0.212921,(47:0.644093,48:0.416679):0.13194):0.327726):0.176471,((49:0.000001,50:0.000001):0.045326,51:0.051944):0.391342):0.100353,52:0.496925):0.0672074):0.237418):0.0857338):0.04548,(6:0.083207,7:0.206617):0.0419853):0.0554726):0.00825471,2:0.112241);
 386: 1 -9833.177025 -10237.54652 (0:0.104595,(1:0.091031,2:0.192724):2.93779e-06,(((((3:0.165574,((((8:0.000001,9:0.000001):0.134828,10:0.168554):0.108787,11:0.387396):0.0473153,(12:0.000001,13:0.000001):0.291389):0.0482748):0.0101658,(((((14:0.600578,(21:0.300778,(22:0.414321,23:0.265846):0.141495):0.237886):0.0607968,((((24:0.021875,25:0.078504):0.0211807,(26:0.043393,(27:0.000002,32:0.296302):0.0433827):0.0394172):0.121818,(28:0.406195,29:0.261466):0.098199):0.0484463,((30:0.019815,31:0.176402):0.0325865,(33:0.054517,34:0.088655):0.0823211):0.0774787):0.100251):0.020774,(((16:0.000001,17:0.000001):0.0286041,18:0.021832):0.0234093,19:0.076950):0.162453):0.0447248,20:0.191678):0.0810038,(35:0.472053,(((((((36:0.096530,37:0.054363):0.0429253,38:0.000934):0.319431,40:0.488863):0.0861761,39:0.378922):0.0400767,(41:0.188913,(42:0.043676,43:0.055401):0.0944502):0.337587):0.163471,((((44:0.308381,46:0.929271):0.0739103,45:0.561253):0.19735,47:0.455545):0.142652,48:0.472511):0.18003):0.174089,(((49:0.000001,50:0.000001):0.0709537,51:0.062154):0.423388,52:0.591088):0.168772):0.132049):0.36453):0.109771):0.0225885,(6:0.125227,7:0.138626):0.0867483):0.105813,(4:0.135850,5:0.235018):0.217291):0.0640487,15:0.315358):0.0795161);
 387: 3 -10543.6921 -10244.73615 (0:0.054049,(1:0.032320,(2:0.096953,((3:0.078324,15:0.534218):0.087842,(((6:0.109641,7:0.119368):2.19738e-06,((((8:0.000001,9:0.000001):0.0975647,10:0.155478):0.094096,11:0.293380):0.0840794,(12:0.000002,13:0.000001):0.224089):0.126328):0.0180589,((((((14:0.640126,22:0.560062):0.126933,21:0.476097):0.113798,23:0.573880):0.104829,((((16:0.000001,17:0.000001):0.0980586,18:0.013632):0.0213369,19:0.040064):0.108305,(((((((24:0.017841,25:0.064958):0.0881313,(26:0.095369,27:0.006041):0.0396575):0.141256,32:0.115372):0.131757,31:0.150536):0.0156897,(33:0.053727,34:0.082226):0.0804045):0.0378953,(28:0.375941,29:0.190716):0.151735):0.0332266,30:0.031415):0.144545):0.0824895):0.0936209,20:0.257830):0.14718,(35:0.621826,(((((((36:0.075598,37:0.041939):0.0266699,38:0.005117):0.345227,40:0.359006):0.126854,39:0.372625):0.0913394,(41:0.143554,(42:0.030553,43:0.065879):0.0988051):0.413695):0.104659,(44:0.404535,((45:0.582769,(47:0.460768,48:0.546797):0.225728):0.0649004,46:0.692416):0.0505791):0.453089):0.189921,(((49:0.000001,50:0.000001):0.0715006,51:0.018758):0.454874,52:0.451731):0.253594):0.22559):0.321417):0.105977):0.00963969):0.0638775):0.0156388):0.0491406,(4:0.091310,5:0.214306):0.162764);
 388: 1 -10011.78867 -10246.86841 (0:0.057130,((1:0.015504,(((3:0.057728,15:0.336567):0.125042,(((((8:0.000001,9:0.000001):0.0875784,11:0.384166):0.0333824,10:0.124042):0.126432,(12:0.000001,13:0.000001):0.193539):0.0852654,(((((((14:0.516382,(21:0.373330,(22:0.573876,23:0.288378):0.0733559):0.115583):0.148423,(30:0.052807,(31:0.193874,(33:0.074655,34:0.177959):0.0616576):0.0240521):0.0646802):0.0454289,((((24:0.041670,((26:0.032286,27:0.018782):0.0450426,32:0.175463):0.0604619):0.0167827,25:0.020291):0.0966698,28:0.323421):0.0331265,29:0.249315):0.0483022):0.129971,((16:0.000001,17:0.000001):0.0523095,18:0.035017):0.00943332):0.0701141,19:0.052327):0.148931,20:0.215945):0.127211,(35:0.831803,(((((((36:0.066462,37:0.045855):0.0137894,38:0.011946):0.257553,40:0.638634):0.133081,39:0.297956):0.105758,((41:0.367288,42:0.046132):0.0470566,43:0.024033):0.342651):0.122832,((44:0.336298,((45:0.419367,47:0.566297):0.0901595,46:0.974343):0.11678):0.190887,48:0.465442):0.223208):0.252685,(((49:0.000001,50:0.000001):0.117345,51:0.063738):0.383332,52:0.619854):0.104792):0.104949):0.344361):0.0941024):2.93875e-06):0.049588,(6:0.070715,7:0.225657):0.0498812):0.0385318):0.00129713,2:0.035364):0.080613,(4:0.078845,5:0.086425):0.143709);
 389: 1 -10544.39613 -10244.64725 (0:0.107809,(1:0.008113,(((3:0.068789,15:0.296622):0.125837,((((4:0.150711,5:0.233325):0.115765,7:0.134278):0.0326882,6:0.172789):0.0174736,((((8:0.000001,9:0.000001):0.121738,10:0.100970):0.102432,11:0.448606):0.144041,(12:0.000001,13:0.000001):0.279742):0.0898123):0.0296174):1.79846e-05,((14:0.864122,((((((16:0.000001,17:0.000001):0.0773769,18:0.027460):0.00874236,19:0.079742):0.0910444,(((((((24:0.041105,25:0.038768):0.128095,26:0.066253):0.0624835,27:0.000003):0.11153,32:0.142914):0.186824,34:0.076967):0.0364224,((30:0.059159,31:0.139323):0.0254736,33:0.043947):0.0348596):0.0791115,(28:0.431416,29:0.271623):0.0311919):0.059834):0.118662,20:0.214475):0.0510001,(21:0.493591,(22:0.584830,23:0.333916):0.0471467):0.152343):0.114525):0.0733535,((35:0.743393,(((49:0.000001,50:0.000001):0.0143277,51:0.121518):0.385516,52:0.507079):0.115277):0.151134,((((36:0.056900,37:0.045191):0.0154274,38:0.000003):0.292669,40:0.329573):0.0696385,(39:0.400208,((41:0.179809,(42:0.026927,43:0.069184):0.119098):0.157859,(((44:0.279667,46:0.629460):0.0972867,(45:0.323078,47:0.811783):0.179652):0.228281,48:0.649270):0.308782):0.0965182):0.11124):0.293084):0.303678):0.0688384):0.0490051):0.00257881,2:0.099727);
 390: 1 -9808.729943 -10250.40716 (0:0.036353,(1:0.000002,(2:0.079248,(((((3:0.112532,11:0.427670):0.0381546,(6:0.081764,7:0.113008):0.0156463):0.017739,((((14:0.663055,((21:0.283693,23:0.356337):0.0710367,22:0.753508):0.139953):0.110637,(((((((((24:0.043721,25:0.073530):0.0842948,26:0.025495):0.062631,27:0.010065):0.142739,32:0.153693):0.0554885,31:0.088322):0.00911405,33:0.088199):0.0170135,34:0.195118):0.0399923,(28:0.345219,29:0.223469):0.184773):0.0909211,30:0.016709):0.0741785):0.110556,(((16:0.000001,17:0.000001):0.0701532,18:0.039669):0.0143713,19:0.043774):0.0606278):0.0911649,20:0.171092):0.134186):2.16274e-06,((((8:0.000001,9:0.000001):0.131276,10:0.142315):0.0425885,(12:0.000001,13:0.000001):0.238603):0.0958562,(((35:0.735432,(((49:0.000001,50:0.000001):0.0720409,51:0.064945):0.315604,52:0.382378):0.126654):0.105302,(((44:0.440034,46:0.693672):0.133519,45:0.547621):0.190334,(47:0.657573,48:0.481833):0.196787):0.250065):0.15003,(((((36:0.125763,37:0.019305):0.033268,38:0.010709):0.399537,39:0.353469):0.124378,40:0.405513):0.0821241,(41:0.212100,(42:0.037550,43:0.042916):0.105934):0.274519):0.109475):0.396856):0.0381648):0.0422332,(4:0.141115,5:0.073747):0.169371):0.0134346):0.0287382):0.0278135,15:0.382599);
 391: 2 -10402.43019 -10244.07615 (0:0.114435,(1:0.006877,(((3:0.171094,15:0.324154):0.0885824,((((4:0.201647,5:0.074767):0.119494,((((8:0.000001,9:0.000001):0.115306,11:0.436279):0.110274,10:0.081094):0.0900098,(12:0.000001,13:0.000001):0.212352):0.157599):0.0092167,(((((14:0.524156,22:0.568135):0.114374,(21:0.307410,23:0.409888):0.148826):0.126182,((((16:0.000001,17:0.000001):0.0740362,18:0.049544):0.0244654,19:0.059546):0.0351254,((((((((24:0.040221,25:0.083442):0.0760284,26:0.066385):0.06546,27:0.000002):0.162694,32:0.129736):0.0507758,31:0.128498):0.0244838,(33:0.048269,34:0.142762):0.0160067):0.0218899,(28:0.359580,29:0.195243):0.203409):0.0663655,30:0.026811):0.108442):0.0427251):0.0492367,20:0.233205):0.138045,(35:0.519740,(((((((36:0.104586,37:0.036180):0.0160094,38:0.024877):0.303571,39:0.384578):0.104162,(41:0.194594,(42:0.061297,43:0.041482):0.138906):0.339764):0.104432,40:0.397154):0.135294,(((44:0.422248,(45:0.404649,46:0.779775):2.75427e-06):0.160572,48:0.648480):0.161706,47:0.745615):0.250133):0.0760311,(((49:0.000001,50:0.000001):0.114935,51:0.036319):0.36371,52:0.434471):0.213666):0.0897104):0.304168):0.0904772):0.0252593,7:0.110619):0.0479593):0.0160873,6:0.145294):0.067903):0.0128773,2:0.124754);
 392: 1 -10264.97275 -10237.08984 (0:0.030247,((1:0.033345,((((3:0.067283,15:0.316857):0.075585,((((8:0.000001,9:0.000001):0.16463,10:0.128220):0.137016,11:0.334736):0.0766152,(12:0.000002,13:0.000001):0.304006):0.0733227):0.00479729,((((14:0.487419,22:0.499312):0.0662797,(21:0.312654,23:0.394473):0.106665):0.126459,(((((16:0.000001,17:0.000001):0.0574578,18:0.033064):0.021137,19:0.032853):0.0870945,((((((((24:0.022253,25:0.064552):0.0944544,26:0.026883):0.0480576,27:0.007913):0.146328,32:0.105836):0.09024,31:0.081600):0.015478,(33:0.060242,34:0.112351):0.0352921):0.0178,(28:0.307029,29:0.266980):0.098457):0.0487881,30:0.027628):0.133479):0.042047,20:0.151455):0.0193335):0.140798,(35:0.493929,(((((((36:0.077681,37:0.034577):0.00923605,38:0.009956):0.317377,40:0.442555):0.0853994,39:0.403089):0.0431919,(41:0.170900,(42:0.024710,43:0.055209):0.101967):0.296213):0.208746,(((49:0.000001,50:0.000001):0.106608,51:0.058994):0.424454,52:0.426814):0.163227):0.0673374,(((44:0.372900,46:0.647566):0.137307,45:0.441833):0.142484,(47:0.607623,48:0.470754):0.108216):0.314921):0.0822021):0.404152):0.0798595):0.0350171,(6:0.153381,7:0.190635):0.0110319):0.0416738):0.0342437,2:0.076861):0.114124,(4:0.062710,5:0.213456):0.141704);
 393: 1 -9649.295176 -10247.73317 (0:0.101101,(1:0.017510,((((3:0.179623,((((8:0.000001,9:0.000001):0.13761,10:0.094600):0.0888537,(12:0.000001,13:0.000001):0.343599):0.110037,11:0.290776):0.0557446):0.00378039,7:0.171848):0.0038332,6:0.120533):0.02606,((4:0.140908,5:0.160266):0.217165,((14:0.510528,15:0.169867):0.188523,(((((((16:0.000001,17:0.000001):0.0628623,18:0.046633):2.37231e-06,19:0.035627):0.0511617,((((((((24:0.011879,25:0.040558):0.082716,26:0.022187):0.0422264,27:0.000003):0.187886,32:0.104663):0.05643,31:0.125885):0.0413913,(33:0.069601,34:0.121922):0.0161768):0.0357408,(28:0.352094,29:0.128667):0.194527):0.0189135,30:0.060220):0.0996821):0.0428588,20:0.206150):0.0104615,(21:0.347208,(22:0.463712,23:0.335611):0.0356106):0.142804):0.151986,((35:0.581802,(((49:0.000001,50:0.000001):0.0455105,51:0.049630):0.363609,52:0.562979):0.127465):0.061842,((((((36:0.047690,38:0.000003):0.0372342,37:0.000002):0.345584,(41:0.083451,(42:0.044467,43:0.034049):0.273821):0.260118):0.046113,39:0.517110):0.140993,(((44:0.265027,46:0.674372):0.251379,(45:0.395197,47:0.531904):0.099829):0.179892,48:0.570413):0.373724):0.0711995,40:0.432964):0.187983):0.377574):0.0910338):0.00486894):0.0206579):0.0870833):0.0272577,2:0.055758);
 394: 1 -10271.53334 -10243.92741 (0:0.107379,(1:0.035516,((3:0.041027,(14:0.700375,15:0.137774):0.216518):0.0665311,(((((4:0.234901,5:0.111880):0.129876,7:0.109138):0.0208151,((((8:0.000001,9:0.000001):0.155541,10:0.128704):0.0618217,11:0.369332):0.10245,(12:0.000001,13:0.000001):0.225267):0.179073):0.00981292,6:0.182945):0.0346757,(((((((16:0.000001,17:0.000001):0.0530282,18:0.013556):0.0136349,((((24:0.005235,25:0.081200):0.0631772,(26:0.018540,27:0.047762):0.0463498):0.0283863,(28:0.319396,29:0.247061):0.0788139):0.129738,(((30:0.069463,(31:0.102187,32:0.183317):2.43555e-06):0.040177,33:0.060115):0.040404,34:0.111668):0.0643373):0.162087):0.0387816,19:0.034217):0.104362,((21:0.291910,23:0.392782):0.085047,22:0.458296):0.302145):0.0489464,20:0.194287):0.126701,(35:0.514135,(((((((36:0.037304,37:0.031638):0.0237843,38:0.004197):0.235686,40:0.572605):0.18428,39:0.549201):0.0391167,(41:0.136608,(42:0.022685,43:0.072520):0.14555):0.253801):0.17821,(((44:0.317660,46:0.618937):0.154018,45:0.448904):0.129353,(47:0.617118,48:0.730167):0.0743936):0.245293):0.128054,(((49:0.000001,50:0.000001):0.0559847,51:0.050168):0.438887,52:0.537707):0.0937545):0.289348):0.357905):0.087616):0.0298231):0.0721069):2.34457e-06,2:0.112231);
 395: 1 -10295.4559 -10240.38382 (0:0.185531,1:0.039940,(2:0.071444,((((((3:0.056758,15:0.411886):0.0973088,((((((14:0.625457,22:0.415625):0.0714391,21:0.282032):0.143747,23:0.510909):0.130807,((((16:0.000001,17:0.000001):0.0537691,18:0.027007):0.0229862,19:0.055407):0.0882982,((((((24:0.009992,25:0.076133):0.0260475,(26:0.056817,(27:0.007748,32:0.213209):0.0565232):0.0566923):0.0967206,29:0.270068):0.0602182,((28:0.412953,34:0.069097):0.0612322,33:0.101221):0.0498439):0.00425579,31:0.129857):0.0872761,30:0.025242):0.109732):0.0335878):0.114791,20:0.219242):0.0634111,(35:0.432072,(((((((36:0.079368,37:0.060657):0.0265508,38:0.008744):0.304894,40:0.570732):0.0697639,39:0.394350):0.137792,(41:0.219506,(42:0.025087,43:0.053722):0.15838):0.271378):0.176668,(((44:0.427500,46:0.896377):0.136427,45:0.475091):0.272642,(47:0.669033,48:0.409738):0.160989):0.336244):0.239162,(((49:0.000001,50:0.000001):0.0451787,51:0.075539):0.429871,52:0.387550):0.0614466):0.144522):0.457081):0.135636):2.8758e-06,((((8:0.000001,9:0.000001):0.128339,10:0.201397):0.11817,11:0.243121):0.115322,(12:0.000001,13:0.000001):0.220155):0.0382809):0.00728245,(4:0.174289,5:0.105089):0.210354):0.0483203,7:0.146218):0.0167065,6:0.149582):0.0843467):0.00972637);
 396: 1 -9562.753722 -10251.27346 (0:0.099996,1:0.043178,(2:0.088152,(((((3:0.039697,15:0.378046):0.0349849,((((14:0.594888,22:0.504729):0.163967,(21:0.321207,23:0.453952):0.101202):0.0586729,((((16:0.000001,17:0.000001):0.0432298,18:0.022038):0.0125737,19:0.119260):0.0430111,(((((((24:0.038807,25:0.029235):0.115034,26:0.017891):0.0291902,27:0.015851):0.0848333,32:0.171803):0.0775221,(30:0.045575,31:0.062578):0.0456911):0.0110519,(33:0.068414,34:0.116982):0.057576):0.0619384,(28:0.335996,29:0.249891):0.0535384):0.094662):0.117165):0.143619,20:0.181104):0.199851):0.0336193,(7:0.078904,(((((8:0.000001,9:0.000001):0.155339,10:0.143951):0.0875937,11:0.284021):0.0971931,(12:0.000001,13:0.000001):0.350788):0.0423144,((35:0.504270,(((49:0.000001,50:0.000001):0.089268,51:0.052358):0.464598,52:0.442090):0.0759432):0.117698,((((((36:0.035836,37:0.038841):0.0202231,38:0.000002):0.312195,39:0.376677):0.124572,(41:0.213312,(42:0.024979,43:0.036259):0.0871859):0.176175):0.134719,((44:0.421808,((45:0.379067,47:0.632484):0.124878,46:0.777134):0.071848):0.153867,48:0.517700):0.218559):0.09088,40:0.436399):0.163232):0.416338):0.00834172):0.0143993):0.0378699,6:0.137026):0.0601885,(4:0.137525,5:0.074366):0.141177):0.0131142):0.0270624);
 397: 2 -10390.06289 -10240.78934 (0:0.136705,1:0.059112,(2:0.075706,((((((3:0.131769,15:0.303577):0.0998115,((((8:0.000001,9:0.000001):0.180992,10:0.154733):0.168094,(12:0.000001,13:0.000001):0.268979):0.0355268,11:0.362896):0.0242883):0.0295216,(((14:0.700513,((21:0.269870,23:0.333242):0.186444,22:0.539334):0.181557):0.14895,(((((16:0.000001,17:0.000001):0.0407768,18:0.014599):0.00941037,((((24:0.046544,25:0.056931):0.0400553,(26:0.051107,(27:0.024829,32:0.313994):0.043886):0.0442183):0.099926,(28:0.378140,29:0.167805):0.0615856):0.103934,((30:0.029986,31:0.208639):0.065348,(33:0.059167,34:0.145070):0.064555):0.0133905):0.136685):0.030595,19:0.101091):0.159047,20:0.160825):0.0488022):0.0212435,(35:0.448130,((((((((36:0.072777,37:0.042304):0.0150653,38:0.000002):0.293649,40:0.531527):0.0851532,(41:0.184072,(42:0.033078,43:0.023377):0.126154):0.233772):0.107097,39:0.363154):0.167223,(((44:0.341585,46:0.885074):0.174452,45:0.566498):0.266861,(47:0.540927,48:0.518631):0.0931878):0.378725):0.164786,52:0.419039):0.0573976,((49:0.000001,50:0.000001):0.0154125,51:0.105709):0.558272):0.0437632):0.402518):0.159151):0.0569547,7:0.123871):0.0130175,6:0.161926):0.0607561,(4:0.236300,5:0.227018):0.176709):0.0420939):0.00852482);
 398: 1 -9959.593819 -10253.41305 (0:0.071036,1:0.040222,(2:0.048819,((((((3:0.102480,15:0.393440):0.0340604,((((8:0.000001,9:0.000001):0.260894,10:0.062954):0.0927701,11:0.418914):0.064694,(12:0.000001,13:0.000001):0.230734):0.0521634):0.031532,(((14:0.785071,((((16:0.000001,17:0.000001):0.0323345,(18:0.030542,19:0.082618):2.08589e-06):0.0888388,((((24:0.021277,25:0.072428):0.0427328,(26:0.022484,(27:0.009164,32:0.279733):0.038517):0.0505884):0.0675291,(28:0.353584,29:0.199105):0.126368):0.0349307,((30:0.041844,31:0.171957):0.00868132,(33:0.068593,34:0.162545):0.0559018):0.0579121):0.122135):0.102403,((21:0.281020,23:0.311517):0.0653816,22:0.556443):0.247929):0.0159778):0.0386437,20:0.233208):0.0535056,(35:0.639958,((((((36:0.089205,37:0.049508):0.0290422,38:0.012130):0.312868,40:0.638978):0.153027,(39:0.350395,(41:0.136967,(42:0.022802,43:0.059564):0.129968):0.287768):0.0275516):0.112924,(((44:0.452915,46:0.902374):0.100265,45:0.670408):0.136574,(47:0.572231,48:0.560789):0.175166):0.228728):0.201732,(((49:0.000001,50:0.000001):0.0499149,51:0.077100):0.383527,52:0.500846):0.25355):0.100041):0.28192):0.110208):0.0199847,(6:0.157573,7:0.114592):0.0209052):0.0464197,5:0.194363):0.0379596,4:0.214039):0.0755893):0.0240583);
 399: 1 -10032.39755 -10241.68631 (0:0.131270,1:0.037007,(2:0.091767,((((3:0.041913,15:0.418955):0.129387,((((8:0.000001,9:0.000001):0.120242,11:0.338665):0.0579781,10:0.094402):0.0927633,(12:0.000001,13:0.000001):0.221038):0.158971):0.00271563,((((((14:0.576854,22:0.520456):0.194043,(21:0.381203,23:0.377501):0.0896355):0.156299,(((((((24:0.056769,25:0.043364):0.0363861,(26:0.012024,(27:0.000002,32:0.209800):0.0477615):0.0641143):0.105693,28:0.385918):0.0640045,29:0.206552):0.121763,(33:0.094600,34:0.106127):0.0162556):0.0273965,31:0.080007):0.0513054,30:0.026718):0.108824):0.09252,(((16:0.000001,17:0.000001):0.0618388,18:0.028592):0.0171183,19:0.078015):0.101913):0.0605106,20:0.167760):0.131734,(35:0.437054,(((((((36:0.058188,37:0.045068):0.0239906,38:0.000003):0.271835,40:0.457457):0.100915,39:0.389600):0.113886,((41:0.259472,42:0.026682):0.027109,43:0.024290):0.264703):0.110974,(((49:0.000001,50:0.000001):0.0587938,51:0.116790):0.426169,52:0.686405):0.1104):0.137303,(((44:0.369431,45:0.421086):0.0626415,46:0.826357):0.0885303,(47:0.450808,48:0.551108):0.105419):0.267426):0.263703):0.4252):0.0715779):0.0376736,(((4:0.220103,5:0.157476):0.149712,7:0.120598):0.0417482,6:0.091256):0.0260174):0.0720885):0.0219447);
 400: 1 -10433.23888 -10243.07101 (0:0.007138,((1:0.068491,(((3:0.091338,15:0.357664):0.144265,(((((8:0.000001,9:0.000001):0.140693,10:0.188577):0.131478,11:0.406085):0.0898291,(12:0.000001,13:0.000001):0.343069):0.0959555,(((((14:0.560963,21:0.410286):0.0797409,(22:0.531427,23:0.290318):0.213619):0.146871,((((16:0.000001,17:0.000001):0.0735624,18:0.046726):0.00217116,((((24:0.014145,25:0.117694):0.0437878,(26:0.082511,(27:0.000002,32:0.303453):0.0566699):0.0591154):0.175543,(28:0.445861,29:0.184472):0.143917):0.0735301,(30:0.079975,(31:0.152954,(33:0.039498,34:0.182214):0.0415786):0.0434251):0.0616495):0.153969):0.0296598,19:0.096990):0.0851227):0.0603942,20:0.241258):0.0322046,(35:0.495198,(((((((36:0.065223,37:0.022758):0.0275363,38:0.002390):0.296438,40:0.337611):0.0711992,(41:0.129634,(42:0.012668,43:0.074597):0.16331):0.199628):0.164425,39:0.340117):0.163845,((44:0.563187,45:0.447644):0.186558,(46:0.814824,(47:0.570508,48:0.686620):0.131677):2.09309e-06):0.422267):0.200774,(((49:0.000001,50:0.000001):0.0823232,51:0.076410):0.527888,52:0.466449):0.14453):0.0685101):0.463965):0.118139):2.6306e-06):0.0159771,(6:0.120501,7:0.166286):0.0641148):0.1439):2.90562e-06,2:0.098338):0.0907928,(4:0.053927,5:0.287509):0.174824);
 401: 1 -10143.26839 -10244.64725 (0:0.123200,1:0.022968,(2:0.105954,((((3:0.083156,15:0.329745):0.0761817,((((8:0.000001,9:0.000001):0.183364,10:0.083241):0.137332,11:0.358992):0.0753707,(12:0.000001,13:0.000001):0.302663):0.0738092):0.0193719,(((14:0.615090,((35:0.515090,(((49:0.000001,50:0.000001):0.0833029,51:0.059627):0.493849,52:0.559018):0.191481):0.0472689,((((36:0.110724,37:0.056723):0.0144125,38:0.003296):0.295258,(39:0.408368,((41:0.197039,(42:0.019138,43:0.060859):0.147352):0.205019,(((44:0.255629,46:0.781027):0.182769,(45:0.465690,47:0.646455):0.12218):0.00623113,48:0.525568):0.276847):0.112685):0.0869367):0.129253,40:0.359376):0.194187):0.373407):0.0554061,(((((16:0.000001,17:0.000001):0.045356,18:0.027792):0.00701087,19:0.073282):0.0871499,((((((24:0.067790,25:0.058267):0.0584492,26:0.085748):0.0543004,27:0.031858):0.0700002,32:0.232828):0.0426837,((30:0.043958,31:0.152695):0.0100568,(33:0.075844,34:0.143218):0.0554457):0.0947037):0.0551034,(28:0.391831,29:0.263291):0.0561396):0.073798):0.0703587,((21:0.373009,22:0.556631):0.12173,23:0.472741):0.258973):0.0206271):0.0829539,20:0.212714):0.208455):0.0107855,(((4:0.191286,5:0.146434):0.159667,7:0.089825):0.0415153,6:0.183698):0.035654):0.0541451):0.0176828);
 402: 1 -10443.83308 -10241.58001 (0:0.142644,1:0.047103,(2:0.130481,(((((3:0.079606,15:0.387062):0.0855361,((((8:0.000001,9:0.000001):0.245074,10:0.097617):0.12752,(12:0.000001,13:0.000001):0.259013):0.128315,11:0.348325):0.0111686):0.031487,(4:0.266774,5:0.078628):0.135073):2.76429e-06,(((((14:0.754316,(21:0.366539,(22:0.645347,23:0.256957):0.0722025):0.171767):0.090446,(((((24:0.040856,25:0.048265):0.112402,26:0.025915):0.0451083,27:0.000206):0.179899,32:0.201390):0.120814,((28:0.339123,29:0.424259):0.122858,((30:0.024601,31:0.143580):0.0333127,(33:0.077684,34:0.114059):0.0869497):0.038125):0.0500579):0.0633379):0.0533973,(((16:0.000001,17:0.000001):0.0321164,18:0.046429):0.0252224,19:0.073999):0.165178):0.144935,20:0.220557):0.0971965,(35:0.482783,((((((36:0.065688,37:0.062961):0.0365974,38:0.000002):0.36357,(39:0.335812,(41:0.185370,(42:0.024017,43:0.045912):0.0583437):0.205406):0.0707012):0.120521,40:0.277713):0.0956203,((((44:0.358220,46:0.760239):0.058866,45:0.478146):0.166489,47:0.515117):0.125826,48:0.421280):0.366948):0.190593,(((49:0.000001,50:0.000001):0.0791621,51:0.080143):0.355853,52:0.505125):0.134803):0.100504):0.408497):0.105705):0.0486151,(6:0.110199,7:0.111627):0.0099504):0.0568213):0.0122512);
 403: 1 -10216.74508 -10246.24853 (0:0.119925,(1:0.010831,2:0.135060):0.00612981,((((3:0.107945,15:0.394465):0.0801311,((((8:0.000001,9:0.000001):0.129797,10:0.116044):0.0859222,(12:0.000001,13:0.000001):0.257967):0.0589494,11:0.360164):0.0613814):0.0135968,((((((((14:0.749360,(((24:0.034679,25:0.043179):0.0641323,26:0.027294):0.0688479,27:0.000003):0.105822):0.061568,32:0.122594):0.0669889,(28:0.372575,29:0.211887):0.081361):0.0763904,((30:0.016570,31:0.153140):0.0610428,(33:0.128546,34:0.106239):0.0291401):0.0473234):0.0486352,(21:0.403602,(22:0.607327,23:0.270928):0.0854098):0.231353):0.0866799,(((16:0.000001,17:0.000001):0.0490594,18:0.008206):0.0266612,19:0.035316):0.0701182):0.0782175,20:0.186450):0.168043,(35:0.757532,((((((36:0.071375,37:0.077521):0.0376003,38:0.000002):0.326237,40:0.599486):0.0442988,((41:0.234657,(42:0.059860,43:0.059774):0.0392584):0.339505,(((44:0.389934,46:0.837438):0.160082,45:0.539712):0.158416,(47:0.465726,48:0.479012):0.101284):0.342846):0.169084):0.113218,39:0.298668):0.126581,(((49:0.000001,50:0.000001):0.0638513,51:0.038574):0.438769,52:0.696291):0.182091):0.149161):0.37954):0.085685):0.0445327,(((4:0.159425,5:0.134073):0.118609,6:0.165798):0.0394515,7:0.125704):0.034967):0.070521);
 404: 1 -10018.62215 -10257.33754 (0:0.090744,(1:0.021768,(2:0.186715,((3:0.136228,((6:0.182538,7:0.055934):0.062232,11:0.406494):0.0399248):0.0216406,(((4:0.173997,5:0.050770):0.153386,((8:0.000001,9:0.000001):0.146073,(10:0.135966,(12:0.000001,13:0.000001):0.320059):0.0751763):0.170563):0.0523861,((((((14:0.582376,22:0.537329):0.106107,(21:0.452928,23:0.250665):0.405013):0.130873,(((((((24:0.032414,25:0.053019):0.029152,(26:0.065478,27:0.048278):0.0952119):0.116282,(28:0.247255,29:0.276140):0.0889925):0.101493,34:0.117364):0.0528246,33:0.087819):0.0213521,(31:0.114731,32:0.216410):0.040514):0.0435308,30:0.047119):0.137986):0.0711969,(((16:0.000001,17:0.000001):0.0912014,18:0.037714):0.0101983,19:0.076188):0.0509868):0.0742028,(35:0.690961,((((((36:0.067602,37:0.023675):0.0297771,38:0.025026):0.224082,((39:0.314456,(41:0.130275,(42:0.035648,43:0.069781):0.163304):0.306617):0.0306542,((44:0.255556,48:0.695465):0.0543868,((45:0.436932,47:0.706655):0.0773007,46:0.790784):0.0813765):0.435895):0.121017):0.119986,40:0.320240):0.242336,((49:0.000001,50:0.000001):0.0939768,51:0.059821):0.437306):0.0921247,52:0.435629):0.139363):0.197807):0.0865991,20:0.237731):0.0991815):0.00400957):0.0986266):0.0226801):0.031062,15:0.245455);
 405: 2 -10215.0333 -10239.12803 (0:0.073182,(1:0.024612,((2:0.095828,6:0.121933):0.0429567,((((4:0.184718,5:0.098377):0.141696,((((8:0.000001,9:0.000001):0.11621,11:0.391153):0.0702729,10:0.089832):0.0603194,(12:0.000001,13:0.000001):0.297184):0.102282):0.0693932,7:0.151700):0.0236202,((((14:0.423780,22:0.594332):0.117654,(21:0.602776,23:0.367169):0.116094):0.074816,(((((16:0.000001,17:0.000001):0.0410528,18:0.012472):0.0377468,19:0.067490):0.0683635,((((((24:0.027880,(26:0.070503,(27:0.000002,32:0.249896):0.0613187):0.100072):0.0261972,25:0.037442):0.110576,28:0.340172):0.0920134,29:0.178942):0.097971,(31:0.199050,(33:0.055610,34:0.128463):0.0139307):0.0435816):0.0343731,30:0.045552):0.0722215):0.0734232,20:0.193754):0.0275542):0.171186,((35:0.639689,(((49:0.000001,50:0.000001):0.0637224,51:0.049416):0.368872,52:0.551057):0.103965):0.0544634,((((((36:0.045236,37:0.025802):0.0217609,38:0.000002):0.32232,39:0.401213):0.134182,40:0.350871):0.115634,(41:0.232949,(42:0.041230,43:0.041181):0.0566351):0.29875):0.0960084,(((44:0.426442,46:0.581683):0.110508,45:0.447662):0.0947526,(47:0.618784,48:0.475635):0.163225):0.294251):0.138714):0.392207):0.0773531):0.0792074):0.0603681):0.0364148,(3:0.095733,15:0.223488):0.0895272);
 406: 1 -10412.45545 -10241.8432 (0:0.062849,((1:0.064072,((((3:0.086270,15:0.405308):0.0781269,((((8:0.000001,9:0.000001):0.133418,10:0.154166):0.0709699,(12:0.000002,13:0.000001):0.233621):0.0725087,11:0.279549):0.0657044):0.00476329,(((((14:0.550333,22:0.474590):0.154751,(21:0.398457,23:0.337989):0.169102):0.130313,((((16:0.000001,17:0.000001):0.0433078,18:0.011560):2.03114e-06,19:0.092895):0.138246,((((((((24:0.013249,25:0.063322):0.0653067,26:0.011240):0.0380957,27:0.000003):0.168133,32:0.177615):0.127414,31:0.088211):0.0626109,(33:0.060272,34:0.185933):0.0394709):0.0152502,(28:0.368584,29:0.239408):0.133643):0.0304124,30:0.014669):0.0898328):0.068135):0.0799432,20:0.104158):0.0909204,(35:0.500297,(((((((36:0.105446,37:0.022369):0.0228248,38:0.000003):0.245379,40:0.387122):0.116056,39:0.422859):0.053909,(41:0.209508,(42:0.020731,43:0.065295):0.0405936):0.208575):0.274861,((((44:0.357767,46:0.638006):0.118658,45:0.538711):0.159661,(47:0.555742,48:0.637251):0.152794):0.284077,((49:0.000001,50:0.000001):0.11034,51:0.076865):0.436082):0.0666378):0.0688909,52:0.499721):0.118287):0.380896):0.11533):0.0319393,(6:0.094631,7:0.194897):0.0547475):0.0822926):2.00639e-06,2:0.133894):0.0639586,(4:0.134453,5:0.206365):0.17568);
 407: 1 -10297.83641 -10263.93604 (0:0.031819,(1:0.030331,(2:0.061932,(((3:0.072946,15:0.305990):0.0535793,(5:0.165949,(7:0.116703,(((((8:0.000001,9:0.000001):0.14475,10:0.131126):0.0497354,11:0.306768):0.0640755,(12:0.000001,13:0.000001):0.33386):0.0458815,(((((((14:0.375756,22:0.487690):0.193014,21:0.416354):0.0852538,23:0.315795):0.267481,((((((24:0.050397,25:0.042477):0.0993133,26:0.017783):0.0976616,27:0.000002):0.116771,32:0.168067):0.0921104,(((30:0.050612,31:0.112910):0.0709055,33:0.075121):0.0439837,34:0.094653):0.0604933):0.0520502,(28:0.249798,29:0.255368):0.0770856):0.0225106):0.0437253,(((16:0.000001,17:0.000001):0.0453439,18:0.031781):0.0202401,19:0.169201):0.0378285):0.0805312,20:0.250442):0.0994766,(35:0.503625,((((((36:0.075831,37:0.029707):0.0314274,38:0.000002):0.257153,40:0.460763):0.156405,(39:0.423686,((41:0.224603,43:0.052443):0.0107793,42:0.043854):0.283492):0.0562497):0.115962,((44:0.410524,((45:0.446250,47:0.574315):0.125026,46:0.591391):0.0315894):0.150006,48:0.489346):0.208178):0.170204,(((49:0.000001,50:0.000001):0.15573,51:0.023884):0.344751,52:0.455896):0.242462):0.0611471):0.36633):0.226864):2.68326e-06):0.0331376):0.0293125):5.25981e-05,6:0.135480):0.0468468):0.0253755):0.0815242,4:0.180594);
 408: 1 -10384.5955 -10243.57369 (0:0.056018,1:0.078889,(2:0.112061,((((3:0.077908,15:0.343193):0.0798278,(((14:0.714850,((35:0.678973,(((49:0.000001,50:0.000001):0.0701382,51:0.071585):0.4938,52:0.333401):0.127891):0.0548462,(((((36:0.055631,37:0.044073):0.0227115,38:0.000003):0.230192,40:0.443964):0.10757,(((41:0.299136,43:0.034135):0.0281066,42:0.037741):0.305877,(((44:0.489466,46:0.608298):0.0592616,(45:0.623267,47:0.599163):0.119188):0.201487,48:0.380156):0.188603):0.202099):0.0981203,39:0.395739):0.182599):0.380084):2.32246e-06,(((((16:0.000001,17:0.000001):0.0591943,18:0.008786):0.0163595,19:0.095442):0.0691926,(((((24:0.015725,(26:0.019098,27:0.054865):0.0668746):0.0497356,25:0.046496):0.1034,28:0.310764):0.0503419,29:0.236237):0.068722,(30:0.060140,((31:0.115208,32:0.236887):0.0197001,(33:0.075274,34:0.154912):0.0356157):0.0464075):0.0608784):0.106563):0.0415749,(21:0.298743,(22:0.584130,23:0.454341):0.0702108):0.25579):0.0354431):0.0784956,20:0.202586):0.109497):0.061597,(6:0.167773,(7:0.132134,11:0.294965):0.0429726):0.0400702):0.0293891,((4:0.137534,5:0.108527):0.171102,(((8:0.000001,9:0.000001):0.149884,10:0.136006):0.0792567,(12:0.000001,13:0.000001):0.21635):0.0822463):0.0836521):0.0836767):0.0376156);
 409: 1 -9598.992605 -10247.7362 (0:0.077501,(1:0.044818,2:0.082014):2.53219e-06,((3:0.096759,(6:0.115195,(7:0.134404,11:0.379838):0.0127355):0.0282255):0.0137206,((((4:0.149416,5:0.101951):0.186801,15:0.262952):2.30967e-06,((((((14:0.452776,(22:0.411598,23:0.421638):0.161167):0.0351755,21:0.267069):0.154129,((((24:0.038354,25:0.067663):0.0821073,(26:0.010866,27:0.059990):0.0403945):0.0566968,(28:0.360206,29:0.148616):0.111057):0.0827049,(30:0.032650,((31:0.064525,32:0.114755):0.0734345,(33:0.051031,34:0.084285):0.0768934):0.0231882):0.101099):0.0575143):0.0544872,((16:0.000001,17:0.000001):0.0444779,(18:0.049185,19:0.056987):2.03771e-06):0.0744898):0.0878207,20:0.219004):0.0342297,(35:0.573528,((((((((36:0.127868,37:0.030259):0.0380268,38:0.000003):0.38129,39:0.409025):0.114488,(41:0.131419,(42:0.019066,43:0.054344):0.156046):0.337426):0.118629,40:0.444040):0.158902,(44:0.434394,(((45:0.518663,47:0.585850):0.0721665,46:0.748475):0.0567705,48:0.356017):0.0965155):0.194894):0.174506,((49:0.000001,50:0.000001):0.0299132,51:0.051573):0.378149):0.080021,52:0.545453):0.0787168):0.384217):0.0887108):0.0238401,(((8:0.000001,9:0.000001):0.100451,10:0.173068):0.100763,(12:0.000001,13:0.000001):0.120811):0.14939):0.00765052):0.0365542);
 410: 1 -10219.26519 -10253.8895 (0:0.024618,(1:0.027027,(2:0.103833,(((((3:0.029427,15:0.476558):0.13595,((14:0.742655,(35:0.388172,((((((36:0.061846,37:0.034070):0.00648924,38:0.000003):0.3859,40:0.549306):0.115819,(39:0.460480,(41:0.262260,(42:0.058518,43:0.053719):0.138403):0.368046):2.18332e-06):0.172607,(((49:0.000001,50:0.000001):0.105963,51:0.046775):0.451918,52:0.621354):0.184355):0.0934557,(((44:0.439926,45:0.432564):0.090581,46:0.696767):0.0974153,(47:0.341102,48:0.572393):0.283858):0.352868):0.154496):0.375294):0.0769212,(((((16:0.000001,17:0.000001):0.0660144,18:0.067414):0.0457843,19:0.018490):0.106033,((21:0.397794,(22:0.500806,23:0.407473):0.0276347):0.171258,(((((((((24:0.076360,25:0.051816):0.0395836,28:0.521463):0.0483773,27:0.049125):0.0596149,26:0.052407):0.118921,29:0.280472):0.0835145,34:0.113015):0.0207581,33:0.070259):0.0555447,(31:0.155179,32:0.130023):0.078776):0.0433455,30:0.023274):0.0468567):0.0798439):0.101624,20:0.248065):0.108805):0.0994149):0.0070439,((((8:0.000001,9:0.000001):0.160866,10:0.092150):0.12675,(12:0.000001,13:0.000001):0.284251):0.0249577,11:0.400225):0.0491959):0.00729249,(6:0.178035,7:0.078919):0.0602279):0.0622992,5:0.239375):0.0234603):0.055572):0.100145,4:0.200845);
 411: 2 -9555.730558 -10245.73769 (0:0.064709,((1:0.019852,((((3:0.047326,15:0.250432):0.0714805,((((8:0.000001,9:0.000001):0.104634,10:0.061197):0.0398214,11:0.370681):0.0911884,(12:0.000002,13:0.000001):0.153543):0.0666111):0.00784828,((((14:0.679257,22:0.348056):0.160643,(21:0.527232,23:0.303818):0.0678415):0.0543802,(((((16:0.000001,17:0.000001):0.0315637,18:0.018395):0.0361653,19:0.043265):0.0597231,(((((((((24:0.039701,25:0.036728):0.101803,26:0.023214):0.0453084,27:0.017968):0.0594306,32:0.184079):0.063626,31:0.125648):0.0300677,(33:0.065078,34:0.083223):0.0389168):0.0434961,30:0.039096):0.0394378,28:0.411490):0.0327282,29:0.217956):0.0883619):0.0793033,20:0.166426):0.052114):0.0837416,((35:0.760653,(((49:0.000001,50:0.000001):0.0652413,51:0.062564):0.35405,52:0.516552):0.0798588):0.0814752,(((((36:0.074282,37:0.037088):0.0273841,38:0.016859):0.182976,40:0.539321):0.123555,((41:0.127360,(42:0.032178,43:0.044622):0.114667):0.196274,(((44:0.278058,46:0.641715):0.162733,45:0.470990):0.169945,(47:0.623718,48:0.602834):0.121216):0.39658):0.136497):0.0981542,39:0.247892):0.236571):0.370839):0.0775521):0.00859121,(6:0.143151,7:0.092945):0.052757):0.0461684):2.0069e-06,2:0.061576):0.0817862,(4:0.154855,5:0.183088):0.0884335);
 412: 1 -10147.96488 -10249.87038 (0:0.071400,1:0.076243,(2:0.046352,((3:0.131226,(((4:0.169605,5:0.214320):0.0907765,(((8:0.000001,9:0.000001):0.146569,10:0.093019):0.216809,(12:0.000001,13:0.000001):0.1684):0.11512):0.00228223,(((((14:0.754161,(21:0.276805,(22:0.474563,23:0.430794):0.0660462):0.158366):0.0823376,((((24:0.023473,25:0.034273):0.0455517,(26:0.040347,27:0.096130):0.0162901):0.0912795,(28:0.435107,29:0.141639):0.0855461):0.162206,((30:0.072772,(31:0.122447,32:0.216579):0.0519603):0.017734,(33:0.036236,34:0.154959):0.0638487):0.0445215):0.0862083):0.070219,(((16:0.000001,17:0.000001):0.0541268,18:0.016540):0.00851425,19:0.065121):0.156446):0.118797,20:0.183623):0.231215,(15:0.288612,(35:0.480157,(((((((36:0.062418,37:0.066317):0.0200234,38:0.000003):0.35688,39:0.312088):0.252736,(41:0.281957,(42:0.019246,43:0.050766):0.059431):0.286507):0.0928929,40:0.549281):0.0910828,((((44:0.184545,46:0.863905):0.177545,45:0.492084):0.237662,48:0.510579):0.0813729,47:0.505844):0.313007):0.120606,(((49:0.000001,50:0.000001):0.0377222,51:0.149559):0.37552,52:0.317819):0.125691):0.09521):0.294768):0.119117):2.61227e-06):0.0196002):0.064829,(6:0.158166,(7:0.051828,11:0.436382):0.0367629):0.0737598):0.146644):0.0189879);
 413: 1 -10377.33728 -10236.72222 (0:0.105856,1:0.062886,(2:0.168854,((((3:0.146399,15:0.458157):0.077181,(((((8:0.000001,9:0.000001):0.174731,10:0.085671):0.0642527,(12:0.000001,13:0.000001):0.281477):0.100111,11:0.306325):0.0525284,(((((14:0.734303,(21:0.383466,(22:0.499687,23:0.305546):0.0335682):0.0913967):0.0650867,((((((24:0.036435,25:0.047502):0.0617687,(26:0.050219,(27:0.000003,32:0.263089):0.0410099):0.0395834):0.125186,(28:0.381258,29:0.222043):0.145387):0.0818032,31:0.129885):0.0315148,(33:0.094113,34:0.098917):0.0350202):0.0476185,30:0.022550):0.0914081):0.0380045,(((16:0.000001,17:0.000001):0.0630081,18:0.064643):0.00865335,19:0.048357):0.0839809):0.0527082,20:0.251619):0.0573378,(35:0.335204,(((((((36:0.042235,37:0.055116):0.0288538,38:0.006012):0.271122,40:0.372015):0.114071,39:0.339719):0.0296963,(41:0.187608,(42:0.035121,43:0.063012):0.099948):0.242764):0.145099,(((44:0.338502,46:0.659635):0.144683,45:0.435279):0.147745,(47:0.447758,48:0.593307):0.180519):0.319318):0.0916773,(((49:0.000001,50:0.000001):0.0984046,51:0.041538):0.519803,52:0.477652):0.14843):0.19079):0.422978):0.115808):2.53644e-06):0.044851,(6:0.159664,7:0.173868):0.0543153):0.0705522,(4:0.184409,5:0.155457):0.0962334):0.0255601):0.0107414);
 414: 1 -10765.92388 -10242.22455 (0:0.000002,(1:0.064999,(2:0.107266,((((3:0.060979,15:0.405499):0.189756,((((8:0.000001,9:0.000001):0.105041,10:0.142781):0.177353,(12:0.000002,13:0.000002):0.246755):0.05901,11:0.388750):0.125437):0.00220239,(((((((((14:0.699972,22:0.691645):0.118704,((((24:0.023924,25:0.098265):0.0789082,26:0.081009):0.0425055,27:0.009306):0.169155,32:0.160937):0.0615384):0.0411254,31:0.107010):0.032138,((21:0.368040,23:0.460403):0.299158,(33:0.050118,34:0.126281):0.0496934):0.00399492):0.0453833,30:0.035403):0.0853913,(28:0.451594,29:0.246519):0.118035):0.0814777,(((16:0.000001,17:0.000001):0.0719509,18:0.007886):0.0410953,19:0.046557):0.0927076):0.0958777,20:0.303927):0.0996434,(35:0.814042,(((((((36:0.105137,37:0.062841):0.0354459,38:0.000002):0.387448,39:0.303034):0.0414671,(41:0.264069,(42:0.028464,43:0.057735):0.0877204):0.416656):0.084247,40:0.425836):0.065712,((((44:0.266670,46:1.017356):0.214736,45:0.394547):0.147946,47:0.769388):0.142071,48:0.597517):0.23457):0.110195,(((49:0.000001,50:0.000001):0.0762945,51:0.103851):0.554971,52:0.567476):0.217868):0.0292067):0.38607):0.0289347):0.0238546,(6:0.140142,7:0.089866):0.0539987):0.0942698):0.011031):0.127985,(4:0.046282,5:0.278925):0.208261);
 415: 2 -9645.651284 -10250.71958 (0:0.144592,(1:0.052637,((((3:0.086644,15:0.456171):0.123937,((6:0.180130,7:0.211679):0.0178372,((((8:0.000001,9:0.000001):0.118197,10:0.131859):0.177932,11:0.273337):0.0874017,(12:0.000001,13:0.000001):0.418717):0.0444342):0.00446512):2.50719e-06,((14:0.648893,20:0.240564):0.0125001,((((((16:0.000001,17:0.000001):0.058476,18:0.000002):0.0174238,19:0.073634):0.0307671,((((24:0.025556,(26:0.083368,27:0.046529):0.0807221):0.0214937,25:0.054588):0.0952115,(28:0.356857,29:0.150819):0.0484095):0.0992685,(30:0.022050,((31:0.140560,32:0.192443):2.15316e-06,(33:0.031493,34:0.145127):0.0648367):0.033045):0.0806279):0.0732049):2.9818e-06,((21:0.425459,23:0.391538):0.0966049,22:0.661286):0.301926):0.147972,(35:0.563302,(((((((36:0.085715,37:0.022709):0.0153276,38:0.000002):0.306427,40:0.451147):0.116597,39:0.342540):0.0721925,(41:0.158051,(42:0.022840,43:0.033472):0.0895694):0.333016):0.126894,(((49:0.000001,50:0.000001):0.057062,51:0.040193):0.362812,52:0.389876):0.206091):0.030403,(((44:0.427376,46:0.781150):0.128048,45:0.490719):0.0784688,(47:0.479409,48:0.386730):0.233091):0.269277):0.151656):0.355134):0.0482811):0.176805):0.0518063,(4:0.190260,5:0.092121):0.154798):0.0393174):0.0107786,2:0.076692);
 416: 1 -9813.898513 -10242.63481 (0:0.109452,(1:0.058668,((((((3:0.124390,15:0.345305):0.0785542,((((8:0.000001,9:0.000001):0.168402,10:0.144934):0.112857,(12:0.000001,13:0.000001):0.17199):0.0969826,11:0.278614):0.0277466):0.0284611,(((14:0.513959,22:0.483121):0.0396263,(21:0.327550,23:0.317824):0.0714586):0.176014,(((((16:0.000001,17:0.000001):0.0501819,18:0.023179):0.0292299,19:0.065384):0.0773996,((((((((24:0.035150,25:0.057846):0.0986179,26:0.055520):0.0373906,27:0.008168):0.0963122,32:0.191402):0.0732329,31:0.074306):0.0740066,(28:0.261629,29:0.212488):0.152475):0.0236748,(33:0.076973,34:0.142526):0.0124424):0.0813077,30:0.018469):0.12916):0.0711288,20:0.133413):0.014641):0.19522):0.0431135,(6:0.169801,7:0.137797):0.0260174):0.0339281,(35:0.525403,((((((36:0.075267,37:0.060680):0.0332658,38:0.000002):0.299742,(39:0.401561,((41:0.261129,42:0.062147):0.0300467,43:0.031245):0.276341):0.0590555):0.180635,40:0.368160):0.132384,(((44:0.379355,46:0.866884):0.13211,45:0.549319):0.257743,(47:0.586111,48:0.532458):0.201916):0.235976):0.31306,(((49:0.000001,50:0.000001):0.0997605,51:0.088085):0.456444,52:0.500476):0.228351):0.00575951):0.397318):0.0126165,(4:0.153229,5:0.167452):0.113513):0.0564049):0.00384806,2:0.099626);
 417: 1 -10254.81238 -10244.39222 (0:0.061610,((1:0.044589,((((3:0.105731,15:0.265155):0.0701857,((((8:0.000001,9:0.000001):0.120339,10:0.120129):0.0857532,(12:0.000001,13:0.000001):0.249985):0.078452,11:0.299546):0.0707412):0.00943456,(((((((14:0.710922,22:0.377924):0.145441,(21:0.409014,23:0.356246):0.12785):0.0728509,((((24:0.035551,25:0.067179):0.0270813,(26:0.047446,(27:0.000002,32:0.199832):0.0649128):0.0429246):0.0573242,(28:0.341623,29:0.235167):0.142755):0.128249,((30:0.057511,31:0.099069):0.0510047,(33:0.058839,34:0.072703):0.0886018):2.08966e-06):0.0527916):0.0929297,((16:0.000001,17:0.000001):0.0303723,18:0.033377):0.00703729):0.0380648,19:0.085454):0.0627739,20:0.181798):0.109535,(35:0.440581,(((((((36:0.103866,37:0.060309):0.020244,38:0.013015):0.299012,40:0.470469):0.0943819,(41:0.191838,(42:0.037481,43:0.045611):0.103609):0.276878):0.0545139,39:0.376165):0.129823,(((44:0.462183,46:0.878602):0.154176,45:0.499193):0.170966,(47:0.497104,48:0.531187):0.0882561):0.283266):0.152225,(((49:0.000001,50:0.000001):0.0718443,51:0.082807):0.455568,52:0.427603):0.128614):0.121502):0.275843):0.130587):0.0332725,(6:0.236395,7:0.156959):0.0441939):0.0470111):0.0215922,2:0.163894):0.0613059,(4:0.131941,5:0.160838):0.0946382);
 418: 1 -10331.45021 -10244.99292 (0:0.184519,(1:0.038567,((((((3:0.109272,15:0.390607):0.12437,((((8:0.000001,9:0.000001):0.191183,10:0.061692):0.119101,11:0.346536):0.111577,(12:0.000001,13:0.000001):0.31752):0.0571668):0.0233342,(14:0.885868,((((((16:0.000001,17:0.000001):0.0450737,18:0.007066):0.0177776,19:0.070168):0.0889961,((((24:0.020570,25:0.050333):0.0326867,(26:0.046241,(27:0.000003,32:0.288380):0.0331329):0.0271023):0.122621,(28:0.364052,29:0.185881):0.134667):0.0802276,(30:0.016648,(31:0.102358,(33:0.041531,34:0.155665):0.0376309):0.0264722):0.0699854):0.104806):0.0773754,(21:0.308133,(22:0.711489,23:0.412711):0.126574):0.167502):0.048777,20:0.185700):0.0584027):0.117833):0.0317792,(6:0.207301,7:0.120664):0.0745483):0.0146395,(35:0.567127,((((((((36:0.038931,37:0.055296):0.019249,38:0.000002):0.356308,40:0.427294):0.156763,(41:0.177288,(42:0.044859,43:0.052007):0.0787949):0.227128):0.0786511,((((44:0.406234,46:0.626499):0.105062,45:0.455720):0.167241,47:0.468906):0.20492,48:0.393283):0.303236):0.128241,39:0.501529):0.135878,((49:0.000001,50:0.000001):0.0924508,51:0.081812):0.360124):0.113199,52:0.438873):0.0918819):0.267379):0.01145,(4:0.253698,5:0.171435):0.117164):0.0987294):0.0289679,2:0.097916);
 419: 3 -10381.00644 -10241.21799 (0:0.117239,1:0.034560,(2:0.063268,((((((3:0.100624,15:0.395053):0.0968693,11:0.472697):2.09686e-06,(((8:0.000001,9:0.000001):0.108864,10:0.163894):0.156835,(12:0.000001,13:0.000001):0.232527):0.0558923):0.0244806,(((((((14:0.761753,((((24:0.044789,25:0.041362):0.0930387,26:0.061902):0.0338821,27:0.008790):0.0784961,32:0.249452):0.0429826):0.071983,(28:0.432577,29:0.311045):0.133494):0.0261483,((30:0.035816,31:0.132177):0.0256372,(33:0.050415,34:0.173145):0.0495947):0.0695876):0.132662,(21:0.330516,(22:0.601181,23:0.451303):0.0914171):0.181735):0.0419629,(((16:0.000001,17:0.000001):0.0632985,18:0.015781):0.0193426,19:0.065135):0.144689):0.0600337,20:0.214087):0.12766,(35:0.555516,((((((36:0.052725,37:0.056721):0.0280308,38:0.000002):0.325593,40:0.373603):0.0963209,(39:0.392504,(41:0.196741,(42:0.019780,43:0.064026):0.0716941):0.253209):0.0437482):0.125878,(((44:0.154001,46:1.065609):0.168325,(45:0.405426,47:0.733399):0.110042):0.218496,48:0.528918):0.0229382):0.254259,(((49:0.000001,50:0.000001):0.0484707,51:0.097278):0.344688,52:0.500536):0.297232):0.0487244):0.396234):0.0833692):0.0388398,((4:0.175659,5:0.286257):0.16256,7:0.128107):0.11212):0.028198,6:0.202641):0.0570447):0.0430694);
 420: 1 -10384.02013 -10249.17285 (0:0.066883,1:0.043085,((2:0.067096,((4:0.219161,5:0.155119):0.132916,(((8:0.000001,9:0.000001):0.261146,10:0.018276):0.230153,(12:0.000001,13:0.000001):0.199781):0.110582):0.0576624):0.0395022,((3:0.013088,15:0.427470):0.120455,((6:0.209342,(7:0.034007,11:0.322336):0.0448602):0.0634321,((14:0.920830,((((((16:0.000001,17:0.000001):0.0861436,18:0.003950):0.0149716,19:0.138734):0.129547,((((((((24:0.046113,25:0.052883):0.0665834,26:0.043847):0.102812,27:0.000002):0.188639,32:0.125433):0.0946761,31:0.092986):0.0492494,(33:0.065304,34:0.097361):0.0641001):0.0679634,30:0.000128):0.0709259,(28:0.360259,29:0.223417):0.147761):0.0683235):0.03656,(21:0.443905,(22:0.516600,23:0.551885):0.165858):0.26587):0.0453688,20:0.181619):0.0354182):0.0999767,(35:0.478194,((((((((36:0.065832,37:0.034182):0.00941681,38:0.000003):0.278057,40:0.501148):0.0738107,39:0.368255):0.0747039,(41:0.186435,(42:0.028614,43:0.040310):0.0933388):0.278848):0.192628,(((44:0.398462,45:0.283253):0.155519,46:0.728499):0.112518,(47:0.467786,48:0.387622):0.189396):0.222273):0.149157,((49:0.000001,50:0.000001):0.0841366,51:0.086578):0.395608):0.123179,52:0.568896):0.117967):0.37159):0.172689):2.38776e-06):0.0763199):0.00828612);
 421: 1 -10291.39667 -10253.25723 (0:0.136538,(1:0.009643,(3:0.144848,((((4:0.231899,5:0.131118):0.207235,(((8:0.000001,9:0.000001):0.138692,10:0.081423):0.0958664,(12:0.000001,13:0.000001):0.272664):0.0915783):0.0457434,(((((14:0.743205,((((24:0.025323,25:0.079683):0.0370224,(26:0.094611,27:0.047205):0.0544556):0.111496,((30:0.059532,(31:0.093438,32:0.202702):0.0376131):0.033993,(33:0.053278,34:0.156096):0.0798732):0.0934696):0.0398662,(28:0.344173,29:0.217634):0.0993494):0.0626283):0.0501712,20:0.354394):0.0569737,((((16:0.000001,17:0.000001):0.0610903,18:0.019446):0.029465,19:0.043998):0.0789094,(21:0.370553,(22:0.546189,23:0.321910):0.035739):0.146027):0.00274581):0.154278,15:0.379554):0.0523651,((35:0.355009,(((49:0.000001,50:0.000001):0.0597274,51:0.047098):0.347042,52:0.414214):0.185887):0.0842487,((((((36:0.101046,37:0.048284):0.0205145,38:0.008394):0.375992,39:0.196400):0.0428904,(41:0.203233,(42:0.034540,43:0.064693):0.0981078):0.345937):0.178591,40:0.340860):0.0923096,((((44:0.350793,46:0.718682):0.132061,45:0.324147):0.166549,48:0.491968):0.201268,47:0.657005):0.165266):0.0865617):0.340042):0.0443468):0.081327,((6:0.191677,7:0.123819):0.0205589,11:0.631715):0.0264408):0.106763):0.0483453):0.00948627,2:0.158457);
 422: 1 -10200.8837 -10247.9667 (0:0.032176,(1:0.016177,(2:0.116182,(3:0.117590,((((4:0.242269,5:0.091923):0.11013,(((8:0.000001,9:0.000001):0.171742,10:0.114573):0.187066,(12:0.000001,13:0.000001):0.147254):0.0883267):0.0760344,(((14:0.527475,22:0.499944):0.121455,(35:0.578951,(((((((36:0.104292,37:0.054608):0.0326733,38:0.001402):0.350848,39:0.341357):0.0872349,(41:0.177842,(42:0.031160,43:0.031845):0.0986472):0.294143):0.147284,40:0.412649):0.0731562,((((44:0.271401,46:0.731394):0.0776738,45:0.440296):0.167393,48:0.538690):0.15726,47:0.664976):0.239557):0.0756839,(((49:0.000001,50:0.000001):0.0706849,51:0.129020):0.280226,52:0.412289):0.193944):0.111289):0.285851):0.113579,((((((16:0.000001,17:0.000001):0.0795797,18:0.035710):0.0174853,19:0.077593):0.100373,((((((((24:0.044619,25:0.095324):0.134052,26:0.021861):0.0763529,27:0.000002):0.128011,32:0.183564):0.151951,31:0.124445):0.0475004,(33:0.077911,34:0.096133):0.024879):0.034573,(28:0.277945,29:0.232799):0.119706):0.0402255,30:0.031663):0.0695028):0.0231792,(21:0.265811,23:0.337910):0.17025):0.0578784,20:0.231468):0.071966):0.151623):2.67491e-06,(6:0.182923,(7:0.105178,11:0.447337):0.0116723):0.0428793):0.0241732):0.0740942):0.0112088):0.134366,15:0.259076);
 423: 1 -10250.64805 -10242.25515 (0:0.070321,(1:0.050252,(((3:0.073303,15:0.418639):0.111075,((((8:0.000001,9:0.000001):0.134133,10:0.132253):0.129456,11:0.341673):0.0959975,(12:0.000001,13:0.000001):0.258409):0.0690199):0.0221423,(((4:0.171784,5:0.193177):0.122646,((14:0.774394,(((((16:0.000001,17:0.000001):0.0220579,18:0.028285):0.0272218,19:0.034545):0.106124,(((21:0.325989,22:0.461019):0.160453,23:0.452911):0.160065,((((((24:0.030672,25:0.027415):0.0496115,(26:0.038526,27:0.034362):0.0259092):0.0831344,(28:0.426221,29:0.169529):0.126403):0.0885876,((31:0.115383,32:0.122584):0.0294642,33:0.076051):0.0267774):0.0252271,34:0.157127):0.0292921,30:0.029893):0.0877557):0.0944091):0.0758261,20:0.195553):0.0919651):0.0250055,(35:0.548322,(((((((36:0.097188,37:0.034882):0.0125224,38:0.003827):0.326682,40:0.524621):0.115635,39:0.386719):0.0728331,(41:0.226944,(42:0.028843,43:0.062889):0.0982749):0.296916):0.0883655,(((44:0.386444,46:0.786288):0.170806,45:0.392337):0.196435,(47:0.505761,48:0.499534):0.113348):0.365788):0.143719,(((49:0.000001,50:0.000001):0.0912161,51:0.092448):0.444744,52:0.378204):0.205108):0.132708):0.347174):0.0845596):0.000579865,(6:0.187402,7:0.117863):0.0616418):0.0169735):0.0637034):0.0135859,2:0.109471);
 424: 1 -10306.04271 -10256.43748 (0:0.077230,((1:0.076250,(((3:0.014437,15:0.416546):0.165496,(((6:0.158562,7:0.073171):0.125119,((((14:0.498772,((21:0.294774,23:0.450459):0.106685,22:0.614846):0.309695):0.191108,((((16:0.000001,17:0.000001):0.0435151,18:0.008848):0.0505537,19:0.077977):0.104539,((((24:0.004315,25:0.082795):0.0740848,(26:0.037517,(27:0.000002,32:0.241699):0.07199):0.0333084):0.0695589,(28:0.428177,29:0.313188):0.146357):0.14113,((30:0.045103,31:0.110645):0.0844043,(33:0.046712,34:0.141415):0.0647427):0.0668047):0.0887836):0.085114):0.0382955,20:0.298052):0.0679604,(35:0.850208,(((((((36:0.063246,37:0.022100):0.0223407,38:0.025495):0.25733,40:0.528834):0.107242,(41:0.175732,(42:0.047653,43:0.063613):0.112004):0.246167):0.0700456,39:0.440746):0.105479,((((44:0.267484,46:0.879858):0.14229,48:0.721329):0.0562536,45:0.423939):0.144119,47:0.521923):0.311562):0.12375,(((49:0.000001,50:0.000001):0.153838,51:0.029316):0.427947,52:0.549501):0.116927):0.0921945):0.351788):0.0576981):0.0269484,((((8:0.000001,9:0.000001):0.120299,11:0.498000):0.1462,10:0.162800):0.0886101,(12:0.000002,13:0.000002):0.290081):0.101619):0.0178114):0.0742323,5:0.232198):0.0711941):0.0204358,2:0.068865):0.0990258,4:0.220637);
 425: 1 -9665.166041 -10259.8572 (0:0.000002,((1:0.042602,(3:0.065156,15:0.341019):0.0755163):0.0296928,(2:0.037632,(((5:0.205918,((((8:0.000001,9:0.000001):0.0974077,10:0.116240):0.0929464,11:0.416861):0.157167,(12:0.000001,13:0.000001):0.213324):0.0571084):0.0161834,(7:0.094539,((((((14:0.468181,22:0.643593):0.159569,(21:0.256579,23:0.304481):0.104877):0.0824022,(((16:0.000001,17:0.000001):0.0368633,18:0.000002):0.00918264,19:0.070372):0.0525545):0.00357398,((((((24:0.024829,25:0.041868):0.101924,26:0.057967):0.051578,27:0.000003):0.166086,32:0.102502):0.122243,((30:0.074517,31:0.149141):0.0244745,(33:0.089917,34:0.076849):0.0303003):0.0311912):0.0573883,(28:0.331788,29:0.210039):0.116183):0.11503):0.181192,20:0.176874):0.115053,(35:0.636989,((((((36:0.071496,37:0.056352):0.0202245,38:0.000002):0.329358,40:0.484539):0.172714,(39:0.366730,((41:0.275832,42:0.026161):0.0151178,43:0.044579):0.274135):0.0655382):0.193655,(((49:0.000001,50:0.000001):0.0473562,51:0.094887):0.388619,52:0.604319):0.336917):0.124836,((44:0.388306,48:0.505413):0.0365969,((45:0.435624,47:0.527274):0.0181948,46:0.793599):0.0747951):0.273163):0.244022):0.616646):0.105553):0.0129406):0.0360028,6:0.127857):0.0806145):0.0377279):0.0931887,4:0.147465);
 426: 1 -10389.06105 -10248.92985 (0:0.015885,((1:0.005841,(((3:0.124597,(7:0.170213,((((((8:0.000001,9:0.000001):0.0792949,11:0.500210):0.122624,10:0.212878):0.125336,(12:0.000001,13:0.000001):0.380128):0.0832254,(35:0.691068,((((((36:0.108321,38:0.019448):0.0702399,37:0.008490):0.347118,39:0.343775):0.0264484,(41:0.169609,(42:0.016716,43:0.054919):0.16878):0.226434):0.207556,(40:0.526162,((((44:0.322199,46:0.942073):0.166127,45:0.437972):0.209894,47:0.761807):0.128019,48:0.539841):0.300431):0.0522653):0.203764,(((49:0.000001,50:0.000001):0.102592,51:0.083691):0.482936,52:0.520780):0.112105):0.103435):0.192218):0.0161019,(14:0.878020,((((((16:0.000001,17:0.000001):0.064001,18:0.023933):0.0251303,((((24:0.005904,(26:0.033049,(27:0.006202,32:0.311822):0.0808117):0.0833026):0.0289031,25:0.043442):0.120935,(28:0.476098,29:0.287923):0.0870383):0.0616159,((30:0.095224,31:0.133423):0.048761,(33:0.055172,34:0.165216):0.0453417):0.133252):0.115303):0.0349345,19:0.052070):0.0784364,(21:0.312716,(22:0.600618,23:0.534816):0.0627393):0.30802):0.0734907,20:0.290695):0.00894074):0.0972038):0.0659785):0.0279667):0.0299805,6:0.198735):0.0243716,15:0.422135):0.0293207):0.0355105,2:0.093486):0.0726119,(4:0.134432,5:0.175939):0.113952);
 427: 1 -10315.52723 -10250.80527 (0:0.093292,1:0.030096,(2:0.098163,(((((3:0.081486,15:0.373869):0.137747,((((8:0.000001,9:0.000001):0.175485,10:0.114298):0.0878874,11:0.352908):0.0730482,(12:0.000002,13:0.000002):0.333764):0.0772389):0.0390553,(7:0.122899,(((14:0.652501,22:0.622156):0.18389,(35:0.720248,(((((((36:0.089938,37:0.024444):0.0281385,38:0.014922):0.368427,(41:0.160238,(42:0.023085,43:0.038191):0.129112):0.28878):0.0210548,39:0.399040):0.094172,(((49:0.000001,50:0.000001):0.0597873,51:0.077305):0.488878,52:0.504766):0.265224):0.0820703,(((44:0.541631,(46:0.716252,48:0.660514):0.103858):0.188491,45:0.349705):0.217676,47:0.433504):0.367145):0.0544506,40:0.493545):0.280307):0.335615):0.082901,((((16:0.000001,17:0.000001):0.0685586,(18:0.007483,((21:0.389118,23:0.403986):0.306761,((((((((24:0.014327,25:0.059878):0.0936876,26:0.022548):0.0698825,27:0.001402):0.15119,32:0.151052):0.0521039,31:0.126879):0.0521305,(33:0.077494,34:0.126883):0.0226282):0.0178526,30:0.057932):0.0335083,(28:0.343108,29:0.259638):0.0598337):0.0411842):0.091719):2.88098e-06):0.0383179,19:0.043020):0.118523,20:0.166639):0.0921108):0.103884):0.047554):0.00921686,6:0.137332):0.0414372,(4:0.225315,5:0.142440):0.15047):0.065585):0.0191137);
 428: 1 -9994.185843 -10236.12783 (0:0.095407,1:0.000002,(2:0.085393,(((((3:0.055979,15:0.320473):0.0916214,((((8:0.000001,9:0.000001):0.181938,10:0.099750):0.100219,(12:0.000001,13:0.000001):0.206942):0.104052,11:0.257332):0.0697856):0.0158769,(((((14:0.664142,((21:0.297540,22:0.588667):0.0304465,23:0.323200):0.167275):0.122981,((((((24:0.008823,25:0.079432):0.0907576,((26:0.095594,27:0.006509):0.023004,32:0.252751):0.0212487):0.0637756,(28:0.327227,29:0.215608):0.114096):0.0827633,(33:0.090153,34:0.175829):0.0587034):0.0241704,31:0.117767):0.0680082,30:0.000002):0.0514596):0.0949396,(((16:0.000001,17:0.000001):0.0584315,18:0.021637):0.0517551,19:0.030827):0.119712):0.052452,20:0.210628):0.116228,(35:0.405688,(((((((36:0.079262,38:0.006314):0.0166353,37:0.040574):0.340859,40:0.409037):0.0951021,(41:0.190882,(42:0.024884,43:0.086815):0.0634686):0.2215):0.0362114,39:0.300428):0.178237,(((44:0.350590,46:0.477414):0.092477,45:0.499349):0.17748,(47:0.679681,48:0.586366):0.141214):0.272707):0.102612,(((49:0.000001,50:0.000001):0.0750632,51:0.017743):0.543479,52:0.528390):0.0150613):0.115256):0.547485):0.0599991):0.0529732,(6:0.064851,7:0.088412):0.0268566):0.0397525,(4:0.206262,5:0.126952):0.145433):0.049573):0.03721);
 429: 1 -10409.48392 -10250.38948 (0:0.096998,(1:0.013328,(2:0.056194,6:0.118569):0.0394226):0.0267828,(((((3:0.079570,15:0.354101):0.131072,(((((14:0.482342,22:0.510935):0.0534925,(21:0.224071,23:0.586865):0.100138):0.320914,((((16:0.000001,17:0.000001):0.0663067,18:0.015024):0.0104516,19:0.114074):0.104287,((((((((24:0.048030,25:0.064487):0.0760089,26:0.051503):0.0992095,27:0.001806):0.166517,32:0.097472):0.0955573,31:0.115473):2.0474e-06,(33:0.043373,34:0.115165):0.0835936):0.0496187,30:0.037728):0.0649097,(28:0.316459,29:0.182990):0.1416):0.0656634):0.0355793):0.0947047,20:0.247655):0.0864554,(35:0.707114,((((((36:0.113482,38:0.018972):0.050405,37:0.025739):0.410487,(39:0.405975,(41:0.181384,(42:0.004895,43:0.058186):0.165541):0.23936):0.0448202):0.123905,40:0.376704):0.196042,(((44:0.477399,45:0.386135):0.0719402,46:0.759345):0.0976418,(47:0.489067,48:0.740275):0.194318):0.523871):0.153646,(((49:0.000001,50:0.000001):0.0899813,51:0.121958):0.418662,52:0.450519):0.127682):0.0602567):0.517566):0.108402):2.64053e-06,((((8:0.000001,9:0.000001):0.13548,10:0.148257):0.0721464,(12:0.000001,13:0.000001):0.296197):0.0821393,11:0.275587):0.0628044):0.0499128,7:0.084102):0.0538727,(4:0.150350,5:0.110136):0.143604):0.0504369);
 430: 2 -10079.21256 -10244.84642 (0:0.114024,(1:0.043285,((3:0.016043,15:0.511472):0.171965,((6:0.116833,(7:0.057471,((((8:0.000001,9:0.000001):0.0786921,11:0.421428):0.103077,10:0.111614):0.097265,(12:0.000001,13:0.000001):0.244295):0.147107):0.0107636):0.0342414,(14:0.796901,(((((((16:0.000001,17:0.000001):0.0553737,18:0.007556):0.0303573,19:0.060441):0.073681,((((24:0.021240,25:0.067680):0.0348785,(26:0.032220,27:0.032953):0.0212144):0.0635637,(28:0.386042,29:0.195947):0.14312):0.112204,(30:0.030957,((31:0.124210,32:0.203895):0.0188741,(33:0.059754,34:0.209827):0.0453259):0.0227355):0.0743604):0.0623422):0.0846622,(21:0.422336,(22:0.732380,23:0.475074):0.21372):0.262673):0.112078,20:0.300259):0.0792953,(35:0.598807,(((((((36:0.085905,38:0.000003):0.0504454,37:0.015826):0.268215,40:0.581707):0.0786013,39:0.359096):0.132849,(41:0.171284,(42:0.035989,43:0.066990):0.102422):0.282497):0.161524,(((49:0.000001,50:0.000001):0.0780639,51:0.081925):0.322403,52:0.703143):0.165426):0.109038,(((44:0.326912,45:0.397453):0.165353,46:0.830295):0.0164934,(47:0.611241,48:0.447054):0.0782948):0.164187):0.194239):0.558764):0.0562497):0.050822):0.00470529):0.0729911):0.048568,(2:0.014811,(4:0.115570,5:0.185536):0.181437):0.0432382);
 431: 1 -10232.87292 -10241.71705 (0:0.133149,1:0.052644,(2:0.066850,(((((3:0.078155,15:0.318136):0.114723,(6:0.122217,(7:0.065420,11:0.318880):0.0363301):0.0231032):0.0150807,((14:0.563952,(((((16:0.000001,17:0.000001):0.0822784,18:0.023068):0.0323836,19:0.069076):0.0388114,(((21:0.332441,22:0.593003):0.0697361,23:0.344287):0.374669,((((((((24:0.039914,25:0.051466):0.0789194,26:0.082556):0.0498269,27:0.000002):0.186127,32:0.082734):0.0768057,31:0.173046):2.53865e-06,(33:0.074298,34:0.119930):0.0619668):0.0430142,(28:0.290532,29:0.199629):0.15694):0.0301841,30:0.044202):0.0687779):0.0471665):0.0741363,20:0.246742):0.0418527):0.0142788,(35:0.562550,((((((36:0.079904,37:0.021642):0.0180775,38:0.000003):0.388266,(39:0.498358,(41:0.098706,(42:0.039340,43:0.021246):0.0730702):0.332723):0.0636615):0.144202,40:0.473131):0.0898628,(((44:0.265330,46:0.742231):0.10101,45:0.371422):0.100985,(47:0.473689,48:0.423622):0.15601):0.207026):0.222519,(((49:0.000001,50:0.000001):0.0693418,51:0.067617):0.526729,52:0.416887):0.245628):0.0743839):0.301514):0.152272):0.0297105,(4:0.245658,5:0.082731):0.139848):0.055228,(((8:0.000001,9:0.000001):0.170055,10:0.143042):0.153708,(12:0.000001,13:0.000001):0.192656):0.0941184):0.0326593):0.0185956);
 432: 1 -10374.57519 -10243.85313 (0:0.088819,1:0.046535,(2:0.083609,(((((3:0.083018,15:0.325422):0.0987735,(((((((14:0.491744,22:0.521098):0.15114,21:0.367250):0.0676407,23:0.611134):0.108787,(((((((24:0.015968,25:0.128355):0.0397963,(26:0.078111,27:0.017282):0.0530776):0.0927688,32:0.215370):0.0332628,31:0.143611):0.0351013,(33:0.083410,34:0.110281):0.04655):0.0233746,(28:0.440287,29:0.212574):0.153196):0.0651428,30:0.035018):0.110101):0.0713164,(((16:0.000001,17:0.000001):0.094717,18:0.057520):0.00247585,19:0.049566):0.0690318):0.062308,20:0.247128):0.0952896,((35:0.536512,(((49:0.000001,50:0.000001):0.0880781,51:0.102554):0.665849,52:0.307113):0.329594):0.154891,((((((36:0.084364,37:0.064656):0.0420701,38:0.005571):0.318052,39:0.422479):0.105521,(41:0.201649,(42:0.063770,43:0.041397):0.131253):0.320211):0.191649,(((44:0.242774,46:0.747521):0.173976,45:0.488231):0.217289,(47:0.471945,48:0.681180):0.112411):0.314154):0.0686266,40:0.427872):0.16014):0.37419):0.0694433):0.0218199,(7:0.181494,((((8:0.000001,9:0.000001):0.141154,10:0.173052):0.0978236,11:0.327379):0.0960181,(12:0.000001,13:0.000001):0.213757):0.0824357):0.038492):0.055877,6:0.121977):0.0345245,(4:0.095496,5:0.173511):0.129364):0.085438):0.0362266);
 433: 1 -9955.274648 -10248.2294 (0:0.101560,1:0.094083,(2:0.109407,((((3:0.163889,((6:0.180901,7:0.118815):0.0951567,11:0.393095):0.0102458):0.0170462,((((14:0.682595,(21:0.392839,(22:0.458517,23:0.285570):0.129555):0.131991):0.0727669,((((16:0.000001,17:0.000001):0.0436743,18:0.032119):2.03771e-06,19:0.116835):0.0906796,((((24:0.096876,25:0.042235):0.0307983,(26:0.031067,27:0.084370):0.0353973):0.0890238,(28:0.408622,29:0.218857):0.0847379):0.0474011,((30:0.016807,(31:0.089570,32:0.212557):0.048813):0.0556568,(33:0.080180,34:0.102117):0.0200594):0.0530275):0.12263):0.0401661):0.063241,20:0.189619):0.179566,(15:0.247289,(35:0.496595,((((((36:0.085031,37:0.036385):0.0239059,38:0.000003):0.337968,(39:0.318211,(41:0.225544,(42:0.053137,43:0.053610):0.098539):0.339666):0.0445088):0.189002,40:0.461354):0.108782,((((44:0.512100,46:0.891436):0.238518,45:0.588984):0.166309,47:0.462195):0.148183,48:0.399789):0.158352):0.134624,(((49:0.000001,50:0.000001):0.117608,51:0.041782):0.46338,52:0.504242):0.133629):0.0845993):0.128645):0.203574):0.00561341):0.00541297,(((8:0.000001,9:0.000001):0.181767,10:0.170975):0.122989,(12:0.000001,13:0.000001):0.230364):0.0401563):0.0241328,(4:0.141305,5:0.150806):0.152773):0.0880729):0.0331215);
 434: 2 -9135.41002 -10250.29721 (0:0.017566,((1:0.030062,((((3:0.084912,15:0.261347):0.0966619,(5:0.242185,((((8:0.000001,9:0.000001):0.107052,10:0.099972):0.0613273,(12:0.000001,13:0.000001):0.260793):0.0432909,11:0.284507):0.0276157):0.0451767):0.0132239,((14:0.558735,(((((16:0.000001,17:0.000001):0.0482838,18:0.000003):0.00591831,19:0.073358):0.0637881,(((21:0.317950,23:0.208821):0.163743,22:0.590344):0.137514,(((((24:0.061017,25:0.037399):0.0219804,(26:0.069026,27:0.022833):0.0214713):0.092927,(28:0.274624,29:0.255693):0.0941978):0.0754085,((31:0.077222,32:0.155551):0.0417253,(33:0.092416,34:0.081119):0.0530983):0.00955455):0.020624,30:0.000002):0.0525016):0.0430696):0.0995781,20:0.158615):0.144439):0.00787521,(35:0.459232,((((((36:0.080151,37:0.046826):0.0269405,38:0.001466):0.344922,40:0.373712):0.133419,(39:0.289794,((41:0.259572,42:0.044275):0.0227902,43:0.025868):0.216257):0.0268892):0.120184,(((44:0.380626,46:0.600894):0.093394,45:0.446049):0.107738,(47:0.605697,48:0.475113):0.12114):0.31571):0.0944088,(((49:0.000001,50:0.000001):0.128676,51:0.036508):0.232461,52:0.505435):0.10243):0.166428):0.383924):0.0433373):2.30936e-06,(6:0.104241,7:0.042695):0.0647666):0.0690315):0.0179891,2:0.143064):0.0793667,4:0.222929);
 435: 1 -9765.918178 -10246.32062 (0:0.107575,1:0.033379,(2:0.068020,((3:0.125480,((((8:0.000001,9:0.000001):0.0951412,10:0.097749):0.0875969,(12:0.000001,13:0.000001):0.195851):0.053757,(11:0.359828,15:0.337246):0.0209165):0.0354025):0.0369684,(((4:0.142203,5:0.162413):0.100896,6:0.136299):0.0323393,(7:0.127804,((14:0.650686,((((((16:0.000001,17:0.000001):0.0437043,18:0.016557):0.00895651,19:0.077461):0.0691651,((((24:0.045736,25:0.080294):0.0156177,(26:0.049296,27:0.078786):0.0317994):0.0586135,(28:0.367714,29:0.257582):0.0898894):0.0464648,(30:0.047345,((31:0.085095,32:0.147871):0.0483786,(33:0.064385,34:0.085808):0.0481181):0.00862428):0.0864196):0.0975877):0.0472974,((21:0.345281,23:0.235064):0.0539075,22:0.523227):0.181025):0.0682479,20:0.170292):0.0766148):0.0262907,(35:0.523091,(((((((36:0.116651,37:0.042432):0.0253356,38:0.011460):0.305286,40:0.387145):0.124535,((41:0.255904,42:0.050979):0.0286097,43:0.033956):0.346824):0.0907653,39:0.230266):0.174603,(((44:0.361571,46:0.863161):0.114211,45:0.472027):0.192809,(47:0.578298,48:0.574938):0.171975):0.307173):0.145349,(((49:0.000001,50:0.000001):0.16284,51:0.019095):0.331838,52:0.471046):0.0832596):0.137128):0.34134):0.0756848):0.0278481):0.0303661):0.0317161):0.00773642);
 436: 1 -9751.898037 -10244.38079 (0:0.135132,(1:0.043687,((((((3:0.131165,(((14:0.590465,(21:0.227204,22:0.612638):0.109089):0.15109,(((16:0.000001,17:0.000001):0.0389876,(18:0.025108,19:0.082407):2.72656e-06):0.0573454,((((((24:0.028533,25:0.098506):0.0545697,(26:0.050053,(27:0.028427,32:0.245348):0.0361042):0.0337748):0.0741859,(28:0.431706,29:0.187552):0.099858):0.110617,31:0.072817):0.0197468,(33:0.059895,34:0.177534):0.0437636):0.0440091,30:0.007359):0.0860576):0.0358872):0.0571017,(20:0.107692,23:0.450517):0.090177):0.192649):0.0254128,((((8:0.000001,9:0.000001):0.145675,10:0.127041):0.175689,11:0.265156):0.0785495,(12:0.000001,13:0.000001):0.408931):0.0204678):0.0350642,(6:0.234069,7:0.150366):0.0463015):0.0729013,(35:0.529380,((((((((36:0.087620,38:0.021785):0.0404019,37:0.000003):0.177499,40:0.578252):0.180149,39:0.287446):0.125906,(41:0.205239,(42:0.009753,43:0.041280):0.13001):0.216256):0.155807,((((44:0.342629,46:0.811505):0.0608099,45:0.403968):0.206799,48:0.492293):0.148682,47:0.683945):0.249532):0.111682,((49:0.000001,50:0.000001):0.0955264,51:0.049201):0.48424):0.183845,52:0.394659):0.0954375):0.2849):0.00421988,(4:0.122972,5:0.166757):0.157431):0.0290264,15:0.381858):0.0358159):0.0231499,2:0.134252);
 437: 1 -9929.186651 -10240.41007 (0:0.107441,(1:0.038755,((((3:0.058444,15:0.348340):0.107557,((((8:0.000001,9:0.000001):0.0935155,10:0.179727):0.122547,11:0.350970):0.03772,(12:0.000001,13:0.000001):0.15642):0.0820332):0.0196019,((14:0.585181,(35:0.576745,(((((((36:0.074754,37:0.031491):0.043916,38:0.008254):0.221367,40:0.494634):0.184812,(39:0.445183,(41:0.150923,(42:0.017148,43:0.078684):0.188098):0.196176):0.0375333):0.184314,(((44:0.226987,46:0.936231):0.0814393,(45:0.515468,47:0.580203):0.0962191):0.138258,48:0.426698):0.216267):0.177298,((49:0.000001,50:0.000001):0.108625,51:0.073141):0.440331):0.10206,52:0.545807):0.105796):0.371584):0.0714691,(((((16:0.000001,17:0.000001):0.0341597,18:0.008902):0.0123449,19:0.035818):0.0575509,((21:0.359302,(22:0.773863,23:0.203087):0.0719325):0.316698,((((24:0.053669,25:0.057321):0.069772,(26:0.049323,27:0.016425):0.0415398):0.119716,(28:0.351385,29:0.294489):0.0418147):0.0952796,((30:0.022130,(31:0.118249,32:0.205617):0.0432127):0.0463315,(33:0.095413,34:0.122448):0.0484623):0.0297064):0.0562867):0.0537069):0.152475,20:0.147469):0.120453):0.0804667):0.0266904,(((4:0.257518,5:0.087345):0.0998812,7:0.106664):0.0400534,6:0.106613):0.0354893):0.0536832):0.042118,2:0.081006);
 438: 1 -10370.5502 -10248.90482 (0:0.054026,(1:0.027004,(2:0.104552,((((3:0.101699,15:0.368130):0.0713416,((((8:0.000001,9:0.000001):0.133553,10:0.079085):0.0941858,(12:0.000002,13:0.000001):0.280562):0.0490028,11:0.363845):0.025687):0.0125946,(((((14:0.667268,22:0.521445):0.111685,(21:0.413455,23:0.340035):0.121):0.0824791,((((16:0.000001,17:0.000001):0.0411528,18:0.013132):0.00797085,19:0.065289):0.0610837,(((((((((24:0.026371,25:0.050986):0.115393,26:0.035956):0.0434374,27:0.013074):0.117729,32:0.148864):0.0904839,31:0.122593):0.035004,33:0.072007):0.0465796,34:0.154956):0.0218487,(28:0.347597,29:0.335699):0.099652):0.025565,30:0.014331):0.115018):0.0621135):0.0608361,20:0.228627):0.106191,(35:0.467539,(((((((36:0.037636,37:0.031559):0.0205632,38:0.002439):0.193014,40:0.434112):0.148875,(41:0.166668,(42:0.005725,43:0.039327):0.135954):0.276932):0.07098,39:0.253500):0.218097,(((49:0.000001,50:0.000001):0.0840028,51:0.062111):0.366134,52:0.619367):0.294596):0.0659168,((((44:0.520663,45:0.358212):0.154154,48:0.733622):0.0873714,47:0.519911):0.0178469,46:0.967344):0.279966):0.091098):0.526602):0.0628029):0.0125409,(6:0.136989,7:0.091379):0.039607):0.0685696):0.020713):0.0435818,(4:0.233002,5:0.152865):0.144602);
 439: 1 -10154.0102 -10246.60511 (0:0.062412,(1:0.006262,(2:0.085075,((3:0.181622,(6:0.080284,(7:0.029565,11:0.397486):0.0407256):0.00998289):0.0204228,(((4:0.185095,5:0.150080):0.161601,(((8:0.000001,9:0.000001):0.100225,10:0.084962):0.0812438,(12:0.000001,13:0.000001):0.211267):0.0808561):0.0306732,((14:0.680383,((((((16:0.000001,17:0.000001):0.0363851,18:0.013433):0.0384571,19:0.090107):0.100036,((((((((24:0.034353,25:0.059378):0.0270134,(26:0.066860,27:0.034984):0.0602396):0.0892742,28:0.501486):0.0728186,29:0.318865):0.0893121,32:0.229649):0.0570805,(33:0.050304,34:0.101768):0.0741047):0.0290507,31:0.080085):0.0798508,30:0.000002):0.21122):0.0501418,((21:0.347831,23:0.466076):0.12943,22:0.575431):0.0876301):0.107408,20:0.304302):0.0456903):0.0481697,(35:0.527031,(((((((36:0.119804,37:0.049760):0.0194474,38:0.002582):0.412216,40:0.270555):0.0774513,39:0.351614):0.0500079,(41:0.205837,(42:0.027556,43:0.050055):0.0445009):0.43795):0.167307,(((49:0.000001,50:0.000001):0.051063,51:0.056958):0.268112,52:0.542832):0.339807):0.0235435,(((44:0.438703,45:0.512655):0.0661894,46:0.861702):0.067898,(47:0.539738,48:0.564073):0.147224):0.301558):0.27676):0.379396):0.104526):0.0223723):0.0442062):0.0520593):0.0403071,15:0.395119);
 440: 3 -9969.172849 -10239.43357 (0:0.178254,1:0.037468,(2:0.070810,(((((3:0.109292,15:0.324841):0.0474526,((((8:0.000001,9:0.000001):0.135435,10:0.132845):0.0815347,11:0.303649):0.0297595,(12:0.000001,13:0.000001):0.288238):0.0828926):0.0205077,(((((((14:0.541525,22:0.483792):0.126121,21:0.502279):0.13654,23:0.378789):0.174382,(((16:0.000001,17:0.000001):0.0751363,19:0.121746):2.56884e-06,18:0.023361):0.0653551):0.0365351,(((((24:0.048456,25:0.051247):0.041178,(26:0.076187,(27:0.003632,32:0.299813):0.0604159):0.0432938):0.0877273,29:0.335216):0.0785905,28:0.337009):0.049859,((30:0.056210,31:0.160541):0.0983599,(33:0.114499,34:0.101543):0.00982099):0.0376344):0.145139):0.0885062,(35:0.427464,((((((36:0.074696,37:0.043739):0.032683,38:0.000002):0.328824,39:0.421417):0.110081,((41:0.236964,(42:0.074157,43:0.022541):0.0988649):0.0842056,((44:0.311186,48:0.491170):0.0932616,((45:0.476165,47:0.645428):0.0669415,46:1.008131):0.0985862):0.38877):0.212277):0.123058,40:0.434480):0.191246,(((49:0.000001,50:0.000001):0.0802016,51:0.056495):0.508043,52:0.306891):0.194814):0.137235):0.295985):0.0813804,20:0.233539):0.283643):0.0191382,((4:0.148013,5:0.129932):0.154867,7:0.081656):0.0598112):0.0327345,6:0.145927):0.0897871):2.12618e-06);
 441: 1 -10085.92337 -10242.20363 (0:0.116732,((1:0.025449,15:0.325358):0.0352584,(2:0.089440,(3:0.138049,(((6:0.171379,7:0.099488):0.0538079,((((8:0.000001,9:0.000001):0.172985,10:0.097448):0.0944595,11:0.371785):0.0681721,(12:0.000002,13:0.000001):0.338783):0.0928953):0.0207569,((((14:0.632827,((21:0.261709,23:0.410653):0.0739301,22:0.564482):0.142939):0.0783892,((((16:0.000001,17:0.000001):0.0600434,18:0.027873):0.021969,19:0.104381):0.110748,((((((((24:0.016439,25:0.043484):0.0858334,26:0.042254):0.0735809,27:0.000792):0.117911,32:0.228296):0.0840709,(28:0.376894,29:0.311755):0.106933):0.045488,31:0.190680):0.0229719,(33:0.080507,34:0.126870):0.022583):0.0529045,30:0.049034):0.0511424):0.106467):0.120431,20:0.163476):0.0816524,(35:0.434118,(((((((36:0.050999,37:0.037552):0.0150232,38:0.005055):0.346622,39:0.402826):0.0859381,40:0.475918):0.130193,(41:0.273633,(42:0.027704,43:0.044173):0.0689562):0.223261):0.12387,(((49:0.000001,50:0.000001):0.0827229,51:0.087981):0.35216,52:0.521485):0.18891):0.0152332,((((44:0.282050,45:0.534195):0.0469814,46:0.742101):0.0809321,48:0.591710):0.0676313,47:0.587340):0.288378):0.232649):0.453739):0.105422):0.0216806):0.112103):2.45081e-06):0.0386935,(4:0.232250,5:0.166243):0.138559);
 442: 1 -10084.35451 -10239.88929 (0:0.113634,1:0.025700,(2:0.080021,(((3:0.062196,15:0.369724):0.167442,((((4:0.252958,5:0.151096):0.10547,7:0.167266):0.0294854,(((((14:0.661683,22:0.459192):0.0584051,23:0.484860):0.0763881,21:0.430008):0.11495,(((((16:0.000001,17:0.000001):0.0699437,18:0.009851):0.0366382,(((((24:0.035489,25:0.113466):0.0381106,(26:0.110408,(27:0.008131,32:0.218925):0.0358482):0.0737536):0.109685,(28:0.410941,29:0.166473):0.0822775):0.0533075,(30:0.087641,31:0.181795):0.0482831):2.70478e-06,(33:0.046936,34:0.112088):0.0450442):0.196626):0.0571504,19:0.061592):0.115385,20:0.265324):0.0643523):0.0765508,((35:0.501005,(((49:0.000001,50:0.000001):0.101957,51:0.061744):0.655036,52:0.359279):0.173546):0.132458,((((((36:0.068743,37:0.055523):0.0237286,38:0.000002):0.400515,39:0.349823):0.0490302,(41:0.186771,(42:0.065052,43:0.023229):0.147493):0.234746):0.145359,(((44:0.389860,(45:0.512072,46:0.849839):0.0598341):0.21307,47:0.769392):0.120072,48:0.528097):0.230656):0.142676,40:0.421336):0.14864):0.266877):0.122667):0.0346278,((((8:0.000001,9:0.000001):0.225731,10:0.138570):0.116818,11:0.393350):0.0764756,(12:0.000001,13:0.000001):0.274605):0.0518016):0.0831817):0.0365809,6:0.158514):0.0293006):0.024583);
 443: 1 -10150.66733 -10242.40102 (0:0.016009,((1:0.026732,((((3:0.051773,15:0.295672):0.0951996,((((8:0.000001,9:0.000001):0.0786447,10:0.172481):0.100426,11:0.348145):0.13883,(12:0.000002,13:0.000001):0.164499):0.0859382):0.007854,((((((14:0.615337,22:0.441995):0.168141,(21:0.352222,23:0.421693):0.106743):0.233802,19:0.073721):0.0214512,(((16:0.000001,17:0.000001):0.0686033,18:0.022485):0.0302657,((((((((24:0.020978,25:0.095950):0.10371,26:0.007123):0.0280852,27:0.017273):0.131326,32:0.113464):0.107204,31:0.131412):0.0164844,(33:0.030873,34:0.136705):0.0540878):0.0543989,30:0.112087):0.0596155,(28:0.323221,29:0.282697):0.0918591):0.11284):0.0633967):0.0802373,20:0.190850):0.0753807,(35:0.470682,(((((((36:0.074453,37:0.051251):0.0300638,38:0.007233):0.419148,40:0.461199):0.126392,39:0.367807):0.0780905,((41:0.348361,42:0.076734):0.0334848,43:0.020601):0.294577):0.190904,(((44:0.300222,45:0.334509):0.0833968,46:0.762163):0.0565618,(47:0.493999,48:0.523708):0.222482):0.383502):0.10027,(((49:0.000001,50:0.000001):0.120732,51:0.054416):0.373943,52:0.568376):0.20645):0.0968386):0.416689):0.184166):0.0407795,(6:0.096592,7:0.125972):0.0294922):0.0995159):0.0126172,2:0.039188):0.02838,(4:0.078947,5:0.099379):0.176829);
 444: 1 -10763.56149 -10252.26667 (0:0.000002,((1:0.051912,(((3:0.022244,15:0.549663):0.17301,((5:0.333010,(14:1.137539,((((((16:0.000001,17:0.000001):0.0416718,18:0.011237):0.0230409,19:0.088820):0.114556,((21:0.309942,(22:0.677681,23:0.413512):0.165293):0.166531,(((((24:0.045276,25:0.032886):0.0572375,(26:0.062517,27:0.031770):0.0363798):0.109964,(28:0.395202,29:0.260574):0.105354):0.162886,((31:0.143159,32:0.295233):0.0414573,(33:0.027860,34:0.145207):0.0664174):0.0170265):0.0422626,30:0.000002):0.105195):0.0440388):0.169205,20:0.171654):0.135192,(35:0.691182,((((((((36:0.089792,38:0.000003):0.0491103,37:0.022862):0.422209,40:0.444967):0.12021,((41:0.348753,42:0.048098):0.0297322,43:0.022256):0.293376):0.0958207,39:0.485979):0.195978,(((44:0.360472,46:0.787115):0.118675,45:0.450821):0.292649,(47:0.610138,48:0.412740):0.0712925):0.370989):0.0602494,((49:0.000001,50:0.000001):0.0798131,51:0.084868):0.439224):0.182853,52:0.481614):0.101752):0.404754):0.0147696):0.0337012):0.0165428,(((8:0.000001,9:0.000001):0.166797,10:0.159691):0.244185,(12:0.000001,13:0.000001):0.269095):0.0840465):0.0420444):0.0330655,(6:0.203678,(7:0.034828,11:0.413896):0.0304366):0.0383799):0.118868):0.0564253,2:0.053929):0.172262,4:0.287172);
 445: 1 -10142.63888 -10243.92741 (0:0.097811,1:0.069059,(2:0.072951,((3:0.122812,(14:0.543955,15:0.231058):0.167207):0.0581609,((((4:0.150550,5:0.205475):0.134803,7:0.131770):0.0740192,6:0.137771):0.028287,(((((8:0.000001,9:0.000001):0.101864,10:0.202445):0.102539,11:0.392155):0.0631,(12:0.000001,13:0.000001):0.261651):0.141382,(((((((16:0.000001,17:0.000001):0.0153828,18:0.018707):0.0059785,19:0.146011):0.0766784,((((24:0.042988,25:0.046192):0.0152286,(26:0.067551,27:0.038849):0.0377958):0.088234,(28:0.278500,29:0.226108):0.102214):0.105996,(((30:0.013305,31:0.096628):0.013007,32:0.224354):0.0194563,(33:0.020456,34:0.130012):0.0471556):0.064706):0.0781866):0.0775255,(21:0.358459,(22:0.552163,23:0.290432):0.116271):0.24559):0.0865687,20:0.184398):0.0277106,(((35:0.457122,(((44:0.417144,46:0.704467):0.120126,45:0.461723):0.185099,(47:0.569420,48:0.529798):0.0847371):0.281201):0.056761,(((49:0.000001,50:0.000001):0.0887212,51:0.072440):0.395844,52:0.549545):0.0968957):0.185773,(((((36:0.090539,37:0.072443):0.0178784,38:0.005240):0.291774,40:0.451456):0.0720119,39:0.351845):0.0365066,(41:0.128542,(42:0.056681,43:0.065000):0.079997):0.420105):0.19187):0.358207):0.109648):0.00465827):0.0452697):0.0666742):0.00936666);
 446: 2 -10511.49428 -10263.98094 (0:0.179051,(1:0.032304,((((3:0.069257,15:0.432600):0.0859828,((((8:0.000001,9:0.000001):0.118288,11:0.425776):0.138802,10:0.162758):0.0142935,(12:0.000001,13:0.000001):0.336816):0.0974638):2.22592e-06,((((((14:0.558601,(21:0.284257,(22:0.643052,23:0.232961):0.0244815):0.176853):0.202775,(((30:0.023331,31:0.136717):0.0856806,33:0.089789):0.0343004,34:0.120125):0.0568059):0.012404,((((24:0.053060,25:0.067134):0.0545443,(26:0.024503,(27:0.022910,32:0.185611):0.0781735):0.0340564):0.113613,29:0.194819):0.0416106,28:0.322655):0.0728315):0.0656396,(((16:0.000001,17:0.000001):0.0506768,18:0.024570):0.0646154,19:0.073797):0.121604):0.080059,20:0.301192):0.0578725,(35:0.661852,((((((((36:0.080276,37:0.053315):0.0399354,38:0.000003):0.325439,40:0.731484):0.212792,39:0.348552):0.07807,((41:0.298619,43:0.053402):0.025508,42:0.000003):0.354914):0.178916,(((44:0.360134,46:0.851112):0.0287958,45:0.465927):0.138268,(47:0.404433,48:0.602394):0.166822):0.409589):0.0940307,((49:0.000001,50:0.000001):0.0852561,51:0.115484):0.532729):0.0658778,52:0.532047):0.0429326):0.356462):0.0930484):0.0483742,(((4:0.139605,5:0.132046):0.121676,7:0.139852):0.0246902,6:0.123695):0.0275212):0.0443758):2.1423e-06,2:0.094388);
 447: 1 -10450.22592 -10251.91342 (0:0.004807,((1:0.024849,2:0.072005):2.47777e-06,((3:0.020914,15:0.336032):0.0707899,(5:0.269770,(((6:0.134664,7:0.069839):0.0565533,(((8:0.000001,9:0.000001):0.0833551,(10:0.101959,(12:0.000001,13:0.000001):0.192802):0.0692936):0.054944,11:0.335752):0.130302):2.29866e-06,((14:0.708134,(35:0.565220,(((((36:0.124969,37:0.041559):0.0330382,38:0.000623):0.270344,(39:0.408138,((41:0.179274,(42:0.056718,43:0.083764):0.192913):0.140482,(((44:0.416884,46:0.813191):0.035984,(45:0.366291,47:0.669308):0.0991879):0.159201,48:0.587036):0.218812):0.137033):0.133587):0.0743119,40:0.560047):0.147257,(((49:0.000001,50:0.000001):0.0856748,51:0.074406):0.453781,52:0.399143):0.153334):0.0945001):0.262546):0.0714878,((((((16:0.000001,17:0.000001):0.0752437,18:0.036674):0.00946744,19:0.093950):0.0794616,((((((24:0.007265,25:0.051877):0.0315461,(26:0.033695,27:0.071433):0.0282095):0.133786,28:0.419099):0.0850807,29:0.276278):0.147762,((31:0.082747,32:0.169645):0.0199959,(33:0.089205,34:0.159184):0.0716929):0.0133223):0.0522936,30:0.011427):0.152653):0.0532307,(21:0.453839,(22:0.461629,23:0.433502):0.0824765):0.22964):0.0899845,20:0.197047):0.0787627):0.173756):0.0725746):0.051392):0.0754973):0.0797733,4:0.252169);
 448: 1 -10292.84281 -10241.36392 (0:0.111843,1:0.054674,(2:0.089322,(((((3:0.142680,15:0.336152):0.0850699,((((8:0.000001,9:0.000001):0.119504,10:0.103702):0.122108,(12:0.000001,13:0.000001):0.277633):0.0483867,(11:0.185798,14:0.661845):0.0848386):0.0579768):0.0613444,((4:0.218067,5:0.146286):0.240014,(((((((16:0.000001,17:0.000001):0.0397521,18:0.041150):0.039898,19:0.047483):0.110933,((((24:0.031986,25:0.059047):0.0274563,(26:0.048429,27:0.027444):0.0682068):0.100212,28:0.454813):0.0938776,(29:0.320305,(30:0.026513,((31:0.051423,32:0.203105):0.058451,(33:0.084407,34:0.095673):0.0600285):0.0248243):0.0690102):0.0606725):0.138508):0.028052,20:0.230481):0.0503632,(21:0.407955,(22:0.360850,23:0.392441):0.137496):0.16985):0.102673,(35:0.539323,(((((((36:0.082630,37:0.036892):0.0260509,38:0.006210):0.283692,39:0.403656):0.111358,(41:0.182738,(42:0.037248,43:0.055955):0.11952):0.254228):0.080945,40:0.361941):0.158341,(((44:0.373136,45:0.421258):0.0703855,46:0.818621):0.304969,(47:0.446961,48:0.544678):0.119357):0.218119):0.237709,(((49:0.000001,50:0.000001):0.0432707,51:0.115023):0.351525,52:0.491616):0.152648):0.0783836):0.28133):0.0810233):2.39126e-06):0.0283176,7:0.150897):0.0141372,6:0.177079):0.08589):0.0173272);
 449: 1 -10015.82877 -10246.86841 (0:0.074938,(((1:0.036457,((((3:0.080626,15:0.324987):0.0595954,((((((14:0.418510,((21:0.207676,23:0.405683):0.0859089,22:0.513465):0.0485931):0.215053,(((((24:0.070137,25:0.023754):0.00379125,(26:0.040465,(27:0.000002,32:0.251570):0.022369):0.113958):0.063457,28:0.304241):0.0695228,29:0.276645):0.0417852,((30:0.059266,31:0.088457):0.100514,(33:0.047175,34:0.161732):0.0147023):2.39556e-06):0.059669):0.131015,((16:0.000001,17:0.000001):0.0635579,18:0.000002):0.011946):0.0771238,19:0.053559):0.148021,(35:0.464635,(((((((36:0.048865,37:0.052930):0.0355181,38:0.012228):0.195546,40:0.354270):0.202231,39:0.420675):0.0455185,((41:0.257335,42:0.037750):0.0284292,43:0.046532):0.227012):0.183918,(((49:0.000001,50:0.000001):0.0867866,51:0.101249):0.374741,52:0.422496):0.205389):0.0929189,((((44:0.435065,46:0.747460):0.11742,45:0.429934):0.15052,47:0.501445):0.0564487,48:0.738108):0.294668):0.21439):0.448076):2.01226e-06,20:0.177065):0.0876396):0.0271775,((((8:0.000001,9:0.000001):0.0738119,10:0.261752):0.0880791,11:0.390664):0.0827326,(12:0.000001,13:0.000001):0.267569):0.0791817):0.0419999,7:0.089168):0.0864841):0.0371206,2:0.080779):0.0197934,6:0.109417):0.0549616,(4:0.066075,5:0.125421):0.0737295);
 450: 1 -10361.21336 -10247.25707 (0:0.031753,((1:0.051917,((3:0.104560,15:0.300227):0.0663665,(6:0.124384,((7:0.100192,((((8:0.000001,9:0.000001):0.0128309,10:0.277801):0.113782,11:0.360774):0.0998101,(12:0.000002,13:0.000001):0.390925):0.0714962):0.00287757,(((14:0.468658,22:0.443755):0.095617,(21:0.237142,23:0.438115):0.275692):0.194507,(((((16:0.000001,17:0.000001):0.0769138,(18:0.000002,((((((((24:0.043685,25:0.092222):0.0677106,26:0.053456):0.0244256,27:0.000215):0.163489,32:0.145175):0.0752749,31:0.161632):0.0468695,(33:0.048096,34:0.156308):0.0319517):0.0344394,30:0.076634):0.0721132,(28:0.345707,29:0.233606):0.0724581):0.112095):0.00782136):0.0383366,19:0.054989):0.0893945,(((35:0.452906,(((49:0.000001,50:0.000001):0.0761127,51:0.092524):0.350127,52:0.602140):0.134751):0.0716218,((((44:0.258550,46:0.689326):0.198124,45:0.488749):0.26356,47:0.415820):0.163186,48:0.471636):0.24633):0.086975,((((36:0.109160,37:0.041446):0.0652202,38:0.003074):0.349643,(39:0.358104,(41:0.168611,(42:0.046410,43:0.039928):0.0988452):0.400057):0.107706):0.140034,40:0.379232):0.14897):0.418631):0.0624745,20:0.147295):0.0762271):0.133471):0.0588269):0.0139188):0.0466561):0.0391381,2:0.138474):0.0670583,(4:0.057375,5:0.167834):0.206602);
 451: 1 -10406.2613 -10242.93822 (0:0.093428,1:0.048660,(2:0.121116,((((3:0.093577,15:0.383302):0.0943146,((((8:0.000001,9:0.000001):0.248727,10:0.114634):0.150836,(12:0.000001,13:0.000001):0.258487):0.099412,11:0.424027):0.0451113):0.0130364,((4:0.170481,5:0.114068):0.163938,(((14:0.770197,((21:0.375969,23:0.488669):0.0900827,22:0.575270):0.119951):0.170409,(((((16:0.000001,17:0.000001):0.0542249,18:0.047200):0.0433819,19:0.067257):0.116423,(((((24:0.037658,(26:0.027408,(27:0.000003,32:0.341330):0.0399902):0.115699):0.0374512,25:0.035841):0.155349,28:0.422411):0.0669844,29:0.210248):0.0175436,(((30:0.030701,31:0.112571):0.0394763,33:0.079409):0.0122005,34:0.113674):0.0780046):0.138261):0.0646417,20:0.220782):0.009936):0.105088,(35:0.509504,(((((((36:0.062313,37:0.058400):0.0194937,38:0.000003):0.407891,(39:0.356820,(41:0.192265,(42:0.017538,43:0.050411):0.0700092):0.333048):0.0459029):0.11957,40:0.418421):0.0627493,((((44:0.512656,45:0.523654):0.193808,46:0.793756):0.0772709,47:0.561115):0.173805,48:0.577937):0.293294):0.160126,((49:0.000001,50:0.000001):0.0686504,51:0.097652):0.394592):0.141238,52:0.431965):0.0986298):0.42266):0.0854257):2.45678e-06):0.0275368,(6:0.156707,7:0.117212):0.0539563):0.0804693):0.00960911);
 452: 2 -10043.16429 -10242.78691 (0:0.051418,((1:0.075860,(((((3:0.095236,15:0.391899):0.0888461,((((8:0.000001,9:0.000001):0.148452,11:0.389450):0.0589619,10:0.227169):0.104243,(12:0.000002,13:0.000001):0.246942):0.113246):0.0125716,(((((14:0.552585,22:0.523613):0.108379,(21:0.308343,23:0.296371):0.217042):0.101248,((((16:0.000001,17:0.000001):0.0510775,18:0.012082):0.0627716,19:0.044073):0.0741929,(((((((24:0.013822,25:0.057740):0.0910649,26:0.078597):0.0632398,27:0.028592):0.133517,32:0.203853):0.0670826,31:0.080429):0.0609704,(((28:0.467057,29:0.216527):0.151023,34:0.117866):0.0164394,33:0.068974):0.0418333):0.0507885,30:0.012666):0.206095):0.0953679):0.0249862,20:0.189860):0.1576,(35:0.562237,((((((36:0.057786,37:0.032207):0.0258913,38:0.008242):0.401704,39:0.275130):0.063435,(41:0.186686,(42:0.028794,43:0.028734):0.0512889):0.280443):0.0969733,(40:0.551681,(((44:0.358381,46:0.649387):0.0723286,45:0.621867):0.178406,(47:0.608188,48:0.575461):0.201319):0.230204):0.0848935):0.176052,(((49:0.000001,50:0.000001):0.0623437,51:0.058728):0.354811,52:0.596698):0.104791):0.287734):0.198671):0.0930385):0.0249267,7:0.162058):0.0385518,6:0.177973):0.041944):0.0135802,2:0.124166):0.084241,(4:0.157560,5:0.191965):0.194012);
 453: 1 -9796.304229 -10254.31757 (0:0.040581,((1:0.042370,(2:0.057227,(6:0.097761,7:0.128393):0.0264555):0.0283505):0.0154974,(((3:0.047169,15:0.311365):0.0468117,(((((((14:0.610009,22:0.473665):0.124757,23:0.296699):0.0912579,21:0.410293):0.140262,(((16:0.000001,17:0.000001):0.0473888,18:0.008318):0.0310535,19:0.051315):0.0252825):0.0574221,(((((((24:0.001287,25:0.085415):0.0773168,29:0.282040):0.0567488,26:0.017023):0.0696421,27:0.000003):0.0783355,32:0.142252):0.0715866,(((30:0.086697,31:0.133866):0.0355479,33:0.120019):0.0468216,34:0.050486):0.0784123):0.0192179,28:0.335554):0.0425197):0.0679515,20:0.179253):0.0498975,(35:0.667627,(((((((36:0.029257,37:0.041079):0.0528121,38:0.000003):0.33556,40:0.466267):0.176795,(39:0.370350,(41:0.159320,(42:0.058718,43:0.040442):0.119641):0.339154):0.0442235):0.15026,(((44:0.408348,45:0.418949):0.118687,46:0.778899):0.0427765,(47:0.622763,48:0.401295):0.250422):0.295635):0.163471,52:0.504941):0.0602881,((49:0.000001,50:0.000001):0.105682,51:0.043137):0.45031):0.0786604):0.386031):0.108132):2.34471e-06,((((8:0.000001,9:0.000001):0.0432702,11:0.329880):0.111452,10:0.118671):0.100968,(12:0.000001,13:0.000001):0.197542):0.101921):0.0385663):0.0829202,(4:0.082041,5:0.165610):0.134836);
 454: 3 -9819.907326 -10241.61779 (0:0.078755,(1:0.061564,2:0.104778):0.00915598,((3:0.176143,((6:0.139124,7:0.096039):0.0626748,((((8:0.000001,9:0.000001):0.176443,10:0.074027):0.0946222,(12:0.000001,13:0.000001):0.274408):0.0713877,11:0.300541):0.0454707):0.000905011):0.0250606,((4:0.154126,5:0.164778):0.127273,((((((14:0.647653,((21:0.316416,23:0.319264):0.128651,22:0.367619):0.205204):0.0663403,(((((24:0.022908,(26:0.034615,(27:0.003202,32:0.264128):0.0572049):0.103857):0.0201706,25:0.061708):0.0998599,(28:0.364130,29:0.227060):0.123404):0.0852739,(31:0.155670,(33:0.063491,34:0.127916):0.0307596):0.0336706):0.0297148,30:0.027764):0.0981083):0.10801,(((16:0.000001,17:0.000001):0.0818494,18:0.000285):0.043697,19:0.060960):0.169991):0.097538,20:0.215255):0.0970347,15:0.350954):0.0506358,(35:0.574005,((((((((36:0.094296,37:0.036961):0.0159668,38:0.000003):0.336267,40:0.660317):0.100292,39:0.349840):0.0661268,(41:0.325219,(42:0.034266,43:0.037575):0.0483408):0.25029):0.137652,(((44:0.326189,46:0.966604):0.201674,45:0.394639):0.167537,(47:0.434631,48:0.489435):0.185934):0.248201):0.200032,((49:0.000001,50:0.000001):0.10796,51:0.018983):0.545713):0.0770981,52:0.437184):0.0941731):0.367839):0.00769645):0.00585111):0.0932827);
 455: 5 -9949.84593 -10243.14992 (0:0.106883,1:0.065862,(2:0.150287,(((((3:0.062967,15:0.326729):0.117949,(6:0.155080,(7:0.198193,11:0.298111):0.0317273):0.0112165):0.0182609,((14:0.663308,((((((16:0.000001,17:0.000001):0.0282668,18:0.009011):0.00793616,19:0.090451):0.0849991,(((((24:0.061198,25:0.048026):0.0572247,(26:0.026324,27:0.064253):0.041622):0.0867715,28:0.481110):0.0280174,29:0.288695):0.100246,((30:0.053878,(31:0.127041,32:0.184351):0.0215705):0.0101995,(33:0.021987,34:0.168702):0.0151826):0.040246):0.111363):0.0705032,(21:0.392995,(22:0.599117,23:0.398975):0.0265339):0.0866533):0.0801543,20:0.181548):0.0469391):0.00329379,(35:0.616550,(((((((36:0.060869,37:0.030887):0.0230565,38:0.000003):0.17894,40:0.558349):0.126367,39:0.278473):0.109762,(41:0.152553,(42:0.038516,43:0.048462):0.0626985):0.241165):0.260255,((((44:0.472404,46:0.844778):0.16695,45:0.509647):0.110513,47:0.899866):0.216208,48:0.469037):0.233334):0.0917321,(((49:0.000001,50:0.000001):0.0979099,51:0.042145):0.402866,52:0.437728):0.120494):0.154925):0.304079):0.189815):0.0214891,(((8:0.000001,9:0.000001):0.102041,10:0.058723):0.123295,(12:0.000001,13:0.000001):0.235975):0.0588097):0.0305793,(4:0.175340,5:0.129204):0.193413):0.00761327):0.00949495);
 456: 1 -10248.4612 -10243.57369 (0:0.096309,(1:0.033292,(((3:0.047389,15:0.330414):0.147531,(((6:0.115614,7:0.103692):0.0369894,11:0.343951):0.0268783,((14:0.646695,(35:0.515625,((((((36:0.092189,37:0.040406):0.015834,38:0.000003):0.351713,40:0.601634):0.185042,39:0.351646):0.0921692,((41:0.179945,(42:0.044024,43:0.028606):0.0568346):0.221888,((44:0.433273,((45:0.575276,47:0.553964):0.132317,46:0.771578):0.123963):0.173874,48:0.463020):0.322129):0.133011):0.263765,(((49:0.000001,50:0.000001):0.0967707,51:0.000002):0.326482,52:0.642100):0.10652):0.304976):0.270949):0.0979069,((((((16:0.000001,17:0.000001):0.0728252,18:0.016439):0.00290359,19:0.077037):0.148514,((((24:0.063258,25:0.053469):0.0786471,(26:0.045342,27:0.021971):0.0731284):0.0596806,(28:0.470585,29:0.222672):0.074263):0.088747,(((30:0.062839,(31:0.100086,32:0.226771):0.0444153):0.0347461,33:0.038191):0.0223747,34:0.135252):0.0167906):0.159281):0.110399,(21:0.445073,(22:0.798758,23:0.186877):0.0828346):0.241938):0.0995588,20:0.174184):0.0974629):0.173961):0.0103168):0.0222517,((4:0.177614,5:0.094098):0.219099,(((8:0.000001,9:0.000001):0.0800558,10:0.146223):0.115942,(12:0.000001,13:0.000001):0.149164):0.0530842):0.040495):0.0480718):0.0215775,2:0.072130);
 457: 1 -10611.27781 -10248.38012 (0:0.162452,1:0.089995,(2:0.070408,((((((3:0.082150,15:0.481362):0.0725156,(((8:0.000001,9:0.000001):0.145842,10:0.265646):0.0844085,11:0.333801):0.10261):0.0195855,(6:0.168035,7:0.153048):0.0266044):0.0415192,(4:0.227677,5:0.051665):0.187427):0.0354861,(((((14:0.735916,((((24:0.082534,25:0.093966):0.0432523,(26:0.066814,(27:0.025414,32:0.297790):0.0766298):0.072403):0.0684534,(28:0.376413,29:0.136464):0.139146):0.0913052,((30:0.085526,31:0.162271):0.0797631,(33:0.068063,34:0.165487):0.0334658):0.0304362):0.043003):0.128596,((21:0.234824,22:0.583283):0.204159,23:0.354821):0.297227):0.0106749,(((16:0.000001,17:0.000001):0.13663,18:0.011067):0.0283615,19:0.210838):0.0745632):0.159221,20:0.311640):0.191615,((35:0.645825,((((((36:0.105121,38:0.007661):0.0394333,37:0.017962):0.382441,39:0.470205):0.060701,(41:0.124005,(42:0.055456,43:0.037613):0.0835485):0.362526):0.189719,((((44:0.206599,46:1.148110):0.210987,45:0.463784):0.14423,47:0.523036):0.151535,48:0.508597):0.353824):0.15432,40:0.510868):0.0500601):0.107714,(((49:0.000001,50:0.000001):0.0962188,51:0.070553):0.641891,52:0.532817):0.238076):0.351493):0.0731908):0.0893125,(12:0.000001,13:0.000001):0.229698):0.0526947):0.0374163);
 458: 1 -10135.97157 -10238.96367 (0:0.084858,(1:0.054989,(((((3:0.070223,15:0.332129):0.0519443,((((8:0.000001,9:0.000001):0.0955672,10:0.111113):0.139917,(12:0.000001,13:0.000001):0.169885):0.0972208,11:0.364588):0.00427998):0.00468703,((4:0.149654,5:0.150994):0.113654,(((((14:0.776432,21:0.275330):0.161564,22:0.642058):0.0425745,23:0.354836):0.123337,(((((16:0.000001,17:0.000001):0.0636434,18:0.030644):2.36365e-06,19:0.073238):0.0821906,20:0.144758):0.096257,((((((((24:0.055797,25:0.075390):0.0855725,26:0.023352):0.0449885,27:0.012665):0.153913,32:0.094343):0.114114,31:0.093297):0.021613,(33:0.046479,34:0.160232):0.0929954):0.0290913,(28:0.326100,29:0.245076):0.0653048):0.0745623,30:0.016354):0.0752045):0.0426053):0.207,(35:0.497428,((((((36:0.122910,37:0.061783):0.0233633,38:0.000003):0.415998,(39:0.223595,(41:0.164246,(42:0.055143,43:0.055902):0.0842115):0.305527):0.0257467):0.179566,40:0.466406):0.105568,(((44:0.473342,46:0.714979):0.0980118,45:0.467795):0.104232,(47:0.638505,48:0.461898):0.19678):0.382518):0.0293103,(((49:0.000001,50:0.000001):0.0802028,51:0.108763):0.361758,52:0.542330):0.240624):0.128524):0.390917):0.0772391):0.00354531):0.0523879,7:0.165281):0.0190842,6:0.187997):0.038081):0.0184442,2:0.090412);
 459: 2 -10516.05595 -10239.50232 (0:0.073619,(1:0.028059,(((3:0.170189,15:0.335955):0.0984018,((((4:0.178197,5:0.114649):0.144073,7:0.102138):0.00987158,((((14:0.673511,((21:0.199056,23:0.366231):0.149856,22:0.484625):0.113246):0.130149,((((16:0.000001,17:0.000001):0.0430919,18:0.029718):0.0313638,19:0.101641):0.109747,(((((24:0.040109,25:0.077792):0.0418196,(26:0.092717,(27:0.000002,32:0.273387):0.0654646):0.0801365):0.0824847,(28:0.406997,29:0.168037):0.0593168):0.114515,(33:0.071102,34:0.166391):0.0627134):0.0161028,(30:0.043882,31:0.190775):0.0805648):0.146263):0.0638976):0.149867,20:0.190555):0.0770269,(35:0.408584,((((((36:0.082491,37:0.050052):0.0435821,38:0.009190):0.385253,40:0.402346):0.233694,(39:0.424741,(41:0.210207,(42:0.011903,43:0.088573):0.0872441):0.393363):0.0544454):0.192201,(((49:0.000001,50:0.000001):0.103989,51:0.020051):0.41734,52:0.338420):0.167517):0.0299995,(((44:0.362588,45:0.567637):0.215776,(47:0.465839,48:0.618591):0.207429):0.0855487,46:0.615665):0.307025):0.249684):0.447157):0.153526):0.0124563,(((8:0.000001,9:0.000001):0.130708,(10:0.132813,(12:0.000001,13:0.000001):0.270465):0.0511798):0.115937,11:0.423839):0.0350823):0.0197512):0.0464552,6:0.122746):0.0802295):0.0150363,2:0.080092);
 460: 2 -9690.273869 -10250.32292 (0:0.109324,(1:0.025956,(2:0.046007,6:0.063056):0.0138541):0.00679954,((3:0.063010,15:0.300060):0.093893,((((4:0.065369,5:0.127603):0.127162,7:0.107022):0.0512148,(((14:0.631138,(21:0.471600,(22:0.562453,23:0.221847):0.0596779):0.07458):0.0871837,(((((16:0.000001,17:0.000001):0.0798168,18:0.020127):0.0170754,19:0.099116):0.100888,((((24:0.031140,((26:0.026832,32:0.252604):0.0163354,27:0.035877):0.0785729):0.0365371,25:0.047263):0.0960497,(28:0.302771,29:0.232863):0.056473):0.0114948,((30:0.072791,31:0.146265):0.0520832,(33:0.102794,34:0.139151):0.0128699):0.081441):0.0672007):0.0750608,20:0.244694):0.0234026):0.13217,(35:0.594168,(((((((36:0.124666,38:0.000003):0.0347177,37:0.010472):0.236678,39:0.354452):0.0549681,(41:0.225105,(42:0.049608,43:0.065425):0.087873):0.261476):0.0759857,40:0.489484):0.16472,((((44:0.519005,46:0.680018):0.110018,48:0.504885):0.101443,45:0.544832):0.240031,47:0.528657):0.320531):0.158077,(((49:0.000001,50:0.000001):0.134677,51:0.000003):0.490761,52:0.429856):0.0329113):0.0633425):0.392758):0.0881446):0.0152032,((((8:0.000001,9:0.000001):0.150907,10:0.177003):0.089242,11:0.304880):0.0943999,(12:0.000001,13:0.000001):0.148988):0.109633):2.19252e-06):0.0266637);
 461: 1 -9600.653426 -10250.39695 (0:0.027457,(1:0.038085,((2:0.102761,(6:0.115132,7:0.154585):0.0614318):0.0367327,((3:0.041900,15:0.311846):0.116064,(((((8:0.000001,9:0.000001):0.130385,10:0.155388):0.0637725,11:0.388619):0.102065,(12:0.000002,13:0.000001):0.263019):0.161922,((((14:0.662295,22:0.430177):0.202018,(21:0.550540,23:0.391005):0.0218679):0.182339,(((((16:0.000001,17:0.000001):0.0277946,18:0.027438):0.00175469,19:0.062229):0.105931,(((((((((24:0.064905,25:0.062705):0.110473,26:0.036266):0.0384765,27:0.016721):0.173982,32:0.096635):0.0847063,31:0.107709):0.0678916,33:0.048091):0.0144111,30:0.058845):0.00883647,34:0.115048):0.0812042,(28:0.397413,29:0.225539):0.0653536):0.12117):0.0374147,20:0.220339):0.0205486):0.149735,(35:0.522954,((((((36:0.064562,37:0.030399):0.0253079,38:0.000002):0.335816,(39:0.327617,(41:0.193933,(42:0.014713,43:0.028009):0.088405):0.238139):0.0322364):0.150306,40:0.425649):0.0978004,(((44:0.339157,46:0.731835):0.0920103,(45:0.468962,47:0.633120):0.0633219):0.134919,48:0.498232):0.230253):0.142386,(((49:0.000001,50:0.000001):0.100956,51:0.037020):0.299952,52:0.443491):0.145225):0.122088):0.383351):0.0740825):2.22606e-06):0.0321593):0.00837537):0.0772731,(4:0.094552,5:0.144882):0.124965);
 462: 2 -10716.70974 -10251.37109 (0:0.012924,(1:0.079495,(2:0.083647,(((((3:0.081084,15:0.391968):0.114424,((((8:0.000001,9:0.000001):0.216842,10:0.087550):0.144176,11:0.382231):0.0459642,(12:0.000001,13:0.000001):0.372646):0.0972038):0.0109743,((((14:0.792259,22:0.475144):0.11254,(21:0.512218,23:0.376507):0.0820807):0.198118,((((16:0.000001,17:0.000001):0.0254651,(18:0.019350,19:0.195989):0.0235422):0.127644,((((((24:0.021169,25:0.031627):0.0933466,26:0.058379):0.0800718,27:0.000002):0.207937,32:0.120463):0.124789,((30:0.058851,31:0.152352):0.0332535,(33:0.097197,34:0.103323):0.0747179):0.029872):0.056015,(28:0.432198,29:0.269172):0.14757):0.0458018):0.0559338,20:0.238955):0.0268345):0.218321,(35:0.615010,(((((((36:0.106416,37:0.044816):0.0167259,38:0.008784):0.354265,40:0.467635):0.0867973,(39:0.342098,(41:0.180792,(42:0.028565,43:0.068845):0.135616):0.267621):0.0601204):0.216049,((((44:0.398206,46:0.954287):0.146153,45:0.385353):0.198568,47:0.589175):0.224013,48:0.430494):0.194177):0.217924,((49:0.000001,50:0.000001):0.134535,51:0.028712):0.463572):0.112287,52:0.449941):0.0942805):0.356523):0.0762372):0.0277345,(6:0.147043,7:0.166125):0.0451848):0.0602027,5:0.355741):0.0362501):0.0109743):0.0992002,4:0.171125);
 463: 1 -10358.47205 -10240.17449 (0:0.000003,(1:0.027249,(2:0.159255,((3:0.082707,15:0.337873):0.0959652,((((6:0.189827,7:0.102247):0.0588476,11:0.333455):0.0364147,(((8:0.000001,9:0.000001):0.162365,10:0.069187):0.0435167,(12:0.000002,13:0.000001):0.219441):0.226106):0.0231631,((((((14:0.530492,22:0.523562):0.166205,21:0.437622):0.0445818,23:0.481943):0.110542,((((16:0.000001,17:0.000001):0.0898962,18:0.048513):0.0379024,19:0.077319):0.129587,(((((((24:0.030098,25:0.076548):0.109574,26:0.074135):0.0619355,27:0.018591):0.21467,32:0.135081):0.113798,31:0.151224):0.0213098,((28:0.455098,29:0.252287):0.103011,(33:0.067654,34:0.126190):0.0612057):0.0413587):0.0757683,30:0.003824):0.133428):0.0463342):0.0747676,20:0.263968):0.103182,(35:0.462408,(((((((36:0.076773,37:0.060075):0.0239563,38:0.002896):0.263637,40:0.583349):0.177359,39:0.271057):0.0641208,(41:0.230704,(42:0.045642,43:0.030410):0.0749981):0.232441):0.238942,(((44:0.401227,45:0.497021):0.0465404,46:0.621557):0.0497794,(47:0.729609,48:0.421101):0.191875):0.298456):0.137482,(((49:0.000001,50:0.000001):0.0606056,51:0.063325):0.50827,52:0.506158):0.11026):0.26054):0.381848):0.139649):0.0396732):0.0469329):0.00651178):0.102513,(4:0.094502,5:0.231061):0.167878);
 464: 1 -10094.233 -10249.74914 (0:0.004801,(1:0.015800,(2:0.118291,((((3:0.097751,15:0.396807):0.14816,(((((8:0.000001,9:0.000001):0.0956418,10:0.078804):0.0918865,11:0.264785):0.0750377,(12:0.000001,13:0.000001):0.259365):0.067494,((14:0.770114,(((((16:0.000001,17:0.000001):0.114626,18:0.039277):0.0260325,19:0.073723):0.13777,((21:0.405690,(22:0.499016,23:0.478912):0.0431089):0.150427,(((((24:0.067503,25:0.043826):0.0699242,(26:0.062204,27:0.055824):0.0705473):0.110597,(28:0.379857,29:0.187098):0.151723):0.115564,((31:0.085955,32:0.156044):0.0916556,(33:0.096279,34:0.079539):0.0576413):0.0207921):0.0621222,30:0.031406):0.138046):0.0438551):0.0793779,20:0.295102):0.0735802):0.0299683,(35:0.450861,(((((((36:0.073100,37:0.053450):0.033069,38:0.008768):0.286693,40:0.380845):0.0979591,(39:0.388702,(41:0.159598,(42:0.071099,43:0.066953):0.0886997):0.347733):0.0455311):0.0849581,((44:0.353315,(45:0.500751,46:0.562036):0.047812):0.158432,(47:0.494583,48:0.489107):0.131802):0.419627):0.161415,((49:0.000001,50:0.000001):0.142596,51:0.014045):0.385642):0.133704,52:0.468656):0.139466):0.395731):0.147877):2.40875e-06):0.00996995,(6:0.060463,7:0.069527):0.0530734):0.0309984,5:0.308399):0.0280197):0.0168198):0.110014,4:0.251726);
 465: 2 -9770.679012 -10245.0304 (0:0.115974,(1:0.061009,2:0.107584):0.00597884,((((3:0.085106,(((((8:0.000001,9:0.000001):0.0345299,11:0.323447):0.101368,10:0.116062):0.12609,(12:0.000001,13:0.000001):0.200487):0.0679503,((((14:0.470725,(21:0.331716,(22:0.491938,23:0.286041):0.0667833):0.115926):0.230372,(((16:0.000001,17:0.000001):0.00534565,(18:0.000002,19:0.096468):0.0420654):0.0787066,((((((24:0.037062,25:0.102450):0.0887951,26:0.011021):0.092011,27:0.017097):0.0982444,32:0.135709):0.0675667,((30:0.041943,(33:0.091274,34:0.119219):0.0350403):0.0371116,31:0.175983):0.0205735):0.043687,(28:0.291916,29:0.249914):0.0731118):0.0665646):0.0117128):0.0672547,20:0.092120):0.0805404,(35:0.476438,((((((36:0.113927,37:0.051131):0.0594901,38:0.000002):0.483228,(39:0.249755,((41:0.306453,42:0.039893):0.0162897,43:0.028102):0.423075):0.079311):0.101073,40:0.617944):0.100964,(((44:0.364915,46:0.721125):0.19502,45:0.478912):0.144785,(47:0.407152,48:0.579420):0.148604):0.381707):0.122042,(((49:0.000001,50:0.000001):0.123321,51:0.029534):0.483514,52:0.437558):0.196258):0.149226):0.211056):0.130765):0.00800384):0.0461295,(6:0.160318,7:0.146799):0.0941742):0.033331,(4:0.115155,5:0.107064):0.174139):0.0110375,15:0.269444):0.0387761);
 466: 2 -9845.479895 -10240.93757 (0:0.116031,((1:0.042994,(2:0.081312,6:0.120083):0.0513218):0.0160775,(((3:0.026327,15:0.254018):0.0667881,(((14:0.641580,((21:0.431326,22:0.477969):0.0705747,23:0.306018):0.127662):0.110016,(((((16:0.000001,17:0.000001):0.0592299,18:0.013022):0.0342386,((((((24:0.046000,25:0.056506):0.0314451,(26:0.026865,(27:0.035072,32:0.237465):0.0439172):0.060028):0.0716548,(28:0.382378,29:0.196207):0.0560652):0.0874174,(31:0.162109,34:0.149461):0.0351887):0.0231683,33:0.114218):0.0551683,30:0.050443):0.145673):0.0372204,19:0.102680):0.082315,20:0.174982):0.0641575):0.0663584,((35:0.614841,(((49:0.000001,50:0.000001):0.128254,51:0.077209):0.371921,52:0.463570):0.160688):0.124156,(((36:0.052986,(37:0.026707,38:0.015023):0.0414033):0.191242,(39:0.330291,((41:0.172295,(42:0.064821,43:0.029818):0.134713):0.138139,((44:0.331291,((45:0.384181,46:0.985765):0.0992258,47:0.653480):0.113864):0.087736,48:0.645424):0.284559):0.222835):0.0994915):0.179246,40:0.338784):0.133573):0.284695):0.0977409):2.86253e-06,((((8:0.000001,9:0.000001):0.160526,10:0.063200):0.070303,11:0.371181):0.0356522,(12:0.000001,13:0.000001):0.243716):0.116588):0.0448272):0.0529873,((4:0.163360,5:0.224585):0.108977,7:0.087761):0.105177);
 467: 1 -10237.17885 -10266.2898 (0:0.049293,(1:0.012929,(2:0.095666,(((((3:0.129723,((((((16:0.000001,17:0.000001):0.0837763,18:0.039233):0.000943647,19:0.076581):0.0922843,((((((((24:0.056022,25:0.054700):0.104894,26:0.031415):0.0458415,27:0.000003):0.186755,32:0.139596):0.0940975,31:0.124685):0.0475297,(33:0.075873,34:0.122587):0.0880432):0.0351958,30:0.014232):0.0698043,(28:0.385208,29:0.234802):0.159067):0.0390755):0.0660174,20:0.280974):0.0372207,(21:0.385972,23:0.398428):0.200919):0.0936518):0.0626391,((14:0.696944,22:0.623338):0.136878,(35:0.371259,((((((((36:0.073585,38:0.020551):0.0613335,37:0.031208):0.277452,40:0.325443):0.106094,39:0.537951):0.0420734,(41:0.215007,(42:0.026516,43:0.081950):0.0998841):0.245107):0.100425,(((44:0.240272,46:0.699448):0.221544,(45:0.400377,47:0.605030):0.0792718):0.224319,48:0.545591):0.110524):0.164048,((49:0.000001,50:0.000001):0.128813,51:0.065077):0.366284):0.120297,52:0.513782):0.0852892):0.580025):0.0521083):0.0123722,((6:0.111241,7:0.106888):0.0439047,11:0.436499):0.0414129):0.0304789,(((8:0.000001,9:0.000001):0.132978,10:0.091311):0.0957457,(12:0.000001,13:0.000001):0.221875):0.150751):0.04206,(4:0.212565,5:0.116923):0.168795):0.0913174):0.0517033):0.0701648,15:0.324941);
 468: 1 -9824.271376 -10256.22014 (0:0.000003,((1:0.045571,((((3:0.094069,15:0.291261):0.0475925,((14:0.750429,((((((16:0.000001,17:0.000001):0.0387034,18:0.000002):0.0285203,19:0.093535):0.077334,20:0.112032):0.0897976,(((((24:0.045081,25:0.064132):0.0381804,26:0.061690):0.0419446,27:0.005311):0.102043,32:0.142760):0.0696383,(((28:0.359461,29:0.295665):0.11002,(33:0.058985,34:0.101899):0.0375513):0.0253557,(30:0.040059,31:0.099045):0.0379777):0.0246491):0.0693709):0.0113667,((21:0.355178,23:0.361354):0.0191101,22:0.609862):0.116943):0.199083):0.0755152,((35:0.537423,(((49:0.000001,50:0.000001):0.101766,51:0.085364):0.40702,52:0.479187):0.076066):0.115947,((((((36:0.090092,37:0.061217):0.0196424,38:0.000003):0.471398,39:0.301926):0.0455563,(41:0.134960,(42:0.050113,43:0.061711):0.0805136):0.3044):0.100798,(((44:0.394750,46:0.720145):0.207364,45:0.504865):0.182151,(47:0.671340,48:0.431187):0.194097):0.289575):0.071476,40:0.365615):0.0515204):0.255033):0.0965267):0.0125277,((((8:0.000001,9:0.000001):0.15689,10:0.150775):0.133801,(12:0.000001,13:0.000001):0.229862):0.0783816,11:0.304321):0.0469257):0.0262933,(6:0.172117,7:0.106571):0.0426531):0.0858183):0.0072341,2:0.096780):0.0774848,(4:0.019865,5:0.194225):0.202457);
 469: 3 -9547.660305 -10240.02398 (0:0.134328,1:0.022804,(2:0.060500,(((((3:0.091457,15:0.410111):0.0485885,((((8:0.000001,9:0.000001):0.178364,10:0.118324):0.126485,(12:0.000001,13:0.000001):0.210148):0.07195,11:0.394154):0.0253406):0.0123596,(((((14:0.588435,(((24:0.014938,(26:0.013214,(27:0.012309,32:0.236467):0.0575334):0.0366716):0.0146258,25:0.051352):0.0937199,(28:0.362504,29:0.172753):0.0630597):0.00218709):0.0531924,(30:0.000002,(31:0.091662,(33:0.054898,34:0.128035):0.0757123):0.0301143):0.0946988):0.0450461,(21:0.445799,(22:0.449578,23:0.325836):0.0766573):0.178082):0.0249146,(((16:0.000001,17:0.000001):0.0790622,18:0.000002):0.0252279,19:0.048944):0.106313):0.083848,20:0.174828):0.186693):0.0321628,(((4:0.207276,5:0.121493):0.0939145,7:0.144004):0.0462633,((35:0.658270,(((49:0.000001,50:0.000001):0.0398852,51:0.087845):0.455418,52:0.373851):0.106269):0.020236,((((((36:0.090703,37:0.033600):0.0349616,38:0.011114):0.222934,39:0.371189):0.133575,(41:0.163236,(42:0.020901,43:0.065665):0.168908):0.206065):0.186309,((44:0.265281,(45:0.470835,46:0.821890):0.112329):0.231481,(47:0.610342,48:0.517728):0.148775):0.0828804):0.130977,40:0.257738):0.176981):0.263155):0.0143549):0.0751018,6:0.197065):0.0369223):0.0154929);
 470: 1 -9889.727161 -10240.32096 (0:0.072922,(1:0.004118,2:0.119618):0.0324965,((((3:0.145668,(((6:0.115510,7:0.099185):0.0656059,11:0.277479):0.0197626,(((8:0.000001,9:0.000001):0.113076,10:0.198702):0.101663,(12:0.000001,13:0.000001):0.238349):0.0941347):0.0399996):0.0201151,(((((14:0.610247,22:0.510645):0.127919,(21:0.364233,23:0.624266):0.112102):0.104038,((((24:0.027175,25:0.037558):0.0826587,(26:0.000002,(27:0.028073,32:0.199960):0.0576189):0.0406966):0.097859,(28:0.391299,29:0.206931):0.0841735):0.112204,((30:0.005364,31:0.152294):0.0812065,(33:0.040442,34:0.103487):0.0703775):0.0187396):0.0657466):0.0784767,(((16:0.000001,17:0.000001):0.0339464,18:0.018010):0.0356507,19:0.080534):0.0835445):0.0641594,20:0.231974):0.177034):0.041292,(4:0.149116,5:0.086016):0.162735):0.0419979,(15:0.309228,(35:0.796117,((((((((36:0.102697,37:0.040952):0.0169327,38:0.003441):0.296877,40:0.595109):0.159242,39:0.353789):0.141418,(41:0.220474,(42:0.024299,43:0.067927):0.0890573):0.281477):0.0660689,(((44:0.469887,46:0.810437):0.0886106,45:0.447637):0.134108,(47:0.544089,48:0.458701):0.0788788):0.30645):0.212391,((49:0.000001,50:0.000001):0.0702162,51:0.090422):0.485924):0.0991635,52:0.501333):0.0815352):0.258383):0.0342143):0.0792607);
 471: 2 -10148.89065 -10254.0647 (0:0.031450,(1:0.043236,(2:0.093300,((((3:0.117526,15:0.299477):0.0674019,((((((14:0.434343,22:0.452532):0.173009,(21:0.358902,23:0.476710):0.0485605):0.159921,28:0.295403):0.0456332,(((16:0.000001,17:0.000001):0.00405655,(18:0.013362,19:0.055475):0.0272746):0.0666527,((((((24:0.000003,25:0.055114):0.0443716,29:0.329172):0.0310285,26:0.043725):0.06515,27:0.001610):0.104816,32:0.107534):0.0535964,((30:0.054688,(33:0.083735,34:0.071663):0.0514583):0.0150229,31:0.090241):0.104096):0.0726967):0.0538984):0.0303381,20:0.263311):0.024375,(35:0.728408,(((((((36:0.063220,38:0.008220):0.0485212,37:0.015258):0.242505,40:0.372633):0.190859,39:0.243936):0.097813,((41:0.330589,42:0.025877):0.0232588,43:0.022881):0.365801):0.141103,((44:0.518352,(45:0.365032,(46:0.703860,47:0.601698):0.115987):0.0847351):0.0591904,48:0.515746):0.456607):0.0811844,(((49:0.000001,50:0.000001):0.06547,51:0.044991):0.459156,52:0.515855):0.121347):0.0472059):0.379827):0.117834):0.0354401,((((8:0.000001,9:0.000001):0.155908,10:0.076730):0.114283,11:0.347547):0.0597424,(12:0.000001,13:0.000001):0.304858):0.052642):0.0574978,(6:0.093044,7:0.182040):0.0446313):0.0912467):0.0233694):0.0885845,(4:0.105995,5:0.157832):0.181409);
 472: 1 -9768.527892 -10239.7369 (0:0.103833,1:0.031502,(2:0.064991,((((3:0.137416,((((8:0.000001,9:0.000001):0.162186,10:0.093034):0.0874148,11:0.270909):0.0707231,(12:0.000001,13:0.000001):0.203007):0.0510471):0.0186601,15:0.359643):0.0182845,((4:0.111611,5:0.153558):0.0844701,(7:0.097202,(((((14:0.500523,22:0.536085):0.136505,(21:0.280700,23:0.356650):0.0841777):0.160677,((((16:0.000001,17:0.000001):0.066532,18:0.000002):0.0260482,((((24:0.008128,(26:0.011902,(27:0.000003,32:0.258029):0.0263317):0.0845108):0.0270228,25:0.071417):0.0950973,(28:0.267682,29:0.209513):0.0817655):0.0507221,(30:0.080059,(31:0.167911,(33:0.056253,34:0.137141):0.0503274):0.0295089):0.0912661):0.155237):0.0488015,19:0.041540):0.142493):0.010003,20:0.159841):0.124802,(35:0.485422,((((((((36:0.082236,37:0.062282):0.0189197,38:0.000003):0.402368,40:0.593449):0.1131,39:0.358976):0.0454228,((41:0.266705,42:0.025537):0.0147069,43:0.072062):0.253638):0.159034,((((44:0.347603,46:0.735205):0.131395,45:0.523098):0.214754,47:0.567044):0.1572,48:0.515168):0.304912):0.0969866,((49:0.000001,50:0.000001):0.0760538,51:0.057663):0.584061):0.06775,52:0.510820):0.122237):0.420331):0.0581677):0.0106137):0.00619869):0.010637,6:0.092270):0.0741379):0.0154462);
 473: 1 -9953.328143 -10244.93593 (0:0.103117,(1:0.024803,2:0.089461):2.94507e-06,(((((3:0.091860,15:0.311013):0.0533177,((((8:0.000001,9:0.000001):0.15068,10:0.086146):0.11238,(12:0.000001,13:0.000001):0.217335):0.0438264,11:0.338670):0.0566205):0.00970301,(4:0.192611,5:0.080846):0.102642):2.49362e-06,(((((14:0.484193,22:0.523824):0.164381,(21:0.401969,23:0.365111):0.0428992):0.113078,((((16:0.000001,17:0.000001):0.00898654,18:0.039492):0.0158796,19:0.057497):0.0924046,(((((24:0.038539,25:0.028440):0.0462987,(26:0.053203,27:0.042217):0.0426244):0.0504362,(28:0.368139,29:0.310574):0.119343):0.0548999,32:0.244799):0.0396406,((30:0.076482,31:0.127863):0.045305,(33:0.082496,34:0.093094):0.058007):0.0746486):0.101612):0.0718186):0.101359,20:0.207630):0.0630643,(35:0.624345,((((((((36:0.075042,38:0.005756):0.0370425,37:0.029167):0.278366,40:0.307231):0.0917628,39:0.302647):0.0572898,(41:0.229954,(42:0.024415,43:0.083477):0.145445):0.215393):0.243396,(((44:0.394388,46:0.651473):0.0740796,45:0.441974):0.0438207,(47:0.633336,48:0.578593):0.08022):0.429667):0.0678808,((49:0.000001,50:0.000001):0.116165,51:0.047738):0.329742):0.0921182,52:0.577611):0.0651376):0.450946):0.0444539):0.0277942,(6:0.157116,7:0.077676):2.01705e-06):0.0318895);
 474: 1 -9731.203469 -10241.11191 (0:0.007951,(1:0.096440,(2:0.086009,((((3:0.093595,15:0.398738):0.0756884,((((8:0.000001,9:0.000001):0.145209,10:0.114278):0.0468788,(12:0.000001,13:0.000001):0.344043):0.062927,11:0.353148):0.0137535):0.00872867,((((14:0.484123,((21:0.228566,23:0.315763):0.10642,22:0.577713):0.0695535):0.074773,((((16:0.000001,17:0.000001):0.0385298,18:0.007535):0.0379594,19:0.038169):0.0492987,(((((24:0.036742,25:0.031322):0.0475026,(26:0.031213,(27:0.003209,32:0.244004):0.0581637):0.0312999):0.137529,(28:0.359784,29:0.156603):0.0686284):0.080559,((30:0.014377,31:0.084900):0.0385596,33:0.064186):0.0115313):0.0242345,34:0.086727):0.133966):0.105607):0.00185831,20:0.134203):0.0624275,(35:0.407989,(((((((36:0.075216,37:0.041975):0.0130526,38:0.000003):0.366435,40:0.358853):0.209675,(41:0.312735,(42:0.034136,43:0.050533):0.0465005):0.337414):0.0358593,39:0.357038):0.160386,(((49:0.000001,50:0.000001):0.0698653,51:0.073977):0.190342,52:0.449908):0.26433):0.0341678,(((44:0.478354,46:0.694663):0.0717777,45:0.627022):0.0695209,(47:0.437274,48:0.554184):0.168588):0.196387):0.143291):0.450078):0.0884858):0.0451101,(6:0.122958,7:0.182199):0.08341):0.0866047):0.0412184):0.152613,(4:0.099975,5:0.333530):0.146383);
 475: 3 -10219.30192 -10253.93371 (0:0.091639,((1:0.015727,((3:0.122010,(((8:0.000001,9:0.000001):0.170989,10:0.091619):0.136693,(12:0.000001,13:0.000001):0.283164):0.064905):0.0107611,(((4:0.162409,5:0.077659):0.14639,(((((14:0.706482,((21:0.284430,23:0.510413):0.0777293,22:0.617023):0.0991176):0.0741767,(((((((24:0.053274,25:0.076473):0.0672727,(26:0.026462,27:0.090040):0.0493955):0.0739116,(28:0.369735,29:0.274246):0.0475397):0.111758,34:0.145583):0.0662819,33:0.090141):0.00719404,(31:0.092467,32:0.158289):0.0479276):0.0600408,30:0.016372):0.0725583):0.135452,(((16:0.000001,17:0.000001):0.049199,18:0.037397):0.0571892,19:0.043689):0.0972216):0.0808674,20:0.129632):0.206281,(35:0.729415,(((((((36:0.093461,37:0.051036):0.0405761,38:0.000003):0.383747,39:0.436489):0.127047,40:0.688533):0.0893836,((41:0.196676,(42:0.033757,43:0.043054):0.138171):0.233315,((44:0.394064,((45:0.480749,47:0.688383):0.0869797,46:0.935482):0.0917593):0.125293,48:0.499033):0.249677):0.0586682):0.332256,((49:0.000001,50:0.000001):0.103142,51:0.056512):0.337881):0.189196,52:0.519192):0.189642):0.343353):0.0865415):2.53364e-06,(6:0.209871,(7:0.057095,11:0.323959):0.0422633):0.00903307):0.0141974):0.0394077):0.0258814,2:0.040574):0.0669713,15:0.294843);
 476: 1 -9639.780225 -10261.14459 (0:0.135848,(1:0.018956,((((3:0.008410,15:0.306658):0.0991391,(5:0.243584,((((8:0.000001,9:0.000001):0.0895854,10:0.102405):0.0899237,11:0.380618):0.0926142,(12:0.000001,13:0.000001):0.224):0.0459763):0.0954945):0.0103055,((14:0.491117,(((((16:0.000001,17:0.000001):0.0620745,18:0.007251):0.0206665,19:0.062595):0.0494004,((21:0.359096,(22:0.585222,23:0.374481):0.0806174):0.208967,(((((((24:0.026500,25:0.080661):0.0702707,(26:0.045134,27:0.094341):0.0462099):0.029066,(28:0.413126,29:0.157826):0.0874265):0.148063,32:0.095590):0.0378284,31:0.112697):0.0190052,(33:0.028613,34:0.149259):0.115505):0.0489861,30:0.015180):0.124195):0.0469002):0.0701433,20:0.224400):0.0187397):0.101162,(35:0.715155,((((((((36:0.077444,38:0.000003):0.0266027,37:0.024804):0.275692,39:0.311644):0.09152,40:0.449123):0.0875017,(41:0.186003,(42:0.040877,43:0.026100):0.0821189):0.340513):0.0975246,((44:0.500467,((45:0.542770,46:0.665916):0.0319723,47:0.658905):0.0317188):0.100241,48:0.385560):0.326717):0.229933,((49:0.000001,50:0.000001):0.0747637,51:0.024410):0.411422):0.11556,52:0.525231):0.0761264):0.410531):0.0640408):0.0222324,((4:0.252610,7:0.108869):0.0609256,6:0.052331):0.0356902):0.0459555):0.00630236,2:0.059525);
 477: 1 -10318.38198 -10247.6585 (0:0.026133,1:0.032956,(2:0.057379,(((3:0.104822,15:0.350862):0.100471,((((8:0.000001,9:0.000001):0.179324,(10:0.104002,(12:0.000001,13:0.000001):0.29706):0.0515232):0.0874774,11:0.334469):0.057272,((((14:0.644728,((21:0.362068,23:0.475477):0.104207,22:0.539865):0.107433):0.15262,((((16:0.000001,17:0.000001):0.0888747,18:0.040479):0.0163756,19:0.085317):0.0992309,((((((((24:0.010072,25:0.084899):0.114061,26:0.007038):0.0361041,27:0.008412):0.158722,32:0.082442):0.101049,31:0.107257):0.0544358,(33:0.093020,34:0.108090):0.0464738):0.046616,(28:0.321572,29:0.309788):0.129408):0.0347011,30:0.030079):0.104529):0.0597841):0.0859534,20:0.231499):0.0168135,(35:0.532769,((((((36:0.070327,37:0.042870):0.0255034,38:0.000003):0.433605,(39:0.341285,(41:0.192991,(42:0.041221,43:0.021339):0.0899382):0.223689):0.0508298):0.120068,((((44:0.412136,45:0.423908):0.108164,47:0.587632):0.0575459,46:0.578748):0.125394,48:0.592075):0.210397):0.0413258,40:0.447259):0.174607,(((49:0.000001,50:0.000001):0.0957894,51:0.043787):0.517255,52:0.544252):0.162915):0.145046):0.37893):0.128879):0.0120549):0.0205775,((4:0.169030,5:0.104837):0.125233,(6:0.101618,7:0.117423):0.0333962):0.0245399):0.0677914):0.0166469);
 478: 2 -10142.91995 -10241.42117 (0:0.098104,1:0.070641,(2:0.106184,(((3:0.078764,15:0.391257):0.101351,((6:0.283459,7:0.149263):0.0159134,11:0.456818):0.0310061):0.0128216,(((4:0.265472,5:0.188594):0.0820333,(((8:0.000001,9:0.000001):0.13941,10:0.106633):0.151212,(12:0.000001,13:0.000001):0.367011):0.0651258):0.00999001,((14:0.734330,((((((16:0.000001,17:0.000001):0.0711765,18:0.045048):0.0202907,19:0.088552):0.0816045,(((((((24:0.058343,25:0.061430):0.0974292,26:0.029688):0.0725546,27:0.024534):0.125539,32:0.138568):0.12307,31:0.142925):0.0365494,((28:0.368522,29:0.238150):0.101956,(33:0.054635,34:0.158699):0.0310171):0.0351128):0.0257376,30:0.014219):0.108938):0.050866,(21:0.309570,(22:0.511645,23:0.368570):0.080183):0.272322):0.042094,20:0.135541):0.0930199):0.0538295,(35:0.534524,((((((36:0.058175,37:0.039203):0.0105619,38:0.000003):0.370763,39:0.438229):0.134439,40:0.451652):0.147613,((41:0.219171,(42:0.038974,43:0.029585):0.0539863):0.333386,(((44:0.347187,46:0.741485):0.158428,45:0.521826):0.163249,(47:0.521395,48:0.436159):0.111338):0.247044):0.0432712):0.134869,(((49:0.000001,50:0.000001):0.0783134,51:0.119597):0.308507,52:0.463268):0.102683):0.153683):0.306173):0.106965):2.09e-06):0.0728465):0.0171945);
 479: 1 -9798.197967 -10242.63503 (0:0.056943,(1:0.089546,2:0.166394):2.71831e-06,(((3:0.109769,15:0.276633):0.108343,((6:0.164701,7:0.097821):0.102092,(((((14:0.417529,22:0.367194):0.113863,(21:0.323321,23:0.165443):0.219665):0.185829,((((16:0.000001,17:0.000001):0.051204,18:0.031725):0.00183421,(((((24:0.045220,(26:0.075199,(27:0.000002,32:0.331503):0.0310516):0.0814186):0.0186709,25:0.058485):0.0582736,28:0.371869):0.0901774,29:0.262440):0.0501476,(30:0.052729,(31:0.226250,(33:0.078671,34:0.135019):0.0217366):0.029565):0.0524671):0.101116):0.0200759,19:0.081407):0.0556468):0.0970309,20:0.133506):0.0503377,(35:0.406428,(((((((36:0.073671,37:0.032259):0.0203701,38:0.008040):0.261792,39:0.324187):0.0528016,((41:0.259900,42:0.031122):0.0403873,43:0.009158):0.360897):0.179494,40:0.396106):0.14436,(((49:0.000001,50:0.000001):0.104197,51:0.002045):0.435733,52:0.507108):0.104917):0.0430565,((((44:0.419409,45:0.449334):0.138982,48:0.388223):0.0590143,46:0.633355):0.105021,47:0.439648):0.325147):0.195517):0.301708):0.0929019):0.000338413):0.0293244,((4:0.127556,5:0.174546):0.142161,((((8:0.000001,9:0.000001):0.121822,10:0.110400):0.107761,11:0.384565):0.0638534,(12:0.000001,13:0.000001):0.24827):0.100076):2.8431e-06):0.0473617);
 480: 2 -9650.920426 -10241.46503 (0:0.089139,(1:0.063946,(((3:0.068917,15:0.343231):0.0870542,((6:0.125494,7:0.085335):0.0325509,11:0.303151):0.0321183):2.82107e-06,(((14:0.629065,((((16:0.000001,17:0.000001):0.10286,(18:0.039448,19:0.095652):2.37259e-06):0.0734086,(((((((((24:0.045572,25:0.091068):0.0757083,26:0.057446):0.0604932,27:0.040645):0.126094,32:0.189685):0.0764865,31:0.188737):0.00249506,(33:0.094875,34:0.157106):0.0542534):0.0180989,28:0.331377):0.0552529,29:0.245241):0.0574056,30:0.020301):0.0512826):0.0392838,((21:0.269686,23:0.261433):0.113066,22:0.578124):0.131726):0.053688):0.029361,20:0.194434):0.125837,(((35:0.449115,(((49:0.000001,50:0.000001):0.0750247,51:0.078711):0.46209,52:0.501434):0.234428):2.63677e-06,(((44:0.329925,46:0.701863):0.133357,45:0.488569):0.179452,(47:0.337415,48:0.574276):0.117371):0.265764):0.176336,((((36:0.094746,37:0.015110):0.0267649,38:0.000003):0.323723,(39:0.267319,(41:0.214230,(42:0.057634,43:0.034103):0.10829):0.246321):0.0779407):0.128525,40:0.356634):0.0644943):0.434189):0.13771):0.0360453):2.16792e-06,(2:0.042400,((4:0.169285,5:0.126675):0.121056,(((8:0.000001,9:0.000001):0.174647,10:0.104687):0.173761,(12:0.000001,13:0.000001):0.222203):0.0760362):0.015993):0.0205764);
 481: 1 -10026.52786 -10239.81387 (0:0.101445,1:0.021507,(2:0.063384,((((3:0.069808,15:0.426127):0.0875274,((((8:0.000001,9:0.000001):0.0999329,11:0.309820):0.0971578,10:0.106274):0.0934149,(12:0.000001,13:0.000001):0.159437):0.0676501):0.0126096,((((((14:0.527000,22:0.537556):0.0624548,21:0.234602):0.0303101,23:0.380413):0.212482,((((16:0.000001,17:0.000001):0.0996449,18:0.009683):0.028155,((((24:0.023546,(26:0.041204,(27:0.012627,32:0.272138):0.0888446):0.085105):0.0353368,25:0.060620):0.0473219,(28:0.351715,29:0.188522):0.135033):0.08012,(30:0.056515,(31:0.165666,(33:0.084428,34:0.131193):0.0315141):0.0358637):0.0558931):0.130075):0.037438,19:0.068783):0.0733122):0.0871033,20:0.180194):0.170951,(35:0.459400,(((((((36:0.067011,37:0.021633):0.0475325,38:0.003476):0.260786,40:0.536394):0.194899,(39:0.447757,(41:0.184779,(42:0.034133,43:0.056131):0.0855001):0.380904):0.0408049):0.152504,(((44:0.355335,45:0.503886):0.19863,46:0.959302):0.189785,(47:0.432495,48:0.660579):0.17283):0.178657):0.243167,((49:0.000001,50:0.000001):0.126162,51:0.048103):0.570322):0.0917605,52:0.514673):0.180359):0.389933):0.06879):0.0132962,((4:0.210775,5:0.049910):0.100836,(6:0.084731,7:0.096089):0.0490263):0.0152115):0.0396255):0.00931336);
 482: 1 -9846.787123 -10249.3296 (0:0.074497,1:0.021528,(2:0.069372,((((3:0.171844,(((((((14:0.692341,22:0.492919):0.113368,(21:0.435402,23:0.480120):0.0928609):0.0852574,(((((24:0.045102,25:0.056006):0.0689626,(26:0.040450,(27:0.012677,32:0.176005):0.049033):0.0417619):0.131455,(28:0.482261,29:0.190576):0.090578):0.0929763,(31:0.142764,(33:0.030103,34:0.143947):0.0573689):0.00868023):0.0429932,30:0.048769):0.0905743):0.135841,((16:0.000001,17:0.000001):0.0342902,18:0.054803):0.00854082):0.0411626,19:0.082902):0.141663,20:0.229217):0.197081,(15:0.397380,(35:0.417253,(((((((36:0.048982,38:0.004428):0.0265751,37:0.028459):0.289864,40:0.420394):0.0997984,39:0.405519):0.0596875,((41:0.317313,42:0.045015):0.0413513,43:0.010568):0.415727):0.110262,((((44:0.294112,46:0.804091):0.104802,45:0.448063):0.11601,47:0.459714):0.106825,48:0.469587):0.269948):0.0754472,(((49:0.000001,50:0.000001):0.0940296,51:0.048446):0.361718,52:0.455708):0.15159):0.188795):0.167147):0.125664):0.00861163):0.0191758,((((8:0.000001,9:0.000001):0.164722,10:0.126247):0.0549885,11:0.368821):0.0843011,(12:0.000001,13:0.000001):0.302786):0.0295162):0.0353055,(6:0.122768,7:0.118752):0.0218636):0.0639549,(4:0.150312,5:0.097227):0.132292):0.0645657):0.0488124);
 483: 2 -9828.059889 -10243.45353 (0:0.009213,(((1:0.031723,2:0.137024):0.0220612,((((4:0.093803,5:0.151057):0.115296,((6:0.179536,7:0.055907):0.052831,11:0.335035):0.0378262):2.72404e-06,(((8:0.000001,9:0.000001):0.146552,10:0.059521):0.0772068,(12:0.000001,13:0.000001):0.22273):0.183487):0.0245398,((14:0.785670,((((((16:0.000001,17:0.000001):0.0356232,18:0.028327):0.0379249,19:0.068368):0.0652772,((((((24:0.008351,25:0.076358):0.0975848,26:0.030850):0.0429888,27:0.000470):0.133443,32:0.134732):0.0619651,((30:0.058420,31:0.110702):0.0689736,(33:0.135938,34:0.087861):0.0832564):0.0431442):0.0453538,(28:0.294597,29:0.223932):0.12098):0.0629434):0.0390927,(21:0.323878,(22:0.635826,23:0.384247):0.0914544):0.102077):0.0746093,20:0.220785):0.0384399):2.41129e-06,(35:0.421320,(((((((36:0.062565,37:0.053729):0.0339323,38:0.005812):0.300151,40:0.613452):0.131482,39:0.361222):0.0656905,((41:0.264561,42:0.029926):0.0238266,43:0.033105):0.331499):0.0801033,(((44:0.395734,46:0.703503):0.064784,45:0.337745):0.0653351,(47:0.526130,48:0.494100):0.187998):0.427638):0.186913,(((49:0.000001,50:0.000001):0.0532313,51:0.107824):0.458982,52:0.427728):0.128149):0.119076):0.501486):0.124409):0.0613443):0.0776502,3:0.064883):0.0190102,15:0.247661);
 484: 1 -9838.372133 -10242.82277 (0:0.086796,(1:0.083493,2:0.101010):0.0130258,((((3:0.077721,15:0.287550):0.0243957,(((((8:0.000001,9:0.000001):0.165457,11:0.306239):0.060055,10:0.184867):0.122614,(12:0.000001,13:0.000001):0.235744):0.0906579,((((14:0.579824,(21:0.330087,(22:0.545718,23:0.419573):0.0471638):0.100185):0.220263,((((16:0.000001,17:0.000001):0.0464959,18:0.008490):0.00902318,((((24:0.022319,25:0.067221):0.0580008,(26:0.051299,(27:0.029496,32:0.243625):0.0492086):0.041717):0.0487295,(28:0.363042,29:0.187262):0.0760288):0.0575892,((30:0.074503,31:0.152648):0.0415975,(33:0.094562,34:0.180190):0.0196978):0.0398658):0.140322):0.0370917,19:0.110126):0.0617885):0.0497552,20:0.181349):0.106484,(35:0.402230,(((((((36:0.101546,37:0.017458):0.0349125,38:0.008157):0.360695,39:0.359965):0.131488,(41:0.186177,(42:0.044328,43:0.104763):0.0692014):0.275659):0.139003,40:0.413494):0.124097,(((44:0.364094,46:0.774734):0.222347,45:0.423386):0.0747016,(47:0.655621,48:0.464682):0.253241):0.360928):0.134211,(((49:0.000001,50:0.000001):0.0704055,51:0.062471):0.425277,52:0.400021):0.140368):0.0320738):0.288641):0.072504):2.54144e-06):0.00233858,(6:0.091907,7:0.098887):0.0337643):0.0575271,(4:0.092547,5:0.210565):0.0466948):0.0419215);
 485: 2 -10290.90669 -10251.86852 (0:0.103769,1:0.032845,(2:0.050329,((((3:0.039983,15:0.364288):0.110268,(((8:0.000001,9:0.000001):0.225133,10:0.136684):0.178227,(11:0.395956,(12:0.000001,13:0.000001):0.280067):0.0323261):0.114918):0.0212831,((14:0.588253,((((((16:0.000001,17:0.000001):0.0396232,18:0.024668):0.0439071,19:0.072086):0.0804707,(((((24:0.012234,25:0.066733):0.0637977,26:0.060116):0.0573364,27:0.004615):0.133501,32:0.183588):0.104476,(((28:0.349762,29:0.245001):0.0707552,(33:0.067341,34:0.115694):0.0230831):0.0193746,(30:0.010504,31:0.192897):0.0438227):0.0430787):0.0591847):0.0771303,20:0.213693):0.0715732,((21:0.499439,22:0.400246):0.164196,23:0.610424):0.190628):0.0900667):0.0388793,(35:0.871610,((((((36:0.066168,37:0.056616):0.0199098,38:0.012464):0.439653,39:0.403105):0.109327,((41:0.168591,(42:0.029290,43:0.044825):0.172324):0.191381,(((44:0.250424,45:0.569480):0.155797,46:0.640006):0.150837,(47:0.639022,48:0.731891):0.156321):0.382416):0.248513):0.0441109,40:0.470512):0.219736,(((49:0.000001,50:0.000001):0.0909957,51:0.109518):0.427013,52:0.515202):0.386313):0.0918894):0.260169):0.0797176):0.00772168,(((4:0.153525,5:0.120748):0.0768005,7:0.089791):0.0473685,6:0.141882):0.0240715):0.0729087):0.00779924);
 486: 1 -9818.527417 -10248.48989 (0:0.125341,1:0.038402,((2:0.010443,((4:0.122968,5:0.191336):0.138915,(((8:0.000001,9:0.000001):0.14391,10:0.198795):0.171362,(12:0.000001,13:0.000001):0.15968):0.159884):0.0335584):0.0468533,((3:0.000002,15:0.384616):0.140008,((6:0.095175,(7:0.092481,11:0.540379):0.0362552):0.0521251,((14:0.669540,(35:0.610513,(((((((36:0.045292,37:0.044559):0.0149716,38:0.000003):0.271169,40:0.624425):0.118595,(41:0.155724,(42:0.042352,43:0.047763):0.121845):0.313432):2.62538e-06,39:0.435387):0.222283,((44:0.281063,46:0.696006):0.0994119,(45:0.458006,(47:0.485547,48:0.527091):0.196623):0.0692056):0.368431):0.210621,(((49:0.000001,50:0.000001):0.103669,51:0.056004):0.558725,52:0.491961):0.144351):0.0817575):0.460853):2.24139e-06,(((((16:0.000001,17:0.000001):0.015276,(18:0.027189,19:0.064642):2.07009e-06):0.0327363,((((24:0.065128,25:0.074180):0.0743622,(26:0.065767,27:0.038487):0.0358951):0.0673945,(28:0.397821,29:0.253794):0.0377127):0.0500153,((30:0.043770,(31:0.090045,32:0.125230):0.0544901):0.0171466,(33:0.062457,34:0.103526):0.0450613):0.0324551):0.0903014):0.0134176,(21:0.260485,(22:0.573812,23:0.270373):0.0761381):0.278626):0.144343,20:0.186537):0.0829812):0.0848314):0.0170468):0.0485335):0.023417);
 487: 1 -10223.96435 -10237.79885 (0:0.132073,((1:0.044465,((((3:0.012040,15:0.406804):0.112906,(((((14:0.496993,22:0.721468):0.155475,(21:0.377371,23:0.386786):0.0889362):0.184432,((((16:0.000001,17:0.000001):0.0477283,18:0.014125):0.0289814,19:0.101309):0.0768432,((((((((24:0.021301,25:0.070384):0.114866,26:0.024885):0.0644579,27:0.042927):0.150048,32:0.244096):0.121264,(28:0.448851,29:0.168125):0.115774):0.0481904,31:0.155227):0.0361724,(33:0.073943,34:0.124917):0.0118933):0.0396674,30:0.051313):0.145621):0.0626605):0.0459,20:0.145820):0.156636,(35:0.539320,((((((36:0.097432,37:0.042176):0.0232916,38:0.000003):0.332627,40:0.445868):0.135713,(39:0.415038,(41:0.163383,(42:0.034045,43:0.036413):0.163171):0.242481):0.0639796):0.181628,((((44:0.450801,46:0.697314):0.0572453,48:0.512067):0.142814,45:0.548244):0.0987701,47:0.603223):0.369011):0.110801,(((49:0.000001,50:0.000001):0.0412335,51:0.064953):0.407988,52:0.472838):0.126688):0.161358):0.392935):0.162678):2.33933e-06,((((8:0.000001,9:0.000001):0.178437,10:0.110233):0.099228,(12:0.000002,13:0.000001):0.187415):0.119356,11:0.282983):0.128795):0.062879,(6:0.140590,7:0.116601):0.0495713):0.0351627):0.0630458,2:0.080519):0.101231,(4:0.176486,5:0.117558):0.152606);
 488: 1 -10825.62844 -10238.33486 (0:0.139674,1:0.058617,(2:0.092826,(((((3:0.232206,((6:0.169997,7:0.044255):0.0780389,11:0.353341):0.0159047):0.0470155,(((((14:0.789456,((21:0.326037,23:0.405934):0.104299,22:0.533527):0.115963):0.200316,((((((((24:0.028319,25:0.060642):0.0779592,26:0.063664):0.061643,27:0.019709):0.167538,32:0.135187):0.0314367,31:0.121232):0.0271152,(33:0.025123,34:0.109662):0.084501):0.0316565,(28:0.418870,29:0.171587):0.169724):0.0278583,30:0.038234):0.0953459):0.0923442,(((16:0.000001,17:0.000001):0.0608361,18:0.026669):0.0519357,19:0.074951):0.0151682):0.139333,20:0.228784):0.027625,(35:0.620500,((((((36:0.096102,37:0.064288):0.0388717,38:0.015910):0.358796,(40:0.444971,(41:0.243958,(42:0.042072,43:0.077980):0.117869):0.314694):0.148508):0.112599,39:0.319002):0.104113,(((44:0.555846,46:0.781448):0.0722063,45:0.484069):0.177486,(47:0.523054,48:0.478819):0.327866):0.354483):0.134079,(((49:0.000001,50:0.000001):0.092435,51:0.041628):0.408493,52:0.406342):0.234909):0.0729195):0.387826):0.109766):2.16274e-06,(((8:0.000001,9:0.000001):0.15809,10:0.176027):0.0596504,(12:0.000001,13:0.000001):0.252916):0.0723705):0.0792223,(4:0.198112,5:0.182997):0.132395):0.00938509,15:0.449284):0.0795042):0.0143665);
 489: 2 -9635.212318 -10245.13513 (0:0.108364,1:0.060970,(2:0.116582,(((((3:0.076897,15:0.399688):0.0568198,((((8:0.000001,9:0.000001):0.166682,10:0.162097):0.0786815,11:0.285763):0.0773637,(12:0.000001,13:0.000001):0.323374):0.0832845):0.0616328,(7:0.166833,((((14:0.668297,22:0.477596):0.162374,(((((16:0.000001,17:0.000001):0.0667087,18:0.028382):0.017746,((((24:0.000002,25:0.066378):0.0468821,(26:0.043005,(27:0.000002,32:0.243950):0.0287368):0.0590431):0.116403,(28:0.398457,29:0.208145):0.0942699):0.0741724,((30:0.046080,31:0.119832):0.025123,(33:0.067196,34:0.145670):0.021649):0.0170811):0.149015):0.0275067,19:0.038552):0.0682835,(21:0.405258,23:0.279888):0.30515):2.2303e-06):0.0867744,20:0.329193):0.0388626,(35:0.531783,((((((36:0.083975,37:0.022753):0.0223984,38:0.008994):0.372285,(41:0.195758,(42:0.036328,43:0.036172):0.127218):0.205251):0.0916738,39:0.352732):0.144587,(((49:0.000001,50:0.000001):0.0544283,51:0.067658):0.314634,52:0.459789):0.249806):0.0404405,(40:0.547157,((((44:0.387058,46:0.701031):0.0298923,45:0.431649):0.179716,48:0.491127):0.189835,47:0.472313):0.244092):0.0826626):0.149655):0.299446):0.0995957):0.0226877):0.00985035,6:0.156918):0.0610656,(4:0.219992,5:0.168111):0.133942):0.0753488):0.00910485);
 490: 1 -10171.33086 -10243.36579 (0:0.144103,1:0.065953,(2:0.108705,(((((((3:0.073093,15:0.376106):0.0557491,((((14:0.618577,(21:0.363319,(22:0.483427,23:0.309842):0.119055):0.142081):0.0721429,((((24:0.047361,25:0.051507):0.0429429,(26:0.064238,(27:0.007297,32:0.246750):0.0720495):0.0905402):0.0495433,(28:0.421641,29:0.245284):0.119282):0.0539591,((30:0.047367,31:0.127063):0.0374085,(33:0.090348,34:0.097139):0.0433048):0.0209174):0.143421):0.0776988,(((16:0.000001,17:0.000001):0.0679944,18:0.020704):0.0567311,19:0.045056):0.100077):0.107439,20:0.164381):0.200328):0.0415391,(((8:0.000001,9:0.000001):0.136636,11:0.291316):0.153421,(10:0.198995,(12:0.000001,13:0.000001):0.231114):0.0339479):0.0715489):0.020805,((35:0.589589,(((49:0.000001,50:0.000001):0.0924526,51:0.065983):0.33595,52:0.561486):0.214005):0.0510116,((((((36:0.085933,37:0.032021):0.0442505,38:0.000002):0.442643,39:0.369985):0.0594101,((41:0.278475,42:0.025044):0.0262396,43:0.038577):0.290279):0.110628,((((44:0.320534,45:0.412264):0.0724963,46:1.067856):0.11648,47:0.651200):0.131584,48:0.528586):0.14255):0.0996546,40:0.345427):0.141996):0.378563):0.00826913,(4:0.157905,5:0.138742):0.156877):0.0492769,7:0.102624):0.0194936,6:0.117224):0.0624547):0.0394739);
 491: 1 -10515.20681 -10242.26505 (0:0.116087,1:0.039866,(2:0.157310,((3:0.159624,15:0.298027):0.0691285,(((((4:0.254742,5:0.123332):0.119083,((((8:0.000001,9:0.000001):0.172409,10:0.111370):0.0597719,11:0.311895):0.0985881,(12:0.000001,13:0.000001):0.232196):0.114942):0.0195404,(6:0.111366,7:0.160564):0.0394745):0.0705004,(35:0.458518,(((((((36:0.063666,37:0.040637):0.00475799,38:0.000002):0.319743,39:0.418850):0.116208,40:0.383578):0.0226748,((41:0.247684,(42:0.061428,43:0.075932):0.0804592):0.294905,(((44:0.356969,46:0.688704):0.155022,(45:0.487373,47:0.613409):0.0684951):0.124413,48:0.446786):0.268508):0.0831495):0.225639,((49:0.000001,50:0.000001):0.0582135,51:0.080143):0.466015):0.083519,52:0.405483):0.118909):0.35496):0.00966908,(((((14:0.650203,22:0.434596):0.118975,23:0.457426):0.0793449,21:0.510846):0.143063,((((16:0.000001,17:0.000001):0.0521141,18:0.016407):0.0322544,19:0.044752):0.127895,((((24:0.039177,25:0.037989):0.0526829,(26:0.028227,27:0.025369):0.051941):0.0789218,(28:0.380788,29:0.212859):0.0797368):0.0626427,((30:0.063250,(31:0.057035,32:0.169301):0.0580886):0.0849686,(33:0.054274,34:0.134615):0.0341988):0.0457317):0.0998223):0.0561966):0.0778145,20:0.354531):0.183711):0.0221223):0.0796892):0.00219287);
 492: 1 -10259.88346 -10246.07027 (0:0.057697,(1:0.018199,(2:0.134790,(((3:0.164313,(6:0.163494,(7:0.085559,11:0.331847):0.02396):0.0311836):0.0286218,((4:0.143229,5:0.140391):0.147098,(((8:0.000001,9:0.000001):0.166879,10:0.115920):0.128492,(12:0.000001,13:0.000001):0.179979):0.161247):0.0239827):2.61625e-06,(((((14:0.634089,(21:0.420459,(22:0.558373,23:0.318793):0.0813021):0.066366):0.127152,((((((24:0.034781,25:0.079689):0.0258867,(26:0.055794,27:0.050492):0.084674):0.0769199,(28:0.341092,29:0.227724):0.129566):0.0955865,(33:0.105389,34:0.136939):0.0554987):0.00673054,(31:0.141008,32:0.188569):0.0120152):0.0718778,30:0.023005):0.138754):0.0658278,(((16:0.000001,17:0.000001):0.0477402,18:0.038636):0.0620038,19:0.076773):0.0672865):0.0600541,20:0.132893):0.0958476,(35:0.548144,((((((((36:0.085894,38:0.000003):0.0371511,37:0.025162):0.344241,39:0.427955):0.116457,(41:0.203166,(42:0.066969,43:0.023868):0.0586287):0.262365):0.0771377,(((44:0.423463,46:0.707336):0.189451,(45:0.549487,47:0.660133):0.101242):0.26954,48:0.468779):0.256139):0.100235,40:0.483451):0.296062,((49:0.000001,50:0.000001):0.0794209,51:0.056030):0.457463):0.138397,52:0.475153):0.208327):0.395191):0.173317):0.101958):0.0160438):0.0694604,15:0.368884);
 493: 2 -9997.884339 -10236.45132 (0:0.116901,1:0.055656,(2:0.112970,(((((3:0.119290,15:0.302174):0.0852641,(((((14:0.487288,22:0.471815):0.135977,23:0.419983):0.0457714,21:0.462752):0.105292,(((((16:0.000001,17:0.000001):0.0662582,18:0.000002):0.0157913,19:0.063737):0.0453647,((((((24:0.049105,25:0.055225):0.0424147,(26:0.037602,(27:0.000002,32:0.248873):0.0568364):0.0497789):0.0671367,(28:0.453185,29:0.281116):0.0706686):0.116087,(30:0.030978,31:0.104365):0.0511957):0.0378027,33:0.101821):0.0173217,34:0.054929):0.16842):0.0452229,20:0.140053):0.0280135):0.113537,(35:0.571184,(((((((36:0.071226,37:0.054720):0.0162224,38:0.012633):0.292843,40:0.460040):0.0745248,39:0.392763):0.115958,((41:0.346710,42:0.020632):0.0305375,43:0.034164):0.351316):0.181953,(((49:0.000001,50:0.000001):0.0694571,51:0.043349):0.424587,52:0.419959):0.233232):0.082126,(((44:0.378297,46:0.791142):0.101697,45:0.524824):0.157628,(47:0.514639,48:0.630556):0.0896321):0.262235):0.117034):0.469581):0.0563161):0.0342524,((((8:0.000001,9:0.000001):0.077123,10:0.134701):0.103044,(12:0.000001,13:0.000001):0.274633):0.123511,11:0.233177):0.060311):2.47183e-06,(4:0.163492,5:0.128322):0.123993):0.066647,(6:0.152705,7:0.059173):0.0277478):0.131686):0.0305541);
 494: 1 -10231.12605 -10252.08859 (0:0.029195,((1:0.025086,2:0.106062):2.69242e-06,((3:0.110363,15:0.357677):0.0817212,(((6:0.121778,7:0.138413):0.0116502,((((8:0.000001,9:0.000001):0.138349,10:0.137335):0.0560154,11:0.253704):0.118672,(12:0.000002,13:0.000001):0.299375):0.0421143):0.0136503,((((((14:0.437482,22:0.504793):0.176659,23:0.283064):0.118923,21:0.537592):0.0144451,((((16:0.000001,17:0.000001):0.116307,18:0.020061):0.0235239,19:0.053152):0.0816159,((((((((24:0.016259,25:0.045929):0.123553,26:0.033423):0.0560182,27:0.000003):0.18429,32:0.123458):0.0786052,31:0.133121):0.0445329,((28:0.329256,34:0.100596):0.0377645,33:0.118400):0.0213007):0.0868504,29:0.236171):0.0242152,30:0.066213):0.0957752):0.107673):0.094096,20:0.202063):0.20152,(35:0.525967,(((((((36:0.058392,37:0.037873):0.0223501,38:0.003475):0.230455,39:0.324722):0.116675,(41:0.229841,(42:0.077481,43:0.043617):0.0822571):0.268865):0.0968966,40:0.504419):0.0524683,(((44:0.244152,46:0.744724):0.177372,(45:0.483452,47:0.730534):0.081337):0.273121,48:0.597359):0.243257):0.300313,(((49:0.000001,50:0.000001):0.0789964,51:0.067031):0.222667,52:0.539234):0.118145):0.13799):0.352766):0.0500027):2.36749e-06):0.0968897):0.122202,(4:0.037823,5:0.259076):0.167424);
 495: 1 -9862.054021 -10242.89501 (0:0.101311,1:0.032801,(2:0.101654,((3:0.069911,15:0.336772):0.0735917,(((((4:0.174485,5:0.087252):0.148675,7:0.045331):0.0411556,((((8:0.000001,9:0.000001):0.141535,10:0.153086):0.104643,(12:0.000001,13:0.000001):0.25248):0.0493811,(11:0.265695,14:0.621013):0.0282976):0.104946):2.40804e-06,6:0.148061):0.052676,((((((16:0.000001,17:0.000001):0.0694745,18:0.028195):0.024221,19:0.066026):0.047887,((21:0.513892,(22:0.605837,23:0.407957):0.0802348):0.190362,((((24:0.091317,25:0.052368):0.034805,(26:0.022342,27:0.041367):0.0440827):0.015764,(28:0.357070,29:0.232226):0.0710758):0.104131,((30:0.039524,(31:0.091118,32:0.181270):0.0360391):0.084044,(33:0.136317,34:0.110478):0.0478326):0.0406202):0.0632315):0.0400841):0.100196,20:0.262384):0.0910762,((35:0.405241,(((44:0.420960,46:0.683472):0.186084,45:0.332326):0.0868018,(47:0.454684,48:0.536050):0.0916742):0.441979):0.020785,((((((36:0.062585,37:0.044190):0.0107087,38:0.005116):0.214565,39:0.436797):0.0874533,(41:0.147838,(42:0.040104,43:0.073218):0.103775):0.409579):0.143618,40:0.483924):0.209109,(((49:0.000001,50:0.000001):0.053381,51:0.066246):0.463126,52:0.316940):0.105761):0.0773261):0.376878):0.114329):0.018623):0.0564392):0.00818691);
 496: 1 -10508.6321 -10244.48627 (0:0.137524,(1:0.027472,((((3:0.137436,((((8:0.000001,9:0.000001):0.154841,10:0.101717):0.134728,(12:0.000001,13:0.000001):0.205297):0.0867504,11:0.362299):0.0714118):0.00968674,(((((((14:0.560639,22:0.426284):0.184168,21:0.359172):0.112617,23:0.504990):0.155422,((((24:0.052316,25:0.045260):0.0450631,(26:0.000002,27:0.062727):0.0580741):0.0380082,(28:0.336413,29:0.227175):0.103945):0.0987359,((30:0.078705,(31:0.079270,32:0.124695):0.0599694):0.0403359,(33:0.067551,34:0.131594):0.0475738):0.0296464):0.0269791):0.0812206,(((16:0.000001,17:0.000001):0.0901494,18:0.017161):0.0093261,19:0.163219):0.0484669):0.119324,20:0.207742):0.186822,(35:0.670477,((((((36:0.092883,37:0.051972):0.0192732,38:0.015784):0.364895,((41:0.204411,(42:0.064286,43:0.053612):0.124968):0.189475,((((44:0.263084,46:0.836498):0.157741,45:0.357139):0.226589,47:0.571282):0.138711,48:0.478687):0.333597):0.189875):0.0123578,40:0.475511):0.0833523,39:0.512518):0.0793079,(((49:0.000001,50:0.000001):0.119184,51:0.027142):0.485691,52:0.555683):0.194278):0.0756333):0.334415):0.113836):0.0286782,15:0.308642):0.0161848,(((4:0.118682,5:0.113628):0.15154,6:0.069375):0.0420655,7:0.124446):0.0172863):0.0661035):0.019811,2:0.104906);
 497: 1 -10125.60848 -10250.14977 (0:0.078994,(1:0.022099,(((((3:0.097740,((((((16:0.000001,17:0.000001):0.0689974,18:0.007343):2.79328e-06,(((((((24:0.030218,25:0.085559):0.0594686,(26:0.042703,27:0.044493):0.0354244):0.0454035,28:0.464944):0.0625072,29:0.280793):0.0794707,(31:0.086427,32:0.171707):0.0393274):0.0483566,(33:0.051225,34:0.126348):0.0534302):0.0428397,30:0.047527):0.171709):0.0340635,19:0.040772):0.107725,20:0.158134):0.0354513,(21:0.257628,(22:0.489992,23:0.401457):0.023383):0.291513):0.166985):0.0157226,((((8:0.000001,9:0.000001):0.154792,10:0.082808):0.129611,(12:0.000001,13:0.000001):0.193205):0.0699491,11:0.239240):0.0615172):0.0433793,(((4:0.172260,5:0.162051):0.105251,6:0.126177):0.0558385,7:0.074360):0.0191172):0.0389766,((35:0.583761,(((49:0.000001,50:0.000001):0.0441498,51:0.032917):0.561211,52:0.539393):0.0390345):0.10562,((((((36:0.083861,37:0.043351):0.0202012,38:0.000003):0.426489,39:0.458818):0.0769961,(41:0.256558,(42:0.010958,43:0.042496):0.133119):0.15263):0.210969,40:0.500885):0.0642579,(((44:0.433967,(45:0.796318,46:0.681441):0.0549834):0.183507,48:0.419609):0.130634,47:0.426487):0.326292):0.17744):0.388145):0.0116271,(14:0.788103,15:0.140204):0.144728):0.060621):0.027464,2:0.127279);
 498: 1 -10086.28713 -10243.86506 (0:0.097807,(1:0.054478,2:0.114301):2.89392e-06,((3:0.167225,(((4:0.168125,5:0.161573):0.131997,((6:0.184373,7:0.126233):0.0469956,((((8:0.000001,9:0.000001):0.188813,10:0.091745):0.0996407,(12:0.000001,13:0.000001):0.296686):0.0527153,11:0.329258):0.0622024):0.00602892):0.0253087,(((((14:0.904706,22:0.565343):0.0836489,(21:0.478116,23:0.348099):0.22601):0.129033,((((16:0.000001,17:0.000001):0.0372266,18:0.037151):0.00772868,19:0.092791):0.148945,((((((24:0.056675,25:0.015100):0.104784,26:0.034829):0.0528129,27:0.000002):0.109817,28:0.519840):0.0311712,29:0.343287):0.0457089,((30:0.038286,(31:0.047249,32:0.204874):0.079268):2.75857e-06,(33:0.039624,34:0.164276):0.0982828):0.0460162):0.0978945):0.0353571):0.101292,20:0.227380):0.160102,((35:0.486082,(((49:0.000001,50:0.000001):0.0626995,51:0.061266):0.430267,52:0.417037):0.106358):0.138669,(((((36:0.079783,37:0.048220):0.0336044,38:0.000002):0.339301,40:0.320277):0.0613567,39:0.401266):0.0234659,((41:0.217691,(42:0.022501,43:0.073613):0.0953372):0.220954,((((44:0.290856,46:0.833066):0.109546,45:0.522995):0.0947166,47:0.749264):0.147548,48:0.506944):0.1655):0.0915399):0.116843):0.299045):0.0271031):0.0459364):0.0694479,15:0.402437):0.0841267);
 499: 1 -10047.14417 -10237.22311 (0:0.022068,(1:0.025552,(2:0.110936,(((3:0.079092,15:0.398874):0.0625474,(((((8:0.000001,9:0.000001):0.0831763,10:0.182183):0.0519316,11:0.284827):0.0697747,(12:0.000002,13:0.000001):0.221481):0.0660685,(((((((14:0.437198,22:0.380421):0.0791528,21:0.304728):0.131396,23:0.415823):0.111928,((((((((24:0.057964,25:0.052487):0.0563097,26:0.044774):0.0748853,27:0.018212):0.126852,32:0.133076):0.085349,31:0.112846):0.0208239,(33:0.043464,34:0.125576):0.101346):0.0214873,(28:0.374525,29:0.256677):0.143125):0.0733652,30:0.016052):0.0615355):0.0528109,(((16:0.000001,17:0.000001):0.0841766,18:0.028195):0.0120828,19:0.096587):0.0829088):0.16699,20:0.143702):0.127441,(35:0.597521,((((((((36:0.071178,37:0.038214):0.0356355,38:0.009668):0.213529,40:0.374433):0.113069,39:0.313270):0.0755619,(41:0.222126,(42:0.061758,43:0.058395):0.12015):0.312275):0.227201,((((44:0.461206,46:0.647969):0.163361,48:0.630914):0.0984144,45:0.747121):0.043243,47:0.680289):0.371704):0.098375,((49:0.000001,50:0.000001):0.117616,51:0.060043):0.513364):0.13464,52:0.539823):0.172919):0.238921):0.0842512):0.00943968):0.0141391,(6:0.188109,7:0.095995):0.0560474):0.0438471):0.0245706):0.116242,(4:0.108090,5:0.198261):0.209897);
 500: 1 -9912.299767 -10241.88687 (0:0.073764,((1:0.058214,(((((3:0.038587,15:0.365156):0.0823059,((((8:0.000001,9:0.000001):0.102398,10:0.130750):0.0938919,11:0.268377):0.0836703,(12:0.000002,13:0.000001):0.175859):0.0455693):0.0172161,(((((((14:0.495919,22:0.413283):0.111438,21:0.409693):0.0474625,23:0.434165):0.101151,((((((((24:0.016556,25:0.048815):0.0766828,26:0.027583):0.0439944,27:0.025520):0.0900499,(28:0.344198,29:0.199178):0.123767):0.100502,32:0.141716):0.0365116,31:0.111572):0.024716,(33:0.043090,34:0.124932):0.0319636):0.0307193,30:0.024767):0.0956092):0.0950586,(((16:0.000001,17:0.000001):0.0376251,18:0.018263):0.0484903,19:0.067370):0.0333691):0.0651821,20:0.227498):0.170191,((35:0.712411,((((((36:0.083446,37:0.016565):0.0312793,38:0.000002):0.266191,39:0.295464):0.0532732,(41:0.184971,(42:0.051452,43:0.050801):0.0931534):0.310636):0.115572,(((44:0.304781,46:0.664407):0.163194,45:0.318352):0.155564,(47:0.649949,48:0.567476):0.147852):0.277056):0.149254,(((49:0.000001,50:0.000001):0.0460059,51:0.110938):0.372572,52:0.479999):0.279102):0.0728225):0.0244453,40:0.535624):0.256356):0.135578):0.0344963,7:0.111999):0.03297,6:0.167780):0.0586487):0.0220819,2:0.108028):0.0746703,(4:0.116963,5:0.159817):0.0719746);
 501: 2 -10099.31693 -10236.7579 (0:0.018376,(1:0.089665,(2:0.074347,((((3:0.031915,15:0.319410):0.123772,((((8:0.000001,9:0.000001):0.136847,10:0.160409):0.14649,11:0.281337):0.0363526,(12:0.000001,13:0.000001):0.261841):0.0563668):0.00516447,((14:0.492582,((21:0.483608,23:0.340102):0.0433931,22:0.584034):0.117567):0.0484421,((((((16:0.000001,17:0.000001):0.0714183,18:0.007974):0.0298089,19:0.094337):0.0655273,((((24:0.028484,(26:0.036584,(27:0.000002,32:0.246354):0.0415254):0.116344):0.0378294,25:0.030684):0.0737304,(28:0.277228,29:0.233224):0.0319273):0.104138,((30:0.026935,31:0.143983):0.0750723,(33:0.076873,34:0.092792):0.0159358):0.0700384):0.118584):0.0811829,(35:0.555190,((((((36:0.124108,37:0.019082):0.0231097,38:0.003723):0.218354,40:0.502798):0.100911,(39:0.321689,(41:0.186183,(42:0.041207,43:0.077061):0.133332):0.291685):0.015093):0.269783,(((49:0.000001,50:0.000001):0.0538706,51:0.068369):0.47924,52:0.400509):0.101685):0.0799993,(((44:0.332958,45:0.483855):0.143879,46:0.600455):0.217686,(47:0.507640,48:0.618019):0.153727):0.351126):0.0950974):0.406579):0.0145151,20:0.214409):0.074671):0.116423):0.0301772,(6:0.141200,7:0.133773):0.0697452):0.0794587):0.00971989):0.102672,(4:0.063000,5:0.218625):0.103874);
 502: 1 -10612.61385 -10238.33486 (0:0.107328,(1:0.049225,(((((3:0.110250,((6:0.103159,7:0.076394):0.0339011,11:0.401519):0.0401466):0.0256692,(((((14:0.785316,((21:0.339954,23:0.282655):0.0872127,22:0.597415):0.1332):0.16493,((((((((24:0.021722,25:0.058979):0.0901443,26:0.025970):0.0278827,27:0.010005):0.127317,32:0.160034):0.12758,31:0.171517):2.63777e-06,(33:0.090580,34:0.143283):0.0704683):0.0287487,(28:0.396594,29:0.274678):0.195383):0.0604008,30:0.044928):0.0786535):0.0850406,(((16:0.000001,17:0.000001):0.0790562,18:0.028505):0.0697395,19:0.064385):0.0804463):0.12099,20:0.230052):0.117178,(35:0.731054,((((((36:0.059350,37:0.048334):0.0160956,38:0.002999):0.265829,40:0.601253):0.104425,(39:0.405268,(41:0.155451,(42:0.060106,43:0.033900):0.0982149):0.333339):0.0744763):0.248347,(((49:0.000001,50:0.000001):0.109477,51:0.038219):0.370148,52:0.567524):0.207693):0.0727588,(((44:0.478011,46:0.835265):0.105487,45:0.400510):0.170397,(47:0.292088,48:0.599207):0.165723):0.419692):0.103154):0.255773):0.120722):2.16274e-06,(((8:0.000001,9:0.000001):0.226098,10:0.048076):0.0734584,(12:0.000001,13:0.000001):0.297739):0.0814994):0.0432088,(4:0.170919,5:0.171284):0.124282):0.0582762,15:0.425283):0.0508575):2.19574e-06,2:0.122354);
 503: 1 -10653.17286 -10240.71886 (0:0.090726,1:0.049587,(2:0.069276,(((((3:0.092511,15:0.349152):0.051608,((((8:0.000001,9:0.000001):0.106414,11:0.401780):0.0732556,10:0.067365):0.122776,(12:0.000001,13:0.000001):0.288705):0.0597582):0.00881549,(((((((14:0.758385,22:0.447488):0.176164,23:0.583870):0.0922959,21:0.462144):0.142266,((((((24:0.035137,25:0.032835):0.062789,(28:0.372338,29:0.294366):0.0979973):0.0587041,26:0.036252):0.080265,27:0.013176):0.12261,32:0.187307):0.0941233,(30:0.041498,(31:0.131025,(33:0.050495,34:0.139480):0.0699887):0.0125571):0.104669):0.059986):0.0747707,(((16:0.000001,17:0.000001):0.0390277,18:0.024044):0.0282745,19:0.126604):0.0601149):0.129561,20:0.173960):0.121376,(35:0.584843,(((((((36:0.068502,37:0.038237):0.00933222,38:0.000003):0.272882,39:0.350732):0.079444,(41:0.189709,(42:0.070659,43:0.053077):0.10075):0.245047):0.108578,((((44:0.285764,46:0.581812):0.152417,45:0.304526):0.11314,47:0.646579):0.12356,48:0.500375):0.33145):0.0373739,40:0.399113):0.136604,(((49:0.000001,50:0.000001):0.0883154,51:0.067721):0.324687,52:0.441503):0.125306):0.0917801):0.396952):0.109898):0.0195095,(6:0.159382,7:0.044710):0.0685257):0.0465093,(4:0.189849,5:0.168291):0.0333239):0.0821549):0.0267722);
 504: 1 -10082.98844 -10248.48989 (0:0.118974,(1:0.037869,((3:0.035589,15:0.331971):0.21928,((6:0.143336,(7:0.086301,11:0.349641):0.0745036):0.0773998,((14:0.532111,(((((((16:0.000001,17:0.000001):0.0412567,18:0.026488):0.0296075,19:0.114875):0.0876065,(21:0.459582,(22:0.481348,23:0.379541):0.0619707):0.165052):0.0484525,((30:0.033484,(31:0.191173,32:0.195721):0.0311382):0.0498674,(33:0.030084,34:0.084768):0.0706463):0.0374943):0.0353775,20:0.316284):0.15132,((((24:0.029786,25:0.080729):0.0280699,(26:0.072432,27:0.038257):0.0673631):0.0726873,29:0.256111):0.100243,28:0.294467):0.0832251):0.168672):2.58822e-06,(35:0.740463,(((((((36:0.100305,37:0.053999):0.0350461,38:0.001303):0.297863,40:0.541566):0.121523,39:0.382151):0.0684459,(41:0.276001,(42:0.027419,43:0.075068):0.0859478):0.274688):0.10814,(((44:0.409893,45:0.471006):0.13885,46:0.786019):2.83981e-06,(47:0.618356,48:0.691811):0.203753):0.463925):0.0832491,(((49:0.000001,50:0.000001):0.0483097,51:0.093923):0.539172,52:0.475328):0.151137):0.12818):0.376705):0.0757249):0.0152685):0.0364449):0.0420708,(2:0.055575,((4:0.098948,5:0.221402):0.189812,(((8:0.000001,9:0.000001):0.0961235,10:0.129112):0.171542,(12:0.000001,13:0.000001):0.232487):0.0854456):0.0197205):0.0275552);
 505: 1 -9920.201591 -10253.08888 (0:0.070809,(1:0.030987,((3:0.207003,(6:0.139269,7:0.079793):0.0648082):0.0321547,(((4:0.098807,5:0.127567):0.105521,((((8:0.000001,9:0.000001):0.163097,10:0.163514):0.0710073,11:0.299590):0.0575357,(12:0.000001,13:0.000001):0.254189):0.0480793):0.0470715,((((14:0.643500,22:0.462195):0.0948548,(21:0.405276,23:0.408422):0.0909423):0.061895,(((((16:0.000001,17:0.000001):0.0577376,18:0.019460):0.0559504,19:0.046913):0.110674,20:0.267866):0.043276,((((24:0.044542,25:0.074683):0.0474679,(26:0.000002,(27:0.004529,32:0.233679):0.0706408):0.0513655):0.122439,(28:0.351148,29:0.179447):0.074601):0.0981483,((30:0.051109,31:0.092628):0.0518203,(33:0.108372,34:0.122132):0.00654554):0.0705675):0.149884):0.0317956):0.190669,(15:0.310356,((35:0.536185,(((49:0.000001,50:0.000001):0.0556919,51:0.104824):0.501095,52:0.543463):0.141377):0.121244,((((36:0.092498,37:0.036092):0.0203359,38:0.000003):0.338125,((39:0.305190,(41:0.199536,(42:0.014034,43:0.086991):0.112816):0.280205):0.0351317,((((44:0.357107,46:0.681626):0.08989,45:0.454691):0.202118,47:0.537730):0.161453,48:0.465041):0.276036):0.156281):0.0756342,40:0.355529):0.220381):0.184239):0.0899283):0.059539):0.0478763):0.0507635):0.0178414,2:0.084058);
 506: 1 -10311.57346 -10237.54652 (0:0.113507,(1:0.025222,2:0.172614):0.0122847,(((((3:0.167481,(((8:0.000001,9:0.000001):0.193636,(10:0.148128,(12:0.000001,13:0.000001):0.406336):0.0608393):0.129589,11:0.333176):0.084965):0.00822947,((((((14:0.468054,(21:0.374695,(22:0.493465,23:0.383833):0.106352):0.240985):0.188862,((((24:0.034966,(26:0.036333,(27:0.000003,32:0.278765):0.0779623):0.11282):0.0112556,25:0.040474):0.111446,29:0.313704):0.0566066,((28:0.387650,(33:0.078637,34:0.053992):0.0475459):0.0117526,(30:0.032007,31:0.203319):0.0681098):0.0937568):0.0755853):0.102714,((16:0.000001,17:0.000001):0.0929132,18:0.009311):0.0100873):0.0869699,19:0.097129):0.0998936,20:0.258651):0.101621,(35:0.615313,(((((36:0.078964,37:0.064892):0.0192993,38:0.000003):0.420092,40:0.446085):0.147004,((39:0.456762,((41:0.320180,42:0.042843):0.00570616,43:0.019635):0.268201):0.0395576,(((44:0.393245,45:0.316394):0.117806,46:0.772049):0.153336,(47:0.665862,48:0.417472):0.0761705):0.217379):0.0557842):0.199717,(((49:0.000001,50:0.000001):0.146126,51:0.065868):0.376,52:0.563307):0.20472):0.203728):0.503895):0.150257):0.00942091,(6:0.204430,7:0.035473):0.114556):0.115082,(4:0.247724,5:0.126854):0.130788):0.0581067,15:0.393208):0.0797251);
 507: 2 -10305.18855 -10241.41764 (0:0.043554,1:0.034310,(2:0.102998,((((3:0.040651,15:0.422838):0.0607717,((6:0.113981,7:0.089890):0.0579366,11:0.347502):0.0274251):0.0109748,(((14:0.732592,(((((16:0.000001,17:0.000001):0.0630805,18:0.035371):0.0143631,19:0.174301):0.0943701,((21:0.193982,22:0.621106):0.088101,23:0.444116):0.179445):0.0339771,((((((((24:0.028529,25:0.067349):0.112453,26:0.024766):0.0457431,27:0.029765):0.130274,32:0.156343):0.139642,31:0.105142):0.0457524,(33:0.096022,34:0.168921):0.12387):0.0298208,(28:0.363455,29:0.227299):0.124605):0.0590679,30:0.053436):0.105997):0.131536):0.0149894,20:0.248147):0.125791,(35:0.498071,((((((((36:0.070115,37:0.031622):0.0102704,38:0.004107):0.233035,40:0.651934):0.192413,39:0.189446):0.100888,(41:0.248264,(42:0.036890,43:0.054827):0.0342218):0.31998):0.15437,(((44:0.505179,45:0.333212):0.142085,(47:0.687500,48:0.428427):0.0935405):0.0316807,46:0.685552):0.3863):0.099199,((49:0.000001,50:0.000001):0.103632,51:0.046572):0.518442):0.108152,52:0.618838):0.163566):0.352829):0.0587964):0.0236356,((4:0.099027,5:0.167703):0.117423,(((8:0.000001,9:0.000001):0.180123,10:0.079692):0.122699,(12:0.000001,13:0.000001):0.253662):0.0775155):0.0210383):0.0303675):0.00833327);
 508: 1 -10076.19872 -10248.23846 (0:0.111446,1:0.022861,(2:0.107977,((((3:0.155739,(((((8:0.000001,9:0.000001):0.144943,10:0.135537):0.0918467,(12:0.000001,13:0.000001):0.300552):0.0461892,15:0.368214):0.0155013,11:0.364212):0.0730103):0.00216541,(7:0.146998,((((((((14:0.533853,((21:0.260450,23:0.622345):0.151365,22:0.460482):0.149266):0.191575,30:0.025985):0.0279942,31:0.174702):0.0303167,(33:0.050790,34:0.168754):0.0401337):0.0622387,(((((24:0.049823,25:0.062909):0.0452603,26:0.062013):0.0532755,27:0.047427):0.0483956,32:0.236389):0.0633975,(28:0.363950,29:0.230513):0.149634):0.0497383):0.176139,(((16:0.000001,17:0.000001):0.0511191,18:0.025192):0.0106581,19:0.097611):0.070222):0.104461,(35:0.597710,((((((36:0.078137,38:0.013846):0.0503174,37:0.027527):0.238909,(39:0.328014,(41:0.155218,(42:0.038749,43:0.102620):0.172984):0.303608):0.0491054):0.172751,40:0.385998):0.158199,(((44:0.395590,46:0.949953):0.149174,45:0.471605):0.0498603,(47:0.669782,48:0.818013):0.16546):0.590458):0.0850135,(((49:0.000001,50:0.000001):0.0844829,51:0.046700):0.552168,52:0.575759):0.118018):0.102225):0.304343):0.074123,20:0.283957):0.0945489):0.0287649):0.0882323,6:0.182797):0.0400676,(4:0.129797,5:0.216375):0.127123):0.0608886):0.0205116);
 509: 2 -9852.876809 -10249.87762 (0:0.000002,(1:0.046039,((((2:0.070085,(((((14:0.500403,22:0.486334):0.150609,(21:0.340175,23:0.319685):0.0673498):0.117398,((((16:0.000001,17:0.000001):0.0139866,18:0.055131):0.00853524,19:0.060485):0.102834,((((24:0.033306,25:0.071079):0.107438,((26:0.074816,32:0.318374):0.0234566,27:0.019830):0.0644387):0.106669,((30:0.050701,31:0.182390):0.0404563,(33:0.104155,34:0.135007):0.0307246):0.0545707):0.0536107,(28:0.487040,29:0.271244):0.0982737):0.0427709):0.0267913):0.115665,20:0.164176):0.0787011,(35:0.416308,((((((((36:0.092141,37:0.044370):0.0199131,38:0.008325):0.348763,40:0.422351):0.139657,39:0.314220):0.0787339,(41:0.239970,(42:0.016181,43:0.056881):0.0946397):0.227147):0.131592,((44:0.372127,((45:0.452599,47:0.693127):0.0603209,46:0.884738):0.072342):0.135694,48:0.477445):0.271861):0.121192,((49:0.000001,50:0.000001):0.118799,51:0.052996):0.461732):0.0956765,52:0.456233):0.0642522):0.512624):0.0915843):0.0253035,(5:0.200865,((((8:0.000001,9:0.000001):0.11443,10:0.153361):0.102514,11:0.471645):0.112324,(12:0.000002,13:0.000002):0.250004):0.026539):0.0475568):0.0149252,(6:0.137599,7:0.081263):0.0688946):2.19092e-06,(3:0.000002,15:0.413299):0.136057):0.00914789):0.122162,4:0.169826);
 510: 1 -10102.77304 -10253.26203 (0:0.102319,(1:0.021867,((3:0.161518,((((4:0.121169,5:0.179394):0.111904,6:0.138294):0.0495012,(7:0.133057,((((8:0.000001,9:0.000001):0.0789043,10:0.181013):0.121884,11:0.340272):0.0801048,(12:0.000001,13:0.000001):0.245387):0.172146):2.05065e-06):0.0630202,(14:0.780627,(((((((16:0.000001,17:0.000001):0.0362055,18:0.020078):0.0149358,19:0.034477):0.0808014,(((((24:0.042257,25:0.047283):0.0973002,26:0.027576):0.0414119,27:0.000002):0.100486,32:0.161410):0.0724302,(((28:0.414918,29:0.249886):0.0943481,(33:0.130634,34:0.135266):0.0470013):0.00868873,(30:0.035687,31:0.110467):0.0268244):0.0878323):0.0720499):0.0825938,20:0.193234):0.0408323,(21:0.426390,(22:0.655074,23:0.664973):0.00616344):0.142902):0.138561,(35:0.648384,(((((36:0.076976,37:0.065718):0.0153013,38:0.000003):0.39703,((39:0.476280,(41:0.185501,(42:0.009375,43:0.035886):0.19259):0.292216):0.0259714,(((44:0.374893,46:0.765343):0.166479,(45:0.510946,47:0.695174):0.0510978):0.215817,48:0.423272):0.355899):0.110478):0.076742,40:0.420381):0.228192,(((49:0.000001,50:0.000001):0.0240994,51:0.106446):0.512463,52:0.281121):0.269798):0.147736):0.295002):0.00197494):0.107528):0.0197547):0.0751348,15:0.297634):0.0563122):0.00079349,2:0.158133);
 511: 1 -10066.00799 -10237.65478 (0:0.032524,((1:0.023880,2:0.106411):2.95451e-06,(((((3:0.060017,15:0.404704):0.0401719,((((8:0.000001,9:0.000001):0.166017,10:0.093873):0.0712842,(12:0.000002,13:0.000001):0.227935):0.0724399,11:0.349839):0.0693243):0.0275376,(((((((14:0.518072,21:0.350286):0.0381079,22:0.651876):0.07325,23:0.406025):0.180336,((((((((24:0.009649,25:0.083766):0.0621882,26:0.042348):0.0554515,27:0.000003):0.119708,32:0.089132):0.128802,31:0.134164):0.0291192,(33:0.052884,34:0.157341):0.0501634):0.0244969,(28:0.278895,29:0.171760):0.0989257):0.0400327,30:0.026471):0.0770116):0.0846224,(((16:0.000001,17:0.000001):0.0362946,18:0.012006):0.0366085,19:0.072709):0.0375004):0.118481,20:0.184389):0.0912803,(35:0.369285,(((((((36:0.072403,37:0.049240):0.0312487,38:0.018678):0.445357,40:0.586690):0.117649,((41:0.219791,42:0.022678):0.0274453,43:0.044379):0.398591):0.0492697,39:0.299278):0.194649,(((44:0.438089,46:0.555785):0.125689,45:0.396426):0.265768,(47:0.578866,48:0.368187):0.170617):0.307981):0.178227,(((49:0.000001,50:0.000001):0.0909509,51:0.081389):0.447532,52:0.402840):0.150167):0.151587):0.309347):0.150693):0.0290454,7:0.192774):0.0432398,6:0.184530):0.0219177):0.0628683,(4:0.106000,5:0.185984):0.124132);
 512: 1 -10310.87825 -10244.38079 (0:0.107166,(1:0.029757,2:0.155954):2.21245e-06,((((((3:0.141392,((((8:0.000001,9:0.000001):0.084045,10:0.111971):0.0873558,11:0.212821):0.124794,(12:0.000001,13:0.000001):0.210233):0.102304):0.0123618,((((14:0.584639,(21:0.428309,(22:0.646784,23:0.417896):0.0391239):0.13276):0.15954,(((((24:0.050819,(26:0.052990,(27:0.014679,32:0.318391):0.0484131):0.0547264):0.00617789,25:0.049620):0.0871485,(28:0.344856,29:0.180520):0.0882763):0.114744,(31:0.104814,(33:0.021183,34:0.206801):0.0620982):0.00957479):0.0536959,30:0.027793):0.0624576):0.0612562,(((16:0.000001,17:0.000001):0.0480084,18:0.016513):0.0243354,19:0.068942):0.0373037):0.200749,20:0.180201):0.169601):0.0337906,(6:0.129522,7:0.134076):0.06364):2.24614e-06,(35:0.569774,((((((((36:0.096753,38:0.000003):0.0352033,37:0.041301):0.191272,40:0.477345):0.0942065,39:0.336423):0.147071,(41:0.209823,(42:0.026397,43:0.053090):0.0888501):0.243711):0.134634,((((44:0.363325,46:0.594487):0.140693,45:0.390061):0.230031,47:0.584621):0.197902,48:0.454391):0.271879):0.142749,((49:0.000001,50:0.000001):0.0635306,51:0.061622):0.440644):0.0522681,52:0.460771):0.186823):0.301503):0.0489085,(4:0.182694,5:0.091829):0.187762):0.0198729,15:0.302761):0.0361548);
 513: 1 -10051.46982 -10259.76905 (0:0.061419,((1:0.047387,(((3:0.167645,((6:0.185301,7:0.067241):0.0750196,11:0.344775):0.0351217):0.0392563,((((8:0.000001,9:0.000001):0.195947,10:0.134069):0.0667379,(12:0.000001,13:0.000001):0.234176):0.156402,((((14:0.460020,22:0.907355):0.18942,35:0.531845):0.206989,(((((((36:0.084766,38:0.000003):0.00170886,37:0.052038):0.443251,40:0.519668):0.188098,(41:0.131753,(42:0.036389,43:0.032555):0.112643):0.196477):0.0522998,(((44:0.456141,46:0.771832):0.0720415,(45:0.485832,47:0.766034):0.088331):0.116056,48:0.462994):0.249766):0.0843593,39:0.325786):0.271907,(((49:0.000001,50:0.000001):0.0365424,51:0.098481):0.345368,52:0.370686):0.264815):0.134453):0.257613,(((((16:0.000001,17:0.000001):0.0356824,18:0.000002):0.0152381,19:0.114762):0.0650353,((21:0.443349,23:0.461024):0.139107,((((((((24:0.064463,25:0.060241):0.0853184,26:0.079919):0.0639494,27:0.024146):0.14202,32:0.151784):0.0710243,31:0.149257):0.00454479,(33:0.048171,34:0.154095):0.0682341):0.0271128,30:0.062117):0.0668513,(28:0.360431,29:0.251628):0.0948557):0.0634064):0.0520646):0.169426,20:0.193393):0.146658):0.109626):2.61235e-06):0.034293,(4:0.172663,5:0.146262):0.133315):0.0692981):0.00985264,2:0.136047):0.0861314,15:0.363066);
 514: 1 -9699.245788 -10242.75118 (0:0.171557,1:0.065693,(2:0.044055,((((((3:0.064677,15:0.281179):0.0380827,((((8:0.000001,9:0.000001):0.131953,10:0.076489):0.112603,(11:0.204415,14:0.745638):0.0398104):0.0297577,(12:0.000001,13:0.000001):0.285343):0.00962555):0.0515667,(((((((16:0.000001,17:0.000001):0.0369428,18:0.010065):0.0187291,19:0.091372):0.0565201,((((24:0.030781,25:0.068787):0.0650865,(26:0.025164,27:0.086258):0.0340133):0.0306338,(28:0.360824,29:0.264742):0.0854863):0.0772727,((30:0.096187,(31:0.118181,32:0.176846):0.0391166):0.0548301,(33:0.112120,34:0.128290):0.027132):0.0237336):0.176781):0.0402133,((21:0.368809,22:0.444662):0.0670074,23:0.465096):0.142262):0.0422191,20:0.159184):0.161205,((35:0.579771,(((49:0.000001,50:0.000001):0.0438668,51:0.066876):0.385404,52:0.443285):0.103307):0.119366,(((((36:0.050096,37:0.021827):0.0111979,38:0.000002):0.298606,(39:0.289605,(41:0.159747,(42:0.022714,43:0.032900):0.15244):0.256615):0.076807):0.224177,40:0.479124):0.122256,((((44:0.227159,46:0.877060):0.190834,45:0.414654):0.214387,48:0.482926):0.127074,47:0.574943):0.204491):0.19005):0.360034):0.0994163):2.99741e-06,(4:0.181318,5:0.134993):0.180558):0.0537015,7:0.065040):0.0620733,6:0.253384):0.0351055):0.0290861);
 515: 2 -9891.712662 -10250.74132 (0:0.065190,(1:0.068381,(2:0.100288,(4:0.115874,5:0.175346):0.094171):0.0908042):0.00411907,(((3:0.042788,15:0.407976):0.0588334,((((((14:0.470384,22:0.440206):0.180033,(21:0.403963,23:0.347116):0.214958):0.132539,(((((((24:0.053634,25:0.026593):0.0268489,28:0.564166):0.0211517,(26:0.045084,27:0.024547):0.0556444):0.154332,32:0.205551):0.0813932,((30:0.084176,31:0.096572):0.0527944,34:0.131112):0.017558):0.0164742,33:0.067210):0.0338816,29:0.239520):0.02786):0.0561914,(((16:0.000001,17:0.000001):0.0521566,18:0.016523):2.71848e-06,19:0.082336):0.105383):0.123814,20:0.211066):0.112178,(35:0.444636,(((((((36:0.105932,37:0.043260):0.0185308,38:0.012326):0.251339,40:0.586342):0.151958,39:0.336859):0.0945537,(41:0.153762,(42:0.026252,43:0.074410):0.129553):0.240287):0.0839808,(((44:0.387367,46:0.710893):0.0705685,45:0.410612):0.0531645,(47:0.574485,48:0.576653):0.0929439):0.395417):0.148317,(((49:0.000001,50:0.000001):0.121745,51:0.029515):0.268153,52:0.617473):0.0805729):0.237661):0.468666):0.104484):2.4487e-06,((6:0.121268,7:0.082843):0.0979637,((((8:0.000001,9:0.000001):0.122751,10:0.099975):0.0975748,(12:0.000001,13:0.000001):0.218034):0.119322,11:0.255248):0.103334):0.0312904):0.0716785);
 516: 1 -10209.74765 -10241.9718 (0:0.027502,(1:0.055388,(2:0.098667,((((3:0.032790,15:0.388623):0.0560713,((((8:0.000001,9:0.000001):0.177602,10:0.085117):0.112014,(12:0.000001,13:0.000001):0.285148):0.0665571,11:0.370199):0.0644363):0.0189419,(((14:0.540576,(21:0.399148,(22:0.511613,23:0.450126):0.06938):0.0945715):0.19218,(((((16:0.000001,17:0.000001):0.0590199,18:0.009074):0.0334661,19:0.101399):0.129117,((((24:0.016064,(26:0.018681,(27:0.000003,32:0.231989):0.0368398):0.094988):0.0197799,25:0.048329):0.114687,(28:0.272118,29:0.210913):0.0751731):0.0449378,((30:0.000002,31:0.142208):0.0874875,(33:0.112562,34:0.128733):0.0352985):0.0520495):0.0922027):0.0878547,20:0.198370):0.0509916):0.0644228,(35:0.356817,(((((((36:0.078837,37:0.075170):0.0304503,38:0.001660):0.326557,40:0.457241):0.131004,39:0.337829):0.0829128,((41:0.260676,43:0.036900):0.0140394,42:0.019480):0.37301):0.154314,(((44:0.277484,46:0.795706):0.13919,45:0.368718):0.223025,(47:0.447961,48:0.587035):0.142557):0.296437):0.11892,(((49:0.000001,50:0.000001):0.0683435,51:0.076311):0.377346,52:0.493705):0.168371):0.171898):0.390568):0.101736):0.0260728,(6:0.138298,7:0.116633):0.0881325):0.0654238):0.017285):0.0329586,(4:0.107432,5:0.192737):0.164927);
 517: 1 -10650.41356 -10238.52347 (0:0.086208,(1:0.041384,(2:0.079880,((((3:0.136628,((((8:0.000001,9:0.000001):0.149962,10:0.149463):0.149042,(12:0.000001,13:0.000001):0.238441):0.0939137,11:0.382577):0.0308729):0.00178668,(((((14:0.440635,22:0.579142):0.124615,(21:0.206230,23:0.497656):0.169467):0.131392,((((16:0.000001,17:0.000001):0.0805526,18:0.008513):0.0151435,19:0.089412):0.134622,((((24:0.055809,25:0.067140):0.0441402,(26:0.043356,(27:0.011083,32:0.333795):0.0424254):0.0762534):0.0673632,(28:0.350240,29:0.202536):0.170295):0.118923,((30:0.045107,31:0.141999):0.0892587,(33:0.066837,34:0.102082):0.0331833):2.05552e-06):0.100917):0.109604):0.0808986,20:0.206206):0.0222881,(35:0.541562,(((((((36:0.087202,37:0.076936):0.0231844,38:0.023550):0.368999,40:0.686420):0.0894626,39:0.419439):0.0511649,(41:0.297389,(42:0.020531,43:0.076723):0.0895408):0.411708):0.20323,(((49:0.000001,50:0.000001):0.0673686,51:0.057842):0.477448,52:0.534002):0.257342):0.134622,(((44:0.477288,45:0.398608):0.23252,(47:0.609413,48:0.657569):0.186853):2.8626e-06,46:0.807836):0.489373):0.0787068):0.639986):0.216364):0.0478065,(6:0.208784,7:0.134971):0.0297747):0.0569591,(4:0.167239,5:0.105177):0.18792):0.077184):0.0587158):0.0517198,15:0.313545);
 518: 2 -9770.113387 -10250.24346 (0:0.148333,(1:0.025353,(2:0.104359,6:0.099979):0.111967):0.00192398,(((((3:0.129167,((((14:0.520698,22:0.443264):0.134072,21:0.350102):0.0411925,23:0.444152):0.188276,(((((16:0.000001,17:0.000001):0.0288147,18:0.009069):0.0328024,19:0.022769):0.044138,(((((24:0.037628,25:0.093938):0.0579836,(26:0.070497,27:0.012602):0.0309101):0.0571814,32:0.179854):0.056534,((30:0.066645,31:0.141677):0.0767021,(33:0.090826,34:0.143430):0.0277437):0.0329881):0.0971275,(28:0.351389,29:0.261836):0.0392433):0.0730714):0.0455775,20:0.218759):0.0638387):0.133014):2.87545e-06,(7:0.176512,(((8:0.000001,9:0.000001):0.117522,(10:0.183984,11:0.262455):0.020373):0.114944,(12:0.000001,13:0.000001):0.239988):0.0770576):0.0244645):0.0768996,((35:0.603783,(((49:0.000001,50:0.000001):0.0432886,51:0.047845):0.417869,52:0.465251):0.106375):0.0913442,((((((36:0.039924,37:0.027609):0.0437575,38:0.000002):0.407284,39:0.348557):0.113845,(41:0.185035,(42:0.045999,43:0.045042):0.117321):0.164712):0.130597,(((44:0.177556,46:0.814140):0.118954,48:0.586771):0.0613632,(45:0.520591,47:0.602498):0.13165):0.273113):0.224813,40:0.357266):0.211764):0.196376):0.0249865,(4:0.073701,5:0.128600):0.248964):0.000718529,15:0.211683):0.0485031);
 519: 2 -10223.01667 -10252.33456 (0:0.163690,1:0.019907,(2:0.127161,(((3:0.085798,15:0.462335):0.0648757,((((4:0.193709,5:0.089345):0.120227,7:0.081066):0.0475756,((((8:0.000001,9:0.000001):0.284442,10:0.107370):0.130317,(12:0.000001,13:0.000001):0.272236):0.0388626,11:0.360285):0.0859297):0.0131493,(((((14:0.516168,22:0.570365):0.116401,(21:0.339971,23:0.495573):0.173326):0.187456,((((16:0.000001,17:0.000001):0.0793685,18:0.014378):0.0267699,19:0.088689):0.0894805,((((24:0.035164,25:0.059208):0.0259484,(26:0.061944,(27:0.000002,32:0.283165):0.041781):0.0731623):0.0885507,(28:0.270917,29:0.159119):0.0824756):0.042547,(((30:0.054207,31:0.087091):0.0769607,33:0.065267):0.0580013,34:0.129475):0.0960269):0.136401):0.114804):0.0408173,20:0.188623):0.0972842,(35:0.375101,(((((((36:0.085706,37:0.040666):0.0148181,38:0.000003):0.27859,39:0.323794):0.116884,(41:0.142550,(42:0.044722,43:0.052698):0.151155):0.271672):0.122784,(((49:0.000001,50:0.000001):0.0978844,51:0.073597):0.483222,52:0.326804):0.241576):0.022808,(((44:0.392221,46:0.638302):0.103103,45:0.467324):0.038943,(47:0.557123,48:0.460360):0.097916):0.338801):0.0437203,40:0.424324):0.284563):0.252834):0.111086):2.55129e-06):0.0176818,6:0.175226):0.0645815):0.00739774);
 520: 1 -10480.71072 -10241.49029 (0:0.155355,1:0.030332,(2:0.107560,(((((3:0.107584,15:0.254312):0.148965,((((14:0.690668,22:0.354124):0.183434,(21:0.291855,23:0.382534):0.121661):0.173146,(((((16:0.000001,17:0.000001):0.045583,18:0.037641):0.0377213,19:0.083318):0.0969873,(((((((24:0.051433,25:0.030240):0.115532,26:0.054043):0.0479801,27:0.009863):0.179649,32:0.159212):0.0995552,31:0.131310):0.0398242,(30:0.060234,(33:0.046296,34:0.131053):0.0527658):0.00546691):0.0506356,(28:0.453227,29:0.252816):0.0738567):0.117878):0.0811204,20:0.287801):0.0900801):0.0437789,(35:0.571710,(((((((36:0.070873,37:0.059301):0.0224022,38:0.004032):0.362341,39:0.503764):0.0704402,(41:0.194737,(42:0.053030,43:0.024499):0.153528):0.293636):0.22802,40:0.346753):0.193525,(((44:0.369422,46:0.718476):0.0670047,45:0.474130):0.0741565,(47:0.562026,48:0.751328):0.132568):0.454225):0.0589352,(((49:0.000001,50:0.000001):0.0524261,51:0.125403):0.349012,52:0.544062):0.205277):0.075042):0.350536):0.108512):0.0257427,((4:0.220627,5:0.152483):0.169948,((((8:0.000001,9:0.000001):0.114016,11:0.409874):0.0749855,10:0.112736):0.0809111,(12:0.000001,13:0.000001):0.231787):0.10079):0.0198523):0.0304349,7:0.137606):0.0386569,6:0.122460):0.0580666):0.0285927);
 521: 2 -10085.26976 -10239.5689 (0:0.134127,1:0.053185,(2:0.058607,((((((3:0.138920,15:0.323194):0.121225,((((14:0.856897,22:0.487100):0.104969,(21:0.454298,23:0.444282):0.125271):0.0644307,((((16:0.000001,17:0.000001):0.0812464,18:0.034607):0.0230495,19:0.140230):0.0340923,(((24:0.051947,(26:0.040652,(27:0.015716,32:0.238980):0.0247222):0.0918964):0.0722967,25:0.000003):0.154025,((28:0.404247,29:0.244596):0.0717062,((30:0.026965,31:0.169296):0.0811385,(33:0.064628,34:0.071049):0.0955387):0.0305428):0.02874):0.0884551):0.0643735):0.094232,20:0.385134):0.0790225):0.00898938,((((8:0.000001,9:0.000001):0.182842,10:0.138920):0.0873916,(12:0.000001,13:0.000001):0.300522):0.0667147,11:0.367455):0.0138952):0.0158649,((35:0.750779,(((49:0.000001,50:0.000001):0.00694325,51:0.076145):0.557836,52:0.506371):0.0812456):0.129386,((((36:0.072492,38:0.009236):0.0319937,37:0.009312):0.304651,(39:0.274191,((41:0.216542,(42:0.016215,43:0.032873):0.112853):0.27047,((44:0.483698,(45:0.433359,(46:0.872325,47:0.629709):0.121548):0.125535):0.0803648,48:0.445101):0.357805):0.0215556):0.0972827):0.112195,40:0.391691):0.204429):0.324011):0.00329416,((4:0.123388,5:0.196187):0.0927733,7:0.103561):0.0315905):0.0485971,6:0.129649):0.0427315):0.0263885);
 522: 1 -10025.83751 -10246.31287 (0:0.124673,1:0.031775,(2:0.138319,(((((3:0.076318,15:0.346661):0.0406754,((((8:0.000001,9:0.000001):0.114019,10:0.113723):0.127832,11:0.310018):0.0236922,(12:0.000001,13:0.000001):0.226767):0.115579):0.00548954,((((((14:0.731670,22:0.529502):0.0832902,21:0.392083):0.0933545,23:0.482707):0.12846,((((((24:0.032108,25:0.068293):0.0588976,((26:0.055744,27:0.029805):0.0297522,32:0.182204):0.0130795):0.0693201,(28:0.433049,29:0.191930):0.0631046):0.115193,31:0.128330):0.0180202,(33:0.067270,34:0.098950):0.0535268):0.0527964,30:0.037903):0.0970694):0.0621839,(((16:0.000001,17:0.000001):0.0337917,18:0.022681):0.0162352,19:0.020476):0.10196):0.0799357,20:0.177482):0.204051):0.0366697,(((4:0.104259,5:0.188869):0.138505,7:0.081770):0.0288849,6:0.097635):0.0567669):0.0219273,(35:0.471610,((((((36:0.102747,38:0.005784):0.0246973,37:0.040762):0.363614,40:0.471595):0.0904637,((41:0.243716,(42:0.023168,43:0.058808):0.0935671):0.33059,((((44:0.257840,46:0.807414):0.183797,45:0.385857):0.223297,47:0.481736):0.135788,48:0.431932):0.448526):0.110874):0.0346835,39:0.483854):0.214541,(((49:0.000001,50:0.000001):0.0886225,51:0.037414):0.554534,52:0.313092):0.0922026):0.123526):0.349273):0.0400366):2.19909e-06);
 523: 1 -9875.755269 -10251.34484 (0:0.107304,(1:0.021712,2:0.182315):2.84055e-06,(((((3:0.246284,(((((8:0.000001,9:0.000001):0.155322,10:0.097448):0.035845,(12:0.000001,13:0.000001):0.416377):0.0974615,11:0.210252):0.0375579,((((((16:0.000001,17:0.000001):0.0778231,18:0.020635):0.00749149,19:0.059832):0.137311,((((((((24:0.014365,25:0.055872):0.0886268,26:0.039737):0.0388785,27:0.000003):0.157382,32:0.121479):0.146121,(28:0.294586,29:0.221435):0.127008):0.0328895,31:0.110525):0.035746,(33:0.049080,34:0.083612):0.0431051):0.0350328,30:0.015354):0.125062):0.0384419,((21:0.489605,22:0.532340):0.0309469,23:0.315571):0.347975):0.0570255,20:0.286479):0.20343):0.0229173):0.0349582,(6:0.134336,7:0.103326):0.0495429):0.055972,(4:0.159892,5:0.207031):0.228036):0.0230696,(35:0.602794,(((((((36:0.057336,37:0.040026):0.0273443,38:0.000003):0.220439,39:0.373679):0.146473,40:0.395833):0.100864,(41:0.210864,(42:0.053562,43:0.046191):0.0789716):0.262864):0.129019,(((44:0.299342,46:0.664839):0.133699,45:0.528333):0.108755,(47:0.572087,48:0.531760):0.135819):0.300558):0.151495,(((49:0.000001,50:0.000001):0.0964501,51:0.056646):0.337095,52:0.448745):0.101939):0.164622):0.321357):0.0877259,(14:0.560468,15:0.229129):0.207865):0.0217138);
 524: 2 -9909.152062 -10256.50653 (0:0.069895,1:0.069250,(2:0.149860,((3:0.113948,15:0.211614):0.111339,((((4:0.155179,5:0.192250):0.126376,(6:0.219677,7:0.090319):0.10886):0.0465016,((((8:0.000001,9:0.000001):0.180003,10:0.100737):0.123925,(12:0.000001,13:0.000001):0.222372):0.0186389,11:0.215548):0.132287):0.0106332,((((((14:0.653936,22:0.224539):0.218054,19:0.046609):0.022079,(((16:0.000001,17:0.000001):0.0542114,18:0.032648):0.0171994,((((((24:0.023669,25:0.064757):0.024123,(26:0.066563,27:0.064804):0.0591553):0.0736427,28:0.366441):0.0836046,29:0.146028):0.0691331,(30:0.074815,(31:0.133456,32:0.189914):0.039226):0.0323474):0.0109085,(33:0.023954,34:0.116711):0.0304989):0.11953):0.0254888):0.0490872,(21:0.321433,23:0.285582):0.334726):0.0560707,20:0.195689):0.0663581,(35:0.418187,(((((36:0.098060,37:0.032347):0.0115138,38:0.003014):0.318903,40:0.374442):0.0857627,(39:0.350531,((41:0.215393,(42:0.039868,43:0.049248):0.207013):0.199714,((44:0.431605,((45:0.526110,47:0.530736):0.0887578,46:0.610571):0.0711874):0.136701,48:0.593779):0.0710514):0.0687922):0.0903207):0.104914,(((49:0.000001,50:0.000001):0.0677474,51:0.063911):0.432955,52:0.382099):0.0399814):0.149512):0.260514):0.063686):2.34876e-06):0.0974287):0.0118126);
 525: 1 -10260.08687 -10241.31789 (0:0.117190,(1:0.029654,((((3:0.115861,(6:0.133703,(7:0.172593,11:0.319492):0.0235935):0.0541887):0.00915318,((((8:0.000001,9:0.000001):0.073092,10:0.136174):0.146766,(12:0.000001,13:0.000001):0.215076):0.0930156,(((((((14:0.455828,22:0.517488):0.152255,21:0.312892):0.089164,23:0.417961):0.16941,(((16:0.000001,17:0.000001):0.045999,18:0.000003):0.0368211,19:0.064916):0.143405):0.0241691,((((((((24:0.033957,25:0.047306):0.0926865,26:0.052259):0.0748566,27:0.000003):0.12858,32:0.124734):0.106017,31:0.090270):0.0866304,(28:0.352941,29:0.384414):0.125248):0.0312249,(33:0.146217,34:0.161628):0.0626179):0.0868372,30:0.012931):0.117307):0.0979685,20:0.102697):0.111409,(35:0.516188,((((((36:0.085011,37:0.046310):0.054726,38:0.000003):0.343088,40:0.412067):0.1192,(39:0.300915,(41:0.287628,(42:0.030471,43:0.039338):0.0537543):0.194001):0.0791938):0.203423,(((44:0.386901,45:0.497144):0.113696,46:0.765751):0.0532673,(47:0.475557,48:0.621924):0.185361):0.221243):0.259109,(((49:0.000001,50:0.000001):0.0793882,51:0.087466):0.455864,52:0.513658):0.154778):0.136262):0.674107):0.0396189):2.7709e-06):0.0569652,(4:0.130594,5:0.186289):0.179359):0.0498948,15:0.305585):0.0262929):2.19574e-06,2:0.077492);
 526: 1 -10211.95357 -10242.59557 (0:0.121190,1:0.041985,(2:0.118710,((((3:0.133916,15:0.375631):0.177645,(7:0.125766,11:0.470995):0.0432625):2.91311e-06,6:0.180079):0.0589739,(((4:0.208821,5:0.152408):0.144521,(((8:0.000001,9:0.000001):0.197769,10:0.123631):0.128301,(12:0.000001,13:0.000001):0.240309):0.097084):0.0530735,((((14:0.556302,(21:0.387375,22:0.561989):0.119155):0.238601,((((16:0.000001,17:0.000001):0.0947858,18:0.039463):0.0702483,19:0.062205):0.0889992,(23:0.664815,(((((((24:0.031946,25:0.042617):0.0532644,(26:0.070906,(27:0.000003,32:0.288896):0.0687144):0.109431):0.155518,28:0.479203):0.0794596,29:0.181667):0.126051,(33:0.092604,34:0.113942):2.41161e-06):0.0562586,31:0.175375):0.060989,30:0.000002):0.168529):0.0494944):0.0751224):0.084758,20:0.291874):0.116332,(35:0.492692,((((((36:0.110231,37:0.054190):0.0224425,38:0.000002):0.36159,39:0.255989):0.195666,(40:0.531263,((41:0.290998,43:0.030542):0.0255722,42:0.021048):0.38112):0.0799778):0.0491624,(((44:0.357046,46:0.871512):0.0345738,45:0.462563):0.0963777,(47:0.596302,48:0.524702):0.11329):0.327732):0.141404,(((49:0.000001,50:0.000001):0.04471,51:0.088138):0.403441,52:0.608430):0.330583):0.174299):0.368968):0.0955897):0.000814009):0.146689):0.00989763);
 527: 2 -9880.884179 -10252.71049 (0:0.012636,((1:0.052743,((((3:0.044873,15:0.337877):0.132511,((((8:0.000001,9:0.000001):0.173255,10:0.136007):0.189544,(12:0.000001,13:0.000001):0.212051):0.115361,11:0.392690):0.00142286):0.00398531,((6:0.121792,7:0.130142):0.0218245,(((14:0.565634,(((((16:0.000001,17:0.000001):0.042577,18:0.018223):0.0153591,19:0.056699):0.0780752,(((((((24:0.005811,25:0.043658):0.0503414,(26:0.049794,27:0.042886):0.0629698):0.0400472,(28:0.277810,29:0.123116):0.146426):0.110706,32:0.165684):0.0290864,31:0.153391):0.0284012,(33:0.073694,34:0.134444):0.0580209):0.0361997,30:0.023249):0.0525644):0.033418,((21:0.338657,23:0.408894):0.0808051,22:0.613088):0.203814):0.0298575):0.080484,20:0.214825):0.0545191,(35:0.473364,(((((((36:0.093207,37:0.009789):0.0299961,38:0.003536):0.268645,40:0.460071):0.113344,39:0.319521):0.0803049,(41:0.194684,(42:0.034953,43:0.070026):0.0975956):0.137314):0.161023,(((49:0.000001,50:0.000001):0.0426156,51:0.092959):0.430168,52:0.412964):0.127877):0.0789535,((((44:0.362616,46:0.771992):0.11653,45:0.499707):0.126959,47:0.810924):0.109247,48:0.618932):0.222421):0.226535):0.668768):0.0937159):2.76639e-06):0.102316,5:0.207373):0.0120166):0.00978388,2:0.061823):0.106178,4:0.145862);
 528: 1 -10060.65869 -10243.89843 (0:0.139963,(1:0.024749,(((((3:0.068648,15:0.241504):0.141422,(((((8:0.000001,9:0.000001):0.0976634,10:0.110879):0.165192,11:0.257751):0.0575241,(12:0.000001,13:0.000001):0.321188):0.0527351,14:0.808571):0.0626799):0.0133575,(((((((16:0.000001,17:0.000001):0.0832239,18:0.006952):0.0356808,((((24:0.032760,25:0.062687):0.066885,(26:0.025341,27:0.065190):0.0570679):0.0499579,(28:0.464151,29:0.225056):0.0622653):0.129811,(((30:0.069560,(31:0.086190,32:0.240444):0.0194003):0.0711217,33:0.077634):0.00438343,34:0.149586):0.0410245):0.125243):0.0380097,19:0.069191):0.0827727,20:0.283927):0.0402233,((21:0.482980,23:0.590595):0.0381828,22:0.559625):0.117743):0.115165,(35:0.355620,(((((((36:0.079957,37:0.017225):0.0420295,38:0.014433):0.23432,39:0.474620):0.118798,(41:0.271051,(42:0.035426,43:0.085348):0.0729838):0.185105):0.142901,40:0.468155):0.0728633,(((49:0.000001,50:0.000001):0.098898,51:0.078462):0.334811,52:0.438313):0.192246):0.0460172,((((44:0.354317,46:0.566503):0.108767,45:0.377917):0.138781,47:0.609533):0.157581,48:0.544361):0.204052):0.151187):0.239989):0.164717):0.00749678,(6:0.152546,7:0.081129):0.0440069):0.0251584,(4:0.239018,5:0.051675):0.226621):0.0224245):0.0460998,2:0.135823);
 529: 1 -9845.298681 -10248.48989 (0:0.080508,(1:0.046705,(((3:0.062720,15:0.288441):0.102276,(6:0.191018,(7:0.101449,11:0.510177):0.125521):0.0479854):0.0263815,((14:0.630260,(35:0.638645,(((((((36:0.056232,37:0.084301):0.033142,38:0.000003):0.280673,39:0.557053):0.0699583,40:0.535069):0.101115,(41:0.162653,(42:0.029771,43:0.032134):0.0817307):0.379107):0.212628,(((49:0.000001,50:0.000001):0.0900757,51:0.085019):0.319643,52:0.696137):0.219742):0.0680054,(((44:0.431608,46:0.620988):0.0758967,45:0.406279):0.127449,(47:0.549291,48:0.412599):0.180967):0.328802):0.0938254):0.276598):2.63633e-06,(((((16:0.000001,17:0.000001):0.0518903,18:0.034787):0.0180196,(((((24:0.036015,25:0.064110):0.0411089,(26:0.036224,27:0.056873):0.0746269):0.100325,29:0.290525):0.0375314,28:0.313791):0.101061,(((30:0.040079,31:0.152068):0.0247325,32:0.183667):0.0123509,(33:0.065781,34:0.160376):0.0761627):0.0259101):0.0876425):0.0236292,(19:0.102428,((21:0.463819,23:0.294516):0.149103,22:0.503712):0.236251):0.0122043):0.159112,20:0.172308):0.164589):0.160653):0.034163):0.0193516,(2:0.065905,((4:0.118222,5:0.178504):0.259966,(((8:0.000001,9:0.000001):0.0983434,10:0.116155):0.128914,(12:0.000001,13:0.000001):0.259047):0.114366):2.08959e-06):0.0510797);
 530: 1 -10077.9717 -10241.02643 (0:0.176322,(1:0.011534,(((((3:0.189133,15:0.267737):0.069841,((((8:0.000001,9:0.000001):0.166481,10:0.093893):0.0528877,(12:0.000001,13:0.000001):0.214112):0.083029,11:0.220925):0.064205):0.00988068,(((((14:0.742159,22:0.466669):0.150746,(21:0.256836,23:0.254788):0.0988826):0.149393,((((16:0.000001,17:0.000001):0.0528434,18:0.007755):0.00903675,(((((24:0.049868,(26:0.019270,(27:0.015595,32:0.294974):0.0228454):0.0916037):0.032659,25:0.050384):0.10191,29:0.296279):0.0421286,28:0.325176):0.0674578,((30:0.052580,31:0.123831):0.069759,(33:0.092297,34:0.121831):0.0631495):0.0366048):0.134399):0.0393491,19:0.069949):0.101042):0.112545,20:0.211031):0.0609484,(35:0.493110,(((((((36:0.037734,37:0.064420):0.0284716,38:0.006351):0.282469,40:0.436108):0.139579,(41:0.213896,(42:0.029649,43:0.031863):0.105061):0.278194):0.129988,39:0.348558):0.118759,((((44:0.198306,45:0.421743):0.138375,47:0.751661):0.0738563,46:0.645387):0.122681,48:0.470450):0.269184):0.171132,(((49:0.000001,50:0.000001):0.124258,51:0.055097):0.29596,52:0.439039):0.0797034):0.132753):0.367415):0.128966):0.0400911,((4:0.171089,5:0.072918):0.192665,7:0.048478):0.0528307):0.0313142,6:0.118741):0.0565642):0.00556004,2:0.072158);
 531: 1 -9842.22267 -10241.88918 (0:0.064145,(1:0.054415,((3:0.116854,((((4:0.112541,5:0.193273):0.109617,6:0.117008):0.0383864,(7:0.162226,((((8:0.000001,9:0.000001):0.0595054,11:0.317574):0.0611245,10:0.137857):0.105906,(12:0.000001,13:0.000001):0.264647):0.150724):2.90552e-06):0.0422868,(((((14:0.566632,((21:0.424740,23:0.434225):0.080764,22:0.411086):0.192618):0.141702,((((((24:0.054263,25:0.051065):0.0478789,(26:0.040397,(27:0.000003,32:0.232513):0.0397858):0.0682715):0.121909,(28:0.346389,29:0.316589):0.0722712):0.121205,(33:0.084255,34:0.136075):0.0547603):0.0214226,31:0.155184):0.0524698,30:0.014890):0.0942269):0.11951,(((16:0.000001,17:0.000001):0.0375739,18:0.016579):0.027873,19:0.103214):0.133254):0.0613631,(35:0.570376,(((((((36:0.089786,37:0.041861):0.0279151,38:0.008523):0.333091,39:0.368726):0.0730911,((41:0.239658,42:0.010076):0.0314813,43:0.026748):0.23013):0.101432,40:0.453591):0.222791,((((44:0.451229,46:0.650412):0.106713,45:0.352772):0.148708,(47:0.664624,48:0.557779):0.202756):0.350556,((49:0.000001,50:0.000001):0.0937783,51:0.056868):0.440469):0.0728281):0.0484305,52:0.559049):0.180681):0.333529):0.0450265,20:0.113015):0.168889):0.0378942):0.04188,15:0.313123):0.0529919):2.21245e-06,2:0.141092);
 532: 1 -10083.76316 -10240.65117 (0:0.076902,((1:0.066863,((((3:0.052853,15:0.308418):0.0886346,((((8:0.000001,9:0.000001):0.17186,10:0.058511):0.145962,(12:0.000001,13:0.000001):0.27264):0.105993,11:0.351960):0.0455347):0.0165705,(((((14:0.613336,((21:0.312653,23:0.259365):0.161044,22:0.478892):0.215175):0.118473,((((24:0.041696,25:0.049097):0.0422627,(26:0.042832,(27:0.001134,32:0.262173):0.049441):0.0487938):0.0611036,(28:0.378392,29:0.256024):0.10155):0.0871388,((30:0.076449,31:0.088729):0.0484738,(33:0.045969,34:0.147745):0.0105292):0.0182185):0.0571635):0.0934487,(((16:0.000001,17:0.000001):0.0430773,18:0.009540):0.0258512,19:0.096397):0.0568764):0.117081,20:0.107420):0.11765,(35:0.538834,(((((((36:0.067234,38:0.005429):0.037058,37:0.010609):0.233564,40:0.437926):0.0913954,39:0.347505):0.0953572,(41:0.168310,(42:0.027105,43:0.046512):0.0906966):0.262722):0.251095,(((49:0.000001,50:0.000001):0.0761872,51:0.062036):0.381441,52:0.558810):0.143297):0.10435,(((44:0.367731,45:0.433267):0.0937375,46:0.664058):0.159322,(47:0.526747,48:0.571251):0.124532):0.304669):0.0850377):0.439365):0.104654):0.0192534,(6:0.131894,7:0.116352):0.0262871):0.0528569):0.0275793,2:0.064646):0.0452622,(4:0.122551,5:0.183920):0.0769947);
 533: 1 -9903.642988 -10253.78633 (0:0.034017,(1:0.037169,(2:0.023544,(((((((3:0.114250,15:0.426105):0.0452602,11:0.341201):2.82773e-06,(((8:0.000001,9:0.000001):0.176146,10:0.093973):0.081406,(12:0.000001,13:0.000001):0.267296):0.0350065):0.0345043,((14:0.843026,(((((16:0.000001,17:0.000001):0.059884,18:0.042783):0.0227548,19:0.041489):0.0879244,(((21:0.271100,23:0.455537):0.0483165,22:0.385931):0.204486,(((((24:0.054389,25:0.023003):0.0520392,(26:0.017127,27:0.014682):0.0248378):0.048526,(28:0.323505,29:0.215912):0.153365):0.0877927,((31:0.086476,32:0.168852):0.0814615,(33:0.084420,34:0.098339):0.0714507):0.0116007):0.06449,30:0.051763):0.0519023):0.137756):0.111294,20:0.266826):0.0678132):0.0261157,(35:0.558172,((((((36:0.076958,37:0.040608):0.0260224,38:0.005828):0.349504,40:0.603141):0.0839569,(39:0.465757,(41:0.204172,(42:0.069092,43:0.041945):0.139853):0.368552):0.0379956):0.122459,(((49:0.000001,50:0.000001):0.0923867,51:0.057546):0.302202,52:0.566884):0.288708):0.166732,((44:0.202381,(45:0.621666,46:0.771590):0.135084):0.24089,(47:0.507606,48:0.553928):0.157844):0.17071):0.104908):0.352919):0.110541):0.0149662,5:0.250696):0.0181654,7:0.100652):0.0129225,6:0.071559):0.0845931):0.0178525):0.0864541,4:0.244279);
 534: 1 -10482.51325 -10246.47338 (0:0.087053,1:0.089419,(2:0.143467,((3:0.113384,15:0.359353):0.0672461,(((((4:0.216872,5:0.183224):0.115907,((((8:0.000001,9:0.000001):0.176639,11:0.338644):0.10784,10:0.155115):0.0935715,(12:0.000001,13:0.000001):0.251214):0.0761317):0.0376567,(6:0.188241,7:0.082207):0.0792083):0.0102545,((35:0.571970,(((49:0.000001,50:0.000001):0.092289,51:0.037194):0.578228,52:0.540959):0.0144149):0.0997048,(((((36:0.092592,37:0.036083):0.043253,38:0.000003):0.376005,40:0.490093):0.10798,((41:0.242320,(42:0.017833,43:0.073879):0.128415):0.460191,(((44:0.263456,46:0.808637):0.265223,45:0.547297):0.144753,(47:0.537480,48:0.407229):0.0876343):0.272861):0.149254):0.0501687,39:0.473509):0.27135):0.327828):0.0202569,((((14:0.780976,22:0.331556):0.135759,(21:0.398093,23:0.407036):0.114974):0.195825,((((16:0.000001,17:0.000001):0.0391323,((((24:0.038805,25:0.073506):0.0396025,(26:0.036588,27:0.055249):0.0991948):0.054757,(28:0.497881,29:0.194271):0.105235):0.0523411,(30:0.038546,((31:0.119970,32:0.192796):0.0532709,(33:0.097320,34:0.134533):0.0449118):0.0231139):0.0640446):0.14468):2.12754e-06,18:0.027648):0.0273556,19:0.078164):0.0918335):0.0662862,20:0.181608):0.149021):2.53897e-06):0.0837648):0.0266549);
 535: 3 -10013.91174 -10240.29551 (0:0.082197,(1:0.011115,(((((3:0.205328,((((8:0.000001,9:0.000001):0.0563455,10:0.094142):0.106221,11:0.292046):0.046472,(12:0.000001,13:0.000001):0.187473):0.0951912):2.02151e-06,(((((14:0.923521,(21:0.413014,(22:0.510294,23:0.273031):0.121096):0.145465):0.0295149,(((((24:0.044467,25:0.029145):0.0373434,(26:0.027805,(27:0.000003,32:0.365471):0.0427543):0.0683688):0.0563136,(28:0.435058,29:0.189372):0.103481):0.116681,(31:0.167799,(33:0.064700,34:0.163704):0.0325712):0.0201884):0.0273373,30:0.080952):0.0749541):0.0505346,(((16:0.000001,17:0.000001):0.0799436,18:0.033334):0.032766,19:0.070753):0.0384597):0.0916255,20:0.260780):0.0928189,(35:0.480209,(((((((36:0.083601,37:0.060559):0.0223793,38:0.000003):0.26584,39:0.554491):0.0639642,(41:0.188924,(42:0.020607,43:0.050663):0.119867):0.408164):0.0697233,(((44:0.495239,45:0.346523):0.105843,46:0.896130):0.0500668,(47:0.374969,48:0.619632):0.167764):0.456328):0.0797754,40:0.378391):0.279935,(((49:0.000001,50:0.000001):0.0259141,51:0.068791):0.575142,52:0.483051):0.243172):0.0884938):0.298205):0.12566):0.0259878,(6:0.141884,7:0.097041):0.0668894):0.0572216,(4:0.144279,5:0.081437):0.141215):0.0484742,15:0.430913):0.0400421):0.0159546,2:0.098575);
 536: 1 -10216.33535 -10243.08466 (0:0.071665,1:0.022168,(2:0.088779,((((((3:0.107201,15:0.289826):0.047334,((((8:0.000001,9:0.000001):0.0947705,10:0.164026):0.05915,11:0.403023):0.115535,(12:0.000001,13:0.000001):0.257798):0.0734217):0.0144804,(((14:0.498477,22:0.638247):0.140647,(21:0.252018,23:0.252169):0.200471):0.129621,(((((16:0.000001,17:0.000001):0.028515,18:0.014314):0.0101081,19:0.085786):0.132849,((((((((24:0.059528,25:0.052923):0.101418,26:0.047740):0.0507354,27:0.017073):0.125569,32:0.152272):0.0958295,31:0.163886):0.0142238,(33:0.107480,34:0.127348):0.0393638):0.0970124,30:0.039558):0.0786383,(28:0.496432,29:0.241267):0.0700904):0.0798643):0.0660277,20:0.112113):0.0207257):0.16966):0.0157946,(35:0.518750,((((((((36:0.115320,37:0.063824):0.0242485,38:0.000003):0.396674,39:0.388555):0.0811803,40:0.495934):0.0833034,(41:0.243091,(42:0.027128,43:0.031983):0.0831331):0.283867):0.152264,(((44:0.362821,46:0.764232):0.216172,45:0.560140):0.0428464,(47:0.449189,48:0.493878):0.282633):0.325128):0.223441,((49:0.000001,50:0.000001):0.0903496,51:0.071008):0.445748):0.162795,52:0.464210):0.105792):0.627075):0.0046599,((4:0.120409,5:0.133796):0.171055,7:0.097946):0.034394):0.0250664,6:0.100593):0.0614056):2.06312e-06);
 537: 2 -10427.93074 -10242.10408 (0:0.109965,1:0.095630,(2:0.089758,((3:0.092614,15:0.409137):0.0442798,(((((4:0.169284,5:0.170146):0.0867609,7:0.166401):0.058637,((((8:0.000001,9:0.000001):0.134831,10:0.142627):0.120393,11:0.309328):0.0802709,(12:0.000001,13:0.000001):0.309273):0.0606):0.00522806,6:0.206806):0.0287164,(((((14:0.466245,22:0.590280):0.125614,(21:0.374568,23:0.504795):0.207407):0.136859,((((16:0.000001,17:0.000001):0.0972633,18:0.008407):0.0175432,19:0.145344):0.100955,((((24:0.036651,(26:0.051464,27:0.045659):0.0810948):0.0136207,25:0.003885):0.112904,(28:0.357386,29:0.313101):0.0662235):0.0992945,((30:0.037090,(31:0.088859,32:0.232202):0.066562):0.112563,(33:0.098147,34:0.108348):0.0469381):0.0264389):0.0592036):0.0652538):0.110482,(35:0.447537,(((((((36:0.074341,37:0.045402):0.0119242,38:0.000003):0.257016,40:0.564162):0.0836512,39:0.439337):0.0362879,(41:0.202853,(42:0.045327,43:0.086297):0.135513):0.278664):0.166406,((44:0.481550,46:0.635566):0.108756,(45:0.452553,(47:0.500865,48:0.504354):0.146096):0.0489401):0.374932):0.140503,(((49:0.000001,50:0.000001):0.108398,51:0.036216):0.460733,52:0.536129):0.095938):0.163449):0.368887):0.112919,20:0.222139):0.221653):0.0206481):0.0695985):0.00615522);
 538: 1 -10510.00015 -10250.5957 (0:0.093125,1:0.085515,(2:0.089029,((((3:0.138360,15:0.384451):0.102635,((((14:0.712952,(((16:0.000001,17:0.000001):0.0366883,(18:0.028415,19:0.146742):0.0341701):0.104431,(((((24:0.054157,25:0.058598):0.121535,26:0.045882):0.0342576,27:0.009618):0.11022,32:0.184304):0.15576,(((28:0.441693,29:0.240822):0.125513,(33:0.059963,34:0.134566):0.0463761):0.0215326,(30:0.037058,31:0.144401):0.0409243):0.0681231):0.0715412):0.0954765):0.0125476,(21:0.343804,(22:0.397248,23:0.376171):0.126649):0.198621):0.0444483,(35:0.382332,(((((((36:0.052535,37:0.055693):0.0156935,38:0.007185):0.30954,40:0.533569):0.114837,39:0.461376):0.103265,(41:0.259667,(42:0.018239,43:0.051437):0.0586679):0.300192):0.163697,(((44:0.423972,45:0.365583):0.200037,47:0.625108):0.0665938,(46:0.624402,48:0.487862):0.149204):0.285914):0.262243,(((49:0.000001,50:0.000001):0.0885935,51:0.066854):0.446802,52:0.439168):0.0907441):0.0837709):0.456249):0.0251314,20:0.202835):0.183234):0.0342369,((6:0.179105,7:0.123064):0.018333,11:0.362725):0.0407525):0.0682241,((4:0.120335,5:0.129053):0.177063,(((8:0.000001,9:0.000001):0.1993,10:0.137031):0.110711,(12:0.000001,13:0.000001):0.235761):0.100766):0.0201562):0.102767):0.00890049);
 539: 2 -10444.70642 -10265.06248 (0:0.131228,1:0.066146,(2:0.070669,((((((3:0.050669,15:0.295936):0.119949,((((8:0.000001,9:0.000001):0.155967,10:0.145464):0.153957,11:0.280906):0.134448,(12:0.000002,13:0.000002):0.233292):0.0207039):0.0114201,(((14:0.532956,22:0.522694):0.338858,(35:0.730554,(((((((36:0.085285,37:0.043316):0.0289264,38:0.000002):0.291752,(41:0.175807,(42:0.038064,43:0.038481):0.0774837):0.323131):0.0642551,39:0.367979):0.228399,40:0.386575):0.0820891,((((44:0.364057,46:0.709235):0.122712,45:0.404640):0.256665,47:0.483393):0.157638,48:0.518034):0.232304):0.146348,(((49:0.000001,50:0.000001):0.0372015,51:0.066842):0.463209,52:0.551045):0.17124):0.0385212):0.21423):0.0588703,(((((16:0.000001,17:0.000001):0.050873,18:0.050353):0.013831,((21:0.343733,23:0.367943):0.195461,((((((((24:0.031352,25:0.074992):0.137024,26:0.035154):0.0441783,27:0.009470):0.12409,32:0.137835):0.138832,31:0.142932):0.00150962,(33:0.043346,34:0.144067):0.0655251):0.0248936,30:0.058729):0.0669028,(28:0.336741,29:0.197879):0.0672607):0.0397298):0.103401):0.0532895,19:0.089625):0.0847575,20:0.227667):0.13131):0.117519):0.0150915,(4:0.199319,5:0.105474):0.126571):0.0350497,7:0.178879):0.0303436,6:0.085985):0.0418481):0.0302308);
 540: 1 -10357.47046 -10262.63206 (0:0.124524,(1:0.054103,2:0.149773):2.04354e-06,(((3:0.180559,((4:0.170635,5:0.154915):0.0851012,(6:0.265850,7:0.124576):0.0839099):0.0613339):2.92565e-06,((((14:0.749930,22:0.463113):0.116317,(21:0.350059,23:0.552218):0.111667):0.21513,(((((16:0.000001,17:0.000001):0.0747019,18:0.023788):0.0284427,19:0.077497):0.146102,((((((24:0.050890,25:0.031147):0.024127,(26:0.031900,(27:0.013348,32:0.323857):0.0561989):0.0616702):0.214508,28:0.337333):0.065956,29:0.336346):0.0587781,((30:0.034637,31:0.124262):0.0586955,33:0.100884):0.0195138):0.031878,34:0.098322):0.135397):0.0932579,20:0.232802):0.0539408):0.0671674,(35:0.518335,((((((36:0.072691,37:0.057539):0.0161887,38:0.010382):0.26505,39:0.374750):0.111144,40:0.507459):0.0768138,((41:0.217823,(42:0.034436,43:0.051518):0.0988063):0.23248,(((44:0.294306,46:0.651717):0.106281,(45:0.383268,47:0.701760):0.0643779):0.207647,48:0.638440):0.334026):0.0716145):0.247357,(((49:0.000001,50:0.000001):0.125764,51:0.109626):0.34221,52:0.457990):0.125371):0.193991):0.406216):0.0986714):0.0384473,((((8:0.000001,9:0.000001):0.108097,11:0.476318):0.146925,(10:0.124079,(12:0.000001,13:0.000001):0.32692):0.0421001):0.139285,15:0.433403):2.20845e-06):0.0294788);
 541: 1 -10143.93896 -10252.2848 (0:0.056809,(1:0.020555,((((3:0.140645,(((4:0.145980,6:0.130367):0.0877073,5:0.213160):0.0197086,(7:0.072331,11:0.383620):0.0734113):0.0266881):0.0226976,(((14:0.931485,((((16:0.000001,17:0.000001):0.0466048,18:0.061138):0.0147956,19:0.123204):0.128944,((21:0.405471,(22:0.575898,23:0.609064):0.0844621):0.207224,((((24:0.029647,25:0.056415):0.0635737,(26:0.022480,27:0.028910):0.0349702):0.0899333,(28:0.312582,29:0.255158):0.127401):0.0701174,((30:0.047838,(31:0.098232,32:0.144401):0.0806368):0.0411942,(33:0.074745,34:0.109408):0.121156):0.00700878):0.0781718):0.0329054):0.108871):0.102314,20:0.197640):0.0887957,((35:0.655594,(((49:0.000001,50:0.000001):0.0974758,51:0.065831):0.502841,52:0.420362):0.156951):0.052156,(((((36:0.037874,37:0.045730):0.0397629,38:0.006361):0.276938,(39:0.299544,(41:0.201163,(42:0.057146,43:0.077556):0.15602):0.354069):0.103483):0.242609,40:0.510469):0.0626181,(((44:0.298351,45:0.495991):0.0497798,46:1.017912):0.155445,(47:0.459413,48:0.815346):0.110754):0.421107):0.159784):0.271954):0.126328):0.0079969,(((8:0.000001,9:0.000001):0.143695,10:0.063957):0.151836,(12:0.000001,13:0.000001):0.199393):0.148671):0.044708,15:0.348487):0.0873647):2.32273e-06,2:0.078124);
 542: 1 -10030.9513 -10249.69467 (0:0.113819,1:0.043192,(2:0.053808,((((3:0.191371,6:0.126077):0.0378114,(7:0.046692,11:0.411956):0.06896):0.0360718,((4:0.141408,5:0.103978):0.204917,((14:0.572615,(15:0.288278,((35:0.481862,(((49:0.000001,50:0.000001):0.0690208,51:0.034829):0.438048,52:0.598060):0.281197):0.115883,((((((36:0.071609,37:0.089881):0.0188909,38:0.000003):0.438136,39:0.384791):0.101164,(41:0.229902,(42:0.033790,43:0.041156):0.0860079):0.474064):0.0750051,(44:0.474764,(((45:0.525670,47:0.540297):0.0863129,46:0.958943):0.0741807,48:0.522876):0.144576):0.247579):0.207934,40:0.458998):0.253108):0.17814):0.118271):0.03489,((((((16:0.000001,17:0.000001):0.0354546,18:0.008216):2.03771e-06,19:0.101316):0.136092,((((24:0.045894,25:0.041904):0.0280872,(26:0.053279,27:0.023449):0.0382538):0.0818223,(28:0.360652,29:0.256039):0.106882):0.0987629,((30:0.000591,(31:0.060120,32:0.230076):0.0801307):0.0491431,(33:0.074988,34:0.095938):0.0585461):0.0824129):0.0811289):0.0419023,20:0.291301):0.0929275,(21:0.318520,(22:0.495550,23:0.329426):0.0526787):0.196619):0.118207):0.0927721):0.0142542):0.0426334,(((8:0.000001,9:0.000001):0.22564,10:0.162341):0.108881,(12:0.000001,13:0.000001):0.266556):0.0751414):0.0530995):0.0243232);
 543: 1 -10401.34425 -10242.89501 (0:0.111077,1:0.096791,(2:0.081877,(((((3:0.105648,15:0.392641):0.0870706,((((8:0.000001,9:0.000001):0.18586,10:0.111884):0.129676,(12:0.000001,13:0.000001):0.233222):0.0738502,(11:0.383554,14:0.756072):0.0886075):0.0781974):0.0237446,((((((16:0.000001,17:0.000001):0.0510335,18:0.015648):0.0173887,19:0.082190):0.0857985,(((21:0.486166,23:0.347976):0.11939,22:0.638632):0.226917,((((24:0.060425,25:0.053287):0.0374609,(26:0.049547,27:0.038416):0.0735533):0.0964654,(28:0.308501,29:0.254581):0.141305):0.135363,((30:0.021156,(31:0.065726,32:0.208316):0.0429949):0.0604408,(33:0.037899,34:0.118521):0.0534761):2.06343e-06):0.0823766):0.0606714):0.143821,20:0.203277):0.0881382,((35:0.593049,(((44:0.453858,45:0.397777):0.0939823,46:0.652117):0.136882,(47:0.462963,48:0.542574):0.102103):0.249442):0.168552,(((((36:0.090299,37:0.072701):0.012269,38:0.000002):0.355593,(39:0.294624,(41:0.211351,(42:0.027750,43:0.047963):0.0976467):0.265329):0.0783137):0.153725,40:0.491321):0.16806,(((49:0.000001,50:0.000001):0.0621452,51:0.066490):0.352771,52:0.544814):0.165738):0.0694906):0.592307):0.0567366):0.050181,(6:0.136771,7:0.150946):0.0563607):0.0625101,(4:0.197008,5:0.144760):0.111484):0.0467242):0.0282239);
 544: 2 -10524.49009 -10251.68914 (0:0.076114,1:0.023176,(2:0.081163,((((((3:0.058899,15:0.422208):0.0780639,((((((14:0.533559,22:0.512294):0.146817,23:0.583611):0.0240116,21:0.419973):0.179567,((((16:0.000001,17:0.000001):0.123978,18:0.021709):0.0112062,(((((24:0.046656,(25:0.028436,(28:0.378093,29:0.193777):0.204131):0.0310085):0.0554606,26:0.068631):0.054597,27:0.037057):0.148158,((30:0.037737,31:0.161835):0.0149333,(33:0.045137,34:0.170780):0.0542823):0.0830091):0.063391,32:0.140125):0.198058):0.00629289,19:0.079481):0.146072):0.0481718,(35:0.569574,((((((36:0.081159,38:0.004174):0.0445038,37:0.000002):0.243981,40:0.538637):0.148633,((41:0.201257,(42:0.013348,43:0.041582):0.130584):0.187805,(44:0.440486,((45:0.499478,(46:0.809770,47:0.538975):0.0518798):0.133592,48:0.705444):0.0595181):0.432452):0.155001):0.0929233,39:0.341904):0.14147,(((49:0.000001,50:0.000001):0.0606873,51:0.073795):0.361642,52:0.487124):0.14626):0.184084):0.285059):0.0268734,20:0.165813):0.136997):2.58152e-06,((((8:0.000001,9:0.000001):0.0938872,11:0.350828):0.0794509,10:0.129061):0.10658,(12:0.000001,13:0.000001):0.277716):0.0680474):0.0201581,(4:0.160551,5:0.182930):0.167153):0.0099304,7:0.152939):0.02257,6:0.125229):0.067607):0.0124322);
 545: 2 -10086.22889 -10259.14567 (0:0.006352,(1:0.069281,(2:0.026302,(((((3:0.056076,15:0.367536):0.111289,(((((8:0.000001,9:0.000001):0.159471,11:0.378141):0.0881566,10:0.169289):0.0753489,(35:0.764844,(((((((36:0.121897,37:0.030255):0.0140185,38:0.000002):0.373624,40:0.492278):0.142337,(41:0.231453,(42:0.030895,43:0.045841):0.181406):0.239652):0.105017,39:0.400046):0.115755,(((44:0.326742,46:0.780362):0.146717,45:0.467152):0.0942413,(47:0.576545,48:0.663998):0.167051):0.270888):0.226616,(((49:0.000001,50:0.000001):0.0764608,51:0.124083):0.37051,52:0.550537):0.0953641):0.0851556):0.377168):0.0175246,(((((14:0.567484,22:0.413818):0.0334718,21:0.280540):0.111982,23:0.478282):0.123021,((((16:0.000001,17:0.000001):0.0467302,18:0.043780):0.0371017,19:0.080266):0.0473228,((((24:0.006215,25:0.065190):0.0628486,(26:0.057994,(27:0.006313,32:0.266613):0.0934044):0.0421009):0.0927826,(28:0.383702,29:0.153675):0.0979822):0.0448814,((30:0.053714,31:0.203139):0.0346137,(33:0.045760,34:0.172796):0.0571876):0.0537726):0.104455):0.0593287):0.0943637,20:0.207634):0.0480648):0.0503248):2.29198e-06,(12:0.000002,13:0.000002):0.362171):0.0186573,5:0.271683):0.0521527,(6:0.136282,7:0.130406):0.0489772):0.0520012):0.046222):0.172773,4:0.258155);
 546: 1 -9787.029974 -10239.1887 (0:0.072708,(1:0.023915,((((((3:0.105589,15:0.336355):0.0503914,(14:0.571773,((((((16:0.000001,17:0.000001):0.0815377,18:0.016857):0.00625159,19:0.052761):0.0743873,((((24:0.021977,25:0.026007):0.0401201,(26:0.021945,(27:0.000002,32:0.276005):0.0356871):0.0535545):0.108161,(28:0.355518,29:0.166319):0.0831879):0.0627625,((30:0.008596,31:0.078837):0.0376899,(33:0.086791,34:0.103800):0.0410236):0.091871):0.135978):0.0529542,20:0.243480):0.0609246,((21:0.495430,23:0.374929):0.0736383,22:0.577174):0.254206):0.0656554):0.13588):0.0234329,((((8:0.000001,9:0.000001):0.129991,10:0.138244):0.0839245,11:0.269054):0.0724978,(12:0.000001,13:0.000001):0.313658):0.0795102):0.0309678,(6:0.086419,7:0.105215):0.0478716):0.0176982,((35:0.669047,(((49:0.000001,50:0.000001):0.0668012,51:0.062791):0.364315,52:0.389541):0.0973338):0.109557,(((((36:0.053793,37:0.042601):0.0286339,38:0.012724):0.264137,40:0.533572):0.101273,((41:0.154766,(42:0.014694,43:0.085673):0.110883):0.382373,(((44:0.258492,46:0.933116):0.175661,(45:0.521455,47:0.531004):0.138054):0.156035,48:0.516561):0.294184):0.171179):0.0783565,39:0.499989):0.404425):0.420183):0.0036072,(4:0.115587,5:0.174579):0.0962062):0.0689049):0.0195912,2:0.062025);
 547: 1 -10266.1521 -10237.79885 (0:0.038680,(1:0.032824,(2:0.104497,((((3:0.037454,15:0.325738):0.0872546,((((((14:0.582046,22:0.354799):0.107042,21:0.288604):0.0647563,23:0.437930):0.109435,((((16:0.000001,17:0.000001):0.0719702,18:0.020731):0.019004,19:0.066043):0.117095,((((((((24:0.036693,25:0.051992):0.0473781,26:0.053201):0.047552,27:0.000003):0.0479367,(28:0.289392,29:0.309989):0.141279):0.105952,32:0.190279):0.0664893,31:0.101046):0.0687874,(33:0.091237,34:0.136632):0.025659):0.047881,30:0.064335):0.0944847):0.0767977):0.0552786,20:0.176223):0.0969721,(35:0.190620,((((((36:0.069826,37:0.061677):0.0390044,38:0.004900):0.231248,40:0.487102):0.208437,(39:0.347424,(41:0.134568,(42:0.009805,43:0.072213):0.134574):0.305851):0.0334813):0.133449,((44:0.527359,45:0.365381):0.16196,(46:0.735866,(47:0.487938,48:0.696050):0.114037):2.52913e-06):0.382924):0.138567,(((49:0.000001,50:0.000001):0.0878805,51:0.030274):0.418554,52:0.592629):0.17983):0.241206):0.489315):0.173287):2.33933e-06,((((8:0.000001,9:0.000001):0.151046,10:0.150118):0.111588,(12:0.000002,13:0.000001):0.177005):0.0870014,11:0.267878):0.0755237):0.00767804,(6:0.135433,7:0.108781):0.0357763):0.0431971):0.00709186):0.0581699,(4:0.104581,5:0.148004):0.104843);
 548: 2 -10201.31165 -10248.88267 (0:0.140428,1:0.106434,(2:0.112102,((3:0.171418,(6:0.101379,(7:0.016157,11:0.351337):0.0934536):0.0602881):0.039152,(((4:0.218335,5:0.171951):0.153999,(((8:0.000001,9:0.000001):0.145906,10:0.162789):0.204532,(12:0.000001,13:0.000001):0.189286):0.0628735):0.0855501,(((((14:0.641202,20:0.231052):0.0548406,((((24:0.019861,25:0.050153):0.0795788,(26:0.029693,27:0.068860):0.0500595):0.109075,(28:0.442395,29:0.205316):0.076814):0.115906,(30:0.051460,((31:0.080143,32:0.218758):0.0533031,(33:0.069333,34:0.139036):0.0501084):0.0301007):0.0263436):0.090096):0.0473153,((((16:0.000001,17:0.000001):0.0680367,18:0.016138):0.0161074,(19:0.007574,(22:0.461952,23:0.375043):0.194336):0.0874382):0.0359875,21:0.466202):0.0101966):0.102492,((35:0.592319,((((((36:0.086983,37:0.042217):0.0275355,38:0.004327):0.185346,39:0.419870):0.155662,(41:0.250126,(42:0.014369,43:0.055300):0.0558464):0.246667):0.235303,40:0.341704):0.0988832,((((44:0.375585,45:0.363720):0.255007,48:0.403589):0.0317565,46:0.714977):0.0887877,47:0.621755):0.0916522):0.0879453):0.0701211,(((49:0.000001,50:0.000001):0.026706,51:0.094390):0.389084,52:0.526156):0.224724):0.269556):0.0976035,15:0.203537):0.0888711):0.0653407):0.0731399):2.23341e-06);
 549: 1 -10194.59101 -10243.6863 (0:0.056511,(1:0.012889,(2:0.081144,((3:0.129316,(6:0.119001,(7:0.078020,11:0.331707):0.04539):0.0302377):0.0210501,(((4:0.183557,5:0.094128):0.102989,(((8:0.000001,9:0.000001):0.119072,10:0.143792):0.138337,(12:0.000001,13:0.000001):0.225464):0.0772978):0.0164465,((((14:0.662280,((21:0.387448,(22:0.594406,23:0.281415):0.0742346):0.243876,((((((24:0.044024,25:0.047259):0.0445506,(26:0.039513,27:0.044495):0.0789315):0.10134,(28:0.316520,29:0.359677):0.144535):0.0756025,(33:0.076881,34:0.117954):0.0102411):0.00884325,(31:0.065771,32:0.212713):0.0858275):0.0387116,30:0.008361):0.112788):2.34885e-06):0.0683777,(((16:0.000001,17:0.000001):0.0632266,18:0.014330):0.0322246,19:0.058441):0.12194):0.0726862,20:0.121948):0.11096,(35:0.687638,(((((((36:0.048801,37:0.053250):0.0199413,38:0.000003):0.288538,40:0.499267):0.0947585,(41:0.126664,(42:0.029423,43:0.043690):0.139745):0.31341):0.111701,39:0.345909):0.126731,(((44:0.610892,(45:0.511659,46:0.844093):0.104874):0.130664,47:0.471202):0.148578,48:0.666634):0.443267):0.209221,(((49:0.000001,50:0.000001):0.08029,51:0.063484):0.316696,52:0.521871):0.206793):0.155069):0.403581):0.0900691):2.3681e-06):0.0829008):0.0427952):0.0237938,15:0.321832);
 550: 2 -10003.07999 -10238.17095 (0:0.149328,1:0.027392,(2:0.122324,((((3:0.149280,15:0.336789):0.0843205,((((14:0.651797,((21:0.435458,22:0.710063):0.0233594,23:0.469841):0.0807554):0.130869,((((16:0.000001,17:0.000001):0.0350785,18:0.017637):0.026476,19:0.043086):0.0709987,((((24:0.017803,25:0.066617):0.0693244,(26:0.046784,(27:0.011275,32:0.306566):0.0512609):0.0352292):0.107283,(28:0.469143,29:0.183095):0.0958226):0.0773211,((30:0.016989,31:0.124298):0.030975,(33:0.053664,34:0.218268):0.0909996):0.0676584):0.0970778):0.0408374):0.0770656,20:0.254760):0.0790333,((35:0.580681,(((49:0.000001,50:0.000001):0.0565609,51:0.066128):0.387272,52:0.477632):0.109181):0.117293,(((((36:0.074070,37:0.041550):0.0201351,38:0.000002):0.298152,(39:0.455732,(41:0.089549,(42:0.068222,43:0.027315):0.194778):0.403109):0.0538892):0.178497,40:0.387399):0.129114,((((44:0.406560,46:0.621347):0.209421,45:0.462112):0.0958775,47:0.576108):0.16907,48:0.501167):0.352352):0.161763):0.206514):0.109631):2.73248e-06,((((8:0.000001,9:0.000001):0.11627,10:0.075019):0.0748425,11:0.386038):0.036946,(12:0.000001,13:0.000001):0.296713):0.100632):0.0400607,(((4:0.212864,5:0.143435):0.186424,7:0.086059):0.0229069,6:0.159042):0.0428703):0.0709262):0.0132222);
 551: 2 -10304.59907 -10244.28887 (0:0.044101,(1:0.032669,(2:0.116384,((((3:0.095553,(6:0.161658,(7:0.075562,11:0.338244):0.044805):0.0676177):0.0247096,(((((14:0.753727,((((((24:0.043183,25:0.040977):0.0449873,(26:0.028308,27:0.039858):0.105386):0.140158,(28:0.260391,29:0.259366):0.0978342):0.0992535,(33:0.059249,34:0.148280):0.0625058):0.0176482,(31:0.144666,32:0.271717):0.0501217):0.0579997,30:0.007966):0.135973):0.0803092,(((16:0.000001,17:0.000001):0.0783012,18:0.026211):0.0625529,19:0.045009):0.0750441):0.044574,(21:0.336851,(22:0.557007,23:0.430128):0.052159):0.210247):0.0436995,20:0.277086):0.0813207,(35:0.600251,((((((36:0.069143,37:0.075973):0.0238013,38:0.000003):0.3504,40:0.564044):0.187812,(39:0.468524,(41:0.223365,(42:0.053856,43:0.029028):0.0422778):0.265018):0.032887):0.213231,(((44:0.362088,46:0.890257):0.0781649,45:0.472037):0.193899,(47:0.636282,48:0.526845):0.132436):0.250268):0.157386,(((49:0.000001,50:0.000001):0.0677653,51:0.110554):0.405862,52:0.524008):0.165933):0.0411334):0.409219):0.0629951):0.0465405,(((8:0.000001,9:0.000001):0.23281,10:0.157726):0.155203,(12:0.000001,13:0.000001):0.159814):0.118464):0.0197622,(4:0.135721,5:0.143859):0.18307):0.0831698):0.0241726):0.0360998,15:0.374688);
 552: 1 -9964.937886 -10239.65781 (0:0.060780,(1:0.045567,2:0.057054):0.00936965,(((3:0.147750,((((6:0.169467,7:0.094587):0.0461025,11:0.317681):0.0225364,((((((14:0.543465,22:0.388240):0.122971,23:0.408318):0.0590261,21:0.545544):0.183884,(((16:0.000001,17:0.000001):0.0372476,(18:0.000002,19:0.090047):0.012472):0.120729,((((((((24:0.006453,25:0.042947):0.0886073,26:0.014197):0.0548947,27:0.006027):0.117351,32:0.111640):0.124214,31:0.079616):2.10961e-06,(33:0.023635,34:0.117816):0.0466505):0.0523278,30:0.029039):0.0549801,(28:0.342570,29:0.179739):0.130386):0.0440004):0.0726559):0.0539028,20:0.223459):0.0495022,(35:0.554987,(((((((36:0.074983,37:0.036523):0.00448916,38:0.000003):0.240183,40:0.528749):0.0642751,39:0.249150):0.07917,(41:0.195451,(42:0.055656,43:0.034715):0.0955212):0.229177):0.18391,(((44:0.463822,46:0.908313):0.131704,45:0.361822):0.241035,(47:0.508196,48:0.578097):0.125148):0.20482):0.244039,(((49:0.000001,50:0.000001):0.079064,51:0.063689):0.392168,52:0.453675):0.164279):0.0262261):0.422071):0.10206):0.00596161,(((8:0.000001,9:0.000001):0.15703,10:0.043663):0.140445,(12:0.000001,13:0.000001):0.230481):0.112161):0.0255406):0.0242842,15:0.307660):0.0423719,(4:0.120709,5:0.164828):0.0992734):0.0853386);
 553: 1 -10351.11674 -10240.16655 (0:0.176245,1:0.045750,(2:0.143807,((((3:0.065005,15:0.420385):0.114481,((((8:0.000001,9:0.000001):0.14213,10:0.139476):0.094891,(12:0.000001,13:0.000001):0.291806):0.0821546,11:0.310275):0.0269527):2.16078e-06,(((14:0.758792,((21:0.204738,23:0.323436):0.0765401,22:0.349135):0.219162):0.10761,(((((16:0.000001,17:0.000001):0.078039,19:0.102047):2.09238e-06,18:0.071245):0.0941217,((((24:0.060867,25:0.012844):0.0943975,(26:0.013855,(27:0.000003,32:0.328324):0.0530222):0.0646215):0.130858,(28:0.343194,29:0.209363):0.124943):0.0875447,((30:0.031984,31:0.133931):0.0736971,(33:0.081126,34:0.123013):0.0316685):0.0553214):0.139275):0.0736216,20:0.245927):0.030192):0.130256,(35:0.504981,(((((((36:0.134452,37:0.058001):0.0297403,38:0.001241):0.356423,40:0.439283):0.105916,((41:0.145506,(42:0.051275,43:0.049822):0.174673):0.283567,((44:0.275666,((45:0.537598,47:0.569726):0.0994316,46:0.902121):0.0858796):0.144684,48:0.472180):0.161495):0.0636106):0.0887631,39:0.592125):0.192494,((49:0.000001,50:0.000001):0.1513,51:0.043471):0.365512):0.185471,52:0.414175):0.00061295):0.409325):0.0945713):0.022836,(((4:0.234471,5:0.152258):0.117789,7:0.155294):0.0225572,6:0.178998):0.0148323):0.0882875):0.00670936);
 554: 1 -10151.83081 -10243.93339 (0:0.046667,1:0.067921,(2:0.111215,(((((3:0.127887,15:0.318942):0.0696056,((((8:0.000001,9:0.000001):0.156943,10:0.064706):0.0543657,(12:0.000001,13:0.000001):0.297107):0.0477677,11:0.363339):0.0472406):0.0392058,(((14:0.758946,(((((16:0.000001,17:0.000001):0.0606631,18:0.022377):0.008202,19:0.048417):0.141168,((((24:0.018804,25:0.087851):0.0550986,(26:0.032110,27:0.059727):0.0460504):0.093898,(28:0.412084,29:0.216195):0.0982812):0.0528146,(30:0.032827,((31:0.115248,32:0.174600):0.0559268,(33:0.058918,34:0.146796):0.0740785):0.0327319):0.127286):0.107702):0.0267167,(21:0.391283,(22:0.521906,23:0.499105):0.0524978):0.273954):0.0694932):0.065546,20:0.373044):0.0152577,(35:0.735947,(((((((36:0.064956,37:0.059833):0.0295334,38:0.000002):0.36647,40:0.566787):0.140547,(39:0.284206,(41:0.278503,(42:0.021968,43:0.021015):0.13326):0.290264):0.0237272):0.225205,(((44:0.289809,46:0.912984):0.13464,45:0.469130):0.0898817,(47:0.456744,48:0.621941):0.126782):0.336315):0.244932,((49:0.000001,50:0.000001):0.0812601,51:0.020705):0.40236):0.161568,52:0.515590):0.101503):0.46776):0.0473117):2.05889e-06,(6:0.121430,7:0.089873):0.0966549):0.066132,(4:0.136122,5:0.148470):0.159101):0.0732662):0.018683);
 555: 1 -10346.71537 -10244.32819 (0:0.162912,1:0.025799,(2:0.060136,((((3:0.070807,15:0.349949):0.123568,(6:0.239650,(7:0.123560,11:0.513781):0.0232599):0.0280935):0.0193314,((14:1.026973,((((((16:0.000001,17:0.000001):0.0613628,18:0.055807):2.1071e-06,19:0.115340):0.0870415,((((24:0.039587,25:0.072074):0.0270702,(26:0.032815,27:0.037716):0.0587):0.0967552,(28:0.508684,29:0.286207):0.1002):0.0989597,((30:0.056508,(31:0.118335,32:0.206837):0.048371):0.0417239,(33:0.118720,34:0.081778):0.0517789):0.0142338):0.15672):0.138128,((21:0.302882,22:0.646192):0.0726626,23:0.582900):0.13845):0.0564538,20:0.205097):0.0288896):0.0516998,(35:0.611422,(((((((36:0.082818,38:0.022503):0.0383813,37:0.015088):0.345306,40:0.491234):0.0690142,39:0.330056):0.0498259,(41:0.141554,(42:0.016693,43:0.054376):0.0639016):0.271841):0.135593,(((49:0.000001,50:0.000001):0.101553,51:0.065229):0.286754,52:0.618611):0.100856):0.162148,(((44:0.308821,46:0.832389):0.0851897,45:0.522025):0.147244,(47:0.595066,48:0.619880):0.130952):0.434204):0.0925509):0.5683):0.138342):0.00683605,((4:0.311396,5:0.164703):0.219791,(((8:0.000001,9:0.000001):0.09737,10:0.147025):0.158084,(12:0.000001,13:0.000001):0.313208):0.0811441):0.0257852):0.0549579):0.0111675);
 556: 1 -10181.70547 -10263.29908 (0:0.130459,(1:0.051392,((3:0.048961,(14:0.713984,15:0.225935):0.146855):0.12433,((((4:0.193564,5:0.157505):0.128434,((6:0.203311,7:0.126228):2.21435e-06,11:0.352537):0.0297063):0.0172923,(((8:0.000001,9:0.000001):0.13328,10:0.156443):0.127666,(12:0.000001,13:0.000001):0.205792):0.104451):0.00687327,(((((((16:0.000001,17:0.000001):0.048978,18:0.037460):0.0769057,19:0.085428):0.0315034,(((((24:0.054809,25:0.051042):0.0683613,(26:0.040922,27:0.063611):0.0424665):0.0806453,(28:0.311995,29:0.232737):0.0757248):0.068565,(33:0.042612,34:0.110903):0.0394124):0.0267333,(30:0.024376,(31:0.161362,32:0.164783):0.0595508):0.0791809):0.0835388):0.0479133,(21:0.481730,(22:0.652329,23:0.341253):0.0883331):0.189738):0.114616,20:0.257926):0.0780936,(35:0.632590,((((((36:0.084023,37:0.040041):0.0114356,38:0.005687):0.318722,(39:0.257545,((41:0.261379,43:0.044024):0.0536105,42:0.008564):0.460297):0.0650333):0.150911,40:0.461388):0.0593304,((((44:0.295920,46:0.763365):0.0642259,45:0.444184):0.11241,48:0.650922):0.0845192,47:0.576340):0.291739):0.097153,(((49:0.000001,50:0.000001):0.0540428,51:0.081576):0.51931,52:0.513728):0.0991059):0.035214):0.355866):0.0883674):0.0109921):0.0648075):2.91863e-06,2:0.065365);
 557: 1 -10800.52839 -10248.08316 (0:0.056941,(1:0.049520,(2:0.109576,((3:0.144593,(6:0.204613,(7:0.102209,11:0.433359):0.0407497):0.0391885):0.0409214,(((4:0.149628,5:0.124813):0.105131,(((8:0.000001,9:0.000001):0.21874,10:0.088002):0.12449,(12:0.000001,13:0.000001):0.368044):0.0939595):0.0208627,(((14:0.800427,(((((16:0.000001,17:0.000001):0.0734638,18:0.043734):0.00254718,19:0.094668):0.0864266,((((((24:0.000002,(26:0.038014,27:0.060839):0.0728902):0.0392671,25:0.014969):0.138125,28:0.414831):0.083054,29:0.331450):0.126023,((31:0.109481,32:0.198258):0.0615107,(33:0.124116,34:0.114034):0.0286796):0.0186352):0.0484707,30:0.076240):0.14231):0.0604046,((21:0.257105,22:0.582455):0.0711575,23:0.564683):0.199642):0.00801517):0.0878218,20:0.180298):0.0684935,(35:0.726587,(((((((36:0.077951,37:0.062954):0.01396,38:0.002963):0.394059,40:0.499366):0.0955582,39:0.410392):0.0866159,(41:0.243693,(42:0.036139,43:0.046994):0.0962417):0.281405):0.150855,(((49:0.000001,50:0.000001):0.0546568,51:0.080231):0.316671,52:0.574162):0.202201):0.0599103,((((44:0.250916,46:0.932410):0.201369,45:0.441947):0.147119,47:0.866789):0.153463,48:0.631436):0.389159):0.106951):0.475189):0.134109):0.0178367):0.0704392):0.0209986):0.0667209,15:0.335850);
 558: 2 -10515.57624 -10248.39702 (0:0.086937,(1:0.030084,(((((3:0.153870,11:0.354183):0.0181535,(6:0.152222,7:0.120374):0.0711127):0.0303546,((((8:0.000001,9:0.000001):0.181108,10:0.107615):0.109896,(12:0.000001,13:0.000001):0.296299):0.122218,(((((((((14:0.787743,22:0.497160):0.12099,(21:0.419864,23:0.405930):0.235349):0.15106,(33:0.000002,34:0.124539):0.0853161):0.0053389,(((((24:0.041906,25:0.060756):0.087238,26:0.015219):0.0721628,27:0.005514):0.153886,32:0.102133):0.0791935,31:0.114422):0.0168661):0.0324091,30:0.042702):0.0698238,(28:0.373610,29:0.195714):0.100639):0.107016,(((16:0.000001,17:0.000001):0.0474047,18:0.010282):0.0254173,19:0.097366):0.0358912):0.0560413,20:0.232254):0.194136,(35:0.517031,(((((((36:0.105320,37:0.055452):0.0129766,38:0.012070):0.37601,40:0.400980):0.144065,39:0.373145):0.0496393,(41:0.185720,(42:0.027837,43:0.078109):0.108571):0.333802):0.0916289,(((44:0.408326,46:0.649551):0.224797,45:0.421068):0.181198,(47:0.638836,48:0.483734):0.106913):0.198652):0.12004,(((49:0.000001,50:0.000001):0.114489,51:0.054743):0.348914,52:0.432218):0.252671):0.0723084):0.381064):0.139734):2.16274e-06):0.0451288,15:0.418333):0.0385925,(4:0.223177,5:0.117479):0.142506):0.0683821):0.0218764,2:0.092582);
 559: 2 -10483.91023 -10238.84954 (0:0.037344,((1:0.065532,(((3:0.069676,15:0.340231):0.112355,(((((8:0.000001,9:0.000001):0.185654,10:0.103744):0.125122,(12:0.000002,13:0.000001):0.259993):0.113628,11:0.378055):0.0406585,((((14:0.705104,(21:0.317391,(22:0.457983,23:0.483054):0.100356):0.093432):0.18262,((((16:0.000001,17:0.000001):0.029777,18:0.040500):0.0271812,19:0.097214):0.118454,((((((((24:0.065915,25:0.122058):0.0549643,26:0.034036):0.0557341,27:0.030158):0.164462,32:0.132212):0.0748047,31:0.102407):0.0386898,(33:0.071423,34:0.137477):0.0733176):0.0206582,(28:0.425973,29:0.296877):0.115659):0.0523447,30:0.014840):0.0894623):0.0959075):0.0705228,20:0.206314):0.0812457,(35:0.433540,((((((((36:0.075383,37:0.037005):0.0227654,38:0.000002):0.381014,40:0.428398):0.135656,((41:0.295307,42:0.014943):0.0235356,43:0.025590):0.240309):0.0346677,39:0.305913):0.172075,(((44:0.298902,45:0.522617):0.146173,46:0.654617):0.0960896,(47:0.600994,48:0.516236):0.146472):0.370553):0.0846175,((49:0.000001,50:0.000001):0.0855176,51:0.044826):0.376087):0.0808649,52:0.431083):0.110559):0.396912):0.120821):0.00624589):0.0394382,(6:0.155336,7:0.153393):0.0517637):0.0456386):0.0214492,2:0.094530):0.0728842,(4:0.120296,5:0.230542):0.163106);
 560: 1 -9669.388823 -10250.69662 (0:0.128065,1:0.060942,(2:0.103990,((((((3:0.087875,15:0.287688):0.0483999,((((8:0.000001,9:0.000001):0.147596,10:0.137642):0.119111,(12:0.000001,13:0.000001):0.169033):0.106826,11:0.412077):0.0461389):0.0144298,(4:0.222136,5:0.203547):0.121978):0.00836116,(((((14:0.441057,((21:0.360467,23:0.259371):0.0949143,22:0.409782):0.207337):0.0859321,(((((24:0.013397,(25:0.024837,28:0.454620):0.0341901):0.07957,(26:0.065515,27:0.035450):0.0474166):0.0697964,29:0.338552):0.0413815,((30:0.027060,31:0.086846):0.0454981,(33:0.063804,34:0.158444):0.0453725):0.0923823):0.0799572,32:0.195117):0.00881394):0.0830219,(((16:0.000001,17:0.000001):0.0239776,18:0.009405):0.0522052,19:0.062840):0.0624772):0.110431,20:0.217914):0.100872,(35:0.381817,(((((((36:0.069892,37:0.062077):0.0186236,38:0.000148):0.426215,39:0.460220):0.0313885,(41:0.193728,(42:0.036473,43:0.070452):0.0667941):0.262882):0.0971945,(((44:0.181222,46:0.751005):0.176557,45:0.369975):0.141248,(47:0.633358,48:0.463781):0.168095):0.144401):0.093562,(((49:0.000001,50:0.000001):0.0523887,51:0.063394):0.430571,52:0.452843):0.221649):0.0730785,40:0.427087):0.145603):0.301294):0.0816721):0.04587,7:0.122260):0.0219465,6:0.113437):0.079072):0.0128094);
 561: 1 -9787.584737 -10239.26094 (0:0.059061,1:0.023616,(2:0.077675,(((((3:0.113987,15:0.416284):0.0657965,((((8:0.000001,9:0.000001):0.179899,10:0.090549):0.0979558,(12:0.000001,13:0.000001):0.179079):0.108912,11:0.395255):2.37358e-06):0.00993415,(((((14:0.517372,22:0.644963):0.180528,(21:0.347138,23:0.431782):0.127152):0.121363,(((16:0.000001,17:0.000001):0.024892,(18:0.029694,19:0.106897):0.000267594):0.0358939,(((((24:0.036742,25:0.071586):0.0268891,(26:0.047270,(27:0.008025,32:0.234732):0.0261664):0.0599013):0.0713248,(28:0.334832,29:0.211170):0.161917):0.0819498,(31:0.096253,(33:0.067209,34:0.137179):0.0508552):0.013252):0.0283458,30:0.023496):0.159326):0.0683872):0.0448783,(35:0.591334,((((((36:0.076921,37:0.037300):0.0240649,38:0.000992):0.337728,((41:0.170565,(42:0.037819,43:0.047388):0.0984218):0.176609,(((44:0.361187,46:0.868451):0.140471,45:0.360948):0.11791,(47:0.702190,48:0.463186):0.097974):0.565119):0.0163642):0.0896164,39:0.225722):0.163684,(((49:0.000001,50:0.000001):0.109919,51:0.051109):0.490384,52:0.502931):0.218726):0.0914199,40:0.486691):0.0957589):0.45779):0.0336341,20:0.227502):0.0730861):0.0138643,(6:0.165444,7:0.087043):0.0272358):0.0584511,(4:0.125941,5:0.105797):0.0447778):0.0750276):0.023021);
 562: 3 -10395.27487 -10238.34684 (0:0.106331,(1:0.067622,2:0.053461):0.0344658,(((((3:0.104306,15:0.330723):0.06895,((((8:0.000001,9:0.000001):0.145213,10:0.128116):0.126493,11:0.372036):0.0640317,(12:0.000001,13:0.000001):0.229171):0.0297996):0.0226826,(((((14:0.446808,((21:0.193700,23:0.395632):0.202896,22:0.483712):0.187945):0.116293,((((((24:0.052956,25:0.047059):0.0468522,(26:0.055029,(27:0.037489,32:0.260155):0.0582356):0.0326847):0.0879598,(28:0.303379,29:0.175404):0.0837668):0.0779699,(33:0.096307,34:0.158235):0.0278331):0.0256082,31:0.146427):0.057258,30:0.000003):0.137505):0.0681243,(((16:0.000001,17:0.000001):0.068848,18:0.024127):0.0226591,19:0.096058):0.157547):0.0497646,(35:0.669146,(((((((36:0.090956,37:0.039448):0.0111942,38:0.016755):0.322787,40:0.599516):0.148805,39:0.361047):0.0797953,(41:0.212192,(42:0.042909,43:0.042823):0.0977903):0.263489):0.185594,(((44:0.258124,46:0.830307):0.160988,45:0.383590):0.334128,(47:0.617822,48:0.525333):0.14702):0.242331):0.259182,(((49:0.000001,50:0.000001):0.0879458,51:0.125830):0.507705,52:0.270429):0.308927):0.10676):0.348416):0.0401171,20:0.149316):0.129045):0.031494,(6:0.234672,7:0.075518):0.0450089):0.0669553,(4:0.186112,5:0.178673):0.047977):0.086356);
 563: 1 -10009.27205 -10241.36453 (0:0.047767,1:0.038511,(2:0.077456,((3:0.042264,15:0.248420):0.0445754,((((4:0.106243,5:0.135928):0.114445,(6:0.123880,7:0.079011):0.0442103):0.0147756,((((8:0.000001,9:0.000001):0.0770664,11:0.388157):0.0985046,10:0.111603):0.106561,(12:0.000001,13:0.000001):0.223485):0.0887742):0.0152144,(((14:0.521501,((21:0.263825,23:0.341924):0.0827883,22:0.537472):0.121975):0.186547,(((((16:0.000001,17:0.000001):0.06288,18:0.008845):0.00966271,((((24:0.030638,25:0.085095):0.0679523,(26:0.068288,(27:0.000295,32:0.237734):0.0420043):0.0818059):0.0606215,(28:0.281579,29:0.198977):0.0520542):0.0877783,((30:0.075387,31:0.110851):0.0343165,(33:0.062387,34:0.166303):0.0197775):0.0286512):0.194684):0.0630929,19:0.080218):0.113661,20:0.156644):0.0143403):0.071706,((35:0.642466,(((49:0.000001,50:0.000001):0.0679897,51:0.062534):0.382801,52:0.561822):0.104682):2.2899e-06,(((((36:0.065720,37:0.049894):0.0330524,38:0.000002):0.304986,(39:0.323207,(41:0.124786,(42:0.045341,43:0.025499):0.12776):0.378538):2.05864e-06):0.176916,40:0.593176):0.123562,((((44:0.337018,48:0.652021):0.112837,46:0.711238):0.0842355,45:0.394790):0.174858,47:0.744715):0.307117):0.110377):0.48112):0.135556):0.0325679):0.0479175):0.00684315);
 564: 1 -9725.442638 -10245.82829 (0:0.122853,(1:0.039758,(2:0.173182,(3:0.091669,(((((4:0.199443,5:0.083285):0.103315,7:0.125806):0.0438245,((((14:0.668876,22:0.553843):0.214704,(((((16:0.000001,17:0.000001):0.045537,18:0.009528):0.00387625,19:0.064375):0.0755353,((((24:0.036758,25:0.030662):0.0204548,(26:0.030524,27:0.056535):0.078883):0.0674454,(28:0.261051,29:0.277028):0.0900417):0.0548161,(30:0.056142,((31:0.065171,32:0.170519):0.0688548,(33:0.041941,34:0.126867):0.0374614):0.0130701):0.0416502):0.0648444):0.0678867,(21:0.341589,23:0.308315):0.133853):0.0989433):0.0281351,20:0.154847):0.130158,(35:0.544940,((((((36:0.055961,37:0.027039):0.0280005,38:0.006928):0.376327,40:0.445371):0.0674754,((41:0.258525,(42:0.055517,43:0.037505):0.0449796):0.213726,((((44:0.274836,45:0.365076):0.0889878,46:0.744453):0.142146,47:0.530986):0.1341,48:0.412788):0.273563):0.0965272):0.0799746,39:0.464952):0.160489,(((49:0.000001,50:0.000001):0.0757419,51:0.050451):0.419061,52:0.461635):0.087405):0.104567):0.353417):0.0792724):0.0177061,((((8:0.000001,9:0.000001):0.128756,10:0.115902):0.101849,(12:0.000001,13:0.000001):0.254155):0.0704547,11:0.452698):0.0286273):0.0356971,6:0.254662):0.0727477):0.0601027):0.00849143):0.0355948,15:0.327616);
 565: 1 -10212.60032 -10243.57504 (0:0.137230,(1:0.000003,(2:0.093821,((3:0.139407,(6:0.159126,(7:0.177243,11:0.415313):0.000955365):0.0317419):0.0234358,(((4:0.181361,5:0.088416):0.236495,(((8:0.000001,9:0.000001):0.189797,10:0.123251):0.132357,(12:0.000001,13:0.000001):0.245348):0.115672):0.00818623,(((((14:0.811036,((21:0.432796,23:0.591595):0.0955442,22:0.547184):0.145958):0.0318326,((((((24:0.023746,25:0.039080):0.0615841,(26:0.064641,27:0.057081):0.0592782):0.126324,(28:0.418129,29:0.298247):0.144637):0.104685,(33:0.062148,34:0.220354):0.0270989):0.0375754,(31:0.093409,32:0.224687):0.0212631):0.0642859,30:0.002830):0.106543):0.0702097,(((16:0.000001,17:0.000001):0.0307101,18:0.009433):0.0345852,19:0.104921):0.138586):0.0958633,20:0.083160):0.0874623,(35:0.456141,((((((36:0.069198,37:0.067701):0.0221299,38:0.000003):0.328228,39:0.373922):0.0488171,40:0.372093):0.148468,((41:0.187583,(42:0.065488,43:0.043803):0.0980287):0.287229,(((44:0.444120,46:0.765623):0.164525,(45:0.445546,47:0.586648):0.111052):0.193939,48:0.539977):0.14686):0.0689997):0.172339,(((49:0.000001,50:0.000001):0.115657,51:0.034895):0.380222,52:0.515136):0.157743):0.145633):0.413718):0.182966):0.00319325):0.0744584):0.0604473):0.0458934,15:0.313123);
 566: 1 -10399.01406 -10243.25906 (0:0.124134,(1:0.032303,(((((3:0.152057,((((14:0.733385,(21:0.328900,(22:0.676542,23:0.410862):0.0402302):0.0489456):0.0844359,(((((24:0.029293,25:0.077399):0.065633,(26:0.055019,(27:0.000067,32:0.343735):0.0456838):0.0795389):0.0969963,(28:0.434584,29:0.184011):0.0857473):0.114959,(31:0.144069,(33:0.071536,34:0.105202):0.0393349):0.0187587):0.0544671,30:0.029338):0.114474):0.0557606,(((16:0.000001,17:0.000001):0.0549545,18:0.025364):0.0373443,19:0.104770):0.100284):0.0916453,20:0.216973):0.188261):0.0136986,((((8:0.000001,9:0.000001):0.125378,10:0.050104):0.138172,11:0.325221):0.0631905,(12:0.000001,13:0.000001):0.255526):0.068028):0.0227447,(6:0.134009,7:0.141949):0.0318981):0.0527137,(4:0.198524,5:0.174370):0.119527):0.0473952,(15:0.388655,(35:0.510771,((((((((36:0.083235,38:0.000003):0.0427833,37:0.033662):0.313072,40:0.496179):0.142108,39:0.314543):0.0788397,((41:0.291288,42:0.057773):0.0161415,43:0.021588):0.34283):0.100317,((((44:0.459485,45:0.484531):0.0735806,46:0.571359):0.14783,47:0.586314):0.164194,48:0.407969):0.346354):0.238141,((49:0.000001,50:0.000001):0.0586227,51:0.051641):0.341328):0.0578055,52:0.536526):0.230618):0.27364):0.0562935):0.0146328):0.0192008,2:0.136959);
 567: 1 -10514.47181 -10241.94617 (0:0.081283,(1:0.085220,(((((2:0.152822,7:0.154109):0.0279735,6:0.095881):0.0338829,((4:0.243370,5:0.152956):0.126659,((((8:0.000001,9:0.000001):0.174978,10:0.083095):0.106087,(12:0.000001,13:0.000001):0.238562):0.0887821,11:0.306867):0.0709582):2.04137e-06):0.0594056,((((((14:0.676513,22:0.558069):0.117921,(21:0.337995,23:0.495037):0.100395):0.110844,((((24:0.055821,25:0.056110):0.0319996,(26:0.039517,27:0.063870):0.0499185):0.0716086,(28:0.427998,29:0.277216):0.141341):0.092618,((30:0.065210,(31:0.095421,32:0.252957):0.0636145):0.074918,(33:0.057396,34:0.159766):0.0403122):0.0243063):0.0902444):0.0643181,(((16:0.000001,17:0.000001):0.0380468,18:0.000002):0.0208799,19:0.126145):0.0982451):0.171125,20:0.190494):0.0867369,(35:0.485948,((((((((36:0.060996,37:0.048662):0.0132819,38:0.002161):0.415924,39:0.359578):0.111321,(41:0.225334,(42:0.048748,43:0.067532):0.126996):0.355672):0.0474671,40:0.488524):0.105719,((((44:0.318947,46:0.867851):0.111412,45:0.411700):0.178211,47:0.526087):0.165336,48:0.434514):0.293614):0.121869,((49:0.000001,50:0.000001):0.0571584,51:0.047564):0.637502):0.0938239,52:0.445461):0.0892443):0.434377):0.0713219):0.10014,3:0.059654):0.0754026):0.0548076,15:0.322114);
 568: 1 -10402.0148 -10250.89853 (0:0.192478,(1:0.016080,(((((3:0.155109,((((8:0.000001,9:0.000001):0.132931,(10:0.107793,11:0.402361):0.050528):0.0878007,(12:0.000001,13:0.000001):0.228132):0.0929029,15:0.365173):0.0997043):0.0177262,((((((14:0.559029,22:0.619485):0.0901618,21:0.310495):0.086085,23:0.459807):0.0707354,((((((24:0.025168,25:0.075929):0.053877,(26:0.076607,(27:0.017366,32:0.234440):0.0466815):0.0244701):0.112957,(28:0.371036,29:0.206413):0.119109):0.100068,(33:0.055198,34:0.159721):0.0513548):0.0258214,31:0.140111):0.0942279,30:0.011465):0.108322):0.110616,(((16:0.000001,17:0.000001):0.0824893,18:0.026095):0.0318656,19:0.092462):0.122083):0.0895415,20:0.173415):0.172715):0.0632401,((4:0.187177,5:0.148169):0.128562,7:0.146328):0.017987):0.00888508,(35:0.487408,(((((((36:0.057557,37:0.071289):0.0314835,38:0.003251):0.355109,39:0.334345):0.0858394,((41:0.304879,42:0.027484):0.041916,43:0.015579):0.314361):0.113155,((((44:0.249002,46:0.682506):0.13026,45:0.390962):0.0988882,47:0.752300):0.0667516,48:0.600920):0.306396):0.0764692,40:0.395780):0.216966,(((49:0.000001,50:0.000001):0.0394756,51:0.150667):0.480117,52:0.378246):0.172979):0.0574593):0.320998):0.0330804,6:0.130458):0.0643101):0.0178634,2:0.103984);
 569: 1 -10380.30402 -10239.06859 (0:0.075373,((1:0.088318,((((3:0.060269,15:0.379025):0.0848405,(((((14:0.530877,22:0.428596):0.152532,(21:0.428618,23:0.457849):0.0965876):0.148722,((((16:0.000001,17:0.000001):0.0443117,18:0.017379):0.0148717,19:0.069441):0.0867972,((((24:0.029465,25:0.020070):0.0448595,(26:0.037312,(27:0.000002,32:0.277151):0.0247906):0.0500611):0.0906686,(28:0.343008,29:0.172518):0.106898):0.0829349,((30:0.052244,31:0.156992):0.0547528,(33:0.095182,34:0.129564):0.0913904):0.0224983):0.127373):0.0733557):0.0775004,20:0.212074):0.0436222,(((35:0.495239,(((49:0.000001,50:0.000001):0.029958,51:0.062629):0.458871,52:0.499029):0.0959411):0.0800613,(((44:0.403965,45:0.466199):0.135474,46:0.753429):0.123465,(47:0.461753,48:0.595876):0.135385):0.30977):0.14154,(((((36:0.097613,37:0.053893):0.0161109,38:0.003631):0.311843,39:0.428014):0.0934133,(41:0.163329,(42:0.011442,43:0.073339):0.0889071):0.311152):0.148657,40:0.415484):0.17502):0.430646):0.166029):2.41475e-06,((((8:0.000001,9:0.000001):0.0818815,10:0.119415):0.135617,11:0.288577):0.0460048,(12:0.000001,13:0.000001):0.269722):0.0669847):0.0465575,(6:0.099177,7:0.094989):0.0437531):0.0978104):2.49142e-06,2:0.082656):0.0749504,(4:0.144526,5:0.131274):0.095069);
 570: 1 -10278.64019 -10244.38163 (0:0.079946,1:0.057491,(2:0.094815,(((((3:0.090441,15:0.328928):0.094258,((6:0.174760,7:0.108771):0.0466431,11:0.379491):0.0182272):0.0151439,((14:0.765609,(35:0.737851,(((((((36:0.053852,38:0.013451):0.0270442,37:0.014298):0.294982,40:0.552940):0.0769674,39:0.302756):0.0668592,(41:0.222619,(42:0.044553,43:0.038278):0.064102):0.258124):0.148027,(((49:0.000001,50:0.000001):0.0775615,51:0.063130):0.361171,52:0.548264):0.153944):0.131296,(((44:0.362414,46:0.747404):0.1737,45:0.473556):0.125856,(47:0.660035,48:0.505238):0.129105):0.37804):0.138049):0.275672):0.0404279,(((((16:0.000001,17:0.000001):0.0683331,18:0.007044):0.0233441,19:0.064553):0.0733891,(((21:0.348735,23:0.397901):0.106203,22:0.386677):0.242669,(((((24:0.041656,25:0.041801):0.0387536,(26:0.018483,27:0.078344):0.075365):0.0372448,(28:0.398511,29:0.247796):0.0776604):0.125905,((30:0.042456,31:0.122938):0.0320042,(33:0.056298,34:0.097402):0.03466):0.0312091):0.0681805,32:0.138110):0.0534915):0.0672872):0.186139,20:0.207914):0.0398821):0.0758741):0.0084517,(((8:0.000001,9:0.000001):0.148592,10:0.076588):0.118811,(12:0.000001,13:0.000001):0.241665):0.0803002):0.0149254,(4:0.166561,5:0.161755):0.136441):0.0771534):0.0081703);
 571: 1 -10233.29431 -10246.46171 (0:0.094064,(1:0.021130,(2:0.157876,((3:0.128663,(((4:0.171961,5:0.130317):0.257821,(((8:0.000001,9:0.000001):0.119186,10:0.168343):0.128233,(12:0.000001,13:0.000001):0.230102):0.0279199):0.0631008,(((((14:0.664394,((21:0.355431,22:0.627101):0.0427881,23:0.369394):0.204639):2.9531e-06,(((((24:0.047784,25:0.055714):0.0313383,(26:0.024938,27:0.032441):0.0641712):0.140634,(28:0.281934,29:0.240957):0.110471):0.0821805,(((31:0.082337,32:0.260582):0.0760862,34:0.150494):0.0368248,33:0.047800):0.0193151):0.0402986,30:0.061924):0.0676886):0.0989643,(((16:0.000001,17:0.000001):0.089989,18:0.013067):0.0270098,19:0.058610):0.0944882):0.0637472,20:0.182339):0.206744,(35:0.661585,((((((36:0.079746,37:0.075591):0.0333402,38:0.000003):0.440503,39:0.275669):0.181982,40:0.553363):0.0298184,((41:0.267720,(42:0.046439,43:0.039696):0.0486666):0.359851,((44:0.321623,((45:0.492195,47:0.696398):0.089308,46:0.930956):0.0671112):0.240181,48:0.426662):0.201722):0.110007):0.165023,(((49:0.000001,50:0.000001):0.0691544,51:0.115201):0.468033,52:0.407225):0.253264):0.114507):0.276066):0.0760909):0.042657):0.0236004,(6:0.199247,(7:0.169358,11:0.381675):0.0153264):0.0421699):0.0956868):0.0304756):0.0734682,15:0.330127);
 572: 2 -10200.12938 -10240.31146 (0:0.126280,(1:0.017441,(((((3:0.182923,11:0.396074):0.067331,(6:0.191874,7:0.048164):0.0650794):0.0425676,((((8:0.000001,9:0.000001):0.0866992,10:0.187094):0.0697641,(12:0.000001,13:0.000001):0.303429):0.0779904,(((((14:0.560594,22:0.571035):0.05326,(21:0.336867,23:0.306931):0.209277):0.118929,((((16:0.000001,17:0.000001):0.0817596,18:0.042317):0.0476213,19:0.032105):0.0739057,((((((((24:0.037054,25:0.069745):0.0803505,26:0.024628):0.0536298,27:0.010501):0.168232,32:0.144774):0.0753633,31:0.124432):2.91314e-06,(33:0.041254,34:0.111499):0.0560534):0.0331787,(28:0.326569,29:0.190551):0.168787):0.0398563,30:0.031564):0.140647):0.0840393):0.0975499,20:0.314318):0.0532604,(35:0.510724,(((((((36:0.067380,37:0.068576):0.0227189,38:0.006556):0.342689,39:0.324765):0.0655892,40:0.597259):0.092852,((41:0.416514,42:0.033997):0.0186657,43:0.036514):0.356284):0.230368,(((49:0.000001,50:0.000001):0.0711446,51:0.037673):0.495165,52:0.411282):0.115173):0.0622392,((((44:0.308364,45:0.466467):0.0269922,46:0.652185):0.154494,48:0.783163):0.128388,47:0.402678):0.363363):0.124715):0.289846):0.034107):0.0327148):0.0437063,15:0.358963):0.00781473,(4:0.140677,5:0.114738):0.145905):0.0685737):0.0327497,2:0.093175);
 573: 1 -10209.18402 -10239.44342 (0:0.125103,1:0.015324,(2:0.100094,((((3:0.092678,15:0.349240):0.0756648,((((14:0.454779,22:0.458767):0.203713,(21:0.440659,23:0.381784):0.00192126):0.097109,(((((16:0.000001,17:0.000001):0.0601481,18:0.007895):2.16163e-06,19:0.083699):0.0867847,((((24:0.058898,25:0.059884):0.0579392,((26:0.043802,32:0.291124):0.0235451,27:0.017604):0.0675673):0.0576447,(28:0.376922,29:0.301116):0.105052):0.0659418,((30:0.042906,31:0.103127):0.0473957,(33:0.057899,34:0.068122):0.0562351):0.0597724):0.109342):0.0835825,20:0.164962):0.0204689):0.109909,((35:0.707892,(((44:0.294891,46:0.651787):0.107916,45:0.576218):0.193956,(47:0.514243,48:0.795285):0.176433):0.384228):0.0817658,((((((36:0.077544,37:0.051731):0.0192286,38:0.012550):0.283191,40:0.430147):0.0664435,(41:0.166902,(42:0.020516,43:0.078542):0.164812):0.251241):0.16654,39:0.373589):0.268348,(((49:0.000001,50:0.000001):0.0871904,51:0.054405):0.42808,52:0.498483):0.0950844):0.0987114):0.372375):0.098767):0.0219583,(6:0.132404,(7:0.120151,((((8:0.000001,9:0.000001):0.0598504,10:0.072606):0.105055,11:0.304003):0.105108,(12:0.000001,13:0.000001):0.231984):0.108436):0.00907197):0.00423345):0.0184039,(4:0.193222,5:0.151689):0.105659):0.0643632):0.022357);
 574: 1 -9790.839495 -10253.7589 (0:0.167431,1:0.017128,(2:0.083038,((((3:0.108879,15:0.414538):0.0315248,(((14:0.889823,((((16:0.000001,17:0.000001):0.0542918,18:0.014625):0.00859238,19:0.082094):0.086731,((21:0.403147,(22:0.448322,23:0.394989):0.0346117):0.215593,(((((24:0.066605,25:0.032401):0.0590096,(26:0.019146,27:0.039805):0.0526921):0.0859685,29:0.322350):0.0499394,28:0.330609):0.0373765,((30:0.020542,(31:0.087582,32:0.149688):0.0624255):0.0608588,(33:0.078868,34:0.064408):0.0171516):2.38531e-06):0.0642235):0.0478909):0.0431317):0.0212825,(35:0.325595,((((((36:0.081236,37:0.024285):0.0351428,38:0.010994):0.388673,39:0.317700):0.0382328,((41:0.138669,(42:0.013363,43:0.043832):0.122254):0.271955,((((44:0.357903,46:0.934648):0.080564,45:0.313668):0.172954,47:0.626952):0.107461,48:0.506275):0.265546):0.0618841):0.0648268,40:0.392806):0.167423,(((49:0.000001,50:0.000001):0.0952321,51:0.028193):0.232328,52:0.526783):0.312443):0.0834158):0.44977):0.0861592,20:0.183637):0.216986):0.0512452,(6:0.222190,(7:0.091762,11:0.470279):0.00767472):0.0155198):0.0153234,((4:0.243500,5:0.121368):0.149204,(((8:0.000001,9:0.000001):0.130526,10:0.120113):0.155363,(12:0.000001,13:0.000001):0.253223):0.112793):0.00815861):0.0900771):0.0148202);
 575: 1 -9741.963436 -10243.79611 (0:0.084139,1:0.004070,(2:0.067560,((3:0.000003,15:0.376339):0.109011,(((4:0.181676,6:0.139123):0.0483444,(((5:0.199723,(((8:0.000001,9:0.000001):0.138546,10:0.059665):0.11271,(12:0.000001,13:0.000001):0.171098):0.0572647):0.113909,7:0.056768):0.0333085,11:0.302248):2.79067e-06):0.0462526,(((((14:0.595725,21:0.178110):0.0570366,(22:0.395898,23:0.283212):0.129293):0.167498,((((16:0.000001,17:0.000001):0.059726,18:0.027657):0.0140996,((((24:0.028632,25:0.063466):0.0343632,(26:0.032654,(27:0.000867,32:0.227903):0.0487831):0.0676714):0.0992278,(28:0.341012,29:0.176784):0.0911766):0.0273604,((30:0.048226,31:0.127174):0.0276968,(33:0.046278,34:0.115631):0.0736544):0.0517059):0.138004):0.0330878,19:0.044951):0.104939):0.0790838,20:0.186746):0.0625102,(35:0.373514,(((((((36:0.073522,37:0.036299):0.0142646,38:0.018380):0.323663,40:0.523624):0.109549,(39:0.396693,((41:0.283881,42:0.031572):0.037304,43:0.016878):0.339383):0.0494783):0.143567,(((44:0.369919,46:0.880885):0.0901187,45:0.506032):0.1919,(47:0.467182,48:0.412557):0.145505):0.217735):0.126202,((49:0.000001,50:0.000001):0.108172,51:0.066312):0.528303):0.139801,52:0.340714):0.0617171):0.523636):0.0613948):0.0895895):0.0519046):0.00780692);
 576: 1 -10020.53186 -10254.0647 (0:0.034501,(1:0.029910,(2:0.159813,((((3:0.097560,15:0.376886):0.0701985,((((8:0.000001,9:0.000001):0.181201,10:0.117091):0.0368826,(12:0.000001,13:0.000001):0.307945):0.044839,11:0.305880):0.0737958):0.00723465,(((14:0.607526,((21:0.367222,23:0.386699):0.0862123,22:0.487915):0.102074):0.0841829,(((((16:0.000001,17:0.000001):0.0971827,18:0.009527):0.0428873,19:0.083569):0.0854218,((((((24:0.046272,25:0.073889):0.0929705,(26:0.001945,29:0.292521):0.0440865):0.0773218,27:0.014995):0.099883,32:0.132009):0.0545843,((30:0.059984,31:0.114542):0.0560096,(33:0.068970,34:0.137680):0.04141):0.0640037):0.0879703,28:0.325134):0.0480132):0.0969813,20:0.291594):0.0361466):0.0583299,(35:0.512444,((((((36:0.058569,37:0.049971):0.037249,38:0.014085):0.195945,40:0.568158):0.142086,(39:0.250722,(41:0.178373,(42:0.044693,43:0.086838):0.0721416):0.402186):0.0286422):0.250369,(((44:0.470365,46:0.555048):0.0888539,45:0.440481):0.140412,(47:0.519064,48:0.536579):0.131867):0.299492):0.140485,(((49:0.000001,50:0.000001):0.092804,51:0.025229):0.411934,52:0.404614):0.068626):0.102486):0.340367):0.15605):0.0434634,(6:0.146567,7:0.127519):0.0248461):0.0168923):0.00830264):0.122322,(4:0.129139,5:0.109802):0.10559);
 577: 2 -9828.040505 -10239.1038 (0:0.098769,(1:0.032427,2:0.096785):2.44625e-06,((((3:0.053325,15:0.268706):0.0860807,((((((14:0.372896,22:0.511811):0.101724,21:0.401592):0.0874992,23:0.586012):0.118968,((((16:0.000001,17:0.000001):0.0234946,18:0.012310):0.0138716,19:0.068277):0.110081,((((((((24:0.019925,25:0.048849):0.042055,26:0.041788):0.075705,27:0.000002):0.1288,32:0.127314):0.119544,31:0.091145):0.00530156,(33:0.069984,34:0.181501):0.0780108):0.0381853,30:0.036135):0.067886,29:0.287889):0.0845069):0.0643938):0.0428822,20:0.184503):0.0936343,(28:0.272646,(35:0.473061,((((((36:0.084292,37:0.060798):0.0254368,38:0.003500):0.250461,39:0.317975):0.138711,((41:0.178629,(42:0.011645,43:0.079075):0.111714):0.162357,(((44:0.345622,46:0.663241):0.103927,45:0.478690):0.0958362,(47:0.543856,48:0.626946):0.158913):0.408045):0.131631):0.118295,40:0.474806):0.200949,(((49:0.000001,50:0.000001):0.072666,51:0.068875):0.419473,52:0.633773):0.108889):0.148381):0.239775):0.0485564):0.165396):2.05499e-06,(((8:0.000001,9:0.000001):0.052359,(10:0.101676,11:0.380399):0.0420516):0.120749,(12:0.000001,13:0.000001):0.173839):0.158611):0.0323015,(((4:0.075962,5:0.181182):0.209418,7:0.143967):0.0719199,6:0.159357):0.0319115):0.0500136);
 578: 1 -10626.2502 -10242.73309 (0:0.112151,(1:0.032335,2:0.067596):0.00966163,(((((3:0.066152,15:0.445075):0.0958211,(14:0.749349,(((((((16:0.000001,17:0.000001):0.0700031,18:0.032748):0.052297,19:0.101539):0.128071,((((24:0.048989,25:0.054882):0.0372554,(26:0.045662,27:0.036876):0.0773887):0.116157,(28:0.317543,29:0.288896):0.125015):0.0637233,((30:0.068498,(31:0.112773,32:0.249249):0.0257543):0.0883949,(33:0.066695,34:0.128018):0.0557842):0.0327868):0.140642):0.0468788,(21:0.398583,(22:0.518153,23:0.503844):0.0461734):0.128039):0.043574,20:0.369537):0.0472119,(35:0.751867,(((((((36:0.058925,38:0.009570):0.0423917,37:0.038167):0.150247,40:0.642987):0.171046,39:0.299897):0.031613,(41:0.237271,(42:0.053445,43:0.058618):0.0933984):0.289099):0.078601,((44:0.416757,((45:0.406449,47:0.850637):0.0761977,46:0.897856):0.0733351):0.181543,48:0.683869):0.239407):0.151372,(((49:0.000001,50:0.000001):0.12161,51:0.080485):0.333762,52:0.656135):0.236014):0.133995):0.324105):0.0334012):0.0715683):0.0203693,(((8:0.000001,9:0.000001):0.149288,10:0.115509):0.0715898,(12:0.000001,13:0.000001):0.291662):0.0779858):0.0214613,(4:0.125825,5:0.223701):0.152657):0.039526,((6:0.237509,7:0.137461):2.07848e-06,11:0.491662):0.0809671):0.0847584);
 579: 1 -10510.16678 -10238.52629 (0:0.134130,1:0.025228,(2:0.097179,((3:0.062569,15:0.349493):0.136028,(((((4:0.209926,5:0.169156):0.101732,7:0.117675):0.0190881,6:0.174211):0.0369994,((((8:0.000001,9:0.000001):0.167024,10:0.119902):0.125007,11:0.323250):0.0844321,(12:0.000001,13:0.000001):0.265992):0.117178):0.0583711,((((((14:0.670325,22:0.502465):0.0923616,(21:0.356406,23:0.494404):0.196445):0.116668,((((24:0.023937,25:0.039611):0.0285959,(26:0.066013,27:0.048477):0.0582785):0.12162,(28:0.313722,29:0.227651):0.12694):0.10686,(30:0.035256,((31:0.160712,32:0.208462):0.0323799,(33:0.037083,34:0.199772):0.0621933):0.0502701):0.0559666):0.0541281):0.0942283,(((16:0.000001,17:0.000001):0.0524304,18:0.031822):0.0326849,19:0.072920):0.121292):0.155684,20:0.201293):0.111689,(35:0.622368,((((((((36:0.065346,37:0.032782):0.0244192,38:0.004472):0.289958,40:0.507126):0.162967,39:0.355654):0.0504472,(41:0.164962,(42:0.031664,43:0.066969):0.173697):0.224228):0.304238,(((44:0.501240,46:0.681484):0.223278,45:0.414039):0.180159,(47:0.603207,48:0.533797):0.171954):0.312852):0.15683,((49:0.000001,50:0.000001):0.0841189,51:0.091118):0.37979):0.144176,52:0.353827):0.150714):0.363793):0.0541349):0.0135811):0.0679066):0.00727088);
 580: 1 -10545.29087 -10244.4167 (0:0.158711,1:0.029240,(2:0.145580,((((((3:0.101091,15:0.348146):0.118203,(((((14:0.549237,((21:0.354125,23:0.325673):0.167806,22:0.524970):0.152926):0.18706,((((((24:0.090116,25:0.046718):0.0843419,(28:0.514232,29:0.220174):0.0847547):0.0726957,26:0.023283):0.0937205,27:0.000002):0.133407,32:0.116474):0.0693241,((30:0.048159,31:0.130223):0.0422275,(33:0.060077,34:0.140502):0.0967201):0.083447):0.0238859):0.0677435,(((16:0.000001,17:0.000001):0.0687872,18:0.019927):0.069922,19:0.089665):0.0578959):0.182658,20:0.186131):0.0427371,(35:0.496433,((((((36:0.045786,37:0.059950):0.0294566,38:0.002442):0.343476,39:0.426815):0.138817,40:0.472317):0.077819,((41:0.282054,(42:0.027614,43:0.041129):0.103617):0.33091,(((44:0.426794,46:0.944078):0.0576157,45:0.422474):0.113356,(47:0.638704,48:0.539579):0.155148):0.292891):0.0819252):0.121962,(((49:0.000001,50:0.000001):0.0856414,51:0.060786):0.359987,52:0.481993):0.184937):0.166988):0.435643):0.134488):0.0557216,(((8:0.000001,9:0.000001):0.193875,(10:0.063905,(12:0.000001,13:0.000001):0.235477):0.0507263):0.106641,11:0.368713):0.0888973):0.0120199,(4:0.264898,5:0.080014):0.157771):0.0448445,7:0.119679):0.01841,6:0.188069):0.0974088):0.0419528);
 581: 2 -10540.27639 -10246.31785 (0:0.081620,(1:0.025930,(2:0.073514,(((3:0.170955,((6:0.120225,7:0.137274):0.0062675,11:0.377633):0.0531971):0.0348074,(((((14:0.672284,((21:0.272538,23:0.427926):0.178198,22:0.484422):0.127018):0.110722,((((((24:0.062527,25:0.024845):0.0491047,(26:0.021690,27:0.035302):0.084659):0.0933331,28:0.417449):0.0960847,29:0.265707):0.0907256,((31:0.078990,32:0.231071):0.108805,(33:0.043234,34:0.142230):0.046638):0.0291453):0.0355831,30:0.041258):0.0819846):0.126744,(((16:0.000001,17:0.000001):0.0980721,18:0.033560):0.0336199,19:0.080188):0.0895991):0.107381,(35:0.538845,(((((36:0.062592,37:0.055296):0.022612,38:0.000003):0.365585,40:0.490248):0.100031,(39:0.350641,((41:0.250164,(42:0.029790,43:0.037219):0.048111):0.347937,(((44:0.390469,46:0.752792):0.0718163,45:0.409820):0.125735,(47:0.503927,48:0.515021):0.155969):0.274235):0.0430049):0.0525166):0.186643,(((49:0.000001,50:0.000001):0.0659049,51:0.080775):0.306242,52:0.580876):0.241683):0.11094):0.456783):0.0665116,20:0.193164):0.185681):0.00567233,((4:0.244956,5:0.145320):0.142887,(((8:0.000001,9:0.000001):0.137586,10:0.128697):0.0899438,(12:0.000001,13:0.000001):0.217201):0.105928):0.0441087):0.0925249):0.0423145):0.0426503,15:0.364486);
 582: 1 -10697.85619 -10252.74827 (0:0.082913,(1:0.060436,((((3:0.070286,15:0.459081):0.110188,((6:0.107255,7:0.096312):0.0316137,11:0.475266):0.0167237):0.0121249,((14:0.655767,(35:0.560574,(((((((36:0.087932,37:0.044999):0.0280033,38:0.002731):0.322975,40:0.498691):0.072707,(41:0.306170,(42:0.031534,43:0.068986):0.104281):0.374476):0.0990839,39:0.453296):0.223625,(((44:0.510858,45:0.658146):0.101438,46:0.689260):0.0714469,(47:0.549129,48:0.570617):0.147428):0.411972):0.0338106,(((49:0.000001,50:0.000001):0.0868811,51:0.078766):0.47692,52:0.541944):0.143208):0.137128):0.272982):0.167235,((((((16:0.000001,17:0.000001):0.0899066,18:0.029051):2.37096e-06,19:0.108923):0.0625893,(((((((((24:0.018754,25:0.097420):0.101509,26:0.026332):0.0750044,27:0.023853):0.193416,32:0.182080):0.131773,31:0.063948):0.0581009,34:0.099492):0.0236667,33:0.083588):0.0375203,(28:0.473972,29:0.238959):0.185843):0.0409981,30:0.018629):0.155334):0.0988929,((21:0.193436,23:0.300859):0.100606,22:0.564906):0.205978):0.0498795,20:0.173110):0.129616):0.116308):0.0187975,((4:0.183034,5:0.179915):0.125107,(((8:0.000001,9:0.000001):0.209472,10:0.110653):0.115344,(12:0.000001,13:0.000001):0.236934):0.0998877):0.0265944):0.0710709):0.0187757,2:0.110816);
 583: 3 -10831.84061 -10244.04989 (0:0.063925,1:0.096414,(2:0.100362,(((3:0.093944,15:0.363929):0.0987759,(((6:0.163420,7:0.093948):0.066199,((((8:0.000001,9:0.000001):0.178134,10:0.111659):0.139862,11:0.336856):0.0643384,(12:0.000001,13:0.000001):0.41963):0.0501989):0.0105656,((((((14:0.715769,22:0.376539):0.213608,(21:0.393354,23:0.495172):0.0798641):0.239348,((((((((24:0.016192,25:0.078191):0.0795311,26:0.083849):0.0640895,27:0.000003):0.0952488,32:0.232165):0.121901,(28:0.438178,29:0.260997):0.189477):0.0916491,31:0.111345):0.028243,(33:0.058619,34:0.164950):0.0663596):0.0633949,30:0.021288):0.114341):0.0644266,((16:0.000001,17:0.000001):0.0472293,(18:0.038575,19:0.122132):2.33266e-06):0.198044):0.0785151,20:0.224325):0.0871522,((35:0.497058,((((44:0.309117,45:0.703897):0.277977,(46:0.829110,47:0.505907):0.105821):0.126379,48:0.767935):0.264977,(((49:0.000001,50:0.000001):0.116471,51:0.050984):0.444463,52:0.419853):0.251276):0.0335726):0.143939,(((((36:0.109680,37:0.030665):0.0242132,38:0.001062):0.322271,39:0.342893):0.0406747,(41:0.178847,(42:0.027463,43:0.062283):0.0849431):0.295993):0.118149,40:0.354593):0.204855):0.273602):0.18437):0.0112398):0.0653975,(4:0.160946,5:0.200778):0.0879086):0.103902):0.0156856);
 584: 2 -10139.95059 -10237.54652 (0:0.143164,(1:0.051913,2:0.105119):2.93779e-06,(((3:0.107407,(((((8:0.000001,9:0.000001):0.143349,10:0.167151):0.109454,(12:0.000001,13:0.000001):0.171208):0.112825,11:0.370290):0.0263472,((((14:0.708372,(21:0.319603,(22:0.540505,23:0.340752):0.0808714):0.183767):0.146289,((((16:0.000001,17:0.000001):0.0565205,18:0.007790):2.0774e-06,19:0.111628):0.110004,((((24:0.041992,(26:0.024193,(27:0.013145,32:0.229714):0.0322505):0.105558):0.0241757,25:0.032571):0.0529738,(28:0.406397,29:0.251412):0.0952278):0.0667174,((30:0.048785,31:0.139507):0.0426158,(33:0.100503,34:0.079445):0.0403735):0.0317329):0.0855021):0.0653013):0.0547952,20:0.211629):0.111916,(35:0.548383,(((((((36:0.081977,37:0.052519):0.0461733,38:0.010737):0.324148,40:0.483309):0.120377,39:0.395960):0.0875103,((41:0.311196,42:0.028000):0.0232776,43:0.030382):0.337173):0.109426,(((44:0.401287,46:0.888844):0.147726,45:0.499926):0.0629629,(47:0.515140,48:0.454411):0.203291):0.37248):0.211617,(((49:0.000001,50:0.000001):0.115643,51:0.026852):0.453098,52:0.480144):0.100344):0.123333):0.432856):0.0902514):2.24945e-06):0.0332311,(6:0.108134,7:0.110773):0.0235505):0.0507681,((4:0.159489,5:0.111400):0.147376,15:0.414628):0.00110981):0.0561013);
 585: 1 -10410.38477 -10240.41007 (0:0.145823,1:0.037309,(2:0.073096,((((((3:0.034710,15:0.512935):0.0900635,((((8:0.000001,9:0.000001):0.150657,10:0.139055):0.113488,11:0.281529):0.0601895,(12:0.000001,13:0.000001):0.278386):0.0580759):0.0223322,(14:0.672526,(((((((16:0.000001,17:0.000001):0.0436605,18:0.009497):2.18745e-06,19:0.111312):0.0889448,((((24:0.051224,25:0.044816):0.0388002,(26:0.030306,27:0.045563):0.0408766):0.0684414,(28:0.284793,29:0.190766):0.0843568):0.0898782,((30:0.080559,(31:0.077536,32:0.149361):0.0100965):0.0395115,(33:0.026516,34:0.131479):0.0318055):0.0745741):0.103552):0.0469115,(21:0.304070,(22:0.517858,23:0.361957):0.138864):0.211342):0.099273,20:0.164964):0.142416,(35:0.493545,(((((((36:0.062312,37:0.057412):0.0253027,38:0.003962):0.321549,40:0.428106):0.146276,(41:0.150767,(42:0.055855,43:0.061011):0.077016):0.343367):0.0592278,39:0.377339):0.16528,(((44:0.350151,46:0.829937):0.172489,(45:0.395680,47:0.722402):0.125327):0.267709,48:0.594895):0.240467):0.123124,(((49:0.000001,50:0.000001):0.0777384,51:0.085754):0.375403,52:0.566041):0.102415):0.144654):0.370322):2.72508e-06):0.153223):0.0187533,7:0.170896):0.00620581,6:0.156538):0.0352547,(4:0.174054,5:0.109545):0.181373):0.0290778):0.0167764);
 586: 2 -9602.808214 -10247.0043 (0:0.090616,1:0.014994,(2:0.077752,(((((3:0.160552,15:0.411650):0.045109,((((8:0.000001,9:0.000001):0.11668,10:0.119817):0.156327,11:0.362839):0.099941,(12:0.000001,13:0.000001):0.342643):0.0616166):0.0214583,(((((14:0.593171,22:0.680646):0.0869705,(21:0.327517,23:0.394847):0.181127):0.113071,((((16:0.000001,17:0.000001):0.0229694,18:0.037679):0.0122897,19:0.107580):0.0964445,((((24:0.022166,25:0.080747):0.0321419,(26:0.029431,(27:0.016563,32:0.272886):0.0546184):0.0801249):0.107853,(29:0.307301,((30:0.047835,31:0.138298):0.0495485,(33:0.081288,34:0.166756):0.0430425):0.127206):0.0878443):0.0689321,28:0.426950):0.057931):0.0866114):0.103112,20:0.175854):0.118066,(35:0.436845,(((((((36:0.097733,37:0.014693):0.0325657,38:0.001991):0.279162,40:0.476785):0.126978,(39:0.395100,(41:0.144619,(42:0.009473,43:0.061075):0.180221):0.227128):0.0204091):0.255753,((((44:0.255119,46:0.731862):0.109474,45:0.496124):0.120528,48:0.661162):0.0387153,47:0.519658):0.214831):0.0777224,((49:0.000001,50:0.000001):0.0905254,51:0.049378):0.476823):0.109609,52:0.606309):0.144797):0.319243):0.0927042):0.0198592,(6:0.155611,7:0.100657):0.00886321):0.0479818,(4:0.213236,5:0.129837):0.161367):0.104481):0.0278695);
 587: 1 -9990.766157 -10241.62184 (0:0.127276,1:0.055261,(2:0.035584,((((((3:0.090157,15:0.356711):0.117339,((14:1.025586,(35:0.485871,((((((36:0.103893,37:0.034770):0.0404033,38:0.001352):0.334232,39:0.332771):0.0893662,40:0.417443):0.0667765,((41:0.262790,(42:0.038212,43:0.052956):0.103078):0.207342,((((44:0.364479,46:0.671851):0.0945957,45:0.691816):0.112504,47:0.534648):0.143141,48:0.455914):0.149676):0.137252):0.137865,(((49:0.000001,50:0.000001):0.152753,51:0.023343):0.382855,52:0.420940):0.187586):0.169338):0.357144):0.00418043,((((((16:0.000001,17:0.000001):0.0236796,18:0.046816):0.0448568,19:0.090559):0.051741,(((((24:0.052392,25:0.023866):0.061203,(26:0.043837,27:0.057319):0.0404605):0.0841518,(28:0.392091,29:0.171541):0.0624728):0.105903,(33:0.035789,34:0.091948):0.0384569):0.0352988,(30:0.017170,(31:0.103223,32:0.184226):0.0731999):0.0420043):0.122448):0.0329726,(21:0.496959,(22:0.490881,23:0.280676):0.056549):0.337381):0.0454403,20:0.189744):0.060561):0.160237):0.00219492,((((8:0.000001,9:0.000001):0.142623,10:0.161555):0.13167,(12:0.000001,13:0.000001):0.24575):0.0483693,11:0.280108):0.046579):0.0623027,7:0.137449):0.019286,6:0.100173):0.0632925,(4:0.200633,5:0.078983):0.151986):0.0874261):0.0423628);
 588: 2 -10316.76463 -10239.27007 (0:0.112517,1:0.088160,(2:0.120918,(((((3:0.196915,((6:0.209524,7:0.099537):0.104215,11:0.378761):0.0284341):0.0378372,((((14:0.574895,(21:0.318812,(22:0.568968,23:0.403893):0.0318282):0.105555):0.0834078,((((16:0.000001,17:0.000001):0.0495364,18:0.041325):0.0151724,19:0.065008):0.0887135,((((((((24:0.025609,25:0.076845):0.120906,26:0.057079):0.0688193,27:0.000003):0.112639,32:0.163411):0.154839,(28:0.429912,29:0.175900):0.126599):0.0376321,31:0.121554):0.0296891,(33:0.047500,34:0.174344):0.0726014):0.0590767,30:0.017365):0.126731):0.0398753):0.085372,20:0.222288):0.0762943,(35:0.464877,(((((((36:0.099276,37:0.059660):0.0128478,38:0.007016):0.344017,40:0.467861):0.0845283,(41:0.196725,(42:0.031800,43:0.048488):0.066455):0.236307):0.0854778,39:0.394818):0.165254,((((44:0.243830,45:0.549764):0.0472012,46:0.762598):0.0987848,48:0.654026):0.136036,47:0.624361):0.182194):0.212636,(((49:0.000001,50:0.000001):0.0490212,51:0.089045):0.412451,52:0.321944):0.112454):0.0846343):0.440498):0.116881):2.16274e-06,(((8:0.000001,9:0.000001):0.147507,10:0.107279):0.108815,(12:0.000001,13:0.000001):0.284343):0.10505):0.03513,15:0.392021):0.022185,(4:0.195106,5:0.189306):0.106994):0.0865043):0.0025349);
 589: 1 -10051.89574 -10241.49305 (0:0.116197,(1:0.071341,((((3:0.109816,15:0.400877):0.112169,((((8:0.000001,9:0.000001):0.169695,10:0.098677):0.0811027,11:0.340228):0.0578812,(12:0.000001,13:0.000001):0.306596):0.0377949):0.00730464,(((4:0.226542,5:0.152018):0.0794902,7:0.159121):0.0496373,((((14:0.586487,22:0.674927):0.0892369,(21:0.322993,23:0.382227):0.139803):0.198723,(((((16:0.000001,17:0.000001):0.0235015,18:0.025777):0.0232558,19:0.096045):0.134417,((((((((24:0.037317,25:0.049774):0.105522,26:0.042076):0.0533283,27:0.000003):0.119348,32:0.201408):0.140357,31:0.086860):0.0173629,(33:0.059531,34:0.142368):0.0450014):0.0249542,30:0.003423):0.0996294,(28:0.331567,29:0.314001):0.0944566):0.118753):0.0546023,20:0.195588):0.0176153):0.107909,(35:0.499606,(((((((36:0.106615,37:0.028568):0.0246446,38:0.002516):0.413204,39:0.295734):0.0602096,((41:0.218808,42:0.050191):0.0324455,43:0.013767):0.285758):0.157587,40:0.366255):0.161488,(((49:0.000001,50:0.000001):0.066344,51:0.077874):0.249006,52:0.422575):0.232289):0.0625275,(((44:0.370059,46:0.705905):0.0440098,45:0.423707):0.119213,(47:0.511311,48:0.473640):0.199587):0.284584):0.0259314):0.29575):0.0894789):0.0201358):0.0672764,6:0.178959):0.0573907):0.0229524,2:0.117346);
 590: 1 -10850.07298 -10245.36334 (0:0.176154,1:0.062800,(2:0.100060,((((3:0.098534,15:0.531680):0.0740777,((((8:0.000001,9:0.000001):0.280125,10:0.089895):0.165635,(12:0.000001,13:0.000001):0.398542):0.0723607,11:0.264318):0.103103):0.0141289,((4:0.259548,5:0.135511):0.176052,(((14:0.968607,(((((16:0.000001,17:0.000001):0.0727231,18:0.000002):0.0138252,19:0.143548):0.0692498,(((((24:0.000003,(25:0.060917,(28:0.427164,29:0.291840):0.137331):0.0482193):0.0808776,26:0.065285):0.0457929,27:0.013185):0.148025,32:0.190602):0.0894575,((30:0.064337,31:0.070434):0.0622476,(33:0.099631,34:0.116580):0.0900031):0.0459351):0.126882):0.066369,((21:0.316970,23:0.477301):0.262977,22:0.554185):0.204975):0.0950267):0.056289,20:0.208108):0.0977219,(35:0.422289,((((((((36:0.072388,37:0.042964):0.0329441,38:0.007285):0.318608,40:0.446534):0.113622,(41:0.167402,(42:0.015829,43:0.079753):0.149456):0.298449):0.0797504,39:0.348047):0.211915,(((44:0.397860,46:0.897181):0.166079,45:0.366489):0.223442,(47:0.649515,48:0.414624):0.160565):0.274383):0.103257,((49:0.000001,50:0.000001):0.106356,51:0.038170):0.446548):0.188491,52:0.404981):0.0844762):0.469144):0.11715):2.47064e-06):0.0218725,(6:0.179152,7:0.112172):0.0266046):0.0961283):0.021037);
 591: 2 -10433.85687 -10253.00109 (0:0.091745,1:0.030740,(2:0.117379,(((((3:0.097195,15:0.417417):0.0401535,((((14:0.528190,(21:0.382379,22:0.468053):2.17676e-06):0.0920266,23:0.595952):0.0728995,((((16:0.000001,17:0.000001):0.0205191,18:0.032819):0.0080804,19:0.109946):0.179195,(((((((24:0.054402,25:0.069406):0.0375476,28:0.525633):0.0450429,(26:0.040377,(27:0.027585,32:0.216135):0.0461724):0.0552074):0.137792,29:0.254528):0.0899677,(33:0.044015,34:0.150204):0.0361209):0.0376795,31:0.079924):0.0489095,30:0.000002):0.0668072):0.0689778):0.11842,20:0.142108):0.206112):0.0228444,((((8:0.000001,9:0.000001):0.127375,10:0.115584):0.12846,11:0.306481):0.0538417,(12:0.000001,13:0.000001):0.274792):0.0742943):0.0484348,((4:0.189403,5:0.121931):0.155485,(35:0.470894,((((((36:0.091647,37:0.072876):0.0257392,38:0.000002):0.243183,40:0.478075):0.108982,39:0.195133):0.157874,((41:0.251797,(42:0.029044,43:0.053142):0.0677206):0.214956,((44:0.309523,(45:0.549131,46:0.496886):0.042504):0.250333,(47:0.742046,48:0.342790):0.105911):0.313948):0.112765):0.1816,(((49:0.000001,50:0.000001):0.0770713,51:0.058596):0.323622,52:0.415244):0.10199):0.14271):0.376824):2.73793e-06):0.0198341,(6:0.140189,7:0.116485):0.055014):0.0844347):0.0188972);
 592: 1 -10117.97136 -10242.31578 (0:0.041057,(1:0.012835,(2:0.097398,(3:0.130398,((((4:0.192764,5:0.092099):0.108203,(((8:0.000001,9:0.000001):0.10903,10:0.131390):0.0999136,(12:0.000001,13:0.000001):0.22612):0.0666393):0.0437958,((6:0.121921,7:0.066472):0.0162868,11:0.385658):0.0394417):0.0121113,(((((((14:0.602079,22:0.476290):0.0900874,21:0.405191):0.0691249,23:0.419974):0.147365,((((((((24:0.030274,25:0.058091):0.0975873,26:0.051331):0.0848313,27:0.000003):0.159768,32:0.162026):0.0769148,31:0.117136):0.0507233,(33:0.050231,34:0.098380):0.107318):0.0223616,(28:0.335092,29:0.319174):0.182877):0.0481185,30:0.019998):0.091854):0.0655087,(((16:0.000001,17:0.000001):0.06674,18:0.033781):0.0504737,19:0.063754):0.108812):0.0733908,20:0.184832):0.0992557,(35:0.534617,(((((((36:0.093313,37:0.032890):0.0200944,38:0.000003):0.266757,40:0.410150):0.0941736,39:0.376758):0.0545157,(41:0.199787,(42:0.069129,43:0.056207):0.163244):0.169593):0.223912,(((44:0.322626,46:0.643190):0.148705,45:0.645357):0.0962978,(47:0.410072,48:0.729923):0.303222):0.347752):0.144015,(((49:0.000001,50:0.000001):0.0926727,51:0.108629):0.446619,52:0.566721):0.156526):0.104791):0.394771):0.0615629):0.052186):0.0539603):0.0045995):0.0910082,15:0.243590);
 593: 1 -10246.96891 -10243.01722 (0:0.130925,1:0.040607,(2:0.031642,(((((3:0.079516,15:0.432069):0.000611597,(((((((14:0.582845,22:0.368631):0.202953,23:0.418494):0.0630343,21:0.389635):0.0939817,((((((24:0.048623,25:0.000003):0.0518132,(28:0.420541,29:0.245605):0.1632):0.0833135,26:0.005744):0.0564402,27:0.034117):0.0849889,32:0.177606):0.137848,((30:0.066777,31:0.118165):0.0662903,(33:0.083314,34:0.139011):0.0636478):2.78456e-06):0.0696926):0.072011,(((16:0.000001,17:0.000001):0.0400074,18:0.014656):0.0172972,19:0.136648):0.0545298):0.119794,20:0.079226):0.095219,(35:0.477221,((((((((36:0.078502,37:0.039585):0.0104833,38:0.004153):0.268104,40:0.560932):0.0915474,39:0.409987):2.79033e-06,(41:0.252039,(42:0.030983,43:0.071871):0.122962):0.240326):0.223056,(((44:0.351811,46:0.856663):0.165254,45:0.364901):0.0999248,(47:0.628611,48:0.563519):0.0865152):0.228252):0.0902576,((49:0.000001,50:0.000001):0.0563713,51:0.103243):0.461328):0.147287,52:0.507050):0.0659365):0.320777):0.131167):0.0276582,((((8:0.000001,9:0.000001):0.18237,10:0.097499):0.143215,11:0.345914):0.117569,(12:0.000001,13:0.000001):0.249256):0.0645355):0.0295865,(6:0.144566,7:0.100072):0.0216722):0.049936,(4:0.188028,5:0.132633):0.0966757):0.0627774):0.0290108);
 594: 1 -10050.60709 -10262.61032 (0:0.047539,(1:0.047468,(2:0.079958,(((3:0.032754,15:0.342729):0.138995,(7:0.289627,((((8:0.000001,9:0.000001):0.0538482,(10:0.131337,(12:0.000002,13:0.000001):0.295481):0.125793):0.0709457,11:0.437781):0.108409,(((((14:0.747792,22:0.535867):0.0494423,(21:0.440107,23:0.328388):0.0706918):0.107135,((((16:0.000001,17:0.000001):0.026708,18:0.073799):0.0233738,19:0.117979):0.0574111,(((((((24:0.025921,25:0.047435):0.0819795,26:0.030551):0.0539468,27:0.000002):0.191177,32:0.128608):0.110803,31:0.093468):0.0932249,(30:0.066361,(33:0.041379,34:0.129301):0.0582818):0.0164867):0.0722199,(28:0.301087,29:0.220008):0.0810695):0.106365):0.0418762):0.0270003,(35:0.564807,((((((36:0.097752,37:0.035560):0.017928,38:0.009709):0.266246,(39:0.358596,40:0.382879):0.0486852):0.0208583,(41:0.156758,(42:0.038211,43:0.078082):0.134369):0.210625):0.0874809,(((44:0.363055,46:0.855598):0.160265,(45:0.404740,47:0.796213):0.052411):0.248708,48:0.675843):0.114638):0.218043,(((49:0.000001,50:0.000001):0.109754,51:0.079005):0.493413,52:0.356480):0.134912):0.0641774):0.381705):0.0103876,20:0.332849):0.133291):2.09212e-06):0.0932413):0.0322537,6:0.138429):0.0495412):0.00882047):0.0961661,(4:0.157636,5:0.249435):0.076328);
 595: 1 -10155.62018 -10242.49773 (0:0.038631,(1:0.054584,(2:0.018716,(4:0.089012,5:0.223549):0.170544):0.0714989):2.9846e-06,((3:0.067714,15:0.355076):0.0938336,(((6:0.048992,7:0.070116):0.0709894,(((8:0.000001,9:0.000001):0.110648,(10:0.101117,(12:0.000001,13:0.000001):0.261791):0.0590424):0.176146,11:0.325265):0.141796):0.0272264,((14:0.640896,((((((16:0.000001,17:0.000001):0.0913547,18:0.008047):0.0307779,19:0.130767):0.0673358,((((24:0.020197,(26:0.047126,27:0.063565):0.0787326):0.0446532,25:0.050600):0.0884966,(28:0.361658,29:0.206741):0.050924):0.0905297,(30:0.053003,((31:0.117170,32:0.188057):0.0693846,(33:0.044373,34:0.138673):0.100718):0.0438412):0.103792):0.0643136):0.0736599,((21:0.462860,23:0.425425):0.15464,22:0.683584):0.301844):0.077897,20:0.283342):0.0394499):0.0242057,(35:0.547632,(((((((36:0.092479,37:0.061482):0.0166042,38:0.000003):0.346908,40:0.505916):0.130735,(41:0.159729,(42:0.037925,43:0.059083):0.1123):0.23119):0.0197717,39:0.377844):0.131934,(((44:0.322071,46:0.833895):0.221711,45:0.383120):0.0908436,(47:0.620463,48:0.583710):0.144842):0.304285):0.186231,(((49:0.000001,50:0.000001):0.115437,51:0.061466):0.584285,52:0.561177):0.196991):0.118522):0.553162):0.0624357):0.0479924):0.124709);
 596: 1 -10568.25077 -10254.59349 (0:0.157401,1:0.028071,(2:0.056185,((((((3:0.159367,15:0.396277):0.0909012,((((8:0.000001,9:0.000001):0.170143,10:0.118119):0.0519428,(12:0.000001,13:0.000001):0.269356):0.0862864,11:0.345427):0.00699823):0.0216504,(4:0.166248,5:0.117336):0.203041):2.04225e-06,(((((((14:0.830449,((24:0.029674,25:0.032495):0.068982,(26:0.008135,(27:0.011211,32:0.220233):0.060961):0.0486483):0.0419499):0.0140383,(28:0.465583,29:0.196113):0.088672):0.0622553,(((21:0.409824,(22:0.579675,23:0.421538):0.0734113):0.239369,(30:0.005483,31:0.145308):0.0396342):0.0268641,(33:0.054587,34:0.114599):0.101268):0.053208):0.158322,((16:0.000001,17:0.000001):0.0520296,18:0.014020):0.0315344):0.0389436,19:0.031571):0.146499,20:0.230400):0.0997954,(35:0.687945,(((((((36:0.055032,37:0.066308):0.0172402,38:0.000002):0.323207,39:0.351282):0.0475934,(41:0.305646,(42:0.015215,43:0.099780):0.12985):0.31494):0.16944,(((49:0.000001,50:0.000001):0.0948985,51:0.028397):0.462654,52:0.443797):0.256868):0.0799225,40:0.354092):0.0322032,((((44:0.427968,45:0.369651):0.131805,46:0.656179):0.0569566,47:0.610496):0.117478,48:0.435796):0.210834):0.10021):0.37296):0.0534774):0.0503093,7:0.123534):0.0309481,6:0.109554):0.0991144):0.0182854);
 597: 1 -10257.95336 -10246.86841 (0:0.027423,((1:0.038752,((((3:0.137357,15:0.398854):0.102927,((((8:0.000001,9:0.000001):0.147535,10:0.224368):0.160994,(12:0.000001,13:0.000001):0.289458):0.0962425,11:0.370020):0.074053):0.0172014,(((((((14:0.551070,((21:0.231632,23:0.284937):0.0722776,22:0.612511):0.169771):0.104405,((((24:0.037607,25:0.074338):0.0674733,(26:0.034701,(27:0.021277,32:0.265479):0.0333821):0.0576982):0.0497626,(28:0.343669,29:0.179591):0.0903287):0.102896,((30:0.017975,31:0.140013):0.021208,(33:0.034679,34:0.136636):0.0630914):0.118228):0.0535799):0.118195,(16:0.000001,17:0.000001):0.0306223):0.012275,18:0.000002):0.0433715,19:0.061059):0.129728,20:0.217236):0.0805458,(35:0.599040,((((((36:0.073225,37:0.055665):0.018826,38:0.000003):0.351356,(40:0.492394,((41:0.287680,42:0.012198):0.0312473,43:0.021051):0.373154):0.121903):0.12676,39:0.385023):0.222284,((((44:0.386580,46:0.780417):0.103783,45:0.489116):0.166135,47:0.524634):0.0502496,48:0.468682):0.212122):0.141701,(((49:0.000001,50:0.000001):0.0309669,51:0.082637):0.437878,52:0.394180):0.172806):0.0659838):0.292457):0.0984187):0.0257358,(6:0.133271,7:0.074422):0.0584594):0.146008):0.0896744,2:0.080747):0.0760894,(4:0.101635,5:0.247570):0.172118);
 598: 1 -9906.77308 -10240.26982 (0:0.140920,1:0.022282,(2:0.045996,((((((3:0.119067,15:0.484099):0.0323533,((14:0.822981,(((((16:0.000001,17:0.000001):0.0393564,18:0.000002):0.0124436,19:0.025770):0.102858,(((((24:0.033740,25:0.042072):0.0618702,27:0.014869):0.0549371,26:0.024159):0.0879596,(28:0.430892,29:0.239260):0.0990434):0.0455544,((30:0.040519,(31:0.086142,32:0.237056):0.0543593):0.0341654,(33:0.081529,34:0.145464):0.0352005):0.0498756):0.122895):0.107377,(20:0.121224,(21:0.305927,(22:0.506588,23:0.437480):0.0554706):0.184913):0.0314757):0.0237303):0.0783918,((35:0.855685,52:0.506692):2.1097e-06,((((((36:0.076256,38:0.008946):0.0192861,37:0.029902):0.379095,40:0.441526):0.132177,(41:0.154897,(42:0.034819,43:0.070901):0.117063):0.274182):0.119633,39:0.440365):0.127524,((((44:0.364766,46:0.707318):0.154453,45:0.463464):0.0978671,(47:0.493405,48:0.413759):0.13759):0.384302,((49:0.000001,50:0.000001):0.0896373,51:0.018359):0.300057):0.156453):0.246634):0.345833):0.0547526):0.0461756,((((8:0.000001,9:0.000001):0.192246,10:0.120938):0.179807,11:0.269200):0.051642,(12:0.000001,13:0.000001):0.284746):0.0652802):0.0268634,7:0.124924):2.01451e-06,6:0.135087):0.065068,(4:0.225204,5:0.233353):0.171801):0.0946495):0.0667061);
 599: 2 -10409.27074 -10239.14406 (0:0.103608,(1:0.033252,(((((3:0.113528,15:0.372767):0.0941151,((((8:0.000001,9:0.000001):0.118137,11:0.455439):0.0698117,10:0.119283):0.10581,(12:0.000001,13:0.000001):0.246278):0.0829258):0.028033,((((14:0.623854,(21:0.304135,(22:0.467099,23:0.284169):0.0652765):0.206097):0.0944625,((((16:0.000001,17:0.000001):0.0479502,18:0.017996):0.0181447,19:0.070376):0.0873921,((((((((24:0.010447,25:0.081181):0.0680106,26:0.051809):0.0436751,27:0.000002):0.156594,32:0.152187):0.1443,31:0.085320):0.0474658,(33:0.078609,34:0.145115):0.0510081):0.0853112,30:0.045876):0.0252427,(28:0.393501,29:0.230288):0.164395):0.113077):0.0392938):0.0613551,20:0.265027):0.141075,(35:0.541251,((((((36:0.032424,37:0.061109):0.0154601,38:0.000003):0.358486,39:0.314833):0.0943768,(41:0.241237,(42:0.043232,43:0.034220):0.0544372):0.34428):0.108945,(40:0.510931,(((44:0.421054,46:0.723749):0.092465,(45:0.530054,47:0.585988):0.119906):0.106297,48:0.493653):0.181298):0.0377002):0.250121,(((49:0.000001,50:0.000001):0.0735989,51:0.106857):0.342283,52:0.545319):0.109066):0.192516):0.457167):0.0702461):0.0363521,((4:0.154454,5:0.145408):0.177111,7:0.100184):0.0537473):0.0166127,6:0.122747):0.0704089):0.0150534,2:0.084218);
 600: 2 -10540.83513 -10242.20363 (0:0.088661,((1:0.000002,15:0.469030):0.0514107,(2:0.181257,((3:0.236629,((((8:0.000001,9:0.000001):0.154277,10:0.124351):0.0478847,11:0.346895):0.0639267,(12:0.000002,13:0.000001):0.272007):0.105699):0.0292572,((6:0.178369,7:0.202698):0.0505734,((((14:0.652914,22:0.544006):0.100179,(21:0.470561,23:0.418238):0.169682):0.0453402,((((16:0.000001,17:0.000001):0.0452831,18:0.036322):0.0410335,19:0.074794):0.115281,(20:0.219675,(((((((24:0.065506,25:0.058260):0.13401,26:0.074440):0.0618332,27:0.000003):0.198108,32:0.110787):0.102966,31:0.109938):0.0386632,(((28:0.435295,29:0.297748):0.16541,34:0.128359):0.00223469,33:0.033615):0.0518107):0.0515629,30:0.004711):0.15597):0.0583473):0.0577183):0.100824,(35:0.470929,(((((((36:0.039417,38:0.026700):0.0219806,37:0.037056):0.26913,40:0.353304):0.127116,(41:0.155663,(42:0.028020,43:0.087121):0.104926):0.339685):0.0205946,39:0.358746):0.129378,(((44:0.388419,46:0.805809):0.0212182,45:0.318897):0.221783,(47:0.884610,48:0.589541):0.091993):0.183947):0.123646,(((49:0.000001,50:0.000001):0.102279,51:0.076133):0.303931,52:0.373218):0.174112):0.0822835):0.398731):0.097583):0.00100835):0.0604726):0.0153232):0.0533726,(4:0.179873,5:0.134991):0.177285);
 601: 6 -9875.792243 -10247.3541 (0:0.000002,(1:0.042753,(2:0.150887,((((3:0.068866,15:0.325591):0.107754,(((((8:0.000001,9:0.000001):0.120387,10:0.116956):0.106629,11:0.592309):0.106681,(12:0.000002,13:0.000002):0.242651):0.137399,(((((14:0.484228,22:0.619066):0.116639,(21:0.394714,23:0.381802):0.25073):0.109196,((((16:0.000001,17:0.000001):0.0484007,18:0.038001):0.031519,19:0.069794):0.0937512,((((24:0.022466,25:0.043838):0.0673076,(26:0.065183,(27:0.000002,32:0.329730):0.0243956):0.0993823):0.0982399,(28:0.372155,29:0.243845):0.120956):0.0609339,((30:0.018795,31:0.184751):0.0290117,(33:0.068379,34:0.123195):0.0593938):0.0768039):0.0455085):0.0198915):0.071407,20:0.279490):0.147072,(35:0.543569,(((((((36:0.063922,37:0.032500):0.0212391,38:0.010402):0.17865,40:0.549896):0.112194,39:0.277888):0.105997,(41:0.227102,(42:0.052169,43:0.039403):0.069881):0.344745):0.201774,(((49:0.000001,50:0.000001):0.100554,51:0.048625):0.384948,52:0.473757):0.171537):0.0488506,((((44:0.324402,45:0.495857):0.0874237,46:0.642404):0.106904,47:0.640779):0.0705983,48:0.497020):0.186636):0.210675):0.211283):0.0835987):2.86474e-06):0.0108362,(6:0.162783,7:0.128841):0.0323537):0.0679757,5:0.280876):0.0374042):0.00891376):0.11122,4:0.228755);
 602: 2 -10231.97798 -10244.61289 (0:0.034665,((1:0.022444,((((3:0.099596,15:0.268155):0.054005,((((8:0.000001,9:0.000001):0.145961,10:0.186923):0.0681375,11:0.219803):0.141971,(12:0.000001,13:0.000001):0.278456):0.0481481):0.0217292,(((((14:0.345593,22:0.402779):0.202619,(21:0.455443,23:0.586575):0.130593):0.0517705,(((16:0.000001,17:0.000001):0.0777567,(18:0.000002,19:0.086325):0.00862928):0.0493466,((((((24:0.017826,25:0.054373):0.0696022,(28:0.348044,29:0.171746):0.124614):0.0550235,26:0.020671):0.081455,27:0.012613):0.144737,32:0.104306):0.0643939,((30:0.048470,31:0.150147):0.0621038,(33:0.049462,34:0.117964):0.038362):0.0216797):0.100979):0.0687379):0.0492429,20:0.272303):0.194929,(35:0.530746,(((((((36:0.113116,37:0.041659):0.0196466,38:0.012414):0.356506,40:0.442849):0.103255,(41:0.192464,(42:0.004177,43:0.064468):0.0960315):0.265672):0.0923579,39:0.413938):0.118533,(((49:0.000001,50:0.000001):0.0703219,51:0.062313):0.315193,52:0.470579):0.279047):0.0668116,(((44:0.402773,46:0.695285):0.225349,45:0.396795):0.132783,(47:0.636656,48:0.575318):0.108419):0.206221):0.248234):0.292116):0.156955):0.0250747,(6:0.106188,7:0.159766):0.0044176):0.0925128):2.14702e-06,2:0.064485):0.0822251,(4:0.121497,5:0.160296):0.0938385);
 603: 1 -10118.92465 -10246.46171 (0:0.040194,(1:0.031148,(2:0.078790,(((3:0.168157,((6:0.135223,7:0.070728):0.00955931,11:0.283491):0.00780171):0.0191166,(((((14:0.840576,(21:0.445315,(22:0.575110,23:0.398935):0.0485761):0.169574):0.0309938,(((((24:0.075586,25:0.039628):0.0344304,(26:0.042819,27:0.049071):0.0676073):0.124108,(28:0.301702,29:0.217604):0.124087):0.0511401,((31:0.111550,32:0.193274):0.0844465,(33:0.096585,34:0.152542):0.0159011):0.0128506):0.0481514,30:0.025073):0.0847192):0.0988243,(((16:0.000001,17:0.000001):0.0408432,18:0.046691):0.0476237,19:0.067498):0.086372):0.0386899,(35:0.370743,((((((36:0.052688,37:0.029665):0.0213853,38:0.002369):0.345452,39:0.346304):0.114061,40:0.594478):0.0580931,((41:0.236739,(42:0.062493,43:0.062999):0.0878851):0.315073,((((44:0.411366,46:0.839250):0.217115,45:0.315143):0.24612,47:0.640427):0.18066,48:0.414065):0.215861):0.0635317):0.197929,(((49:0.000001,50:0.000001):0.121873,51:0.068203):0.610206,52:0.465095):0.183963):0.176401):0.360169):0.0925176,20:0.208204):0.207712):0.0067524,((4:0.176728,5:0.125038):0.110651,(((8:0.000001,9:0.000001):0.272134,10:0.082712):0.07234,(12:0.000001,13:0.000001):0.356713):0.0282456):0.01967):0.0684252):0.0697779):0.0606868,15:0.411213);
 604: 1 -10065.77096 -10249.97351 (0:0.026445,((1:0.036867,((((3:0.095028,15:0.317117):0.077443,(((((8:0.000001,9:0.000001):0.131529,10:0.100639):0.0857348,(12:0.000001,13:0.000001):0.282464):0.0728803,11:0.286603):0.0192376,((14:0.676528,((35:0.530994,(((49:0.000001,50:0.000001):0.0658051,51:0.090718):0.422144,52:0.429677):0.140856):0.159478,((((((36:0.052444,37:0.040175):0.0298071,38:0.008407):0.277399,40:0.429157):0.172145,39:0.312847):0.104541,(41:0.233288,(42:0.017831,43:0.052795):0.0812832):0.214135):0.14908,((44:0.224906,((45:0.474937,47:0.643986):0.104295,46:0.808843):0.0804013):0.173523,48:0.562021):0.12821):0.185563):0.42643):0.0244127,((((((16:0.000001,17:0.000001):0.0651663,18:0.028719):2.42911e-06,19:0.056388):0.10965,((((((24:0.041921,25:0.069587):0.0525805,(26:0.024561,(28:0.296931,29:0.273539):0.13771):0.0171741):0.0586823,27:0.000002):0.155151,(31:0.066267,32:0.182015):0.0286634):2.72533e-06,(33:0.080288,34:0.130460):0.0503458):0.0821247,30:0.002946):0.055113):0.0786201,20:0.206085):0.0468664,((21:0.288603,22:0.423677):0.0738447,23:0.448170):0.249071):0.116975):0.121069):0.0357439):0.00934249,(6:0.171213,7:0.114319):0.0244526):0.0509,5:0.227233):0.0535326):0.00645316,2:0.081937):0.0696464,4:0.205952);
 605: 4 -10237.10442 -10241.24714 (0:0.074253,(1:0.039485,(((3:0.066266,15:0.434365):0.0744033,((((8:0.000001,9:0.000001):0.111837,10:0.069246):0.165296,(12:0.000001,13:0.000001):0.1517):0.110655,11:0.465672):0.0424185):0.0160817,((((4:0.127837,5:0.197189):0.156271,7:0.088763):0.0319939,6:0.132752):0.0261869,(((((14:0.735264,((((24:0.026622,((26:0.065446,32:0.244206):0.00806596,27:0.017804):0.0941469):0.0251993,25:0.045145):0.144087,(28:0.394197,29:0.235350):0.0344638):0.0494316,(30:0.066187,(31:0.137538,(33:0.058753,34:0.179768):0.0532432):0.021402):0.0770266):0.0402496):0.0597737,(21:0.349277,(22:0.492866,23:0.414471):0.145281):0.123278):0.0403373,(((16:0.000001,17:0.000001):0.0670067,18:0.000002):0.0280888,19:0.087730):0.0902173):0.128084,20:0.221755):0.0906923,(35:0.598610,(((((((36:0.070460,38:0.000002):0.0376523,37:0.033216):0.189158,39:0.374073):0.0318394,(41:0.240206,(42:0.028308,43:0.072685):0.100076):0.370208):0.217351,40:0.404105):0.12342,((((44:0.398682,45:0.417120):0.162099,46:0.744166):0.133136,48:0.497778):0.0858246,47:0.518202):0.266243):0.120029,(((49:0.000001,50:0.000001):2.07748e-06,51:0.134325):0.495095,52:0.474099):0.256288):0.0850492):0.279708):0.0740367):2.7152e-06):0.125922):2.14757e-06,2:0.091260);
 606: 3 -9869.885243 -10242.10408 (0:0.085613,(1:0.079823,2:0.175207):2.59364e-06,((3:0.120347,((((4:0.126295,5:0.087126):0.219655,((((8:0.000001,9:0.000001):0.116434,11:0.296764):0.0783442,10:0.166234):0.0391253,(12:0.000001,13:0.000001):0.248469):0.0915551):0.0303224,(6:0.111267,7:0.214869):0.0823467):0.0429254,((((((14:0.576449,22:0.537440):0.164636,((((24:0.012212,25:0.055949):0.0818679,(26:0.039355,27:0.079251):0.0375623):0.0876908,(28:0.471278,29:0.259676):0.0921934):0.0725626,((30:0.036717,(31:0.098274,32:0.206457):0.0270595):0.0515428,(33:0.034294,34:0.158681):0.0459182):0.0468894):0.0723225):0.0656736,(((16:0.000001,17:0.000001):0.0082026,18:0.028457):0.013026,19:0.105410):0.106064):2.84096e-06,(21:0.374354,23:0.377683):0.218496):0.0984765,20:0.147346):0.0501573,(35:0.543254,((((((((36:0.103091,37:0.072511):0.017327,38:0.000003):0.318141,40:0.396979):0.165272,39:0.328814):0.0583476,(41:0.251169,(42:0.017821,43:0.064590):0.0525566):0.246504):0.155766,(((44:0.507456,46:0.657029):0.147172,45:0.509483):0.0361026,(47:0.595480,48:0.341115):0.112151):0.211788):0.106301,((49:0.000001,50:0.000001):0.0929686,51:0.000002):0.421677):0.101748,52:0.403511):0.0905834):0.343642):0.0741387):0.0319697):0.0632979,15:0.360863):0.0441319);
 607: 1 -10238.98877 -10244.57199 (0:0.025644,((1:0.046088,(((((3:0.155762,15:0.233017):0.115132,((((8:0.000001,9:0.000001):0.141065,10:0.088156):0.0789983,(12:0.000001,13:0.000001):0.178141):0.0865563,11:0.309837):0.0474115):0.0148376,(((((((((14:0.670628,((21:0.194430,23:0.477126):0.0790628,22:0.450233):0.143253):0.279344,30:0.034438):0.0338829,31:0.165234):0.0320759,(33:0.066711,34:0.090010):0.0978754):0.0289419,(((24:0.023909,25:0.041260):0.0377474,(26:0.032474,(27:0.002295,32:0.285823):0.032899):0.0581384):0.0539804,(28:0.308003,29:0.141377):0.0840435):0.0703084):0.17086,((16:0.000001,17:0.000001):0.0541698,18:0.015529):0.0105842):0.0958121,19:0.083775):0.187628,20:0.189048):0.0451552,(35:0.634497,(((((36:0.069738,38:0.010214):0.0300176,37:0.013279):0.397114,(39:0.412717,40:0.478814):0.0648319):0.124095,((41:0.171832,(42:0.077403,43:0.036760):0.103443):0.171991,((((44:0.288327,45:0.506554):0.0947108,46:0.543457):0.226075,47:0.653387):0.16086,48:0.388340):0.390075):0.168421):0.122365,(((49:0.000001,50:0.000001):0.0943012,51:0.039707):0.35173,52:0.492038):0.176506):0.153351):0.326367):0.138615):0.0257373,7:0.090629):0.0410405,6:0.118230):0.159113):0.0412668,2:0.069282):0.0945636,(4:0.107576,5:0.283101):0.138998);
 608: 1 -10769.86283 -10238.0129 (0:0.143767,1:0.122500,(2:0.065984,(((((3:0.086414,15:0.316024):0.0821184,((((8:0.000001,9:0.000001):0.0968,10:0.183881):0.104604,11:0.265093):0.147624,(12:0.000001,13:0.000001):0.278627):0.0748263):0.0152535,(((((14:0.488034,22:0.526393):0.189545,(21:0.270824,23:0.514447):0.193709):0.160262,((((16:0.000001,17:0.000001):0.083345,18:0.008250):0.0235234,19:0.148209):0.0805574,((((24:0.025387,(26:0.050087,(27:0.005461,32:0.369774):0.0346769):0.0515792):0.0177665,25:0.048351):0.0690034,(28:0.342620,29:0.236975):0.0839314):0.126502,((30:0.057653,31:0.155848):0.024766,(33:0.058550,34:0.143065):0.0468563):0.0995691):0.110443):0.0519252):0.0952094,20:0.261793):0.0365569,(35:0.543195,(((((((36:0.096749,37:0.069959):0.0274418,38:0.000002):0.274114,40:0.607446):0.0634871,(41:0.137282,(42:0.054252,43:0.014619):0.108008):0.255258):0.161579,39:0.434975):0.177747,((((44:0.348399,45:0.420745):0.224838,46:0.772792):0.0412833,47:0.551873):0.194006,48:0.628050):0.243613):0.186933,(((49:0.000001,50:0.000001):0.0522261,51:0.074185):0.449528,52:0.442957):0.194237):0.127294):0.289881):0.14133):0.0434201,(6:0.123189,7:0.162155):0.0622414):0.078304,(4:0.152684,5:0.198574):0.134466):0.0673225):0.0120009);
 609: 1 -9852.150071 -10239.65781 (0:0.081579,1:0.000003,(2:0.078146,(((((3:0.147965,(6:0.192104,(7:0.048460,11:0.373462):0.0591697):0.0441427):0.03936,(((((14:0.441881,22:0.512579):0.078375,(21:0.262597,23:0.486609):0.00503533):0.176502,((((16:0.000001,17:0.000001):0.0372913,(18:0.028800,19:0.104336):0.00153511):0.153266,(((((((24:0.034085,25:0.046242):0.0745962,26:0.051962):0.0765196,27:0.000002):0.165524,32:0.077282):0.0945133,31:0.067160):0.0457339,(33:0.053150,34:0.102484):0.0586825):0.0485224,30:0.022061):0.0876609):0.0475033,(28:0.252401,29:0.306801):0.161402):0.0187361):0.0823666,20:0.123664):0.0991026,(35:0.843483,(((((((36:0.056157,37:0.039741):0.0475189,38:0.001149):0.323602,40:0.609321):0.11283,39:0.354723):0.0839863,(41:0.208990,(42:0.009888,43:0.038374):0.0884295):0.294374):0.116649,((44:0.344329,48:0.526565):0.0646056,((45:0.492585,47:0.639174):0.0879349,46:0.725609):0.0748837):0.232209):0.192971,(((49:0.000001,50:0.000001):0.111692,51:0.052321):0.322603,52:0.575219):0.233192):0.105357):0.265709):0.190803):2.16274e-06,(((8:0.000001,9:0.000001):0.151993,10:0.086510):0.156748,(12:0.000001,13:0.000001):0.319328):0.0638058):0.0245388,(4:0.153368,5:0.047997):0.18295):0.00981895,15:0.385181):0.0346772):0.0010466);
 610: 2 -10384.83464 -10247.14491 (0:0.193461,1:0.033355,(2:0.108442,(((((3:0.123818,15:0.338126):0.0806906,((((14:0.651475,(21:0.446884,(22:0.416152,23:0.306959):0.0798072):0.118556):0.03326,(((((((24:0.042325,25:0.055740):0.0459142,(26:0.059467,(27:0.019724,32:0.290422):0.0174409):0.0820493):0.0915025,28:0.435346):0.0842148,29:0.215422):0.0717435,31:0.153682):0.0174211,(33:0.054276,34:0.179895):0.0436031):0.0866569,30:0.000003):0.102948):0.0723541,(((16:0.000001,17:0.000001):0.0651819,18:0.013083):0.0221607,19:0.065368):0.126223):0.105186,20:0.130360):0.21152):0.0227502,((((8:0.000001,9:0.000001):0.101802,10:0.150896):0.0954469,11:0.537736):0.0875824,(12:0.000001,13:0.000001):0.236654):0.102003):2.97311e-06,(((4:0.217730,5:0.175622):0.201343,7:0.128502):0.0730707,((35:0.469823,(((49:0.000001,50:0.000001):0.0265041,51:0.098674):0.46629,52:0.381838):0.0829837):0.132633,(((((36:0.060969,37:0.059465):0.0136013,38:0.000003):0.391906,39:0.273789):0.221032,40:0.379838):0.0718196,((41:0.251677,(42:0.034965,43:0.034139):0.0711646):0.251278,((44:0.373891,(45:0.344442,46:0.762204):0.142335):0.18314,(47:0.715008,48:0.499532):0.113668):0.168292):0.0986869):0.0863166):0.579747):2.39854e-06):0.0188293,6:0.115454):0.135708):0.0118571);
 611: 1 -10411.76005 -10239.94578 (0:0.167872,1:0.074012,(2:0.037613,((((((3:0.064780,15:0.417248):0.128066,((((((14:0.687713,(((24:0.017580,25:0.077870):0.0369534,(26:0.033209,(27:0.000002,32:0.288101):0.0661687):0.0423687):0.0701056,(28:0.446793,29:0.258806):0.0866884):0.0362489):0.092272,((30:0.014680,31:0.125487):0.0476787,(33:0.070717,34:0.134564):0.0426471):0.108844):0.0694371,(((16:0.000001,17:0.000001):0.0219985,18:0.021609):0.0197846,19:0.091540):0.095597):0.0490786,(21:0.411450,(22:0.606210,23:0.408713):0.080686):0.26199):0.0798342,20:0.205680):0.0511659,((35:0.771241,(((49:0.000001,50:0.000001):0.0375537,51:0.123437):0.554033,52:0.359031):0.124734):0.012677,(((((36:0.132583,37:0.067094):0.0260898,38:0.011317):0.344094,39:0.407880):0.115193,(40:0.505827,(41:0.238911,(42:0.027219,43:0.049000):0.0725416):0.385381):0.135245):0.180667,((((44:0.270348,46:0.990468):0.102441,45:0.395737):0.14855,47:0.687692):0.0630097,48:0.510824):0.272431):0.238235):0.281811):0.121849):0.0301742,((((8:0.000001,9:0.000001):0.113253,11:0.384064):0.0777085,10:0.157150):0.149848,(12:0.000001,13:0.000001):0.200191):0.125706):0.019896,(4:0.184926,5:0.109402):0.169931):0.0336981,7:0.281628):0.029452,6:0.200347):0.0520876):0.0510944);
 612: 1 -10082.34398 -10242.28601 (0:0.095590,(1:0.066528,2:0.121045):2.89392e-06,((3:0.048693,15:0.271645):0.106211,(((((4:0.105950,5:0.126014):0.148333,7:0.135825):0.013921,6:0.146034):0.0134992,(((8:0.000001,9:0.000001):0.107501,(10:0.137379,11:0.277401):0.0407627):0.104889,(12:0.000001,13:0.000001):0.207472):0.140055):0.0341185,((((((14:0.724761,22:0.334187):0.260775,(21:0.423777,23:0.293183):0.121938):0.121159,((((24:0.026002,25:0.038322):0.0448879,(26:0.029959,27:0.032899):0.0403677):0.0755193,(28:0.334954,29:0.205472):0.088336):0.103071,((30:0.086726,(31:0.104732,32:0.197206):0.0283119):0.0511855,(33:0.077647,34:0.163695):0.0459337):0.0177078):0.0777167):0.0481083,(((16:0.000001,17:0.000001):0.0722503,18:0.009216):0.0186265,19:0.163189):0.0279688):0.160577,20:0.195514):0.159119,(35:0.807835,((((((36:0.060500,37:0.027446):0.0323805,38:0.007874):0.290498,((41:0.210796,(42:0.063920,43:0.066992):0.104121):0.217418,(((44:0.198642,46:0.763576):0.142937,(45:0.451406,47:0.577080):0.152624):0.226183,48:0.333219):0.300854):0.177762):0.0178469,40:0.511176):0.0712339,39:0.460076):0.282254,(((49:0.000001,50:0.000001):0.103233,51:0.084916):0.436538,52:0.614311):0.135377):0.0884838):0.157234):0.0863411):0.0174977):0.0604966);
 613: 1 -9841.898315 -10250.64303 (0:0.066223,(1:0.019345,(2:0.105175,(((3:0.143175,((6:0.144005,7:0.162414):0.0182435,11:0.429183):0.0250812):0.0191483,((4:0.221313,5:0.151921):0.113431,(((((((14:0.491080,(21:0.358464,(22:0.698375,23:0.260548):0.0817874):0.186381):0.169802,((30:0.035287,(31:0.121906,32:0.239419):0.050085):0.0689485,(33:0.125442,34:0.136774):0.0450236):0.0576719):0.0130626,(((24:0.068428,25:0.048464):0.0483225,(26:0.034234,27:0.026762):0.0681135):0.0662086,(28:0.334043,29:0.166079):0.12509):0.0416292):0.151132,((16:0.000001,17:0.000001):0.0457139,18:0.036728):0.00924731):0.0522981,19:0.048217):0.160641,20:0.171530):0.0707548,(35:0.497545,(((((((36:0.069506,37:0.043834):0.0525596,38:0.000003):0.486456,40:0.467513):0.187834,((44:0.377082,((45:0.484883,47:0.630513):0.0884015,46:0.902170):0.0389745):0.195007,48:0.380703):0.321725):0.0668721,(41:0.237774,(42:0.036250,43:0.053883):0.0856212):0.294521):0.0551794,39:0.419215):0.244544,(((49:0.000001,50:0.000001):0.0735112,51:0.059263):0.442126,52:0.575931):0.120519):0.377134):0.403745):0.0978683):0.0328105):2.53364e-06,(((8:0.000001,9:0.000001):0.100615,10:0.158774):0.0479232,(12:0.000001,13:0.000001):0.224394):0.13141):0.108889):0.0420484):0.0244004,15:0.383454);
 614: 3 -10062.9805 -10242.04853 (0:0.122423,(1:0.060951,(((3:0.086369,15:0.304614):0.0817192,(((((8:0.000001,9:0.000001):0.0506093,10:0.186550):0.0956123,11:0.344714):0.0883194,(12:0.000001,13:0.000001):0.265905):0.104661,(((((14:0.387937,((21:0.291532,23:0.375047):0.13331,22:0.594942):0.177801):0.161731,((((24:0.031511,25:0.047425):0.030525,(26:0.037093,(27:0.000002,32:0.344051):0.0403605):0.0700227):0.083067,(28:0.328273,29:0.257979):0.0870778):0.0947586,((30:0.029456,31:0.168358):0.029047,(33:0.047434,34:0.182659):0.049389):0.0795925):0.0733861):0.050069,(((16:0.000001,17:0.000001):0.05931,18:0.021188):0.0162966,19:0.068049):0.053579):0.101578,20:0.173578):0.111126,(35:0.615129,(((((((36:0.080368,37:0.048894):0.021609,38:0.000002):0.31957,39:0.468747):0.0790199,(41:0.214660,(42:0.057140,43:0.035369):0.0619153):0.326819):0.128429,40:0.355856):0.103286,(((49:0.000001,50:0.000001):0.0483602,51:0.127592):0.454802,52:0.319219):0.358341):0.032487,((44:0.368172,((45:0.572673,47:0.473490):0.115715,46:0.765410):0.0902332):0.137881,48:0.504345):0.155994):0.0361002):0.337299):0.0956207):2.02575e-06):0.0663895,(((4:0.129205,5:0.155083):0.187353,7:0.101673):0.0338061,6:0.113913):0.040689):0.0766114):2.12989e-06,2:0.099137);
 615: 2 -10293.40603 -10240.06564 (0:0.084929,(1:0.076959,2:0.074815):0.0270002,(((((3:0.093208,((6:0.156738,7:0.038199):0.0826182,11:0.342060):0.0286272):0.026123,((((((14:0.636648,22:0.346913):0.166126,23:0.436304):0.0798451,21:0.384939):0.162911,((((16:0.000001,17:0.000001):0.0402556,18:0.028164):0.0011712,19:0.106428):0.164127,((((((((24:0.016899,25:0.042506):0.0999241,27:0.049469):0.0245124,26:0.032886):0.187384,32:0.175573):0.125914,31:0.180245):0.0177913,(33:0.072647,34:0.096643):0.0270666):0.0236022,(28:0.381683,29:0.312870):0.121189):0.0459307,30:0.012747):0.110839):0.0476398):0.0375124,20:0.152175):0.122601,(35:0.695460,((((((36:0.117826,37:0.061336):0.0359135,38:0.007827):0.361016,40:0.529016):0.124011,(39:0.393650,(41:0.218108,(42:0.041396,43:0.069858):0.134585):0.236621):0.0415943):0.203894,(((44:0.396269,46:0.598038):0.114761,45:0.423048):0.314909,(47:0.662506,48:0.389469):0.143248):0.237105):0.29439,(((49:0.000001,50:0.000001):0.0751956,51:0.120399):0.503386,52:0.500072):0.16966):0.145929):0.367651):0.113009):0.0135993,(((8:0.000001,9:0.000001):0.14462,10:0.086667):0.19538,(12:0.000001,13:0.000001):0.212332):0.115844):0.0329753,(4:0.128799,5:0.148049):0.0814866):0.0247564,15:0.348933):0.0546937);
 616: 1 -9542.123799 -10239.12894 (0:0.047224,1:0.023892,(2:0.079534,((((3:0.064496,15:0.299244):0.0810378,((7:0.104044,((((14:0.413031,(21:0.352441,(22:0.491971,23:0.386966):0.058986):0.164349):0.0998863,((((16:0.000001,17:0.000001):0.0864083,19:0.073938):2.11666e-06,18:0.020534):0.139247,(((24:0.035115,(25:0.028728,(26:0.027576,(27:0.013837,32:0.203393):0.0617931):0.0794943):0.0103089):0.0868606,(28:0.330574,29:0.195472):0.0541117):0.0496576,((30:0.021057,31:0.118698):0.0541737,(33:0.068972,34:0.092581):0.0463899):0.0453124):0.0817637):0.0883006):0.026808,20:0.153443):0.145606,(35:0.684720,(((((((36:0.102559,37:0.029999):0.0129368,38:0.005944):0.317893,39:0.314735):0.0926293,(41:0.165090,(42:0.035681,43:0.054812):0.0992057):0.272162):0.110753,40:0.487150):0.0841764,((((44:0.474259,46:0.716568):0.0872668,45:0.427825):0.0989812,47:0.609289):0.172154,48:0.663172):0.385375):0.0996458,(((49:0.000001,50:0.000001):0.0654769,51:0.107356):0.384288,52:0.645913):0.261455):0.0636433):0.292583):0.0784956):0.0237025,(((8:0.000001,9:0.000001):0.133783,11:0.347182):0.10843,(10:0.190902,(12:0.000001,13:0.000001):0.280667):0.0443699):0.0748145):0.0342415):0.0112328,6:0.166889):0.0368877,(4:0.070860,5:0.158336):0.159244):0.0309716):0.011249);
 617: 2 -10157.36563 -10242.97999 (0:0.092773,1:0.038223,(2:0.060024,((((((3:0.122668,15:0.363172):0.0945102,((((8:0.000001,9:0.000001):0.170828,10:0.076687):0.182005,(12:0.000001,13:0.000001):0.283915):0.0979324,11:0.328708):0.0391545):0.0250383,(((((((14:0.729643,((24:0.047872,25:0.089969):0.0635898,(26:0.040279,(27:0.011340,32:0.289118):0.0335804):0.0568386):0.0210182):0.0380757,(28:0.404141,29:0.215226):0.0916733):0.0816251,((30:0.022880,31:0.160368):0.0544051,(33:0.042504,34:0.151473):0.0953354):0.037332):0.0874357,((16:0.000001,17:0.000001):0.0810112,(18:0.033076,19:0.096272):2.16451e-06):0.105187):0.0678691,((21:0.353467,22:0.525247):0.115562,23:0.463809):0.279444):0.058041,20:0.251185):0.149194,(((35:0.624431,(((49:0.000001,50:0.000001):0.0960695,51:0.067470):0.592393,52:0.339084):0.142427):0.0798581,((((44:0.295251,45:0.562514):0.104381,46:0.904620):0.181473,47:0.502272):0.137303,48:0.442738):0.326304):0.0961911,(((((36:0.078846,37:0.064654):0.0429476,38:0.000914):0.318874,39:0.407524):0.122563,(41:0.243112,(42:0.015245,43:0.050649):0.0797822):0.344347):0.220691,40:0.301622):0.116423):0.389491):0.0776292):0.00196048,(4:0.172662,5:0.136022):0.174931):0.0552256,7:0.106099):0.043728,6:0.111328):0.0964198):0.0123811);
 618: 1 -10345.07624 -10243.98954 (0:0.098496,(1:0.041606,(((((3:0.090653,15:0.420248):0.142056,(((((((16:0.000001,17:0.000001):0.0338669,18:0.042597):2.09603e-06,19:0.093999):0.0833271,((((24:0.051133,25:0.063362):0.029072,(26:0.044265,27:0.044958):0.0655785):0.104824,(28:0.462318,29:0.230474):0.0670365):0.0616823,(30:0.027414,((31:0.111317,32:0.162156):0.0390351,(33:0.027219,34:0.086427):0.041845):0.0209574):0.0511393):0.121221):0.0577132,(21:0.386287,(22:0.577505,23:0.354199):0.100741):0.133736):0.0423091,20:0.201182):0.152666,(35:0.586591,((((((36:0.028451,37:0.059403):0.0446607,38:0.000002):0.292037,(39:0.351435,(41:0.218316,(42:0.020629,43:0.071192):0.142253):0.333245):0.0720974):0.143044,(((44:0.456775,46:0.719271):0.111285,(45:0.579930,47:0.509510):0.0558229):0.22233,48:0.469909):0.267375):0.0932298,40:0.304499):0.17233,(((49:0.000001,50:0.000001):0.103985,51:0.040698):0.483606,52:0.438866):0.222848):0.063677):0.338398):0.0847359):2.41656e-06,((((8:0.000001,9:0.000001):0.136109,10:0.073507):0.167862,(12:0.000001,13:0.000001):0.23575):0.0728102,(11:0.272254,14:0.854724):0.0774303):0.0839774):0.0287764,((4:0.117621,5:0.196471):0.200533,7:0.118395):0.0635966):0.0389325,6:0.135388):0.030399):0.0113548,2:0.095554);
 619: 1 -10279.89027 -10240.47925 (0:0.073734,(1:0.044265,2:0.124475):0.0028588,((3:0.054987,15:0.331918):0.0859062,((((4:0.218736,5:0.126395):0.144201,(6:0.151307,7:0.115800):0.0533963):2.38463e-06,((((8:0.000001,9:0.000001):0.116264,10:0.082117):0.106798,11:0.463670):0.0649903,(12:0.000001,13:0.000001):0.211451):0.149817):0.0205262,(((((14:0.514159,22:0.323976):0.118536,(21:0.283983,23:0.289438):0.109616):0.196947,((((16:0.000001,17:0.000001):0.0802354,18:0.036088):0.053779,((((24:0.039060,25:0.029575):0.0660971,(26:0.035878,27:0.085575):0.0447354):0.0846887,(28:0.320863,29:0.173340):0.0911614):0.106111,((30:0.041966,(31:0.068858,32:0.204845):0.0433686):0.0534153,(33:0.020816,34:0.174549):0.0340029):0.0366039):0.154438):0.0290753,19:0.076941):0.0626597):0.0527904,20:0.258418):0.153347,(35:0.569688,((((((36:0.073649,37:0.037525):0.0329229,38:0.000003):0.238588,39:0.323349):0.0724162,(40:0.501151,(41:0.219297,(42:0.039466,43:0.057480):0.108007):0.321594):0.0728402):0.138882,(((44:0.468835,45:0.432747):0.0832208,46:0.626061):0.059126,(47:0.540652,48:0.825822):0.131234):0.325231):0.165998,(((49:0.000001,50:0.000001):0.0473557,51:0.093381):0.287675,52:0.669453):0.201611):0.141954):0.30535):0.127929):0.0476091):0.0496712);
 620: 1 -10192.46343 -10244.63257 (0:0.038256,(1:0.093806,(2:0.094715,(((3:0.035647,15:0.334879):0.0738955,(((((8:0.000001,9:0.000001):0.0485531,11:0.394650):0.111542,10:0.169638):0.131324,(12:0.000002,13:0.000001):0.219366):0.119632,((((14:0.792600,((21:0.362359,23:0.310058):0.031465,22:0.512168):0.25419):0.0889035,(((16:0.000001,17:0.000001):0.0381506,(18:0.039215,((((((((24:0.031645,25:0.054952):0.119083,26:0.087251):0.031775,27:0.000003):0.152362,32:0.179181):0.104937,31:0.133988):0.0272081,30:0.057569):0.0363201,(33:0.049149,34:0.143186):0.0273643):0.0526453,(28:0.326242,29:0.208798):0.0986162):0.143941):2.38144e-06):0.0398979,19:0.094377):0.0760631):0.0728824,20:0.217839):0.114858,(35:0.648392,(((((((36:0.099860,38:0.000003):0.0529294,37:0.031989):0.339855,40:0.492168):0.161401,(41:0.169211,(42:0.009780,43:0.041312):0.10239):0.253213):0.0749967,39:0.358578):0.16088,(((44:0.459148,46:0.807210):0.115548,45:0.331788):0.0963405,(47:0.684622,48:0.529337):0.0917632):0.330438):0.166405,(((49:0.000001,50:0.000001):0.0630495,51:0.052525):0.448959,52:0.673247):0.12054):0.130056):0.359356):0.139538):0.00634881):0.00380012,(6:0.083085,7:0.137146):0.0438572):0.0701595):0.0122316):0.0729762,(4:0.129081,5:0.269643):0.113404);
 621: 1 -10400.21189 -10238.33486 (0:0.044407,(1:0.014642,2:0.093374):2.19574e-06,(((((3:0.134140,(6:0.150102,(7:0.040715,11:0.390140):0.0341192):0.0473197):0.0173196,(((((((14:0.697615,(21:0.344117,(22:0.413598,23:0.414251):0.0587832):0.206053):0.126819,((((((24:0.019716,25:0.064380):0.0836072,26:0.018136):0.0338638,27:0.013893):0.233598,32:0.123281):0.0929606,31:0.140715):0.0191515,(33:0.072461,34:0.166751):0.0432175):0.0536572):0.0655846,30:0.036617):0.0816939,(28:0.390856,29:0.234000):0.0905593):0.0699021,(((16:0.000001,17:0.000001):0.0558835,18:0.013894):2.74777e-06,19:0.080476):0.0833166):0.0671546,20:0.147450):0.020848,(35:0.455441,(((((((36:0.050165,37:0.028670):0.0340315,38:0.000571):0.296277,40:0.537877):0.090119,39:0.252793):0.127008,(41:0.244095,(42:0.005782,43:0.067049):0.101585):0.298118):0.186875,(((44:0.498981,45:0.434820):0.0642932,46:0.656738):0.0980539,(47:0.469912,48:0.371337):0.133417):0.249655):0.185456,(((49:0.000001,50:0.000001):0.0662511,51:0.080999):0.280914,52:0.644427):0.115601):0.0913911):0.452116):0.166446):2.16274e-06,(((8:0.000001,9:0.000001):0.0552534,10:0.073408):0.175546,(12:0.000001,13:0.000001):0.19726):0.109617):0.022065,(4:0.129195,5:0.112612):0.199224):0.0282958,15:0.363860):0.0545216);
 622: 1 -10045.46739 -10253.86398 (0:0.123807,1:0.023805,(2:0.115508,(((3:0.113370,(((((8:0.000001,9:0.000001):0.177854,10:0.105128):0.107999,(12:0.000001,13:0.000001):0.327479):0.0174085,11:0.296853):0.0518437,15:0.423953):0.0126806):0.00661689,((((14:0.686963,22:0.368691):0.123613,(21:0.294700,23:0.445019):0.168043):0.153694,(((((16:0.000001,17:0.000001):0.0297767,18:0.007969):0.0183836,((((((((24:0.035502,25:0.025661):0.120549,26:0.014965):0.0618518,27:0.022700):0.115203,32:0.117294):0.0562354,29:0.348515):0.0972916,28:0.279200):0.0708586,(30:0.002989,31:0.145624):0.0347467):0.0262862,(33:0.054986,34:0.093873):0.0263315):0.13208):0.0539885,19:0.091570):0.0787931,20:0.156976):0.0570684):0.143499,(35:0.695750,(((((36:0.064310,37:0.043963):0.0189298,38:0.000002):0.319065,((39:0.293115,(41:0.158416,(42:0.045743,43:0.046288):0.116668):0.285489):0.0325739,(((44:0.319108,45:0.469459):0.0739678,46:0.681582):0.0531525,(47:0.562529,48:0.494995):0.155469):0.252272):0.130222):0.12844,40:0.334928):0.147602,(((49:0.000001,50:0.000001):0.0655571,51:0.036967):0.386465,52:0.553826):0.159497):0.0369446):0.269108):0.109701):0.0271287,(((4:0.211647,5:0.154695):0.136155,7:0.049513):0.040441,6:0.221245):0.0494749):0.0461267):0.0249542);
 623: 2 -9780.812163 -10237.47153 (0:0.032986,((1:0.043090,(((3:0.016133,15:0.409047):0.12682,(((((8:0.000001,9:0.000001):0.0660541,11:0.476984):0.0925492,10:0.199017):0.116693,(12:0.000001,13:0.000001):0.230713):0.0936784,(((((14:0.829188,((((24:0.030475,25:0.048908):0.0344227,(26:0.062413,(27:0.000002,32:0.198434):0.0308384):0.048746):0.0857988,(28:0.378387,29:0.224487):0.102347):0.0836922,((30:0.051995,31:0.138613):0.0308706,(33:0.078780,34:0.083627):0.0648915):0.0332212):0.0720799):0.0332696,(21:0.346611,(22:0.581765,23:0.236572):0.111742):0.144278):0.0166952,(((16:0.000001,17:0.000001):0.0435721,18:0.029440):0.0320561,19:0.067211):0.0687072):0.0655818,20:0.218864):0.079785,(35:0.574418,(((((((36:0.089544,37:0.050319):0.0161945,38:0.003529):0.303046,40:0.570196):0.0993346,(41:0.239194,(42:0.027343,43:0.036349):0.0824631):0.265557):0.0515384,39:0.348350):0.126759,((44:0.359208,((45:0.481249,47:0.536163):0.104408,46:0.917512):0.0470093):0.134636,48:0.561201):0.252295):0.197578,(((49:0.000001,50:0.000001):0.0806126,51:0.077305):0.449409,52:0.451189):0.0757688):0.0763969):0.498527):0.152049):0.0153873):0.0273258,(6:0.100066,7:0.126468):0.0527987):0.0456777):2.90562e-06,2:0.088041):0.137043,(4:0.054010,5:0.213818):0.0976693);
 624: 1 -10508.83269 -10255.14927 (0:0.070122,(1:0.022076,(2:0.063284,((3:0.145294,((6:0.139080,7:0.159097):0.0487635,11:0.372418):0.0374826):0.00868278,(((4:0.158765,5:0.146029):0.144033,(((8:0.000001,9:0.000001):0.129209,10:0.063222):0.14057,(12:0.000001,13:0.000001):0.258058):0.0253282):0.0425865,(((((14:0.539646,22:0.533264):0.112283,(21:0.349610,23:0.373217):0.149072):0.170189,((((16:0.000001,17:0.000001):0.0866057,18:0.014306):0.0314464,19:0.088202):0.111481,(((((24:0.044019,(26:0.052940,27:0.049689):0.108294):0.0263865,25:0.035347):0.0802941,(28:0.310813,29:0.307041):0.0491271):0.112226,((31:0.187496,32:0.176488):2.41563e-06,(33:0.036276,34:0.174945):0.0601449):0.0335005):0.0693774,30:0.010477):0.105015):0.0670782):0.064577,20:0.205270):0.0745848,(35:0.618366,((((((((36:0.053574,37:0.043540):0.0185214,38:0.000003):0.325302,40:0.424653):0.225434,39:0.451240):0.0217277,(41:0.265845,(42:0.031949,43:0.060656):0.106643):0.227976):0.11107,48:0.730941):0.105204,((44:0.242965,46:0.672756):0.211163,(45:0.542922,47:0.751046):0.0338656):0.25278):0.154601,(((49:0.000001,50:0.000001):0.101838,51:0.061395):0.357545,52:0.711694):0.15515):0.148744):0.590149):0.0743002):2.11471e-06):0.0908942):0.0343874):0.0486633,15:0.346028);
 625: 1 -10093.00938 -10249.39156 (0:0.091758,1:0.026126,(2:0.127370,(((3:0.053410,15:0.406406):0.0946134,(6:0.098996,(7:0.117265,11:0.347107):0.0268656):0.0501463):0.0186052,(((4:0.212864,5:0.099097):0.136015,(((8:0.000001,9:0.000001):0.203767,10:0.073864):0.126311,(12:0.000001,13:0.000001):0.263146):0.109671):0.050595,((14:0.892261,((((((16:0.000001,17:0.000001):0.0466046,18:0.019583):0.0181475,19:0.106747):0.0953855,((((((24:0.022066,25:0.016249):0.101389,26:0.025571):0.0631651,27:0.000003):0.048267,32:0.218372):0.139437,28:0.371698):0.0584658,(29:0.393825,((30:0.047160,31:0.086697):0.0433292,(33:0.057472,34:0.144076):0.0288808):0.0421216):0.0842158):0.106811):0.0699434,20:0.252693):0.0430521,((21:0.237272,22:0.454422):0.0509776,23:0.417601):0.236797):0.0971139):2.79477e-06,(35:0.516597,(((((((36:0.070722,37:0.061341):0.0273758,38:0.001148):0.285624,39:0.354330):0.078629,(41:0.255090,(42:0.049922,43:0.035385):0.0958194):0.258461):0.17508,40:0.368810):0.0949344,(((44:0.352016,46:0.647875):0.0789774,45:0.555561):0.0643917,(47:0.587262,48:0.568813):0.100395):0.304347):0.0745083,(((49:0.000001,50:0.000001):0.0897256,51:0.072965):0.244046,52:0.527535):0.180224):0.120415):0.365225):0.168009):0.00907792):0.0616058):0.0163848);
 626: 1 -10140.08804 -10249.74914 (0:0.021498,(1:0.043330,(2:0.032815,(((((3:0.065888,15:0.261293):0.0425304,((((8:0.000001,9:0.000001):0.198415,10:0.095463):0.122101,11:0.287717):0.0675928,(12:0.000001,13:0.000001):0.260009):0.0405994):0.0385228,((14:0.889242,((((((16:0.000001,17:0.000001):0.0778786,18:0.023294):2.42911e-06,19:0.106386):0.0933119,((((((24:0.045052,25:0.026241):0.0275946,(26:0.010868,27:0.050873):0.0854228):0.0565941,29:0.380517):0.0634781,28:0.280995):0.0507945,((31:0.078808,32:0.184726):0.122266,(33:0.091815,34:0.072577):0.031047):0.00810022):0.0512294,30:0.044114):0.14517):0.0687187,((21:0.240486,23:0.362351):0.153551,22:0.420380):0.250004):0.0432326,20:0.241824):0.0637006):0.0369211,(35:0.654770,((((((36:0.029583,37:0.041509):0.0529716,38:0.000003):0.350841,40:0.340444):0.102913,(39:0.369079,(41:0.189609,(42:0.023812,43:0.015745):0.0592543):0.172661):0.0447731):0.0887747,((44:0.340249,(45:0.568386,46:0.817934):0.076046):0.134552,(47:0.469594,48:0.518093):0.0973853):0.265063):0.146057,(((49:0.000001,50:0.000001):0.0855628,51:0.046959):0.330488,52:0.571098):0.260713):0.257238):0.41233):0.0941731):0.0478175,(6:0.068173,7:0.065580):0.00624431):0.0523206,5:0.216684):0.0424873):0.0140066):0.108879,4:0.212856);
 627: 2 -10186.28941 -10246.47052 (0:0.136843,(1:0.000002,((((((3:0.135409,(((8:0.000001,9:0.000001):0.142968,(10:0.132028,11:0.378430):0.0583482):0.0617464,(12:0.000001,13:0.000001):0.262397):0.106652):2.50835e-06,((((((16:0.000001,17:0.000001):0.047799,18:0.048883):0.0150806,19:0.054628):0.0412513,((((24:0.067419,25:0.051248):0.0712753,(26:0.049498,27:0.053497):0.0486314):0.0804746,(28:0.363471,29:0.210026):0.061392):0.0989307,((30:0.046344,(31:0.076147,32:0.170544):0.0489781):0.0435292,(33:0.056079,34:0.138687):0.0217643):0.0372363):0.094999):0.0232469,20:0.236510):0.0424537,(21:0.427207,(22:0.471072,23:0.235689):0.0578196):0.210454):0.118691):0.053859,7:0.122832):0.02247,6:0.136410):0.0127111,(4:0.204707,5:0.101527):0.123784):0.0298723,((14:0.803723,15:0.147451):0.211969,(35:0.519059,(((((((36:0.095638,37:0.085225):0.0258802,38:0.000002):0.397744,40:0.457777):0.153664,39:0.495410):0.0795752,(41:0.282433,(42:0.031599,43:0.065474):0.0836588):0.373221):0.16407,((((44:0.416517,46:0.620058):0.00850983,45:0.411163):0.151721,47:0.525677):0.176896,48:0.502798):0.245215):0.156052,(((49:0.000001,50:0.000001):0.0505824,51:0.102842):0.398915,52:0.450952):0.14823):0.0643933):0.327067):2.57862e-06):0.0228618):0.0157627,2:0.112758);
 628: 3 -9995.869104 -10237.20984 (0:0.134804,(1:0.017424,((((3:0.078948,15:0.418900):0.0836017,(((((8:0.000001,9:0.000001):0.141652,10:0.080826):0.079074,11:0.448043):0.0568879,(12:0.000001,13:0.000001):0.257388):0.113424,(((((((14:0.533139,22:0.366510):0.0887482,23:0.371439):0.0701303,21:0.335415):0.0779815,((((((24:0.064005,25:0.050947):0.0737427,(26:0.029034,(27:0.005302,32:0.257854):0.0331592):0.0776438):0.0792944,(28:0.353575,29:0.218131):0.125696):0.133749,(33:0.078349,34:0.051275):0.0229078):0.0277048,31:0.167191):0.0702485,30:0.039389):0.114111):0.0348957,(((16:0.000001,17:0.000001):0.0271947,18:0.044530):0.0515638,19:0.037571):0.106033):0.0605156,20:0.274815):0.0924644,(35:0.589543,(((((((36:0.043457,37:0.061415):0.0187122,38:0.001956):0.361507,39:0.430857):0.027389,(41:0.211029,(42:0.027798,43:0.042749):0.114982):0.319675):0.159041,40:0.402546):0.166394,(((44:0.376601,46:0.860252):0.075878,45:0.347163):0.0746485,(47:0.670072,48:0.618598):0.110876):0.309494):0.14992,(((49:0.000001,50:0.000001):0.0675063,51:0.105603):0.3319,52:0.512193):0.224803):0.0683617):0.552925):0.1167):2.50223e-06):0.0228447,(6:0.133027,7:0.063467):0.0256697):0.0439058,(4:0.196347,5:0.092494):0.167203):0.069117):0.0167363,2:0.097093);
 629: 1 -10136.64008 -10241.36453 (0:0.082312,1:0.049950,(2:0.100958,(((((3:0.043212,15:0.339191):0.0680159,((((((14:0.613237,22:0.374971):0.277281,(21:0.247857,23:0.482779):0.0919604):0.223518,19:0.048977):0.0177384,(((16:0.000001,17:0.000001):0.0660225,18:0.017631):0.0251102,((((24:0.049424,25:0.053964):0.0633896,(26:0.043644,(27:0.007160,32:0.265000):0.0444544):0.0731614):0.0573714,(28:0.408467,29:0.198499):0.0855995):0.0740357,((30:0.050068,31:0.171932):0.0817639,(33:0.044133,34:0.162056):0.0667483):0.0184182):0.109405):0.0263301):0.106485,20:0.228484):0.0744634,((35:0.610473,((((((44:0.274416,46:0.674833):0.174657,45:0.535881):0.203424,48:0.559404):0.0836532,47:0.461391):0.219081,((49:0.000001,50:0.000001):0.0867846,51:0.056494):0.369831):0.112739,52:0.529380):0.0918411):0.0846543,((((36:0.056388,37:0.064809):0.0330794,38:0.009443):0.375383,(39:0.324229,(41:0.159248,(42:0.040030,43:0.069434):0.11254):0.36892):0.141807):0.117575,40:0.377888):0.130909):0.232913):0.103769):0.0328114,((((8:0.000001,9:0.000001):0.170859,10:0.078702):0.111927,11:0.222586):0.0644102,(12:0.000001,13:0.000001):0.228738):0.108152):0.0506911,(6:0.112195,7:0.106123):0.0198568):0.0458243,(4:0.160540,5:0.104377):0.0970537):0.0325881):0.0429421);
 630: 1 -10177.01667 -10256.16101 (0:0.084778,1:0.044876,(2:0.078009,(((3:0.140100,((4:0.179265,5:0.160430):0.169425,((((((8:0.000001,9:0.000001):0.149483,10:0.114128):0.110852,(12:0.000001,13:0.000001):0.238623):0.0660468,11:0.310682):0.0534394,15:0.300632):0.0128359,((14:0.769750,((((((16:0.000001,17:0.000001):0.0885238,18:0.019154):0.013822,19:0.096303):0.125505,(((((24:0.034631,25:0.034279):0.0672206,(26:0.014917,27:0.059263):0.056409):0.0976162,29:0.322838):0.051205,((30:0.051439,(31:0.091817,32:0.159722):0.0701437):0.0319687,(33:0.075339,34:0.118017):0.0208399):0.0408135):0.0457141,28:0.372647):0.105647):0.0679064,20:0.193718):0.0575204,(21:0.380482,(22:0.478779,23:0.271033):0.0219936):0.176536):0.140377):0.0434165,(35:0.330452,((((((36:0.052981,37:0.019703):0.0223798,38:0.002864):0.320547,39:0.393051):0.0781251,((41:0.188727,(42:0.039062,43:0.067671):0.0761751):0.161277,(((44:0.266131,46:0.883348):0.135577,(45:0.366793,47:0.768784):0.169345):0.1999,48:0.693142):0.125937):0.143527):0.0688056,40:0.550435):0.25917,(((49:0.000001,50:0.000001):0.0808883,51:0.012939):0.451207,52:0.458946):0.156521):0.0771263):0.326463):0.142481):2.41267e-06):0.0100809):0.0204507,7:0.140955):0.0362351,6:0.117528):0.0889771):0.0224245);
 631: 1 -10378.50353 -10249.93739 (0:0.135610,1:0.036946,(2:0.084331,((((((3:0.061658,15:0.475649):0.104751,(((14:0.586620,22:0.589778):0.144241,(21:0.239179,23:0.495679):0.11498):0.1455,(((((16:0.000001,17:0.000001):0.0497548,18:0.009176):0.0273276,19:0.050786):0.0968332,((((((24:0.052009,25:0.060319):0.0845006,26:0.035323):0.0692071,27:0.013290):0.0727076,32:0.102799):0.121152,((30:0.072497,31:0.063496):0.0342533,(33:0.069685,34:0.064451):0.0354837):0.0207936):0.0821818,(28:0.355827,29:0.238173):0.087545):0.0481249):0.0607728,20:0.244715):0.0164138):0.244889):0.00670941,((((8:0.000001,9:0.000001):0.177534,10:0.100250):0.0867198,11:0.275329):0.119203,(12:0.000001,13:0.000001):0.259185):0.0618544):0.00851457,((35:0.815404,(((49:0.000001,50:0.000001):0.0626732,51:0.097494):0.548248,52:0.473398):0.122177):0.110294,((((36:0.061386,37:0.058058):0.0293635,38:0.002339):0.34053,(39:0.435948,((41:0.254178,(42:0.043655,43:0.054440):0.137031):0.294575,(((44:0.370898,(45:0.444273,47:0.693387):0.0403473):0.149294,46:0.641424):0.168543,48:0.647162):0.282516):0.112207):0.0862196):0.124592,40:0.457503):0.236456):0.416767):0.0142626,(6:0.115610,7:0.099333):0.00546807):0.046686,(4:0.134096,5:0.138809):0.0792657):0.0285029):0.0182721);
 632: 1 -10289.9706 -10245.66728 (0:0.065069,1:0.043530,((2:0.081904,(4:0.185321,5:0.111975):0.170245):0.0452011,(3:0.081459,((6:0.136112,7:0.090595):0.081256,((((((8:0.000001,9:0.000001):0.135264,10:0.145699):0.0955026,(12:0.000001,13:0.000001):0.210144):0.0652668,11:0.428523):0.0500601,15:0.397720):0.0210288,(((((14:0.583872,22:0.399080):0.186227,(21:0.255451,23:0.468399):0.0408862):0.160119,((((16:0.000001,17:0.000001):0.0366283,18:0.041220):0.0507935,19:0.052354):0.136829,((((((24:0.038521,25:0.058816):0.0452644,(26:0.033902,(27:0.013785,32:0.277912):0.0355654):0.0652798):0.120373,(28:0.469042,29:0.247957):0.0995547):0.0740888,(33:0.067923,34:0.174799):0.0162504):0.0202453,31:0.110982):0.0930369,30:0.025517):0.18097):0.049322):0.0266771,20:0.215626):0.0545543,((35:0.687172,((((44:0.424622,45:0.648617):0.192084,46:0.760434):0.0272726,47:0.660978):0.298731,(((49:0.000001,50:0.000001):0.0867648,51:0.093164):0.35156,52:0.651087):0.221654):0.0244257):0.128897,((((((36:0.061674,37:0.055090):0.0103704,38:0.000002):0.355494,39:0.363112):0.080914,(41:0.235851,(42:0.034083,43:0.081958):0.0703008):0.207324):0.169738,40:0.371883):0.0807337,48:0.713640):0.131762):0.41187):0.153883):0.0186796):0.0345916):0.0725613):0.0102215);
 633: 1 -10352.70433 -10244.28625 (0:0.056665,((1:0.008888,(((((3:0.067740,15:0.327018):0.152976,((((8:0.000001,9:0.000001):0.157703,10:0.063644):0.0874684,(12:0.000001,13:0.000001):0.228246):0.112868,11:0.393036):0.0527172):0.00463119,(((((14:0.560209,22:0.572608):0.101823,(21:0.290469,23:0.362160):0.135477):0.16235,((((16:0.000001,17:0.000001):0.0503351,18:0.014233):0.0906111,19:0.024752):0.0685473,((((24:0.034994,25:0.061044):0.104463,(26:0.065363,27:0.021878):0.0491243):0.147927,32:0.143921):0.0386003,(((28:0.384545,29:0.248703):0.142475,(33:0.094625,34:0.177618):0.0519718):0.0133025,(30:0.059789,31:0.138883):0.0571902):0.098517):0.0960135):0.0402305):0.139886,20:0.286339):0.0698383,(35:0.361427,(((((((36:0.043735,37:0.067152):0.0308164,38:0.000002):0.269321,40:0.510815):0.0681404,39:0.341323):0.064203,(41:0.259710,(42:0.003952,43:0.067074):0.129791):0.211787):0.261398,(((49:0.000001,50:0.000001):0.0655673,51:0.077926):0.383699,52:0.514866):0.257485):0.0460635,(((44:0.379725,46:0.534746):0.0786183,45:0.518360):0.0306481,(47:0.622054,48:0.583114):0.0879193):0.196293):0.171271):0.477515):0.0696201):0.0386132,7:0.105351):0.0182694,6:0.171157):0.0479008):0.0210518,2:0.158902):0.0608451,(4:0.125601,5:0.168872):0.140544);
 634: 1 -10101.33489 -10254.76274 (0:0.128469,(1:0.046790,2:0.082859):2.91863e-06,(((((3:0.070605,(14:0.575584,15:0.178239):0.343766):0.074417,(6:0.212013,(7:0.045048,11:0.432631):0.0666054):0.071999):0.0148155,((((((16:0.000001,17:0.000001):0.0364715,18:0.037318):0.0142715,19:0.110234):0.0644283,(((21:0.271959,23:0.345756):0.137356,22:0.396958):0.227344,(((((24:0.077721,25:0.061132):0.0504927,(26:0.069295,27:0.047292):0.0460709):0.0257344,(28:0.251444,29:0.268158):0.143266):0.111666,(33:0.074137,34:0.108191):0.0449972):2.57501e-06,(30:0.043563,(31:0.084979,32:0.161011):0.0405691):0.0465051):0.0922552):0.0996485):0.198985,20:0.132412):0.0869393,(35:0.686745,(((((((36:0.067091,37:0.061665):0.026324,38:0.000003):0.3691,40:0.474149):0.184238,(41:0.123527,(42:0.030551,43:0.053844):0.122022):0.351356):0.0911701,39:0.286968):0.165767,((((44:0.501999,45:0.356719):0.106339,46:1.012624):0.108795,47:0.526034):0.136209,48:0.600995):0.352494):0.178475,(((49:0.000001,50:0.000001):0.100121,51:0.044565):0.369607,52:0.640147):0.159079):0.120648):0.278911):0.153369):0.00505515,(((8:0.000001,9:0.000001):0.122272,10:0.156505):0.161733,(12:0.000001,13:0.000001):0.213685):0.101022):0.0128388,(4:0.217092,5:0.150170):0.186792):0.0421158);
 635: 1 -10113.64627 -10245.82926 (0:0.109124,1:0.057651,(2:0.092421,(((((3:0.077983,15:0.421575):0.0415926,((((8:0.000001,9:0.000001):0.151476,10:0.095086):0.128046,11:0.222875):0.140855,(12:0.000001,13:0.000001):0.270731):0.0571401):0.0268078,(((((((14:0.827752,((((24:0.020228,(28:0.386707,29:0.190357):0.133632):0.0467194,25:0.056634):0.100885,26:0.014509):0.0508596,27:0.049899):0.101904):0.0361077,32:0.125144):0.0673041,((30:0.042211,31:0.155009):0.0366403,(33:0.063617,34:0.156683):0.102861):0.0790551):0.0158335,((21:0.319005,23:0.430972):0.200751,22:0.517791):0.240676):0.158471,(((16:0.000001,17:0.000001):0.0639012,18:0.000002):0.0328252,19:0.149066):0.0389288):0.1594,20:0.143127):0.177823,(35:0.641238,((((((((36:0.084247,37:0.045521):0.0170937,38:0.000003):0.29631,40:0.491702):0.0953288,(41:0.146316,(42:0.054525,43:0.033322):0.137674):0.247333):0.0876158,39:0.360258):0.103771,(((44:0.372740,46:0.691678):0.181424,45:0.522357):0.101743,(47:0.350775,48:0.610876):0.10859):0.438006):0.253211,((49:0.000001,50:0.000001):0.117724,51:0.050052):0.414857):0.136957,52:0.462058):0.131882):0.283846):0.0869156):0.0563255,(6:0.107946,7:0.186356):0.0308064):0.0420319,(4:0.169356,5:0.144098):0.118806):0.0728166):0.028651);
 636: 3 -9683.846599 -10245.68393 (0:0.012076,((1:0.034289,((((3:0.150611,15:0.321710):0.0632848,((((8:0.000001,9:0.000001):0.12409,10:0.173692):0.1089,11:0.352127):0.0695886,(12:0.000002,13:0.000001):0.365291):0.0835341):2.14435e-06,((((14:0.493967,((21:0.343014,23:0.332492):0.104274,22:0.390335):0.149951):0.157061,20:0.291262):0.0320216,(((16:0.000001,17:0.000001):0.0657271,(18:0.018602,19:0.095005):0.0208003):0.0543314,((((((((24:0.017281,25:0.054369):0.145219,26:0.047556):0.0780813,27:0.000053):0.130505,32:0.124586):0.123737,31:0.146139):0.00660775,(33:0.049970,34:0.124643):0.066411):0.0295166,30:0.050683):0.0691086,(28:0.341304,29:0.195610):0.0982573):0.0756785):0.0725989):0.111721,(35:0.596158,(((((((36:0.070481,37:0.049623):0.0361895,38:0.000347):0.364382,39:0.305789):0.0474488,(41:0.176490,(42:0.022069,43:0.058709):0.149334):0.387655):0.109462,40:0.434434):0.074596,(((44:0.270990,46:0.747118):0.0828384,45:0.410847):0.221331,(47:0.702705,48:0.495737):0.155111):0.139384):0.110433,(((49:0.000001,50:0.000001):0.0658742,51:0.065865):0.368836,52:0.459639):0.264047):0.108026):0.159605):0.118557):0.0195249,(6:0.202332,7:0.096929):0.0158186):0.123931):0.0349383,2:0.113116):0.0991651,(4:0.109345,5:0.275520):0.140462);
 637: 1 -10021.54201 -10244.6708 (0:0.073958,1:0.054667,(2:0.118002,((3:0.048482,15:0.248467):0.0941964,((((4:0.153906,5:0.089254):0.165091,(((8:0.000001,9:0.000001):0.0752876,10:0.137184):0.186458,(12:0.000001,13:0.000001):0.118584):0.0840706):0.016416,(6:0.086803,(7:0.094136,11:0.465019):0.0774654):0.0656566):0.041265,((14:0.517594,(35:0.551696,(((((((36:0.078822,38:0.000003):0.0279114,37:0.011746):0.332515,40:0.472089):0.0537149,39:0.405411):0.0871957,(((41:0.221854,43:0.036367):0.0310636,42:0.042591):0.244713,(((44:0.312552,46:0.621225):0.0721464,(45:0.529838,47:0.714328):0.201402):0.221548,48:0.387673):0.165055):0.0943966):0.185181,((49:0.000001,50:0.000001):0.12353,51:0.013505):0.38414):0.0485454,52:0.495309):0.0369644):0.330842):0.0489787,((((((16:0.000001,17:0.000001):0.0272561,18:0.037787):0.029,19:0.087421):0.0475767,((((24:0.005419,25:0.074424):0.0607733,(26:0.053553,27:0.080113):0.0458384):0.0651997,(28:0.346342,29:0.176089):0.091826):0.0610316,(30:0.031857,((31:0.127177,32:0.147915):0.0316928,(33:0.025872,34:0.144977):0.0688087):0.0240271):0.0656212):0.109311):0.0477299,20:0.177337):0.0950728,(21:0.400432,(22:0.408686,23:0.228732):0.0412871):0.1343):0.0787428):0.0479131):2.9981e-06):0.0280237):0.00814435);
 638: 3 -10671.62616 -10239.32702 (0:0.065141,((1:0.033192,(2:0.117781,(3:0.133147,((6:0.085720,(7:0.119547,((((8:0.000001,9:0.000001):0.119106,11:0.413375):0.0823043,10:0.152222):0.105887,(12:0.000001,13:0.000001):0.260708):0.152774):0.00250823):0.0534283,(((((14:0.571058,22:0.751145):0.189633,(21:0.275629,23:0.433984):0.100672):0.156387,((((16:0.000001,17:0.000001):0.0665012,18:0.022507):0.0166443,((((24:0.056468,25:0.049133):0.0710052,(26:0.020454,(27:0.000002,32:0.335791):0.0609718):0.101269):0.0599258,(28:0.478410,29:0.232907):0.0784947):0.162434,((30:0.036099,31:0.108049):0.0925516,(33:0.093791,34:0.156419):0.0208358):0.0373353):0.0814654):0.0231304,19:0.113768):0.085061):0.0883347,20:0.196192):0.0731337,(35:0.516292,(((((((36:0.100786,37:0.046725):0.016391,38:0.008073):0.282923,39:0.432736):0.0245895,(41:0.132675,(42:0.008797,43:0.046289):0.132082):0.310933):0.194959,40:0.367036):0.126894,((((44:0.453202,45:0.447070):0.174677,47:0.604862):0.0163477,46:0.738101):0.137947,48:0.484323):0.260644):0.0868819,(((49:0.000001,50:0.000001):0.0748381,51:0.056629):0.406954,52:0.554320):0.186084):0.0666842):0.567945):0.15539):0.030759):0.063761):0.0545824):0.0557763,15:0.336255):0.0549282,(4:0.148431,5:0.140575):0.19232);
 639: 2 -10388.20828 -10244.80461 (0:0.110098,1:0.014931,(2:0.061993,((((((3:0.022023,15:0.514148):0.110427,(((14:0.812739,(21:0.249864,(22:0.499711,23:0.404813):0.119536):0.17162):0.0888093,((((16:0.000001,17:0.000001):0.0703267,18:0.022401):2.30338e-06,19:0.035519):0.160897,(((((24:0.017030,25:0.069704):0.0789642,(26:0.068934,(27:0.010574,32:0.271160):0.0336857):0.0136979):0.0793835,(28:0.380550,29:0.215430):0.0736144):0.0846199,(31:0.133410,(33:0.067290,34:0.160142):0.0502683):0.0224859):0.0719501,30:0.029103):0.0884599):0.0580001):0.0822075,20:0.174734):0.208577):9.66119e-05,((((8:0.000001,9:0.000001):0.155414,10:0.128670):0.107768,11:0.361422):0.0598191,(12:0.000001,13:0.000001):0.272253):0.0372205):0.0466868,(35:0.481879,((((((36:0.090842,37:0.061900):0.0238787,38:0.005845):0.378291,39:0.376679):0.120845,40:0.491385):0.0886396,((41:0.269806,(42:0.050946,43:0.033720):0.0709755):0.197091,((44:0.336223,((45:0.480039,47:0.580915):0.101331,46:0.941556):0.0586427):0.197809,48:0.523006):0.217184):0.11497):0.208917,(((49:0.000001,50:0.000001):0.13091,51:0.056042):0.404496,52:0.421939):0.123193):0.111675):0.554129):2.2466e-06,((4:0.138272,5:0.150687):0.13444,7:0.141576):0.0484788):0.0279877,6:0.113715):0.0568734):0.0267923);
 640: 1 -10193.00262 -10250.73151 (0:0.078790,1:0.045490,(2:0.097622,(((((3:0.027828,15:0.384026):0.144399,((((8:0.000001,9:0.000001):0.160573,10:0.093743):0.148268,(12:0.000001,13:0.000001):0.309626):0.0641791,11:0.332785):0.0474383):0.00370785,(((((((14:0.622749,22:0.483184):0.100782,21:0.401898):0.0653487,23:0.453662):0.208859,((((24:0.019060,25:0.060428):0.0364774,(26:0.040664,(27:0.000002,32:0.252584):0.0650954):0.0464762):0.110795,(28:0.478748,29:0.210011):0.0668187):0.138143,(30:0.019801,(31:0.157711,(33:0.030467,34:0.125890):0.0681696):0.0347617):0.0330103):0.0518312):0.0448601,(((16:0.000001,17:0.000001):0.0490118,18:0.031499):0.0194605,19:0.086261):0.0761384):0.112522,20:0.148049):0.152609,(35:0.692746,((((36:0.068757,37:0.045953):0.0324478,38:0.000002):0.485655,((39:0.377326,((41:0.224345,(42:0.041166,43:0.043418):0.0762179):0.322756,(((44:0.319550,46:0.709278):0.0472451,(45:0.528044,47:0.554952):0.105143):0.155798,48:0.469202):0.245318):0.190003):0.0022084,(((49:0.000001,50:0.000001):0.0754813,51:0.079437):0.370204,52:0.761764):0.254766):0.0951301):0.0936767,40:0.361875):0.0923523):0.317503):0.130534):0.00894594,(4:0.171443,5:0.142588):0.159281):0.0340562,(6:0.089410,7:0.094243):0.0524826):0.0687062):0.0101773);
 641: 1 -9781.974776 -10260.20008 (0:0.107978,(1:0.017297,((((3:0.068340,15:0.177834):0.0666484,((((8:0.000001,9:0.000001):0.071989,11:0.331894):0.0428077,10:0.120725):0.136963,(12:0.000001,13:0.000001):0.153052):0.122272):0.0114046,((((((14:0.565046,22:0.404873):0.111941,23:0.352630):0.106858,21:0.382054):0.178697,(((16:0.000001,17:0.000001):0.0452159,(18:0.007954,(((((24:0.040088,25:0.033067):0.0365078,((26:0.052594,32:0.261488):0.00772568,27:0.022032):0.051734):0.0700976,28:0.279158):0.0666049,29:0.169115):0.0708439,((30:0.023253,31:0.140374):0.10701,(33:0.078662,34:0.127309):0.0323801):0.00881093):0.153356):0.000223352):0.0338297,19:0.032885):0.116631):0.0552861,(35:0.525120,(((((((36:0.058228,37:0.042524):0.03286,38:0.000002):0.244538,40:0.509352):0.175014,(39:0.450360,(41:0.278537,(42:0.028181,43:0.061652):0.0388375):0.225586):0.0452558):0.127484,((((44:0.401842,46:0.735236):0.0611701,45:0.446585):0.123327,47:0.516488):0.0935976,48:0.589153):0.252648):0.252608,((49:0.000001,50:0.000001):0.0727302,51:0.033491):0.416256):0.0421953,52:0.556961):0.0730765):0.26345):0.0571726,20:0.209532):0.119236):0.0299569,(((4:0.240659,6:0.100852):0.0375373,7:0.153086):0.0294686,5:0.273569):0.067837):0.0587519):2.16388e-06,2:0.113126);
 642: 1 -9979.495041 -10245.67659 (0:0.098206,1:0.024217,(2:0.054172,((((3:0.040517,15:0.377321):0.0869854,(6:0.072792,(7:0.114503,11:0.405609):0.058491):0.0303415):0.0158138,(((14:0.642387,(35:0.617984,((((((36:0.045232,37:0.028340):0.0179294,38:0.006375):0.373653,40:0.346706):0.147909,(39:0.482709,(41:0.147612,(42:0.056060,43:0.040923):0.156664):0.213822):0.0634673):0.0728405,(((44:0.280847,(46:0.799786,47:0.627418):0.0900597):0.0973027,45:0.444663):0.0641945,48:0.712976):0.274497):0.223847,(((49:0.000001,50:0.000001):0.112502,51:0.098209):0.381707,52:0.474642):0.137039):0.069304):0.361672):0.0355427,(((((16:0.000001,17:0.000001):0.0600999,18:0.018314):0.0308186,19:0.092614):0.131206,(((((24:0.026125,25:0.044685):0.108351,26:0.034857):0.0921597,27:0.000003):0.0816407,32:0.276500):0.0761076,((28:0.413231,29:0.329838):0.112074,(30:0.052896,(31:0.129133,(33:0.041082,34:0.171717):0.0634098):0.0292466):0.108318):0.0711874):0.116987):0.0622164,(21:0.314634,(22:0.519976,23:0.307170):0.0849814):0.442082):0.0809769):0.0282939,20:0.163536):0.0914215):2.34786e-06,((4:0.191180,5:0.201080):0.15842,(((8:0.000001,9:0.000001):0.165517,10:0.111032):0.099912,(12:0.000001,13:0.000001):0.20478):0.108391):0.00975487):0.0611559):0.00786932);
 643: 1 -9867.70766 -10242.51149 (0:0.020383,(1:0.040857,(2:0.089216,((3:0.035830,15:0.334907):0.0403988,(((6:0.144386,7:0.072291):0.00696842,((((8:0.000001,9:0.000001):0.127666,10:0.154709):0.15254,(12:0.000002,13:0.000001):0.199447):0.0882596,11:0.351703):0.126453):0.0516972,((((((14:0.679238,22:0.394019):0.0814556,(21:0.282134,23:0.547167):0.0687804):0.163143,((((((((24:0.021329,25:0.063377):0.0995334,26:0.031011):0.0273006,27:0.023949):0.0532252,32:0.153355):0.0955761,(28:0.352408,29:0.190169):0.0927311):0.0355942,31:0.111260):0.00901157,(33:0.060995,34:0.109582):0.0555185):0.0450498,30:0.000002):0.0705144):0.0641404,(((16:0.000001,17:0.000001):0.0324599,18:0.039089):0.0247122,19:0.067189):0.114483):0.0702125,20:0.156509):0.0611655,(35:0.556720,((((((36:0.065541,37:0.036345):0.0384015,38:0.007110):0.391512,39:0.425209):0.0769212,((41:0.181959,(42:0.041974,43:0.050580):0.138191):0.310586,(((44:0.283490,46:0.830283):0.119614,45:0.515352):0.217944,(47:0.463430,48:0.428396):0.143362):0.282124):0.0898904):0.0807026,40:0.443935):0.080508,(((49:0.000001,50:0.000001):0.0818815,51:0.053396):0.430331,52:0.401933):0.147627):0.137539):0.253863):0.113277):0.0220668):0.0865582):0.00904452):0.0905337,(4:0.159192,5:0.197479):0.225925);
 644: 1 -9902.478388 -10242.82277 (0:0.116993,(1:0.009098,(((((3:0.068374,15:0.375263):0.184071,((((8:0.000001,9:0.000001):0.145318,10:0.165504):0.148144,11:0.374789):0.069051,(12:0.000001,13:0.000001):0.295891):0.039227):0.00587803,((((14:0.680108,(21:0.282852,(22:0.533380,23:0.296866):0.0849741):0.11183):0.0983315,(((16:0.000001,17:0.000001):0.0495287,(18:0.027664,(((24:0.038480,25:0.052330):0.0418755,(26:0.043206,(27:0.018121,32:0.229628):0.0304235):0.0958415):0.117853,((28:0.361391,29:0.189917):0.0821081,((30:0.068221,31:0.141055):0.0701546,(33:0.057063,34:0.146009):0.0265321):0.0700301):0.068771):0.125748):0.00203372):0.0419004,19:0.063131):0.0647515):0.0441638,20:0.237458):0.161047,(35:0.419878,(((((((36:0.056530,37:0.030690):0.0270409,38:0.000002):0.25002,39:0.465357):0.0725226,(41:0.268274,(42:0.045154,43:0.074978):0.111676):0.201572):0.177851,(40:0.337841,(((44:0.283338,46:0.582889):0.279219,45:0.458797):0.179442,(47:0.571017,48:0.476023):0.187563):0.327457):0.0411831):0.176667,((49:0.000001,50:0.000001):0.0715864,51:0.026121):0.497454):0.114281,52:0.479349):0.115229):0.34471):0.0954155):0.0240277,(6:0.083825,7:0.156788):0.0333036):0.0364185,(4:0.203324,5:0.152493):0.202397):0.0746067):0.0253703,2:0.088297);
 645: 2 -9873.316033 -10246.60511 (0:0.085113,(1:0.038671,(2:0.115821,((3:0.108576,(6:0.174086,(7:0.136144,11:0.355307):0.0114766):0.0198231):0.0159455,(((4:0.158688,5:0.112722):0.213384,(((8:0.000001,9:0.000001):0.100288,10:0.109010):0.0925209,(12:0.000001,13:0.000001):0.239382):0.0695549):0.0410169,((((((14:0.628218,22:0.661616):0.127586,((((((24:0.026396,25:0.040808):0.0910309,(26:0.004158,27:0.053804):0.0627829):0.0752968,(28:0.472476,29:0.212821):0.0736771):0.156864,(33:0.059260,34:0.127287):0.0178943):0.0282376,(31:0.069602,32:0.206712):0.0201083):0.0388945,30:0.017034):0.0945234):0.0610713,(21:0.206866,23:0.465303):0.205863):0.0483386,(((16:0.000001,17:0.000001):0.0615965,18:0.020272):0.0196388,19:0.049747):0.083108):0.118221,20:0.148275):0.0775898,(35:0.589547,(((((((36:0.068211,37:0.051283):0.0386052,38:0.000003):0.251795,40:0.659695):0.135517,39:0.279808):0.0727296,(41:0.232310,(42:0.019598,43:0.047515):0.0595497):0.355682):0.195988,(((49:0.000001,50:0.000001):0.0575801,51:0.063061):0.364391,52:0.463929):0.234596):0.0701161,(((44:0.466165,45:0.537185):0.0847678,47:0.670699):0.0153374,(46:0.737614,48:0.459558):0.108091):0.247597):0.139644):0.379163):0.0987402):0.00737764):0.0518402):0.0441597):0.0197448,15:0.377444);
 646: 1 -10313.09498 -10244.64725 (0:0.084375,1:0.000002,(2:0.137114,(((3:0.077783,15:0.407167):0.0741547,((14:0.683512,((((((16:0.000001,17:0.000001):0.0282512,(((((24:0.028374,25:0.060629):0.0675994,26:0.020063):0.0657013,27:0.002024):0.109092,32:0.115252):0.0980284,((28:0.382408,29:0.293079):0.124528,((30:0.038152,31:0.060549):0.0432406,(33:0.037063,34:0.109415):0.043369):0.0149967):0.0311314):0.118386):0.0308781,18:0.034357):0.0167485,19:0.062927):0.0492407,20:0.274408):0.0617113,(21:0.400500,(22:0.507503,23:0.301679):0.0280171):0.144642):0.0940092):0.0316343,((35:0.588704,(((49:0.000001,50:0.000001):0.105826,51:0.062113):0.473444,52:0.533419):0.136795):0.116424,((((36:0.034419,37:0.052715):0.0219396,38:0.009002):0.300564,40:0.371025):0.095275,((39:0.353146,(41:0.204268,(42:0.057127,43:0.062512):0.136648):0.331165):0.0321515,(((44:0.384828,46:0.749665):0.161821,(45:0.434126,47:0.452560):0.143451):0.130232,48:0.550841):0.238963):0.168901):0.133765):0.26753):0.0689405):0.031018,((((4:0.127208,5:0.224267):0.15084,7:0.126936):0.0217434,6:0.112727):0.0453455,((((8:0.000001,9:0.000001):0.114346,11:0.507564):0.0555937,10:0.094410):0.0735995,(12:0.000001,13:0.000001):0.244241):0.140917):0.0232747):0.0466074):0.0231961);
 647: 1 -10291.46821 -10252.56658 (0:0.033791,((1:0.021199,(((3:0.051492,15:0.392206):0.0554538,(((((8:0.000001,9:0.000001):0.200598,10:0.081671):0.216688,(12:0.000001,13:0.000001):0.275263):0.0726527,11:0.466544):0.0644436,(((14:0.980478,20:0.162436):0.00170598,((((16:0.000001,17:0.000001):0.0689428,18:0.030067):0.029029,((21:0.422159,(22:0.590850,23:0.256565):0.134992):0.234621,(((((((24:0.066287,25:0.028609):0.0408494,(26:0.035215,27:0.085185):0.0566724):0.0764148,29:0.293598):0.0522605,28:0.285663):0.154468,(33:0.067823,34:0.145368):0.0245465):0.0393496,(31:0.099904,32:0.186464):0.0636842):0.0457787,30:0.018383):0.0481061):0.083489):0.0354767,19:0.092802):0.170145):0.103204,((35:0.734214,(((49:0.000001,50:0.000001):0.0549786,51:0.148431):0.376333,52:0.497608):0.15485):0.0427759,(((((36:0.066435,37:0.058640):0.0236412,38:0.003166):0.323463,40:0.503461):0.0809651,(39:0.345384,(41:0.158029,(42:0.023900,43:0.050723):0.0921741):0.259595):0.0258778):0.186851,(((44:0.342083,46:1.135744):0.125122,45:0.417625):0.0791959,(47:0.682400,48:0.535384):0.156699):0.201819):0.253099):0.457387):0.0927268):2.66717e-06):0.00983697,((5:0.252561,7:0.108397):0.0224238,6:0.208730):0.0128757):0.0666927):2.47777e-06,2:0.035174):0.13096,4:0.219895);
 648: 1 -10160.08187 -10254.29572 (0:0.011258,(1:0.050654,(2:0.065978,((((((3:0.088311,15:0.393742):0.101774,((14:0.783223,(((((16:0.000001,17:0.000001):0.0488011,18:0.028888):0.0121205,19:0.093457):0.0777331,(((((24:0.037416,25:0.045063):0.0251876,(26:0.077750,(27:0.021866,32:0.268930):0.0352823):0.0584943):0.133356,28:0.441815):0.0570696,29:0.239391):0.0588281,((30:0.078779,31:0.137394):0.0189574,(33:0.040406,34:0.227719):0.0534658):0.0435408):0.0822026):0.017742,((21:0.283447,22:0.582743):0.134266,23:0.310705):0.325122):0.0702392):0.0739263,20:0.237532):0.194223):0.0316131,((((8:0.000001,9:0.000001):0.162062,10:0.099577):0.117779,11:0.366876):0.0688073,(12:0.000001,13:0.000001):0.354592):0.0446244):0.0128073,(5:0.238563,((35:0.587575,((((((36:0.073656,37:0.045506):0.0135511,38:0.005218):0.308348,39:0.371121):0.175361,(41:0.184149,(42:0.057933,43:0.024141):0.154147):0.2439):0.157309,((44:0.244491,((45:0.463768,47:0.604076):0.107837,46:0.861920):0.0688856):0.107457,48:0.626563):0.212381):0.114036,40:0.312016):0.0883366):0.0814174,(((49:0.000001,50:0.000001):0.0591512,51:0.102093):0.506533,52:0.417665):0.144567):0.385737):2.51086e-06):0.0280868,7:0.171045):0.00750549,6:0.134892):0.0621026):0.0201506):0.145485,4:0.211040);
 649: 1 -10333.44995 -10252.33898 (0:0.164814,1:0.054424,(2:0.105135,(((3:0.039936,15:0.388028):0.0519648,((((4:0.215325,5:0.164674):0.135767,7:0.158583):0.0280574,(((((14:0.581727,22:0.489945):0.175108,21:0.441118):0.146238,23:0.675113):0.155548,(((((16:0.000001,17:0.000001):0.0213517,18:0.016913):0.0073839,19:0.094065):0.111903,(((((24:0.025649,25:0.029743):0.059754,(26:0.046273,(27:0.019276,32:0.303495):0.0735059):0.0397257):0.0676515,(28:0.500309,29:0.342162):0.0874629):0.113229,((30:0.040620,31:0.117531):0.0143871,33:0.100961):0.061994):0.0414657,34:0.082134):0.0849602):0.029463,20:0.183713):0.0449205):0.09689,(35:0.720773,(((((((36:0.121939,38:0.004942):0.0450967,37:0.014911):0.312449,39:0.366908):0.124186,(41:0.208678,(42:0.029161,43:0.039438):0.110589):0.112798):0.153794,(((44:0.480275,45:0.478013):0.0927062,(46:0.796960,48:0.348898):0.0435567):0.0624591,47:0.673912):0.258658):0.0637424,(((49:0.000001,50:0.000001):0.0942881,51:0.081301):0.26914,52:0.601864):0.181459):0.0794114,40:0.450480):0.137177):0.383465):0.134906):0.0142367,((((8:0.000001,9:0.000001):0.0856541,10:0.139280):0.121087,11:0.412973):0.0559953,(12:0.000001,13:0.000001):0.332113):0.0770866):0.0508071):0.0706695,6:0.153963):0.0213971):0.0102642);
 650: 1 -10476.86334 -10237.36328 (0:0.078519,1:0.039607,(2:0.098531,((3:0.000003,15:0.496033):0.153308,((((4:0.222680,5:0.189083):0.129064,((((8:0.000001,9:0.000001):0.173538,10:0.070357):0.148169,11:0.328429):0.0617318,(12:0.000001,13:0.000001):0.23709):0.103888):0.00580929,(6:0.106174,7:0.056980):0.0868132):0.0371697,(((((14:0.743847,((21:0.286629,22:0.543119):0.0327233,23:0.366367):0.19864):2.50029e-06,(((((24:0.035702,25:0.090931):0.0410004,(26:0.089711,(27:0.006259,32:0.272796):0.0758361):0.0428548):0.111669,(28:0.427364,29:0.161224):0.122983):0.0778377,(31:0.135111,(33:0.037564,34:0.153750):0.0424708):0.0157137):0.0555285,30:0.016108):0.12497):0.0474844,(((16:0.000001,17:0.000001):0.0415492,18:0.027843):0.0478826,19:0.048441):0.047127):0.107146,20:0.257372):0.113519,(35:0.616956,(((((36:0.103757,37:0.032553):0.0371855,38:0.006472):0.420908,40:0.419227):0.11999,(39:0.348825,((41:0.204958,(42:0.033304,43:0.063245):0.121984):0.415814,(((44:0.291613,46:0.735838):0.144249,45:0.490711):0.20388,(47:0.569948,48:0.352439):0.195323):0.114246):0.0959465):0.133541):0.154311,(((49:0.000001,50:0.000001):0.0949287,51:0.097410):0.381065,52:0.530651):0.190863):0.0686816):0.358253):0.124):0.023835):0.0359786):0.00720659);
 651: 3 -10096.85255 -10237.86168 (0:0.126130,1:0.059111,(2:0.070470,((((3:0.147468,((6:0.217521,7:0.120863):0.0212302,11:0.396581):0.0330058):0.0442658,((((8:0.000001,9:0.000001):0.204506,10:0.117871):0.082258,(12:0.000001,13:0.000001):0.229762):0.0968762,((((((14:0.596937,22:0.395650):0.149336,(21:0.386820,23:0.429566):0.139386):0.0750896,((((((((24:0.041239,25:0.103174):0.0756785,26:0.033042):0.0495927,27:0.005312):0.0454766,32:0.120958):0.101834,(28:0.388803,29:0.193544):0.103252):0.0210189,31:0.102162):0.0398028,(33:0.078115,34:0.105003):0.0808512):0.0707275,30:0.046103):0.0368867):0.109467,(((16:0.000001,17:0.000001):0.0419922,18:0.054743):0.0633076,19:0.111841):0.0535699):0.114812,20:0.160489):0.102779,(35:0.449486,((((((36:0.093973,37:0.043406):0.0498727,38:0.000003):0.419664,(39:0.282940,(41:0.193881,(42:0.058718,43:0.030715):0.157277):0.40891):0.0697474):0.257654,40:0.510264):0.141799,(((44:0.390162,48:0.578018):0.127658,(45:0.454177,46:0.870742):0.0779625):0.214715,47:0.555295):0.376631):0.161069,(((49:0.000001,50:0.000001):0.0538481,51:0.059080):0.626521,52:0.422249):0.291352):0.0656634):0.330779):0.10446):2.16274e-06):0.00873417,15:0.357012):0.0170944,(4:0.142102,5:0.120099):0.164561):0.0705253):0.0160551);
 652: 1 -10386.5543 -10255.04947 (0:0.000002,(1:0.056409,(2:0.116817,((3:0.007604,15:0.300420):0.0844946,(((5:0.182572,(((8:0.000001,9:0.000001):0.13413,10:0.121191):0.146887,(12:0.000001,13:0.000001):0.253602):0.102029):0.0413689,(7:0.114500,(11:0.338352,(14:0.818210,(((((((16:0.000001,17:0.000001):0.0615334,18:0.031727):0.0170539,19:0.123669):0.121129,((((((24:0.056681,25:0.051770):0.0559432,(26:0.046127,27:0.045141):0.0739707):0.0865939,(28:0.330124,29:0.217273):0.119051):0.0948057,(33:0.034861,34:0.245454):0.0223113):0.0172334,(31:0.091292,32:0.242890):0.0587847):0.0679591,30:0.032428):0.117798):0.0288099,((21:0.265556,22:0.736377):0.103324,23:0.368831):0.26713):0.139281,20:0.222652):0.103763,(35:0.425195,(((((((36:0.060552,37:0.057419):0.0192843,38:0.002781):0.348106,40:0.576623):0.074001,39:0.338116):0.140788,((41:0.282036,42:0.011440):0.0184658,43:0.022695):0.212654):0.153464,((((44:0.430299,45:0.499153):0.1436,47:0.715259):0.0353776,46:0.725426):0.175206,48:0.446260):0.211545):0.111473,(((49:0.000001,50:0.000001):0.0859964,51:0.059515):0.484964,52:0.557972):0.157303):0.243795):0.474696):2.43504e-06):0.117671):0.0502477):0.0174291):0.0209432,6:0.087150):0.0394702):0.04208):0.0187313):0.0633075,4:0.215101);
 653: 1 -9796.551028 -10243.5347 (0:0.101696,1:0.022860,(2:0.061256,((((3:0.075616,15:0.246960):0.0851031,(((((((14:0.557320,22:0.412012):0.106237,23:0.424671):0.139403,21:0.548282):0.110149,(((((24:0.023767,25:0.039287):0.118274,26:0.035736):0.0375866,(27:0.005433,32:0.153320):0.0346773):0.0954155,(28:0.399006,29:0.212068):0.0583825):0.0565646,((30:0.044515,31:0.128128):0.0558107,(33:0.059534,34:0.146660):0.0178151):0.0134878):0.0930898):0.0494157,(((16:0.000001,17:0.000001):0.0396348,18:0.007111):0.0243399,19:0.077433):0.0586032):0.0994212,20:0.136958):0.101075,(35:0.594587,((((((36:0.057684,37:0.024743):0.0233463,38:0.008462):0.223943,(39:0.216733,((41:0.254847,42:0.037332):0.0430503,43:0.064127):0.405134):0.0399188):0.184209,(((44:0.409258,46:0.604527):0.0892193,45:0.385972):0.171221,(47:0.671977,48:0.362890):0.0959227):0.365087):0.0625577,40:0.545360):0.140665,(((49:0.000001,50:0.000001):0.103863,51:0.030805):0.508825,52:0.418047):0.0796666):0.0381208):0.181392):0.113355):2.02475e-06,(((8:0.000001,9:0.000001):0.0843718,(10:0.183436,11:0.238700):0.0263205):0.141572,(12:0.000001,13:0.000001):0.182007):0.0659426):0.015931,(((4:0.110003,5:0.189772):0.099333,7:0.126033):0.0411132,6:0.153963):0.0683312):0.0998134):0.0120123);
 654: 3 -10206.59955 -10243.85411 (0:0.087073,1:0.047114,(2:0.092169,((((((3:0.057317,15:0.298371):0.0541066,((((((14:0.406766,22:0.435804):0.0607537,(21:0.276593,23:0.299626):0.269055):0.171229,((((((24:0.015605,25:0.061241):0.0711572,(28:0.321128,29:0.254367):0.118066):0.0549888,26:0.021786):0.0696764,27:0.039181):0.106093,32:0.170000):0.0817242,((30:0.016596,31:0.136190):0.0380067,(33:0.034905,34:0.160624):0.0541855):0.0502451):0.0394304):0.109329,(((16:0.000001,17:0.000001):0.0239146,18:0.015396):0.0228694,19:0.127127):0.0516527):0.0660193,20:0.241901):0.101952,(((35:0.573762,(44:0.469999,((45:0.516854,(47:0.566555,48:0.494317):0.131011):0.0596236,46:0.787182):0.0738857):0.237933):0.0339175,(((49:0.000001,50:0.000001):0.110923,51:0.059094):0.337103,52:0.461114):0.183947):0.093394,((((36:0.059695,37:0.048448):0.029786,38:0.000002):0.298479,40:0.410012):0.078599,(39:0.382305,(41:0.174585,(42:0.065895,43:0.038838):0.0564092):0.342114):0.0446718):0.126895):0.35128):0.121693):0.032584,((((8:0.000001,9:0.000001):0.152741,10:0.118929):0.0817988,(12:0.000001,13:0.000001):0.228275):0.0706305,11:0.315551):0.0347217):0.0425881,7:0.117384):0.00161688,6:0.077142):0.075419,(4:0.166761,5:0.107097):0.145708):0.0149472):0.0256098);
 655: 1 -9997.911762 -10239.13771 (0:0.121672,(1:0.037724,((((3:0.146737,((6:0.137002,7:0.111938):0.0344586,11:0.343247):0.0431474):0.0290248,((((8:0.000001,9:0.000001):0.175625,10:0.105095):0.114228,(12:0.000001,13:0.000001):0.239577):0.0973962,((((((14:0.383197,22:0.538183):0.0493701,21:0.346215):0.103,23:0.413767):0.0781095,((((16:0.000001,17:0.000001):0.0339183,18:0.035869):0.028796,19:0.060499):0.119391,(((((((24:0.043743,25:0.052482):0.144262,26:0.082271):0.0336627,27:0.000003):0.13046,32:0.092318):0.0968342,31:0.065574):0.0680857,((28:0.327640,29:0.207142):0.0869675,(33:0.032946,34:0.076005):0.0195129):0.0256564):0.0453154,30:0.062020):0.118663):0.0341929):0.0801723,20:0.197117):0.0610173,(35:0.645188,(((((((36:0.081961,37:0.053879):0.0254906,38:0.003958):0.327472,40:0.488697):0.138786,39:0.342010):0.127534,(41:0.191036,(42:0.061560,43:0.047767):0.102789):0.235187):0.10474,((44:0.404699,((45:0.449193,47:0.743703):0.121083,46:0.728313):0.0460206):0.257341,48:0.576840):0.216217):0.156425,(((49:0.000001,50:0.000001):0.106663,51:0.038625):0.316149,52:0.462516):0.188762):0.244531):0.452798):0.134529):2.16274e-06):0.0297197,(4:0.127075,5:0.095732):0.162122):0.016122,15:0.318398):0.0317553):2.19574e-06,2:0.097413);
 656: 1 -10266.23974 -10245.3771 (0:0.125625,1:0.068372,(2:0.040775,((((3:0.088067,15:0.496813):0.0973635,((((8:0.000001,9:0.000001):0.148704,10:0.125147):0.0988609,11:0.321557):0.104037,(12:0.000001,13:0.000001):0.212936):0.105454):0.0321655,((((((14:0.515357,22:0.645614):0.113387,(21:0.396837,23:0.387564):0.152368):0.168877,((((((24:0.055488,25:0.096264):0.102048,26:0.009075):0.0885145,27:0.018550):0.125219,32:0.113991):0.0920426,((30:0.051997,(33:0.036979,34:0.204920):0.0697484):0.0251244,31:0.091265):0.0610677):0.0423674,(28:0.412324,29:0.201826):0.0940365):0.0472406):0.041836,((16:0.000001,17:0.000001):0.00355967,(18:0.018152,19:0.113337):0.0548761):0.123633):0.157607,20:0.185450):0.079942,(35:0.686031,((((((36:0.098140,37:0.058689):0.0275283,38:0.013393):0.278598,39:0.241862):0.152225,(41:0.206719,(42:0.023626,43:0.065370):0.0849734):0.3875):0.141353,40:0.378322):0.248945,((((44:0.330536,(45:0.482151,46:0.859797):0.0796444):0.14155,48:0.617657):0.0867754,47:0.478659):0.402494,(((49:0.000001,50:0.000001):0.0836356,51:0.089949):0.5973,52:0.365651):0.121909):0.122124):0.111197):0.222331):0.0962329):0.0240536,(((4:0.174342,5:0.114085):0.0613483,7:0.202890):0.0182582,6:0.118870):0.0187861):0.036214):2.41828e-06);
 657: 1 -10570.5627 -10244.15637 (0:0.091519,1:0.041714,((2:0.092921,6:0.119717):0.0451881,((((3:0.070759,15:0.350195):0.0585664,((((8:0.000001,9:0.000001):0.16408,11:0.355201):0.107363,10:0.129692):0.0444495,(12:0.000001,13:0.000001):0.288266):0.0938423):0.0138738,((((14:0.700803,((21:0.388887,23:0.383384):0.0502675,22:0.606138):0.103478):0.119457,((((16:0.000001,17:0.000001):0.0762789,18:0.045352):2.39979e-06,19:0.111469):0.176302,(((((((24:0.030144,25:0.062253):0.0444251,((26:0.020068,32:0.218483):0.0200579,27:0.037944):0.0743956):0.0735764,29:0.246049):0.0578664,28:0.405366):0.0374267,(33:0.074936,34:0.136939):0.0447759):0.0397247,31:0.089702):0.0367085,30:0.008821):0.0891411):0.0580961):0.050138,20:0.183599):0.0866406,(35:0.611261,((((((36:0.061866,37:0.060728):0.0182311,38:0.003623):0.32884,40:0.448467):0.0782548,39:0.299236):0.0994786,((41:0.217549,(42:0.056471,43:0.045685):0.0728942):0.268022,(((44:0.491466,(45:0.511598,46:0.724699):0.0832696):0.167851,47:0.697556):0.213569,48:0.516102):0.317898):0.127318):0.105697,(((49:0.000001,50:0.000001):0.152401,51:0.046634):0.472389,52:0.520676):0.130745):0.156888):0.196886):0.115415):0.0417192,((4:0.122229,5:0.115017):0.16812,7:0.190035):0.0455695):0.0593954):0.0238456);
 658: 1 -10158.02402 -10244.59266 (0:0.079367,(1:0.049040,2:0.106628):0.0140823,(((((3:0.114802,((((8:0.000001,9:0.000001):0.156421,10:0.083309):0.16257,(12:0.000001,13:0.000001):0.239583):0.0779619,11:0.321359):0.0535962):0.0155485,((((14:0.606398,(21:0.385509,(22:0.486861,23:0.365967):0.0787476):0.0473575):0.121299,(((((24:0.046045,(26:0.025082,(27:0.000002,32:0.215048):0.0766079):0.0375601):0.0197784,25:0.062012):0.0862973,29:0.257970):0.100967,(30:0.016794,(31:0.141386,(33:0.085259,34:0.055942):0.0622235):0.0284828):0.0889591):0.0559454,28:0.328784):0.0112152):0.0766819,(((16:0.000001,17:0.000001):0.0519169,18:0.024092):0.0191736,19:0.101988):0.0621673):0.0565403,20:0.149709):0.217428):0.0168849,(6:0.167195,7:0.094714):0.0777304):0.0423989,(4:0.190376,5:0.143976):0.179363):0.0377138,(15:0.265876,(35:0.534650,(((((((36:0.075574,37:0.040830):0.0257389,38:0.011209):0.288025,40:0.499706):0.0428766,39:0.322770):0.0721935,((41:0.224059,(42:0.019100,43:0.064846):0.0930016):0.29439,((((44:0.321100,46:0.886783):0.191636,45:0.391604):0.232183,47:0.500723):0.110864,48:0.380407):0.341753):0.0493499):0.215622,((49:0.000001,50:0.000001):0.054868,51:0.069877):0.414069):0.0773934,52:0.627673):0.206407):0.232159):0.0675013):0.0563704);
 659: 2 -10178.33514 -10244.80115 (0:0.082952,(1:0.000002,(2:0.121266,(3:0.081177,(((((4:0.227856,5:0.098234):0.160041,(7:0.069258,11:0.447352):0.0379113):0.013018,(((8:0.000001,9:0.000001):0.167567,10:0.099097):0.115881,(12:0.000001,13:0.000001):0.127361):0.185761):2.05473e-06,6:0.161812):0.0274504,((((((14:0.683284,((21:0.143055,22:0.571324):0.0924073,23:0.352817):0.110216):0.124525,(((((24:0.031488,(25:0.041198,(28:0.312045,29:0.243867):0.127135):0.0466911):0.0214437,(26:0.058455,27:0.044002):0.0449866):0.195583,(33:0.100725,34:0.181492):0.0943021):2.07011e-06,(31:0.126336,32:0.202015):0.0421537):0.0708653,30:0.023852):0.0915804):0.104817,((16:0.000001,17:0.000001):0.0523055,18:0.008955):2.21585e-05):0.0411031,19:0.056337):0.143717,20:0.060125):0.120648,(35:0.439246,((((((((36:0.053130,37:0.074961):0.0266099,38:0.001169):0.425906,39:0.407109):0.0760858,(41:0.139025,(42:0.050177,43:0.034537):0.0930625):0.391599):0.175439,40:0.348613):0.132249,(((44:0.387465,(45:0.480395,46:0.810038):0.161036):0.109826,48:0.399361):0.137796,47:0.555156):0.286369):0.150751,((49:0.000001,50:0.000001):0.0524333,51:0.101898):0.40208):0.0948835,52:0.391749):0.160821):0.460676):0.0272792):0.0848063):0.0610806):0.0521116):0.057392,15:0.379633);
 660: 1 -9905.796762 -10251.60909 (0:0.116220,(1:0.040692,(((3:0.105610,((6:0.119813,7:0.134255):0.034738,11:0.407613):0.0347605):0.0223983,((((8:0.000001,9:0.000001):0.107305,10:0.167804):0.0644619,(12:0.000001,13:0.000001):0.287207):0.153141,(((((14:0.545964,22:0.399897):0.152675,(21:0.286101,23:0.293220):0.131414):0.187403,(((16:0.000001,17:0.000001):0.0580354,(18:0.025494,(((((((((24:0.031504,25:0.072996):0.143407,26:0.014811):0.0453927,27:0.024288):0.175095,32:0.097579):0.110595,31:0.079660):0.0134485,(33:0.037405,34:0.101282):0.0734385):0.042492,30:0.036399):0.118657,28:0.343155):0.0402849,29:0.252130):0.111152):0.00139013):0.0416999,19:0.122254):0.0727269):0.0515102,20:0.231209):0.0287691,(35:0.550466,(((((((36:0.090013,37:0.042816):0.0304344,38:0.000003):0.415258,40:0.352513):0.166933,(41:0.208270,(42:0.046736,43:0.016857):0.0632786):0.2833):0.106331,39:0.343614):0.137076,(((44:0.376859,(46:0.684093,48:0.518842):0.0890806):0.0587865,45:0.588889):0.130413,47:0.826713):0.292366):0.0608103,(((49:0.000001,50:0.000001):0.114527,51:0.044455):0.254118,52:0.545312):0.217416):0.144931):0.464009):0.111123):2.16274e-06):0.0168231,((4:0.183143,5:0.086159):0.169875,15:0.400549):0.0333186):0.0763982):2.91191e-06,2:0.104510);
 661: 1 -9964.829814 -10239.377 (0:0.089604,1:0.021434,(2:0.064121,(((((3:0.039842,15:0.357122):0.0712223,((((8:0.000001,9:0.000001):0.191279,10:0.128800):0.100481,11:0.254156):0.0709381,(12:0.000001,13:0.000001):0.269935):0.0385719):0.0163315,(((((((14:0.492584,22:0.689296):0.0827912,23:0.494987):0.021795,21:0.362977):0.0919049,((((24:0.030542,25:0.042606):0.0733022,(26:0.047340,(27:0.006352,32:0.301974):0.0487911):0.0425874):0.0709975,(28:0.307175,29:0.156647):0.142132):0.0826257,((30:0.033632,31:0.145038):0.0572959,(33:0.104480,34:0.125486):0.0293939):0.0668626):0.0792196):0.043966,(((16:0.000001,17:0.000001):0.0477462,18:0.016842):0.022063,19:0.066123):0.11305):0.0581667,20:0.263141):0.0749506,(35:0.550562,((((((36:0.074205,37:0.046216):0.0421903,38:0.000002):0.431866,(39:0.451377,(41:0.214600,(42:0.024974,43:0.050408):0.0865924):0.357963):0.0689289):0.197589,(((49:0.000001,50:0.000001):0.0339149,51:0.089484):0.539692,52:0.392913):0.289671):0.0822746,40:0.583816):0.0105149,((((44:0.549352,48:0.478153):0.111074,45:0.509608):0.102961,46:0.919205):2.75492e-06,47:0.519419):0.432523):0.108097):0.504919):0.165652):0.0255384,(6:0.088579,7:0.115235):0.0187844):0.0453215,(4:0.126680,5:0.083298):0.0942749):0.0207693):0.0397875);
 662: 1 -9663.507078 -10243.08466 (0:0.108846,1:0.054265,(2:0.108215,((((((3:0.064719,15:0.336898):0.0821733,((((8:0.000001,9:0.000001):0.116231,10:0.110621):0.0876838,11:0.381381):0.103033,(12:0.000001,13:0.000001):0.281906):0.0601743):0.00486175,((((14:0.538884,22:0.444100):0.182557,(21:0.565609,23:0.392646):0.0812747):0.176741,((((16:0.000001,17:0.000001):0.0312258,18:0.017316):0.0035983,((((((((24:0.006568,25:0.054864):0.0956766,27:0.000002):0.0194512,26:0.044944):0.118167,32:0.136499):0.0841429,31:0.151952):0.00521219,(28:0.329445,29:0.239123):0.128911):0.0256929,(33:0.041723,34:0.128925):0.0121505):0.0209239,30:0.047217):0.101434):0.0238183,19:0.063162):0.0556279):0.000606612,20:0.098023):0.243324):0.0340318,(35:0.581173,(((((((36:0.060947,37:0.037680):0.0380105,38:0.000003):0.375432,40:0.395977):0.114615,(39:0.404897,(41:0.181699,(42:0.053477,43:0.030587):0.0816963):0.259761):0.0749198):0.222977,((((44:0.237560,46:0.869255):0.147596,45:0.562262):0.103474,47:0.623013):0.0685584,48:0.542148):0.140117):0.118292,((49:0.000001,50:0.000001):0.0726734,51:0.073258):0.329585):0.118334,52:0.567155):0.0790673):0.385399):2.19521e-06,((4:0.141258,5:0.125314):0.16401,7:0.183217):0.0253644):0.0303839,6:0.137973):0.0604454):0.00732724);
 663: 1 -10081.05994 -10248.45891 (0:0.088088,1:0.054415,(2:0.062949,((((3:0.033680,15:0.305996):0.0788985,((((8:0.000001,9:0.000001):0.0776134,10:0.101065):0.106526,11:0.328443):0.0709608,(12:0.000001,13:0.000001):0.26159):0.111081):2.2134e-06,((14:0.661766,(35:0.419588,(((((((36:0.066296,37:0.063713):0.01817,38:0.004205):0.310367,40:0.596400):0.0221963,39:0.386063):0.115292,((41:0.253130,42:0.032633):0.0353186,43:0.034313):0.342982):0.116841,(((44:0.278938,46:0.686501):0.12546,45:0.417268):0.174455,(47:0.637229,48:0.381622):0.163937):0.286815):0.224998,(((49:0.000001,50:0.000001):0.0829361,51:0.083902):0.360061,52:0.517910):0.135415):0.0128506):0.535322):0.00961993,((((((16:0.000001,17:0.000001):0.0452482,18:0.024610):0.0178734,(((((24:0.037977,(26:0.042984,(27:0.000003,32:0.323585):0.0688019):0.081954):0.0193306,25:0.049036):0.111669,29:0.267111):0.04386,28:0.407942):0.0603209,((30:0.035535,31:0.115926):0.0391368,(33:0.027904,34:0.135878):0.0719714):0.0631482):0.155518):0.0321698,19:0.105291):0.0881984,(21:0.183341,(22:0.383502,23:0.395717):0.113126):0.277128):0.0612813,20:0.159791):0.100726):0.113112):0.0600934,(((4:0.088730,5:0.186359):0.212216,7:0.094445):0.0304525,6:0.148790):0.0339861):0.0546924):2.14122e-06);
 664: 1 -9923.251004 -10252.74655 (0:0.061914,((1:0.059150,((((3:0.120485,15:0.254678):0.100746,((((8:0.000001,9:0.000001):0.139718,10:0.108980):0.154863,(12:0.000001,13:0.000001):0.196201):0.105983,11:0.313831):2.14489e-06):0.0317024,((((((((((14:0.403877,22:0.606538):0.00877408,(21:0.339462,23:0.434914):0.0874217):0.167592,28:0.374345):0.00758485,(((24:0.014610,25:0.070959):0.0764374,((26:0.020768,32:0.283131):0.0212047,27:0.037641):0.0646607):0.102592,29:0.314953):0.0733402):0.0737622,(((30:0.036991,31:0.109261):0.0507338,33:0.073353):0.0222547,34:0.124585):0.035514):0.155897,(16:0.000001,17:0.000001):0.0189656):0.0171403,18:0.015660):0.0530428,19:0.048431):0.160297,20:0.224371):0.00591072,(35:0.630753,((((((36:0.092602,37:0.050104):0.0460207,38:0.000003):0.246631,(39:0.309695,(41:0.164393,(42:0.012351,43:0.052802):0.132442):0.292751):0.0581492):0.164877,40:0.354785):0.19809,((((44:0.301205,45:0.420188):0.13129,46:0.715543):0.0973413,47:0.750430):0.115694,48:0.471729):0.243257):0.136804,(((49:0.000001,50:0.000001):0.0265206,51:0.092289):0.417856,52:0.520030):0.288624):0.0304907):0.320633):0.187986):0.0275449,(6:0.139536,7:0.128086):0.0140975):0.0710846):0.0526442,2:0.055319):0.0814868,(4:0.128872,5:0.164012):0.135544);
 665: 1 -10115.52735 -10244.70958 (0:0.095361,1:0.030432,(2:0.060550,((((3:0.064820,15:0.390728):0.0743073,((7:0.115006,(((((14:0.557950,22:0.527447):0.117924,(21:0.375606,23:0.533345):0.108418):0.11414,((((16:0.000001,17:0.000001):0.0417096,18:0.030726):0.0414628,19:0.027119):0.123062,((((((((24:0.018506,25:0.030470):0.0986033,26:0.062106):0.0473415,27:0.000003):0.0780845,32:0.143841):0.100666,31:0.115693):0.0194348,(33:0.067544,34:0.118231):0.042277):0.0227863,(28:0.392072,29:0.246767):0.134512):0.034761,30:0.039040):0.138464):0.0644968):0.023826,20:0.226016):0.118744,(35:0.757355,(((((((36:0.095126,37:0.079698):0.0172984,38:0.006762):0.35831,39:0.362720):0.0432835,(41:0.222928,(42:0.044753,43:0.052836):0.101279):0.266072):0.0991963,(((49:0.000001,50:0.000001):0.056592,51:0.059849):0.563384,52:0.432998):0.343812):0.110108,(((44:0.393435,46:0.840935):0.301652,45:0.526349):0.150903,(47:0.641385,48:0.620126):0.145027):0.247765):0.0736673,40:0.567209):0.0888261):0.351849):0.111207):0.025953,((((8:0.000001,9:0.000001):0.131471,10:0.133527):0.0587277,11:0.361182):0.0858346,(12:0.000001,13:0.000001):0.230296):0.0613133):0.0448775):0.0583346,6:0.096844):0.0205959,(4:0.145790,5:0.155840):0.128339):0.0149519):0.00978312);
 666: 1 -9984.745941 -10249.27211 (0:0.072337,(1:0.067679,((((3:0.065608,15:0.374199):0.0725397,((14:0.707658,((35:0.727492,(((49:0.000001,50:0.000001):0.0925503,51:0.045003):0.378902,52:0.389651):0.119353):0.0526878,((((36:0.083823,37:0.045554):0.0202907,38:0.008252):0.463051,40:0.376950):0.152049,(39:0.368246,((41:0.208776,(42:0.029993,43:0.057723):0.0809994):0.266599,((((44:0.424140,45:0.549359):0.00376483,46:0.736274):0.177116,47:0.551716):0.200724,48:0.353238):0.399205):0.123805):0.10487):0.163265):0.282228):0.0418881,(((((16:0.000001,17:0.000001):0.0406933,(18:0.007272,19:0.128665):0.00645577):0.0771346,(((((((24:0.034140,25:0.035349):0.10609,26:0.029314):0.0616391,27:0.015097):0.0993096,32:0.159181):0.042163,29:0.272737):0.0571955,((30:0.036000,31:0.129821):0.0175585,(33:0.010266,34:0.137163):0.0586465):0.0167707):0.123476,28:0.304771):0.0555725):0.0592219,(21:0.342541,(22:0.663976,23:0.299571):0.0955026):0.269589):0.0553885,20:0.142647):0.0849116):0.0944474):0.00829896,((((8:0.000001,9:0.000001):0.126008,10:0.150449):0.101343,11:0.207477):0.0951928,(12:0.000001,13:0.000001):0.170197):0.0894003):0.0293344,(((4:0.101790,5:0.212837):0.11993,6:0.071742):0.0133958,7:0.131060):0.0394833):0.0839888):0.0016151,2:0.106254);
 667: 1 -10080.20382 -10242.11574 (0:0.121748,1:0.047840,(2:0.035486,((3:0.000003,15:0.443636):0.111333,(((((4:0.176801,5:0.182108):0.0780226,7:0.116612):0.033081,((((8:0.000001,9:0.000001):0.171038,10:0.178691):0.0876069,11:0.304141):0.100164,(12:0.000001,13:0.000001):0.242661):0.0609605):0.0138154,((14:0.586140,((((((16:0.000001,17:0.000001):0.0912886,18:0.007945):0.0207997,19:0.129332):0.0957234,((21:0.258369,22:0.479719):0.0822192,23:0.370874):0.131687):0.0229538,((((((24:0.036550,25:0.051087):0.0883867,26:0.037757):0.061993,27:0.000003):0.0992589,32:0.115244):0.118564,(28:0.300829,29:0.213739):0.0898394):0.0542958,((30:0.057437,31:0.106344):0.0517122,(33:0.057919,34:0.073101):0.0313053):0.0204955):0.105904):0.143557,20:0.216288):0.0609901):0.0807968,(35:0.484034,((((((36:0.064174,37:0.016226):0.0205932,38:0.007020):0.263516,(39:0.298346,(41:0.131317,(42:0.040270,43:0.048082):0.150316):0.333004):0.0157816):0.16355,40:0.394820):0.0932407,(((44:0.457339,45:0.435107):0.0449493,46:0.691539):0.210237,(47:0.497857,48:0.548530):0.162699):0.393613):0.0719062,(((49:0.000001,50:0.000001):0.0893131,51:0.041816):0.454703,52:0.424926):0.264735):0.157894):0.423511):0.0837488):2.86388e-06,6:0.110398):0.0558598):0.0498442):0.0348638);
 668: 1 -10381.97181 -10239.5853 (0:0.077902,1:0.054637,(2:0.161461,((3:0.094593,15:0.380187):0.0645999,(((4:0.126847,5:0.122944):0.212169,((6:0.138186,7:0.143871):0.0244399,((((8:0.000001,9:0.000001):0.124248,10:0.152023):0.113318,11:0.306994):0.0559333,(12:0.000001,13:0.000001):0.350673):0.158748):0.00896971):0.0388512,((((14:0.580407,22:0.418562):0.141688,(21:0.333759,23:0.472200):0.119583):0.216666,(((((16:0.000001,17:0.000001):0.0592853,18:0.008635):0.0191929,19:0.091940):0.103032,((((24:0.046759,(26:0.063274,27:0.056726):0.0887957):0.0274463,25:0.043665):0.0971041,(28:0.421126,29:0.260293):0.0761498):0.0640492,((30:0.063777,(31:0.081911,32:0.204071):0.0680731):0.053468,(33:0.070263,34:0.125863):0.0186022):0.174189):0.0855351):0.0801068,20:0.269637):0.0581766):0.068923,(35:0.767585,((((((((36:0.101068,37:0.080339):0.031243,38:0.000002):0.303527,40:0.622406):0.155654,(41:0.191712,(42:0.007873,43:0.065096):0.133359):0.413879):0.11034,39:0.281230):0.1865,(((44:0.407411,46:0.905466):0.143656,45:0.481540):0.102465,(47:0.554672,48:0.486207):0.0892579):0.386862):0.211029,((49:0.000001,50:0.000001):0.0819942,51:0.026208):0.585285):0.129585,52:0.573433):0.121564):0.271931):0.0945966):2.04335e-06):0.0783906):0.0140555);
 669: 1 -10224.9945 -10260.93931 (0:0.136319,(1:0.048731,((((((3:0.084459,15:0.496881):0.0459325,(((((16:0.000001,17:0.000001):0.0241003,(18:0.016846,19:0.106399):0.00740712):0.0714685,(21:0.356710,(22:0.537156,23:0.411144):0.168755):0.332395):2.64871e-06,(((((24:0.050304,25:0.071316):0.09593,26:0.031084):0.0670158,27:0.050297):0.0707333,(((30:0.052925,(33:0.064889,34:0.179691):0.0439991):0.0162506,31:0.123502):0.099852,32:0.093266):0.103982):0.120777,(28:0.482091,29:0.325926):0.069563):0.0959483):0.0863542,20:0.222764):0.251136):0.00584757,((((8:0.000001,9:0.000001):0.173607,10:0.151650):0.0823796,11:0.406644):0.0760668,(12:0.000001,13:0.000001):0.317653):0.151908):0.0614226,((4:0.187518,5:0.246977):0.109251,7:0.157455):0.0754661):2.31946e-06,(14:0.808887,(35:0.532252,((((((36:0.070031,37:0.035545):0.0239032,38:0.016478):0.234689,(39:0.380407,(41:0.156363,(42:0.011378,43:0.057786):0.107705):0.291847):0.0465932):0.132404,40:0.500536):0.103726,((((44:0.362555,46:0.928503):0.26669,45:0.285316):0.164312,47:0.587185):0.0644717,48:0.554520):0.225171):0.165647,(((49:0.000001,50:0.000001):0.0440017,51:0.073186):0.521093,52:0.360762):0.201572):0.138744):0.276852):0.1254):0.0187296,6:0.162966):0.0729218):0.00516568,2:0.145305);
 670: 1 -9563.63873 -10246.46171 (0:0.064207,(1:0.000002,(2:0.131731,((3:0.162991,(6:0.149842,(7:0.071767,11:0.394507):0.00618947):0.0256404):0.0102245,(((4:0.227002,5:0.103405):0.160807,(((8:0.000001,9:0.000001):0.181827,10:0.140826):0.0753842,(12:0.000001,13:0.000001):0.23239):0.096438):0.0730293,(((((14:0.774579,((((((24:0.041941,25:0.061864):0.0316888,(26:0.049161,27:0.064780):0.0528953):0.115652,(28:0.401178,29:0.173778):0.0828989):0.148226,(33:0.058101,34:0.094941):0.0684853):0.0475714,(31:0.107597,32:0.152250):0.0290281):0.0518449,30:0.004937):0.0781902):0.0552286,((21:0.364768,23:0.453313):0.0873659,22:0.519350):0.185101):0.0707347,(((16:0.000001,17:0.000001):0.0573045,18:0.026236):0.0474714,19:0.095997):0.0602527):0.0883106,20:0.270693):0.10517,(35:0.589831,(((((((36:0.114397,37:0.053305):0.0401305,38:0.000002):0.438237,39:0.372954):0.122368,(41:0.178673,(42:0.048907,43:0.054227):0.0731428):0.242094):0.0900932,((((44:0.302828,46:0.772188):0.117021,45:0.460530):0.0807168,47:0.701923):0.120829,48:0.435761):0.147841):0.104975,(((49:0.000001,50:0.000001):0.104225,51:0.091785):0.405314,52:0.427109):0.153728):0.0807109,40:0.402661):0.213172):0.172061):0.105938):0.0346081):0.0490867):0.0127853):0.101157,15:0.384138);
 671: 1 -10176.27456 -10250.54405 (0:0.025890,((1:0.048897,((((3:0.084393,(((((14:0.520612,((((((24:0.019471,25:0.049184):0.0672086,(26:0.055131,(27:0.000002,32:0.326625):0.057288):0.0296321):0.0624379,(28:0.384579,29:0.182895):0.128501):0.108781,31:0.148305):0.00549336,(33:0.056470,34:0.148258):0.0350312):0.051836,30:0.063384):0.0681096):0.0209488,(21:0.279059,(22:0.626391,23:0.354616):0.0520345):0.130921):0.0598752,(((16:0.000001,17:0.000001):0.064773,18:0.010722):0.0186888,19:0.054895):0.0809851):0.138252,20:0.177704):0.0940582,15:0.227569):0.0400167):0.044754,(35:0.498167,((((((((36:0.060630,38:0.000003):0.0241079,37:0.030231):0.239145,40:0.512222):0.190887,39:0.295385):0.0899938,((41:0.362884,42:0.035421):0.0191712,43:0.018698):0.245732):0.20216,(((44:0.512023,45:0.480645):0.0975295,48:0.563293):0.0780822,(46:0.749559,47:0.637265):0.0132919):0.301654):0.123086,((49:0.000001,50:0.000001):0.0766841,51:0.039396):0.554949):0.0770374,52:0.446983):0.112743):0.603626):2.20475e-06,((5:0.247362,(((8:0.000001,9:0.000001):0.130762,10:0.094717):0.104307,(12:0.000001,13:0.000001):0.232831):0.0315671):0.0255042,11:0.354566):0.0119701):0.0371579,(6:0.075727,7:0.095765):0.0446074):0.0931007):0.0174615,2:0.086277):0.105954,4:0.174402);
 672: 1 -10289.97637 -10241.15991 (0:0.068260,1:0.009185,(2:0.073729,((((((3:0.117114,15:0.427638):0.103916,((((8:0.000001,9:0.000001):0.177309,10:0.117562):0.0868988,11:0.330758):0.0646825,(12:0.000001,13:0.000001):0.197313):0.115149):0.0340208,(((((((14:0.691169,22:0.522122):0.179876,23:0.377083):0.025342,21:0.575921):0.143063,(((((((((24:0.047979,25:0.090669):0.0731885,26:0.012948):0.0452098,27:0.014149):0.13295,32:0.163447):0.0519965,31:0.120458):0.0511653,33:0.029903):0.0225642,34:0.148898):0.0158219,30:0.071432):0.0743171,(28:0.394342,29:0.167734):0.0732303):0.0918952):0.0841031,(((16:0.000001,17:0.000001):0.050669,18:0.026440):0.0326143,19:0.014173):0.135674):0.0222565,20:0.205601):0.102126,(35:0.686364,(((((((36:0.059296,37:0.040120):0.0413292,38:0.000003):0.269006,(41:0.237741,(42:0.024264,43:0.060956):0.0936689):0.373035):0.105847,39:0.243444):0.170741,40:0.384677):0.140698,((((44:0.425969,46:0.725696):0.112334,45:0.545339):0.168415,48:0.629001):0.203636,47:0.431133):0.431809):0.0849354,(((49:0.000001,50:0.000001):0.0123782,51:0.101963):0.530465,52:0.419622):0.14209):0.0901953):0.275524):0.0564478):0.0489025,7:0.129440):0.0576764,(4:0.140138,5:0.137943):0.146752):0.0637175,6:0.131996):0.0628906):0.0313678);
 673: 1 -10421.33659 -10237.63733 (0:0.067972,1:0.019878,(2:0.059269,((((((3:0.180300,15:0.305898):0.0394073,((((8:0.000001,9:0.000001):0.158801,10:0.102827):0.102712,(12:0.000001,13:0.000001):0.243582):0.0701428,11:0.312488):0.0296047):0.0245199,((((((14:0.495622,22:0.671700):0.0995935,(21:0.324212,23:0.523821):0.149044):0.0881931,((((((((24:0.062339,25:0.054674):0.0852922,26:0.031273):0.0606182,27:0.029330):0.0898677,32:0.178817):0.12185,(28:0.445814,29:0.238650):0.124456):0.0264729,31:0.126372):0.0238576,(33:0.046960,34:0.235598):0.0724857):0.0432838,30:0.012290):0.0818583):0.0944764,(((16:0.000001,17:0.000001):0.0467709,18:0.029010):0.0399125,19:0.052385):0.0566105):0.0447158,20:0.239867):0.134295,((35:0.587762,(((((36:0.051368,37:0.064825):0.0466931,38:0.000002):0.38008,(39:0.322771,(41:0.178711,(42:0.036163,43:0.057467):0.144529):0.286441):0.0595954):0.167915,((44:0.498502,(45:0.468581,46:0.834632):0.117192):0.138398,(47:0.756576,48:0.488500):0.205807):0.252422):0.0889978,40:0.435566):0.178809):0.0851681,(((49:0.000001,50:0.000001):0.0190209,51:0.141766):0.54082,52:0.497241):0.113843):0.346787):0.0595769):0.0340047,(4:0.162039,5:0.140006):0.16737):0.0297145,7:0.155368):0.0162238,6:0.138920):0.10158):0.0269774);
 674: 1 -10341.30303 -10242.28716 (0:0.083557,(1:0.070187,((3:0.095407,15:0.332648):0.190545,((((4:0.144762,5:0.143448):0.190162,(((8:0.000001,9:0.000001):0.13299,10:0.159171):0.172388,(12:0.000001,13:0.000001):0.202658):0.0450164):0.0589258,(6:0.134256,(7:0.120793,11:0.533044):0.0555369):0.0509114):0.0291131,((14:0.680834,((((((16:0.000001,17:0.000001):0.0861376,18:0.044258):0.0184008,19:0.094918):0.0582894,((((24:0.026457,25:0.048392):0.0631561,(26:0.031609,27:0.022113):0.0940178):0.137894,(28:0.425403,29:0.230678):0.0750612):0.0486762,((30:0.036739,(31:0.103375,32:0.223871):0.0627162):0.0606284,(33:0.049210,34:0.144224):0.0753322):0.0510475):0.073195):0.0176541,(21:0.433790,(22:0.448137,23:0.378895):0.0481959):0.185225):0.100637,20:0.291751):0.104439):0.0235539,(35:0.461928,((((((36:0.062814,37:0.030895):0.0222616,38:0.006732):0.352732,40:0.442581):0.0611087,(39:0.464242,(41:0.178254,(42:0.017186,43:0.057760):0.154833):0.273331):0.033972):0.114432,((((44:0.379254,46:0.889173):0.127175,45:0.387278):0.153365,47:0.632154):0.163099,48:0.586710):0.275808):0.135307,(((49:0.000001,50:0.000001):0.108511,51:0.060734):0.480346,52:0.452953):0.146975):0.0363481):0.404826):0.112696):2.93473e-06):0.103577):0.0176105,2:0.114717);
 675: 1 -10631.84296 -10240.31536 (0:0.148820,1:0.036737,(2:0.107128,((((((3:0.141001,15:0.264955):0.132652,((((8:0.000001,9:0.000001):0.139976,11:0.379853):0.0743886,10:0.152288):0.0897157,(12:0.000001,13:0.000001):0.252386):0.103844):0.00995128,((((((14:0.565874,22:0.462912):0.0996555,(21:0.328651,23:0.443357):0.119906):0.14257,((((((((24:0.040139,25:0.076618):0.0646155,26:0.046366):0.0717094,27:0.000002):0.155407,32:0.098184):0.142127,31:0.146509):0.0162371,(33:0.128212,34:0.190333):0.0662582):0.0541071,(28:0.402736,29:0.257536):0.0852591):0.0661164,30:0.076211):0.0849622):0.0426093,(((16:0.000001,17:0.000001):0.0629386,18:0.060954):0.0835502,19:0.053323):0.0604001):0.0599312,20:0.263342):0.116579,((35:0.606202,(((49:0.000001,50:0.000001):0.0834904,51:0.059761):0.445701,52:0.381934):0.14362):0.0942777,((((((36:0.111513,37:0.044039):0.0275807,38:0.002462):0.280465,39:0.374373):0.0769988,(41:0.220999,(42:0.053654,43:0.053203):0.10471):0.313968):0.0712221,(((44:0.489058,(45:0.419612,46:0.704866):0.044873):0.169767,47:0.616273):0.0956409,48:0.429187):0.268836):0.103941,40:0.402692):0.125969):0.316177):0.104997):0.0391598,(4:0.180488,5:0.082573):0.160238):0.0314142,7:0.162607):0.0284714,6:0.180165):0.0552314):0.0225686);
 676: 1 -10215.29934 -10254.6148 (0:0.252448,1:0.037742,(2:0.059350,(((((3:0.076981,15:0.376677):0.111051,((((8:0.000001,9:0.000001):0.119229,11:0.372609):0.104662,10:0.223182):0.0605906,(12:0.000001,13:0.000001):0.283699):0.0367482):2.78707e-06,((((((14:0.521932,22:0.431683):0.195368,21:0.198496):0.0632196,23:0.442459):0.235429,((((16:0.000001,17:0.000001):0.0624588,18:0.015486):0.0429949,19:0.078818):0.108784,(((((((24:0.044960,25:0.037719):0.106579,26:0.027596):0.0482292,27:0.018787):0.127004,32:0.197279):0.0875462,((30:0.085847,31:0.142729):0.0480373,33:0.117266):0.0548143):0.0158241,34:0.106993):0.0573755,(28:0.354430,29:0.312031):0.0496278):0.0579664):0.0393166):0.0845696,20:0.181574):0.0799296,(35:0.673093,((((((((36:0.056597,37:0.054290):0.0183958,38:0.001306):0.415195,39:0.433576):0.109021,(((44:0.374975,46:0.664758):0.0702836,(45:0.476541,47:0.704180):0.0938778):0.205463,48:0.564520):0.273584):0.0471559,((41:0.318885,42:0.053631):0.0211271,43:0.027142):0.319156):0.0812191,40:0.400087):0.190226,((49:0.000001,50:0.000001):0.0891618,51:0.075395):0.326308):0.0981001,52:0.378542):0.142529):0.383331):0.122961):0.0273415,((4:0.257558,5:0.059312):0.18092,7:0.129459):0.0374861):0.0257014,6:0.139682):0.0150453):0.0399275);
 677: 1 -10408.61723 -10243.09274 (0:0.089949,(1:0.053926,((((3:0.112722,15:0.422986):0.030395,((((8:0.000001,9:0.000001):0.225077,10:0.123888):0.108523,(12:0.000001,13:0.000001):0.319164):0.0928282,11:0.399963):0.0392593):0.0247564,(((4:0.093872,5:0.127905):0.168654,7:0.109441):0.0344649,(((14:0.544185,((21:0.344574,23:0.421192):0.152508,22:0.551990):0.195893):0.129313,(((((16:0.000001,17:0.000001):0.0329231,18:0.007110):0.00953574,19:0.123064):0.0897727,((((24:0.029211,(26:0.029802,(27:0.024314,32:0.161605):0.067014):0.0518037):0.00823965,25:0.063309):0.0765917,(28:0.380439,29:0.232953):0.0792274):0.0743075,((30:0.019994,31:0.177261):0.027822,(33:0.083574,34:0.066840):0.0370067):0.0317631):0.0907321):0.0705994,20:0.134123):0.0159414):0.0999418,(35:0.782672,((((((((36:0.056618,37:0.050217):0.0191397,38:0.010130):0.267643,40:0.618139):0.159661,39:0.242304):0.207582,(41:0.222224,(42:0.021524,43:0.045044):0.0505445):0.330039):0.123775,(((44:0.441730,46:0.992674):0.106908,45:0.435379):0.162534,(47:0.529044,48:0.558769):0.0775157):0.42929):0.138018,((49:0.000001,50:0.000001):0.118732,51:0.048553):0.613812):0.171928,52:0.576721):0.040488):0.28554):0.0625679):0.0122581):0.0294858,6:0.168369):0.0751276):2.15273e-06,2:0.101214);
 678: 1 -10097.44872 -10252.973 (0:0.134697,(1:0.026356,(((((3:0.098051,15:0.273446):0.125758,(((14:0.489224,((21:0.374516,23:0.396334):0.14281,22:0.607382):0.102952):0.158221,(35:0.649788,((((((36:0.108214,37:0.074707):0.0251012,38:0.012172):0.389423,40:0.441841):0.078861,(39:0.467765,(41:0.157490,(42:0.044987,43:0.033206):0.0846529):0.348106):0.0537303):0.134069,(((49:0.000001,50:0.000001):0.112414,51:0.073418):0.326879,52:0.437330):0.153379):0.0659305,((((44:0.503050,46:0.790339):0.0861905,45:0.464306):0.10816,47:0.888631):0.163396,48:0.449528):0.299933):0.0656675):0.337724):0.0389196,(((((16:0.000001,17:0.000001):0.0414613,18:0.017805):0.00920529,((((((24:0.051763,25:0.039349):0.0455788,(26:0.068164,27:0.039715):0.0614959):0.0431224,(28:0.389650,29:0.212332):0.101002):0.146658,32:0.150187):0.0339761,(30:0.042480,31:0.163695):0.0360681):0.0148302,(33:0.070694,34:0.094112):0.0310156):0.124286):0.0202132,19:0.085701):0.104043,20:0.155474):0.0820451):0.0917594):2.88163e-06,((((8:0.000001,9:0.000001):0.121447,10:0.147592):0.125415,(12:0.000001,13:0.000001):0.218395):0.13483,11:0.335952):0.0596137):0.0407297,(6:0.099187,7:0.156022):0.0491428):0.0488306,(4:0.142331,5:0.203925):0.185219):0.040316):0.0200316,2:0.088257);
 679: 1 -10526.75206 -10238.85225 (0:0.060172,(1:0.049153,2:0.065407):2.848e-06,((((3:0.114409,15:0.532072):0.157338,((7:0.186397,((((8:0.000001,9:0.000001):0.156016,10:0.135489):0.13387,(12:0.000001,13:0.000001):0.195288):0.107772,11:0.309403):0.0525833):0.00443587,((((((14:0.608631,22:0.525023):0.143369,(21:0.479040,23:0.514873):0.0828976):0.13032,((((24:0.017633,(26:0.057926,(27:0.000003,32:0.268234):0.0374847):0.0828219):0.0450059,25:0.023952):0.099783,(28:0.345153,29:0.220410):0.0618437):0.0314315,((30:0.034854,31:0.164537):0.0662075,(33:0.078436,34:0.114960):0.0728374):0.0504463):0.0752895):0.0496006,(((16:0.000001,17:0.000001):0.0685648,18:0.008652):0.0339133,19:0.088531):0.0875031):0.0902167,20:0.239296):0.0661249,(35:0.646377,((((((36:0.049071,37:0.051284):0.0223127,38:0.000003):0.386954,40:0.506387):0.131657,(39:0.278456,(41:0.173755,(42:0.065298,43:0.071609):0.103983):0.384681):0.0227235):0.13422,((44:0.450423,(45:0.370635,46:0.876657):0.0894451):0.131896,(47:0.636719,48:0.428635):0.128274):0.395427):0.230867,(((49:0.000001,50:0.000001):0.0675811,51:0.083273):0.502252,52:0.429915):0.149728):0.108431):0.39318):0.0948847):0.0167272):0.0523671,(4:0.080525,5:0.142155):0.126329):0.0313115,6:0.159380):0.0657071);
 680: 1 -10197.52302 -10241.77607 (0:0.081481,(1:0.054637,(((3:0.030060,15:0.310460):0.139279,((((8:0.000001,9:0.000001):0.195262,10:0.146690):0.103874,(12:0.000001,13:0.000001):0.224272):0.0935923,11:0.294591):0.0973984):0.0274771,((((4:0.093478,5:0.112776):0.189282,7:0.122220):0.0310554,6:0.086076):0.0608754,(((((14:0.576370,((21:0.271695,23:0.467333):0.129549,22:0.772427):0.0825751):0.10771,(((24:0.061506,(26:0.047597,(27:0.010365,32:0.261641):0.0542861):0.0884532):0.036979,25:0.036110):0.10476,((28:0.402649,29:0.247156):0.114452,((30:0.056649,31:0.105394):0.0645621,(33:0.061548,34:0.109814):0.0748895):0.0610842):0.0166764):0.130363):0.0588772,(((16:0.000001,17:0.000001):0.114305,18:0.052618):0.0260655,19:0.078969):0.0972287):0.112695,20:0.309462):0.0638402,(35:0.857971,(((((36:0.068220,37:0.059932):0.0610133,38:0.000003):0.28781,40:0.598957):0.0302421,((39:0.388066,(41:0.205970,(42:0.062847,43:0.012127):0.0710688):0.336478):0.0258375,(((44:0.443698,46:0.707902):0.0905794,45:0.591299):0.105507,(47:0.488759,48:0.422851):0.081875):0.433782):0.101589):0.130188,(((49:0.000001,50:0.000001):0.106445,51:0.079032):0.510765,52:0.540249):0.2033):0.114633):0.311546):0.156599):0.0203298):0.0381354):0.00960284,2:0.120352);
 681: 2 -10345.83617 -10238.79247 (0:0.131854,1:0.043405,(2:0.116257,(((3:0.072517,15:0.420886):0.0557375,(((((8:0.000001,9:0.000001):0.106374,10:0.184073):0.144966,11:0.372414):0.0711517,(12:0.000001,13:0.000001):0.317419):0.194422,(((((14:0.591937,((21:0.335906,22:0.610237):0.0531692,23:0.542865):0.113467):0.195557,((((24:0.012610,25:0.063690):0.0301595,(26:0.041814,(27:0.000002,32:0.277998):0.0361741):0.0405434):0.113719,(28:0.391077,29:0.209243):0.071792):0.0847114,((30:0.032259,31:0.141198):0.0573863,(33:0.089538,34:0.116749):0.037311):0.0451029):0.0675548):0.0678772,(((16:0.000001,17:0.000001):0.056071,18:0.016822):0.0324814,19:0.084018):0.071222):0.121635,20:0.226732):0.0623276,(35:0.466293,(((((((36:0.082367,37:0.043437):0.00897693,38:0.012161):0.212418,39:0.458600):0.0303664,(41:0.142771,(42:0.026981,43:0.067737):0.130961):0.3005):0.174439,40:0.437085):0.171985,(((44:0.341377,45:0.326411):0.106816,46:0.784290):0.128374,(47:0.420164,48:0.515972):0.13045):0.400897):0.137188,(((49:0.000001,50:0.000001):0.0556431,51:0.109372):0.566559,52:0.329370):0.0881733):0.0392078):0.423708):0.0783803):0.0129252):0.0164202,(((4:0.199867,5:0.212887):0.182494,7:0.095442):0.0187339,6:0.114910):0.0692639):0.158945):0.014659);
 682: 1 -10158.30391 -10243.14992 (0:0.095185,(1:0.024959,((3:0.015020,15:0.333282):0.131474,((((4:0.136029,5:0.104027):0.176174,(7:0.097929,((14:0.686536,(35:0.525736,((((((36:0.063283,37:0.038569):0.0306805,38:0.000003):0.289689,40:0.599619):0.0780065,((41:0.130817,(42:0.053979,43:0.062509):0.134532):0.188603,(((44:0.300712,46:0.844410):0.200052,(45:0.423695,47:0.527017):0.175514):0.136502,48:0.355868):0.401452):0.102881):0.0959136,39:0.430355):0.154898,(((49:0.000001,50:0.000001):0.0914837,51:0.032643):0.460369,52:0.480793):0.0942278):0.162054):0.299997):0.0203257,((((((16:0.000001,17:0.000001):0.0644853,18:0.000002):0.0396999,19:0.073792):0.0671486,(((((24:0.025608,(26:0.062812,27:0.031190):0.0993709):0.0340709,25:0.030955):0.0338011,28:0.478755):0.0461218,29:0.313496):0.0855767,((30:0.035950,(31:0.129932,32:0.146542):0.0320527):0.0562619,(33:0.067193,34:0.117810):0.120945):0.0337674):0.0793958):0.045866,(21:0.452747,(22:0.567452,23:0.448655):0.0211859):0.156272):0.113508,20:0.286737):0.114583):0.169935):0.0144249):0.00417768,((((8:0.000001,9:0.000001):0.0867927,10:0.144090):0.0982519,(12:0.000001,13:0.000001):0.203043):0.0634622,11:0.324645):0.0333289):0.0262711,6:0.123631):0.0471152):0.026399):2.21732e-06,2:0.080068);
 683: 1 -10179.40997 -10239.17491 (0:0.055716,1:0.014350,(2:0.081339,(((3:0.070121,15:0.401482):0.10585,((((8:0.000001,9:0.000001):0.134683,10:0.160006):0.0625135,(12:0.000001,13:0.000001):0.269195):0.0640497,11:0.391659):0.0584132):0.00644125,((((4:0.137187,5:0.226621):0.0592317,6:0.116398):0.0287972,7:0.104979):0.03351,(((((14:0.670389,22:0.383867):0.163014,(21:0.315045,23:0.540265):0.179269):0.163943,((((16:0.000001,17:0.000001):0.045115,18:0.038550):0.029962,19:0.128564):0.0770117,((((((((24:0.035975,25:0.075588):0.0629965,26:0.076930):0.0719418,27:0.037302):0.114356,32:0.109373):0.0648271,(28:0.400931,29:0.248641):0.0807236):0.00222712,31:0.128024):0.00687138,(33:0.040489,34:0.107047):0.0756963):0.0338,30:0.007597):0.186286):0.0655383):0.0824866,20:0.206421):0.0733693,(35:0.551382,(((((36:0.086341,37:0.026669):0.0309605,38:0.001679):0.442044,40:0.398059):0.136867,((39:0.358182,(41:0.132479,(42:0.044516,43:0.060491):0.118609):0.2726):0.0601862,(((44:0.296753,46:0.626964):0.0954707,45:0.542729):0.0868102,(47:0.423055,48:0.571928):0.18313):0.441359):0.0565842):0.131724,(((49:0.000001,50:0.000001):0.110995,51:0.044929):0.420175,52:0.555348):0.296584):0.158815):0.189057):0.117363):0.0075343):0.085383):0.018384);
 684: 2 -10127.14369 -10253.72141 (0:0.105184,1:0.062786,(2:0.067078,(((((3:0.093630,15:0.361064):0.101166,(6:0.151484,(7:0.134411,11:0.350997):0.00985815):0.0393706):0.00630467,(((14:0.917777,((((16:0.000001,17:0.000001):0.0375918,18:0.021302):0.030774,19:0.099415):0.121606,(((((((24:0.070756,25:0.028562):0.0652964,(26:0.028799,27:0.050986):0.024476):0.0731668,29:0.268675):0.0865432,((30:0.040607,(31:0.096619,32:0.194332):0.0787266):0.0632794,33:0.069473):0.0134812):0.0517985,34:0.059505):0.00416862,28:0.387377):0.139277,(35:0.502829,(((((((36:0.084446,37:0.041792):0.00961123,38:0.000002):0.278556,40:0.547749):0.114222,39:0.250414):0.0202877,(41:0.209942,(42:0.017950,43:0.052415):0.124977):0.347843):0.150202,((((44:0.354944,46:0.820930):0.116566,45:0.278982):0.206614,48:0.501870):0.0929501,47:0.519662):0.255228):0.103302,(((49:0.000001,50:0.000001):0.0410879,51:0.113640):0.425977,52:0.305574):0.364179):0.0517929):0.316948):0.0316143):0.0387448):0.0469533,20:0.235210):0.0520048,((21:0.544791,23:0.383198):0.208369,22:0.589347):0.104551):0.13312):0.0479482,(((8:0.000001,9:0.000001):0.239695,10:0.149917):0.11051,(12:0.000001,13:0.000001):0.245337):0.0717826):0.0238291,(4:0.280973,5:0.177312):0.0644181):0.0454514):0.0165118);
 685: 1 -9882.676651 -10246.16159 (0:0.141978,(1:0.010888,((3:0.052119,15:0.346932):0.176347,((((4:0.236651,5:0.119111):0.114628,((((8:0.000001,9:0.000001):0.0578664,10:0.171478):0.113725,11:0.381352):0.11772,(12:0.000002,13:0.000002):0.183563):0.114219):0.0329904,(((14:0.649266,22:0.627558):0.145196,(((((16:0.000001,17:0.000001):0.0281123,18:0.008986):0.048055,19:0.044435):0.0420102,((21:0.404837,23:0.259656):0.17466,((((((((24:0.068789,25:0.045538):0.112053,26:0.078041):0.0447567,27:0.021891):0.219575,32:0.095730):0.0539092,31:0.134705):0.0306463,(33:0.047832,34:0.135406):0.0534092):0.0250718,30:0.039743):0.0508724,(28:0.458382,29:0.269124):0.126537):0.0792565):0.0377363):0.144701,20:0.108614):0.179157):0.00276742,(35:0.415698,(((((((36:0.075726,37:0.059935):0.0184778,38:0.000002):0.370428,39:0.310269):0.023431,(41:0.219295,(42:0.077931,43:0.014589):0.0808125):0.351971):0.103045,40:0.422891):0.159972,(((49:0.000001,50:0.000001):0.0680099,51:0.064994):0.39348,52:0.483846):0.121535):0.0629886,(((44:0.246532,46:0.870911):0.199179,45:0.502669):0.112634,(47:0.553003,48:0.565581):0.201315):0.277199):0.0679706):0.405891):0.0495791):0.0571498,(6:0.161003,7:0.107126):0.038454):0.035021):0.0361158):0.0489055,2:0.108587);
 686: 1 -10497.21248 -10243.04627 (0:0.139447,1:0.089220,(2:0.101459,((((((3:0.122700,15:0.508920):0.0875865,((((8:0.000001,9:0.000001):0.263314,10:0.107183):0.102855,(12:0.000001,13:0.000001):0.289574):0.0910589,(11:0.295066,14:0.724586):0.0369759):0.0339925):0.0276543,(((((((16:0.000001,17:0.000001):0.053423,18:0.017473):0.0148313,((((24:0.033240,25:0.083745):0.0789373,(26:0.035401,27:0.104595):0.0564086):0.0771221,(28:0.427723,29:0.184111):0.0942286):0.146917,((30:0.088933,(31:0.117317,32:0.248906):0.027289):0.029182,(33:0.050241,34:0.150437):0.0396348):0.0261273):0.211822):0.0387483,19:0.058202):0.0756288,((21:0.209015,23:0.538396):0.0868836,22:0.608783):0.195066):0.166386,20:0.310073):0.0772344,(35:0.646759,((((((36:0.086648,37:0.042487):0.0316356,38:0.000002):0.373028,(40:0.542482,(41:0.226696,(42:0.043322,43:0.062597):0.128971):0.233842):0.109277):0.0637353,39:0.365282):0.109241,((((44:0.383059,46:0.700631):0.140192,45:0.457067):0.302804,47:0.571863):0.157083,48:0.541487):0.340826):0.276083,(((49:0.000001,50:0.000001):0.0460947,51:0.047836):0.418924,52:0.457495):0.0925709):0.115453):0.450905):0.117758):0.0376391,7:0.126314):0.0731446,6:0.085433):0.034966,(4:0.226168,5:0.067538):0.204941):0.0234076):0.0311931);
 687: 1 -10182.31296 -10245.74144 (0:0.148525,1:0.029562,(2:0.025846,((((3:0.096188,15:0.262574):0.0883276,(((((14:0.597960,22:0.577496):0.0757844,21:0.232723):0.100589,23:0.432808):0.143236,((((16:0.000001,17:0.000001):0.0563608,18:0.042020):0.00813406,((((((24:0.020727,25:0.061584):0.0629329,(26:0.026267,(27:0.000003,32:0.248357):0.0708558):0.0921101):0.077253,28:0.529071):0.0508334,29:0.221488):0.0969375,(31:0.126256,(33:0.040405,34:0.071529):0.0380707):0.0198273):0.0297882,30:0.053372):0.17158):0.0379494,19:0.090812):0.0627621):0.129068,20:0.178282):0.159411):0.00536519,((((4:0.147873,5:0.110540):0.125007,7:0.082386):0.0390798,(((8:0.000001,9:0.000001):0.133808,10:0.157996):0.0934401,11:0.320698):0.0607341):0.0338965,((12:0.000001,13:0.000001):0.160974,(35:0.744382,((((((((36:0.079842,37:0.048253):0.0138461,38:0.000002):0.231789,40:0.549569):0.119954,39:0.404580):0.100835,(41:0.209321,(42:0.043171,43:0.030026):0.0830239):0.29675):0.166578,(44:0.438611,(((45:0.628982,47:0.830082):0.094784,46:0.660724):0.0601502,48:0.572193):0.132792):0.222393):0.297117,((49:0.000001,50:0.000001):0.0780284,51:0.068463):0.304836):0.109888,52:0.507629):0.101236):0.515424):0.0501537):0.0268192):0.0626585,6:0.085539):0.0359686):0.0140081);
 688: 1 -10372.93834 -10248.44644 (0:0.127273,(1:0.035576,((((3:0.240404,((6:0.237870,7:0.195028):0.039761,11:0.462874):0.0529903):0.0400222,((14:0.745437,((((((16:0.000001,17:0.000001):0.0251359,18:0.041933):0.017875,19:0.169514):0.136015,20:0.237811):0.0763491,(((((((24:0.068729,25:0.063523):0.103912,26:0.052530):0.0476703,27:0.027798):0.0696352,32:0.203411):0.139282,29:0.278726):0.085608,((30:0.000003,31:0.150154):0.096247,(33:0.109114,34:0.079180):0.0289195):0.0441269):0.0806774,28:0.355095):0.0459958):0.0178015,((21:0.336383,23:0.442338):0.148489,22:0.620705):0.0769161):0.0718533):0.0640106,(35:0.806053,(((((((36:0.063630,37:0.069892):0.00456932,38:0.000003):0.226784,40:0.523056):0.221576,39:0.258984):0.0625923,(41:0.185226,(42:0.051848,43:0.055695):0.0987666):0.257987):0.0990797,(((44:0.347904,46:0.628013):0.192076,45:0.294826):0.0908915,(47:0.444970,48:0.642944):0.122669):0.30408):0.148476,(((49:0.000001,50:0.000001):0.0528789,51:0.098058):0.440362,52:0.447464):0.129574):0.276321):0.128624):0.100951):2.53758e-06,((4:0.261836,5:0.116123):0.169655,(((8:0.000001,9:0.000001):0.126465,10:0.166508):0.147277,(12:0.000001,13:0.000001):0.279655):0.050875):0.0298412):0.0561641,15:0.442559):0.0715318):0.0424584,2:0.134932);
 689: 2 -10096.78374 -10240.41007 (0:0.058363,(1:0.017741,2:0.074198):2.5219e-06,((((3:0.048154,15:0.345340):0.0727101,((4:0.123309,5:0.124916):0.207527,((((8:0.000001,9:0.000001):0.0720245,11:0.303819):0.0456245,10:0.110499):0.0886817,(12:0.000001,13:0.000001):0.203662):0.0885496):0.0281074):0.0474153,((14:0.658079,(35:0.500543,(((((((36:0.068932,37:0.037768):0.00956891,38:0.000002):0.337214,40:0.614450):0.15855,39:0.328572):0.086496,(41:0.169070,(42:0.024073,43:0.051577):0.0894968):0.369931):0.118069,((44:0.632980,(46:0.627304,48:0.456903):0.176232):0.124222,(45:0.548174,47:0.532651):0.0828006):0.287015):0.172516,(((49:0.000001,50:0.000001):0.0980291,51:0.053308):0.42393,52:0.496720):0.193185):0.301078):0.4123):0.0293098,((((((16:0.000001,17:0.000001):0.0831888,18:0.008705):0.00550428,19:0.076136):0.110929,((((24:0.054234,25:0.083169):0.0544591,(26:0.046208,27:0.042732):0.0876835):0.0275171,(28:0.301100,29:0.120031):0.137307):0.0510684,(((30:0.071852,31:0.138289):0.0381165,(33:0.060188,34:0.178639):0.0377476):0.036818,32:0.180982):0.0505905):0.169421):0.0657283,(21:0.341084,(22:0.657772,23:0.516104):0.0715516):0.211896):0.077193,20:0.306285):0.121203):0.170447):0.00258416,(6:0.107106,7:0.079187):0.0352733):0.0452873);
 690: 2 -10469.043 -10254.9131 (0:0.011124,(1:0.051427,(2:0.081381,((((((3:0.079429,15:0.379161):0.0848029,11:0.441997):2.29553e-06,(((8:0.000001,9:0.000001):0.232529,10:0.118767):0.163112,(12:0.000001,13:0.000001):0.281687):0.0961936):0.0328123,((14:0.717238,(((35:0.408475,(((49:0.000001,50:0.000001):0.0739863,51:0.084583):0.400154,52:0.437262):0.189023):0.148613,((39:0.356254,(41:0.141865,(42:0.031317,43:0.048988):0.0666379):0.331723):0.0484512,(((44:0.351324,46:0.905932):0.108539,45:0.389758):0.199884,(47:0.671626,48:0.539150):0.119712):0.191382):0.0672876):0.0774781,(((36:0.074205,37:0.077916):0.0288434,38:0.002664):0.37412,40:0.420102):0.0966967):0.396396):0.0384703,((((((16:0.000001,17:0.000001):0.0391751,18:0.018619):0.0461099,19:0.064190):0.0427375,((((24:0.060006,25:0.045090):0.0545926,(26:0.065382,27:0.026060):0.0392862):0.0535115,(28:0.377633,29:0.240680):0.100316):0.0773988,((30:0.035972,(31:0.050607,32:0.201014):0.0425402):0.0707151,(33:0.070401,34:0.191147):0.0329476):0.0208388):0.085755):0.112593,20:0.200384):0.0426944,(21:0.449797,(22:0.580206,23:0.346061):0.0440966):0.208678):0.0689147):0.146427):2.03375e-06,(6:0.157735,7:0.159494):0.00943863):0.0749788,5:0.286866):0.0290029):0.00877024):0.176993,4:0.171192);
 691: 2 -10509.74849 -10244.44563 (0:0.101485,(1:0.028661,(((((3:0.161592,((((8:0.000001,9:0.000001):0.156085,10:0.093178):0.103962,11:0.357725):0.0529102,(12:0.000001,13:0.000001):0.336575):0.0735305):0.0109073,(6:0.158236,7:0.104056):0.0396619):0.0160865,(14:0.764049,(((((((16:0.000001,17:0.000001):0.07562,18:0.025007):0.0193611,19:0.098446):0.0720176,((((24:0.041241,25:0.081644):0.0428999,(26:0.050475,27:0.038797):0.0272785):0.065348,(28:0.287789,29:0.257555):0.152387):0.0989765,(((30:0.087280,(31:0.070369,32:0.221956):0.0189315):0.0537523,33:0.052184):0.0268616,34:0.163145):0.0353994):0.12982):0.0580297,20:0.295002):0.0454869,(21:0.276316,(22:0.569600,23:0.496063):0.0518103):0.197426):0.0990186,(35:0.595797,(((((((36:0.043641,37:0.039399):0.0226325,38:0.002359):0.315043,40:0.534791):0.102113,(41:0.234396,(42:0.044989,43:0.046726):0.0901773):0.215335):0.0888319,39:0.263091):0.197438,(((44:0.289535,46:0.770560):0.117652,45:0.430702):0.181809,(47:0.637149,48:0.782107):0.0914773):0.251285):0.117853,(((49:0.000001,50:0.000001):0.0612955,51:0.092908):0.311787,52:0.494391):0.158449):0.074228):0.314328):0.0169846):0.11481):0.051218,15:0.369719):0.0252083,(4:0.177779,5:0.109564):0.166766):0.0685389):0.0126358,2:0.133599);
 692: 2 -9779.349921 -10245.68393 (0:0.049069,(1:0.046650,(2:0.108965,(((3:0.097509,15:0.271257):0.0836361,((((14:0.488222,22:0.414962):0.166566,(21:0.638193,23:0.348800):0.0677018):0.148452,(((((16:0.000001,17:0.000001):0.0330618,18:0.025929):2.25842e-06,19:0.153254):0.103788,((((((((24:0.025795,25:0.014998):0.0926654,26:0.069291):0.072788,27:0.000002):0.147768,32:0.198067):0.128651,31:0.159452):0.0504523,(33:0.085644,34:0.117285):0.0300875):0.0171333,30:0.040062):0.0662884,(28:0.368330,29:0.257084):0.0734305):0.0804351):0.058532,20:0.186468):0.0403672):0.0940992,(35:0.598274,((((((36:0.094341,37:0.023339):0.0145591,38:0.000002):0.311977,(39:0.482670,(41:0.206770,(42:0.006887,43:0.028844):0.134351):0.179463):0.0347585):0.155913,40:0.473745):0.13019,(((44:0.377076,46:0.792292):0.149873,45:0.492285):0.109109,(47:0.575335,48:0.576812):0.159486):0.315894):0.115368,(((49:0.000001,50:0.000001):0.0929444,51:0.019705):0.429379,52:0.622193):0.267045):0.261413):0.247296):0.165878):2.50363e-06,((6:0.137453,7:0.117941):2.01691e-06,((((8:0.000001,9:0.000001):0.140615,10:0.151442):0.107538,11:0.489322):0.0635811,(12:0.000002,13:0.000001):0.409661):0.0636138):0.0204227):0.104399):0.0162662):0.0645645,(4:0.144419,5:0.235704):0.0977534);
 693: 1 -10104.05244 -10243.62504 (0:0.125977,1:0.011630,(2:0.072711,(((((3:0.036452,15:0.478677):0.0777606,((((8:0.000001,9:0.000001):0.196118,10:0.190967):0.0772861,11:0.358511):0.045488,(12:0.000001,13:0.000001):0.200354):0.0496053):0.00618072,((((14:0.676171,(21:0.265181,22:0.525186):0.175606):0.210707,((((16:0.000001,17:0.000001):0.0490762,18:0.007892):0.0234885,19:0.096388):0.0801329,((((24:0.028253,25:0.038371):0.0378182,(26:0.057580,(27:0.000002,32:0.274767):0.0417798):0.0663484):0.0867089,(28:0.304979,29:0.260848):0.114147):0.0703164,((30:0.042702,31:0.171883):0.029759,(33:0.077654,34:0.089816):0.0648965):0.0843352):0.0954145):0.0540856):0.0890048,23:0.711390):0.0728198,20:0.171882):0.217079):0.0106491,(((4:0.124616,5:0.107240):0.109462,7:0.053643):0.0568224,6:0.181272):0.0066901):0.0116694,(35:0.669045,(((((((36:0.109130,37:0.052750):0.0271204,38:0.004859):0.357187,39:0.363089):0.0983535,((41:0.299956,42:0.040327):0.0176327,43:0.029390):0.418956):0.160841,40:0.384283):0.112404,(44:0.319989,((45:0.421975,46:0.861877):0.0529799,(47:0.586342,48:0.476647):0.118038):0.104547):0.204838):0.173899,(((49:0.000001,50:0.000001):0.0468669,51:0.113370):0.543738,52:0.443715):0.142594):0.0506322):0.33547):0.0401276):0.0132341);
 694: 1 -9985.430722 -10241.91118 (0:0.058756,(1:0.058281,(2:0.105763,((((3:0.107185,(6:0.128713,(7:0.108136,11:0.334777):0.0182751):0.0533186):0.0235735,(((((14:0.570525,22:0.405300):0.229632,(21:0.425065,23:0.344261):0.0889899):0.186883,((((16:0.000001,17:0.000001):0.0398702,18:0.021934):0.0237434,19:0.145692):0.111747,((((((((24:0.025103,25:0.069669):0.143982,26:0.018829):0.104133,27:0.000003):0.146673,32:0.149920):0.109784,31:0.122108):0.0582161,(33:0.062508,34:0.124877):0.0452141):0.0348512,(28:0.388494,29:0.292314):0.121348):0.0414041,30:0.066128):0.0589538):0.0399834):0.0690387,20:0.079736):0.228302,(35:0.568864,(((((((36:0.092771,37:0.043618):0.0412464,38:0.000999):0.310001,40:0.511485):0.0854545,39:0.512643):0.0874676,(41:0.247600,(42:0.025187,43:0.041875):0.109901):0.252618):0.137469,(((44:0.177770,46:0.723530):0.183206,45:0.520355):0.097419,(47:0.612436,48:0.461470):0.156411):0.225837):0.166333,(((49:0.000001,50:0.000001):0.0981602,51:0.105696):0.396684,52:0.541264):0.0972489):0.0908615):0.368461):0.0944511):0.00373953,(((8:0.000001,9:0.000001):0.156822,10:0.088003):0.134287,(12:0.000001,13:0.000001):0.237117):0.125448):0.0429608,(4:0.140853,5:0.055252):0.185163):0.0505476):0.00874421):0.0734891,15:0.235056);
 695: 3 -10462.73636 -10236.88953 (0:0.101696,1:0.016708,(2:0.100322,((((3:0.085159,15:0.296480):0.132722,((4:0.266108,5:0.072346):0.123328,((((8:0.000001,9:0.000001):0.115914,10:0.067081):0.0674817,11:0.378877):0.100052,(12:0.000001,13:0.000001):0.305706):0.0799568):0.0102585):0.00395605,((((14:0.504602,22:0.504370):0.204601,(21:0.368315,23:0.441538):0.187557):0.0901983,(((((16:0.000001,17:0.000001):0.0652935,18:0.044729):0.0608509,19:0.079225):0.099864,((((24:0.081127,25:0.043249):0.0554108,(26:0.068104,(27:0.000002,32:0.338497):0.0894957):0.0835574):0.148371,(28:0.343075,29:0.243372):0.091328):0.103782,((30:0.071506,31:0.173969):0.0805708,(33:0.047534,34:0.157825):0.0310543):0.0709497):0.121616):0.0486177,20:0.244688):0.113665):0.0768344,(35:0.729421,(((((((36:0.068820,37:0.069935):0.0181737,38:0.012621):0.337595,40:0.470755):0.0913546,39:0.409063):0.0560772,(41:0.205076,(42:0.023510,43:0.051503):0.101192):0.314008):0.139737,(((44:0.489834,45:0.436041):0.131665,46:0.638221):0.0079743,(47:0.515864,48:0.559922):0.212005):0.465313):0.175907,(((49:0.000001,50:0.000001):0.105001,51:0.045645):0.435328,52:0.521193):0.0766575):0.173072):0.330181):0.121817):0.0327709,(6:0.100038,7:0.181987):0.0565561):0.0296719):0.00894032);
 696: 2 -9904.282924 -10258.74834 (0:0.067488,(1:0.006801,(((3:0.123826,((6:0.120939,(7:0.092539,11:0.405929):0.00901973):0.0418106,((((8:0.000001,9:0.000001):0.15243,10:0.131107):0.11449,(12:0.000001,13:0.000001):0.209971):0.080694,((((((((14:0.734200,22:0.251434):0.152921,21:0.304526):0.0716785,23:0.526584):0.181205,(((((((24:0.053274,25:0.031481):0.06293,26:0.072555):0.0357316,27:0.003886):0.13973,32:0.167577):0.122996,((28:0.424380,29:0.246939):0.217374,(33:0.055542,34:0.159176):0.0173315):0.0224436):0.00423952,31:0.073171):0.0324647,30:0.020423):0.195537):0.0344124,(((16:0.000001,17:0.000001):0.0144058,18:0.028919):0.0242894,19:0.076215):0.175965):0.0728335,35:1.043898):0.0307219,20:0.212669):0.125836,((((((36:0.112967,38:0.012295):0.0496234,37:0.019549):0.240394,40:0.694392):0.176923,39:0.330793):0.104473,((41:0.225558,(42:0.007608,43:0.065776):0.0849384):0.0548333,((((44:0.452294,46:0.814295):0.141846,45:0.400931):0.0812672,47:0.539116):0.113936,48:0.484934):0.398155):0.114715):0.203544,(((49:0.000001,50:0.000001):0.131855,51:0.082686):0.328602,52:0.617824):0.0942199):0.528737):0.0161266):0.00259765):0.00497385):0.0269767,(4:0.141132,5:0.080581):0.124044):0.0656695,15:0.407391):0.0485803):2.19574e-06,2:0.100259);
 697: 1 -9958.463415 -10247.07192 (0:0.091816,(1:0.056802,2:0.068132):2.97256e-06,((((((3:0.144162,15:0.360040):0.0390504,((((8:0.000001,9:0.000001):0.129818,10:0.096070):0.128533,(12:0.000001,13:0.000001):0.251113):0.0576966,11:0.298634):0.0154822):0.0245147,((((((14:0.656944,22:0.576016):0.107515,(21:0.431140,23:0.296776):0.217586):0.0910065,((16:0.000001,17:0.000001):0.041377,(18:0.037183,19:0.108496):2.34942e-06):0.0573587):0.0195224,(((((((((24:0.059270,25:0.064712):0.0458874,26:0.034658):0.0589393,27:0.005819):0.0920392,32:0.186528):0.11504,31:0.125756):0.0719173,(33:0.113535,34:0.089932):0.0459422):0.0205114,28:0.372021):0.0282601,29:0.327590):0.0249421,30:0.049466):0.111159):0.128848,20:0.117047):0.0790731,(35:0.574213,(((((((36:0.074056,37:0.036206):0.00596816,38:0.007595):0.272622,39:0.314729):0.0359651,(41:0.233474,(42:0.032092,43:0.049739):0.103225):0.213161):0.0829096,40:0.400707):0.105583,((((44:0.325553,46:0.905784):0.11893,45:0.475570):0.210098,48:0.501114):0.133237,47:0.585867):0.323683):0.109585,(((49:0.000001,50:0.000001):0.0810698,51:0.075885):0.513389,52:0.256960):0.152264):0.0744409):0.321563):0.115756):0.0114594,(4:0.153372,5:0.192719):0.108352):0.0153731,7:0.161430):0.0228014,6:0.162277):0.061097);
 698: 1 -10159.57388 -10261.32386 (0:0.095345,(1:0.060875,2:0.090966):0.0110967,((3:0.092094,15:0.338858):0.117859,((((4:0.177873,5:0.122686):0.0996613,((((8:0.000001,9:0.000001):0.0772882,11:0.405314):0.0737333,10:0.090136):0.116845,(12:0.000001,13:0.000001):0.187422):0.0680469):0.0427608,(6:0.079451,7:0.149793):0.0699225):0.0181129,((((((14:0.424079,22:0.683406):0.143042,(21:0.409119,23:0.456530):0.145943):0.0471663,((((24:0.083310,25:0.032441):0.033899,(26:0.012305,27:0.076018):0.0886798):0.130705,(30:0.082474,((31:0.159537,32:0.141419):0.0836535,(33:0.052572,34:0.097653):0.0368716):0.0229951):0.0640145):0.054049,(28:0.374788,29:0.204955):0.054458):0.06405):0.0192246,(((16:0.000001,17:0.000001):0.0892863,18:0.017282):0.0203326,19:0.077454):0.107503):0.0823876,20:0.241640):0.120181,(35:0.884922,(((((36:0.075818,37:0.036666):0.0348454,38:0.005416):0.42921,40:0.385891):0.1023,((39:0.304724,(41:0.215820,(42:0.052652,43:0.043120):0.133186):0.349345):0.0532788,(((44:0.390179,45:0.586743):0.0532019,46:0.833571):0.165233,(47:0.552242,48:0.543186):0.184745):0.39807):0.0805147):0.150299,(((49:0.000001,50:0.000001):0.147192,51:0.067794):0.398302,52:0.515414):0.150649):0.278607):0.0558072):0.0504794):0.0157687):0.0311267);
 699: 1 -10270.40484 -10241.9718 (0:0.045191,(1:0.032428,(2:0.112169,((((3:0.057811,15:0.384831):0.119144,((((8:0.000001,9:0.000001):0.143372,10:0.089163):0.0632414,(12:0.000001,13:0.000001):0.241807):0.140199,11:0.421161):0.0867375):0.017784,(((((14:0.569250,(21:0.399114,(22:0.540465,23:0.343712):0.0689835):0.147151):0.0969211,(((((24:0.026145,(26:0.048073,(27:0.030063,32:0.263630):0.0387383):0.0453955):0.0421315,25:0.026614):0.119489,28:0.421330):0.101015,29:0.233832):0.05334,(30:0.029695,(31:0.130138,(33:0.035083,34:0.118969):0.0832159):0.0438899):0.0798396):0.0707309):0.0735462,(((16:0.000001,17:0.000001):0.0455034,18:0.008173):0.0106669,19:0.042409):0.103005):0.0560746,20:0.164687):0.0503849,(35:0.854825,(((((((36:0.062009,37:0.068213):0.0404262,38:0.000003):0.405587,40:0.470887):0.148254,39:0.199518):0.0998013,(41:0.283126,(42:0.037495,43:0.035399):0.0723414):0.249344):0.119179,(((44:0.414226,46:0.677748):0.0928717,45:0.549548):0.103688,(47:0.655234,48:0.396995):0.0837663):0.323099):0.11017,(((49:0.000001,50:0.000001):0.0840864,51:0.066740):0.369216,52:0.603980):0.2337):0.147852):0.474409):0.0557859):0.0529225,(6:0.092066,7:0.114006):0.101794):0.059417):0.0155731):0.0856002,(4:0.183413,5:0.159465):0.194258);
 700: 1 -9874.821901 -10254.79045 (0:0.146816,(1:0.044313,(2:0.066699,(((4:0.111735,5:0.111389):0.133878,7:0.097358):0.0663729,6:0.048868):0.0554094):0.0466472):0.0342735,(((3:0.098254,(((14:0.609115,(21:0.260371,(22:0.474964,23:0.376516):0.116423):0.0236599):0.197356,((((16:0.000001,17:0.000001):0.0522448,18:0.000002):0.032843,((((24:0.048408,(25:0.019821,28:0.399416):0.0536503):0.0514953,(26:0.035623,(27:0.031371,32:0.243183):0.053406):0.040294):0.0928869,29:0.211193):0.108158,((30:0.024983,31:0.090708):0.0740056,(33:0.077616,34:0.143388):0.0414966):0.00747549):0.168696):0.0486454,19:0.088019):0.0467256):0.0923345,20:0.201055):0.178146):2.112e-06,((((8:0.000001,9:0.000001):0.0614407,11:0.364732):0.111121,10:0.097239):0.0585555,(12:0.000001,13:0.000002):0.178321):0.108355):0.0535441,(15:0.213828,((35:0.565207,((((((36:0.070775,37:0.052994):0.0271907,38:0.015106):0.274187,39:0.336327):0.119861,((41:0.300258,42:0.030583):0.0318424,43:0.062916):0.291451):0.104909,(((44:0.356220,46:0.712127):0.0613928,45:0.294838):0.185629,(47:0.553045,48:0.452735):0.130865):0.331934):0.0912126,40:0.448585):0.0553057):0.129981,(((49:0.000001,50:0.000001):0.0896355,51:0.035346):0.401063,52:0.460027):0.0812015):0.341212):0.121741):0.0357671);
 701: 1 -10003.32384 -10260.07995 (0:0.103752,(1:0.017773,(((((3:0.080361,15:0.346598):0.0749861,((4:0.198480,5:0.172947):0.0645907,((((8:0.000001,9:0.000001):0.165463,10:0.164079):0.0949288,11:0.380699):0.0788499,(12:0.000001,13:0.000001):0.1968):0.0792002):0.00883169):0.00511393,((14:0.712497,(35:0.546908,(((((((36:0.087497,37:0.066745):0.0309297,38:0.000003):0.310257,40:0.533646):0.129848,(41:0.163286,(42:0.033225,43:0.030592):0.0869377):0.35029):0.0793956,((((44:0.351652,46:0.795220):0.0701672,45:0.506302):0.043984,47:0.611457):0.169845,48:0.472008):0.244992):0.0977891,39:0.352877):0.153587,(((49:0.000001,50:0.000001):0.0519003,51:0.053644):0.388392,52:0.358676):0.14322):0.195479):0.239614):0.00686533,((((((16:0.000001,17:0.000001):0.0455794,18:0.056664):0.0111935,19:0.113771):0.128168,((21:0.398789,(22:0.584411,23:0.371859):0.0498904):0.164545,((((24:0.029054,25:0.066453):0.10531,(26:0.027219,(27:0.001847,32:0.255346):0.0509134):0.050876):0.0823621,29:0.279174):0.0889161,((30:0.054887,31:0.075272):0.0441301,(33:0.049586,34:0.107461):0.0492825):0.0322631):0.101583):0.0312005):0.0739608,28:0.345487):0.0473133,20:0.303682):0.0915927):0.0863537):0.0420507,7:0.100190):0.0121876,6:0.108367):0.0692754):0.0424909,2:0.033723);
 702: 1 -9976.384775 -10238.0237 (0:0.026548,((1:0.065263,((((3:0.088881,15:0.339824):0.0955484,((((8:0.000001,9:0.000001):0.0797461,10:0.127588):0.0982491,11:0.372457):0.0825979,(12:0.000001,13:0.000001):0.197057):0.0716132):0.00355631,(((((14:0.652028,((((24:0.027390,25:0.024462):0.0358694,(26:0.023779,(27:0.000002,32:0.337586):0.0930519):0.0356952):0.0832241,(28:0.450716,29:0.214584):0.11386):0.125908,((30:0.047755,31:0.142476):0.0340932,(33:0.046502,34:0.156663):0.0332578):0.0168191):0.130488):0.00708265,((21:0.301598,23:0.447041):0.0186677,22:0.533828):0.109926):0.0566314,(((16:0.000001,17:0.000001):0.0299262,18:0.014077):0.0245806,19:0.063122):0.0928672):0.116281,20:0.225941):0.0802889,(35:0.681147,(((((((36:0.093889,37:0.041150):0.0190031,38:0.000002):0.280936,40:0.472279):0.137388,39:0.380597):0.0764197,(41:0.254363,(42:0.038822,43:0.055160):0.0735639):0.326878):0.0847551,((((44:0.433460,45:0.377699):0.177969,46:0.646956):0.158018,47:0.702195):0.0741414,48:0.660650):0.296843):0.0774649,(((49:0.000001,50:0.000001):0.0796284,51:0.070986):0.294608,52:0.435391):0.147969):0.149095):0.376007):0.169471):0.0788283,(6:0.151275,7:0.112270):0.0644378):0.0841565):0.00262263,2:0.112487):0.125882,(4:0.211205,5:0.165253):0.160257);
 703: 1 -9933.959488 -10245.2182 (0:0.074127,((1:0.022457,15:0.349417):0.0568124,((((3:0.101611,((((8:0.000001,9:0.000001):0.122237,10:0.152952):0.181828,(12:0.000001,13:0.000001):0.213507):0.0168857,11:0.334251):0.0313613):0.0144988,((14:0.585673,(35:0.582380,(((((((36:0.082433,37:0.029299):0.0387001,38:0.000003):0.222868,40:0.522986):0.106161,(41:0.191029,(42:0.035966,43:0.047936):0.171032):0.239593):0.0652198,39:0.413223):0.199102,(((44:0.380211,46:0.751500):0.14687,45:0.530370):0.120689,(47:0.491188,48:0.406979):0.159196):0.289818):0.172139,(((49:0.000001,50:0.000001):0.137894,51:0.024923):0.381902,52:0.524784):0.165556):0.13335):0.297617):0.0215205,((((((16:0.000001,17:0.000001):0.0391119,18:0.000002):2.85546e-06,19:0.122502):0.110571,(((((24:0.024811,25:0.045919):0.0551915,27:0.055199):0.0512627,26:0.038697):0.0920107,(28:0.333702,29:0.249189):0.0868871):0.0662412,((30:0.072889,(31:0.145634,32:0.172675):0.0147236):0.0480847,(33:0.078644,34:0.066766):0.0271224):0.0410353):0.12935):0.0477985,(21:0.255591,(22:0.433983,23:0.359611):0.141124):0.27003):0.0300507,20:0.126049):0.190026):0.124165):2.40856e-06,(6:0.112716,7:0.081550):0.0527825):0.0695429,(4:0.139674,5:0.113608):0.130989):0.0667547):0.0289708,2:0.057925);
 704: 1 -9515.312852 -10238.86858 (0:0.098199,(1:0.047309,((((3:0.086982,((6:0.202557,7:0.015705):0.0857028,((((8:0.000001,9:0.000001):0.133369,10:0.189399):0.0771022,(12:0.000001,13:0.000001):0.282201):0.132293,11:0.273583):0.0860535):0.0261583):0.0413597,(((((14:0.447050,22:0.562582):0.132379,(21:0.473410,23:0.358844):0.165237):0.104127,((((16:0.000001,17:0.000001):0.0659531,18:0.000002):0.0289339,19:0.062987):0.0575316,((((24:0.028651,25:0.066256):0.034552,(26:0.035106,(27:0.014701,32:0.260827):0.0326519):0.0724316):0.0795037,(28:0.323864,29:0.187018):0.102008):0.0443786,((30:0.020453,31:0.108666):0.062006,(33:0.106923,34:0.125712):0.0310129):0.0428785):0.0748021):0.0597287):0.0661853,20:0.212350):0.0616633,(35:0.498463,(((((((36:0.065605,37:0.032051):0.0229947,38:0.012073):0.15786,39:0.352193):0.0881253,(41:0.223018,(42:0.017324,43:0.069982):0.125175):0.308441):0.127488,40:0.472636):0.247835,(((49:0.000001,50:0.000001):0.0657861,51:0.088736):0.533901,52:0.363082):0.161794):0.0820616,(((44:0.387623,45:0.440488):0.0649417,(46:0.690706,48:0.484390):0.125864):0.197895,47:0.378793):0.381046):0.0616189):0.207938):0.130034):0.0497025,(4:0.163433,5:0.105266):0.154107):0.032842,15:0.293103):0.0374175):0.022459,2:0.158600);
 705: 1 -9982.725219 -10237.79885 (0:0.033692,((1:0.043561,(((((3:0.104219,15:0.374415):0.0451545,((((8:0.000001,9:0.000001):0.153946,10:0.191847):0.0940858,(12:0.000002,13:0.000001):0.227356):0.0669538,11:0.275598):0.0599131):0.0186033,(((((14:0.677655,(21:0.291384,(22:0.496401,23:0.344029):0.0611498):0.168824):0.0724697,(((((((24:0.040908,25:0.043608):0.0839665,26:0.028755):0.0730895,27:0.026806):0.0865996,(28:0.414752,29:0.258489):0.0819508):0.0698649,(31:0.108000,32:0.172437):0.0340175):0.0626399,(33:0.093553,34:0.111705):0.0379446):0.0692829,30:0.024700):0.0986899):0.0720745,(((16:0.000001,17:0.000001):0.0809755,18:0.021632):0.00902206,19:0.062027):0.143115):0.0713015,20:0.105696):0.134618,(35:0.348518,(((((((36:0.067486,37:0.054289):0.0169192,38:0.004770):0.301394,40:0.503608):0.112523,39:0.385765):0.0722765,((41:0.319260,42:0.025038):0.0406806,43:0.019215):0.363298):0.158724,(((49:0.000001,50:0.000001):0.0875242,51:0.085259):0.620973,52:0.375986):0.150933):0.0553649,((((44:0.345011,45:0.502869):0.135789,46:0.606075):0.183162,48:0.556061):0.0814455,47:0.586690):0.398664):0.0627706):0.322183):0.0949965):0.0172792,7:0.139269):0.0131148,6:0.155010):0.086552):0.0271925,2:0.117384):0.0700184,(4:0.047220,5:0.185338):0.166624);
 706: 1 -9844.425545 -10243.54824 (0:0.052129,((1:0.042506,2:0.110260):2.69242e-06,((((3:0.122577,15:0.303546):0.0605373,((((8:0.000001,9:0.000001):0.139148,11:0.380981):0.075537,10:0.122832):0.0890543,(12:0.000002,13:0.000001):0.248706):0.117618):0.0110904,((((((14:0.563188,22:0.322794):0.114237,23:0.432016):0.0133916,21:0.527538):0.194553,((((16:0.000001,17:0.000001):0.0693523,18:0.051055):2.44982e-06,19:0.104548):0.0949277,((((((((24:0.073386,25:0.034846):0.144534,26:0.044949):0.0693752,27:0.006055):0.0957921,32:0.202611):0.101106,31:0.131043):0.0392009,(33:0.052193,34:0.105503):0.0436405):0.0228906,(28:0.424824,29:0.230231):0.108333):0.0311064,30:0.028589):0.120575):0.0456316):0.0433353,20:0.178877):0.0859923,(35:0.416731,(((((((36:0.079095,37:0.051982):0.0125084,38:0.000002):0.340427,39:0.326136):0.0584302,(41:0.171233,(42:0.036572,43:0.047306):0.0832069):0.288757):0.183927,(((44:0.321893,46:0.591315):0.169204,45:0.324246):0.1717,(47:0.594050,48:0.356231):0.263112):0.174628):0.0301741,40:0.461193):0.146154,(((49:0.000001,50:0.000001):0.108673,51:0.114069):0.343699,52:0.424485):0.302932):0.0571265):0.288022):0.122316):0.00718928,(6:0.173667,7:0.090187):0.0930027):0.0944764):0.0450279,(4:0.124090,5:0.246826):0.177292);
 707: 1 -10100.88842 -10245.53553 (0:0.053266,(1:0.019925,(((2:0.159482,(((4:0.157424,5:0.124734):0.167102,(((8:0.000001,9:0.000001):0.202769,10:0.173618):0.105457,(12:0.000001,13:0.000001):0.224414):0.122084):0.0274148,((6:0.165497,7:0.094097):0.0316729,11:0.339198):0.0187867):0.0261416):0.0265609,(((((14:0.651520,(21:0.473765,(22:0.691978,23:0.457217):0.059993):0.159754):0.0960867,(((((24:0.030336,(26:0.063342,27:0.030292):0.0588654):0.0365256,25:0.028145):0.100982,(28:0.354805,29:0.177698):0.11761):0.081775,((31:0.127092,32:0.216677):0.0196193,(33:0.090057,34:0.093107):0.0357909):0.0376694):0.0185414,30:0.033544):0.0456829):0.050833,(((16:0.000001,17:0.000001):0.0494258,18:0.020287):0.000252483,19:0.055881):0.0733044):0.18276,20:0.195231):0.0830364,(35:0.562101,(((((((36:0.024586,37:0.032744):0.0330235,38:0.000003):0.393676,40:0.417246):0.124507,((((44:0.462355,46:0.724623):0.164434,45:0.482780):0.168755,47:0.612491):0.20641,48:0.505692):0.460151):0.054229,39:0.322769):0.0476979,((41:0.285093,42:0.018617):0.0279484,43:0.012026):0.251126):0.180099,(((49:0.000001,50:0.000001):0.121759,51:0.045033):0.423306,52:0.446743):0.124691):0.109671):0.449068):0.0753163):0.00544256,3:0.211340):0.0618535):0.0463016,15:0.385098);
 708: 1 -9907.420719 -10238.24825 (0:0.101153,1:0.073488,(2:0.072900,(((((3:0.096175,15:0.364382):0.0547237,((((8:0.000001,9:0.000001):0.180436,10:0.118215):0.120486,(12:0.000001,13:0.000001):0.163167):0.145614,11:0.447687):0.0146308):0.00999244,((((14:0.616925,((21:0.282110,23:0.307212):0.064711,22:0.527931):0.160651):0.0861438,((((24:0.004962,(25:0.095724,(28:0.453488,29:0.150698):0.0871547):0.0147719):0.0422896,(26:0.043369,(27:0.000003,32:0.229745):0.0574867):0.0618824):0.138562,(31:0.128698,(33:0.071295,34:0.060833):0.11178):2.58201e-06):0.0346982,30:0.004318):0.100685):0.048929,((((16:0.000001,17:0.000001):0.0342545,18:0.015935):0.00551559,19:0.109371):0.0519049,20:0.182096):0.0571521):0.120863,(35:0.417925,(((((((36:0.089031,37:0.058252):0.0277114,38:0.000002):0.414838,40:0.546097):0.171137,39:0.250407):0.0652962,(41:0.197303,(42:0.037789,43:0.026915):0.0830909):0.312297):0.126466,(((44:0.291126,46:0.823227):0.0959718,45:0.535339):0.122107,(47:0.654689,48:0.392231):0.121559):0.228739):0.210635,(((49:0.000001,50:0.000001):0.0979749,51:0.021522):0.44705,52:0.656213):0.0585533):0.117066):0.526813):0.0894914):0.0261217,(4:0.184635,5:0.149915):0.211062):0.0751737,(6:0.055273,7:0.121144):0.0447408):0.0698398):0.0112434);
 709: 1 -10167.72671 -10239.34585 (0:0.139988,1:0.033679,(2:0.038534,((((((3:0.114682,15:0.308300):0.039119,((((8:0.000001,9:0.000001):0.146127,10:0.131211):0.0956004,(12:0.000001,13:0.000001):0.28234):0.0919972,11:0.331028):0.0301169):0.0150207,(((((14:0.681302,22:0.538279):0.0644741,(21:0.310662,23:0.413646):0.195306):0.0935282,(((16:0.000001,17:0.000001):0.0558669,(18:0.006834,((((24:0.019266,(26:0.053400,(27:0.021390,32:0.303134):0.0208858):0.0668281):0.0132361,25:0.057477):0.125897,(28:0.308766,29:0.243636):0.0440603):0.0755827,((30:0.048739,31:0.220829):0.0622144,(33:0.104701,34:0.107688):0.0538632):0.0496674):0.114656):0.00768656):0.0269703,19:0.067549):0.0351034):0.151165,(35:0.438161,((((((36:0.059462,37:0.025100):0.0399262,38:0.009635):0.384808,(39:0.346686,(41:0.162059,(42:0.033757,43:0.071827):0.147276):0.302936):0.0240887):0.139607,40:0.455024):0.192538,(((44:0.223971,46:0.897516):0.116164,45:0.529377):0.161081,(47:0.454488,48:0.521505):0.15359):0.310501):0.200164,(((49:0.000001,50:0.000001):0.06183,51:0.066333):0.470829,52:0.480842):0.156964):0.0663197):0.437925):0.0238163,20:0.259957):0.128867):0.0275535,7:0.108967):0.0553114,6:0.134000):0.0568514,(4:0.122129,5:0.176148):0.102599):0.0266038):0.0220745);
 710: 1 -10360.76499 -10246.39597 (0:0.064497,(1:0.043312,((((3:0.256010,((6:0.130147,7:0.147259):0.0294161,11:0.343134):2.94125e-06):0.0559493,(((((14:0.537343,22:0.464612):0.159267,23:0.459119):0.0557851,21:0.341846):0.10747,(((((16:0.000001,17:0.000001):0.0437788,18:0.022505):0.00171795,((((((((24:0.044080,25:0.058510):0.115484,26:0.069542):0.0546878,27:0.008053):0.147215,32:0.179900):0.183332,31:0.111350):0.00543147,(33:0.053242,34:0.158861):0.0512213):0.0213041,(28:0.410568,29:0.145557):0.213396):0.0329245,30:0.043169):0.192486):0.0232615,19:0.068098):0.135603,20:0.235151):0.0770855):0.0809684,(35:0.417074,((((((36:0.048094,(37:0.037520,38:0.000003):0.0249616):0.287476,39:0.534860):0.120664,40:0.487683):0.101613,(41:0.196533,(42:0.051078,43:0.043706):0.0735827):0.218691):0.135506,(((44:0.360400,46:0.714485):0.102695,(45:0.460217,47:0.677818):0.144145):0.159805,48:0.435527):0.233319):0.288549,(((49:0.000001,50:0.000001):0.0335869,51:0.082950):0.33969,52:0.520556):0.0644301):0.204379):0.494714):0.174117):0.0218401,(((8:0.000001,9:0.000001):0.137451,10:0.085198):0.125903,(12:0.000001,13:0.000001):0.178066):0.0753261):0.0263012,((4:0.159565,5:0.128043):0.108526,15:0.305102):0.0439856):0.10412):0.0196165,2:0.077596);
 711: 1 -10631.5909 -10238.48467 (0:0.132004,1:0.044384,(2:0.145591,(((((3:0.058204,15:0.405858):0.156332,(((((14:0.667855,((21:0.354155,23:0.343024):0.151297,22:0.417669):0.0947619):0.207674,((((24:0.042953,(26:0.058452,(27:0.022253,32:0.252196):0.0141639):0.0575015):0.0198178,25:0.043974):0.100118,28:0.377829):0.0736496,(29:0.289893,((30:0.043115,31:0.148075):0.0493149,(33:0.041180,34:0.120435):0.0588772):0.0518003):0.0170311):0.075879):0.0475061,(((16:0.000001,17:0.000001):0.0695578,18:0.008355):0.0252231,19:0.111622):0.141528):0.109519,20:0.225547):0.164059,(35:0.508768,(((((((36:0.070655,37:0.042868):0.0528408,38:0.007336):0.383021,40:0.456197):0.119849,39:0.341628):0.137134,((41:0.336729,42:0.057327):0.0269574,43:0.036940):0.305558):0.1465,((44:0.324025,(45:0.528882,46:0.679520):0.104047):0.111939,(47:0.540317,48:0.635985):0.158521):0.333656):0.16258,(((49:0.000001,50:0.000001):0.0830816,51:0.044478):0.462901,52:0.563576):0.0892837):0.233631):0.389656):0.0606313):0.0140634,(((8:0.000001,9:0.000001):0.143557,(10:0.174973,(12:0.000001,13:0.000001):0.268103):0.0333902):0.106723,11:0.332818):0.0626672):0.0287123,((4:0.207706,5:0.102515):0.212722,7:0.162172):0.0266522):0.018671,6:0.091609):0.0801679):0.0306116);
 712: 2 -10344.26221 -10241.48319 (0:0.061711,1:0.058275,(2:0.094443,((((3:0.026026,15:0.339564):0.13009,((6:0.160850,7:0.095421):0.0438499,(((14:0.367071,22:0.520167):0.138179,(21:0.285223,23:0.543856):0.176341):0.0751744,((((((16:0.000001,17:0.000001):0.0396678,18:0.009721):0.0128364,(((((((24:0.044327,25:0.042810):0.116439,26:0.066305):0.0538441,27:0.016385):0.10815,32:0.113108):0.0862182,(30:0.067314,31:0.085042):0.0450332):0.0234251,(33:0.059995,34:0.101488):0.054099):0.101612,(28:0.372836,29:0.200755):0.114178):0.125112):0.0398504,19:0.107785):0.0975581,((35:0.694035,(((44:0.501097,46:0.695812):0.10636,45:0.490172):0.0380255,(47:0.585178,48:0.753147):0.0904874):0.318436):0.154024,(((((36:0.058405,37:0.049323):0.0350394,38:0.000003):0.219775,40:0.539999):0.139445,(39:0.276657,(41:0.174629,(42:0.068455,43:0.021064):0.181803):0.392411):0.069449):0.160702,(((49:0.000001,50:0.000001):0.0718025,51:0.087568):0.376751,52:0.562252):0.137574):0.0667062):0.61878):0.0491099,20:0.209550):0.049011):0.128106):0.0230123):0.0152436,((((8:0.000001,9:0.000001):0.0891637,11:0.350286):0.0912757,10:0.107435):0.0998159,(12:0.000001,13:0.000001):0.215693):0.100472):0.036368,(4:0.083974,5:0.113072):0.127103):0.0424546):0.0116183);
 713: 1 -10131.51195 -10250.30946 (0:0.114364,(1:0.031773,2:0.086970):2.19574e-06,((((3:0.173832,((6:0.127301,7:0.072153):0.0544405,11:0.451520):0.0366102):0.0271471,((((8:0.000001,9:0.000001):0.155773,10:0.135867):0.0505547,(12:0.000001,13:0.000001):0.248295):0.129619,(((((14:0.681245,22:0.543349):0.0904693,21:0.401407):0.0527166,23:0.356363):0.203037,(((((16:0.000001,17:0.000001):0.0567932,18:0.044376):0.0314707,19:0.069241):0.0952133,((((((((24:0.026475,25:0.057449):0.110732,26:0.032581):0.0621336,27:0.019226):0.0887787,32:0.181760):0.150117,31:0.179611):0.0218396,((28:0.449252,34:0.102104):0.0420778,33:0.128642):0.0482641):0.0438235,29:0.242509):0.0313004,30:0.074652):0.156014):0.0585364,20:0.271018):0.0420338):0.0943684,(35:0.461107,((((((36:0.104361,37:0.046891):0.0130087,38:0.008516):0.530429,40:0.300967):0.14606,(((41:0.253219,42:0.038075):0.0283637,43:0.034628):0.201585,((44:0.318136,((45:0.549225,47:0.654453):0.0762499,46:0.713094):0.057063):0.142409,48:0.536797):0.319603):0.171561):0.0514447,39:0.416780):0.212611,(((49:0.000001,50:0.000001):0.146362,51:0.029299):0.323512,52:0.399979):0.174464):0.140776):0.378501):0.111888):2.51082e-06):0.0315091,(4:0.169785,5:0.147243):0.115237):0.03289,15:0.333741):0.0669487);
 714: 1 -9900.776569 -10258.85415 (0:0.078703,(1:0.021480,(((3:0.057242,15:0.245828):0.131165,((4:0.267865,6:0.063768):0.0295389,7:0.132931):0.0217122):0.016871,((5:0.206685,((((8:0.000001,9:0.000001):0.124839,10:0.137919):0.0977976,11:0.445956):0.0768605,(12:0.000001,13:0.000001):0.235182):0.0501826):0.0495375,(((((14:0.555654,(21:0.369117,(22:0.482536,23:0.438066):0.0300124):0.166835):0.0706208,(((((((24:0.018535,25:0.063064):0.0676877,(26:0.035001,27:0.044049):0.0390802):0.0408706,(28:0.282250,29:0.230606):0.105493):0.101607,32:0.131701):0.0343987,31:0.121867):0.0125538,(33:0.072761,34:0.063861):0.0550365):0.03831,30:0.013262):0.0396646):0.081021,20:0.188055):0.0339895,(((16:0.000001,17:0.000001):0.0281029,18:0.024346):0.00674962,19:0.072272):0.0984464):0.170235,(35:0.527930,((((((((36:0.085212,37:0.029824):0.0189554,38:0.010315):0.393763,39:0.290237):0.0876563,(41:0.187640,(42:0.053638,43:0.045484):0.0802252):0.251441):0.0937605,40:0.460527):0.0939913,((((44:0.293898,46:0.763506):0.10006,45:0.453034):0.235587,48:0.497197):0.0975191,47:0.628746):0.336399):0.151092,((49:0.000001,50:0.000001):0.090132,51:0.086245):0.441458):0.113366,52:0.545262):0.0789472):0.329955):0.0940283):0.0013171):0.0412294):0.00858442,2:0.059515);
 715: 2 -10017.51587 -10242.20363 (0:0.054524,((1:0.022329,((((3:0.118097,(12:0.000002,13:0.000001):0.346367):0.0473923,6:0.224846):0.0115118,((7:0.137656,(((8:0.000001,9:0.000001):0.0948721,10:0.213706):0.116456,11:0.416693):0.104335):0.0266435,(((((14:0.545432,22:0.410680):0.176614,(21:0.388494,23:0.319097):0.130807):0.128349,((((16:0.000001,17:0.000001):0.0570554,18:0.047790):0.0155948,19:0.079771):0.0512932,((((((((24:0.035390,25:0.060106):0.104109,26:0.050920):0.0648392,27:0.007160):0.164208,32:0.123563):0.0661275,31:0.078905):0.0262197,(33:0.032366,34:0.124865):0.0315064):0.0432811,30:0.048602):0.0682095,(28:0.300642,29:0.260985):0.117074):0.0819276):0.049734):0.0799665,20:0.204947):0.078555,(35:0.432595,(((((((36:0.053329,37:0.055487):0.0171977,38:0.003247):0.325736,40:0.415263):0.0750155,39:0.328628):0.101285,(41:0.220361,(42:0.047529,43:0.027098):0.0505443):0.236537):0.0727729,(((44:0.438122,45:0.435159):0.0350526,46:0.739464):0.139052,(47:0.562651,48:0.468872):0.0800935):0.257111):0.172402,(((49:0.000001,50:0.000001):0.0593923,51:0.061759):0.315085,52:0.510620):0.0775509):0.0711706):0.377469):0.113611):0.0270763):0.0377394,15:0.306628):0.0311901):0.045926,2:0.143084):0.0880269,(4:0.133381,5:0.135971):0.114398);
 716: 2 -9587.385555 -10259.35379 (0:0.041431,(1:0.030465,(2:0.123972,((((3:0.086855,((6:0.160561,7:0.096594):0.00721364,11:0.401979):0.00750871):0.020433,((14:0.610459,(22:0.448339,(35:0.415287,(((((((36:0.079493,37:0.032268):0.0467952,38:0.006511):0.407123,39:0.296065):0.0729639,((41:0.264311,42:0.031331):0.0214062,43:0.007155):0.301085):0.0885097,40:0.446215):0.145068,(((49:0.000001,50:0.000001):0.112239,51:0.021429):0.338439,52:0.517786):0.209122):0.0763472,(((44:0.412253,46:0.829056):0.0731154,45:0.489407):0.119015,(47:0.582399,48:0.483993):0.122391):0.268282):0.1039):0.244335):0.0286341):0.170501,((((((16:0.000001,17:0.000001):0.0301695,18:0.008886):0.00075679,((((((((24:0.037305,25:0.087744):0.0843899,26:0.043741):0.0660514,27:0.006986):0.0915076,32:0.163773):0.103923,31:0.089891):0.00959379,(33:0.098860,34:0.166124):0.0331647):0.0451593,30:0.042192):0.0747223,(28:0.329316,29:0.322395):0.067478):0.100828):0.0410852,19:0.098575):0.0559491,(21:0.310928,23:0.287177):0.194406):0.10716,20:0.180685):0.0298099):0.120693):2.61235e-06,((8:0.000001,9:0.000001):0.196145,(10:0.158188,(12:0.000001,13:0.000001):0.246303):0.0404713):0.128571):0.0380906,(4:0.190213,5:0.060279):0.192394):0.0235687):0.0321534):0.042443,15:0.293893);
 717: 2 -9555.838363 -10239.22336 (0:0.118314,1:0.022616,(2:0.094797,(((((3:0.027086,15:0.296521):0.0480277,((((((((((14:0.635548,((((24:0.021207,25:0.061288):0.0990132,26:0.029677):0.0501645,27:0.000003):0.131438,32:0.060372):0.0532565):0.0596622,31:0.119514):0.0350825,30:0.077393):0.0309707,33:0.092654):0.0533847,34:0.081245):0.0915148,(28:0.275944,29:0.252426):0.0742572):0.0578286,((16:0.000001,17:0.000001):0.0784464,18:0.015201):0.00910321):0.0325469,19:0.044366):0.0585649,(20:0.180428,(21:0.315378,(22:0.475006,23:0.354476):0.0542121):0.18664):0.050466):0.117834,(35:0.619726,((((((36:0.073698,37:0.032233):0.0141644,38:0.000002):0.302952,(39:0.366096,((41:0.223345,42:0.035272):0.0153209,43:0.027184):0.274808):0.0875266):0.125721,40:0.491048):0.0875901,((((44:0.441076,46:0.692315):0.105315,48:0.486083):0.0784903,45:0.493790):0.0847012,47:0.472984):0.285284):0.134676,(((49:0.000001,50:0.000001):0.10664,51:0.020579):0.387541,52:0.437712):0.1589):0.0407692):0.346079):0.152278):0.00916409,((((8:0.000001,9:0.000001):0.112918,10:0.165376):0.0703169,11:0.263751):0.122931,(12:0.000001,13:0.000001):0.251593):0.0449503):0.0197659,((4:0.177167,5:0.114985):0.125188,7:0.112128):0.0335198):0.0125001,6:0.163229):0.0299114):0.0264188);
 718: 3 -10335.74618 -10254.95006 (0:0.196876,(1:0.017705,2:0.095993):0.00286462,(((((3:0.135342,6:0.141638):0.016329,((4:0.117449,5:0.129229):0.205806,(7:0.112460,11:0.399074):0.0620372):0.0661501):0.0215442,((14:0.692886,((((((16:0.000001,17:0.000001):0.0324179,18:0.033341):0.0253473,19:0.068977):0.127034,((((24:0.043810,25:0.032513):0.0164095,(26:0.044944,27:0.050628):0.0428942):0.10771,(28:0.292286,29:0.320034):0.095179):0.0432867,((30:0.083233,(31:0.067200,32:0.133703):0.0749325):0.0330947,(33:0.111079,34:0.065919):0.0172722):0.0746363):0.146683):0.0097262,20:0.251887):0.0441717,(21:0.437154,(22:0.499471,23:0.313933):0.0645525):0.0950489):0.0577366):0.0973967,(((35:0.593955,(((44:0.541340,46:0.746023):0.14506,45:0.436821):0.0235634,(47:0.568276,48:0.596772):0.211813):0.325434):0.0138454,(((49:0.000001,50:0.000001):0.150042,51:0.005329):0.315396,52:0.663207):0.128848):0.193042,((((36:0.068636,37:0.062945):0.0276676,38:0.000003):0.298651,39:0.369826):0.103475,(40:0.385060,((41:0.304681,43:0.055225):0.0192881,42:0.055367):0.345376):0.0831449):0.114558):0.55528):0.109349):2.24867e-06,(((8:0.000001,9:0.000001):0.133179,10:0.186750):0.149923,(12:0.000001,13:0.000001):0.2097):0.131137):0.0233153,15:0.425323):0.0259839);
 719: 1 -10283.35919 -10245.28351 (0:0.123098,((1:0.080914,((3:0.125745,(((((8:0.000001,9:0.000001):0.128782,10:0.139436):0.112745,(12:0.000001,13:0.000001):0.2696):0.101919,11:0.307363):0.021312,(((((((14:0.561327,22:0.480927):0.12313,(21:0.377430,23:0.331726):0.136502):0.0791909,(((((24:0.042354,(25:0.008106,(28:0.285663,29:0.263311):0.157222):0.0341322):0.0730984,26:0.025266):0.0842531,27:0.000002):0.197995,32:0.174462):0.073084,((30:0.042255,31:0.134577):0.029946,(33:0.051216,34:0.142446):0.0511635):0.0493949):0.0479715):0.0878977,((16:0.000001,17:0.000001):0.0505661,(18:0.000002,19:0.144429):0.0148044):0.100368):0.0832193,20:0.187753):0.102354,(35:0.655630,(((((((36:0.075474,38:0.008886):0.0551982,37:0.017308):0.220859,40:0.524219):0.111733,((41:0.281568,42:0.036128):0.0220088,43:0.037016):0.330603):0.0697132,39:0.425474):0.208872,(((49:0.000001,50:0.000001):0.0837838,51:0.080528):0.410266,52:0.600109):0.0806803):0.0768282,((((44:0.399535,45:0.375664):0.164707,46:0.686188):0.0463105,47:0.497192):0.126556,48:0.485080):0.228715):0.132718):0.217888):0.108445,15:0.253098):0.104163):0.0264287):0.0421502,(6:0.164472,7:0.116657):0.0451771):0.058229):0.0538786,2:0.060547):0.0401558,(4:0.163651,5:0.146884):0.113499);
 720: 1 -10083.01166 -10244.64725 (0:0.138836,1:0.011429,(2:0.112658,(((3:0.104413,15:0.351601):0.0655189,(((((14:0.568680,22:0.594599):0.0549171,21:0.246272):0.119771,23:0.546337):0.163761,(((((16:0.000001,17:0.000001):0.079106,18:0.000002):0.0147587,19:0.098007):0.106993,(((((((24:0.021632,25:0.116304):0.0934244,26:0.059529):0.0462661,27:0.013191):0.116266,32:0.156152):0.101276,((30:0.066714,31:0.098926):0.0634136,(33:0.031847,34:0.107030):0.0457883):0.0324601):0.0794367,29:0.333285):0.045859,28:0.401259):0.0587407):0.0980559,20:0.181681):0.039969):0.0529229,(35:0.756898,((((((36:0.062118,37:0.056772):0.0348107,38:0.000003):0.348134,40:0.431742):0.129814,((41:0.258558,(42:0.036914,43:0.033386):0.120048):0.182711,((44:0.247067,((45:0.534766,47:0.644468):0.0565352,46:0.685453):0.0523344):0.152936,48:0.435549):0.280166):0.186816):0.120169,39:0.315044):0.155979,(((49:0.000001,50:0.000001):0.0558643,51:0.090407):0.485383,52:0.395854):0.143767):0.129994):0.301292):0.084569):0.0164093,((((4:0.119423,5:0.127756):0.202007,7:0.038728):0.0360534,6:0.101890):2.98439e-06,((((8:0.000001,9:0.000001):0.173941,10:0.121517):0.0929092,(12:0.000001,13:0.000001):0.242211):0.132902,11:0.277290):0.124568):0.0869753):0.0867461):0.0326149);
 721: 1 -10753.38893 -10237.22353 (0:0.102459,1:0.053991,(2:0.025836,(((((3:0.076499,15:0.465668):0.133408,(((((14:0.693745,((21:0.389190,23:0.371297):0.0631142,22:0.557880):0.128436):0.0559466,(((((24:0.032704,(26:0.037763,(27:0.017077,32:0.283998):0.0344175):0.0712637):0.0294375,25:0.032998):0.120329,(28:0.389094,29:0.157204):0.0773362):0.100255,(31:0.186289,(33:0.063798,34:0.129080):0.0523223):0.0414793):0.0733725,30:0.045429):0.0556447):0.0739868,(((16:0.000001,17:0.000001):0.0919459,18:0.055615):0.0701455,19:0.092850):0.0863379):0.106439,20:0.246330):0.104028,(35:0.545664,(((((((36:0.043409,37:0.075923):0.0491651,38:0.004382):0.299368,40:0.537898):0.109526,39:0.420364):0.133097,(41:0.186751,(42:0.049018,43:0.072257):0.0823932):0.404382):0.110855,(((44:0.223627,46:0.784345):0.11329,45:0.520519):0.182239,(47:0.674339,48:0.516295):0.18157):0.37727):0.159536,(((49:0.000001,50:0.000001):0.108264,51:0.088344):0.465866,52:0.474407):0.208889):0.147597):0.37889):0.118296):2.20858e-06,((((8:0.000001,9:0.000001):0.17105,10:0.111769):0.137556,11:0.466374):0.0862137,(12:0.000001,13:0.000001):0.355316):0.0738526):0.0126314,(4:0.132688,5:0.126053):0.118963):0.0396732,(6:0.080091,7:0.128049):0.0559985):0.0854777):0.0174952);
 722: 1 -9632.401383 -10242.51149 (0:0.023675,((1:0.008876,(((((3:0.085310,15:0.349230):0.0828468,(((((14:0.523148,((21:0.224552,23:0.240845):0.107919,22:0.400956):0.120497):0.0794829,(((((((((24:0.020659,25:0.017532):0.0789699,26:0.030957):0.0318402,27:0.000003):0.104769,32:0.118025):0.113429,31:0.075074):0.030569,(28:0.310951,29:0.241304):0.103588):0.0258334,34:0.108199):0.0185443,33:0.060735):0.0503129,30:0.034241):0.0745354):0.0924409,(((16:0.000001,17:0.000001):0.0226011,18:0.046998):0.0448736,19:0.000003):0.0803102):0.0511999,20:0.222472):0.0647858,(35:0.585843,(((((((36:0.052119,37:0.062658):0.0360993,38:0.000002):0.353997,39:0.374918):0.0851764,(41:0.253994,(42:0.044660,43:0.023772):0.103399):0.392302):0.0800444,40:0.494003):0.122295,((((44:0.452933,46:0.717028):0.10612,45:0.476381):0.101402,47:0.594749):0.109681,48:0.544463):0.216054):0.125324,(((49:0.000001,50:0.000001):0.075056,51:0.049002):0.413108,52:0.502850):0.168714):0.0716733):0.306223):0.0557762):2.6561e-06,((((8:0.000001,9:0.000001):0.127478,10:0.135088):0.0649571,11:0.420357):0.0355879,(12:0.000002,13:0.000001):0.238739):0.0475482):0.00687924,7:0.147083):0.0146758,6:0.182810):0.0495161):0.0206964,2:0.099556):0.134551,(4:0.054380,5:0.125092):0.145019);
 723: 1 -10032.02158 -10258.85415 (0:0.146894,1:0.050020,(2:0.078078,(((3:0.053710,15:0.425734):0.133137,((4:0.244569,6:0.082574):0.0557564,7:0.124275):0.0322299):0.0145796,((5:0.224610,((((8:0.000001,9:0.000001):0.101702,11:0.493132):0.0879906,10:0.177902):0.145113,(12:0.000001,13:0.000001):0.285365):0.0516432):0.0640988,(((((14:0.857413,((21:0.396112,23:0.418487):0.117301,22:0.444178):0.185111):0.120721,(((((((24:0.033861,25:0.034686):0.0348356,(26:0.048385,27:0.047388):0.0391343):0.0693413,(28:0.495303,29:0.187684):0.127402):0.0948355,32:0.175666):0.0229315,(33:0.069885,34:0.119626):0.0119688):0.0394007,31:0.146536):0.0395278,30:0.006412):0.0702657):0.0996263,(((16:0.000001,17:0.000001):0.0675425,18:0.035737):0.0151201,19:0.052915):0.153086):0.12289,20:0.170251):0.145523,(35:0.500751,(((((((36:0.126138,38:0.008640):0.0374927,37:0.017879):0.387762,39:0.411166):0.0820699,((41:0.284988,(42:0.051082,43:0.071365):0.0622035):0.213003,((((44:0.240247,46:1.119082):0.281441,45:0.515475):0.197586,47:0.587982):0.144193,48:0.492401):0.294125):0.108694):0.0434118,40:0.591924):0.0849763,((49:0.000001,50:0.000001):0.114292,51:0.048793):0.493397):0.151559,52:0.547198):0.0357139):0.408698):0.121957):0.0121573):0.0708171):0.0190033);
 724: 2 -10151.78997 -10250.8296 (0:0.046473,(1:0.011072,((((3:0.142892,((7:0.105770,11:0.330578):0.0191547,(((((14:0.446152,21:0.358129):0.191321,(22:0.519842,23:0.406720):0.185977):0.0911678,((((24:0.034791,25:0.057262):0.0428875,(26:0.035265,27:0.055316):0.0506932):0.043518,(28:0.360792,29:0.164707):0.121976):0.105253,(30:0.040124,((31:0.084630,32:0.095369):0.0355395,(33:0.016075,34:0.089569):0.0643848):0.0255904):0.0566513):0.0601846):0.071479,(((16:0.000001,17:0.000001):0.0525839,18:0.018312):0.0154056,19:0.087573):0.0690343):0.0738073,20:0.168698):0.264161):0.0448425):0.00644206,6:0.117785):0.0253768,((4:0.196535,5:0.069698):0.149305,(((8:0.000001,9:0.000001):0.0889216,10:0.159944):0.103518,(12:0.000001,13:0.000001):0.172445):0.115963):0.0558962):0.0173895,(15:0.217602,(35:0.528917,((((((((36:0.107029,37:0.034992):0.0202835,38:0.000003):0.440938,39:0.283131):0.0845151,(41:0.199066,(42:0.022976,43:0.057066):0.0545628):0.267121):0.12966,((44:0.515111,46:0.786342):0.146912,((45:0.593486,47:0.482742):0.193572,48:0.471078):0.127875):0.221279):0.0667257,40:0.498259):0.256196,((49:0.000001,50:0.000001):0.108857,51:0.066923):0.387216):0.0680695,52:0.559087):0.0108902):0.423573):0.0966179):0.0425872):0.0136619,2:0.107007);
 725: 1 -10519.53311 -10243.09274 (0:0.123339,1:0.055704,(2:0.063298,(((((3:0.142514,15:0.341650):0.100203,((((8:0.000001,9:0.000001):0.145318,10:0.105840):0.117818,(12:0.000001,13:0.000001):0.234161):0.097403,11:0.312708):0.0442953):0.0396881,(((((14:0.675959,((21:0.410556,22:0.484554):0.0520319,23:0.442523):0.101086):0.0831161,((((24:0.056580,(26:0.062432,(27:0.000003,32:0.263063):0.0864652):0.0788483):0.0348136,25:0.024667):0.114848,(28:0.436790,29:0.206717):0.0662116):0.0543629,((30:0.047638,31:0.158331):0.0563843,(33:0.048660,34:0.133978):0.0527975):0.0644539):0.124235):0.0405849,(((16:0.000001,17:0.000001):0.088739,18:0.018468):0.0153211,19:0.101008):0.121574):0.133724,20:0.222984):0.0441758,(35:0.625292,(((((((36:0.090739,37:0.061477):0.0115462,38:0.010045):0.254949,40:0.541238):0.161796,39:0.270923):0.0837026,(41:0.258177,(42:0.019656,43:0.063262):0.0665895):0.239157):0.148633,(((44:0.379829,46:0.708648):0.102354,45:0.374373):0.258939,(47:0.668472,48:0.410242):0.124263):0.233847):0.254241,(((49:0.000001,50:0.000001):0.076173,51:0.083240):0.493517,52:0.387891):0.119783):0.0719168):0.351009):0.0734487):0.0490672,((4:0.119449,5:0.143816):0.151575,7:0.172599):0.0439444):0.0293526,6:0.145857):0.0791096):0.0285454);
 726: 1 -10189.0429 -10246.45684 (0:0.059234,(1:0.031734,(2:0.120389,(((3:0.160050,(((((8:0.000001,9:0.000001):0.137186,10:0.118126):0.0965068,11:0.248918):0.0369307,(12:0.000002,13:0.000001):0.222322):0.0585642,15:0.306100):0.0265064):0.0176838,((((((((14:0.453714,22:0.600014):0.0968968,21:0.338655):0.0974084,23:0.434132):0.193376,(((((((24:0.056410,25:0.056151):0.140696,26:0.032991):0.0623888,27:0.000002):0.137684,32:0.146734):0.0925707,31:0.104223):0.0674207,(33:0.090786,34:0.108172):0.0438716):0.047759,30:0.058128):0.0478603):0.0410915,(28:0.381107,29:0.253337):0.102991):0.0739408,(((16:0.000001,17:0.000001):0.104567,18:0.019519):0.00586399,19:0.086521):0.109483):0.15195,20:0.221812):0.0977038,(35:0.457559,(((((((36:0.130550,37:0.058702):0.0160756,38:0.013386):0.265716,39:0.340338):0.0931765,(41:0.199151,(42:0.047483,43:0.043254):0.126415):0.34623):0.131799,(((49:0.000001,50:0.000001):0.0964997,51:0.058457):0.373401,52:0.436456):0.176436):0.158121,40:0.523155):0.0297471,(((44:0.308501,46:0.779830):0.159986,45:0.337764):0.27848,(47:0.388973,48:0.557391):0.124748):0.273164):0.126159):0.227194):0.103959):0.00896932,(6:0.116037,7:0.065165):0.0296501):0.103252):0.00493066):0.0523307,(4:0.140844,5:0.187636):0.148948);
 727: 1 -10864.92211 -10256.05532 (0:0.124656,(1:0.048542,2:0.064557):2.32273e-06,(3:0.162975,((((4:0.151174,5:0.208025):0.159019,(7:0.063973,11:0.433261):0.0168767):0.0373979,6:0.117235):0.0444646,((((8:0.000001,9:0.000001):0.190285,10:0.154005):0.129726,(12:0.000001,13:0.000001):0.292277):0.099928,(((14:0.791984,((((((16:0.000001,17:0.000001):0.0392379,18:0.037301):0.0381037,19:0.080471):0.0672483,((((24:0.058802,25:0.054165):0.0222321,(26:0.036564,27:0.064370):0.044308):0.0748122,(28:0.384591,29:0.165174):0.0595393):0.117833,(((30:0.027673,31:0.171160):0.0210129,32:0.236408):0.0579992,(33:0.060192,34:0.139707):0.0516921):0.0200921):0.139674):0.0439298,((((35:0.477642,((((44:0.389714,46:0.822488):0.247523,45:0.398559):0.0948638,47:0.646754):0.113032,48:0.661293):0.403621):0.0738877,((49:0.000001,50:0.000001):0.0899099,51:0.063814):0.541948):0.119617,52:0.517482):0.0654087,((((36:0.061970,37:0.065413):0.013564,38:0.000003):0.327695,(39:0.408700,(41:0.140826,(42:0.042713,43:0.079844):0.102758):0.406739):0.0642755):0.0875069,40:0.560359):0.268981):0.445884):0.0239563,20:0.322560):0.102099):0.0485985,(21:0.402342,(22:0.538296,23:0.445844):0.0683471):0.174042):0.0578813,15:0.368494):0.00173194):0.0788196):0.060557):0.084924);
 728: 1 -10214.31269 -10242.85301 (0:0.039123,(1:0.058144,(2:0.062164,(((((3:0.040871,15:0.357332):0.191293,((((14:0.623777,(21:0.310645,(22:0.457485,23:0.505463):0.0625598):0.14718):0.0733292,((((16:0.000001,17:0.000001):0.0706621,18:0.019700):0.0250281,19:0.108942):0.0973743,((((((24:0.024738,(26:0.044890,(27:0.000002,32:0.216391):0.0569276):0.118995):0.0557454,25:0.017176):0.0624537,28:0.351761):0.0473733,29:0.216177):0.0581506,(33:0.055487,34:0.073526):0.0611947):0.0318308,(30:0.002313,31:0.180318):0.0416306):0.0972138):0.0435368):0.0675924,20:0.201554):0.0339003,(35:0.528390,(((((((36:0.092245,37:0.066883):0.0315505,38:0.004024):0.279447,40:0.627357):0.0932408,39:0.338622):0.155093,((41:0.404579,42:0.007066):0.0245378,43:0.035494):0.392642):0.0637004,((((44:0.660657,45:0.437523):0.260635,46:0.975985):0.0513899,(47:0.425875,48:0.643419):0.140986):0.235841,((49:0.000001,50:0.000001):0.0912764,51:0.050597):0.670544):0.124998):0.162306,52:0.517807):0.0933225):0.4583):0.207347):2.83674e-06,((((8:0.000001,9:0.000001):0.140316,10:0.124495):0.178821,(12:0.000001,13:0.000001):0.193933):0.108365,11:0.244095):0.0380872):0.0418782,7:0.119617):0.0265272,6:0.140892):0.0669492):0.00719137):0.0510914,(4:0.078091,5:0.158517):0.131972);
 729: 2 -10277.96959 -10247.88145 (0:0.095721,(1:0.055014,((3:0.083174,(((4:0.185411,5:0.154596):0.111294,((6:0.220208,7:0.108185):0.0413629,((((8:0.000001,9:0.000001):0.122653,10:0.116879):0.092999,11:0.299811):0.0835063,(12:0.000001,13:0.000001):0.277115):0.055413):0.0207556):0.0188384,(((14:0.721528,(((((16:0.000001,17:0.000001):0.0640078,18:0.007533):2.99861e-06,19:0.085909):0.0701672,((((((24:0.042117,25:0.031943):0.0525492,26:0.030373):0.0698354,27:0.000003):0.0650409,32:0.259861):0.115909,(28:0.379754,29:0.235595):0.12811):0.0801591,((30:0.068485,31:0.138600):0.0457294,(33:0.092369,34:0.141805):0.0366947):0.015383):0.0754655):0.0653833,((21:0.384410,22:0.643102):0.0992752,23:0.247659):0.222916):0.0412147):0.135292,20:0.121889):0.168136,(35:0.553523,(((((((36:0.042494,37:0.050802):0.0201193,38:0.000003):0.297757,(39:0.342441,(41:0.237343,(42:0.033543,43:0.062061):0.0280631):0.345346):0.0813659):0.134245,40:0.473968):0.0521783,((((44:0.247788,46:0.776089):0.1557,45:0.535065):0.182108,47:0.584559):0.139896,48:0.490658):0.413777):0.094134,((49:0.000001,50:0.000001):0.0524244,51:0.094358):0.523873):0.0890594,52:0.489344):0.144995):0.305423):0.0952754):0.0574306):0.0677454,15:0.334911):0.0380622):2.71823e-06,2:0.102982);
 730: 1 -9851.199385 -10249.84574 (0:0.131251,(1:0.009229,(((3:0.172018,6:0.114260):0.00199697,(7:0.101756,11:0.414295):0.0510097):0.0274914,((((4:0.215622,5:0.173600):0.130207,(15:0.355822,(35:0.542097,((((((((36:0.076673,37:0.041592):0.0189832,38:0.012941):0.348982,39:0.412416):0.0942459,(41:0.149089,(42:0.047955,43:0.062676):0.126988):0.337627):0.128205,40:0.414978):0.138925,(((44:0.352365,46:0.760283):0.0860378,(45:0.389130,47:0.503353):0.147133):0.112982,48:0.467418):0.279573):0.145657,((49:0.000001,50:0.000001):0.0909852,51:0.078858):0.486132):0.105446,52:0.513947):0.0653038):0.31107):2.4671e-06):0.0175246,((((14:0.799341,(21:0.302739,(22:0.522586,23:0.292650):0.0939191):0.165119):0.0565081,(((((24:0.074975,25:0.055648):0.0318102,(26:0.022960,27:0.072544):0.0429339):0.103358,28:0.317308):0.0579544,29:0.239157):0.0954536,((30:0.034840,(31:0.056509,32:0.128900):0.0633862):0.0667064,(33:0.027829,34:0.086768):0.0609019):0.0450781):0.0408488):0.0560947,(((16:0.000001,17:0.000001):0.072884,18:0.037263):0.0117113,19:0.113526):0.0659388):0.123253,20:0.193175):0.159707):0.0165391,(((8:0.000001,9:0.000001):0.204306,10:0.185242):0.081544,(12:0.000001,13:0.000001):0.29764):0.130599):0.0252273):0.0578316):0.00667308,2:0.102059);
 731: 3 -10292.58179 -10236.44961 (0:0.111167,1:0.066194,(2:0.116657,((((3:0.103889,15:0.346747):0.0795237,((((8:0.000001,9:0.000001):0.142626,10:0.132076):0.117426,11:0.404707):0.0918016,(12:0.000001,13:0.000001):0.278617):0.0920338):2.75227e-06,(((((14:0.452638,22:0.558099):0.185215,(21:0.370739,23:0.481846):0.132498):0.169318,((((16:0.000001,17:0.000001):0.0501532,18:0.000002):0.0307476,19:0.098679):0.166857,(((24:0.035035,(26:0.052979,(27:0.022748,32:0.333830):0.033198):0.075643):0.01474,25:0.052191):0.114938,((28:0.422812,29:0.209970):0.0761237,((30:0.081484,31:0.172646):0.0394734,(33:0.024488,34:0.148971):0.100296):0.115978):0.0407243):0.0708795):0.081001):0.0912241,20:0.173127):0.0840815,(35:0.571250,(((((((36:0.050198,37:0.033407):0.0214723,38:0.007314):0.328472,39:0.468735):0.153641,(41:0.211663,(42:0.039613,43:0.044901):0.0502311):0.375537):0.140311,40:0.362215):0.21115,(((44:0.294039,46:0.748144):0.163258,45:0.550049):0.15012,(47:0.447884,48:0.564928):0.125481):0.267008):0.111918,(((49:0.000001,50:0.000001):0.1227,51:0.042654):0.427915,52:0.624129):0.0777164):0.0999317):0.377117):0.0641399):0.0176469,(((4:0.164847,5:0.228482):0.194633,7:0.098515):0.0578687,6:0.135101):0.0365719):0.115671):0.0211283);
 732: 3 -10280.77144 -10240.7786 (0:0.050304,((1:0.047693,2:0.090446):2.63662e-06,(((((3:0.113292,15:0.351121):0.0738018,((((8:0.000001,9:0.000001):0.163861,10:0.116570):0.0779217,(12:0.000001,13:0.000001):0.26375):0.0956318,11:0.334744):0.0196115):0.0123463,((((14:0.559378,((21:0.434708,23:0.438155):0.110374,22:0.357065):0.159874):0.00373127,(35:0.474627,(((((((36:0.074467,38:0.021591):0.0625778,37:0.013811):0.254575,40:0.462815):0.0745056,39:0.516112):0.0677505,(41:0.169022,(42:0.029422,43:0.063264):0.10538):0.27236):0.156433,(((44:0.383059,46:0.753000):0.191647,(45:0.429573,47:0.847093):0.0722237):0.26718,48:0.523660):0.218193):0.165396,(((49:0.000001,50:0.000001):0.0857481,51:0.020880):0.305677,52:0.630090):0.126881):0.174813):0.296788):0.146856,((((16:0.000001,17:0.000001):0.0692962,18:0.011807):0.0397461,19:0.072529):0.0755362,((((24:0.032913,25:0.037372):0.0807004,26:0.046678):0.056753,27:0.024090):0.124516,((((28:0.413304,29:0.205733):0.0946005,(33:0.041742,34:0.156556):0.0784112):0.0290414,(30:0.048283,31:0.115451):0.0143941):0.120385,32:0.122649):0.0567327):0.15612):0.0700539):0.077845,20:0.191328):0.20201):0.0332522,7:0.189218):0.0679509,6:0.134145):0.0748696):0.0819666,(4:0.080594,5:0.159665):0.153287);
 733: 1 -10074.11698 -10248.27409 (0:0.103013,1:0.023542,(2:0.094889,(((3:0.038242,(14:0.756557,15:0.094854):0.341416):0.0944467,((((8:0.000001,9:0.000001):0.212997,11:0.277512):0.038668,10:0.103636):0.0933685,(12:0.000001,13:0.000001):0.200971):0.0948624):0.0383104,((((4:0.110804,5:0.112899):0.11801,6:0.135563):0.0285688,7:0.078425):0.0147875,(((((((16:0.000001,17:0.000001):0.0274182,((((24:0.000003,25:0.051517):0.0273755,(26:0.050883,27:0.019729):0.0451389):0.0413002,(28:0.386450,29:0.223724):0.163985):0.0583885,((30:0.084937,(31:0.062537,32:0.194843):0.0308408):0.0372842,(33:0.089756,34:0.094367):0.0902789):0.000478761):0.190275):0.0160264,18:0.021314):0.0701321,19:0.054347):0.106883,20:0.180455):0.045503,((21:0.457256,22:0.465365):0.0920008,23:0.433653):0.198957):0.1807,((35:0.566765,(((49:0.000001,50:0.000001):0.0571696,51:0.073146):0.37486,52:0.611660):0.106451):0.071318,((((36:0.063834,37:0.034098):0.0250916,38:0.002704):0.432571,40:0.386128):0.0874177,(39:0.307421,((41:0.183927,(42:0.032939,43:0.079409):0.0625876):0.224488,(((44:0.326920,46:0.617609):0.107609,45:0.508461):0.201101,(47:0.571120,48:0.488796):0.136644):0.243263):0.142026):0.132369):0.142426):0.388007):0.066248):0.0110204):0.0556603):0.000432204);
 734: 1 -10436.23461 -10239.20116 (0:0.099384,1:0.048516,(2:0.046071,((((((3:0.093306,15:0.426101):0.11358,((((8:0.000001,9:0.000001):0.101201,11:0.248416):0.100311,10:0.088291):0.132307,(12:0.000001,13:0.000001):0.228119):0.0689701):0.0238442,(((((14:0.619064,21:0.350419):0.0665683,22:0.501839):0.112481,23:0.419905):0.166415,(((((16:0.000001,17:0.000001):0.0340473,18:0.007666):0.0281732,19:0.080831):0.0941015,(((((24:0.020114,(26:0.032904,(27:0.000002,32:0.368170):0.0495725):0.0920528):0.0215698,25:0.000002):0.157268,28:0.426163):0.0967387,29:0.283494):0.0944107,((30:0.036751,31:0.114842):0.0486278,(33:0.058365,34:0.139095):2.49205e-06):0.0533342):0.0981013):0.112143,20:0.163999):0.0650473):0.10657,(((35:0.519919,((((44:0.409181,46:0.631678):0.12095,45:0.345709):0.204875,48:0.467745):0.069984,47:0.658836):0.257497):0.128285,(((49:0.000001,50:0.000001):0.0237018,51:0.101693):0.482157,52:0.509984):0.138989):0.106384,((((36:0.085883,37:0.071530):0.0241087,38:0.000002):0.31818,(39:0.291979,((41:0.319749,43:0.067733):0.0313239,42:0.000003):0.349752):0.105127):0.190694,40:0.444453):0.209307):0.421214):0.0903063):2.84216e-06,(4:0.204299,5:0.108629):0.129044):0.0359231,7:0.154289):0.0322945,6:0.107202):0.0436122):0.0282737);
 735: 1 -10046.35695 -10249.69467 (0:0.111263,1:0.037941,(2:0.068904,((3:0.136312,(6:0.169580,(7:0.116786,11:0.450659):0.0525984):0.0162736):0.0375259,(((4:0.076637,5:0.112959):0.201935,(((14:0.669818,(((((16:0.000001,17:0.000001):0.0476591,18:0.007583):0.0135458,19:0.124760):0.106835,(((24:0.052627,(26:0.015162,27:0.063309):0.0662903):0.0152797,25:0.021657):0.12822,((28:0.400068,29:0.235715):0.101631,((30:0.020883,(31:0.080902,32:0.184632):0.0457098):0.0232783,(33:0.032785,34:0.121556):0.0238695):0.0578897):0.0499214):0.0839011):0.0567442,20:0.221969):0.0418843):0.0627272,(21:0.383400,(22:0.602368,23:0.450195):0.101177):0.190856):0.0750222,(15:0.226910,((35:0.793676,(((49:0.000001,50:0.000001):0.069041,51:0.060962):0.391297,52:0.523852):0.135665):0.101201,((((((36:0.061442,37:0.055262):0.0185203,38:0.002713):0.44221,39:0.335746):0.074445,(41:0.209268,(42:0.039266,43:0.035411):0.0624948):0.285304):0.137027,(((44:0.379916,46:0.936003):0.105732,(45:0.393649,47:0.709255):0.170142):0.150957,48:0.578606):0.261185):0.205417,40:0.503942):0.195915):0.309674):0.0930664):2.57464e-06):0.00946828,(((8:0.000001,9:0.000001):0.220171,10:0.170507):0.138822,(12:0.000001,13:0.000001):0.274094):0.118745):0.0181616):0.0787349):0.00798097);
 736: 4 -10575.12561 -10240.48433 (0:0.108041,1:0.032232,(2:0.108432,(((((3:0.230033,(6:0.142114,(7:0.068242,11:0.309637):0.0201824):0.0343257):0.0104071,((((14:0.564903,((21:0.300900,23:0.579633):0.124021,22:0.491244):0.0745211):0.197964,((((16:0.000001,17:0.000001):0.0609367,18:0.028159):0.0231157,19:0.075054):0.0745986,((((((((24:0.029260,25:0.108584):0.0569417,26:0.074372):0.0468692,27:0.020461):0.124844,32:0.143593):0.104552,31:0.159886):0.0121683,(33:0.050762,34:0.119004):0.0738783):0.0181078,(28:0.480746,29:0.234130):0.118379):0.0688072,30:0.036672):0.12671):0.0470569):0.047517,((35:0.585749,(((49:0.000001,50:0.000001):0.0666469,51:0.099322):0.398133,52:0.380826):0.296196):0.0399229,((((((36:0.092816,37:0.055927):0.0372727,38:0.000003):0.362109,40:0.459052):0.10416,39:0.466843):0.0949853,(41:0.142425,(42:0.051296,43:0.036926):0.156558):0.355732):0.157722,((((44:0.344498,46:0.840396):0.0662468,45:0.543175):0.136023,48:0.627853):0.101929,47:0.644861):0.375102):0.105957):0.397963):2.34723e-06,20:0.252087):0.16617):2.16274e-06,(((8:0.000001,9:0.000001):0.142965,10:0.108612):0.0674194,(12:0.000001,13:0.000001):0.269602):0.174209):0.0394236,(4:0.179112,5:0.069301):0.172927):0.0462405,15:0.341457):0.0890574):2.19574e-06);
 737: 1 -10029.91636 -10253.3724 (0:0.142932,1:0.009679,(2:0.089410,((((3:0.049512,15:0.358928):0.0715572,(((8:0.000001,9:0.000001):0.131714,(10:0.125891,11:0.383144):0.0760318):0.116692,(12:0.000001,13:0.000001):0.248146):0.0920643):0.00500471,(((((14:0.590684,((21:0.263795,23:0.318892):0.0719213,22:0.457272):0.120946):0.115594,((((24:0.041448,25:0.062509):0.04109,(26:0.066331,(27:0.000002,32:0.193623):0.0370396):0.0560086):0.0820337,(28:0.337651,29:0.224155):0.12866):0.038536,((30:0.048091,31:0.064656):0.0591356,(33:0.083002,34:0.099718):0.0330162):0.0383196):0.0843969):0.0406917,(((16:0.000001,17:0.000001):0.0476759,18:0.021271):0.00468025,19:0.094775):0.0654134):0.0997658,20:0.139177):0.120717,(35:0.656903,((((36:0.068168,37:0.054912):0.0210714,38:0.006218):0.355144,(39:0.307119,(((41:0.215574,(42:0.023720,43:0.034617):0.121538):0.187259,44:0.527743):0.106231,(((45:0.486623,(46:0.990572,47:0.496875):0.0797065):0.191041,(((49:0.000001,50:0.000001):0.0660213,51:0.072175):0.495264,52:0.616574):0.281648):0.123301,48:0.542076):0.160015):0.135522):0.181745):0.154141,40:0.329046):0.243875):0.392331):0.0834371):0.00322489,(((4:0.185221,5:0.109634):0.13794,7:0.120033):0.0237208,6:0.142912):0.036579):0.0554272):0.021112);
 738: 1 -10269.19893 -10241.02643 (0:0.128542,1:0.058452,(2:0.087854,(((((3:0.071164,15:0.348010):0.0800045,((((((14:0.613959,22:0.453405):0.0535838,21:0.207688):0.0863793,23:0.362753):0.331865,(((16:0.000001,17:0.000001):0.0459362,(18:0.016402,(((((24:0.010603,25:0.069434):0.0550141,(26:0.017392,(27:0.000002,32:0.258163):0.0442546):0.0661444):0.0802015,29:0.197523):0.0593061,28:0.309454):0.0730607,((30:0.021322,31:0.109515):0.025188,(33:0.030190,34:0.141677):0.0559145):0.0621291):0.140066):0.00605825):0.0362608,19:0.070138):0.0824018):0.0204907,20:0.193439):0.063688,(35:0.546295,(((((((36:0.092040,37:0.053116):0.0406141,38:0.000003):0.299023,40:0.404855):0.125819,(41:0.199792,(42:0.043843,43:0.055768):0.101043):0.394197):0.0716804,((((44:0.353003,46:0.630915):0.14246,45:0.486718):0.238192,48:0.536201):0.148441,47:0.516297):0.346185):0.0938051,39:0.576103):0.118537,(((49:0.000001,50:0.000001):0.0736948,51:0.037407):0.467979,52:0.400214):0.0908407):0.0521797):0.456867):0.0789176):0.0351283,((((8:0.000001,9:0.000001):0.173791,10:0.099364):0.126636,(12:0.000001,13:0.000001):0.229604):0.062742,11:0.282948):0.0752173):0.070391,((4:0.114349,5:0.185770):0.133152,7:0.102804):0.0172832):0.0373253,6:0.063533):0.0732065):0.0271142);
 739: 2 -9941.745727 -10249.88201 (0:0.021234,((1:0.024724,15:0.350120):0.0629679,(2:0.084106,(3:0.158889,(((6:0.109696,7:0.127574):0.0371809,((((8:0.000001,9:0.000001):0.0780668,10:0.164360):0.114817,11:0.325959):0.0905367,(12:0.000001,13:0.000001):0.188851):0.096798):0.00763634,((14:0.558215,((35:0.568576,(((49:0.000001,50:0.000001):0.06819,51:0.053216):0.486561,52:0.360148):0.0984869):0.0681232,((((((36:0.092599,37:0.038411):0.0252559,38:0.002328):0.318093,39:0.386110):0.0763604,(41:0.194343,(42:0.031087,43:0.054350):0.142417):0.259374):0.0826769,40:0.436093):0.116138,(((44:0.348451,46:0.936542):0.175639,(45:0.535690,47:0.673027):0.0863573):0.199243,48:0.541523):0.219682):0.212809):0.437563):0.0192189,((((((16:0.000001,17:0.000001):0.0248138,18:0.034395):0.0162503,19:0.079528):0.044454,(((((24:0.034687,25:0.072868):0.0702931,26:0.080037):0.0427893,27:0.004996):0.0816422,32:0.150196):0.0751817,((28:0.336461,29:0.218394):0.192934,(30:0.052776,(31:0.099868,(33:0.029272,34:0.129684):0.0601774):0.0115568):0.0444953):0.0372784):0.0588895):0.0360607,(21:0.294673,(22:0.697633,23:0.209915):0.127571):0.285373):0.0712672,20:0.167877):0.0985808):0.0944479):0.0301358):0.105152):0.0167655):0.062401,(4:0.080427,5:0.173990):0.123786);
 740: 3 -10341.52251 -10237.54652 (0:0.091578,(1:0.049185,((((3:0.218102,((((8:0.000001,9:0.000001):0.158215,10:0.106454):0.125655,(12:0.000001,13:0.000001):0.193176):0.0794685,11:0.397817):0.0704364):0.00510263,((((14:0.525733,((21:0.282838,23:0.449844):0.11648,22:0.581073):0.0705945):0.16819,((((16:0.000001,17:0.000001):0.0774677,18:0.009051):0.0279891,19:0.090838):0.116235,((((24:0.051568,25:0.062861):0.0276238,(26:0.043252,(27:0.000610,32:0.311641):0.0337507):0.0676882):0.160396,(28:0.356657,29:0.277775):0.108717):0.0451816,((30:0.024906,31:0.124787):0.0368914,(33:0.032507,34:0.151587):0.053476):0.037827):0.0966225):0.10511):0.0818288,20:0.220623):0.0995467,(35:0.516128,((((((36:0.087801,37:0.040561):0.0417773,38:0.016396):0.364875,40:0.414140):0.128946,(39:0.406752,((41:0.295855,42:0.028797):0.0226957,43:0.045074):0.256652):0.0345363):0.087024,(((44:0.417854,46:0.768888):0.0383183,45:0.523091):0.19089,(47:0.523466,48:0.587642):0.130121):0.343153):0.102606,(((49:0.000001,50:0.000001):0.0930217,51:0.051080):0.458477,52:0.488921):0.146397):0.172734):0.368614):0.0793321):0.0231986,((4:0.119508,5:0.137433):0.177202,(6:0.130835,7:0.144764):0.0484932):0.0263648):0.0735694,15:0.359850):0.0538688):0.0257277,2:0.105523);
 741: 3 -10186.66457 -10245.55408 (0:0.133950,(1:0.021235,(((((3:0.072625,15:0.401653):0.0996581,(((((14:0.911336,22:0.413061):0.155626,(21:0.297057,23:0.544077):0.0962645):0.230411,(((((24:0.042269,25:0.074568):0.0465156,(26:0.035661,(27:0.011945,32:0.232057):0.0257792):0.0317803):0.0813621,(28:0.388738,29:0.186444):0.095573):0.107353,(31:0.153011,(33:0.067178,34:0.127414):0.122191):0.0156917):0.0405232,30:0.058862):0.0568333):0.102772,(((16:0.000001,17:0.000001):0.0589508,18:0.031618):0.0359857,19:0.087231):0.0720386):0.102403,20:0.205876):0.137263):0.0209769,((((8:0.000001,9:0.000001):0.167622,10:0.079945):0.11029,11:0.367295):0.0796146,(12:0.000001,13:0.000001):0.25856):0.114156):0.0463805,(((4:0.140504,5:0.188885):0.122903,6:0.130460):0.0579358,7:0.117911):0.0246809):0.03659,(35:0.472928,((((((36:0.082672,37:0.058080):0.0364213,38:0.000003):0.33319,40:0.518015):0.0954213,(39:0.395631,(41:0.196445,(42:0.073387,43:0.047941):0.18582):0.239775):0.0755353):0.12552,((((44:0.277941,46:0.831331):0.12102,45:0.396491):0.213053,48:0.555407):0.160838,47:0.469743):0.440291):0.206585,(((49:0.000001,50:0.000001):0.0620926,51:0.117604):0.492732,52:0.476427):0.112402):0.120053):0.378001):0.0708355):0.0141492,2:0.094546);
 742: 2 -10568.83917 -10254.60597 (0:0.123355,1:0.048821,(2:0.079886,(((((3:0.125570,15:0.319969):0.098827,(((14:0.596256,22:0.595773):0.335392,((((((16:0.000001,17:0.000001):0.0685388,18:0.035189):0.0152392,19:0.076867):0.0582777,((((((((24:0.030464,25:0.066277):0.0991541,26:0.037411):0.0486031,27:0.008091):0.149773,32:0.149196):0.089833,31:0.162051):0.0289572,(33:0.067914,34:0.116023):0.0361523):0.0396348,30:0.125078):0.0829353,(28:0.441816,29:0.205642):0.0642569):0.0897674):0.0401692,23:0.374172):0.0435606,(20:0.164230,21:0.481396):0.109426):0.079281):0.0858133,((((((35:0.548928,((44:0.410859,((45:0.457063,47:0.679884):0.145813,46:0.611003):0.0888609):0.206353,48:0.474015):0.239894):0.130383,(((49:0.000001,50:0.000001):0.104975,51:0.015608):0.440025,52:0.452737):0.189322):0.0917541,(41:0.229379,(42:0.038724,43:0.059824):0.0428921):0.311646):0.0109034,39:0.413800):0.134937,((36:0.086374,37:0.040759):0.00480549,38:0.004073):0.265508):0.17169,40:0.362911):0.398225):0.0690947):0.0251303,((4:0.171280,5:0.154046):0.149699,((((8:0.000001,9:0.000001):0.165743,10:0.147349):0.0779671,11:0.292941):0.147723,(12:0.000002,13:0.000002):0.356647):0.0199044):0.00037307):0.0326718,7:0.153324):0.0246557,6:0.140987):0.0607937):0.0357156);
 743: 2 -10094.55565 -10264.10865 (0:0.136933,1:0.038840,(2:0.084052,(((((3:0.119742,15:0.334144):0.094998,((((8:0.000001,9:0.000001):0.117763,(10:0.126173,(12:0.000001,13:0.000001):0.196485):0.0659634):0.079989,11:0.293353):0.0172031,(((((14:0.683910,((((24:0.044231,25:0.070448):0.0361384,26:0.039657):0.0245395,(27:0.014191,32:0.278932):0.0118898):0.122046,(28:0.384211,29:0.209173):0.0839857):0.0328216):0.0448485,((30:0.021098,31:0.136361):0.0425773,(33:0.039071,34:0.120592):0.104292):0.0452282):0.0667647,((21:0.298021,22:0.408901):0.0814177,23:0.486803):0.150899):0.0387863,(((16:0.000001,17:0.000001):0.0463487,18:0.018224):0.00178824,19:0.052637):0.125258):0.0578989,20:0.258406):0.201425):0.0324526):0.0105009,((4:0.161712,5:0.130457):0.15283,((35:0.665316,(((49:0.000001,50:0.000001):0.0897054,51:0.049308):0.475292,52:0.414454):0.0231479):0.0883764,((((((36:0.082664,37:0.067632):0.0231524,38:0.000002):0.364696,39:0.384131):0.110541,(41:0.241240,(42:0.014716,43:0.081185):0.114868):0.240267):0.11464,40:0.376065):0.157141,(((44:0.410364,46:0.608565):0.147023,(45:0.655461,47:0.730321):0.0598765):0.194799,48:0.517504):0.0909602):0.119696):0.364741):2.87306e-06):0.0282537,7:0.175736):0.0333819,6:0.136042):0.0790663):0.0130184);
 744: 1 -10137.54617 -10237.74404 (0:0.154519,1:0.025914,(2:0.120587,(((((3:0.103405,15:0.411568):0.0943194,((((8:0.000001,9:0.000001):0.167243,10:0.126093):0.0967862,11:0.357329):0.0614262,(12:0.000001,13:0.000001):0.291693):0.0240312):0.0054813,(((((14:0.616423,22:0.689195):0.187308,(21:0.376546,23:0.333594):0.0754335):0.132184,((((16:0.000001,17:0.000001):0.0491894,18:0.025391):0.00335075,19:0.082325):0.073198,((((24:0.038709,25:0.050438):0.0514789,(26:0.052324,(27:0.019431,32:0.298054):0.0368203):0.0589355):0.136663,(28:0.374537,29:0.181326):0.0832798):0.0466096,((30:0.057718,31:0.146322):0.0464317,(33:0.064978,34:0.189520):0.0306226):0.0622483):0.118117):0.071374):0.076953,20:0.164502):0.129484,(35:0.452011,(((((((36:0.099738,37:0.042720):0.0281168,38:0.000002):0.26348,39:0.373789):0.0743246,(41:0.175745,(42:0.038188,43:0.063271):0.0756197):0.310623):0.140715,40:0.373982):0.076507,((((44:0.339317,46:0.754692):0.281488,45:0.511318):0.133619,47:0.505368):0.187466,48:0.445219):0.29396):0.141953,(((49:0.000001,50:0.000001):0.0479463,51:0.093386):0.46256,52:0.426010):0.146102):0.0648864):0.403642):0.0989407):0.0390047,((4:0.203253,5:0.113017):0.132129,7:0.148545):0.0367541):0.0412345,6:0.139536):0.0727917):0.0150656);
 745: 1 -10229.8943 -10241.88687 (0:0.004842,(((1:0.006134,(((3:0.092723,(7:0.186506,(((((8:0.000001,9:0.000001):0.0573675,11:0.473261):0.0750595,10:0.142768):0.147129,(12:0.000002,13:0.000001):0.222638):0.0813429,((((((14:0.629351,22:0.696233):0.223931,(((((((24:0.051282,25:0.087222):0.167638,26:0.004825):0.0442276,27:0.032577):0.0934303,32:0.183051):0.0858246,31:0.114959):0.0332782,((28:0.502938,29:0.312789):0.124497,(33:0.057584,34:0.150052):0.0424279):0.0283563):0.0660532,30:0.000002):0.052268):0.131574,(((16:0.000001,17:0.000001):0.0711976,18:0.004709):0.0151939,19:0.085196):0.107979):0.0155829,(21:0.408314,23:0.464188):0.111643):0.0699049,20:0.162490):0.214095,(35:0.449607,(((((((36:0.084663,37:0.067058):0.0102971,38:0.000002):0.410587,39:0.248295):0.0467864,(41:0.155691,(42:0.015829,43:0.043815):0.0754218):0.218079):0.161879,(((44:0.128826,46:0.952641):0.259958,45:0.385554):0.0827882,(47:0.715762,48:0.490011):0.234462):0.224362):0.0679571,(((49:0.000001,50:0.000001):0.0632707,51:0.074059):0.426645,52:0.610048):0.304589):0.0669287,40:0.501644):0.0673033):0.515537):0.0329381):0.025938):0.0519544):0.0269701,6:0.153215):0.0178351,15:0.389308):0.0580899):0.045275,2:0.100509):0.0287283,5:0.313599):0.121456,4:0.167698);
 746: 2 -9915.237636 -10258.52586 (0:0.075906,1:0.059328,(2:0.102858,((((3:0.066358,15:0.367882):0.0848618,((((8:0.000001,9:0.000001):0.119992,10:0.131203):0.075631,(12:0.000001,13:0.000001):0.216308):0.0818955,11:0.291537):0.0602918):0.0159844,((4:0.110310,5:0.171767):0.0973549,((((14:0.595892,22:0.460034):0.204518,(21:0.376013,23:0.321317):0.231087):0.0897188,(((((16:0.000001,17:0.000001):0.0301401,18:0.007486):2.96692e-06,19:0.063775):0.0885085,(((((((((24:0.029137,25:0.070418):0.0492829,26:0.060206):0.0569385,27:0.000003):0.0648227,28:0.324155):0.128344,32:0.090070):0.0776378,(33:0.050470,34:0.114684):0.0204673):2.62291e-06,31:0.118144):0.0449183,30:0.019865):0.0232592,29:0.299261):0.0888592):0.0634425,20:0.177214):0.0528657):0.134818,(((35:0.752599,((((44:0.446440,46:0.557299):0.138045,48:0.467606):0.101018,45:0.529932):0.147875,47:0.525535):0.239974):0.0640805,(((49:0.000001,50:0.000001):0.0605634,51:0.090900):0.286233,52:0.542323):0.216087):0.174934,((((36:0.123055,37:0.065497):0.0172855,38:0.004804):0.308961,(39:0.332553,(41:0.150279,(42:0.027295,43:0.093451):0.101408):0.341898):0.0905516):0.17089,40:0.448839):0.0923848):0.273527):0.00767761):0.0279152):0.018199,(6:0.111623,7:0.136719):0.0213197):0.0671071):0.00678635);
 747: 1 -10019.0697 -10248.27409 (0:0.113753,1:0.049829,(2:0.131671,((((3:0.100011,(14:0.775689,15:0.114326):0.196135):0.0441538,(((((((16:0.000001,17:0.000001):0.0840227,18:0.008856):0.0166012,((((24:0.044505,25:0.061715):0.0357518,(26:0.036248,27:0.064959):0.0700419):0.04743,(28:0.304049,29:0.312940):0.0865397):0.099628,((30:0.068651,(31:0.085439,32:0.177227):0.0426044):0.0693234,(33:0.071210,34:0.174183):0.029201):0.0631406):0.161342):0.0550314,19:0.052628):0.0886733,((21:0.206250,23:0.371793):0.0365755,22:0.569307):0.463866):0.0611819,20:0.165777):0.113609,(35:0.560219,((((((((36:0.087617,37:0.046910):0.0103457,38:0.000003):0.277868,40:0.599423):0.212999,(41:0.185927,(42:0.070401,43:0.037616):0.103828):0.200629):0.0434926,39:0.410802):0.172501,(((44:0.376227,46:0.827276):0.188704,45:0.455870):0.125071,(47:0.742382,48:0.574241):0.0506859):0.210114):0.185821,((49:0.000001,50:0.000001):0.16367,51:0.008758):0.402938):0.085127,52:0.567997):0.172031):0.416866):0.0699424):2.42173e-06,((((8:0.000001,9:0.000001):0.218989,10:0.062658):0.0613106,(12:0.000001,13:0.000001):0.248965):0.0571871,11:0.368201):0.0660177):0.0269244,(((4:0.155940,5:0.086305):0.105456,7:0.095037):0.0243549,6:0.171958):0.0542072):0.0437559):0.0106146);
 748: 2 -10805.60042 -10239.7913 (0:0.077990,(1:0.025241,2:0.062596):2.83424e-06,(((3:0.110233,15:0.477020):0.0852842,((6:0.132221,(7:0.077767,((((8:0.000001,9:0.000001):0.152903,10:0.138153):0.123434,11:0.324970):0.10636,(12:0.000001,13:0.000001):0.300002):0.136713):0.0021065):0.0153738,(((((14:0.547967,22:0.440890):0.161769,(21:0.401705,23:0.419060):0.0966935):0.277361,((((16:0.000001,17:0.000001):0.103756,18:0.000002):0.0133802,((((24:0.066430,(26:0.056940,(27:0.000275,32:0.225361):0.0460792):0.0992319):0.0257957,25:0.024840):0.0833119,(28:0.431403,29:0.185288):0.108361):0.0291723,((30:0.065889,31:0.134794):0.0472784,(33:0.036406,34:0.095131):0.0680761):0.087021):0.184264):0.0336439,19:0.069066):0.0682917):0.118308,20:0.181667):0.0684377,(35:0.524755,((((((36:0.069660,37:0.062834):0.0191067,38:0.000002):0.195977,(39:0.347717,40:0.473625):0.0905587):0.145475,(41:0.172222,(42:0.033565,43:0.054762):0.120859):0.302615):0.141645,((((44:0.340999,46:1.005878):0.285517,45:0.393800):0.152047,47:0.693133):0.0785683,48:0.756860):0.376141):0.16068,(((49:0.000001,50:0.000001):0.0743058,51:0.064885):0.523996,52:0.508649):0.268534):0.108486):0.393043):0.132646):0.003485):0.0483801,(4:0.116691,5:0.168572):0.104151):0.120171);
 749: 1 -10222.96384 -10240.16655 (0:0.092673,1:0.017098,(2:0.136775,((((3:0.091398,15:0.353104):0.0293063,((((8:0.000001,9:0.000001):0.157443,10:0.078867):0.134901,(12:0.000001,13:0.000001):0.185084):0.0759201,11:0.449368):0.0290679):0.00877726,(((((14:0.418355,22:0.579211):0.112251,(21:0.329113,23:0.449069):0.0311335):0.165837,((((16:0.000001,17:0.000001):0.0652955,18:0.015232):0.00990736,19:0.074731):0.101499,((((24:0.025965,(26:0.023605,(27:0.002931,32:0.330730):0.0337391):0.129764):0.0395034,25:0.026185):0.0955195,(28:0.369958,29:0.250432):0.0661484):0.0746937,((30:0.050555,31:0.105113):0.0811182,(33:0.094141,34:0.191107):0.021617):0.116665):0.0793422):0.068912):0.106041,20:0.229382):0.0612084,(35:0.403778,((((((((36:0.055164,37:0.066479):0.0261159,38:0.000003):0.323181,39:0.314130):0.126231,40:0.605755):0.128295,((41:0.335193,42:0.031660):0.0190612,43:0.046485):0.29386):0.149712,((44:0.547653,48:0.432051):0.0845103,((45:0.494274,47:0.562854):0.0743557,46:0.983979):0.133274):0.273183):0.155164,((49:0.000001,50:0.000001):0.101929,51:0.043725):0.386393):0.122314,52:0.570490):0.0689201):0.39754):0.178959):0.0441387,(((4:0.123146,5:0.115712):0.176762,6:0.104991):0.0465175,7:0.173485):0.0120482):0.0421415):0.0185185);
 750: 1 -10407.21679 -10247.71752 (0:0.120880,(1:0.039889,((3:0.215190,(6:0.185170,(7:0.122627,11:0.475724):0.0614382):0.0480021):0.0120282,(((4:0.182379,5:0.186428):0.199946,(((8:0.000001,9:0.000001):0.13071,10:0.089776):0.165386,(12:0.000001,13:0.000001):0.270613):0.0621232):0.058286,(((((14:0.586495,((21:0.337366,22:0.720361):0.0339243,23:0.487904):0.146974):0.0873091,((((24:0.058951,25:0.071765):0.0351097,(26:0.049181,27:0.052098):0.0815827):0.0579399,(28:0.320951,29:0.187106):0.107845):0.0646351,(30:0.093431,((31:0.137095,32:0.145577):0.0455188,(33:0.050204,34:0.140343):0.0754302):0.0192949):0.0513939):0.0469201):0.0961064,(((16:0.000001,17:0.000001):0.0763117,18:0.000002):0.0228819,19:0.067373):0.0893011):0.175967,20:0.210758):0.123708,(15:0.253140,(35:0.629279,((((((36:0.070595,37:0.066531):0.0262964,38:0.001207):0.358808,39:0.255751):0.107737,(40:0.507970,(41:0.197943,(42:0.044079,43:0.071046):0.0615781):0.297593):0.0873623):0.126207,((((44:0.348339,46:0.872643):0.232194,45:0.404750):0.2244,(47:0.640081,48:0.415044):0.14103):0.233572,((49:0.000001,50:0.000001):0.0713893,51:0.072551):0.387562):0.117521):0.112106,52:0.604535):0.0928837):0.304078):0.113082):0.0144975):0.028657):0.0661842):2.06193e-06,2:0.119093);
 751: 1 -9941.247009 -10247.48201 (0:0.079330,(1:0.018461,((((3:0.197406,15:0.332589):0.0905805,(((4:0.242501,5:0.154189):0.0862146,(((8:0.000001,9:0.000001):0.162245,10:0.076922):0.104611,(12:0.000001,13:0.000001):0.214967):0.0941342):0.0151868,(35:0.475887,(((((((36:0.035593,37:0.051307):0.0232102,38:0.003066):0.332082,40:0.382946):0.202231,(39:0.389020,(41:0.189681,(42:0.032256,43:0.038678):0.113519):0.329125):0.0632425):0.178005,(((44:0.383105,(46:0.709251,48:0.457853):0.169506):0.0655463,45:0.339846):0.113469,47:0.683837):0.248289):0.122321,((49:0.000001,50:0.000001):0.141885,51:0.031953):0.467455):0.110298,52:0.617906):0.11576):0.425322):0.0143872):0.037596,(6:0.129974,(7:0.095133,11:0.436608):0.0362539):0.0605217):2.24056e-06,(14:0.706767,((((((16:0.000001,17:0.000001):0.0505909,18:0.026534):0.0286524,19:0.044889):0.104995,((((24:0.039205,25:0.074054):0.0350735,(26:0.046016,27:0.024178):0.0206667):0.0799344,(28:0.404838,29:0.149110):0.109182):0.0445083,(30:0.050300,((31:0.061000,32:0.153737):0.0502199,(33:0.055498,34:0.094032):0.0984966):0.0224221):0.0927906):0.118298):0.0326136,(21:0.299464,(22:0.570765,23:0.237142):0.145436):0.262713):0.0769569,20:0.328138):0.0680196):0.0778957):0.126496):0.00556009,2:0.101950);
 752: 2 -10402.55422 -10247.13319 (0:0.145793,(1:0.045578,(((((3:0.174095,(((((16:0.000001,17:0.000001):0.0447323,18:0.024122):0.00272749,19:0.115291):0.0893241,((21:0.334625,(22:0.499123,23:0.369396):0.0157356):0.340529,((((24:0.039107,25:0.046550):0.0587135,(26:0.024708,27:0.062362):0.0431625):0.0582659,(28:0.406046,29:0.233554):0.111899):0.0815614,((30:0.043249,(31:0.101912,32:0.176696):0.0655487):0.0715913,(33:0.086685,34:0.114661):0.0672303):0.0301795):0.0203564):0.049408):0.150875,20:0.222409):0.145224):2.36538e-06,(((8:0.000001,9:0.000001):0.186605,10:0.094066):0.135641,(11:0.309875,(12:0.000001,13:0.000001):0.246652):0.0727871):0.0706497):0.0524305,(((4:0.210186,5:0.192884):0.0606724,7:0.135142):0.0270301,6:0.187126):2.92763e-06):0.0275145,(35:0.588643,(((((((36:0.081420,37:0.047161):0.0227583,38:0.009099):0.377147,40:0.412626):0.23585,(39:0.343610,(41:0.241875,(42:0.040219,43:0.040942):0.132913):0.269053):0.0206247):0.103834,((((44:0.291968,46:0.948508):0.194343,45:0.453879):0.266315,47:0.463554):0.143371,48:0.597801):0.251584):0.183465,((49:0.000001,50:0.000001):0.0620653,51:0.058595):0.534151):0.139382,52:0.447249):0.189276):0.335025):0.00185422,(14:0.715094,15:0.144377):0.323547):0.0602689):2.22911e-06,2:0.078908);
 753: 2 -10522.021 -10254.26888 (0:0.024674,((1:0.044452,((((3:0.083509,15:0.448684):0.163377,(((7:0.122695,11:0.261376):0.0604996,(((8:0.000001,9:0.000001):0.170779,10:0.134777):0.146835,(12:0.000001,13:0.000001):0.22047):0.150378):0.0109074,(((((14:0.741700,((21:0.199956,23:0.505135):0.13929,22:0.572686):0.124516):0.0669662,(((((24:0.045646,25:0.076075):0.0514603,(26:0.060211,(27:0.041262,32:0.215640):0.0419628):0.0350647):0.0785669,(28:0.367766,29:0.160690):0.139921):0.0748408,(31:0.162470,(33:0.055436,34:0.163137):0.0268507):0.0418004):0.0178329,30:0.049172):0.0512079):0.0669512,(((16:0.000001,17:0.000001):0.0990232,18:0.031756):0.0274519,19:0.085090):0.0445283):0.140315,20:0.233704):0.215828,(35:0.595026,((((((36:0.074880,37:0.059116):0.0111316,38:0.003951):0.325615,40:0.479907):0.147501,(39:0.389822,((41:0.214088,(42:0.020874,43:0.064926):0.115459):0.265252,((((44:0.441943,45:0.403392):0.178394,47:0.675613):0.0969821,46:0.718105):0.173784,48:0.486487):0.181077):0.0724683):0.069727):0.182958,((49:0.000001,50:0.000001):0.0905624,51:0.048609):0.641065):0.132713,52:0.477768):0.0757991):0.380452):0.0953722):0.000250042):0.000470666,6:0.155857):0.0580446,5:0.273597):0.0552722):0.0190066,2:0.087807):0.0848422,4:0.185345);
 754: 2 -10443.01194 -10245.01489 (0:0.123063,(1:0.009522,(((((3:0.073463,15:0.352553):0.088075,(((((8:0.000001,9:0.000001):2.43515e-06,10:0.198159):0.148369,(12:0.000001,13:0.000001):0.181598):0.125377,11:0.524288):0.0264147,((((14:0.515237,22:0.678115):0.229571,(21:0.360153,23:0.412498):0.148497):0.107698,((((16:0.000001,17:0.000001):0.047238,18:0.014517):0.00616008,19:0.056122):0.123532,((((((24:0.024126,25:0.082921):0.0215753,(26:0.065103,(27:0.055660,32:0.236543):0.0225449):0.0257669):0.0655212,(28:0.457211,29:0.254759):0.0892858):0.122719,(33:0.044230,34:0.173997):0.066898):0.0068805,31:0.148202):0.0474127,30:0.000002):0.142124):0.0655326):0.0652596,20:0.125528):0.130704):0.0411821):0.0471112,((4:0.112316,5:0.153460):0.178237,7:0.169079):0.0360025):2.81745e-06,(35:0.754403,((((((36:0.123379,38:0.019861):0.0583066,37:0.027961):0.247554,40:0.573415):0.117702,39:0.462274):0.119269,(((41:0.336876,42:0.039317):0.0251002,43:0.012996):0.169411,(((44:0.242994,46:0.819302):0.171767,(45:0.494178,47:0.745010):0.0684053):0.168025,48:0.572272):0.326622):0.141155):0.167385,(((49:0.000001,50:0.000001):0.118459,51:0.041727):0.382579,52:0.577447):0.0769664):0.164313):0.471487):0.0326326,6:0.110186):0.0636527):0.0137228,2:0.105663);
 755: 1 -9887.480337 -10243.71315 (0:0.016561,(1:0.071393,(2:0.067101,((((3:0.107427,15:0.424110):0.0238015,((((8:0.000001,9:0.000001):0.149484,10:0.146582):0.0768199,11:0.318768):0.0557685,(12:0.000001,13:0.000001):0.300123):0.0298314):0.0186783,(((14:0.798633,(((((16:0.000001,17:0.000001):0.0869615,18:0.031726):2.3776e-06,19:0.074802):0.107239,(((((24:0.042361,25:0.053602):0.0344215,(26:0.013074,(27:0.001655,32:0.281421):0.0829049):0.0333445):0.0951302,(28:0.403530,29:0.183882):0.106835):0.0951415,(31:0.175017,(33:0.043929,34:0.104990):0.0448117):0.0102368):0.0272746,30:0.023219):0.100846):0.0658759,20:0.242964):0.020885):0.0273068,((21:0.266394,23:0.268462):0.118188,22:0.530009):0.212745):0.0909953,(35:0.629161,((((((36:0.059523,38:0.023964):0.0449235,37:0.018318):0.331369,40:0.471537):0.160704,((41:0.304469,(42:0.037933,43:0.036223):0.0839786):0.207286,((44:0.432363,(45:0.566835,(46:0.998919,47:0.647762):0.149036):0.119126):0.229829,48:0.493068):0.16358):0.0953456):0.0633265,39:0.301113):0.228541,(((49:0.000001,50:0.000001):0.102837,51:0.065172):0.380057,52:0.404006):0.170849):0.121828):0.429658):0.106843):0.0445707,(6:0.169472,7:0.101152):0.0436549):0.119893):0.0126081):0.0742604,(4:0.168961,5:0.239743):0.135663);
 756: 2 -10468.45245 -10239.15961 (0:0.149500,1:0.051696,(2:0.100532,((((3:0.076359,15:0.453894):0.0469662,(((((14:0.586179,((21:0.274720,23:0.470132):0.0829587,22:0.548973):0.164481):0.0456781,((((24:0.012935,25:0.066935):0.0322399,(26:0.067667,(27:0.000002,32:0.318533):0.0426393):0.0360302):0.110533,(28:0.379649,29:0.224474):0.109339):0.0381614,((30:0.044985,31:0.155689):0.0330695,(33:0.044975,34:0.160390):0.0649368):0.0852782):0.120593):0.0239259,(((16:0.000001,17:0.000001):0.0549854,18:0.028697):0.060292,19:0.044040):0.117052):0.108276,20:0.219990):0.0566055,(35:0.456617,(((((((36:0.122988,37:0.036504):0.0402195,38:0.001191):0.393613,39:0.340021):0.0352598,(41:0.266067,(42:0.050047,43:0.060164):0.0921781):0.442693):0.14456,40:0.481380):0.0642263,((((44:0.359600,46:0.807466):0.153899,45:0.363809):0.155559,47:0.592405):0.116389,48:0.537511):0.266465):0.0977863,(((49:0.000001,50:0.000001):0.0633542,51:0.055557):0.413759,52:0.439129):0.217534):0.0661077):0.435136):0.103933):2.02575e-06,((((8:0.000001,9:0.000001):0.128596,11:0.398991):0.0795499,10:0.114912):0.0916901,(12:0.000001,13:0.000001):0.2597):0.0834265):0.018091,(((4:0.163756,5:0.103305):0.144214,7:0.109920):0.0482651,6:0.163787):0.0209556):0.0468139):0.0094386);
 757: 1 -9720.926607 -10246.35429 (0:0.120156,1:0.030763,(2:0.100048,(((((3:0.139919,15:0.287120):0.0428901,((((8:0.000001,9:0.000001):0.144064,10:0.072334):0.101122,(12:0.000001,13:0.000001):0.226208):0.107918,11:0.346927):0.0173165):0.0145271,((((((14:0.555192,22:0.412468):0.0665387,(21:0.291755,23:0.454713):0.278508):0.251295,(((((24:0.015343,25:0.031892):0.0253859,(26:0.013307,(27:0.010583,32:0.256730):0.0415002):0.0480054):0.0738733,(28:0.304296,29:0.276390):0.0675383):0.107407,(31:0.094564,(33:0.086901,34:0.123016):0.0884658):0.00937098):0.0374014,30:0.016196):0.14249):0.134133,(((16:0.000001,17:0.000001):0.0284084,18:0.011675):0.0571169,19:0.042471):0.085709):0.0359944,20:0.162106):0.107911,(35:0.545317,(((((((36:0.090003,37:0.052292):0.0123317,38:0.009181):0.36151,40:0.391966):0.0893498,39:0.368628):0.0810421,(41:0.206550,(42:0.020675,43:0.061741):0.0754644):0.239034):0.188368,(((49:0.000001,50:0.000001):0.0850705,51:0.037041):0.23112,52:0.603525):0.188126):0.0905201,(((44:0.435535,46:0.536566):0.0936788,45:0.510468):0.0851543,(47:0.541175,48:0.655321):0.0732612):0.281161):0.0321002):0.588883):0.113885):0.0439121,7:0.153301):0.0440857,((4:0.169647,6:0.054188):0.0713897,5:0.190697):0.0760537):0.068411):0.00777197);
 758: 1 -10041.08173 -10237.78795 (0:0.054371,(1:0.039859,(2:0.092018,((((3:0.077279,15:0.496677):0.0868029,((((8:0.000001,9:0.000001):0.102506,10:0.141696):0.12139,(12:0.000001,13:0.000001):0.224332):0.0441412,11:0.420130):0.0850451):0.00146959,(((((14:0.603164,(21:0.247885,(22:0.486162,23:0.277722):0.0956692):0.111859):0.0662255,((((((24:0.010366,25:0.073120):0.0292252,(26:0.027717,(27:0.000003,32:0.257253):0.0439036):0.0547733):0.107619,(28:0.331572,29:0.232555):0.115237):0.0645434,(30:0.035939,31:0.165407):0.0721816):0.00668998,33:0.130603):0.00762339,34:0.083781):0.0632285):0.0379348,(((16:0.000001,17:0.000001):0.0271994,18:0.023526):0.0233793,19:0.030918):0.0939642):0.0610763,20:0.223865):0.0653385,((35:0.529488,(((49:0.000001,50:0.000001):0.068156,51:0.070252):0.393538,52:0.454323):0.168913):0.0766902,(((((36:0.051096,37:0.049370):0.0342186,38:0.000903):0.288854,40:0.501838):0.0937737,((41:0.151568,(42:0.042849,43:0.066576):0.119336):0.395731,(((44:0.444302,46:0.835851):0.0688728,45:0.456734):0.183335,(47:0.480690,48:0.601007):0.144421):0.330077):0.0206993):0.119187,39:0.276450):0.22574):0.468738):0.172714):0.0396596,(6:0.175756,7:0.117062):0.0282336):0.068857):0.0107282):0.101972,(4:0.130784,5:0.181554):0.106297);
 759: 1 -9990.508828 -10237.63733 (0:0.078899,1:0.050492,(2:0.124160,((((3:0.063154,15:0.401630):0.0750291,((((8:0.000001,9:0.000001):0.209451,10:0.087460):0.089718,(12:0.000001,13:0.000001):0.308111):0.0961831,11:0.349946):0.0695026):0.0065762,((((((14:0.475959,22:0.669794):0.127929,(21:0.330760,23:0.556191):0.172313):0.103367,((((((((24:0.050696,25:0.117091):0.116588,26:0.045641):0.0308149,27:0.061882):0.111716,32:0.128734):0.101098,31:0.128944):0.0360608,(33:0.116543,34:0.149096):0.0552688):0.0324139,(28:0.374636,29:0.242633):0.157517):0.0422357,30:0.043628):0.0921625):0.0665512,((16:0.000001,17:0.000001):0.035825,(18:0.047999,19:0.088899):2.34942e-06):0.0726849):0.153636,20:0.156049):0.0271763,(35:0.543110,((((((36:0.058742,37:0.034979):0.0468982,38:0.000002):0.394014,39:0.361268):0.15355,(40:0.475149,(41:0.205853,(42:0.029471,43:0.052773):0.147255):0.294681):0.0950397):0.0751882,(((44:0.457111,45:0.463789):0.0488708,46:0.808229):0.139188,(47:0.480814,48:0.581448):0.206421):0.335708):0.273987,(((49:0.000001,50:0.000001):0.0579983,51:0.053755):0.510894,52:0.380409):0.0911862):0.107975):0.530761):0.115006):0.0352467,(((4:0.082643,5:0.122108):0.118976,6:0.179609):0.0190278,7:0.123942):0.0288958):0.0240814):0.0221733);
 760: 1 -10459.27338 -10248.98712 (0:0.044569,(1:0.061160,(2:0.065906,((((3:0.057257,15:0.493703):0.0911011,((((8:0.000001,9:0.000001):0.167063,10:0.083308):0.205395,11:0.235651):0.0712522,(12:0.000001,13:0.000001):0.246968):0.0775708):0.00877441,(((((((14:0.664013,22:0.319058):0.118741,(21:0.532308,23:0.372877):0.182252):0.217617,(((((24:0.113918,((26:0.027797,32:0.353181):0.0335134,27:0.032564):0.110139):0.0299417,25:0.036188):0.0463493,28:0.554598):0.0626874,29:0.320356):0.0439728,((30:0.038150,31:0.202452):0.0762538,(33:0.054292,34:0.114040):0.0749069):0.0280438):0.0456949):0.165829,((16:0.000001,17:0.000001):0.0934956,18:0.017791):0.0331121):0.0503349,19:0.093941):0.124286,20:0.187283):0.0547891,(35:0.509467,(((((((36:0.049529,37:0.056998):0.0254899,38:0.000003):0.215325,40:0.370448):0.101765,39:0.397335):0.0858825,(41:0.274668,(42:0.012489,43:0.071727):0.175681):0.211695):0.10086,(((44:0.499667,46:0.723511):0.136556,45:0.458106):0.0927649,(47:0.506503,48:0.531066):0.0689856):0.404408):0.171332,(((49:0.000001,50:0.000001):0.131218,51:0.020818):0.448026,52:0.602445):0.154298):0.312538):0.403309):0.197241):0.0421141,(6:0.084476,7:0.098513):0.0124675):0.0787464):0.0100285):0.0721107,(4:0.116374,5:0.174095):0.149366);
 761: 1 -10101.93148 -10245.28351 (0:0.115641,1:0.038374,(2:0.106344,(((((3:0.020106,15:0.378146):0.116049,((((((14:0.601438,22:0.410416):0.146845,(((((24:0.038090,(25:0.005552,(28:0.305548,29:0.230177):0.175613):0.0373866):0.0762389,26:0.065499):0.043946,27:0.000856):0.156517,32:0.143701):0.0723742,((30:0.036186,31:0.117786):0.0188334,(33:0.055376,34:0.121395):0.0751808):0.0602846):0.0624842):0.0459161,(21:0.326732,23:0.402352):0.20053):0.0177333,((16:0.000001,17:0.000001):0.0410206,(18:0.016744,19:0.111732):0.0177496):0.0624013):0.047632,(35:0.578165,((((((36:0.101538,37:0.069246):0.0140114,38:0.000002):0.278712,40:0.373682):0.164265,(39:0.455264,(41:0.205271,(42:0.024231,43:0.018022):0.0950642):0.280086):0.0340288):0.0717619,(((44:0.436380,45:0.517717):0.0858861,46:0.954041):0.168214,(47:0.515518,48:0.392616):0.131544):0.162742):0.132631,(((49:0.000001,50:0.000001):0.112253,51:0.095179):0.407347,52:0.502201):0.206066):0.185898):0.263852):0.0462105,20:0.167430):0.244868):0.0416798,((((8:0.000001,9:0.000001):0.107755,10:0.150349):0.144769,(12:0.000001,13:0.000001):0.209772):0.0934514,11:0.272601):0.086397):0.0273077,(6:0.185054,7:0.094620):0.0373117):0.0599682,(4:0.280162,5:0.118725):0.12818):0.019604):0.0240501);
 762: 2 -10272.18766 -10238.15522 (0:0.060057,((1:0.037826,(((((3:0.110624,15:0.416519):0.11223,((((8:0.000001,9:0.000001):0.162133,10:0.115832):0.0643793,11:0.304888):0.0830747,(12:0.000002,13:0.000001):0.291761):0.0563651):0.00543558,((((((14:0.669112,22:0.480233):0.134706,(21:0.430667,23:0.376342):0.167509):0.12748,(((16:0.000001,17:0.000001):0.0891019,18:0.047112):0.00497402,19:0.099339):0.0996826):0.0239517,((((((((24:0.022726,25:0.102411):0.119382,26:0.051172):0.0694476,27:0.022442):0.116103,32:0.131576):0.0568104,(28:0.423121,29:0.177438):0.144901):0.0683103,31:0.090806):0.0443602,(33:0.034719,34:0.116318):0.0671049):0.0747769,30:0.000002):0.176948):0.0606724,20:0.281495):0.106855,(35:0.584325,(((((((36:0.104510,37:0.050501):0.0106622,38:0.000003):0.307559,40:0.453410):0.124319,39:0.481841):0.0790214,(41:0.164455,(42:0.054128,43:0.010744):0.0745612):0.247812):0.0599496,(((44:0.492601,45:0.385257):0.123341,46:0.751421):0.0442258,(47:0.500791,48:0.574581):0.211519):0.384776):0.221786,(((49:0.000001,50:0.000001):0.103119,51:0.046428):0.282683,52:0.564215):0.217575):0.27413):0.265378):0.143806):0.0194072,7:0.156732):0.0401512,6:0.088505):0.0948778):0.0267468,2:0.074001):0.0349963,(4:0.157280,5:0.144444):0.13362);
 763: 1 -9829.921959 -10263.21314 (0:0.062019,((1:0.001602,2:0.094210):0.0116423,(((3:0.201400,((6:0.207712,7:0.089009):2.29022e-06,11:0.338700):0.033664):0.0346196,((4:0.141917,5:0.122506):0.135027,(((8:0.000001,9:0.000001):0.160651,10:0.127986):0.108429,(12:0.000001,13:0.000001):0.224313):0.111167):0.0123357):0.0100776,(((((((14:0.613862,22:0.378070):0.119292,21:0.354769):0.0594197,23:0.382554):0.134397,((((((24:0.043990,25:0.031979):0.0193145,(26:0.097129,27:0.021664):0.0589564):0.119221,(28:0.318799,29:0.360806):0.0932116):0.12938,34:0.094930):0.0268386,30:0.029410):0.0149036,((31:0.104827,32:0.201530):0.0391483,33:0.068170):0.0280501):0.070865):0.0360515,(((16:0.000001,17:0.000001):0.00845949,18:0.015808):0.0394526,19:0.030296):0.0874629):0.0998738,20:0.106793):0.138251,(35:0.554513,(((((36:0.076597,37:0.040067):0.0236245,38:0.028653):0.295625,(39:0.253947,((41:0.276631,(42:0.020873,43:0.084979):0.117302):0.24076,(((44:0.416921,46:1.130833):0.0561149,45:0.537165):0.248385,(47:0.776449,48:0.459575):0.122266):0.316997):0.117264):0.0739122):0.15506,40:0.395842):0.129977,(((49:0.000001,50:0.000001):0.100534,51:0.060751):0.520382,52:0.559851):0.174424):0.0996368):0.359899):0.110366):0.0329431):0.0422742,15:0.333130);
 764: 1 -10353.73282 -10246.07573 (0:0.113499,(1:0.050943,(((((3:0.117617,15:0.265408):0.0872437,((((8:0.000001,9:0.000001):0.213407,10:0.117254):0.109004,(12:0.000001,13:0.000001):0.200714):0.137416,11:0.435464):0.0188046):0.00738461,(((((14:0.607022,((21:0.327655,23:0.476775):0.124831,22:0.451849):0.0802738):0.0638853,((((((24:0.039468,25:0.020650):0.0380107,(26:0.020255,(27:0.000002,32:0.280757):0.0650177):0.0845006):0.0629054,28:0.430735):0.069095,29:0.160605):0.128196,(31:0.140044,(33:0.105289,34:0.097737):0.0418509):0.0213669):0.0371252,30:0.011182):0.11773):0.0741017,20:0.240015):0.0612498,(((16:0.000001,17:0.000001):0.0421133,18:0.037148):2.73976e-06,19:0.075138):0.115054):0.140706,(35:0.439967,(((((((36:0.093775,37:0.045326):0.00807574,38:0.003690):0.329264,39:0.275335):0.149836,40:0.388613):0.0925439,(41:0.198849,(42:0.048989,43:0.070213):0.0801586):0.331453):0.127645,(((44:0.498726,46:0.679324):0.0654881,45:0.401246):0.0843984,(47:0.596450,48:0.395511):0.11019):0.365201):0.159369,(((49:0.000001,50:0.000001):0.0417537,51:0.056137):0.342048,52:0.398766):0.21452):0.0878438):0.424588):0.0777156):0.0316679,((4:0.135082,5:0.245141):0.167628,7:0.116454):0.0723737):0.0272911,6:0.071429):0.07844):0.00789681,2:0.113641);
 765: 1 -9967.887858 -10248.24799 (0:0.129214,1:0.016493,(2:0.073519,(((((3:0.077351,((((16:0.000001,17:0.000001):0.0781485,(18:0.008402,(((((24:0.033195,25:0.037911):0.0213998,(26:0.026651,27:0.059412):0.0733894):0.0354187,28:0.322161):0.0639562,29:0.175210):0.115361,((30:0.018059,(31:0.090892,32:0.232250):0.0560019):0.0358227,(33:0.041392,34:0.103453):0.0593257):0.0127325):0.156753):2.20607e-06):0.0434182,19:0.049132):0.140502,(20:0.058360,(21:0.280449,(22:0.484466,23:0.349687):0.0848349):0.268767):0.0264984):0.253501):2.42188e-06,((((8:0.000001,9:0.000001):0.122738,10:0.084132):0.196027,11:0.275840):0.0774334,(12:0.000001,13:0.000001):0.223915):0.0778244):0.0516308,(6:0.197850,7:0.146219):0.00360849):0.0232993,(4:0.206848,5:0.188334):0.151143):0.0198813,((14:0.628190,15:0.111295):0.244362,(35:0.397704,(((((((36:0.069331,37:0.058055):0.0406188,38:0.001611):0.441646,39:0.437892):0.109086,(40:0.524772,(41:0.223108,(42:0.023891,43:0.054883):0.143503):0.398719):0.066928):0.219677,(((44:0.250905,46:0.940682):0.19782,45:0.521252):0.250277,(47:0.457624,48:0.624828):0.0846128):0.211173):0.258584,((49:0.000001,50:0.000001):0.0328556,51:0.064060):0.392512):0.129041,52:0.364113):0.121762):0.496092):0.0855271):0.0750809):2.22911e-06);
 766: 6 -10114.83369 -10251.22736 (0:0.105159,(1:0.013078,(((3:0.140981,((((4:0.173964,5:0.145020):0.176835,(7:0.080914,11:0.479223):0.0175609):0.0732367,6:0.167884):0.059041,((14:0.648329,(((((16:0.000001,17:0.000001):0.0287509,18:0.013848):0.0198174,19:0.050307):0.0712958,((21:0.349059,(22:0.635784,23:0.435693):0.0413328):0.171262,((((24:0.041115,25:0.054519):0.0289792,(26:0.042646,27:0.046410):0.0299696):0.108374,(28:0.287404,29:0.215173):0.12619):0.0878666,((30:0.064187,(31:0.115191,32:0.212521):0.051826):0.0059332,(33:0.097117,34:0.157894):0.0358041):0.0477229):0.135541):0.0637428):0.124385,20:0.178862):0.0621748):0.013065,(((35:0.490156,(((44:0.459692,46:0.651741):0.0557415,45:0.509065):0.0928073,(47:0.519706,48:0.535813):0.243382):0.203254):0.194432,(((49:0.000001,50:0.000001):0.0258237,51:0.110496):0.44269,52:0.599599):0.100205):0.129002,(((((36:0.052950,37:0.026172):0.0207071,38:0.000003):0.335174,39:0.314428):0.107846,(41:0.130488,(42:0.047603,43:0.047119):0.187984):0.312778):0.19562,40:0.340699):0.113784):0.508066):0.0964254):0.026534):0.0145688,(((8:0.000001,9:0.000001):0.120866,10:0.078821):0.132382,(12:0.000001,13:0.000001):0.186306):0.162238):0.0353618,15:0.409102):0.0438784):2.32273e-06,2:0.176017);
 767: 2 -10539.49437 -10242.2189 (0:0.105938,1:0.063649,(2:0.100907,(((((3:0.066270,15:0.403922):0.102497,(((((((16:0.000001,17:0.000001):0.0630915,18:0.000002):0.0112579,19:0.094605):0.0794156,((((24:0.059783,(26:0.049175,27:0.061422):0.0665489):0.0134131,25:0.026917):0.0884011,(28:0.446857,29:0.247441):0.122493):0.0857624,(30:0.053977,((31:0.102074,32:0.223888):0.0558537,(33:0.028965,34:0.187735):0.0206479):0.0366752):0.0421186):0.142131):0.102084,((21:0.267164,23:0.511566):0.0810257,22:0.618838):0.112772):0.0851462,(35:0.604370,((((((36:0.045189,37:0.044353):0.0130532,38:0.000002):0.28574,39:0.300586):0.0904164,(41:0.315844,(42:0.029952,43:0.048783):0.09513):0.299784):0.177254,(((49:0.000001,50:0.000001):0.0410708,51:0.045484):0.400429,52:0.622742):0.1899):0.0725081,(40:0.451184,(((44:0.446980,46:0.862531):0.0828652,(45:0.567636,47:0.520745):0.210439):0.130391,48:0.400440):0.288999):0.0511393):0.218206):0.370576):0.103139,20:0.198554):0.119252):0.0656544,(((4:0.204244,5:0.097314):0.158234,(((8:0.000001,9:0.000001):0.201222,10:0.074953):0.0884525,(12:0.000001,13:0.000001):0.238586):0.0340787):0.0576117,(11:0.255163,14:0.745858):0.0623716):0.0256236):0.0626653,7:0.092197):0.0119179,6:0.118356):0.0724191):0.0901815);
 768: 1 -9862.618452 -10248.27409 (0:0.136142,1:0.027642,(2:0.106086,((((((3:0.108962,(14:0.774559,15:0.142066):0.265552):0.0768531,((((8:0.000001,9:0.000001):0.195934,10:0.052118):0.081388,(12:0.000001,13:0.000001):0.211009):0.0926998,11:0.347457):0.0229623):0.00863075,(((((((16:0.000001,17:0.000001):0.0418076,18:0.000002):0.011673,((((24:0.031252,(26:0.033067,27:0.034458):0.0482001):2.34807e-06,25:0.049750):0.0392456,(28:0.302599,29:0.166742):0.0882747):0.0544817,((30:0.058765,(31:0.078377,32:0.139222):0.0176267):0.0502634,(33:0.048448,34:0.134577):0.0581008):0.022573):0.184984):0.0360861,19:0.033915):0.157948,(21:0.306321,(22:0.533557,23:0.384680):0.0576197):0.219593):0.173373,20:0.324690):0.024722,(35:0.469860,((((((((36:0.042417,37:0.047488):0.0177418,38:0.004670):0.248385,40:0.724187):0.108727,39:0.358779):0.0923337,((41:0.319886,42:0.027162):0.0233308,43:0.061161):0.244257):0.191079,((((44:0.373784,46:0.840819):0.149706,45:0.500441):0.144003,47:0.595343):0.0729559,48:0.644868):0.201374):0.154019,((49:0.000001,50:0.000001):0.0707954,51:0.054823):0.462967):0.0984322,52:0.538312):0.0497321):0.477337):0.0816038):0.00749256,(4:0.201081,5:0.124802):0.0952774):0.027451,7:0.115524):0.0116185,6:0.148200):0.0409566):0.0051605);
 769: 1 -10036.57181 -10238.90029 (0:0.094067,(1:0.037513,((2:0.040464,((4:0.095261,5:0.154426):0.114005,(((((8:0.000001,9:0.000001):0.082921,10:0.158491):0.109543,11:0.215352):0.122585,(12:0.000001,13:0.000001):0.1295):0.121851,((((((((14:0.465435,22:0.488358):0.149814,21:0.270346):0.115019,23:0.353608):0.19552,((((24:0.012169,25:0.048144):0.0394009,(26:0.024393,27:0.053930):0.05947):0.0563953,(28:0.269115,29:0.210290):0.0709655):0.146757,(30:0.066832,((31:0.101209,32:0.205511):0.0352889,(33:0.036111,34:0.136059):0.0439283):0.0204271):0.0697488):0.0711207):0.045907,((16:0.000001,17:0.000001):0.0268552,18:0.013242):0.00746645):0.0416706,19:0.058461):0.132541,20:0.149698):0.241236,((35:0.636260,(((49:0.000001,50:0.000001):0.0520262,51:0.073972):0.501744,52:0.550959):0.122008):0.126949,((((36:0.081627,37:0.040082):0.0472688,38:0.000002):0.480114,((39:0.361877,((41:0.272668,42:0.009421):0.0187997,43:0.040119):0.36092):0.0514506,(((44:0.381654,46:0.834114):0.105925,45:0.437010):0.205,(47:0.610242,48:0.442855):0.215713):0.310245):0.16837):0.0258207,40:0.494627):0.233386):0.269559):0.129806):0.0227829):0.0418099):0.0461122,(6:0.108240,7:0.108696):0.0202978):0.0402657):0.0428039,(3:0.078167,15:0.366548):0.0300605);
 770: 1 -10044.1409 -10260.38084 (0:0.071750,1:0.030578,(2:0.099755,(((((3:0.053018,15:0.335290):0.0766437,((14:0.733807,(35:0.469231,((((((36:0.071767,37:0.074018):0.0298808,38:0.000003):0.342878,40:0.526724):0.108111,39:0.329045):0.0764006,((41:0.245833,(42:0.021179,43:0.046482):0.0490376):0.28431,((((44:0.371459,45:0.465338):0.109373,48:0.510961):0.0526327,46:0.651786):0.0232161,47:0.515177):0.361835):0.0680233):0.0653732,(((49:0.000001,50:0.000001):0.0716251,51:0.061853):0.356829,52:0.479057):0.255307):0.223465):0.196808):0.104775,((((((16:0.000001,17:0.000001):0.0531338,18:0.013475):0.0091095,19:0.105514):0.0886224,((21:0.333690,(22:0.475235,23:0.301288):0.0831587):0.154991,((((24:0.021186,25:0.056394):0.0469814,(26:0.032809,(27:0.000003,32:0.270392):0.0420801):0.0339993):0.0744237,29:0.182313):0.129553,((30:0.043535,31:0.100329):0.0273472,(33:0.057626,34:0.135939):0.0662815):0.0524328):0.0790196):0.0193342):0.0748113,28:0.329987):0.0749783,20:0.287690):2.03538e-06):0.191852):2.01445e-06,((4:0.185991,5:0.078616):0.147319,(((8:0.000001,9:0.000001):0.0972984,(10:0.073539,(12:0.000001,13:0.000001):0.276003):0.055419):0.110583,11:0.226347):0.0468134):0.0081031):0.0385952,7:0.097268):0.0205806,6:0.093545):0.0759718):0.0141683);
 771: 1 -10060.29842 -10243.62504 (0:0.080726,1:0.049120,(2:0.062855,(((((3:0.052574,15:0.335209):0.0798061,((((8:0.000001,9:0.000001):0.0862312,11:0.342453):0.150651,10:0.233880):0.160388,(12:0.000001,13:0.000001):0.213911):0.0403632):0.0231974,(((((14:0.483971,22:0.509632):0.137638,(21:0.278901,23:0.377184):0.106326):0.217762,((((16:0.000001,17:0.000001):0.0315456,18:0.026474):0.0323025,19:0.038120):0.125899,((((24:0.035938,25:0.015132):0.0457444,(26:0.045779,(27:0.000002,32:0.255109):0.0473839):0.0696491):0.123759,((30:0.064907,31:0.149865):0.0407726,(33:0.072531,34:0.128399):0.00586198):0.0726231):0.0337838,(28:0.326854,29:0.326588):0.0824221):0.141506):0.0526469):0.029804,20:0.187770):0.0753663,((35:0.697982,(((49:0.000001,50:0.000001):0.0880684,51:0.063206):0.293857,52:0.470120):0.218218):0.0548402,((((((36:0.065417,37:0.054720):0.013318,38:0.004272):0.337181,39:0.217875):0.0879005,((41:0.242980,42:0.038047):0.0237691,43:0.012725):0.288455):0.159193,40:0.385164):0.105618,((((44:0.395814,45:0.405888):0.128755,46:0.849830):0.157799,47:0.571372):0.156143,48:0.518790):0.293523):0.0505517):0.273982):0.0733927):0.0490155,((4:0.111936,5:0.065999):0.139609,7:0.108961):0.0604892):0.0166978,6:0.133941):0.0434298):0.0051666);
 772: 1 -10054.53903 -10262.71103 (0:0.149635,1:0.028581,(2:0.059606,(((((3:0.050462,15:0.407249):0.0558949,((((8:0.000001,9:0.000001):0.133822,10:0.211017):0.122699,11:0.390041):0.0916404,(12:0.000001,13:0.000001):0.257941):0.060243):0.00497549,((4:0.173627,5:0.128805):0.132,((14:0.738220,(((((((16:0.000001,17:0.000001):0.0465881,18:0.008117):0.007516,19:0.075143):0.129423,((((24:0.038178,25:0.049157):0.0428222,(26:0.024355,(27:0.000002,32:0.285548):0.0439323):0.0598795):0.0491224,29:0.288884):0.113872,((30:0.000003,31:0.161698):0.0448639,(33:0.073540,34:0.054681):0.0503848):0.0534696):0.0280142):0.0246733,(21:0.340189,(22:0.603127,23:0.411897):0.0739498):0.176948):0.0471471,20:0.243525):0.0223895,28:0.321872):0.0488201):2.74564e-06,(35:0.604786,((((((36:0.086019,37:0.048911):0.0374133,38:0.006926):0.393408,39:0.331354):0.153012,(40:0.479720,((41:0.347213,42:0.029919):0.0228925,43:0.005014):0.363323):0.0882782):0.112869,(((49:0.000001,50:0.000001):0.0822669,51:0.051027):0.323257,52:0.452342):0.258438):0.0426924,(((44:0.353171,45:0.423445):0.110089,46:0.768091):0.113259,(47:0.515578,48:0.508484):0.123038):0.179955):0.193793):0.291147):0.147):0.05656):0.0410552,7:0.136242):2.03571e-06,6:0.139462):0.0551709):0.0237611);
 773: 2 -10331.92643 -10238.29774 (0:0.068763,((1:0.016356,((((3:0.156477,15:0.350381):0.0824327,(((((8:0.000001,9:0.000001):0.0561216,10:0.157044):0.132789,(12:0.000002,13:0.000001):0.241922):0.0920738,11:0.342023):0.0454789,(((((14:0.617177,22:0.635879):0.223288,(21:0.508820,23:0.290971):0.158851):0.0921421,((((16:0.000001,17:0.000001):0.069633,18:0.028002):0.0215547,19:0.103994):0.150312,(((((((24:0.031519,25:0.116472):0.113695,26:0.038173):0.0299288,27:0.020709):0.174683,32:0.097328):0.138581,((28:0.482972,29:0.352309):0.0766917,(33:0.074162,34:0.148539):0.0131942):0.0513543):0.0201403,31:0.070325):0.0781575,30:0.000014):0.085723):0.0281012):0.130966,20:0.155493):0.216264,(35:0.696252,(((((((36:0.058319,37:0.075368):0.0205134,38:0.004886):0.164984,40:0.537284):0.173412,39:0.329938):0.182218,(41:0.293745,(42:0.061368,43:0.046572):0.085671):0.258):0.22447,(((44:0.390517,46:0.696600):0.198787,45:0.559453):0.15258,(47:0.721827,48:0.386143):0.096172):0.426865):0.0858195,(((49:0.000001,50:0.000001):0.0882173,51:0.050362):0.40417,52:0.510642):0.096096):0.194391):0.348816):0.0832702):0.00199783):0.0268064,7:0.118395):0.0194087,6:0.173579):0.0631482):0.0504453,2:0.106934):0.0595774,(4:0.134673,5:0.086985):0.20477);
 774: 1 -10030.3371 -10238.3076 (0:0.146314,(1:0.066794,2:0.114128):0.0126924,((((3:0.120843,((6:0.126089,7:0.039014):0.0972031,11:0.351816):0.0685177):0.0346848,((((8:0.000001,9:0.000001):0.1603,10:0.046173):0.0801588,(12:0.000001,13:0.000001):0.278418):0.145003,((((((14:0.516041,22:0.619779):0.163613,21:0.395143):0.0366566,23:0.385630):0.16838,((((16:0.000001,17:0.000001):0.0523608,18:0.000002):0.0177621,19:0.086673):0.133774,((((24:0.054706,25:0.039456):0.052123,(26:0.023875,(27:0.023555,32:0.248548):0.0584498):0.072598):0.0872566,(28:0.359921,29:0.210905):0.0639599):0.0544144,((30:0.034614,31:0.142942):0.0902171,(33:0.088688,34:0.104319):0.0284831):0.026277):0.105331):0.0776015):0.138715,20:0.170655):0.0844489,((35:0.780285,(((49:0.000001,50:0.000001):0.0838289,51:0.069854):0.38539,52:0.452016):0.116342):0.1184,((((((36:0.043625,37:0.061175):0.0248632,38:0.008427):0.502746,40:0.457123):0.154882,(41:0.223181,(42:0.020554,43:0.052818):0.109997):0.228185):0.11724,39:0.385357):0.117802,(((44:0.256436,46:0.791169):0.0740587,45:0.585379):0.122455,(47:0.614215,48:0.601525):0.108767):0.45085):0.161096):0.485006):0.102381):2.21921e-06):0.0165664,(4:0.216428,5:0.141461):0.138544):0.0201152,15:0.375141):0.0337397);
 775: 1 -10112.46562 -10251.71068 (0:0.000002,(1:0.041527,(2:0.101965,(((((3:0.028298,15:0.466428):0.0785659,((((8:0.000001,9:0.000001):0.198229,10:0.097332):0.149226,(12:0.000001,13:0.000001):0.189376):0.0879319,11:0.285659):0.0560552):0.0072915,(((14:0.654825,(((((16:0.000001,17:0.000001):0.0576029,18:0.015114):2.13911e-06,19:0.089589):0.11474,((((((24:0.041762,25:0.054909):0.0279577,(26:0.030598,27:0.054081):0.0494067):0.0939593,28:0.381799):0.0343888,29:0.253330):0.0780333,((31:0.130643,32:0.233917):0.063343,(33:0.040834,34:0.172774):0.0337433):0.0112926):0.041073,30:0.047779):0.0997896):0.0382011,(21:0.228577,(22:0.685624,23:0.291061):0.045775):0.202038):0.0796878):0.136483,20:0.176565):0.164646,(35:0.333702,(((((((36:0.095851,37:0.033851):0.0293258,38:0.013301):0.211762,40:0.666772):0.134604,(39:0.273037,(41:0.229775,(42:0.038086,43:0.055019):0.14654):0.40121):0.0626866):0.221177,((((44:0.486701,46:0.967197):0.140678,45:0.398763):0.198443,48:0.514185):0.101419,47:0.411866):0.339986):0.185831,((49:0.000001,50:0.000001):0.0819771,51:0.043547):0.520409):0.101544,52:0.427407):0.0947337):0.413956):0.0969175):0.0015359,(6:0.105899,7:0.125109):0.024555):0.0452448,5:0.274519):0.042535):0.00878401):0.123113,4:0.216298);
 776: 1 -10152.01524 -10254.20632 (0:0.082574,((1:0.050654,15:0.375580):0.0159089,((((8:0.000001,9:0.000001):0.0915088,10:0.164754):0.121855,(12:0.000001,13:0.000001):0.302317):0.0750207,(((35:0.621417,((((44:0.404509,45:0.643903):0.0399977,(47:0.523300,48:0.504155):0.0967696):0.0922512,46:0.699431):0.357239,52:0.499653):0.06842):0.0270243,((49:0.000001,50:0.000001):0.0443925,51:0.077571):0.589191):0.0969834,(((((36:0.069354,37:0.031178):0.0156799,38:0.000003):0.269734,39:0.372099):0.122769,(41:0.167375,(42:0.031915,43:0.035967):0.163432):0.237551):0.198931,40:0.340141):0.24077):0.287014):0.0829166):0.0439193,((2:0.101374,(((((14:0.688403,((24:0.005059,25:0.079754):0.0856083,(26:0.032815,27:0.047744):0.0518722):0.0742157):0.0645702,29:0.259870):0.138183,(((((16:0.000001,17:0.000001):0.0388671,(18:0.045429,19:0.101615):2.09692e-06):0.0576892,(21:0.352149,(22:0.736089,23:0.369146):0.0692393):0.191733):0.11248,(30:0.011492,(31:0.076616,32:0.185898):0.0978847):0.0356717):0.0291209,(33:0.104100,34:0.079530):0.0324571):0.0601448):0.0274304,20:0.274346):0.0198304,28:0.423616):0.142101):0.0496765,(3:0.158587,(((4:0.197852,5:0.158148):0.130706,(7:0.157526,11:0.224124):0.0206352):0.0438198,6:0.141013):0.0771206):0.0215893):0.0367437);
 777: 1 -10175.7688 -10254.19288 (0:0.095316,(1:0.003978,((((3:0.152778,(((((((16:0.000001,17:0.000001):0.0553111,18:0.016151):0.0293823,19:0.127941):0.0902849,(30:0.058221,((31:0.116065,32:0.149947):0.0365404,(33:0.054277,34:0.197505):0.066861):0.0470918):0.0823746):0.0220753,((((24:0.006142,(26:0.024978,27:0.044433):0.0530194):0.0196058,25:0.019856):0.114837,28:0.321021):0.0662868,29:0.234249):0.136197):0.0481021,((21:0.270227,23:0.364923):0.0842771,22:0.763492):0.21247):0.0974639,20:0.160745):0.183831):0.0455342,((((8:0.000001,9:0.000001):0.215488,10:0.096459):0.140769,(12:0.000001,13:0.000001):0.233833):0.0871392,11:0.354115):0.0387863):0.0344705,(((4:0.273499,5:0.111908):0.0964951,7:0.114208):0.0470222,(6:0.159532,14:0.760351):0.0286458):0.023706):0.0500517,(15:0.337312,(35:0.520316,(((((((36:0.080806,38:0.018710):0.0265937,37:0.007292):0.280127,39:0.393645):0.099527,40:0.424015):0.102907,((41:0.316826,42:0.049669):0.051266,43:0.058325):0.320733):0.145312,((((44:0.339304,46:0.811386):0.0908419,45:0.492532):0.16452,(47:0.584805,48:0.565719):0.12462):0.336835,((49:0.000001,50:0.000001):0.0921499,51:0.069747):0.381148):0.0825285):0.110413,52:0.473535):0.0933335):0.198921):0.0802635):0.0544904):0.0587172,2:0.089960);
```
