## Supplementary material for "Tertiary-interaction characters enable fast, model-based structural phylogenetics beyond the twilight zone": 53fer.fasta.ckp (part 2 of 2)

```
 778: 1 -9936.462332 -10240.54736 (0:0.019502,(1:0.058705,(2:0.087963,((((3:0.073252,15:0.280122):0.0818188,((((8:0.000001,9:0.000001):0.109881,10:0.177042):0.122743,11:0.276026):0.073753,(12:0.000001,13:0.000001):0.295679):0.0663867):0.00286964,(((((14:0.650918,21:0.331370):0.132042,(22:0.554993,23:0.497985):0.117396):0.095024,((((16:0.000001,17:0.000001):0.0297292,18:0.023904):2.09814e-06,19:0.088928):0.0942962,((((24:0.024658,25:0.064833):0.0659905,(26:0.050123,(27:0.000002,32:0.252697):0.0461946):0.029331):0.0528228,(28:0.425796,29:0.108431):0.128538):0.124196,((30:0.020946,31:0.145307):0.0298004,(33:0.058735,34:0.087586):0.0716739):0.0281225):0.0728133):0.0761665):0.0903925,20:0.248098):0.116829,(35:0.389998,(((((((36:0.089182,37:0.033038):0.0185271,38:0.000002):0.317135,40:0.541926):0.11556,39:0.338947):0.123662,(41:0.210893,(42:0.027222,43:0.041949):0.0152451):0.295254):0.105324,(((49:0.000001,50:0.000001):0.0946818,51:0.041352):0.429655,52:0.458817):0.17713):0.105798,(((44:0.448455,(46:0.697649,48:0.501003):0.0677031):0.138363,45:0.541959):0.116233,47:0.466030):0.215969):0.117354):0.36635):0.0863333):0.0282824,(6:0.090704,7:0.055482):0.0355535):0.113935):0.0155268):0.103187,(4:0.086736,5:0.251350):0.13992);
 779: 1 -10475.95249 -10244.28887 (0:0.108674,(1:0.020826,((2:0.024826,((4:0.176331,5:0.218166):0.220478,(((8:0.000001,9:0.000001):0.130297,10:0.139345):0.149026,(12:0.000001,13:0.000001):0.210457):0.0880045):0.00581739):0.0737933,(3:0.144841,((6:0.201581,(7:0.168686,11:0.417703):0.0326111):0.0769815,((((14:0.828333,((21:0.311762,23:0.383069):0.0862896,22:0.551519):0.200358):0.060922,((((16:0.000001,17:0.000001):0.0920159,18:0.016579):0.0317071,19:0.100999):0.121426,((((24:0.023522,(26:0.048930,27:0.022825):0.115136):0.0180736,25:0.028908):0.153137,(28:0.283439,29:0.338625):0.129588):0.0718008,((30:0.026119,(31:0.117773,32:0.243003):0.0360769):0.0569061,(33:0.030066,34:0.112002):0.0280064):0.0157309):0.0343022):0.0659987):0.0730783,20:0.175140):0.136789,(35:0.718965,((((((((36:0.134902,37:0.043450):0.0416694,38:0.003947):0.234311,40:0.478950):0.235255,(41:0.195966,(42:0.035860,43:0.032498):0.0989503):0.273461):0.128438,39:0.274120):0.132513,((((44:0.408213,45:0.680400):0.257681,47:0.594901):0.0737968,46:0.917571):0.104504,48:0.732133):0.309551):0.138734,((49:0.000001,50:0.000001):0.140728,51:0.058396):0.539237):0.152294,52:0.609892):0.0815833):0.346768):0.141096):0.0113243):0.0749329):0.0225448):0.0824963,15:0.397394);
 780: 1 -10121.73631 -10244.09117 (0:0.079805,(1:0.031116,((((3:0.086152,(((14:0.668595,22:0.402534):0.126947,(21:0.261617,23:0.443488):0.0876758):0.164244,((((16:0.000001,17:0.000001):0.0474086,(18:0.025332,((((24:0.041576,25:0.065313):0.0611465,(26:0.037790,(27:0.025699,32:0.285553):0.0524468):0.0525734):0.1024,(28:0.308260,29:0.293737):0.0608737):0.10281,((30:0.043839,31:0.125996):0.0493336,(33:0.064067,34:0.133045):0.0382329):0.0780412):0.106743):2.72459e-06):0.0379747,19:0.089250):0.0878819,20:0.199646):0.0329904):0.195218):0.00476229,((((8:0.000001,9:0.000001):0.124482,10:0.120881):0.0857308,11:0.307892):0.0770322,(12:0.000001,13:0.000001):0.301697):0.0684444):0.0133374,(6:0.159778,7:0.068164):0.0455168):0.0509202,(15:0.182725,(35:0.603203,(((((((36:0.128443,37:0.043030):0.0223675,38:0.000003):0.299116,40:0.434870):0.135222,((41:0.208162,(42:0.034969,43:0.067334):0.0967379):0.23631,((((44:0.272774,46:0.701527):0.121081,45:0.490316):0.119696,47:0.665039):0.070422,48:0.378168):0.258554):0.0662491):0.0606491,39:0.487728):0.163639,((49:0.000001,50:0.000001):0.124428,51:0.032841):0.378007):0.0484174,52:0.440649):0.108623):0.263504):0.0995009):0.024776):0.0546358,(2:0.099782,(4:0.108892,5:0.130215):0.0933582):0.0436086);
 781: 1 -10020.30296 -10246.44873 (0:0.134796,1:0.034378,(2:0.076465,(((((3:0.047893,15:0.258497):0.116851,(((14:0.667643,(21:0.341104,(22:0.379565,23:0.360842):0.0416995):0.0804053):0.155883,((((16:0.000001,17:0.000001):0.0303855,18:0.037339):0.0509253,19:0.056319):0.0665727,(20:0.255758,((((24:0.063390,25:0.027537):0.0367332,(26:0.023372,(27:0.004387,32:0.214667):0.030278):0.0867193):0.114567,(28:0.374111,29:0.235664):0.0393688):0.0629412,((30:0.028846,31:0.121468):0.130893,(33:0.108671,34:0.117856):0.0244039):0.0140864):0.143555):0.019507):0.0552457):0.0921835,((35:0.569479,(((49:0.000001,50:0.000001):0.0520917,51:0.114069):0.324009,52:0.334098):0.10098):0.0576521,((((((36:0.085645,38:0.009276):0.0505602,37:0.013484):0.23271,39:0.434537):0.0873422,(41:0.210881,(42:0.043962,43:0.070446):0.0645284):0.276968):0.126775,((44:0.303410,((45:0.394287,47:0.560805):0.0782247,46:0.841997):0.144867):0.125237,48:0.408436):0.107967):0.096277,40:0.326269):0.185817):0.226849):0.110098):0.0282538,((4:0.154239,5:0.139031):0.122056,((((8:0.000001,9:0.000001):0.0694183,10:0.124124):0.095109,(12:0.000001,13:0.000001):0.178225):0.065512,11:0.358613):0.0408435):0.0346818):0.0268346,7:0.123997):0.0226545,6:0.156571):0.029559):0.0423077);
 782: 1 -9792.053109 -10243.57369 (0:0.067250,(1:0.016588,((3:0.074264,15:0.275335):0.158084,((6:0.109943,(7:0.076173,11:0.428169):0.0279179):0.0167248,((14:0.620113,(((((16:0.000001,17:0.000001):0.0961508,18:0.023712):0.00414438,19:0.072532):0.10103,(((21:0.322785,22:0.565801):0.122095,23:0.377087):0.263131,((((24:0.026572,25:0.074826):0.0481048,(26:0.020040,27:0.033701):0.0602115):0.10881,(28:0.310172,29:0.227487):0.0870947):0.0997563,(30:0.064112,((31:0.091355,32:0.181041):0.0387723,(33:0.073194,34:0.102194):0.0622065):0.0395363):0.0710615):0.0279524):0.0207335):0.0585361,20:0.338819):0.119649):0.0608615,(35:0.645779,(((((((36:0.054752,37:0.032947):0.0108341,38:0.003966):0.264789,40:0.463574):0.0909059,39:0.382263):0.0657897,(41:0.150500,(42:0.061269,43:0.039621):0.128246):0.263486):0.139859,(((44:0.315360,46:0.738020):0.132208,(45:0.387402,47:0.621052):0.158912):0.228468,48:0.618373):0.216193):0.173735,(((49:0.000001,50:0.000001):0.0921644,51:0.105544):0.424685,52:0.500750):0.20133):0.0696906):0.358877):0.0810431):0.0119759):0.0626407):0.00988484,(2:0.078726,((4:0.122113,5:0.183988):0.113515,(((8:0.000001,9:0.000001):0.142801,10:0.080074):0.131261,(12:0.000001,13:0.000001):0.275891):0.065907):0.0442799):0.02145);
 783: 1 -10394.97865 -10238.22206 (0:0.059540,1:0.042837,(2:0.109967,(((((3:0.140112,15:0.431433):0.102382,(((14:0.805106,(((((16:0.000001,17:0.000001):0.0758108,19:0.098957):2.13979e-06,18:0.000002):0.112793,((((24:0.037196,(26:0.080083,(27:0.000002,32:0.291871):0.0754199):0.0589936):0.00911463,25:0.022761):0.140624,(28:0.545074,29:0.192632):0.0926205):0.120672,((30:0.034621,31:0.140939):0.0367972,(33:0.034319,34:0.128706):0.0224301):0.0382884):0.126844):0.111512,20:0.202439):0.0498344):0.0328119,(21:0.455989,(22:0.587981,23:0.397034):2.43828e-06):0.204892):0.0684331,(35:0.495959,(((((((36:0.103218,37:0.078306):0.0130354,38:0.000002):0.303086,(41:0.220650,(42:0.034149,43:0.084045):0.0827146):0.239501):0.0567406,39:0.337927):0.138338,(((44:0.505823,46:0.627872):0.126704,(45:0.432868,47:0.698707):0.129031):0.23234,48:0.534075):0.323791):0.0165937,40:0.456785):0.132857,(((49:0.000001,50:0.000001):0.0457743,51:0.094560):0.542878,52:0.444090):0.226021):0.160032):0.281346):0.166414):0.0181488,((((8:0.000001,9:0.000001):0.159089,10:0.114460):0.0936778,11:0.339625):0.0536489,(12:0.000001,13:0.000001):0.29739):0.0769176):0.0376877,(6:0.169356,7:0.096812):0.0488387):0.0994806,(4:0.102665,5:0.226077):0.147073):0.0745105):0.0287293);
 784: 1 -10042.85296 -10242.81054 (0:0.009585,(((1:0.025848,(6:0.169230,(7:0.057367,(((((8:0.000001,9:0.000001):0.0744948,10:0.145529):0.150925,(12:0.000002,13:0.000001):0.309424):0.0796735,11:0.247808):0.0381237,(((((((14:0.557451,22:0.608087):0.22838,(21:0.266847,23:0.562850):0.119395):0.0516334,(((16:0.000001,17:0.000001):0.0521634,18:0.013543):0.0264439,19:0.151240):0.0802855):0.0337339,(((((((24:0.038350,25:0.050336):0.067307,26:0.037719):0.0892302,27:0.001538):0.147967,32:0.115588):0.0528106,((28:0.312394,29:0.191094):0.143122,(33:0.052428,34:0.116585):0.0546264):0.0424458):0.0186685,31:0.065401):0.0712478,30:0.000002):0.13292):0.0676378,20:0.208121):0.0857658,(35:0.473160,(((((((36:0.075098,37:0.043370):0.0250971,38:0.002090):0.286026,40:0.310461):0.117793,39:0.286912):0.106673,(41:0.174514,(42:0.038633,43:0.049572):0.0734501):0.312396):0.161572,(((49:0.000001,50:0.000001):0.117238,51:0.059269):0.291101,52:0.591263):0.236844):0.0543334,(((44:0.391567,45:0.527929):0.19571,46:0.699706):0.138329,(47:0.473698,48:0.460757):0.205735):0.277798):0.149739):0.403329):0.162188,15:0.222029):0.0325453):0.0454311):0.0299042):0.0702875):0.0299183,2:0.087122):0.0282611,3:0.138615):0.0513853,(4:0.108976,5:0.220702):0.158078);
 785: 1 -10131.68994 -10267.02558 (0:0.107272,1:0.063844,(2:0.118482,(((3:0.171538,((((4:0.162195,5:0.055101):0.145174,(((8:0.000001,9:0.000001):0.234725,10:0.107884):0.0665531,(12:0.000001,13:0.000001):0.245663):0.0202937):0.0632142,11:0.478043):0.00840952,((((14:0.727032,((((16:0.000001,17:0.000001):0.0538588,18:0.000002):2.03104e-06,19:0.119979):0.130689,((((24:0.036193,(26:0.046408,27:0.042668):0.0820869):0.0311739,25:0.045537):0.0480318,(28:0.431670,29:0.321874):0.100049):0.0831153,((30:0.033441,(31:0.083538,32:0.239510):0.0287942):0.041836,(33:0.095126,34:0.152404):0.0310968):0.101609):0.0608927):0.0527322):0.0189343,20:0.238294):0.0409007,(21:0.305207,(22:0.602052,23:0.266205):0.0814622):0.337145):0.181809,(15:0.376446,((35:0.538701,(((49:0.000001,50:0.000001):0.128314,51:0.052213):0.304825,52:0.537167):0.0907343):0.0508228,(((((36:0.092215,37:0.043833):0.0194694,38:0.000002):0.365391,(39:0.337206,(41:0.176530,(42:0.027894,43:0.060072):0.0842468):0.267511):0.0346421):0.162915,(((44:0.345257,46:0.844890):0.082484,45:0.435366):0.153459,(47:0.670551,48:0.424218):0.0865522):0.242123):0.0938064,40:0.422981):0.164189):0.304945):0.119603):0.0421532):0.0072691):0.0269372,7:0.105496):0.018699,6:0.133901):0.0483475):0.0129256);
 786: 1 -9814.541468 -10244.25151 (0:0.117012,1:0.041529,(2:0.088600,(3:0.148088,(((4:0.188385,5:0.130609):0.0621085,((6:0.202145,7:0.077894):0.0368396,(((((14:0.455537,22:0.598058):0.249546,(21:0.403468,23:0.292317):0.184958):0.0902392,((((16:0.000001,17:0.000001):0.0665656,18:0.016726):0.00833395,(((((24:0.081894,25:0.031883):0.146194,26:0.026298):0.0329306,27:0.043462):0.0842321,32:0.173113):0.082347,((28:0.342052,29:0.293269):0.0992698,(((30:0.053315,31:0.136562):0.0483065,33:0.084998):0.0209833,34:0.167468):0.048305):0.051299):0.130532):0.027694,19:0.052977):0.0729124):0.0793621,20:0.173061):0.0054975,(35:0.455569,(((((((36:0.068171,37:0.042981):0.0369905,38:0.005079):0.203961,40:0.554663):0.114403,39:0.316895):0.0522837,(41:0.153282,(42:0.048204,43:0.040058):0.156715):0.309587):0.292752,(((44:0.354859,46:0.706534):0.157183,45:0.423103):0.0513218,(47:0.421037,48:0.467775):0.115277):0.308583):0.205899,(((49:0.000001,50:0.000001):0.0392954,51:0.061245):0.456861,52:0.462615):0.180993):0.0612975):0.35832):0.159869):0.0253438):0.029136,(((((8:0.000001,9:0.000001):0.122514,10:0.088601):0.0890536,11:0.315470):0.0322538,(12:0.000001,13:0.000001):0.217654):0.0562285,15:0.292649):0.037151):0.0467506):0.0712329):0.00924421);
 787: 1 -10134.5034 -10251.3951 (0:0.081684,1:0.087540,(2:0.074564,((((3:0.054078,15:0.435701):0.140508,((6:0.176968,7:0.149354):0.0410042,11:0.502774):0.0554494):0.0334656,(((14:0.758222,(((((16:0.000001,17:0.000001):0.0635084,18:0.037832):2.74043e-06,19:0.092734):0.100416,((((24:0.025209,25:0.034656):0.0311949,(26:0.044771,27:0.045354):0.0760811):0.127099,(28:0.347265,29:0.153003):0.137474):0.0862143,((30:0.046148,(31:0.146633,32:0.239356):0.0214127):0.0333192,(33:0.050242,34:0.094468):0.0425559):0.0673571):0.146139):0.0384732,((21:0.206894,23:0.418019):0.105586,22:0.532622):0.186007):0.106113):0.0289683,(35:0.495320,(((((((36:0.086570,37:0.022106):0.0109902,38:0.016193):0.286458,40:0.543222):0.139326,((41:0.299817,42:0.024924):0.0515176,43:0.047187):0.358005):0.0734484,39:0.315333):0.198423,((((44:0.437466,45:0.464753):0.164218,46:0.855806):0.124207,47:0.448887):0.147571,48:0.366617):0.400395):0.113148,(((49:0.000001,50:0.000001):0.102267,51:0.067504):0.385737,52:0.482987):0.0809699):0.245338):0.261879):0.0450704,20:0.250550):0.154902):0.00265094,((4:0.193341,5:0.156847):0.154884,(((8:0.000001,9:0.000001):0.16846,10:0.171799):0.104027,(12:0.000001,13:0.000001):0.207556):0.0812813):0.0238983):0.0638138):0.00982794);
 788: 1 -9984.407614 -10253.57247 (0:0.082504,(1:0.038303,(2:0.087545,(3:0.114387,(6:0.126979,(7:0.038257,11:0.439205):0.0485293):0.0799316):0.029942):0.0305218):0.0177784,(((4:0.156276,5:0.161450):0.139255,(((8:0.000001,9:0.000001):0.0711051,10:0.123866):0.0857821,(12:0.000001,13:0.000001):0.221399):0.0764213):0.0302794,((((14:0.613090,(21:0.292758,(22:0.576348,23:0.436830):0.0963341):0.0319115):0.0685608,((((16:0.000001,17:0.000001):0.0461953,18:0.019867):0.0200916,((((24:0.051213,25:0.048812):0.0627094,(26:0.115233,27:0.071808):0.061329):0.0429563,(28:0.425717,29:0.312344):0.132963):0.118543,((30:0.060317,(31:0.076256,32:0.220291):0.0729813):0.0611019,(33:0.076754,34:0.128450):0.0813084):2.28595e-06):0.17218):0.0322742,19:0.061766):0.0532808):0.119993,20:0.154546):0.222355,(15:0.114526,(35:0.610672,(((((((36:0.074888,37:0.076717):0.0269627,38:0.000003):0.206829,39:0.364571):0.061685,(41:0.292914,(42:0.048227,43:0.056516):0.102187):0.399724):0.0510695,40:0.368814):0.148073,(((49:0.000001,50:0.000001):0.0449897,51:0.063172):0.402846,52:0.540910):0.154118):0.072096,(((44:0.430127,(46:0.547801,48:0.662923):0.130969):0.0990041,45:0.548229):0.213854,47:0.463405):0.359049):0.142809):0.32847):0.145855):2.09586e-06):0.0403527);
 789: 2 -10332.67892 -10245.22189 (0:0.176996,1:0.057361,(2:0.079992,(((((3:0.063279,15:0.528168):0.144977,(((14:0.403271,22:0.722834):0.191665,(35:0.542542,((((((((36:0.056205,37:0.036320):0.0203636,38:0.014564):0.413062,39:0.325531):0.0485367,(41:0.188928,(42:0.015911,43:0.049247):0.189736):0.34659):0.140897,40:0.478971):0.10423,48:0.537531):0.132296,(((44:0.324320,45:0.425302):0.0470368,46:0.720534):0.0780585,47:0.590369):0.264439):0.0772578,(((49:0.000001,50:0.000001):0.0569978,51:0.085103):0.405273,52:0.464285):0.205921):0.0665847):0.473222):0.0222942,((((((16:0.000001,17:0.000001):0.0619479,18:0.022089):0.0137228,19:0.067639):0.0421738,((((((((24:0.015579,25:0.060807):0.0963933,26:0.053178):0.0542554,27:0.000003):0.191668,32:0.097779):0.114416,31:0.076328):2.56279e-06,(33:0.077391,34:0.165526):0.0692994):0.0700592,30:0.034033):0.0758921,(28:0.348460,29:0.164819):0.12923):0.09361):0.0534582,(21:0.354951,23:0.384541):0.297082):0.0794273,20:0.246515):0.0672641):0.111153):2.11774e-06,((((8:0.000001,9:0.000001):0.146592,10:0.174175):0.115789,11:0.287425):0.0507327,(12:0.000002,13:0.000002):0.369458):0.0573795):0.0365928,(4:0.157869,5:0.157382):0.177757):0.0341448,(6:0.096823,7:0.136372):0.0120386):0.0806914):0.0338966);
 790: 2 -9814.585398 -10244.6313 (0:0.073973,1:0.064966,((2:0.059370,(4:0.125725,5:0.155704):0.161448):0.0580076,((((3:0.034659,15:0.344655):0.0913845,((((8:0.000001,9:0.000001):0.119513,10:0.119078):0.124541,11:0.355097):0.0849851,(12:0.000001,13:0.000001):0.324968):0.0776539):0.00594649,(((((14:0.635159,22:0.574113):0.239778,(21:0.339633,23:0.416920):0.171101):0.130833,((((16:0.000001,17:0.000001):0.0625021,18:0.000002):0.0120023,19:0.108140):0.0344267,((((24:0.030445,25:0.069672):0.0382169,(26:0.035858,(27:0.004351,32:0.274431):0.0127598):0.0544408):0.111086,(28:0.333088,29:0.189909):0.0901891):0.0618553,((30:0.062492,31:0.156534):0.0738803,(33:0.054757,34:0.125155):0.0419928):0.0308287):0.112561):0.0810485):0.0792473,20:0.165242):0.0372563,(35:0.575618,((((((36:0.080012,37:0.035094):0.0393071,38:0.000003):0.22905,40:0.573891):0.237748,(39:0.343480,(41:0.187271,(42:0.044405,43:0.037593):0.0515909):0.30054):0.0659687):0.192521,(((49:0.000001,50:0.000001):0.0511182,51:0.075224):0.399732,52:0.499868):0.201907):0.0508972,(((44:0.287355,46:0.824316):0.167735,45:0.545120):0.145157,(47:0.492357,48:0.542932):0.0512361):0.326431):0.0908071):0.623891):0.147309):0.0218397,(6:0.094490,7:0.111686):0.0601532):0.0953202):0.0300502);
 791: 1 -10264.27594 -10242.29379 (0:0.034075,((1:0.029684,(2:0.030749,(4:0.076602,5:0.161990):0.135107):0.0627535):0.0160048,(((6:0.072660,7:0.072102):0.01047,((((8:0.000001,9:0.000001):0.115948,10:0.098416):0.129274,(12:0.000001,13:0.000001):0.231595):0.11819,11:0.256442):0.10793):0.0308098,(((((14:0.455531,22:0.370578):0.18886,(21:0.393997,23:0.524139):0.107091):0.136172,((((16:0.000001,17:0.000001):0.0479345,18:0.061919):0.0678809,19:0.048454):0.0673712,((((((((24:0.039052,25:0.076497):0.0810476,26:0.062283):0.0363046,27:0.032175):0.144456,32:0.167439):0.0706263,31:0.162153):0.0225137,(33:0.077165,34:0.111355):0.052932):0.0349254,(28:0.483379,29:0.213456):0.125124):0.0476162,30:0.077210):0.0894648):0.0379076):2.05698e-06,20:0.366599):0.142429,(35:0.635298,(((((((36:0.057177,37:0.060055):0.0206046,38:0.003566):0.285158,39:0.391222):0.0688863,(41:0.203550,(42:0.037711,43:0.054883):0.158315):0.28328):0.126975,((((44:0.373227,46:0.644685):0.0812969,45:0.365693):0.130886,47:0.651947):0.180239,48:0.538205):0.358344):0.0631303,40:0.363359):0.111875,(((49:0.000001,50:0.000001):0.0497138,51:0.120669):0.604968,52:0.412368):0.305609):0.143193):0.238839):0.112553):0.0477397):0.0719541,(3:0.064981,15:0.247346):0.100552);
 792: 2 -10587.48896 -10237.10613 (0:0.090634,(1:0.024746,(((3:0.160259,(((6:0.232906,7:0.098960):0.0642708,((((((14:0.604839,22:0.557320):0.0890257,21:0.348596):0.0989001,23:0.408057):0.158919,((((16:0.000001,17:0.000001):0.0513515,18:0.000002):0.0815633,19:0.038999):0.144554,((((24:0.047322,25:0.036941):0.0256402,(26:0.067921,(27:0.008158,32:0.276169):0.0434066):0.0623224):0.0838426,(28:0.381241,29:0.232043):0.133117):0.0448566,((30:0.046324,31:0.087393):0.0510845,(33:0.050626,34:0.156715):0.0532233):0.0687871):0.182283):0.0449734):0.0585721,20:0.225459):0.167381,(35:0.549939,((((((((36:0.090568,38:0.000003):0.0391175,37:0.027837):0.205867,40:0.664588):0.098473,(41:0.160100,(42:0.039862,43:0.058824):0.10401):0.285294):0.126886,39:0.238669):0.136435,((((44:0.368561,46:0.793253):0.122888,45:0.405585):0.220354,47:0.638431):0.147997,48:0.628925):0.300003):0.156693,((49:0.000001,50:0.000001):0.0804561,51:0.057956):0.452552):0.0784369,52:0.716138):0.142698):0.297347):0.0706714):0.0219731,((((8:0.000001,9:0.000001):0.135757,10:0.151633):0.141667,11:0.343471):0.0675912,(12:0.000001,13:0.000001):0.20494):0.0590063):0.0291012):0.0887453,(4:0.149555,5:0.173001):0.192719):0.0573347,15:0.580920):0.0459806):0.0154942,2:0.129257);
 793: 1 -10211.58927 -10237.79885 (0:0.041716,((1:0.017332,((((3:0.099616,15:0.454611):0.107405,(((((8:0.000001,9:0.000001):0.19306,10:0.094082):0.0578442,(12:0.000002,13:0.000001):0.346132):0.0700892,11:0.347574):0.0347698,(((((14:0.768764,22:0.429955):0.120707,(21:0.242139,23:0.456398):0.263015):0.0987325,((((((((24:0.042962,25:0.050491):0.111031,26:0.053520):0.0702569,27:0.000003):0.184271,32:0.070871):0.0944444,31:0.085076):0.0489796,(28:0.454717,29:0.254633):0.159637):0.0378694,(33:0.044940,34:0.081891):0.065753):0.100484,30:0.000002):0.143498):0.0450743,(((16:0.000001,17:0.000001):0.0889697,18:0.055594):0.0319524,19:0.035571):0.144911):0.104427,20:0.322168):0.152456):0.023763):0.00161973,(35:0.546032,((((((((36:0.052126,37:0.069555):0.017767,38:0.000003):0.291977,40:0.467742):0.123444,39:0.396869):0.116649,(41:0.201589,(42:0.056454,43:0.044052):0.138115):0.32228):0.130971,(((44:0.378851,(46:0.608547,48:0.455016):0.16807):0.100561,45:0.442454):0.128906,47:0.547548):0.210926):0.122461,((49:0.000001,50:0.000001):0.13909,51:0.034036):0.533449):0.187101,52:0.577558):0.189998):0.310708):0.0125986,(6:0.181917,7:0.057755):0.0271297):0.0854761):0.0181164,2:0.110816):0.0856258,(4:0.122289,5:0.208562):0.128004);
 794: 1 -10072.88768 -10242.89501 (0:0.135258,(1:0.058338,(((3:0.034655,15:0.365785):0.0668422,((6:0.263284,7:0.106343):0.0470753,(((((8:0.000001,9:0.000001):0.156226,10:0.120242):0.122953,(12:0.000001,13:0.000001):0.263553):0.106625,(11:0.354701,14:0.573318):0.0452669):0.0901775,(((((((16:0.000001,17:0.000001):0.0476326,18:0.000002):0.0286019,19:0.115922):0.1239,(((((24:0.022044,(26:0.053352,27:0.022521):0.0615488):0.0348971,25:0.041069):0.10409,28:0.294996):0.0562656,29:0.232877):0.100112,(((30:0.066895,(31:0.138487,32:0.270071):0.0234753):0.0497656,33:0.038461):0.0223474,34:0.153555):0.0579253):0.0560659):0.0447238,((21:0.443338,23:0.356836):0.159631,22:0.328313):0.382073):0.133085,(35:0.443479,(((((((36:0.100819,37:0.033410):0.0202148,38:0.000002):0.369143,39:0.313346):0.0840735,40:0.564252):0.0635546,(41:0.214579,(42:0.028095,43:0.061810):0.0849796):0.271136):0.304581,(((49:0.000001,50:0.000001):0.07396,51:0.096804):0.381439,52:0.550174):0.192146):0.0903961,(((44:0.264039,46:0.788938):0.130778,45:0.454545):0.20488,(47:0.689645,48:0.566757):0.245967):0.280786):0.101514):0.494664):0.0564092,20:0.154430):0.122971):0.0442723):0.0268386):0.0609957,(4:0.114705,5:0.203984):0.244828):0.052853):2.92506e-06,2:0.144148);
 795: 1 -10345.28706 -10241.49029 (0:0.156809,1:0.064337,((((2:0.112103,(6:0.116567,7:0.194052):0.0368222):0.0458626,((4:0.149742,5:0.103159):0.169832,((((8:0.000001,9:0.000001):0.0907951,10:0.207657):0.0308177,11:0.314430):0.127272,(12:0.000001,13:0.000001):0.219493):0.157656):2.80878e-06):0.0323161,((((14:0.397763,22:0.584553):0.142055,(21:0.412746,23:0.296867):0.238238):0.0800314,(((((16:0.000001,17:0.000001):0.0398885,(18:0.021187,19:0.095698):0.00993695):0.038132,((((((((24:0.014334,25:0.033558):0.0463718,26:0.050417):0.0476496,27:0.040489):0.161098,32:0.138883):0.0455288,31:0.106822):2.14002e-06,(33:0.074229,34:0.114779):0.0936687):0.034279,30:0.034811):0.0569591,29:0.299897):0.0708184):0.0288856,28:0.368818):0.0510219,20:0.199003):0.113903):0.0576336,(((35:0.745702,(((49:0.000001,50:0.000001):0.0782965,51:0.050054):0.335235,52:0.543749):0.153862):0.0887636,(((44:0.418814,46:0.606574):0.095382,(45:0.487616,47:0.689871):0.0769852):0.0884938,48:0.498060):0.360898):0.118743,((((36:0.107577,37:0.036621):0.0479535,38:0.000003):0.284385,(39:0.524566,(41:0.216178,(42:0.031451,43:0.030639):0.0676916):0.249309):0.105222):0.113248,40:0.389273):0.160384):0.255565):0.120681):0.0415459,(3:0.079719,15:0.247770):0.0597224):0.0265567);
 796: 1 -10175.84427 -10249.95676 (0:0.058529,((1:0.021322,(((3:0.114460,15:0.228804):0.0903369,((((8:0.000001,9:0.000001):0.147979,10:0.172335):0.0964149,(12:0.000001,13:0.000001):0.253632):0.0846727,11:0.442302):0.0263246):0.0471828,((6:0.207369,7:0.067627):0.0155061,((((((14:0.562797,(21:0.170245,23:0.409672):0.104181):0.0891145,22:0.595087):0.129772,19:0.045294):0.015155,(((16:0.000001,17:0.000001):0.0662621,18:0.018911):0.0108713,((((24:0.035758,25:0.054083):0.0644474,(26:0.043670,(27:0.008987,32:0.249593):0.0438992):0.0626663):0.0799299,(28:0.385408,29:0.219478):0.0731055):0.108885,((30:0.039536,31:0.108417):0.0435288,(33:0.086050,34:0.106494):0.08939):0.0123601):0.13966):0.0424387):0.194412,20:0.232667):0.0518643,(35:0.558066,(((((((36:0.051441,37:0.049113):0.0192565,38:0.009812):0.387508,40:0.454562):0.0888155,(41:0.227173,(42:0.046792,43:0.045222):0.131343):0.252772):0.0759212,39:0.436705):0.138271,((((44:0.342930,46:0.717563):0.0886567,45:0.547983):0.148575,47:0.570951):0.143766,48:0.516038):0.227674):0.121063,(((49:0.000001,50:0.000001):0.0834992,51:0.080718):0.386539,52:0.369138):0.118444):0.101472):0.366667):0.0773092):0.00869068):0.0669633):0.0555948,2:0.111396):0.0889682,(4:0.196273,5:0.212746):0.111336);
 797: 1 -10250.60994 -10239.26094 (0:0.097133,(1:0.062933,2:0.128490):2.90294e-06,(((3:0.065406,15:0.483590):0.0559796,(((((8:0.000001,9:0.000001):0.173117,10:0.146224):0.0997526,(12:0.000001,13:0.000001):0.237275):0.0809554,11:0.367930):0.0108755,(((((14:0.417446,22:0.558973):0.122829,(21:0.333646,23:0.572056):0.116871):0.0843275,((((16:0.000001,17:0.000001):0.0858468,18:0.009615):0.0264787,19:0.090855):0.0809913,(((((24:0.036634,25:0.065481):0.0519212,(26:0.063727,(27:0.000003,32:0.263753):0.0301054):0.0892293):0.0704363,(28:0.379104,29:0.276513):0.174341):0.0725668,(31:0.175792,(33:0.061086,34:0.099801):0.0913474):0.0148478):0.0265629,30:0.004062):0.117876):0.0441135):0.064502,20:0.201304):0.0802797,(35:0.635985,(((((((36:0.060443,37:0.062894):0.0145127,38:0.004567):0.355334,39:0.430258):0.0710952,(41:0.197098,(42:0.058239,43:0.043090):0.0920441):0.369641):0.123039,(((49:0.000001,50:0.000001):0.0959734,51:0.081061):0.531983,52:0.549203):0.230706):0.0542474,((44:0.397397,46:0.740282):0.108295,(45:0.377390,(47:0.452027,48:0.430593):0.159555):0.114726):0.269222):0.0793623,40:0.411875):0.125696):0.42449):0.102987):2.85988e-06):0.0244413,(((4:0.129109,5:0.138460):0.156465,7:0.099886):0.0268522,6:0.154655):0.0307345):0.0811392);
 798: 1 -9936.094106 -10245.47752 (0:0.064465,((1:0.027508,((((3:0.108882,15:0.379949):0.0910785,(7:0.096553,(((((8:0.000001,9:0.000001):0.120887,10:0.080222):0.0781933,(12:0.000002,13:0.000001):0.300135):0.109516,11:0.221166):0.0336716,((((14:0.621566,22:0.531837):0.106094,(21:0.416618,23:0.504104):0.113285):0.191884,(((16:0.000001,17:0.000001):0.0749133,(18:0.024094,19:0.079743):0.00847172):0.0973611,((((((((24:0.051430,25:0.077002):0.112143,26:0.038113):0.0592011,27:0.008194):0.169076,32:0.134131):0.119316,31:0.085811):0.0440221,(33:0.043873,34:0.123396):0.0977547):0.0449431,30:0.000002):0.0805089,(28:0.297010,29:0.159277):0.145371):0.0668413):0.0665086):0.056208,20:0.257941):0.21898):0.0359711):0.0501827):0.010458,6:0.240955):0.0259448,(35:0.523439,(((((((36:0.098715,38:0.000003):0.0467564,37:0.018271):0.248162,40:0.531504):0.120742,(39:0.372400,(41:0.197219,(42:0.027872,43:0.050964):0.168293):0.21865):0.0345709):0.20678,(((44:0.410053,46:0.694669):0.119265,45:0.587900):0.209261,(47:0.587545,48:0.551363):0.101324):0.229753):0.222919,52:0.466360):0.0851936,((49:0.000001,50:0.000001):0.0396781,51:0.093957):0.480958):0.155089):0.273753):0.0318349):0.0224052,2:0.085195):0.0586702,(4:0.135318,5:0.167656):0.0809376);
 799: 2 -10275.26198 -10240.49427 (0:0.117646,(1:0.024717,((3:0.000003,15:0.484075):0.0995997,((((4:0.194050,5:0.095758):0.176879,((((8:0.000001,9:0.000001):0.021379,11:0.393149):0.101732,10:0.088754):0.128879,(12:0.000001,13:0.000001):0.203873):0.0939416):0.027364,(6:0.091440,7:0.152101):0.0184621):0.0159215,((14:0.753973,(35:0.346064,(((((((36:0.056282,37:0.069287):0.0198065,38:0.000003):0.280044,40:0.558425):0.104522,39:0.352905):0.0205204,(41:0.178603,(42:0.038457,43:0.077645):0.0928274):0.25382):0.316799,(((49:0.000001,50:0.000001):0.0665696,51:0.058519):0.440657,52:0.515119):0.0901385):0.0738663,(((44:0.488826,46:0.768748):0.0527668,45:0.337856):0.100172,(47:0.662838,48:0.671679):0.172689):0.393516):0.0993105):0.532321):0.0608492,((((((16:0.000001,17:0.000001):0.0357031,18:0.011483):0.0220369,19:0.090280):0.0941071,((((24:0.041294,25:0.087132):0.0588108,(26:0.071114,27:0.027367):0.0552975):0.0800543,(28:0.382257,29:0.205912):0.0944593):0.0495982,((30:0.090754,(31:0.068359,32:0.171884):0.0236945):0.0472998,(33:0.077542,34:0.189602):0.0825084):0.0325351):0.151818):0.0133746,(21:0.363348,(22:0.567380,23:0.244506):0.112996):0.248249):0.16054,20:0.181363):0.0110529):0.152718):0.12798):0.0293905):2.2244e-06,2:0.070724);
 800: 2 -9893.136782 -10243.14992 (0:0.089953,1:0.028823,(2:0.074068,(((((3:0.030909,15:0.315684):0.118865,(6:0.147394,(7:0.157834,11:0.311767):0.0362217):0.0509841):0.0117069,((14:0.640352,((((((16:0.000001,17:0.000001):0.0815628,18:0.000002):0.0113882,19:0.070965):0.107444,(((((24:0.033247,25:0.063593):0.0547704,(26:0.031315,27:0.070570):0.0386541):0.042541,29:0.311368):0.0915139,28:0.378443):0.0614221,(((30:0.031149,(31:0.097693,32:0.182734):0.0576402):0.0642279,33:0.043751):0.0303311,34:0.093840):0.0189973):0.0821437):0.0889516,20:0.179618):0.0368204,((21:0.355825,23:0.379342):0.132013,22:0.623090):0.090843):0.084596):0.108754,(35:0.600674,(((((((36:0.041024,37:0.054940):0.0239633,38:0.003589):0.264687,40:0.522904):0.113173,39:0.289450):0.0721078,(41:0.219871,(42:0.036607,43:0.061989):0.0855484):0.309295):0.0927784,(((44:0.227341,46:0.793488):0.060463,(45:0.426159,47:0.668795):0.13746):0.176076,48:0.546684):0.370556):0.11898,(((49:0.000001,50:0.000001):0.097217,51:0.052588):0.465925,52:0.646355):0.168725):0.122):0.258494):0.0815162):2.50853e-06,(4:0.177450,5:0.215053):0.137551):0.0165905,(((8:0.000001,9:0.000001):0.115333,10:0.100804):0.156851,(12:0.000001,13:0.000001):0.249656):0.108401):0.0518312):0.0205776);
 801: 1 -9972.382904 -10246.32062 (0:0.053167,((1:0.028984,(((3:0.070140,15:0.370915):0.0513677,((((8:0.000001,9:0.000001):0.137437,10:0.121185):0.10023,11:0.346339):0.0623024,(12:0.000001,13:0.000001):0.227558):0.102321):0.0246931,((6:0.138802,7:0.096869):0.0371275,(14:0.719184,((((((16:0.000001,17:0.000001):0.0429894,18:0.021554):0.028032,(((21:0.492962,22:0.664465):0.0502313,23:0.205412):0.244993,(((((24:0.045726,25:0.045594):0.0266713,(26:0.039767,27:0.059478):0.0590724):0.0556951,(28:0.367120,29:0.244021):0.0567207):0.148366,((31:0.174788,32:0.153210):0.0557456,(33:0.075165,34:0.100358):0.0783211):0.0161202):0.0371852,30:0.039591):0.0772332):0.091826):0.0187884,19:0.095312):0.118981,20:0.173926):0.136082,(35:0.634822,((((((36:0.064122,37:0.037667):0.0211069,38:0.008072):0.275174,40:0.457187):0.0985289,(39:0.386182,((41:0.336820,42:0.049650):0.0497226,43:0.018318):0.415075):0.0616919):0.123257,(((44:0.338126,46:0.701906):0.182395,45:0.445113):0.0953549,(47:0.400727,48:0.492467):0.112776):0.304639):0.143383,(((49:0.000001,50:0.000001):0.125343,51:0.031273):0.391274,52:0.620844):0.187198):0.118557):0.274212):0.00659266):0.146373):0.00513562):0.0676623):0.0111516,2:0.100034):0.0513202,(4:0.145974,5:0.134677):0.15504);
 802: 2 -10134.67184 -10241.08544 (0:0.101294,(1:0.032959,2:0.113981):2.05415e-06,((((3:0.192176,((((8:0.000001,9:0.000001):0.113772,10:0.083916):0.0817461,(12:0.000001,13:0.000001):0.256388):0.11096,11:0.360026):0.0392144):0.0089865,((6:0.190052,7:0.062248):0.0615531,((14:1.015688,((35:0.469190,(((49:0.000001,50:0.000001):0.0654466,51:0.076375):0.416476,52:0.497983):0.173555):0.0662709,(((((36:0.087010,37:0.048023):0.0340676,38:0.002220):0.365417,39:0.338818):0.190822,((41:0.285871,(42:0.045874,43:0.064370):0.0979592):0.236303,(((44:0.348443,46:0.851280):0.0539656,45:0.408687):0.136941,(47:0.569733,48:0.383456):0.132094):0.165158):0.110151):0.0731984,40:0.422673):0.098339):0.369536):0.0218391,((((((16:0.000001,17:0.000001):0.042853,18:0.030523):0.0281365,19:0.075260):0.0294952,((((24:0.035772,25:0.042089):0.0454468,(26:0.019730,27:0.035484):0.0428108):0.0817385,(28:0.266107,29:0.220661):0.0750674):0.0522732,((30:0.023777,(31:0.075034,32:0.193630):0.0454304):0.0474811,(33:0.047961,34:0.126439):0.0345721):0.0261597):0.116784):0.0730633,20:0.186182):0.0376282,(21:0.431486,(22:0.593622,23:0.300135):0.0772399):0.244769):0.0803776):0.0847543):0.00249741):0.0520128,(4:0.177137,5:0.139631):0.155575):0.0538148,15:0.323449):0.10733);
 803: 1 -10081.53074 -10239.07013 (0:0.128567,1:0.056017,(2:0.051625,((((((3:0.066468,15:0.346254):0.076182,(((8:0.000001,9:0.000001):0.140297,10:0.118992):0.0935545,(11:0.247546,(12:0.000001,13:0.000001):0.186266):0.0387018):0.0505813):0.0249316,(((((((14:0.531008,22:0.396481):0.082508,21:0.397737):0.225459,23:0.405835):0.202726,((((((24:0.012376,25:0.046763):0.0356563,(26:0.031222,(27:0.000002,32:0.312469):0.0678746):0.0372861):0.0778939,(28:0.359515,29:0.227568):0.0917233):0.11829,(33:0.025372,34:0.132870):0.074898):0.00710639,31:0.135912):0.0527574,30:0.008728):0.0980785):0.0645542,(((16:0.000001,17:0.000001):0.0360877,18:0.027922):0.0155997,19:0.106468):0.149062):0.156349,20:0.103855):0.107868,(35:0.532755,(((((((36:0.112944,37:0.031798):0.0380693,38:0.016458):0.305573,40:0.504147):0.123941,39:0.358337):0.0873265,(41:0.151659,(42:0.026235,43:0.063636):0.0903276):0.258689):0.168752,(((44:0.333292,46:0.786951):0.101108,45:0.561982):0.154063,(47:0.512353,48:0.565566):0.109474):0.276135):0.151469,(((49:0.000001,50:0.000001):0.117308,51:0.061660):0.363334,52:0.489519):0.207226):0.17467):0.360169):0.102936):0.0441833,7:0.099948):0.0134294,6:0.075203):0.0295251,(4:0.165214,5:0.094055):0.110805):0.0429699):0.0191698);
 804: 2 -10053.70924 -10245.97351 (0:0.092056,(1:0.042333,2:0.113751):2.59527e-06,((((3:0.204717,((((8:0.000001,9:0.000001):0.129839,10:0.234651):0.130712,11:0.353723):0.0807265,(12:0.000001,13:0.000001):0.340577):0.0579658):2.20832e-06,(((((14:0.498282,((21:0.336248,22:0.479943):0.0479323,23:0.494513):0.102892):0.178087,(((((24:0.050143,25:0.076597):0.110159,26:0.057006):0.04801,27:0.021417):0.0818055,32:0.158459):0.091882,((28:0.314265,29:0.261490):0.113387,((30:0.039616,31:0.137887):0.0413168,(33:0.050627,34:0.157547):0.024975):0.0597399):0.044463):0.0982245):0.0465207,(((16:0.000001,17:0.000001):0.0562227,18:0.017928):0.0535761,19:0.057196):0.0876114):0.0709825,20:0.256149):0.0387082,(35:0.594407,((((((36:0.066636,37:0.024391):0.0398907,38:0.002677):0.275814,(39:0.283195,(41:0.127559,(42:0.042348,43:0.061589):0.112126):0.287817):0.027094):0.139808,40:0.422888):0.110279,(((44:0.337146,45:0.411680):0.117886,46:0.632413):0.106982,(47:0.435164,48:0.576644):0.270008):0.301551):0.0916607,(((49:0.000001,50:0.000001):0.0951781,51:0.074552):0.502217,52:0.381838):0.264844):0.0510195):0.285386):0.164701):0.00712815,(6:0.144993,7:0.131174):0.034601):0.100291,((4:0.111063,5:0.175091):0.184749,15:0.353601):0.0198997):0.0654657);
 805: 3 -9815.519261 -10244.11951 (0:0.106985,(1:0.034466,(((((3:0.173266,15:0.294079):0.121792,((((8:0.000001,9:0.000001):0.169884,10:0.160789):0.133806,11:0.397095):0.05809,(12:0.000001,13:0.000001):0.402789):0.0163874):0.0680752,(7:0.094217,((14:0.842475,(((((16:0.000001,17:0.000001):0.0305981,(18:0.039439,19:0.068243):2.81918e-06):0.0693917,((((24:0.044248,25:0.035223):0.0281533,(26:0.067518,27:0.050019):0.0597453):0.0817854,(28:0.385399,29:0.310233):0.123943):0.0888683,(30:0.046789,((31:0.113418,32:0.184123):0.0568355,(33:0.056422,34:0.094173):0.0696394):0.0165682):0.0747873):0.122378):0.0677154,((21:0.441980,23:0.404023):0.137128,22:0.590303):0.160597):0.0497363,20:0.301729):0.0614792):0.0134216,((35:0.846491,(((49:0.000001,50:0.000001):0.0641941,51:0.104642):0.191066,52:0.487633):0.302464):0.0167217,(((((36:0.069729,37:0.047489):0.0167319,38:0.002600):0.319033,(39:0.320973,(41:0.183704,(42:0.047466,43:0.028976):0.0996968):0.266813):0.0257836):0.129304,40:0.271719):0.125165,(((44:0.429859,46:0.819524):0.0576143,45:0.404084):0.0909475,(47:0.698870,48:0.637752):0.120678):0.292416):0.0745707):0.353927):0.0673278):0.0235575):2.87735e-06,6:0.165263):0.0416743,(4:0.171917,5:0.162580):0.131476):0.077168):0.00668938,2:0.064572);
 806: 1 -10499.71898 -10243.16284 (0:0.106595,1:0.061767,(2:0.058717,((((((3:0.018779,15:0.435144):0.119955,((((((14:0.466848,((21:0.284566,23:0.220564):0.126227,22:0.448582):0.0951851):0.165959,(((((((24:0.036776,25:0.059420):0.0122257,(26:0.041526,(27:0.017333,32:0.256868):0.072657):0.0676113):0.0800922,(28:0.281141,29:0.234374):0.0981727):0.0567892,34:0.121501):0.0341735,31:0.224095):0.0391572,33:0.079792):0.0570045,30:0.058335):0.0644681):0.103198,((16:0.000001,17:0.000001):0.0699436,18:0.015049):2.92836e-06):0.0319735,19:0.096560):0.142733,20:0.110863):0.113492,(35:0.459322,(((((((36:0.079544,37:0.046714):0.0305642,38:0.000002):0.280627,39:0.366084):0.0959812,40:0.436729):0.131508,(41:0.231877,(42:0.070746,43:0.030650):0.0353135):0.43251):0.107446,(((44:0.401022,45:0.620408):0.127322,46:0.568687):0.0618876,(47:0.466578,48:0.482783):0.126649):0.393597):0.0651225,(((49:0.000001,50:0.000001):0.108624,51:0.039259):0.361317,52:0.520210):0.15685):0.225774):0.339128):0.10348):0.0395907,((((8:0.000001,9:0.000001):0.127317,10:0.167459):0.107871,(12:0.000001,13:0.000001):0.167673):0.0967745,11:0.329722):0.0509216):0.0283377,7:0.124332):0.021277,6:0.121591):0.0463163,(4:0.129684,5:0.099022):0.164104):0.0555766):0.0318783);
 807: 1 -9605.908529 -10242.31578 (0:0.078324,(1:0.062132,(2:0.096129,((((3:0.147178,((6:0.207482,7:0.107880):0.0407156,11:0.429999):0.0956001):0.0589158,(((((14:0.628560,((21:0.352063,22:0.636949):0.07742,23:0.480817):0.0894007):0.0640868,((((((((24:0.021811,25:0.051298):0.0881381,26:0.029448):0.0457398,27:0.021258):0.124081,32:0.118304):0.105533,31:0.148298):0.0378835,(28:0.342623,29:0.239797):0.1197):0.0178164,(33:0.049662,34:0.110658):0.015192):0.0212464,30:0.056203):0.113937):0.020868,(((16:0.000001,17:0.000001):0.0232907,18:0.007377):0.00734821,19:0.028401):0.0918662):0.104613,20:0.098667):0.137378,(35:0.660012,((((((((36:0.059606,38:0.009939):0.0423405,37:0.000003):0.255113,39:0.373262):0.0626074,(41:0.282921,(42:0.058135,43:0.047704):0.0923491):0.234937):0.128681,40:0.531937):0.0373007,(((44:0.394159,46:0.865352):0.175922,(45:0.450306,47:0.597649):0.108998):0.178189,48:0.482015):0.372175):0.170433,((49:0.000001,50:0.000001):0.0571614,51:0.058981):0.463946):0.0851759,52:0.403414):0.0628782):0.383655):0.0854011):2.16274e-06,(((8:0.000001,9:0.000001):0.13486,10:0.084580):0.166553,(12:0.000001,13:0.000001):0.248834):0.111474):0.0140802,(4:0.132279,5:0.163570):0.166896):0.115244):0.014406):0.0538598,15:0.233101);
 808: 1 -10384.42092 -10246.41361 (0:0.100581,1:0.028407,(2:0.080344,((((3:0.060312,15:0.366564):0.131563,((((8:0.000001,9:0.000001):0.15613,10:0.175486):0.0599564,11:0.452536):0.121521,(12:0.000001,13:0.000001):0.270134):0.0839954):2.19861e-06,(((14:0.637974,(21:0.302900,(22:0.460929,23:0.324742):0.139841):0.230628):0.0445863,(35:0.544029,(((((((36:0.113910,37:0.058226):0.0167643,38:0.000002):0.358676,40:0.534095):0.107632,39:0.374678):0.072688,(41:0.239085,(42:0.039781,43:0.056054):0.0616254):0.369931):0.0558765,((44:0.326049,(45:0.549268,46:0.632041):0.0600292):0.245396,(47:0.565438,48:0.577403):0.125831):0.335162):0.120497,(((49:0.000001,50:0.000001):0.102483,51:0.061906):0.37858,52:0.532199):0.113476):0.0942069):0.285997):0.0571568,(((((16:0.000001,17:0.000001):0.0994028,18:0.027540):0.00269034,19:0.117708):0.147207,(((((24:0.021341,(26:0.063507,(27:0.005070,32:0.290553):0.0455111):0.0784435):0.0304853,25:0.066934):0.114432,29:0.210869):0.0970268,((30:0.041952,31:0.137506):0.0538422,(33:0.042665,34:0.128285):0.09799):0.0770211):0.0508644,28:0.393945):0.0372801):0.144038,20:0.261386):0.0464387):0.113235):0.0524312,(((4:0.182761,5:0.182805):0.160491,7:0.100908):0.0411478,6:0.091937):0.0399274):0.102148):0.0132737);
 809: 1 -10790.66115 -10241.36453 (0:0.091756,1:0.060867,(2:0.080309,(((((3:0.061101,15:0.394261):0.0602831,(((((14:0.551899,22:0.675618):0.112423,(21:0.268295,23:0.402420):0.188498):0.129497,((((16:0.000001,17:0.000001):0.0678832,18:0.007720):0.0137422,(((((24:0.023364,(26:0.034112,(27:0.000002,32:0.353523):0.0491197):0.0934455):0.0275239,25:0.026209):0.104754,29:0.260443):0.0460041,28:0.382294):0.101134,((30:0.053379,31:0.117176):0.0400795,(33:0.082312,34:0.144009):0.0206219):0.095121):0.142519):0.0473018,19:0.110292):0.13116):0.0313288,(35:0.398985,(((((((36:0.086328,37:0.033614):0.0241489,38:0.001988):0.282099,(41:0.187211,(42:0.036138,43:0.039064):0.104397):0.39421):0.084073,39:0.386901):0.143983,(((49:0.000001,50:0.000001):0.0924535,51:0.081947):0.420899,52:0.551849):0.303918):0.0996097,40:0.596211):0.0171379,((((44:0.341433,46:0.834532):0.167411,45:0.342415):0.328295,48:0.425672):0.127008,47:0.596088):0.219966):0.210896):0.365666):0.0247994,20:0.200814):0.227232):0.0409563,((((8:0.000001,9:0.000001):0.148337,10:0.149772):0.145017,11:0.348717):0.106628,(12:0.000001,13:0.000001):0.263958):0.0459386):0.0250668,(6:0.175259,7:0.137893):2.09673e-06):0.074425,(4:0.148450,5:0.124086):0.182921):0.0346004):0.0380631);
 810: 2 -10103.70063 -10242.68339 (0:0.096192,1:0.058391,(2:0.080198,(((((3:0.085779,15:0.322679):0.0482768,((((8:0.000001,9:0.000001):0.177292,10:0.101386):0.0505159,(12:0.000001,13:0.000001):0.249481):0.0891796,11:0.287366):0.0163101):0.0399772,((14:0.693529,((((((16:0.000001,17:0.000001):0.0621346,18:0.000002):0.0163258,19:0.112388):0.10551,(((((24:0.030030,(26:0.026777,(27:0.000003,32:0.268753):0.0621926):0.0559444):0.0139983,25:0.033377):0.102757,29:0.261255):0.0613314,28:0.442125):0.053714,((30:0.000002,31:0.184004):0.0600643,(33:0.072728,34:0.125613):0.0675807):0.00912776):0.0856621):0.0532024,(21:0.421119,(22:0.369713,23:0.505147):0.0972961):0.188612):0.0524527,20:0.145070):0.0153686):0.0634239,(35:0.602389,(((((((36:0.069416,37:0.051240):0.0235951,38:0.000003):0.354252,39:0.365137):0.055734,(41:0.234005,(42:0.000940,43:0.069040):0.163897):0.277169):0.1371,((((44:0.393095,45:0.323419):0.0798604,46:0.824066):0.120163,47:0.594080):0.167368,48:0.452858):0.293658):0.063516,40:0.419743):0.159031,(((49:0.000001,50:0.000001):0.0629093,51:0.081588):0.357653,52:0.439892):0.241573):0.0685523):0.350926):0.144777):0.0136918,(6:0.148490,7:0.089330):0.0423153):0.0459899,(4:0.135002,5:0.161996):0.179412):0.0385229):0.0268263);
 811: 1 -9690.90203 -10257.28124 (0:0.082792,(1:0.030021,2:0.117254):2.91863e-06,((3:0.072580,(14:0.721812,15:0.163887):0.112912):0.10189,((((4:0.167075,5:0.077858):0.150315,(((8:0.000001,9:0.000001):0.0801278,10:0.158608):0.177074,(12:0.000001,13:0.000001):0.182485):0.143827):0.00747681,(6:0.121022,(7:0.078195,11:0.312903):0.0149082):0.0331818):0.0312486,((((((16:0.000001,17:0.000001):0.049843,18:0.026183):0.0105288,19:0.048715):0.0706307,((((21:0.234331,23:0.406636):0.0819325,22:0.464881):0.155274,((((((24:0.012607,25:0.068501):0.0548261,(26:0.038621,27:0.029409):0.0603699):0.0157317,(28:0.328511,29:0.268146):0.088586):0.0896579,32:0.156121):0.0617794,31:0.138391):0.012402,(33:0.055177,34:0.109326):0.0213635):0.0251511):0.0473809,30:0.000003):0.132314):0.07961,20:0.236247):0.0342992,(35:0.594825,(((((((36:0.026011,37:0.034423):0.0263877,38:0.000003):0.307543,39:0.305577):0.0879625,(41:0.225531,(42:0.064705,43:0.026677):0.117716):0.219755):0.14287,40:0.402055):0.155125,((((44:0.312416,45:0.461215):0.133159,46:0.708231):0.149214,48:0.516281):0.149485,47:0.533149):0.323465):0.139541,(((49:0.000001,50:0.000001):0.0498459,51:0.079821):0.478901,52:0.305474):0.137483):0.074704):0.313426):0.0612514):0.0367315):0.0412838);
 812: 3 -10520.09139 -10244.61289 (0:0.093892,1:0.064672,(2:0.079187,(((((3:0.136264,15:0.410593):0.149058,((((8:0.000001,9:0.000001):0.144167,10:0.118721):0.0741177,11:0.293276):0.0938471,(12:0.000001,13:0.000001):0.274374):0.0765894):0.0344913,((((((14:0.610024,22:0.457992):0.276518,((((((24:0.003032,(28:0.363868,29:0.249796):0.156818):0.0371315,25:0.067787):0.0693697,26:0.041944):0.0288939,27:0.006892):0.150299,32:0.158608):0.0529343,((30:0.079862,31:0.155685):0.0221698,(33:0.044791,34:0.149875):0.0746865):0.0758382):0.0835963):0.0942772,(((16:0.000001,17:0.000001):0.0389196,18:0.017369):0.0212409,19:0.119867):0.079443):0.0584749,(21:0.329521,23:0.393143):0.166685):0.135872,20:0.230347):0.040824,(35:0.533146,(((((((36:0.056208,37:0.058886):0.0191894,38:0.000003):0.330552,40:0.477182):0.208463,(41:0.248992,(42:0.034578,43:0.099112):0.0919338):0.318737):0.0509336,39:0.262926):0.268458,(((49:0.000001,50:0.000001):0.0233264,51:0.081644):0.36809,52:0.618683):0.108638):0.091278,(((44:0.351823,46:0.580676):0.169893,45:0.438176):0.174406,(47:0.528516,48:0.555563):0.167891):0.388928):0.145036):0.518626):0.104285):0.0690626,(6:0.086681,7:0.155156):2.19452e-06):0.0612786,(4:0.140263,5:0.142947):0.140785):0.0877811):0.0454183);
 813: 1 -10070.80777 -10251.80325 (0:0.088127,(1:0.060995,((((3:0.142959,15:0.315772):0.106806,((((8:0.000001,9:0.000001):0.10767,10:0.123060):0.177487,11:0.482454):0.0333415,(12:0.000001,13:0.000001):0.376292):0.116884):0.00893862,((((14:0.542956,22:0.608371):0.0847064,(21:0.442136,23:0.403169):0.30729):0.109869,((((16:0.000001,17:0.000001):0.0299211,(18:0.029397,19:0.110615):0.00816143):0.0795685,((((24:0.022785,25:0.053702):0.0588914,(26:0.052307,(27:0.000002,32:0.292382):0.0466614):0.0795082):0.150333,28:0.525116):0.0449866,(29:0.288061,(30:0.032215,(31:0.108418,(33:0.035344,34:0.116361):0.06421):0.00959028):0.0866007):0.0720011):0.0902225):0.0388683,(35:0.875382,((((36:0.060099,37:0.059339):0.0351139,38:0.000002):0.238038,(39:0.320784,(((41:0.227416,(42:0.027079,43:0.020745):0.0793685):0.173379,((44:0.251041,((45:0.510258,46:0.773252):0.155166,47:0.642347):0.0482111):0.103951,48:0.502672):0.376273):0.0437606,(((49:0.000001,50:0.000001):0.0387127,51:0.085799):0.330034,52:0.690863):0.315816):0.158879):0.114505):0.120071,40:0.293691):0.145833):0.353309):0.0698214):0.0889191,20:0.245163):0.126015):0.0524799,(((4:0.116948,5:0.276257):0.145677,6:0.070620):0.0644015,7:0.132470):0.0405303):0.151597):0.0288927,2:0.057830);
 814: 1 -10022.29701 -10239.56793 (0:0.046911,1:0.048406,(2:0.148195,((3:0.107261,((6:0.119470,7:0.134928):0.018039,11:0.490046):0.052565):0.0290451,(((4:0.120115,5:0.130292):0.121174,(((8:0.000001,9:0.000001):0.179136,10:0.075040):0.0792862,(12:0.000001,13:0.000001):0.417297):0.107483):0.0371565,((((((14:0.661675,22:0.571980):0.142877,(21:0.495165,23:0.379493):0.105914):0.134153,((((16:0.000001,17:0.000001):0.0578014,18:0.053360):0.0204142,19:0.099753):0.0910463,(((((((24:0.056550,25:0.089006):0.105668,26:0.026124):0.0687389,27:0.041781):0.0899369,32:0.225954):0.0771374,((28:0.415669,29:0.184501):0.123999,(33:0.035539,34:0.212883):0.036168):0.0382006):0.010997,31:0.150323):0.0667981,30:0.002376):0.110216):0.0854288):0.090371,20:0.176909):0.0497432,(35:0.467010,(((((((36:0.068186,38:0.005779):0.0171604,37:0.019220):0.26458,40:0.489884):0.18028,39:0.303613):0.107961,(41:0.202804,(42:0.035698,43:0.044811):0.124705):0.318858):0.197743,(((44:0.322247,46:0.555002):0.138701,45:0.445815):0.0898064,(47:0.502349,48:0.568095):0.109678):0.316347):0.0315143,(((49:0.000001,50:0.000001):0.0934896,51:0.084536):0.392625,52:0.371897):0.218674):0.189069):0.328472):0.0693307,15:0.558885):2.33449e-06):0.0111542):0.0224444):0.00872372);
 815: 2 -10095.07259 -10241.5757 (0:0.158745,(1:0.040701,(((3:0.089224,15:0.331417):0.0802625,(((((8:0.000001,9:0.000001):0.114621,10:0.123807):0.0898081,(12:0.000001,13:0.000001):0.258228):0.101311,11:0.391495):0.0699799,(14:0.579800,(((((((16:0.000001,17:0.000001):0.0707793,18:0.025728):0.00847046,19:0.120167):0.0782973,(((((24:0.066547,25:0.021497):0.0203359,(26:0.021885,(27:0.004010,32:0.248359):0.054728):0.0637977):0.104988,28:0.419701):0.0850677,29:0.278769):0.055226,((30:0.027487,31:0.104119):0.0600034,(33:0.042897,34:0.105735):0.0337781):2.38072e-06):0.0839257):0.0553648,((21:0.224277,22:0.370707):0.0717899,23:0.347052):0.149533):0.0495636,20:0.209177):0.0774005,(35:0.483940,(((((((36:0.071801,37:0.087350):0.0225843,38:0.015542):0.259015,40:0.491169):0.114957,(41:0.291543,(42:0.029667,43:0.055221):0.0582273):0.405495):0.0597863,39:0.489218):0.129168,(((49:0.000001,50:0.000001):0.0939955,51:0.052138):0.370839,52:0.543988):0.227248):0.068815,(((44:0.408279,46:0.583632):0.0838284,45:0.513512):0.195442,(47:0.421896,48:0.685893):0.183731):0.37947):0.103033):0.332285):2.72437e-06):0.0980329):2.478e-06):0.0518564,(((4:0.153654,5:0.189813):0.211945,7:0.099163):0.0273618,6:0.120493):0.0310507):0.084988):0.0170375,2:0.114288);
 816: 1 -10121.19743 -10245.46541 (0:0.110411,(1:0.042510,(((3:0.159398,((6:0.092612,7:0.087366):0.0221918,11:0.427273):0.0346831):0.0344694,((((8:0.000001,9:0.000001):0.137011,10:0.198897):0.146019,(12:0.000001,13:0.000001):0.262098):0.152846,(((((14:0.602546,((21:0.334408,23:0.412070):0.0840968,22:0.521597):0.0803859):0.144174,19:0.042097):0.0298352,(((16:0.000001,17:0.000001):0.0434395,18:0.040878):0.0454213,((((((((24:0.012132,25:0.075756):0.0957351,26:0.045906):0.0275908,27:0.012269):0.156493,32:0.150886):0.102585,31:0.170546):0.00944093,(33:0.057395,34:0.145679):0.0483412):0.00874904,(28:0.323120,29:0.302591):0.113151):0.0369194,30:0.040385):0.114705):0.00897044):0.127227,20:0.305020):0.0333147,(35:0.522892,(((((((36:0.088507,37:0.032079):0.0281317,38:0.003198):0.268101,40:0.465785):0.173572,39:0.330623):0.0165468,((41:0.259314,43:0.029122):0.0264992,42:0.030344):0.261932):0.126879,(((44:0.370036,46:0.614997):0.0690792,45:0.515389):0.160289,(47:0.407550,48:0.541381):0.118754):0.276597):0.188989,(((49:0.000001,50:0.000001):0.0849827,51:0.023331):0.537816,52:0.355183):0.163907):0.0907487):0.305815):0.117254):0.0203158):0.0391383,15:0.337310):0.0733022):0.0311498,(2:0.083304,(4:0.085983,5:0.217436):0.0914979):0.0688803);
 817: 1 -9253.092569 -10263.66037 (0:0.063420,(1:0.038953,((((((3:0.063272,15:0.280475):0.0878797,((((14:0.437092,22:0.622272):0.110972,(21:0.272635,23:0.241539):0.174305):0.0630138,((((16:0.000001,17:0.000001):0.0740393,18:0.000002):0.0101466,((((24:0.032540,(25:0.014210,28:0.385805):0.031414):0.04767,(26:0.043060,(27:0.007319,32:0.247630):0.0305741):0.0567667):0.108978,((30:0.091049,31:0.108341):0.0452871,(33:0.085602,34:0.157007):0.0110077):0.0646867):0.0306621,29:0.226297):0.140053):0.021347,19:0.046874):0.043043):0.0747849,20:0.224348):0.113147):0.0137975,(4:0.104310,5:0.203758):0.150859):2.15422e-06,((((8:0.000001,9:0.000001):0.1146,(10:0.101135,(12:0.000001,13:0.000002):0.280413):0.0519004):0.0562024,(((35:0.621969,((((44:0.365373,45:0.553690):0.0789034,46:0.718244):0.112174,48:0.720825):0.190478,47:0.485575):0.32259):0.161686,40:0.390282):0.069604,(((((36:0.073319,38:0.008842):0.0504759,37:0.000002):0.33463,(41:0.154582,(42:0.051512,43:0.016919):0.103065):0.363498):0.0605474,39:0.432867):0.11297,(((49:0.000001,50:0.000001):0.0533507,51:0.038298):0.381213,52:0.535737):0.266017):0.106176):0.456718):0.116724,11:0.308480):0.0500639):0.0224188,7:0.107828):0.0287641,6:0.064404):0.0400344):0.00834306,2:0.092499);
 818: 2 -10245.58399 -10241.83706 (0:0.097451,1:0.012507,(2:0.071413,((((3:0.140860,((((8:0.000001,9:0.000001):0.0856902,10:0.138532):0.136239,11:0.317873):0.0896562,(12:0.000001,13:0.000001):0.298489):0.0853697):0.0346142,(6:0.115420,7:0.141601):0.01835):0.0282618,(((((14:0.644495,22:0.468499):0.0651492,(21:0.389507,23:0.402320):0.176314):0.0219801,(((((16:0.000001,17:0.000001):0.0375067,18:0.040948):0.0283482,19:0.038126):0.0710492,(((((24:0.036455,(26:0.054435,(27:0.006374,32:0.256763):0.0321305):0.0941063):0.0297252,25:0.020067):0.148329,28:0.293739):0.106364,29:0.198334):0.0479671,((30:0.019667,31:0.116915):0.0563943,(33:0.028689,34:0.114697):0.0425565):0.0530723):0.133292):0.054375,20:0.273397):0.0552545):0.180125,(35:0.721957,((((((36:0.063916,37:0.039865):0.0434391,38:0.014509):0.324243,40:0.364444):0.173846,(39:0.452731,(41:0.222892,(42:0.054705,43:0.087584):0.163825):0.283486):0.0160364):0.12703,((44:0.440269,46:0.632500):0.15479,((45:0.495265,47:0.661468):0.105682,48:0.601449):0.0695578):0.303666):0.207874,(((49:0.000001,50:0.000001):0.0693507,51:0.037288):0.369223,52:0.443879):0.16361):0.108614):0.342542):0.117308,15:0.343422):2.43559e-06):0.00108365,(4:0.117639,5:0.109733):0.19259):0.0542561):0.0064871);
 819: 4 -9873.952168 -10253.01958 (0:0.009962,((1:0.000002,(3:0.104361,15:0.186639):0.106412):0.0110678,(2:0.030801,(6:0.109453,((7:0.129878,(((((14:0.385434,22:0.421908):0.193957,(21:0.297663,23:0.526124):0.146068):0.0784267,(((16:0.000001,17:0.000001):0.0447229,(18:0.014124,19:0.052377):2.49399e-06):0.138464,(((((((24:0.052603,25:0.082970):0.0393992,((26:0.059851,32:0.214157):0.00722989,27:0.007666):0.0552953):0.114564,31:0.090498):2.48232e-06,33:0.077258):0.0238534,34:0.128862):0.0193662,(28:0.372680,29:0.207320):0.2039):0.0372052,30:0.030201):0.121595):0.0602359):2.27539e-06,(35:0.903180,((((((36:0.083852,37:0.062254):0.0238245,38:0.001248):0.353502,40:0.524604):0.122746,((41:0.204464,(42:0.042047,43:0.032516):0.208862):0.202963,(((44:0.336992,46:0.770755):0.103485,(45:0.488908,47:0.749515):0.0921622):0.222585,48:0.605923):0.235989):0.126367):0.0379545,39:0.462432):0.152442,(((49:0.000001,50:0.000001):0.0911092,51:0.090489):0.36313,52:0.594778):0.197415):0.313794):0.395703):0.0657817,20:0.217715):0.141362):2.90464e-06,((((8:0.000001,9:0.000001):0.15297,10:0.097052):0.0800363,(12:0.000002,13:0.000001):0.235764):0.0970012,11:0.307129):0.0601092):0.0295827):0.0691167):0.0456192):0.0670959,(4:0.059898,5:0.101212):0.168732);
 820: 1 -10307.98582 -10257.27911 (0:0.097443,(1:0.007542,(2:0.083607,((((3:0.112524,(((((((14:0.629161,22:0.379029):0.160009,21:0.327741):0.107072,23:0.443995):0.165824,((((((24:0.041861,25:0.089061):0.065579,26:0.040411):0.0461294,27:0.009362):0.114724,32:0.156492):0.077633,((30:0.094142,31:0.117261):0.0595688,(33:0.096975,34:0.176717):0.0201635):0.0272143):0.107861,(28:0.308851,29:0.203721):0.107859):0.0559936):0.0219046,(((16:0.000001,17:0.000001):0.0424252,18:0.000002):0.0443121,19:0.057745):0.0908973):0.0948372,20:0.171523):0.0598335,(35:0.426651,((((((36:0.100886,37:0.068579):0.0429338,38:0.000002):0.414658,40:0.458387):0.108482,(39:0.295052,((41:0.289301,43:0.041140):0.0329077,42:0.005705):0.32515):0.0691093):0.159365,(((44:0.317347,46:0.710656):0.106401,45:0.427356):0.238539,(47:0.604412,48:0.482172):0.126086):0.290763):0.116547,(((49:0.000001,50:0.000001):0.0987541,51:0.063471):0.427684,52:0.503020):0.199165):0.294586):0.400985):0.232299):0.00894795,((((8:0.000001,9:0.000001):0.095254,10:0.174300):0.0764884,11:0.315792):0.111278,(12:0.000001,13:0.000001):0.297699):0.0517475):0.0246717,(6:0.185457,7:0.100289):0.043549):0.0357607,(4:0.200134,5:0.056196):0.151195):0.0801324):0.0812297):0.0250866,15:0.317581);
 821: 1 -10125.02217 -10241.31638 (0:0.131036,(1:0.073595,(((((3:0.087469,15:0.388498):0.0731956,((6:0.162038,7:0.062654):0.0466636,11:0.377514):0.0550483):0.0226834,((14:0.853069,(35:0.546897,((((((36:0.123543,37:0.063347):0.0382917,38:0.000002):0.501885,40:0.381619):0.101397,((41:0.230446,(42:0.007379,43:0.028702):0.065581):0.21368,(((44:0.318492,46:0.712199):0.131565,(45:0.515011,47:0.674388):0.0796679):0.10367,48:0.408765):0.276276):0.0749484):0.115288,39:0.333512):0.177236,(((49:0.000001,50:0.000001):0.0515143,51:0.080596):0.341949,52:0.504709):0.187611):0.16996):0.282398):0.141404,(((((16:0.000001,17:0.000001):0.0415626,18:0.029812):0.007392,19:0.079536):0.135774,((21:0.379014,(22:0.556738,23:0.385028):0.112164):0.139028,((((((((24:0.012929,25:0.074281):0.0897994,26:0.053092):0.0266554,27:0.000003):0.151459,32:0.149731):0.0845555,31:0.115404):0.0139936,(33:0.055302,34:0.110890):0.0642959):0.0254312,(28:0.324886,29:0.275347):0.157308):0.0350667,30:0.018599):0.0884518):0.0394573):0.102986,20:0.149375):0.0508326):0.172082):2.21174e-06,(((8:0.000001,9:0.000001):0.0941293,10:0.168305):0.143722,(12:0.000001,13:0.000001):0.274681):0.11986):0.0340864,(4:0.151153,5:0.157608):0.141226):0.0725548):2.63463e-06,2:0.076372);
 822: 1 -10198.845 -10237.38282 (0:0.038584,((1:0.040333,((((3:0.170917,15:0.255165):0.0675232,((((8:0.000001,9:0.000001):0.110678,10:0.108717):0.0594998,(12:0.000002,13:0.000001):0.225402):0.059188,11:0.354223):0.0469072):2.33933e-06,((((((14:0.482703,22:0.359013):0.167821,(21:0.448486,23:0.462802):0.18407):0.11605,((((((((24:0.050562,25:0.065910):0.0557029,26:0.027116):0.0374268,27:0.013385):0.128552,32:0.191684):0.0532814,31:0.131077):0.0632003,(33:0.054424,34:0.133885):0.0342621):0.0214415,(28:0.298188,29:0.187450):0.212521):0.0225199,30:0.051000):0.0682728):0.111523,(((16:0.000001,17:0.000001):0.075902,18:0.035648):0.0109434,19:0.058866):0.0728947):0.0354399,20:0.243491):0.107366,(35:0.484915,((((((36:0.075332,37:0.051627):0.0167053,38:0.004958):0.225673,40:0.533191):0.0984007,39:0.389705):0.0926366,((41:0.198224,(42:0.058822,43:0.066598):0.12873):0.197846,(((44:0.349289,45:0.471160):0.0659569,46:0.812289):0.0722413,(47:0.527103,48:0.493310):0.147247):0.312938):0.0988759):0.150924,(((49:0.000001,50:0.000001):0.0783114,51:0.049314):0.405471,52:0.467179):0.13766):0.167795):0.323622):0.109671):0.0243829,(6:0.107019,7:0.115384):0.0253692):0.113088):0.0199836,2:0.058739):0.110259,(4:0.073355,5:0.239384):0.152788);
 823: 1 -9958.59992 -10249.69467 (0:0.159027,1:0.021736,(2:0.080881,(((3:0.160417,(6:0.244741,(7:0.110244,11:0.428029):0.0451031):0.0380367):0.026472,((14:0.779295,(((((16:0.000001,17:0.000001):0.0647514,(18:0.000002,19:0.109519):2.75035e-06):0.0615356,(((((24:0.024775,(26:0.043927,27:0.042869):0.054213):0.03224,25:0.078814):0.0873844,28:0.429971):0.0571157,29:0.208608):0.0785848,((30:0.038237,(31:0.076485,32:0.283574):0.0495542):0.0667988,(33:0.097106,34:0.111476):0.0579487):0.000803595):0.127256):0.121871,20:0.151476):0.0757506,((21:0.298272,22:0.435520):0.142669,23:0.484869):0.103869):0.046415):0.116949,(15:0.243784,((35:0.413385,(((49:0.000001,50:0.000001):0.0276801,51:0.094282):0.50105,52:0.266843):0.0575294):0.129381,((((((36:0.081991,37:0.043395):0.0206618,38:0.000003):0.4131,39:0.422946):0.181213,(41:0.254748,(42:0.012258,43:0.086390):0.0566918):0.241024):0.0870125,((((44:0.286161,46:0.682777):0.188589,45:0.463497):0.126632,47:0.647104):0.204101,48:0.354609):0.255675):0.140761,40:0.312529):0.152002):0.234816):0.150858):0.0341331):0.00270182,((4:0.189294,5:0.118655):0.189534,(((8:0.000001,9:0.000001):0.153947,10:0.072325):0.144384,(12:0.000001,13:0.000001):0.20349):0.0986867):0.0536086):0.0822451):0.0224677);
 824: 1 -10299.70554 -10254.11699 (0:0.038903,(1:0.079955,2:0.050865):2.0007e-06,(((((3:0.163142,(6:0.127028,(7:0.085316,11:0.452145):0.0274764):0.0515428):0.025734,((((14:0.594492,(21:0.295961,(22:0.634072,23:0.469364):0.0640106):0.242122):0.1604,((((16:0.000001,17:0.000001):0.108301,18:0.006560):0.0171941,19:0.075800):0.137375,((((((((24:0.029169,25:0.043335):0.106037,26:0.038809):0.037474,27:0.010610):0.121812,32:0.157216):0.0990933,31:0.143912):0.0853688,(33:0.088845,34:0.129955):0.0250969):0.0307951,30:0.071860):0.0280245,(28:0.310181,29:0.214376):0.106188):0.107798):0.0622446):0.0220605,20:0.201273):0.101611,(35:0.512878,(((((((36:0.063936,37:0.050323):0.0266484,38:0.000003):0.314104,39:0.364976):0.0598271,(41:0.203388,(42:0.031732,43:0.045217):0.120314):0.44138):0.160146,40:0.527618):0.145035,(((44:0.431485,45:0.387616):0.171239,46:0.802486):0.0363528,(47:0.346513,48:1.029059):0.179018):0.408316):0.0720344,(((49:0.000001,50:0.000001):0.0296646,51:0.114147):0.478402,52:0.342799):0.425782):0.1347):0.32757):0.184879):2.16273e-06,15:0.332345):0.0349431,(((8:0.000001,9:0.000001):0.147738,10:0.076764):0.170488,(12:0.000001,13:0.000001):0.236484):0.0769653):0.015478,(4:0.088540,5:0.216220):0.0847723):0.110803);
 825: 1 -9860.709787 -10253.60839 (0:0.065384,1:0.041692,(2:0.084342,(((((3:0.110471,(15:0.196620,(35:0.562142,((((((36:0.073831,37:0.043606):0.0193211,38:0.000003):0.276609,39:0.379252):0.127379,((41:0.193119,(42:0.044557,43:0.081932):0.115353):0.247442,(((44:0.365164,46:0.571538):0.148457,(45:0.353011,47:0.710149):0.144534):0.157223,48:0.450420):0.290166):0.0884481):0.0725092,40:0.416106):0.17035,(((49:0.000001,50:0.000001):0.0612414,51:0.057521):0.450193,52:0.509015):0.0666546):0.189305):0.247062):0.172042):2.42972e-06,((((((14:0.619057,(21:0.437822,(22:0.490170,23:0.301832):0.0624403):0.229722):0.135147,((30:0.047986,31:0.067290):0.03239,(33:0.065338,34:0.115101):0.0527841):0.0205945):0.0286434,((((24:0.033356,25:0.036273):0.0866081,26:0.021327):0.0559203,27:0.000003):0.147101,32:0.135080):0.0428271):0.0435865,(28:0.335255,29:0.173021):0.0911968):0.0948994,(((16:0.000001,17:0.000001):0.0414198,18:0.037503):0.0263113,19:0.100297):0.0492421):0.130108,20:0.186529):0.171523):0.0309451,((((8:0.000001,9:0.000001):0.174872,10:0.166134):0.0569464,(12:0.000001,13:0.000001):0.2424):0.0843915,11:0.366657):0.0780875):0.0310021,(6:0.085000,7:0.115011):0.0308725):0.0418142,(4:0.149632,5:0.085822):0.113635):0.0447321):0.0442694);
 826: 1 -10375.74232 -10247.65868 (0:0.130309,(1:0.042374,(((3:0.225250,(6:0.213376,(7:0.095134,11:0.480202):0.0216208):0.0183139):0.0330091,(((14:0.944962,(35:0.582232,(((((((36:0.049659,37:0.046221):0.0493421,38:0.000003):0.301436,40:0.321535):0.0846868,(41:0.162993,(42:0.037805,43:0.059052):0.0979501):0.35002):0.0758262,39:0.316258):0.145125,(((49:0.000001,50:0.000001):0.0823971,51:0.081855):0.297353,52:0.681766):0.39051):0.0556991,(((44:0.370581,46:0.850559):0.099113,45:0.599309):0.0832708,(47:0.621978,48:0.574353):0.17649):0.235713):0.19921):0.254473):2.24139e-06,((((((16:0.000001,17:0.000001):0.0815252,18:0.000002):0.0331054,19:0.131309):0.0395342,((((24:0.050964,(26:0.121048,27:0.025015):0.0820302):0.0627392,25:0.007686):0.121971,(28:0.413965,29:0.321480):0.124943):0.0902478,((30:0.071248,(31:0.080255,32:0.272290):0.0386291):0.0686829,(33:0.049621,34:0.096248):0.0386681):0.0922632):0.172831):0.103035,((21:0.216609,23:0.423679):0.175659,22:0.650024):0.110039):0.0573271,20:0.292499):0.0675798):0.162136,15:0.536314):2.50255e-06):0.00486524,((4:0.247345,5:0.183380):0.156292,(((8:0.000001,9:0.000001):0.128715,10:0.087572):0.152493,(12:0.000001,13:0.000001):0.278618):0.0701321):0.0244122):0.0688659):2.16529e-06,2:0.147933);
 827: 1 -9892.371418 -10251.84559 (0:0.011890,(1:0.034239,(2:0.127303,(((((3:0.097551,15:0.367246):0.0774662,((((14:0.663936,22:0.491095):0.127988,(21:0.343015,23:0.262018):0.0969479):0.205623,((((16:0.000001,17:0.000001):0.0752201,18:0.018062):0.034985,19:0.114239):0.0433929,((((((24:0.036534,25:0.042495):0.0497034,26:0.020935):0.067566,27:0.009303):0.0400679,32:0.231448):0.0888296,(28:0.346078,29:0.210345):0.0801794):0.0871408,((30:0.031697,31:0.094997):0.065487,(33:0.061395,34:0.143951):0.060102):0.0425338):0.0791019):0.0793277):0.0543749,20:0.180957):0.190359):0.0504069,((6:0.128625,7:0.096594):0.059298,((((8:0.000001,9:0.000001):0.151331,10:0.128285):0.066239,11:0.334350):0.0646809,(12:0.000001,13:0.000001):0.262318):0.145283):0.0211972):0.00445787,(35:0.492187,(((((((36:0.128051,37:0.017524):0.0243365,38:0.020318):0.258816,40:0.438907):0.0884917,39:0.322694):0.0611448,(41:0.268528,(42:0.035183,43:0.142390):0.0748115):0.298211):0.188965,((((44:0.375850,46:0.607504):0.130756,45:0.564000):0.125212,(47:0.377436,48:0.635396):0.192149):0.257173,((49:0.000001,50:0.000001):0.118386,51:0.042472):0.451736):0.0801212):0.10329,52:0.469844):0.0390172):0.411378):0.0414677,5:0.285299):0.0745577):0.0196899):0.136658,4:0.301291);
 828: 1 -9946.175393 -10238.29774 (0:0.061274,((1:0.029165,((((3:0.042846,15:0.348461):0.129798,(((((8:0.000001,9:0.000001):0.107935,10:0.110363):0.105265,11:0.313208):0.0655275,(12:0.000002,13:0.000001):0.28292):0.0397939,(((((14:0.559848,22:0.593070):0.133266,(21:0.330070,23:0.358996):0.197258):0.0876375,((((16:0.000001,17:0.000001):0.0686247,18:0.042469):0.0201728,19:0.063810):0.0674335,((((((((24:0.014192,25:0.036098):0.113151,26:0.040949):0.0871607,27:0.000003):0.138429,32:0.141888):0.0711699,(28:0.470440,29:0.235146):0.138152):0.0183352,31:0.143040):0.0316078,(33:0.078303,34:0.070163):0.0444558):0.0603186,30:0.039254):0.0855341):0.0375625):0.0918434,20:0.258977):0.121112,(35:0.712007,((((((36:0.064511,37:0.037403):0.0255094,38:0.003984):0.246937,40:0.486114):0.0921609,((41:0.171206,(42:0.043968,43:0.033241):0.186357):0.22073,(44:0.338231,(((45:0.544390,47:0.642021):0.0916499,46:0.846045):0.0456565,48:0.715079):0.124947):0.308484):0.0562401):0.114438,39:0.501822):0.159324,(((49:0.000001,50:0.000001):0.0680909,51:0.042932):0.408933,52:0.424783):0.249243):0.236715):0.235536):0.157998):2.11462e-06):0.0227097,7:0.111709):0.0224077,6:0.172955):0.0429044):0.0502011,2:0.061640):0.123909,(4:0.096535,5:0.179875):0.0803823);
 829: 1 -9916.457689 -10245.17144 (0:0.037841,(1:0.015040,(2:0.066585,((3:0.156560,(6:0.101848,(7:0.075894,11:0.354072):0.0431298):0.0110319):0.0239356,(((4:0.141654,5:0.083924):0.0766534,(((8:0.000001,9:0.000001):0.167568,10:0.112003):0.105578,(12:0.000001,13:0.000001):0.222412):0.0820251):0.0340013,(((((14:0.621200,((21:0.296312,23:0.361578):0.0592288,22:0.619755):0.131468):0.0816211,(((((24:0.028520,(26:0.030548,27:0.033905):0.059167):0.0200607,25:0.096289):0.0562042,(28:0.316300,29:0.237240):0.0531993):0.118557,((31:0.114441,32:0.216676):0.0361832,(33:0.053988,34:0.208656):0.02183):0.0379371):0.037411,30:0.095391):0.0352933):0.0640132,(((16:0.000001,17:0.000001):0.0622972,18:0.025287):0.0257172,19:0.059583):0.038329):0.191891,20:0.237605):0.118592,(35:0.561620,(((((((36:0.055550,37:0.029469):0.0183825,38:0.000003):0.259204,40:0.509935):0.134737,39:0.238501):0.076397,(41:0.224358,(42:0.054068,43:0.071744):0.0766675):0.293315):0.21774,((((44:0.368747,45:0.464478):0.153444,(46:0.644091,48:0.409351):0.104923):0.162286,47:0.631248):0.349375,((49:0.000001,50:0.000001):0.0457665,51:0.086294):0.39523):0.115072):0.134201,52:0.260000):0.20628):0.324697):0.0343911):0.0218502):0.0426433):0.0113529):0.038778,15:0.354673);
 830: 3 -9370.075779 -10243.00255 (0:0.028709,((1:0.025551,(((3:0.067353,(7:0.118010,((((8:0.000001,9:0.000001):0.106893,11:0.301519):0.0670985,(10:0.201083,(12:0.000002,13:0.000001):0.193076):0.0678595):0.0627555,((14:0.814109,(((((16:0.000001,17:0.000001):0.0230815,18:0.023241):2.27913e-06,19:0.054928):0.0751854,((21:0.524083,(22:0.548682,23:0.284996):0.0892373):0.158708,((((((((24:0.020319,25:0.036559):0.0592018,26:0.007851):0.0438356,27:0.005909):0.130613,32:0.167956):0.0441111,31:0.090530):0.0281466,(28:0.391962,29:0.236810):0.129648):0.0183882,(33:0.084421,34:0.108680):0.0438818):0.0406704,30:0.015898):0.114491):0.0231805):0.106385,20:0.090618):0.0104791):0.0962895,(35:0.460023,(((((36:0.074629,37:0.027312):0.0308742,38:0.003020):0.323313,(39:0.260336,((41:0.176369,(42:0.032937,43:0.033695):0.105109):0.117307,(((44:0.400526,46:0.798382):0.168357,(45:0.668722,47:0.507457):0.160649):0.133081,48:0.424045):0.371791):0.197163):0.0994039):0.106304,40:0.505749):0.215218,(((49:0.000001,50:0.000001):0.0982269,51:0.058576):0.442171,52:0.415060):0.11754):0.0845951):0.355029):0.107318):0.0145103):0.0550816):0.045397,15:0.384830):0.00311355,6:0.139089):0.0275689):0.0224963,2:0.051966):0.0916632,(4:0.097227,5:0.176105):0.10857);
 831: 1 -10179.15553 -10249.00075 (0:0.088527,1:0.044672,(2:0.067665,(((3:0.086521,15:0.386677):0.0875415,((((8:0.000001,9:0.000001):0.113492,10:0.146000):0.145639,(12:0.000001,13:0.000001):0.203468):0.0345571,11:0.360781):0.044955):0.0429446,((((4:0.159076,5:0.151157):0.147254,7:0.124539):0.0296038,6:0.160431):0.0177193,(((((14:0.542874,((21:0.360968,23:0.326408):0.0415955,22:0.462784):0.137974):0.0266303,(((((((24:0.059947,25:0.034939):0.0641142,26:0.067300):0.0410487,27:0.011227):0.0388698,32:0.189027):0.0976593,(28:0.337004,29:0.197624):0.126853):0.0394466,(30:0.015144,31:0.118537):0.0484452):0.00821701,(33:0.033616,34:0.103011):0.0190364):0.0727879):0.0555548,(35:0.363081,(((((((36:0.088653,37:0.075009):0.0235312,38:0.000002):0.295604,40:0.510641):0.0750944,39:0.221401):0.0834085,(41:0.202399,(42:0.034369,43:0.068716):0.0768461):0.33792):0.107422,(((49:0.000001,50:0.000001):0.0757823,51:0.076539):0.549707,52:0.547281):0.117584):0.0960444,(((44:0.440399,45:0.522441):0.106549,46:0.670756):0.18506,(47:0.479110,48:0.590869):0.134921):0.227364):0.198285):0.340268):0.0384593,(((16:0.000001,17:0.000001):0.0644914,18:0.051188):0.0377154,19:0.052726):0.119981):0.100688,20:0.229635):0.176264):0.00704515):0.0869303):2.11539e-06);
 832: 1 -10612.50096 -10242.68339 (0:0.142591,1:0.048922,(2:0.096006,((((3:0.130443,15:0.351145):0.111625,((4:0.229348,5:0.117663):0.240654,((((8:0.000001,9:0.000001):0.170091,10:0.103083):0.143996,11:0.394486):0.126661,(12:0.000001,13:0.000001):0.219589):0.0642091):0.00621065):0.0219694,(7:0.187203,((((14:0.472920,((21:0.276170,23:0.451578):0.184103,22:0.476555):0.151207):0.109678,((((16:0.000001,17:0.000001):0.072899,18:0.023438):0.0427644,19:0.151323):0.130745,(((24:0.046370,(26:0.056289,(27:0.002292,32:0.316910):0.0420448):0.13625):0.0485006,25:0.043688):0.121339,((28:0.331423,29:0.212618):0.0714175,((30:0.058279,31:0.208550):0.10517,(33:0.054770,34:0.119655):0.049178):0.0960868):0.0480654):0.0673583):0.0585553):0.075457,20:0.290981):0.0701212,(35:0.619470,(((((((36:0.072311,37:0.084201):0.0262034,38:0.000003):0.306891,39:0.473104):0.0788907,(41:0.141767,(42:0.056582,43:0.045832):0.126096):0.431695):0.127797,40:0.483105):0.13551,((44:0.400810,(45:0.310426,46:0.782275):0.130032):0.1713,(47:0.611077,48:0.435003):0.106886):0.199723):0.250915,(((49:0.000001,50:0.000001):0.0341388,51:0.090977):0.382513,52:0.468707):0.175723):0.0662302):0.350986):0.125915):0.051937):0.0427872,6:0.186797):0.0518783):0.00926744);
 833: 1 -10490.61852 -10246.91142 (0:0.107373,(1:0.003964,((((3:0.153759,((((8:0.000001,9:0.000001):0.144932,10:0.122009):0.142105,(12:0.000001,13:0.000001):0.191225):0.0681718,11:0.322392):0.117311):0.0109284,(((((((16:0.000001,17:0.000001):0.0686169,18:0.016198):0.0398604,19:0.063582):0.0922306,((((((((24:0.030680,25:0.062571):0.0972754,26:0.012502):0.0498856,27:0.001772):0.131054,32:0.111739):0.0956548,31:0.126774):0.0687078,(33:0.054397,34:0.105303):0.0436481):0.0216852,(28:0.283194,29:0.282615):0.0788257):0.0335262,30:0.044354):0.150479):0.0327939,(21:0.387568,(22:0.373887,23:0.549056):0.0617484):0.144866):0.0427974,20:0.265228):0.0453274,((35:0.569288,(((49:0.000001,50:0.000001):0.116651,51:0.090771):0.402623,52:0.419167):0.264743):0.0626709,(((((36:0.083879,37:0.053466):0.0287256,38:0.000214):0.448774,39:0.433671):0.0786426,40:0.400943):0.0367743,((41:0.179140,(42:0.061685,43:0.039606):0.0956149):0.256737,(((44:0.306421,46:0.828502):0.125376,45:0.440013):0.233506,(47:0.543716,48:0.545075):0.108757):0.257897):0.0833828):0.292176):0.309936):0.204111):0.0255527,(((4:0.162111,5:0.168825):0.221262,6:0.077867):0.065088,7:0.119270):0.0570402):0.0537675,(14:0.537855,15:0.252398):0.171591):0.0595472):0.0312653,2:0.117301);
 834: 1 -9656.44711 -10241.02643 (0:0.100272,(1:0.015474,(((((3:0.132271,15:0.223893):0.0477242,((((8:0.000001,9:0.000001):0.182421,10:0.117250):0.102894,(12:0.000001,13:0.000001):0.190016):0.0626734,11:0.374579):0.0363882):0.0195452,((((14:0.443574,((21:0.217966,23:0.216883):0.0482974,22:0.635163):0.0629862):0.105797,((((16:0.000001,17:0.000001):0.0264498,18:0.019915):0.0133382,((((24:0.006989,25:0.055161):0.0701647,(26:0.025720,(27:0.000002,32:0.270926):0.0486477):0.0501696):0.0642204,(28:0.285726,29:0.193771):0.0754215):0.115661,((30:0.046569,31:0.098280):0.0473693,(33:0.063709,34:0.145134):0.0321909):0.0575696):0.132423):0.0608248,19:0.013026):0.0809788):0.127461,20:0.183911):0.106177,(35:0.455298,(((((((36:0.056212,37:0.045438):0.0376192,38:0.008156):0.358951,40:0.459254):0.122288,((41:0.248185,42:0.028292):0.0172888,43:0.038520):0.417736):0.0609386,39:0.371968):0.143299,(((44:0.294715,46:0.942950):0.125636,45:0.501626):0.0904075,(47:0.474514,48:0.461844):0.133621):0.334474):0.0956425,(((49:0.000001,50:0.000001):0.0973206,51:0.034020):0.351576,52:0.497502):0.103108):0.0551878):0.421281):0.0488005):0.0283891,((4:0.208076,5:0.126041):0.153858,7:0.082311):0.0581675):0.0496974,6:0.162023):0.0384759):0.0327861,2:0.065131);
 835: 1 -9985.983671 -10239.20116 (0:0.111336,(1:0.043787,(((((3:0.034758,15:0.391952):0.126167,((((8:0.000001,9:0.000001):0.126399,10:0.182807):0.0668893,11:0.300794):0.091656,(12:0.000001,13:0.000001):0.197401):0.105011):0.033636,((4:0.161198,5:0.081024):0.170051,((((14:0.742406,22:0.360194):0.107478,(21:0.462272,23:0.323545):0.115809):0.0714631,(((((16:0.000001,17:0.000001):0.032037,18:0.000002):0.0270115,19:0.074468):0.107414,((((((24:0.038829,25:0.073996):0.0493654,26:0.072218):0.0446959,27:0.045170):0.0908259,32:0.201763):0.0881284,(28:0.410387,29:0.219112):0.113042):0.0624562,((30:0.056157,31:0.105239):0.0463269,(33:0.053990,34:0.144741):0.0293051):0.0230059):0.120197):0.0453015,20:0.165980):0.131404):0.171249,(((35:0.602373,(((44:0.205714,46:0.789238):0.17518,45:0.553496):0.183095,(47:0.510455,48:0.617431):0.127565):0.390884):2.72893e-06,(((49:0.000001,50:0.000001):0.0535108,51:0.090248):0.456732,52:0.447781):0.112863):0.164431,((((36:0.083573,37:0.031039):0.0211109,38:0.000002):0.380882,(39:0.335803,(41:0.173896,(42:0.045860,43:0.073725):0.12125):0.258592):0.0615914):0.195014,40:0.276379):0.1342):0.240031):0.103024):0.0122135):0.0391452,7:0.140682):0.0212163,6:0.068582):0.0186735):0.00457638,2:0.104964);
 836: 5 -9826.134408 -10238.62365 (0:0.123354,1:0.043373,(2:0.101449,((((3:0.071115,15:0.278369):0.0741497,((((8:0.000001,9:0.000001):0.170983,10:0.124502):0.177182,(12:0.000001,13:0.000001):0.198544):0.0690527,11:0.360929):0.0551928):0.0142134,(((((((((14:0.676803,29:0.221280):0.0247856,(((24:0.022152,25:0.043185):0.0477651,(26:0.045217,(27:0.012493,32:0.337220):0.0275649):0.0350506):0.0603994,28:0.413531):0.0320136):0.101375,((30:0.020305,31:0.154788):0.0655837,(33:0.099421,34:0.145655):0.0395826):0.0128586):0.104147,18:0.022471):0.0112712,(16:0.000001,17:0.000001):0.0382344):0.0118386,19:0.147614):0.109058,20:0.159084):0.0555679,((21:0.321230,23:0.462949):0.0658748,22:0.636399):0.162562):0.0792493,(35:0.474359,((((((36:0.101303,37:0.037664):0.0315175,38:0.000002):0.338086,(39:0.362894,(41:0.135736,(42:0.039101,43:0.032476):0.110748):0.249971):0.0718873):0.16618,40:0.397717):0.0651005,((((44:0.293024,46:0.622383):0.154156,45:0.520161):0.15461,48:0.403272):0.116128,47:0.397326):0.367439):0.15993,(((49:0.000001,50:0.000001):0.0640101,51:0.077880):0.559928,52:0.426117):0.152789):0.0315666):0.298706):0.118547):0.0329016,(((4:0.174252,5:0.220258):0.103742,7:0.135301):0.0452654,6:0.107622):0.0307388):0.0431205):0.00744118);
 837: 1 -10444.6146 -10245.36334 (0:0.053255,1:0.021493,(2:0.081077,(((((3:0.103677,15:0.309442):0.0511799,((((((14:0.553479,22:0.432874):0.118127,(21:0.346278,23:0.419802):0.157609):0.276971,(((((24:0.039300,(25:0.063789,(28:0.376554,29:0.232707):0.200447):0.0402197):0.0627706,26:0.055598):0.0484981,27:0.011810):0.141004,32:0.178504):0.0900442,((30:0.115552,31:0.106876):0.0149318,(33:0.003513,34:0.195191):0.055455):0.0872073):0.0783015):0.0518949,((16:0.000001,17:0.000001):0.0304988,(18:0.027261,19:0.134061):0.0330851):0.060455):0.171048,(35:0.418989,((((((36:0.077666,37:0.034275):0.0359462,38:0.000003):0.395688,40:0.474897):0.117192,(39:0.302248,(41:0.224764,(42:0.034593,43:0.055799):0.0521375):0.323054):0.0319704):0.182861,(((44:0.405644,45:0.412920):0.148063,(47:0.643352,48:0.511943):0.196584):0.0503598,46:0.662682):0.28953):0.13186,(((49:0.000001,50:0.000001):0.147255,51:0.021705):0.419441,52:0.628489):0.143087):0.218044):0.405252):0.0548247,20:0.235513):0.188004):0.0308607,((((8:0.000001,9:0.000001):0.161003,10:0.094127):0.0592306,(12:0.000001,13:0.000001):0.28878):0.0811309,11:0.383008):0.0799086):0.00713623,(6:0.100645,7:0.071875):0.0587604):0.0463149,(4:0.202895,5:0.091790):0.153148):0.0643365):0.0212426);
 838: 1 -9562.042584 -10241.88918 (0:0.051219,(1:0.037893,2:0.073163):0.0132504,((((3:0.119964,((((8:0.000001,9:0.000001):0.123016,10:0.034881):0.117904,11:0.338942):0.0527255,(12:0.000001,13:0.000001):0.181973):0.0404986):0.0187711,(((((14:0.638466,(21:0.322722,(22:0.476876,23:0.415661):0.0637938):0.0632535):0.0315825,((((((24:0.042535,25:0.056187):0.0312568,(26:0.031717,(27:0.028823,32:0.211280):0.0172874):0.00755166):0.103557,(28:0.353058,29:0.273594):0.0584128):0.0440439,(33:0.094490,34:0.119595):0.0365901):0.0111746,31:0.094544):0.0564992,30:0.016566):0.161212):0.104408,((16:0.000001,17:0.000001):0.0158065,(18:0.000003,19:0.054001):0.00742342):0.16292):0.100306,20:0.066904):0.0905745,((35:0.628236,((49:0.000001,50:0.000001):0.0449522,51:0.064081):0.395992):0.00880434,(((((((36:0.060492,37:0.053942):0.0168513,38:0.000003):0.217348,40:0.601614):0.0942882,39:0.341357):0.0629043,(41:0.163425,(42:0.032742,43:0.072958):0.10461):0.213242):0.223013,(((44:0.394862,46:0.800948):0.177875,45:0.379171):0.124834,(47:0.565313,48:0.495993):0.162286):0.428707):0.196111,52:0.456673):0.0727932):0.626945):0.108992):0.00812902,((4:0.199718,5:0.156323):0.101245,(6:0.156324,7:0.111464):0.0493009):0.0168413):0.0816135,15:0.220389):0.0636508);
 839: 1 -10153.65447 -10246.47338 (0:0.051123,1:0.014724,(2:0.099768,((3:0.092688,15:0.248590):0.12246,((((4:0.098167,5:0.277047):0.0974891,6:0.042648):0.0338821,7:0.104414):0.0465733,((((((8:0.000001,9:0.000001):0.0361581,11:0.466098):0.149214,10:0.074005):0.105381,(12:0.000001,13:0.000001):0.179181):0.104003,(35:0.543171,((((((36:0.108333,38:0.000002):0.0395797,37:0.018353):0.360167,40:0.544664):0.0921445,(39:0.388814,((41:0.257550,(42:0.023170,43:0.046388):0.102453):0.188283,(((44:0.254578,46:0.946195):0.271599,(45:0.511829,47:0.726062):0.109868):0.107972,48:0.564041):0.341842):0.0404193):0.0900418):0.0940149,((49:0.000001,50:0.000001):0.113947,51:0.037981):0.571786):0.0751906,52:0.692372):0.151):0.379897):0.0307755,(((((14:0.530885,22:0.567790):0.205961,23:0.484399):0.0385209,21:0.365194):0.19957,((((16:0.000001,17:0.000001):0.0632931,18:0.019058):0.0166673,19:0.103339):0.0859959,(((24:0.085007,(26:0.060027,27:0.043874):0.0807257):0.0278404,25:0.050030):0.0858348,((28:0.476122,29:0.254950):0.0591603,((30:0.056692,(31:0.117931,32:0.189428):0.0339912):0.0552337,(33:0.061345,34:0.136608):0.063462):0.060599):0.0597003):0.0677949):0.0616076):0.133334,20:0.175485):0.18145):0.0504067):0.0310286):0.0446707):0.017197);
 840: 1 -10066.77416 -10237.40166 (0:0.121767,1:0.031760,(2:0.073364,(((((3:0.044988,15:0.467644):0.0577336,((((14:0.652700,(21:0.315579,(22:0.579976,23:0.241235):0.155147):0.0955665):0.0596763,((((16:0.000001,17:0.000001):0.045531,18:0.013660):0.00966284,19:0.130597):0.114216,(((((24:0.041495,25:0.057831):0.0761128,(26:0.059775,(27:0.000003,32:0.232358):0.06139):0.0544491):0.032386,(28:0.403058,29:0.264690):0.11943):0.114136,(31:0.164099,(33:0.058929,34:0.116952):0.0567724):0.0113363):0.0545217,30:0.046724):0.0789274):0.0463839):0.105621,20:0.117287):0.143118,(35:0.663308,(((((((36:0.081835,37:0.034746):0.0234942,38:0.013361):0.414734,40:0.481014):0.065359,(41:0.296156,(42:0.025546,43:0.057107):0.0844054):0.292862):0.105652,39:0.342308):0.17698,((((44:0.346773,46:0.780563):0.105693,48:0.577254):0.0679468,45:0.447347):0.128928,47:0.501258):0.323024):0.124411,(((49:0.000001,50:0.000001):0.136049,51:0.055820):0.362653,52:0.495815):0.17468):0.139627):0.283921):0.0614772):2.79387e-06,((((8:0.000001,9:0.000001):0.120987,10:0.146785):0.128496,11:0.229442):0.0880485,(12:0.000001,13:0.000001):0.23791):0.0197692):0.0259874,((4:0.139134,5:0.151328):0.142679,7:0.083406):0.0414827):0.014162,6:0.113287):0.053252):0.00924736);
 841: 1 -9314.000809 -10250.64519 (0:0.099451,(1:0.019981,(((((3:0.123950,(((((16:0.000001,17:0.000001):0.0510101,18:0.009580):0.019114,19:0.055732):0.0401736,(((21:0.388909,23:0.239867):0.0617699,22:0.713420):0.177669,((((24:0.031313,25:0.080095):0.0553342,(26:0.035906,27:0.060289):0.0424399):0.0324319,(28:0.407179,29:0.175211):0.098604):0.112496,((30:0.062959,(31:0.098145,32:0.148032):0.0922016):0.0270621,(33:0.042764,34:0.111367):0.0419564):0.0281796):0.0921517):0.0387222):0.115915,20:0.117772):0.177133):0.0118362,(((8:0.000001,9:0.000001):0.149523,(10:0.155171,(12:0.000001,13:0.000001):0.269827):0.0565203):0.116803,11:0.355236):0.0898523):0.0340295,(6:0.089177,7:0.110764):0.0529471):0.0403439,(4:0.101626,5:0.145649):0.197355):0.0315459,((14:0.517508,15:0.149304):0.193582,(35:0.601218,(((((((36:0.075967,38:0.010769):0.0638087,37:0.002286):0.365532,40:0.462331):0.100098,39:0.319087):0.073815,(41:0.214402,(42:0.062021,43:0.033466):0.0496307):0.314403):0.171074,(((44:0.375397,46:0.738635):0.109181,(45:0.480413,47:0.580319):0.122616):0.168059,48:0.541204):0.258311):0.142026,(((49:0.000001,50:0.000001):0.102948,51:0.050462):0.44194,52:0.493478):0.0677611):0.111108):0.416759):2.57863e-06):0.0266881):0.0083311,2:0.116867);
 842: 1 -10669.23591 -10249.84574 (0:0.089031,1:0.023886,(2:0.097510,((3:0.208458,(6:0.136347,(7:0.128337,11:0.568117):0.0292498):0.0519527):0.0271097,(((4:0.164040,5:0.116405):0.197905,(((8:0.000001,9:0.000001):0.215313,10:0.137289):0.0902283,(12:0.000001,13:0.000001):0.325127):0.0456739):0.0579011,((((14:0.601207,(21:0.369707,(22:0.465006,23:0.380325):0.191553):0.161831):0.057476,(((((16:0.000001,17:0.000001):0.0396207,18:0.029275):0.0139292,19:0.107836):0.16403,((30:0.050095,(31:0.166771,32:0.243229):0.0173465):0.0306493,(33:0.026972,34:0.205126):0.0695373):0.0579097):0.0192459,(((24:0.049235,25:0.082232):0.0259052,(26:0.049082,27:0.053918):0.080247):0.167177,(28:0.414145,29:0.231998):0.130597):0.0382604):0.0817066):0.132717,20:0.249790):0.119342,(15:0.251839,(35:0.567338,((((((((36:0.060725,37:0.058225):0.0184075,38:0.001439):0.463089,39:0.283630):0.0906534,40:0.564172):0.131201,(41:0.292878,(42:0.037947,43:0.073186):0.0561437):0.293436):0.139626,(((44:0.403494,46:0.866410):0.235667,(45:0.488493,47:0.648298):0.102208):0.223906,48:0.549895):0.20038):0.138627,((49:0.000001,50:0.000001):0.0872365,51:0.087359):0.390242):0.0503577,52:0.594881):0.0612586):0.316334):0.131995):0.0244022):0.0335938):0.0724482):0.0103257);
 843: 1 -10136.90323 -10237.60485 (0:0.030711,(1:0.020083,(2:0.096471,((3:0.020149,15:0.374744):0.104528,(((6:0.098311,7:0.138281):0.0693083,((((8:0.000001,9:0.000001):0.10051,10:0.139853):0.0846638,(12:0.000002,13:0.000001):0.216196):0.120988,11:0.361503):0.0416518):0.00407463,((((14:0.613404,22:0.434492):0.110499,(21:0.331867,23:0.443150):0.174967):0.147292,(((((16:0.000001,17:0.000001):0.0592467,18:0.039220):0.0140652,19:0.060665):0.0633755,((((((((24:0.040886,25:0.064783):0.126432,26:0.004966):0.0432206,27:0.030421):0.151935,32:0.111028):0.10077,31:0.087607):0.0394906,(33:0.046024,34:0.105862):0.0430198):0.0159188,(28:0.366879,29:0.247988):0.0708507):0.0115005,30:0.010077):0.169651):0.0547434,20:0.228938):0.0145534):0.0821798,(35:0.633434,(((((((36:0.079918,38:0.011687):0.0354739,37:0.006269):0.327837,40:0.382643):0.194076,39:0.376926):0.0848736,((41:0.232935,42:0.039795):0.0199851,43:0.010858):0.327706):0.0552127,((((44:0.492982,46:0.735561):0.0943885,45:0.417479):0.0552632,47:0.573498):0.132874,48:0.470734):0.276658):0.121759,(((49:0.000001,50:0.000001):0.0923955,51:0.066099):0.265856,52:0.629223):0.197517):0.233618):0.392819):0.0772643):0.059217):0.0411683):0.00844563):0.0488774,(4:0.109587,5:0.145717):0.229111);
 844: 1 -9740.683911 -10250.69662 (0:0.082183,(1:0.015580,((((3:0.130246,15:0.341771):2.24625e-06,(((8:0.000001,9:0.000001):0.126906,(10:0.110052,(12:0.000001,13:0.000001):0.252963):0.0432435):0.102818,11:0.396722):0.125219):0.0308122,((((((14:0.460148,22:0.581983):0.12481,(21:0.336746,23:0.293703):0.270838):0.0892022,((((((((24:0.024332,25:0.054421):0.0237654,28:0.424547):0.0645061,(26:0.071042,27:0.009373):0.0446358):0.0714826,29:0.244649):0.0582122,32:0.144857):0.0326459,31:0.061914):0.0212451,(33:0.053983,34:0.161389):0.0377645):0.0622366,30:0.027920):0.0671931):0.05396,(((16:0.000001,17:0.000001):0.0424655,18:0.006906):0.0201958,19:0.033533):0.0555147):0.114756,20:0.198345):0.13388,(35:0.546742,((((((36:0.052315,37:0.095204):0.0359048,38:0.004902):0.333493,39:0.303900):0.200621,40:0.442502):0.100147,((41:0.204336,(42:0.015797,43:0.048991):0.0913815):0.25048,(((44:0.306285,(45:0.352548,46:0.551484):0.116666):0.0922142,47:0.576148):0.0740953,48:0.464505):0.142426):0.134308):0.161596,(((49:0.000001,50:0.000001):0.0204987,51:0.082089):0.396762,52:0.408541):0.156236):0.19682):0.237462):0.0563109):0.0216721,(6:0.145528,7:0.085056):0.0591511):0.0496324):0.0424047,(2:0.103293,(4:0.132998,5:0.124900):0.0731886):0.0572501);
 845: 4 -10325.70851 -10237.52463 (0:0.063954,(1:0.017760,(((3:0.137674,(6:0.142898,7:0.115758):0.0260725):0.00943505,((((((8:0.000001,9:0.000001):0.0417726,11:0.465545):0.0909993,10:0.118275):0.0944949,(12:0.000001,13:0.000001):0.237534):0.100209,(35:0.571352,(((((((36:0.080642,37:0.052022):0.0157835,38:0.000002):0.252857,39:0.393284):0.0378457,(41:0.204666,(42:0.047676,43:0.038316):0.107436):0.272444):0.0637554,40:0.411838):0.118186,(((44:0.472056,46:0.878881):0.146451,45:0.358515):0.146544,(47:0.712508,48:0.446745):0.0607533):0.252056):0.102549,(((49:0.000001,50:0.000001):0.0568034,51:0.087416):0.416572,52:0.525940):0.125495):0.155676):0.223104):0.0460695,(((((14:0.476479,22:0.576254):0.146745,(21:0.313982,23:0.282270):0.202026):0.0774874,((((24:0.057232,25:0.038646):0.0767192,(26:0.037822,(27:0.000002,32:0.322344):0.0193546):0.0707365):0.0781593,(28:0.368396,29:0.249987):0.129533):0.0586933,((30:0.029703,31:0.122358):0.0627091,(33:0.072110,34:0.126676):0.0489834):0.0238509):0.0740471):0.0589489,(((16:0.000001,17:0.000001):0.0563792,18:0.035181):0.0299997,19:0.111763):0.0537146):0.112578,20:0.167453):0.125805):0.0647994):0.0160433,15:0.310461):0.0363118):0.0743208,(2:0.085188,(4:0.140980,5:0.110365):0.0880257):0.0475206);
 846: 2 -10193.47632 -10239.1038 (0:0.103542,(1:0.041697,((((3:0.166355,15:0.291282):0.0664269,((((8:0.000001,9:0.000001):0.17058,10:0.086606):0.122571,11:0.389965):0.0805797,(12:0.000001,13:0.000001):0.264428):0.0919245):0.0322332,(((((14:0.553083,22:0.506462):0.218509,(21:0.400370,23:0.402213):0.170411):0.100093,((((16:0.000001,17:0.000001):0.0504609,18:0.020379):0.0198455,19:0.085487):0.0538321,((((((((24:0.056040,25:0.058324):0.103169,26:0.026436):0.0489233,27:0.011355):0.15399,32:0.114882):0.0850373,31:0.085386):0.0282314,(33:0.027919,34:0.145279):0.0825092):0.069844,30:0.034479):0.0208021,(28:0.483199,29:0.206124):0.136007):0.182921):0.0591659):0.0714803,20:0.205143):0.0917303,(35:0.748114,(((((((36:0.083190,37:0.063024):0.0145555,38:0.015447):0.352682,39:0.349904):0.0517447,((41:0.305682,42:0.027995):0.0265976,43:0.034996):0.353676):0.191277,40:0.371396):0.152674,((((44:0.373944,46:0.703914):0.0988538,45:0.350296):0.249789,(47:0.603992,48:0.508063):0.124403):0.294111,((49:0.000001,50:0.000001):0.0690159,51:0.043404):0.42195):0.0792383):0.176112,52:0.551478):0.0259246):0.38935):0.0902875):0.040624,(((4:0.161415,5:0.184768):0.146306,7:0.048764):0.0721547,6:0.123882):0.0303139):0.126751):0.00355019,2:0.059748);
 847: 1 -10619.22634 -10244.17336 (0:0.150772,(1:0.050293,(((((3:0.082483,15:0.335377):0.0882018,((((14:0.464882,(21:0.338241,(22:0.549198,23:0.433187):0.0590796):0.1691):0.13035,(((((24:0.030488,25:0.051323):0.0713359,(26:0.058094,(27:0.004671,32:0.253342):0.0788374):0.0582403):0.074629,(28:0.413851,29:0.150570):0.140653):0.112662,(31:0.186556,(33:0.064717,34:0.142325):0.0329235):0.0101831):0.0421259,30:0.062691):0.0652223):0.0725551,(((16:0.000001,17:0.000001):0.0496051,18:0.006881):0.0461031,19:0.088117):0.0640902):0.13426,20:0.131366):0.203896):0.0475007,((((8:0.000001,9:0.000001):0.0747829,10:0.153379):0.151473,11:0.345982):0.081942,(12:0.000001,13:0.000001):0.206103):0.0672153):0.0329347,(((4:0.199624,5:0.176565):0.0913669,7:0.171133):0.0518813,(35:0.754414,(((((((36:0.073426,37:0.043047):0.015602,38:0.018286):0.344398,39:0.373866):0.162738,40:0.510109):0.053036,((41:0.305397,(42:0.044071,43:0.074015):0.0919374):0.316164,((((44:0.239363,46:0.733266):0.112622,45:0.363173):0.237373,47:0.667389):0.21875,48:0.548424):0.226663):0.115962):0.338148,((49:0.000001,50:0.000001):0.051492,51:0.072044):0.591878):0.0694958,52:0.399899):0.0653221):0.303849):2.72259e-06):0.034698,6:0.218038):0.0581348):0.0245212,2:0.083007);
 848: 1 -9944.404219 -10243.18849 (0:0.107764,1:0.045585,(2:0.060365,(((3:0.152328,(14:0.602788,15:0.118515):0.142114):0.0707546,((((8:0.000001,9:0.000001):0.157838,11:0.248064):0.101645,10:0.090517):0.113252,(12:0.000001,13:0.000001):0.265332):0.0564095):0.048361,(((4:0.262487,5:0.093093):0.091934,(6:0.151191,7:0.098459):0.0744093):0.036834,(((((((16:0.000001,17:0.000001):0.0577864,18:0.008283):0.0184187,((((24:0.035905,25:0.027769):0.0516865,(26:0.030034,27:0.025841):0.0827012):0.089184,(28:0.350740,29:0.211934):0.158064):0.0601115,((30:0.053782,(31:0.077228,32:0.200941):0.046544):0.0405543,(33:0.082765,34:0.123545):0.0824659):0.0267976):0.179152):0.0294738,19:0.043124):0.129055,(21:0.517244,(22:0.380905,23:0.414210):0.0319159):0.207841):0.105675,20:0.308768):0.037645,(35:0.577871,((((((((36:0.103658,38:0.000003):0.0350104,37:0.011637):0.312307,40:0.450120):0.0606113,(41:0.240408,(42:0.025323,43:0.049236):0.10715):0.191566):0.0502155,39:0.520566):0.231957,(((44:0.312113,46:0.910560):0.023262,45:0.492152):0.22532,(47:0.420299,48:0.599250):0.212653):0.197343):0.214106,52:0.453397):0.0647859,((49:0.000001,50:0.000001):0.0753271,51:0.061672):0.476644):0.0363052):0.474311):0.0632465):0.0272284):0.0935502):0.0107158);
 849: 2 -10116.99638 -10250.33676 (0:0.093271,1:0.017399,(2:0.137544,((((((3:0.079384,((((8:0.000001,9:0.000001):0.157519,10:0.133809):0.148969,11:0.320053):0.0574695,(12:0.000001,13:0.000001):0.207006):0.0715257):0.00636657,(((((((16:0.000001,17:0.000001):0.0486278,18:0.049847):0.027283,19:0.090351):0.151901,((((((((24:0.023216,25:0.059619):0.0989023,27:0.019088):0.0284224,26:0.054863):0.121232,32:0.196537):0.0853789,31:0.104931):0.0116881,(33:0.031644,34:0.141668):0.0653449):0.0314893,(28:0.381358,29:0.256285):0.161852):0.0536715,30:0.018675):0.154019):0.0350895,((21:0.251591,23:0.497294):0.0184576,22:0.439945):0.294198):0.0902691,20:0.178277):0.0688977,(35:0.395526,((((((36:0.093337,37:0.034781):0.0411059,38:0.000003):0.403403,(39:0.343522,(41:0.181176,(42:0.036406,43:0.035398):0.157624):0.298241):0.0528657):0.0777075,40:0.536398):0.0779185,(((44:0.333579,45:0.509146):0.0964192,46:0.800745):0.116918,(47:0.501914,48:0.554850):0.0604751):0.375473):0.179637,(((49:0.000001,50:0.000001):0.130087,51:0.040872):0.53107,52:0.434915):0.214359):0.112036):0.382514):0.197037):0.0150224,7:0.135019):0.0268378,6:0.187320):0.0296537,(4:0.170467,5:0.116351):0.182677):0.0361143,(14:0.664455,15:0.162834):0.274771):0.0354343):2.28775e-06);
 850: 1 -10456.2139 -10254.53411 (0:0.037157,(1:0.022294,(2:0.143071,(3:0.121433,(((((4:0.229332,5:0.170613):0.141197,(7:0.085086,11:0.377285):0.0350687):0.037383,6:0.226083):0.00719765,(((8:0.000001,9:0.000001):0.193489,10:0.106198):0.195722,(12:0.000001,13:0.000001):0.243224):0.126439):0.0348438,((14:0.717263,((35:0.613877,(((44:0.515924,46:0.742810):0.16897,45:0.418681):0.155193,(47:0.615402,48:0.570750):0.221984):0.515507):0.0131073,(((((36:0.074987,38:0.010663):0.0268663,37:0.010419):0.261166,(39:0.317093,(41:0.125959,(42:0.034398,43:0.090031):0.207124):0.293027):0.106108):0.126723,40:0.517590):0.205091,(((49:0.000001,50:0.000001):0.106928,51:0.078157):0.386473,52:0.563895):0.144961):0.0680857):0.351194):0.111557,((((((16:0.000001,17:0.000001):0.0451705,18:0.019516):0.00746514,19:0.125399):0.107834,((((24:0.055395,25:0.055083):0.0206868,(26:0.053983,27:0.058289):0.0590299):0.120934,(28:0.394509,29:0.192614):0.098954):0.0714305,((30:0.020910,(31:0.098906,32:0.173273):0.0442978):0.030286,(33:0.071972,34:0.105615):0.0297235):0.0166267):0.0740423):0.0602774,(21:0.369137,(22:0.413637,23:0.478674):0.131335):0.17309):0.076636,20:0.239605):0.094384):0.142048):0.0276412):0.0541938):0.025783):0.116839,15:0.417368);
 851: 1 -10314.81494 -10250.10211 (0:0.000002,(1:0.047054,((2:0.127665,6:0.061951):0.0199702,(((3:0.011018,15:0.531574):0.115088,(((((8:0.000001,9:0.000001):0.216863,10:0.162934):0.109581,(12:0.000002,13:0.000001):0.22527):0.107192,11:0.416204):0.0200158,(((14:0.655020,22:0.442057):0.134365,(21:0.365699,23:0.366478):0.0871819):0.173522,((((((16:0.000001,17:0.000001):0.0569354,18:0.012391):0.0279234,19:0.097726):0.0684127,((((((((24:0.039915,25:0.099967):0.108689,26:0.021483):0.0296104,27:0.008365):0.160118,32:0.141772):0.0864146,31:0.173225):0.0368311,(33:0.076729,34:0.174789):0.0235236):0.025085,(28:0.353141,29:0.210071):0.129392):0.0290764,30:0.045765):0.100064):0.059721,(35:0.506993,((((((36:0.107214,37:0.063039):0.0243238,38:0.001229):0.564388,39:0.272211):0.0783764,(((41:0.280126,43:0.021363):0.0202855,42:0.021526):0.301312,((44:0.483962,((45:0.617077,47:0.624485):0.110324,46:0.783939):0.0571516):0.174076,48:0.311086):0.200905):0.140627):0.0331391,40:0.491496):0.128527,(((49:0.000001,50:0.000001):0.0744291,51:0.031832):0.5766,52:0.602831):0.131578):0.0852299):0.383554):0.0795481,20:0.220120):0.0438693):0.124905):0.0042865):0.0195777,7:0.153159):0.0280668):0.0548733):0.110084,(4:0.068940,5:0.203466):0.172185);
 852: 3 -10005.24067 -10239.75551 (0:0.077035,1:0.039657,(2:0.086287,(((((3:0.098877,15:0.368265):0.0609817,((((8:0.000001,9:0.000001):0.160309,10:0.124342):0.0817545,(12:0.000001,13:0.000001):0.301404):0.0462435,11:0.226315):0.0459148):0.00917037,(((((14:0.519689,(21:0.282017,23:0.464096):0.150444):0.0556235,22:0.511689):0.281862,((((16:0.000001,17:0.000001):0.0291594,18:0.007231):0.0248132,19:0.110602):0.098915,((((24:0.034403,(26:0.038178,(27:0.000002,32:0.236859):0.0580141):0.0601893):0.0091176,25:0.018160):0.0919951,(28:0.271046,29:0.227884):0.0940358):0.0928062,((30:0.000002,31:0.102310):0.0532985,(33:0.081612,34:0.094574):0.0805196):0.0425973):0.0576226):0.101089):0.10149,20:0.254929):0.044781,(35:0.659343,(((((((36:0.081571,38:0.000003):0.0165593,37:0.050013):0.351826,40:0.448076):0.0626122,(41:0.195844,(42:0.047826,43:0.045378):0.092525):0.315361):0.0768397,39:0.342083):0.15941,(((49:0.000001,50:0.000001):0.086806,51:0.079652):0.426166,52:0.508064):0.130273):0.0882115,(((44:0.538630,45:0.372360):0.127437,(46:0.826222,48:0.425166):0.147773):0.102288,47:0.561412):0.425465):0.18183):0.269554):0.0445702):0.0128126,(4:0.188493,5:0.104862):0.0952735):0.0212724,(6:0.153117,7:0.090869):0.0377823):0.0806534):0.0233977);
 853: 1 -9660.531431 -10255.62214 (0:0.012148,((1:0.024505,((((3:0.130363,((((((8:0.000001,9:0.000001):0.109011,10:0.106861):0.0932572,(12:0.000001,13:0.000001):0.255731):0.036204,14:0.679281):0.0713913,(15:0.344955,(((((16:0.000001,17:0.000001):0.0446326,18:0.029509):2.42911e-06,19:0.058792):0.0879982,(((21:0.215766,23:0.334072):0.10739,22:0.527654):0.153517,(((((((24:0.035870,25:0.060397):0.124921,(26:0.024679,27:0.104427):0.0286244):0.0494775,29:0.294889):0.106303,28:0.320587):0.0583529,(31:0.069178,32:0.142066):0.0993719):0.0299436,(33:0.072439,34:0.076432):0.0675095):0.0254856,30:0.045835):0.0640124):0.0487493):0.0503573,20:0.199408):0.12866):0.0490464):0.0144022,11:0.237908):0.060636):0.0265406,(6:0.127717,7:0.160801):0.0207118):0.0148056,(35:0.552958,((((((36:0.045460,37:0.031403):0.0123068,38:0.003756):0.419992,40:0.379117):0.116618,(39:0.329922,(41:0.152687,(42:0.030103,43:0.034944):0.130537):0.13508):0.0577338):0.11035,(((44:0.344210,45:0.482181):0.0961831,46:0.605052):0.0296864,(47:0.517278,48:0.510647):0.135176):0.339346):0.252936,(((49:0.000001,50:0.000001):0.0692344,51:0.097675):0.418968,52:0.376754):0.131199):0.0600225):0.359477):0.00305887,5:0.249490):0.0212899):0.0401557,2:0.103554):0.0900295,4:0.189048);
 854: 1 -10112.45484 -10244.04831 (0:0.038648,((1:0.102731,((((3:0.120904,15:0.261365):0.0860539,((((8:0.000001,9:0.000001):0.106538,10:0.143538):0.106077,11:0.543698):0.0481883,(12:0.000001,13:0.000001):0.34999):0.0702933):0.0232966,((((((14:0.647056,(21:0.464526,(22:0.560688,23:0.318561):0.0700382):0.170243):0.0954146,((((24:0.000002,25:0.032706):0.0397358,(26:0.008119,(27:0.000002,32:0.310842):0.0585492):0.0869531):0.0910418,(28:0.395989,29:0.241258):0.076077):0.138081,((30:0.063946,31:0.168725):0.00169793,(33:0.050411,34:0.132139):0.0609655):0.00201283):0.0523436):0.105613,((16:0.000001,17:0.000001):0.032429,18:0.048762):2.66577e-06):0.0436818,19:0.094504):0.0743537,20:0.202690):0.0450707,(35:0.702702,(((((((36:0.100026,37:0.029268):0.0189485,38:0.000003):0.251825,40:0.503201):0.111231,39:0.420748):0.0827107,(41:0.185032,(42:0.047943,43:0.046816):0.0892765):0.202583):0.263758,((((44:0.387091,45:0.342367):0.145014,46:0.657743):0.0677803,47:0.642672):0.173832,48:0.650432):0.130896):0.0808885,(((49:0.000001,50:0.000001):0.0681488,51:0.080292):0.277734,52:0.657350):0.19414):0.0710394):0.300835):0.0983619):0.0320813,(6:0.081602,7:0.158288):0.0941911):0.159069):2.99475e-06,2:0.092281):0.0864162,(4:0.122997,5:0.252978):0.13835);
 855: 1 -10693.09173 -10258.36047 (0:0.068323,(1:0.078328,(2:0.137878,(3:0.034615,((((4:0.199279,5:0.117461):0.258229,(((8:0.000001,9:0.000001):0.166133,10:0.139877):0.120522,(12:0.000001,13:0.000001):0.239386):0.0809182):0.0143636,((6:0.152353,7:0.161146):0.0323209,11:0.445514):0.0185008):0.0176235,(((((14:0.713015,((21:0.305882,23:0.382293):0.174212,22:0.540876):0.104136):0.0585554,((((((24:0.017786,25:0.063443):0.0395822,(26:0.050551,27:0.054098):0.0316558):0.119213,(28:0.362747,29:0.259568):0.142308):0.098966,34:0.148910):0.0543526,((31:0.085322,32:0.236092):0.0235331,33:0.096545):0.0363178):0.064697,30:0.000003):0.11726):0.116982,(((16:0.000001,17:0.000001):0.0641485,18:0.030890):0.0623546,19:0.077704):0.139908):0.0337288,20:0.184285):0.182384,(35:0.472384,(((((36:0.077998,37:0.040866):0.0324901,38:0.000003):0.376369,40:0.376588):0.05878,((39:0.395868,(41:0.165222,(42:0.048651,43:0.042403):0.0905529):0.321036):0.0285252,((((44:0.526607,45:0.483097):0.170648,47:0.514422):0.0757085,46:0.838020):0.163832,48:0.540446):0.42102):0.0758842):0.176277,(((49:0.000001,50:0.000001):0.112353,51:0.016286):0.428901,52:0.760565):0.2578):0.241428):0.315727):0.162985):0.0711966):0.0488131):0.042989):0.0482126,15:0.420692);
 856: 1 -10514.92465 -10240.35978 (0:0.124265,1:0.045568,(2:0.112564,((((((3:0.086557,15:0.287742):0.086624,(((((14:0.505025,22:0.629627):0.0650632,21:0.390265):0.0989145,23:0.601501):0.121748,(((((16:0.000001,17:0.000001):0.0478966,18:0.020808):0.0363715,19:0.065209):0.143001,((((((24:0.028668,25:0.017885):0.100476,(26:0.034029,(27:0.017158,32:0.220939):0.0412989):0.067759):0.0626785,29:0.338940):0.0576961,28:0.438222):0.0485778,((30:0.042933,31:0.131776):0.0473376,33:0.086012):0.0208075):0.0331935,34:0.102242):0.155755):0.0606041,20:0.226060):0.0132424):0.113255,((35:0.542173,(((49:0.000001,50:0.000001):0.0410673,51:0.059100):0.437969,52:0.515767):0.0848666):0.0503019,(((((36:0.051508,37:0.046695):0.0212266,38:0.007654):0.337724,39:0.329653):0.109345,((41:0.203908,(42:0.056444,43:0.057063):0.05609):0.251696,(((44:0.399950,45:0.436677):0.0551278,46:0.926012):0.130396,(47:0.502638,48:0.594644):0.219619):0.247791):0.0951927):0.13072,40:0.498777):0.138806):0.358818):0.0855392):0.0124261,((4:0.158542,5:0.176729):0.0856423,(((8:0.000001,9:0.000001):0.176518,10:0.109001):0.146265,(12:0.000001,13:0.000001):0.243185):0.0875296):0.0660347):0.00788912,11:0.398305):0.0407729,7:0.102729):0.0247772,6:0.113094):0.0591444):0.016104);
 857: 1 -10245.7758 -10235.70672 (0:0.153921,(1:0.059533,((((((3:0.109870,15:0.341885):0.129828,((((8:0.000001,9:0.000001):0.113927,11:0.467487):0.0870509,10:0.156757):0.143066,(12:0.000001,13:0.000001):0.268799):0.0968658):0.0349651,(4:0.242797,5:0.135604):0.165717):0.00837149,(((((14:0.520316,22:0.577368):0.121796,(21:0.224717,23:0.376907):0.111791):0.153674,((((16:0.000001,17:0.000001):0.059208,18:0.035038):0.00194119,19:0.118113):0.0963517,((((24:0.040754,25:0.064038):0.0486171,(26:0.057690,(27:0.000003,32:0.312135):0.0841633):0.0606658):0.0785854,(28:0.418468,29:0.256205):0.0990602):0.0910137,((30:0.040707,31:0.151841):0.0607536,(33:0.050985,34:0.106951):0.0315376):0.0648492):0.124357):0.0617547):0.0551122,20:0.208608):0.17193,((35:0.797003,(((49:0.000001,50:0.000001):0.0521155,51:0.097690):0.296723,52:0.540404):0.114917):0.0696084,((((((36:0.060213,38:0.010773):0.0615305,37:0.002966):0.348178,40:0.441616):0.105651,(41:0.148959,(42:0.034835,43:0.043858):0.132464):0.209805):0.117552,39:0.376385):0.141116,((((44:0.335124,46:0.641519):0.119181,45:0.588482):0.132909,47:0.687988):0.149178,48:0.555274):0.375091):0.0997334):0.364913):0.0638229):0.027522,7:0.177214):0.0216876,6:0.130712):0.0763477):0.0014146,2:0.105654);
 858: 1 -10211.15004 -10244.97346 (0:0.135739,1:0.027708,(2:0.095839,(((((3:0.136512,15:0.433461):0.0475145,((((((14:0.580527,22:0.483842):0.0855855,21:0.344767):0.163004,23:0.414257):0.157141,((((16:0.000001,17:0.000001):0.0508726,18:0.012352):0.0281933,((((((24:0.044619,25:0.039624):0.0426101,((26:0.085591,32:0.250519):0.0273189,27:0.031131):0.0350966):0.0833061,(28:0.400921,29:0.235186):0.0996546):0.0497328,31:0.127976):0.0187836,(33:0.032419,34:0.177964):0.0640326):0.0601401,30:0.040190):0.156242):0.0223655,19:0.041015):0.0498955):0.118995,20:0.188346):0.0749612,(35:0.602864,(((((((36:0.059408,38:0.006545):0.0170098,37:0.027521):0.149007,40:0.497607):0.0681478,39:0.401128):0.125391,(41:0.163914,(42:0.051945,43:0.060133):0.0865207):0.16811):0.143273,(((44:0.326894,46:0.552573):0.0808467,45:0.537707):0.190598,(47:0.577088,48:0.487349):0.135038):0.23854):0.157617,(((49:0.000001,50:0.000001):0.106021,51:0.056489):0.286442,52:0.554903):0.0627318):0.273306):0.183092):0.08227):0.0367396,((4:0.184538,5:0.130892):0.168544,((((8:0.000001,9:0.000001):0.020575,11:0.374622):0.105657,10:0.141231):0.0967347,(12:0.000001,13:0.000001):0.243582):0.10326):0.0277632):0.0340587,7:0.111701):0.0393537,6:0.142385):0.0586136):0.0448805);
 859: 2 -10330.99335 -10245.0304 (0:0.114289,(1:0.035876,2:0.157034):0.00554153,(((((3:0.135439,((14:0.687853,(35:0.517387,(((((((36:0.063082,37:0.056080):0.0304468,38:0.002025):0.263327,39:0.384988):0.028928,(41:0.187266,(42:0.046944,43:0.059991):0.145549):0.370971):0.210258,40:0.493541):0.00501668,(((44:0.355767,46:0.660650):0.233714,45:0.467527):0.139425,(47:0.509119,48:0.531687):0.181603):0.288169):0.2246,(((49:0.000001,50:0.000001):0.123826,51:0.059480):0.397627,52:0.517882):0.233024):0.147786):0.418896):2.25173e-06,((((((16:0.000001,17:0.000001):0.072997,19:0.133350):0.00113506,18:0.009222):0.113674,((((((24:0.049056,25:0.055912):0.0605936,(26:0.034821,27:0.054665):0.0578264):0.125016,32:0.180585):0.12232,(30:0.072889,31:0.199493):0.061996):0.00501467,(33:0.072248,34:0.121819):0.0443599):0.0853937,(28:0.274288,29:0.179907):0.0423114):0.117249):0.0317592,((21:0.400992,22:0.528231):0.0926222,23:0.365479):0.245497):0.0865433,20:0.250020):0.0841378):0.140132):0.00552876,((((8:0.000001,9:0.000001):0.132302,10:0.110755):0.073128,11:0.280809):0.087014,(12:0.000001,13:0.000001):0.30126):0.0442823):0.00779346,(6:0.148807,7:0.152414):0.0573233):0.0657987,(4:0.129746,5:0.171750):0.17005):0.0366634,15:0.298232):0.0547207);
 860: 1 -9985.360214 -10246.07027 (0:0.045345,(1:0.096455,(2:0.082780,(((3:0.132577,((6:0.093230,7:0.077146):0.0311006,11:0.372918):0.065118):0.0311059,(((((14:0.785955,(21:0.284091,(22:0.518217,23:0.485025):0.0912034):0.151591):0.0255416,(((((24:0.024303,25:0.064494):0.0692533,(26:0.031179,27:0.054194):0.0181479):0.12758,(28:0.330163,29:0.217414):0.102841):0.161127,((31:0.098703,32:0.202400):0.0437253,(33:0.017807,34:0.120601):0.0429537):0.01499):0.0364147,30:0.027205):0.0515892):0.093775,(((16:0.000001,17:0.000001):0.0487588,18:0.023221):0.0112497,19:0.091735):0.0519333):0.126465,20:0.223673):0.0681916,(35:0.575765,(((((((36:0.052794,37:0.034770):0.0171463,38:0.000003):0.293312,39:0.434643):0.0940508,(41:0.225719,(42:0.070430,43:0.079478):0.16001):0.308244):0.136306,40:0.446589):0.163464,(((44:0.300397,45:0.431765):0.125197,(46:0.478750,48:0.534018):0.0945451):0.141204,47:0.546135):0.332924):0.0898165,(((49:0.000001,50:0.000001):0.0739169,51:0.040515):0.364638,52:0.496595):0.148952):0.0944782):0.512324):0.106198):0.0177054,((4:0.189449,5:0.181227):0.0942705,(((8:0.000001,9:0.000001):0.107103,10:0.032520):0.0624231,(12:0.000001,13:0.000001):0.278429):0.116743):0.0436561):0.090901):0.0409529):0.0182203,15:0.395410);
 861: 1 -9868.074018 -10240.02698 (0:0.016823,((1:0.019280,(((3:0.144260,15:0.339456):0.0987904,((((8:0.000001,9:0.000001):0.145788,10:0.097274):0.071285,11:0.390738):0.0253249,(12:0.000002,13:0.000001):0.310767):0.0587012):0.0161643,((6:0.168282,7:0.128613):0.0395273,((14:0.440900,((((((16:0.000001,17:0.000001):0.0295716,18:0.007247):0.0010691,19:0.056165):0.108077,(((((((((24:0.068532,25:0.033386):0.08495,26:0.076053):0.0296427,27:0.000003):0.166959,32:0.130164):0.133103,31:0.096459):0.05763,34:0.111635):0.0291097,33:0.026836):0.0235208,30:0.029065):0.0490622,(28:0.325324,29:0.239610):0.133082):0.111341):0.0835846,20:0.154972):0.0170564,((21:0.301359,23:0.260520):0.202885,22:0.564098):0.318347):0.0890044):0.107347,(35:0.717606,(((((((36:0.086343,37:0.049934):0.0287804,38:0.000003):0.280716,40:0.479769):0.15316,39:0.309360):0.12866,((41:0.292701,42:0.028532):0.0176395,43:0.013092):0.356606):0.175444,((((44:0.523761,47:0.449893):0.0506081,45:0.557339):0.0997238,46:0.948272):0.104941,48:0.370466):0.266038):0.115801,(((49:0.000001,50:0.000001):0.102163,51:0.077221):0.325101,52:0.557344):0.170537):0.127158):0.388566):0.0674953):0.0114843):0.0497829):0.0626531,2:0.124377):0.0632064,(4:0.076825,5:0.194837):0.138157);
 862: 1 -10087.96967 -10246.35722 (0:0.007465,((1:0.060690,((((3:0.068833,15:0.314454):0.0293077,(((8:0.000001,9:0.000001):0.117151,(10:0.118640,(12:0.000002,13:0.000001):0.285411):0.07173):0.0695739,11:0.360355):0.0598003):2.0671e-06,(((((14:0.629612,22:0.494067):0.0651369,((((((((24:0.019914,25:0.044832):0.0510854,26:0.013825):0.0894013,27:0.015410):0.0879343,32:0.178572):0.0686775,(28:0.298105,29:0.184921):0.143758):0.0932809,31:0.108384):0.0280921,(33:0.037195,34:0.114686):0.0556493):0.0335409,30:0.016451):0.0827754):0.033603,(21:0.268720,23:0.418515):0.241243):0.0151706,((((16:0.000001,17:0.000001):0.0638646,18:0.022839):0.00448743,19:0.089546):0.0395903,20:0.190535):0.0443743):0.193209,(35:0.611658,(((((((36:0.068302,37:0.041677):0.02034,38:0.003204):0.178741,40:0.496688):0.147955,39:0.326524):0.0561374,(41:0.229023,(42:0.051729,43:0.053567):0.0669025):0.396134):0.201059,(((49:0.000001,50:0.000001):0.127173,51:0.078290):0.49194,52:0.409839):0.157884):0.0409354,(((44:0.354678,45:0.360958):0.147071,46:0.748473):0.131458,(47:0.445579,48:0.591079):0.0958942):0.265458):0.113157):0.316639):0.0942159):0.0564038,(6:0.125672,7:0.067103):0.0537367):0.101957):0.0185044,2:0.098369):0.0901903,(4:0.036602,5:0.217429):0.13083);
 863: 1 -10143.1849 -10245.55504 (0:0.102046,1:0.000002,(2:0.076321,(((((3:0.076820,15:0.383935):0.0955373,(((((((((14:0.671179,22:0.422160):0.128647,23:0.467110):0.0396227,21:0.396243):0.261172,30:0.014266):0.0305656,(31:0.160335,(33:0.052963,34:0.150522):0.0508662):0.0253567):0.0581744,(((24:0.050496,25:0.083445):0.0434756,(26:0.032283,(27:0.037837,32:0.216084):0.0317545):0.0800793):0.0860263,(28:0.407013,29:0.191302):0.0942581):0.0499556):0.121857,(((16:0.000001,17:0.000001):0.0725294,18:0.010568):0.00197788,19:0.095112):0.0890406):0.1154,20:0.171750):0.04383,(35:0.534150,(((((((36:0.112061,37:0.068053):0.0309902,38:0.009880):0.445199,39:0.272211):0.0142291,(41:0.223605,(42:0.022437,43:0.041244):0.0795825):0.401626):0.157438,40:0.435095):0.156545,(((49:0.000001,50:0.000001):0.0732399,51:0.129501):0.494069,52:0.476279):0.245283):0.0597592,(((44:0.451453,45:0.431037):0.0498118,46:0.742053):0.207486,(47:0.508150,48:0.556415):0.196498):0.279677):0.0830889):0.445686):0.0553016):0.0145928,(((8:0.000001,9:0.000001):0.111732,11:0.393689):0.119697,(10:0.180164,(12:0.000001,13:0.000001):0.191374):0.10053):0.122985):0.0428214,(4:0.146037,5:0.101235):0.112544):0.0152559,(6:0.084377,7:0.108194):0.0496735):0.0932395):0.0248315);
 864: 2 -9843.825313 -10243.89843 (0:0.082777,1:0.019042,(2:0.105881,(((3:0.066212,15:0.351699):0.0431282,((((((8:0.000001,9:0.000001):0.117433,10:0.135003):0.108094,(12:0.000001,13:0.000001):0.315142):0.117255,14:0.681258):0.0416125,11:0.397850):0.0781814,(((((((16:0.000001,17:0.000001):0.0523404,18:0.016135):0.0164632,19:0.048139):0.0385193,((((((24:0.066412,25:0.061345):0.0304946,(26:0.056035,27:0.040654):0.0580454):0.0523647,28:0.312478):0.0459202,29:0.225064):0.0551224,(30:0.023064,(31:0.126336,32:0.137172):0.0301141):0.0543272):2.22355e-06,(33:0.080173,34:0.090695):0.0275635):0.0733958):0.063056,20:0.239580):0.0293036,((21:0.329520,23:0.260860):0.123734,22:0.610348):0.186523):0.0569338,(35:0.511883,(((((((36:0.049340,37:0.062431):0.0213953,38:0.015034):0.40435,39:0.350621):0.0368171,(41:0.262473,(42:0.027406,43:0.069966):0.0874285):0.285742):0.128031,(((49:0.000001,50:0.000001):0.120874,51:0.043919):0.382345,52:0.404444):0.215013):0.0568323,40:0.492338):0.0326304,((((44:0.411277,46:0.584034):0.0920985,45:0.461349):0.106032,47:0.574813):0.1681,48:0.560918):0.172727):0.103373):0.459333):0.0883698):0.00635588):0.0184224,(((4:0.125591,5:0.130548):0.133944,7:0.104279):0.0259793,6:0.140152):0.0482547):0.044278):0.0172427);
 865: 1 -10258.02645 -10265.79265 (0:0.068841,(1:0.013287,2:0.097184):0.0100891,((3:0.112412,((((4:0.172153,5:0.123977):0.178281,((((8:0.000001,9:0.000001):0.169749,10:0.068874):0.0710057,11:0.315026):0.0630765,(12:0.000001,13:0.000001):0.291244):0.0349479):0.0145287,(6:0.105141,7:0.090056):0.0445262):0.0432664,((((14:0.820418,(21:0.480186,(22:0.497448,23:0.309406):0.0848863):0.100426):0.0770339,((((16:0.000001,17:0.000001):0.0577935,18:0.011355):0.035749,19:0.091792):0.0916795,(((((24:0.004462,25:0.043621):0.0246205,(26:0.028478,(27:0.003461,32:0.255674):0.0681612):0.0371641):0.157166,((28:0.402855,29:0.270388):0.109487,31:0.115099):0.0420395):0.0164614,(33:0.132129,34:0.182673):0.0213182):0.0313094,30:0.045412):0.081101):0.0482841):0.0489664,20:0.185006):0.177301,(35:0.898564,((((((36:0.062857,37:0.021049):0.043788,38:0.006217):0.229835,40:0.478309):0.0974723,((41:0.193371,(42:0.040905,43:0.066382):0.141733):0.23807,((((44:0.324631,46:1.008820):0.136735,45:0.493266):0.151807,48:0.650924):0.0899561,47:0.577903):0.329095):0.144891):0.0771868,39:0.397780):0.208536,(((49:0.000001,50:0.000001):0.0569568,51:0.071851):0.369995,52:0.632493):0.211296):0.251683):0.112984):0.0808036):0.0354019):0.0248164,15:0.415965):0.0715527);
 866: 1 -10050.24766 -10244.97346 (0:0.120961,1:0.077253,(2:0.084267,((((3:0.049344,15:0.460161):0.077412,((((((14:0.478173,22:0.534647):0.0934901,(21:0.395012,23:0.475380):0.0739526):0.101406,(((((((24:0.028088,25:0.049933):0.0840253,26:0.062198):0.0403531,(27:0.009252,32:0.245174):0.0367811):0.0995225,(28:0.418303,29:0.086471):0.152616):0.0931793,31:0.117941):0.0168118,(33:0.055767,34:0.134827):0.0410031):0.0488912,30:0.016167):0.0928425):0.0372285,(((16:0.000001,17:0.000001):0.0279945,18:0.027013):0.0241848,19:0.081853):0.0525228):0.0830512,20:0.165377):0.0602477,(35:0.443779,((((((36:0.070338,37:0.029396):0.0233653,38:0.000002):0.336927,40:0.409046):0.179986,(39:0.332599,(41:0.191452,(42:0.024149,43:0.062062):0.0922906):0.38982):0.0284802):0.149099,(((44:0.432210,46:0.771767):0.0120719,45:0.408884):0.143001,(47:0.400784,48:0.483185):0.175189):0.227555):0.0815507,(((49:0.000001,50:0.000001):0.0693689,51:0.121415):0.314079,52:0.473409):0.196554):0.124058):0.43803):0.115408):2.1289e-06,((((8:0.000001,9:0.000001):0.13894,11:0.339725):0.0876647,10:0.156990):0.102599,(12:0.000001,13:0.000001):0.250458):0.0636952):0.0290816,((4:0.220225,5:0.110462):0.140486,(6:0.165467,7:0.083927):0.0600592):0.0585762):0.0718463):0.0101312);
 867: 1 -10137.74414 -10243.1538 (0:0.172042,(1:0.008601,2:0.104192):2.93779e-06,((((3:0.139855,((((8:0.000001,9:0.000001):0.150724,10:0.132078):0.0617558,(12:0.000001,13:0.000001):0.209743):0.0892595,11:0.402505):0.0771125):0.0295969,(6:0.098410,7:0.134652):0.0466086):0.0250231,(((14:0.657348,(21:0.327073,(22:0.562468,23:0.259965):0.0613412):0.0937627):0.153624,(((((16:0.000001,17:0.000001):0.0525177,18:0.000002):0.0348517,((((24:0.031760,25:0.088770):0.0242948,(26:0.027722,(27:0.018122,32:0.204916):0.0311989):0.0509757):0.0777445,(28:0.321858,29:0.170416):0.0945567):0.071415,((30:0.006598,31:0.148744):0.0687699,(33:0.075917,34:0.151411):0.0458653):0.00792254):0.0896996):0.0324308,19:0.097259):0.0692118,20:0.183731):0.0495797):0.124774,(35:0.586673,((((((((36:0.073596,37:0.022314):0.0346992,38:0.000003):0.276676,40:0.660016):0.249713,39:0.338864):0.110703,(41:0.175025,(42:0.046833,43:0.039683):0.0685127):0.273347):0.120279,(((44:0.370362,46:0.746467):0.133418,(45:0.539037,47:0.608903):0.139352):0.157431,48:0.583957):0.209842):0.208434,((49:0.000001,50:0.000001):0.0762098,51:0.077486):0.398373):0.118567,52:0.553597):0.0396092):0.415488):0.0485171):2.03389e-06,((4:0.199440,5:0.113439):0.143014,15:0.371916):2.51995e-06):0.0390698);
 868: 1 -10202.22999 -10255.06634 (0:0.107303,(1:0.042869,((3:0.105627,15:0.400784):0.0391443,(((((4:0.136946,6:0.109076):0.0910171,5:0.199657):0.0230088,7:0.136361):0.0076077,((((8:0.000001,9:0.000001):0.00942727,11:0.438927):0.120975,10:0.136211):0.196794,(12:0.000001,13:0.000001):0.183679):0.176336):0.0478193,(((((((14:0.593035,22:0.314809):0.131868,21:0.353683):0.148497,23:0.477283):0.178991,(((16:0.000001,17:0.000001):0.0273452,18:0.000002):0.0199423,19:0.104706):0.0656759):0.021516,(((((24:0.050746,(26:0.046259,(27:0.000565,32:0.253451):0.0496488):0.0689721):0.0144979,25:0.036267):0.129872,28:0.389050):0.0464736,29:0.364045):0.0326712,(((30:0.070092,31:0.111300):0.0395801,33:0.059035):0.0456579,34:0.114806):0.0867076):0.100528):0.0486664,20:0.207041):0.0968308,(35:0.649049,((((((36:0.085497,37:0.060594):0.033133,38:0.001757):0.330728,(39:0.480183,(41:0.152207,(42:0.015964,43:0.062747):0.0712912):0.236517):0.044899):0.13041,40:0.329671):0.124775,((((44:0.211096,46:0.750807):0.0708875,45:0.351831):0.245039,47:0.657551):0.062278,48:0.453027):0.20948):0.204991,(((49:0.000001,50:0.000001):0.0900968,51:0.081461):0.396374,52:0.455969):0.273363):0.0869129):0.170771):0.170798):0.0479219):0.0671021):2.06289e-06,2:0.111210);
 869: 2 -10210.99552 -10239.91056 (0:0.149402,1:0.068680,(2:0.098184,(((((3:0.134407,15:0.357873):0.0779991,((((8:0.000001,9:0.000001):0.204968,10:0.091014):0.0951332,(12:0.000001,13:0.000001):0.215397):0.0916466,11:0.435183):0.0372253):0.0232851,((((14:0.398819,((21:0.454218,23:0.249378):0.114841,22:0.506323):0.18964):0.222148,(((((24:0.018440,25:0.060494):0.0774162,26:0.062157):0.0508461,27:0.000003):0.130322,32:0.201242):0.0834848,((28:0.397159,29:0.172988):0.124584,((30:0.043127,31:0.174877):0.0482025,(33:0.095406,34:0.140640):0.024036):0.0377307):0.0891507):0.0464423):0.0437798,(((16:0.000001,17:0.000001):0.0668799,18:0.008941):0.0375874,19:0.083255):0.12587):0.15105,20:0.199993):0.0642223):0.0440626,(((4:0.206047,5:0.194773):0.116821,7:0.184464):0.0900902,(35:0.686832,((((((36:0.124409,38:0.010296):0.033418,37:0.035580):0.299102,39:0.307354):0.119641,((41:0.233970,(42:0.041012,43:0.052009):0.0899109):0.229646,((((44:0.244671,46:0.821009):0.12079,45:0.499458):0.158308,47:0.844571):0.0816694,48:0.493274):0.332108):0.107064):0.113394,40:0.431263):0.208194,(((49:0.000001,50:0.000001):0.0750508,51:0.109137):0.421719,52:0.602553):0.113816):0.189987):0.287332):2.34948e-06):0.0311541,6:0.182836):0.0815474):0.0116085);
 870: 1 -9974.153739 -10244.42124 (0:0.130528,1:0.064195,(2:0.069459,(((((3:0.035090,15:0.354920):0.0880348,(((14:0.750264,(((((16:0.000001,17:0.000001):0.0166333,18:0.040456):0.0258504,19:0.072925):0.0812499,((((((((24:0.037663,25:0.036195):0.0951022,26:0.038351):0.0383932,27:0.004847):0.131989,32:0.137217):0.0786984,31:0.101728):0.0399573,(33:0.060307,34:0.197012):0.0320132):2.14005e-06,(28:0.369892,29:0.314896):0.168027):0.0714497,30:0.049484):0.101889):0.0146439,(21:0.475295,(22:0.654281,23:0.274262):0.0579608):0.174191):0.0686817):0.0724161,(35:0.436371,(((((((36:0.056985,37:0.045366):0.0229052,38:0.003506):0.306032,39:0.364049):0.062183,40:0.360885):0.145927,(41:0.237501,(42:0.033848,43:0.047655):0.0568023):0.190642):0.0796995,(44:0.318713,((45:0.593514,46:0.842840):2.52505e-06,(47:0.477548,48:0.522895):0.131475):0.0807658):0.222176):0.181987,(((49:0.000001,50:0.000001):0.151145,51:0.051545):0.391344,52:0.427267):0.159484):0.0811958):0.487015):0.024478,20:0.183169):0.0778608):0.04174,(((8:0.000001,9:0.000001):0.149731,10:0.151327):0.114579,(12:0.000001,13:0.000001):0.226767):0.0750865):0.014465,(4:0.120862,5:0.161493):0.101481):0.0178457,(6:0.109218,(7:0.096133,11:0.391900):0.0734801):0.0396116):0.0401236):0.0211886);
 871: 1 -10484.32185 -10242.86101 (0:0.098413,1:0.064591,(2:0.094516,((((3:0.103248,15:0.309963):0.153216,(6:0.139763,(7:0.146850,11:0.515718):2.89577e-06):0.0712036):0.0386488,(((((14:0.468347,22:0.646231):0.118243,(21:0.445895,23:0.464187):0.13657):0.118918,((((16:0.000001,17:0.000001):0.0374364,18:0.000002):0.0737069,19:0.061125):0.0764985,(((((24:0.034530,25:0.048915):0.0970414,26:0.070302):0.0408596,27:0.015516):0.0893481,32:0.194263):0.0736551,(((28:0.343692,29:0.254160):0.0957284,(33:0.056837,34:0.211456):0.00425505):0.0350579,(30:0.065701,31:0.157196):0.0646613):0.0781675):0.10498):0.056808):0.0625183,(35:0.381407,(((((((36:0.141638,37:0.038696):0.0362926,38:0.000003):0.383632,40:0.549602):0.0946725,39:0.339578):0.0782015,(41:0.204326,(42:0.068523,43:0.047314):0.0863622):0.401833):0.196704,(((44:0.414211,45:0.440772):0.065505,46:0.690360):0.106231,(47:0.330834,48:0.573487):0.252546):0.282199):0.0886979,(((49:0.000001,50:0.000001):0.0876539,51:0.120044):0.410915,52:0.447014):0.276798):0.0839048):0.363213):0.0266654,20:0.222539):0.199895):0.0190488,((4:0.215003,5:0.190290):0.1347,(((8:0.000001,9:0.000001):0.15367,10:0.175000):0.14337,(12:0.000001,13:0.000001):0.285758):0.0968235):0.0157991):0.090833):0.00576389);
 872: 1 -9673.219041 -10249.84574 (0:0.045134,1:0.028818,(2:0.071596,((3:0.071432,(6:0.085689,(7:0.040894,11:0.400445):0.0645816):0.0647976):0.0198524,(((4:0.151345,5:0.094000):0.20383,(((8:0.000001,9:0.000001):0.175235,10:0.134856):0.0843276,(12:0.000001,13:0.000001):0.220065):0.113662):0.000865814,(((14:0.476411,(21:0.252208,(22:0.568809,23:0.489304):0.0765885):0.191323):0.125457,(((((16:0.000001,17:0.000001):0.0529158,18:0.000002):0.0211693,19:0.064856):0.122151,(((24:0.007299,(25:0.036843,(26:0.029119,27:0.062491):0.0645711):0.0101349):0.0923362,(28:0.269068,29:0.234480):0.0917881):0.112928,((30:0.036466,(31:0.076933,32:0.189225):0.0623259):0.0201373,(33:0.069577,34:0.185673):0.0250283):0.0448866):0.126341):0.0727221,20:0.118143):0.0103051):0.256205,(15:0.229197,(35:0.711278,(((((((36:0.052670,37:0.033707):0.0468886,38:0.000003):0.375534,39:0.297162):0.158101,(41:0.139736,(42:0.035703,43:0.027519):0.0733211):0.172615):0.0933316,((44:0.263098,46:0.914877):0.0873933,((45:0.655926,47:0.420862):0.20484,48:0.685984):0.0862423):0.350456):0.0963208,40:0.524739):0.21038,(((49:0.000001,50:0.000001):0.0696707,51:0.095654):0.336482,52:0.642682):0.163541):0.0359311):0.465052):0.0697888):2.03261e-06):0.0282427):0.0344132):0.0200267);
 873: 1 -10374.21501 -10244.27434 (0:0.094495,1:0.041939,(2:0.130447,((((3:0.059479,15:0.367845):0.119487,((((8:0.000001,9:0.000001):0.23132,10:0.124569):0.168928,11:0.422620):0.0925701,(12:0.000001,13:0.000001):0.318643):0.0560175):0.0174251,((6:0.165910,7:0.129503):0.019495,(((14:0.670110,((21:0.265298,23:0.509392):0.168689,22:0.451133):0.139355):0.138727,(((((16:0.000001,17:0.000001):0.0668312,18:0.024870):0.012597,((((24:0.028744,25:0.017997):0.0460636,(26:0.025428,(27:0.000003,32:0.279362):0.0840656):0.0888187):0.104908,(28:0.370235,29:0.221223):0.0727999):0.109072,((30:0.059604,31:0.092553):0.0549049,(33:0.072414,34:0.113430):0.0300487):0.0342156):0.205505):0.0573224,19:0.110496):0.105857,20:0.217966):0.0251622):0.0748032,((35:0.420967,(((49:0.000001,50:0.000001):0.124813,51:0.066485):0.403789,52:0.457337):0.160698):0.0547309,((((((36:0.071521,37:0.012784):0.033007,38:0.011528):0.33824,39:0.314750):0.0602617,(41:0.124970,(42:0.059584,43:0.063065):0.0884541):0.324045):0.111563,(((44:0.259193,46:0.912536):0.199233,45:0.508673):0.278971,(47:0.595481,48:0.603867):0.0820968):0.182183):0.0260426,40:0.527518):0.179086):0.348373):0.175325):2.44862e-06):0.0394769,(4:0.310914,5:0.123958):0.091822):0.0608657):0.0185022);
 874: 1 -9969.493581 -10252.04306 (0:0.074412,1:0.039016,((2:0.157583,((4:0.150515,5:0.136298):0.200267,(6:0.173831,7:0.072261):0.08371):0.0366183):0.0514099,(((3:0.021092,15:0.331321):0.0442466,((((((14:0.448033,22:0.618438):0.198636,21:0.354801):0.113806,23:0.466663):0.0912847,((((16:0.000001,17:0.000001):0.0475663,18:0.000002):0.0292088,19:0.071193):0.0852135,((((24:0.050378,25:0.047149):0.0423287,(26:0.029193,(27:0.008177,32:0.277249):0.054955):0.0371097):0.0652454,(28:0.430105,29:0.224518):0.0815212):0.0975955,((30:0.069326,31:0.120711):0.0384707,(33:0.022597,34:0.187525):0.0558079):0.0338072):0.0885344):0.0779331):0.0820194,20:0.194074):0.0934317,(35:0.538109,(((((((36:0.074786,37:0.044874):0.0382334,38:0.000002):0.445088,40:0.504802):0.121755,((41:0.331107,43:0.007203):0.0253027,42:0.010193):0.394869):0.0835795,39:0.419649):0.0884744,(((44:0.364064,46:0.754266):0.152839,45:0.564379):0.113184,(47:0.571572,48:0.549576):0.12824):0.315469):0.128153,(((49:0.000001,50:0.000001):0.110588,51:0.044971):0.720333,52:0.518378):0.128017):0.142787):0.358806):0.0629354):2.75841e-06,((((8:0.000001,9:0.000001):0.140099,10:0.096000):0.0439014,11:0.291047):0.0417377,(12:0.000001,13:0.000001):0.294452):0.128928):0.0401396):0.0221287);
 875: 1 -10042.89147 -10241.91118 (0:0.017866,(1:0.023908,((2:0.079025,(4:0.108086,5:0.159212):0.160476):0.0791212,(((3:0.113489,((6:0.171410,7:0.056442):0.0212834,11:0.344454):0.0718437):0.00806677,((((((14:0.664240,22:0.616382):0.101879,21:0.198303):0.0583224,23:0.540471):0.236328,((((16:0.000001,17:0.000001):0.0422306,18:0.006164):0.00262994,19:0.092277):0.14006,((((((((24:0.015128,25:0.070042):0.0689839,27:0.008093):0.0302261,26:0.023549):0.167085,32:0.191890):0.0923247,31:0.076268):0.0378614,(33:0.054500,34:0.147573):0.0462853):0.0435838,(28:0.275798,29:0.254631):0.22873):0.0422693,30:0.009685):0.041016):0.0659571):0.0745944,20:0.201352):0.0623349,(35:0.332901,(((((((36:0.045156,37:0.046488):0.046268,38:0.000999):0.244973,40:0.439081):0.167178,39:0.306124):0.198505,(41:0.267644,(42:0.034008,43:0.035656):0.0214363):0.202959):0.0561447,(((44:0.321003,45:0.565562):0.161135,46:0.535976):0.132471,(47:0.556623,48:0.319340):0.174741):0.300623):0.131779,(((49:0.000001,50:0.000001):0.0713246,51:0.140730):0.483833,52:0.656541):0.105628):0.330167):0.475334):0.121331):0.00729196,(((8:0.000001,9:0.000001):0.100777,10:0.056874):0.100667,(12:0.000001,13:0.000001):0.274279):0.213516):0.0543484):0.01188):0.036276,15:0.401841);
 876: 1 -9774.717603 -10241.70897 (0:0.049806,1:0.067254,(2:0.082818,(((((3:0.017309,15:0.484698):0.134999,((((8:0.000001,9:0.000001):0.208121,10:0.213911):0.164908,11:0.392627):0.0786264,(12:0.000001,13:0.000001):0.30947):0.0709216):0.03203,((((((14:0.431637,22:0.658486):0.0887478,(21:0.442238,23:0.481622):0.181863):0.14103,(((24:0.011921,(25:0.071268,(26:0.037912,(27:0.000002,32:0.299662):0.0747919):0.0740122):0.0162064):0.0933437,(28:0.336912,29:0.213097):0.127678):0.088621,((30:0.034962,31:0.133441):0.0415963,(33:0.094038,34:0.183273):0.0633076):0.0914095):0.0610464):0.0289455,(((16:0.000001,17:0.000001):0.0400544,18:0.051310):0.0400289,19:0.102909):0.0897435):0.0628056,20:0.162591):0.0760005,(35:0.502473,(((((((36:0.081253,37:0.029781):0.0231887,38:0.010381):0.395723,39:0.275412):0.0582712,(41:0.178130,(42:0.034657,43:0.049055):0.077779):0.300604):0.138097,40:0.451461):0.0934729,(((49:0.000001,50:0.000001):0.050733,51:0.136683):0.39171,52:0.496082):0.205554):0.0497242,((((44:0.370302,46:0.746107):0.144941,45:0.377296):0.146024,47:0.611813):0.134273,48:0.492862):0.172264):0.104588):0.31136):0.13515):0.0282863,(6:0.183167,7:0.164652):0.0388658):0.0630514,(4:0.142607,5:0.126581):0.101755):0.0624256):0.0220873);
 877: 1 -10364.45561 -10245.70675 (0:0.117873,1:0.071266,(2:0.121452,(((((3:0.146191,15:0.373254):0.062182,((((8:0.000001,9:0.000001):0.156026,10:0.138846):0.106102,11:0.346683):0.0549139,(12:0.000001,13:0.000001):0.345792):0.10978):0.0206154,(4:0.165598,5:0.138319):0.197958):2.2417e-06,((((14:0.658663,22:0.536773):0.0660885,(21:0.527049,23:0.323971):0.20167):0.093249,(((((16:0.000001,17:0.000001):0.0457221,18:0.031757):0.0223138,19:0.115696):0.0622103,((((24:0.019890,25:0.074845):0.040321,(26:0.054909,(27:0.009654,32:0.265837):0.0506745):0.0370083):0.147498,(28:0.367314,29:0.277209):0.0910504):0.0946633,((30:0.064116,31:0.120438):0.0581155,(33:0.057253,34:0.141118):0.0346309):0.036563):0.123439):0.0373589,20:0.200289):0.0709059):0.126715,((35:0.401072,(((49:0.000001,50:0.000001):0.0758315,51:0.095688):0.477098,52:0.408584):0.132348):0.078701,(((((36:0.078204,37:0.044574):0.0485233,38:0.001142):0.244213,(39:0.335957,(41:0.190982,(42:0.051503,43:0.067280):0.111781):0.333754):0.0478032):0.153376,40:0.311496):0.106141,((((44:0.335224,46:0.734223):0.0962773,45:0.346304):0.232971,48:0.525195):0.114643,47:0.472875):0.338819):0.116086):0.28658):0.103417):0.0481263,(6:0.110810,7:0.092968):0.0708448):0.0848987):0.00804378);
 878: 1 -9811.486458 -10254.4616 (0:0.103810,1:0.063424,(2:0.091316,(((3:0.078045,15:0.270385):0.0455513,((5:0.280447,((((8:0.000001,9:0.000001):0.15046,10:0.128236):0.122918,(12:0.000001,13:0.000001):0.233091):0.0396106,11:0.329303):0.0399722):0.0382136,((((((14:0.679817,22:0.428006):0.0734015,(21:0.336588,23:0.476137):0.130988):0.0605832,((((24:0.030367,25:0.058531):0.0164636,(26:0.016653,(27:0.001491,32:0.253817):0.0672723):0.0410519):0.133915,(28:0.322561,29:0.164505):0.100034):0.108593,((30:0.039035,31:0.161015):0.0247884,(33:0.017106,34:0.133903):0.0603305):0.0327484):0.0975564):0.0607195,(((16:0.000001,17:0.000001):0.0832141,18:0.021381):0.00203374,19:0.096842):0.0928605):0.115661,20:0.186808):0.0620898,(35:0.557859,(((((((36:0.091216,37:0.027311):0.0321717,38:0.002370):0.248017,40:0.539295):0.0894323,39:0.318207):0.0918677,(41:0.220947,(42:0.044294,43:0.049914):0.0778582):0.248231):0.23648,(((44:0.362495,45:0.396176):0.121383,46:0.694058):0.125852,(47:0.489056,48:0.571282):0.111818):0.27146):0.119285,(((49:0.000001,50:0.000001):0.0752663,51:0.078176):0.380358,52:0.457315):0.216282):0.0901663):0.261196):0.187937):0.0207609):0.0351069,((4:0.165842,6:0.105457):0.136962,7:0.158733):0.0542857):0.0729817):0.00707299);
 879: 1 -9954.930153 -10240.16655 (0:0.109082,(1:0.024409,(((((3:0.081218,15:0.314305):0.0732513,((((8:0.000001,9:0.000001):0.170127,10:0.067297):0.143929,(12:0.000001,13:0.000001):0.219431):0.0940267,11:0.301811):0.029841):0.0201608,(((((14:0.534378,((21:0.375268,23:0.276577):0.106863,22:0.628333):0.171552):0.20956,(((((24:0.028145,25:0.047241):0.0682429,(26:0.055545,(27:0.010264,32:0.274145):0.0399048):0.0333395):0.0908538,29:0.268190):0.0747912,28:0.325508):0.0522072,((30:0.038175,31:0.143926):0.0375001,(33:0.073954,34:0.081977):0.0575726):0.118443):0.0479116):0.0739488,(((16:0.000001,17:0.000001):0.0208375,18:0.018724):0.0340301,19:0.077562):0.142165):0.0495681,20:0.186700):0.111195,(35:0.665932,(((((((36:0.083536,37:0.044088):0.0125527,38:0.006402):0.370111,39:0.428570):0.0535171,(40:0.498848,(41:0.231668,(42:0.037833,43:0.067050):0.0931531):0.195445):0.0831943):0.09572,(((44:0.284214,46:0.883290):0.141527,(45:0.423105,47:0.768194):0.122717):0.24898,48:0.380417):0.303787):0.171561,((49:0.000001,50:0.000001):0.104422,51:0.028056):0.556085):0.0987134,52:0.499582):0.0784631):0.311271):0.132216):0.019577,((4:0.193558,5:0.107378):0.109014,7:0.067096):0.0653288):0.00997458,6:0.166103):0.0325449):0.00518777,2:0.099116);
 880: 1 -10008.36441 -10244.40226 (0:0.108520,(1:0.018760,((((2:0.082135,6:0.141583):0.0277409,3:0.070167):0.0483612,((((4:0.175314,5:0.151129):0.129338,7:0.052422):0.0646007,(((8:0.000001,9:0.000001):0.157193,10:0.084597):0.115744,(12:0.000001,13:0.000001):0.155225):0.127259):0.015103,11:0.361162):0.0122446):0.00872713,(((((((14:0.620916,(((24:0.080109,25:0.074546):0.0588279,(26:0.067486,(27:0.025158,32:0.274998):0.0471203):0.0761861):0.0713832,(28:0.341856,29:0.221531):0.10726):2.48283e-06):0.0971818,((30:0.023158,31:0.179368):0.0680894,(33:0.102157,34:0.129815):0.0188276):0.038859):0.0911872,((16:0.000001,17:0.000001):0.0566676,18:0.008360):0.00783361):0.0228443,19:0.076335):0.0621564,(21:0.235898,(22:0.575374,23:0.509673):0.0906206):0.131233):0.037206,20:0.228341):0.0937665,(35:0.547606,(((((((36:0.093514,38:0.005795):0.021152,37:0.027606):0.285148,39:0.529637):0.0415568,(41:0.139562,(42:0.041108,43:0.057269):0.119579):0.45124):0.198884,40:0.384077):0.208375,(((44:0.536923,45:0.348279):0.0825613,46:0.757537):0.113517,(47:0.599789,48:0.481001):0.0679115):0.369533):0.13494,(((49:0.000001,50:0.000001):0.111748,51:0.027918):0.368511,52:0.487032):0.170586):0.157783):0.283059):0.102859):0.00859441):0.0320234,15:0.282420);
 881: 1 -9932.935689 -10240.53611 (0:0.078246,((1:0.023042,(((((3:0.000002,15:0.386429):0.124916,(((((16:0.000001,17:0.000001):0.0164466,(18:0.028544,19:0.092501):2.12728e-06):0.114119,((((24:0.002731,25:0.061651):0.0673431,(26:0.038927,(27:0.014067,32:0.241712):0.0487887):0.0288195):0.0719869,(28:0.278714,29:0.225318):0.120855):0.134247,((30:0.032141,31:0.166651):0.0400688,(33:0.061625,34:0.128671):0.0573402):0.0463889):0.0418748):0.0476896,20:0.197075):0.0764611,(21:0.334093,(22:0.562644,23:0.261800):0.0608159):0.211005):0.136141):0.00845293,((((8:0.000001,9:0.000001):0.11444,10:0.135240):0.0874421,11:0.367460):0.117505,(12:0.000001,13:0.000001):0.271973):0.0692857):0.0785115,(6:0.108184,7:0.166144):0.0674857):0.00995955,(14:0.478336,(35:0.535133,((((((36:0.085893,37:0.039388):0.0220932,38:0.012749):0.376018,40:0.476030):0.178516,(39:0.332980,((41:0.291232,42:0.016541):0.0391908,43:0.030690):0.213506):0.0876804):0.154718,((((44:0.327786,46:0.633039):0.0763465,45:0.373865):0.154276,47:0.534060):0.15202,48:0.496656):0.268701):0.171425,(((49:0.000001,50:0.000001):0.0893435,51:0.067285):0.368538,52:0.563909):0.122251):0.122126):0.451729):0.0921646):0.0178808):0.0216526,2:0.088442):0.0521397,(4:0.145077,5:0.133388):0.156522);
 882: 2 -10079.42449 -10256.69986 (0:0.008993,((1:0.000002,(((3:0.151661,((7:0.137690,(((8:0.000001,9:0.000001):0.10971,10:0.190018):0.198764,11:0.262687):0.0619227):0.0473624,((12:0.000002,13:0.000001):0.319727,(((((14:0.707250,22:0.509111):0.108406,(21:0.477202,23:0.584757):0.0525536):0.134192,((((16:0.000001,17:0.000001):0.0873304,18:0.033826):0.0287652,19:0.062381):0.0304676,((((((((24:0.051614,25:0.071297):0.0741314,26:0.045632):0.0471967,27:0.000808):0.161071,32:0.165691):0.122568,31:0.085391):0.0592355,(33:0.047483,34:0.127310):0.0218372):0.036534,(28:0.341733,29:0.161072):0.161261):0.0427575,30:0.039359):0.133668):0.085362):0.0182747,(35:0.441931,(((((((36:0.047005,37:0.039632):0.0190417,38:0.000002):0.202099,39:0.382948):0.120708,40:0.393170):0.108717,(41:0.223035,(42:0.032798,43:0.026465):0.0807258):0.250246):0.122998,(((44:0.332755,46:0.795776):0.0746346,45:0.607214):0.168993,(47:0.731751,48:0.409850):0.121833):0.184429):0.170904,(((49:0.000001,50:0.000001):0.130696,51:0.044521):0.271783,52:0.528329):0.143875):0.149066):0.41438):0.0234127,20:0.258485):0.194624):0.0383432):0.00642551):0.0593232,6:0.233885):0.0673785,15:0.376485):0.0587971):0.0203361,2:0.089881):0.158752,(4:0.140730,5:0.177268):0.240113);
 883: 1 -10188.43409 -10242.40189 (0:0.154831,1:0.056171,(2:0.072172,(((((((3:0.156338,15:0.370574):0.0876967,(((8:0.000001,9:0.000001):0.0985785,10:0.244962):0.0894604,11:0.260761):0.0497688):0.0422719,(12:0.000001,13:0.000001):0.288581):0.0595751,(((((((14:0.580803,22:0.549803):0.113597,21:0.156002):0.124819,23:0.512027):0.167087,((((((24:0.075339,25:0.024351):0.071032,26:0.077150):0.0540289,27:0.001583):0.117484,32:0.242956):0.0971509,((30:0.049505,31:0.157184):0.0565536,(33:0.107279,34:0.151469):0.0653152):0.055872):0.0588365,(28:0.278732,29:0.359325):0.109429):0.0872575):0.0266972,(((16:0.000001,17:0.000001):0.0462496,18:0.024637):0.0193839,19:0.115033):0.126725):0.121953,(35:0.549276,((((((36:0.100698,37:0.054199):0.0218635,38:0.003769):0.383292,(39:0.430279,(41:0.199552,(42:0.018516,43:0.074156):0.112012):0.25571):0.0560791):0.158371,((((44:0.374977,46:0.904535):0.116289,45:0.350544):0.144273,47:0.585835):0.102915,48:0.513737):0.342491):0.118459,40:0.413815):0.214459,(((49:0.000001,50:0.000001):0.0858424,51:0.096059):0.523266,52:0.429841):0.168195):0.0659662):0.345014):0.0385974,20:0.196970):0.192033):0.0299236,7:0.153036):0.0191678,6:0.176067):0.0147133,(4:0.201516,5:0.029256):0.152182):0.0550513):0.0291313);
 884: 1 -10351.29779 -10242.31218 (0:0.122364,(1:0.036214,(2:0.082576,(((((3:0.156326,(((((14:0.608768,22:0.465276):0.0680161,(21:0.414924,23:0.366804):0.146533):0.124628,((((((24:0.031509,25:0.031501):0.0863305,(26:0.024927,27:0.080193):0.0725421):0.122486,(28:0.426391,29:0.245372):0.0979349):0.0930319,(33:0.068085,34:0.106070):0.0343738):0.058451,(31:0.112779,32:0.276552):0.0833486):0.0426654,30:0.012384):0.0786962):0.0735604,(((16:0.000001,17:0.000001):0.0746421,18:0.079615):0.0253073,19:0.147386):0.101829):0.17387,20:0.165817):0.171199):0.0414035,((((8:0.000001,9:0.000001):0.15892,10:0.209661):0.0874382,(35:0.505090,(((((((36:0.101930,38:0.000003):0.0434636,37:0.000002):0.312148,40:0.388993):0.116766,39:0.466556):0.0454551,(41:0.231735,(42:0.049367,43:0.041588):0.10014):0.250739):0.137789,(((44:0.374623,46:0.852604):0.128383,45:0.499554):0.221317,(47:0.538730,48:0.477710):0.175968):0.216678):0.100781,(((49:0.000001,50:0.000001):0.0615209,51:0.084929):0.425245,52:0.512976):0.0941468):0.116263):0.365113):0.0997972,(12:0.000001,13:0.000001):0.261337):0.0556187):0.00799897,(7:0.139602,11:0.421139):0.0711499):0.0631037,(4:0.256242,5:0.134143):0.131567):2.23848e-06,6:0.142661):0.0716658):0.0969924):0.0976341,15:0.345087);
 885: 1 -10266.18277 -10239.17748 (0:0.056025,((1:0.036568,(((3:0.126260,15:0.293835):0.0946552,(((((8:0.000001,9:0.000001):0.111298,10:0.138182):0.110648,11:0.298243):0.110328,(12:0.000002,13:0.000001):0.232525):0.0738642,(((((14:0.595773,22:0.290306):0.217926,(21:0.306192,23:0.308581):0.111794):0.100846,((((16:0.000001,17:0.000001):0.0311452,((((((((24:0.038426,25:0.076582):0.111001,26:0.085989):0.0549024,27:0.025601):0.187451,32:0.108782):0.0808985,31:0.120442):0.0178311,(33:0.061387,34:0.089032):0.0765388):0.0653574,30:0.054270):0.080439,(28:0.439058,29:0.170936):0.141278):0.100076):0.00444826,18:0.032925):0.0414368,19:0.112063):0.06309):0.0959001,20:0.265974):0.108713,(35:0.515550,((((((((36:0.052199,37:0.054073):0.0207175,38:0.000003):0.30153,40:0.472583):0.0802055,(41:0.155771,(42:0.011471,43:0.047950):0.144021):0.320696):0.0179293,39:0.286539):0.253703,(((44:0.440294,46:0.710411):0.148138,45:0.462266):0.142584,(47:0.587377,48:0.666764):0.183861):0.230718):0.114178,((49:0.000001,50:0.000001):0.0841409,51:0.027599):0.403315):0.113509,52:0.695185):0.123595):0.387769):0.0997284):2.04288e-06):0.0240867,7:0.086850):0.0657187):0.0462364,(2:0.083078,6:0.168741):0.0329806):0.0490035,(4:0.104582,5:0.147481):0.162283);
 886: 1 -10279.6274 -10239.65617 (0:0.106588,(1:0.102846,2:0.148885):0.0110712,(((((3:0.109122,15:0.367137):0.0463491,((((8:0.000001,9:0.000001):0.151655,10:0.165890):0.104905,(12:0.000001,13:0.000001):0.287421):0.0782437,(11:0.264677,14:0.620904):0.14387):0.0417191):0.0346633,(((((((16:0.000001,17:0.000001):0.095044,18:0.024678):0.00958792,((((24:0.071822,25:0.033398):0.0453648,(26:0.033017,27:0.100265):0.0859557):0.0936776,(28:0.379580,29:0.281187):0.133511):0.0910993,((30:0.031183,(31:0.121695,32:0.180084):0.0925342):0.0505007,(33:0.037864,34:0.118940):0.0536371):2.22355e-06):0.191134):0.0205715,19:0.095776):0.0689031,((21:0.179300,23:0.371800):0.131827,22:0.554253):0.349545):0.0545647,20:0.265830):0.0767833,(35:0.607519,(((((((36:0.067440,37:0.060176):0.0233898,38:0.000002):0.320387,39:0.430205):0.0678877,(41:0.230495,(42:0.012631,43:0.050290):0.0632506):0.231759):0.103316,40:0.523832):0.0636395,(((44:0.380403,45:0.375555):0.139972,46:0.919035):0.0276239,(47:0.518291,48:0.589444):0.092824):0.270212):0.107795,(((49:0.000001,50:0.000001):0.0750024,51:0.092604):0.353681,52:0.546533):0.208712):0.186964):0.245316):0.0991811):2.11144e-06,(6:0.138060,7:0.122447):0.0674598):0.0740732,(4:0.203685,5:0.157855):0.139516):0.0851891);
 887: 2 -10232.70525 -10258.72054 (0:0.121802,(1:0.018797,15:0.365087):0.0449323,(2:0.113627,((3:0.167185,(6:0.156535,(7:0.156367,11:0.425187):0.0461423):0.0336428):0.0498848,(((4:0.203825,5:0.163000):0.134172,(((8:0.000001,9:0.000001):0.0861422,10:0.099047):0.166128,(12:0.000001,13:0.000001):0.234181):0.0765316):0.0375769,(((((14:0.411458,((21:0.334611,23:0.346200):0.102403,22:0.489805):0.102217):0.107512,(((((((24:0.057757,(26:0.056429,27:0.046777):0.0695246):0.0110115,25:0.058538):0.105852,(28:0.377485,29:0.236313):0.111505):0.10718,34:0.115678):0.0466,33:0.034880):0.0500093,(31:0.142032,32:0.176201):0.0197227):0.0458261,30:0.008783):0.0479678):0.0811814,(((16:0.000001,17:0.000001):0.0353994,18:0.023017):0.00987669,19:0.090405):0.111256):0.12772,20:0.155772):0.164997,(35:0.558237,((((((36:0.056010,38:0.021207):0.0204653,37:0.029490):0.394168,40:0.385891):0.138258,(39:0.409046,((41:0.239273,(42:0.061161,43:0.064601):0.094336):0.254545,(((44:0.231621,46:0.814163):0.171065,(45:0.405399,47:0.711120):0.158167):0.165746,48:0.483025):0.24636):0.102512):0.0450089):0.143464,((49:0.000001,50:0.000001):0.109096,51:0.060562):0.460239):0.132946,52:0.515275):0.112561):0.422412):0.0532357):0.00579569):0.0391522):0.0288982);
 888: 1 -10114.96254 -10244.09117 (0:0.040603,(1:0.050593,(2:0.121061,((((3:0.076816,15:0.249126):0.108632,((((8:0.000001,9:0.000001):0.0806772,11:0.417437):0.0714925,10:0.141952):0.123151,(12:0.000001,13:0.000001):0.207106):0.11092):0.00599227,(((((14:0.545727,22:0.464145):0.103517,(21:0.292162,23:0.391646):0.101115):0.175535,(((16:0.000001,17:0.000001):0.0212261,(18:0.020618,((((24:0.038709,25:0.075422):0.0408262,(26:0.067687,(27:0.029817,32:0.166526):0.0554764):0.0628157):0.0581527,(28:0.386262,29:0.251504):0.0879945):0.0815862,((30:0.061634,31:0.137516):0.0238566,(33:0.067073,34:0.102197):0.0481113):0.0199248):0.126226):0.00341636):0.0403544,19:0.069067):0.0759624):0.0512082,20:0.157050):0.135527,(35:0.617196,(((((36:0.076844,37:0.058000):0.02474,38:0.008149):0.33193,40:0.432657):0.077762,(39:0.402422,((41:0.238071,(42:0.039895,43:0.032733):0.0830199):0.222597,((((44:0.318200,46:0.638477):0.062971,45:0.429033):0.16202,47:0.643842):0.108653,48:0.494331):0.178626):0.101534):0.0402148):0.141662,(((49:0.000001,50:0.000001):0.0949219,51:0.068563):0.436198,52:0.535664):0.0677408):0.0805208):0.395703):0.0873738):0.0339071,(6:0.124944,7:0.148845):0.0719035):0.0693061):0.0108324):0.0674993,(4:0.101469,5:0.197086):0.196233);
 889: 7 -10094.47076 -10242.31578 (0:0.035705,(1:0.044278,(2:0.065958,((((3:0.162752,((6:0.137987,7:0.116469):0.0216875,11:0.421819):0.0488623):0.0632351,(((((14:0.843559,((((((((24:0.003427,25:0.062169):0.0870752,26:0.019015):0.0356599,27:0.003666):0.0929482,32:0.177783):0.111409,31:0.073742):0.038576,(33:0.091190,34:0.107644):0.0273672):0.0194694,(28:0.326559,29:0.261199):0.134352):0.0407416,30:0.039927):0.0657111):0.00458451,(21:0.403396,(22:0.518284,23:0.245427):0.0634016):0.240415):0.0392562,(((16:0.000001,17:0.000001):0.0608925,18:0.026677):0.0143585,19:0.084188):0.0548247):0.0823204,20:0.195970):0.120302,(35:0.484377,(((((((36:0.066926,37:0.035178):0.0111102,38:0.015667):0.315225,40:0.498365):0.126956,39:0.390060):0.122218,((41:0.279603,42:0.030342):0.0301045,43:0.017149):0.328329):0.0926706,((((44:0.288479,45:0.336318):0.140733,46:0.825758):0.194561,47:0.619295):0.119996,48:0.435220):0.23772):0.16636,(((49:0.000001,50:0.000001):0.0855768,51:0.044606):0.503178,52:0.525874):0.103196):0.0928551):0.537269):0.121493):2.16274e-06,(((8:0.000001,9:0.000001):0.207605,10:0.126551):0.127572,(12:0.000001,13:0.000001):0.337418):0.105324):0.0626421,(4:0.197422,5:0.157529):0.107133):0.0713081):0.0437146):0.0538973,15:0.324643);
 890: 1 -10363.37132 -10241.36453 (0:0.138540,(1:0.067642,((((((3:0.086528,15:0.342841):0.0683061,(((((14:0.509897,22:0.444731):0.0802923,(21:0.364446,23:0.398441):0.0839367):0.193144,(((16:0.000001,17:0.000001):0.0407705,(18:0.026139,((((24:0.031262,25:0.058697):0.0324889,(26:0.064871,(27:0.000002,32:0.337729):0.0430584):0.073413):0.121765,(28:0.338264,29:0.267040):0.0894575):0.101353,((30:0.080717,31:0.102382):0.0453968,(33:0.061912,34:0.152217):0.076873):0.0107618):0.183638):0.00830319):0.070149,19:0.112276):0.165897):0.0705538,20:0.158641):0.05628,(35:0.418089,((((((((36:0.067878,37:0.030861):0.0320054,38:0.000002):0.256377,39:0.563917):0.0848825,(41:0.170985,(42:0.057197,43:0.051004):0.11357):0.252052):0.162769,40:0.330993):0.20217,(((44:0.340295,46:0.724676):0.141581,45:0.460319):0.139585,(47:0.616307,48:0.547527):0.11135):0.348068):0.155412,((49:0.000001,50:0.000001):0.0874699,51:0.067369):0.446924):0.108124,52:0.447492):0.0471697):0.41429):0.14809):2.32015e-06,((((8:0.000001,9:0.000001):0.220604,10:0.103363):0.104777,11:0.379497):0.0570143,(12:0.000001,13:0.000001):0.262006):0.0749223):0.0347355,7:0.164765):0.0324433,6:0.150252):0.0416399,(4:0.144120,5:0.103021):0.206259):0.0532415):0.00650719,2:0.057324);
 891: 1 -10251.38523 -10241.94617 (0:0.130595,1:0.075280,(2:0.151298,((3:0.075916,15:0.238900):0.0930898,((((4:0.155214,5:0.223100):0.200783,((((8:0.000001,9:0.000001):0.166364,10:0.117968):0.070423,11:0.363512):0.0958672,(12:0.000001,13:0.000001):0.271227):0.160905):0.0161254,(6:0.136597,7:0.160447):0.013209):0.015343,(((((14:0.479384,22:0.437781):0.240842,(21:0.349674,23:0.537370):0.234611):0.147095,((((16:0.000001,17:0.000001):0.0680124,18:0.015384):0.022617,((((24:0.038859,25:0.025085):0.0627654,(26:0.048163,27:0.031169):0.0776064):0.06468,(28:0.400004,29:0.252568):0.0870994):0.0914988,((30:0.050403,(31:0.152572,32:0.219189):0.0141538):0.0112755,(33:0.020264,34:0.187928):0.0679116):0.0962628):0.127053):0.0217618,19:0.045229):0.0667822):0.0821018,20:0.239072):0.107642,(35:0.756672,((((((36:0.087088,37:0.030083):0.0126704,38:0.019826):0.228842,39:0.443878):0.247086,(40:0.365269,((41:0.318445,42:0.044559):0.0470385,43:0.047580):0.306576):0.0924401):0.183747,((((44:0.383415,46:0.627526):0.141812,45:0.467279):0.0676634,47:0.851478):0.119823,48:0.445078):0.436753):0.0697909,(((49:0.000001,50:0.000001):0.0920804,51:0.046546):0.380491,52:0.445283):0.0868412):0.115382):0.202894):0.0759):0.0749101):0.0664148):0.00433643);
 892: 1 -10135.58088 -10249.37061 (0:0.038713,((1:0.034652,(((((3:0.046866,15:0.317609):0.127743,((((8:0.000001,9:0.000001):0.0988326,10:0.133420):0.0733824,(12:0.000002,13:0.000001):0.187593):0.0926851,11:0.348380):0.0531222):0.0142901,(((((14:0.578886,22:0.609708):0.0298501,(21:0.350194,23:0.304626):0.20583):0.157079,((((16:0.000001,17:0.000001):0.0750164,18:0.058336):0.0131367,((((((((24:0.051964,25:0.063968):0.0931872,26:0.064943):0.0691165,27:0.016112):0.155836,32:0.192527):0.0956477,31:0.132143):2.8986e-06,(33:0.047484,34:0.182321):0.0863769):0.0194256,(28:0.326124,29:0.184569):0.157965):0.0595298,30:0.031730):0.135187):0.0354524,19:0.064518):0.0335089):0.0809541,20:0.192350):0.033416,(35:0.512380,(((((((36:0.096337,37:0.024574):0.0179227,38:0.005284):0.284012,40:0.358901):0.116472,39:0.437979):0.0491267,(41:0.176772,(42:0.045111,43:0.066988):0.187946):0.227334):0.148547,((((44:0.342396,46:0.725615):0.106923,45:0.546275):0.166384,47:0.599208):0.153324,48:0.599178):0.231328):0.107548,(((49:0.000001,50:0.000001):0.0589245,51:0.100302):0.339181,52:0.450631):0.219781):0.254399):0.308552):0.137877):0.0255534,7:0.135435):0.02917,6:0.105958):0.0329136):0.0173505,2:0.049120):0.0567505,(4:0.125867,5:0.152973):0.0952757);
 893: 1 -10010.54501 -10241.68393 (0:0.045957,(1:0.017790,(2:0.081876,(((((3:0.041634,15:0.342633):0.180834,((12:0.000002,13:0.000001):0.266573,(((((14:0.515552,22:0.495508):0.144394,(21:0.297134,23:0.346416):0.107753):0.169062,((((16:0.000001,17:0.000001):0.0500589,18:0.026758):0.00572516,((((((((24:0.014764,25:0.079850):0.0940791,26:0.100920):0.0476713,27:0.000003):0.159273,32:0.143035):0.0961128,31:0.081367):0.0339514,(33:0.065951,34:0.124236):0.0396947):0.0316315,30:0.072608):0.0569594,(28:0.377132,29:0.207957):0.158018):0.135374):0.0383464,19:0.020020):0.0619107):0.139232,20:0.191212):0.094692,(35:0.798222,((((((36:0.071882,37:0.056199):0.0203317,38:0.000003):0.378231,(40:0.473389,(41:0.220410,(42:0.018548,43:0.071502):0.133796):0.24026):0.0906342):0.0686464,39:0.308293):0.175504,((((44:0.327300,46:0.709531):0.225217,45:0.565787):0.158956,(47:0.774531,48:0.626989):0.108341):0.272571,((49:0.000001,50:0.000001):0.0461487,51:0.079572):0.421931):0.243997):0.0729105,52:0.484272):0.0790026):0.362465):0.0806605):0.0560037):2.54063e-06,(((8:0.000001,9:0.000001):0.0720061,10:0.338600):0.129828,11:0.305117):0.189782):0.0299717,7:0.163909):0.0321651,6:0.155857):0.024781):0.0165369):0.110049,(4:0.077209,5:0.188433):0.162593);
 894: 1 -10037.15781 -10250.74132 (0:0.076975,1:0.064794,(2:0.066219,((((((3:0.037392,15:0.388218):0.0871742,(((((((14:0.605206,22:0.453090):0.133223,23:0.471863):0.0475112,21:0.488129):0.0606871,((((((24:0.029666,25:0.031219):0.0142814,28:0.470039):0.0936073,(26:0.030146,27:0.024633):0.0545843):0.0408964,32:0.190598):0.0693649,29:0.248700):0.0957749,((30:0.046375,31:0.139334):0.0530726,(33:0.075283,34:0.151456):0.0869941):0.0104484):0.0731587):0.0776562,(((16:0.000001,17:0.000001):0.0706146,18:0.018718):0.0185656,19:0.085816):0.0620958):0.12413,20:0.205200):0.0523882,(35:0.461633,(((((((36:0.084268,37:0.081104):0.0250806,38:0.000002):0.169693,40:0.809497):0.0699917,(39:0.273241,(41:0.145046,(42:0.026231,43:0.080241):0.135987):0.293274):0.0648772):0.160943,((((44:0.455909,45:0.413391):0.087797,46:0.983978):0.135153,48:0.514629):0.065679,47:0.451096):0.406071):0.163738,((49:0.000001,50:0.000001):0.0990488,51:0.009041):0.639715):0.0682882,52:0.499312):0.151094):0.532009):0.166599):0.0257103,((((8:0.000001,9:0.000001):0.0790042,10:0.118201):0.138532,(12:0.000001,13:0.000001):0.184891):0.100108,11:0.234883):0.0663283):0.0100169,6:0.085427):0.00927583,7:0.118154):0.0954128,(4:0.141700,5:0.116877):0.116401):0.058349):0.033161);
 895: 1 -10803.5655 -10244.01863 (0:0.114418,((1:0.060217,((((3:0.153435,15:0.369184):0.106072,(((((14:0.389291,22:0.549331):0.0995286,(21:0.242307,23:0.416911):0.158967):0.191824,((((16:0.000001,17:0.000001):0.0256708,18:0.039866):0.0544266,19:0.099677):0.029391,(((((24:0.021410,25:0.070588):0.0809194,26:0.091719):0.0425735,27:0.000003):0.116016,32:0.221141):0.11406,((28:0.368679,29:0.294875):0.133918,((30:0.045241,31:0.202673):0.0548066,(33:0.072776,34:0.153987):0.0651114):0.0305226):0.0953548):0.0819413):0.0774359):0.0387571,20:0.259194):2.32594e-06,(35:0.671664,((((((36:0.071367,37:0.045356):0.033259,38:0.012480):0.296133,40:0.464144):0.0916774,((41:0.132696,(42:0.061441,43:0.051280):0.163438):0.341431,((((44:0.269799,46:0.819365):0.176899,45:0.424684):0.141304,48:0.516280):0.118366,47:0.652758):0.299719):0.104188):0.137547,39:0.361682):0.267078,(((49:0.000001,50:0.000001):0.0997398,51:0.045874):0.443573,52:0.572673):0.0978579):0.105095):0.422017):0.180744):2.11154e-06,((((8:0.000001,9:0.000001):0.153905,10:0.116770):0.136068,(12:0.000001,13:0.000001):0.268341):0.0700355,11:0.430874):0.0332124):0.023397,(6:0.122353,7:0.176053):0.0339565):0.156955):2.63304e-06,2:0.123513):0.0956341,(4:0.206873,5:0.209897):0.185535);
 896: 2 -9987.883143 -10242.19183 (0:0.099810,1:0.009830,(2:0.110498,(((((3:0.074003,15:0.443807):0.0945394,((((8:0.000001,9:0.000001):0.204524,10:0.093554):0.115966,(12:0.000001,13:0.000001):0.333435):0.0623288,11:0.365570):0.0732445):0.00798035,(((((14:0.636226,(21:0.260746,(22:0.611813,23:0.352942):0.10915):0.0431147):0.155953,(((((24:0.037460,25:0.110580):0.03911,((26:0.042563,27:0.058797):0.0294224,32:0.185691):0.0429235):0.13047,29:0.249160):0.0657205,28:0.353997):0.0397463,((30:0.000002,31:0.198738):0.0258554,(33:0.052088,34:0.127031):0.0799396):0.0499213):0.0702816):0.0228293,(((16:0.000001,17:0.000001):0.0319682,18:0.039304):0.00785687,19:0.094715):0.0818212):0.129213,(35:0.521220,((((((36:0.079654,37:0.040960):0.0477028,38:0.000003):0.498815,40:0.405225):0.117237,(39:0.357448,(41:0.303237,(42:0.022192,43:0.028440):0.0970675):0.252459):0.117462):0.0521312,((((44:0.316429,46:0.851345):0.170576,45:0.414928):0.104819,47:0.409099):0.166399,48:0.485358):0.170333):0.222503,(((49:0.000001,50:0.000001):0.0223403,51:0.149602):0.504946,52:0.460338):0.195329):0.128251):0.437354):0.0505354,20:0.178812):0.122476):0.0358043,((4:0.202302,5:0.193340):0.136868,7:0.103149):0.0489475):0.040628,6:0.165160):0.0353386):0.0546604);
 897: 1 -9619.491366 -10240.71886 (0:0.069860,1:0.054178,(2:0.060851,(((((3:0.066565,15:0.353296):0.0505511,((((8:0.000001,9:0.000001):0.174246,10:0.126908):0.127765,11:0.243108):0.0844711,(12:0.000001,13:0.000001):0.229717):0.112986):0.01535,(((((((14:0.498243,22:0.298790):0.180905,(21:0.307485,23:0.332212):0.203562):0.0864263,((30:0.041667,31:0.174900):0.000684809,(33:0.051398,34:0.095836):0.0572075):0.0737605):0.0553253,(((((24:0.012148,25:0.046345):0.0436567,(28:0.263279,29:0.206729):0.136446):0.056246,26:0.035857):0.0289576,27:0.010361):0.13921,32:0.108023):0.0591748):0.091601,(((16:0.000001,17:0.000001):0.0555908,18:0.018963):0.025061,19:0.082457):0.0380074):0.176151,20:0.106236):0.0891219,(35:0.600714,((((((((36:0.055966,37:0.021152):0.0167167,38:0.010009):0.305589,39:0.277077):0.100612,(41:0.209060,(42:0.061614,43:0.055929):0.0945699):0.356596):0.0888324,40:0.515945):0.199353,((((44:0.397434,46:0.670218):0.0856469,45:0.532033):0.120866,47:0.441843):0.219241,48:0.475595):0.318113):0.109164,((49:0.000001,50:0.000001):0.125612,51:0.017694):0.452341):0.088662,52:0.419052):0.131638):0.24998):0.0525034):0.0217797,(6:0.133776,7:0.099218):0.0191751):0.0541909,(4:0.116102,5:0.193200):0.111651):0.0749893):0.0224365);
 898: 4 -9935.565017 -10239.41059 (0:0.109715,(1:0.026209,2:0.067348):2.19574e-06,((3:0.086176,((((4:0.257470,5:0.260476):0.0749733,(((8:0.000001,9:0.000001):0.0935105,10:0.056239):0.124346,(12:0.000001,13:0.000001):0.180707):0.153896):2.77041e-06,((((((14:0.650002,22:0.354300):0.0927275,(21:0.354466,23:0.305043):0.150915):0.162774,((((((((24:0.018819,25:0.062267):0.063299,26:0.034863):0.0286452,27:0.003271):0.187592,32:0.136259):0.104286,31:0.096654):0.0248509,(33:0.049152,34:0.181313):0.0910513):0.0187908,(28:0.451637,29:0.273629):0.0637953):0.0330394,30:0.025540):0.112896):0.0711994,(((16:0.000001,17:0.000001):0.0362066,18:0.020447):0.0222582,19:0.038720):0.13813):0.0841572,20:0.163725):0.12984,(35:0.569055,((((((36:0.060225,37:0.051144):0.0153438,38:0.000003):0.360146,40:0.314980):0.119252,(39:0.328167,(41:0.226838,(42:0.049295,43:0.075111):0.133368):0.307625):0.0332352):0.258643,(((49:0.000001,50:0.000001):0.108822,51:0.049365):0.357892,52:0.568474):0.182644):0.063789,(((44:0.283826,45:0.542338):0.0942283,46:0.719968):0.139744,(47:0.368731,48:0.798596):0.0796455):0.370279):0.077938):0.35749):0.0407609):0.00842864,((6:0.118117,7:0.075510):0.0202692,11:0.528849):0.0410243):0.108155):0.0356065,15:0.370032):0.0556869);
 899: 2 -9909.534816 -10242.87424 (0:0.101394,1:0.039975,(2:0.093570,(((((3:0.134735,15:0.336952):0.0896107,((((8:0.000001,9:0.000001):0.13472,11:0.407862):0.0684862,10:0.131100):0.142982,(12:0.000001,13:0.000001):0.287737):0.0893805):0.0176435,(((((((14:0.555270,22:0.548374):0.15466,(21:0.387685,23:0.252920):0.11923):0.149709,(((((24:0.066902,25:0.062732):0.0972822,26:0.056447):0.0470709,27:0.065900):0.131776,(((30:0.071688,31:0.108080):0.0423094,(33:0.064082,34:0.126752):0.0420175):0.0665436,32:0.153552):0.0441546):0.0670314,29:0.259963):0.104712):0.0170406,(((16:0.000001,17:0.000001):0.0645658,18:0.046780):0.023863,19:0.068434):0.0868177):0.0521322,20:0.258333):0.0432616,28:0.405635):0.0762934,(35:0.714672,(((((((36:0.081999,37:0.059705):0.0204794,38:0.012664):0.357886,39:0.261713):0.081616,((41:0.331576,42:0.041248):0.0308333,43:0.035909):0.322979):0.143957,(((49:0.000001,50:0.000001):0.0934082,51:0.026319):0.346284,52:0.526736):0.196051):0.0467917,((((44:0.440133,46:0.545104):0.143839,45:0.469502):0.0566975,47:0.621912):0.177729,48:0.377886):0.261248):0.0703745,40:0.413310):0.126463):0.278841):0.0624706):0.00980278,(4:0.180272,5:0.115490):0.15334):0.0493525,(6:0.086930,7:0.112394):2.16388e-06):0.0308649):0.0236859);
 900: 1 -10178.46023 -10241.57605 (0:0.138486,(1:0.075184,(((((3:0.060750,15:0.519025):0.0742016,(6:0.275369,(7:0.062847,11:0.445990):0.0314967):0.0265523):0.0351162,((14:0.848332,(35:0.672824,((((((((36:0.061828,37:0.057384):0.012331,38:0.000003):0.274544,40:0.532497):0.0697417,(41:0.180540,(42:0.076165,43:0.047051):0.0745794):0.255827):0.0541415,39:0.415578):0.176481,(((44:0.479942,46:0.736928):0.189136,45:0.413192):0.121383,(47:0.540208,48:0.674762):0.130581):0.446344):0.109541,((49:0.000001,50:0.000001):0.110069,51:0.032338):0.466938):0.163744,52:0.621970):0.0979984):0.204353):0.0345017,((((((16:0.000001,17:0.000001):0.0890693,18:0.039172):0.0376284,19:0.022854):0.0541162,((((((((24:0.025065,25:0.053882):0.0908962,26:0.030002):0.046678,27:0.008434):0.204383,32:0.175808):0.0750916,(28:0.386078,29:0.218554):0.170636):0.0806502,31:0.140590):0.04903,(33:0.074678,34:0.136856):0.0251298):0.0615504,30:0.020124):0.172597):0.089048,(21:0.344465,(22:0.481367,23:0.442145):0.0740389):0.221573):0.0366362,20:0.240446):0.0985107):0.162917):2.34349e-06,(((8:0.000001,9:0.000001):0.139948,10:0.135554):0.130765,(12:0.000001,13:0.000001):0.286033):0.0581481):0.0345823,(4:0.236167,5:0.142092):0.135377):0.0593993):0.0128712,2:0.063096);
 901: 1 -9783.59012 -10244.38515 (0:0.132256,(1:0.058785,((((3:0.054228,15:0.324497):0.117481,((((8:0.000001,9:0.000001):0.0638373,11:0.430948):0.0585361,10:0.215978):0.0677397,(12:0.000001,13:0.000001):0.224056):0.0521556):2.23475e-06,(((((((((((14:0.779742,(((24:0.060623,25:0.047062):0.0957999,26:0.033778):0.032284,27:0.002952):0.0278647):0.0457009,32:0.202987):0.0842268,(28:0.303805,29:0.229396):0.0807238):0.0959115,(33:0.105792,34:0.100041):0.0731837):0.00423315,31:0.141239):0.0393622,30:0.000002):0.0377019,(21:0.359929,(22:0.689266,23:0.192031):0.0540427):0.166544):0.114179,((16:0.000001,17:0.000001):2.24477e-06,18:0.060241):0.0238512):0.0269766,19:0.068084):0.155293,20:0.151152):0.154521,(35:0.826079,(((((((36:0.058228,37:0.038361):0.0289215,38:0.000002):0.248476,40:0.467447):0.151824,39:0.325663):0.080946,(41:0.203611,(42:0.050981,43:0.036082):0.0739174):0.191724):0.117939,(((44:0.318311,46:0.680284):0.13231,(45:0.503642,47:0.649250):0.034945):0.151184,48:0.457479):0.188175):0.223398,(((49:0.000001,50:0.000001):0.0976181,51:0.039124):0.28776,52:0.800270):0.049331):0.191845):0.424683):0.0260085):0.0311758,(((4:0.138081,5:0.176274):0.161408,7:0.117692):0.0271834,6:0.126309):0.0406681):0.0572867):0.0102364,2:0.103696);
 902: 1 -10304.53574 -10243.07774 (0:0.000002,(1:0.016839,(2:0.110935,((((3:0.148504,(((((8:0.000001,9:0.000001):0.154794,10:0.128586):0.114334,(12:0.000002,13:0.000001):0.245559):0.0838998,11:0.428656):0.0612868,15:0.379057):0.0370132):0.00572034,(((((14:0.596223,((21:0.251817,23:0.336027):0.191172,22:0.368246):0.088255):0.113085,((((((((24:0.040577,25:0.059098):0.0875736,26:0.033831):0.0481125,27:0.017151):0.157006,32:0.135403):0.126649,31:0.136505):0.0232392,(33:0.045534,34:0.114880):0.0817433):0.0327679,(28:0.466227,29:0.195271):0.0950689):0.0462575,30:0.035877):0.111245):0.0712212,(((16:0.000001,17:0.000001):0.0502147,18:0.031569):0.0264396,19:0.085517):0.115605):0.0271472,20:0.146950):0.0395753,(35:0.405078,(((((((36:0.097816,37:0.033118):0.0246288,38:0.000002):0.372403,40:0.520684):0.105966,(41:0.182286,(42:0.038034,43:0.043036):0.158405):0.340709):0.00444197,39:0.345105):0.256807,(((44:0.446700,46:0.617247):0.107979,45:0.637266):0.0826573,(47:0.420546,48:0.497932):0.148155):0.368737):0.0984937,(((49:0.000001,50:0.000001):0.104212,51:0.058254):0.463706,52:0.583966):0.170919):0.179525):0.302412):0.19801):0.0231308,7:0.149294):0.0115551,6:0.155417):0.073471):0.0195021):0.157099,(4:0.140310,5:0.221564):0.15968);
 903: 1 -9943.344158 -10245.17144 (0:0.080229,(1:0.015741,(2:0.135936,((3:0.134864,((6:0.115088,7:0.097044):0.0203378,11:0.476268):0.0322038):0.0338891,(((4:0.271971,5:0.046087):0.331363,(((8:0.000001,9:0.000001):0.190563,10:0.206126):0.0669662,(12:0.000001,13:0.000001):0.238192):0.190198):0.0298565,(((((14:0.697225,(((((24:0.062681,25:0.089527):0.0570865,(26:0.052963,27:0.061945):0.0512949):0.0926167,(28:0.340357,29:0.214785):0.124085):0.149206,((31:0.111710,32:0.243338):0.0813484,(33:0.089799,34:0.158097):0.0582437):0.00987269):0.036764,30:0.061114):0.0797938):2.85559e-06,((21:0.345212,23:0.255538):0.0309902,22:0.611307):0.227353):0.117408,(((16:0.000001,17:0.000001):0.0529793,18:0.042287):2.72868e-06,19:0.136171):0.0740488):0.0876665,20:0.146283):0.158995,(35:0.482786,((((((((36:0.082869,38:0.024295):0.0253611,37:0.028107):0.294975,40:0.465352):0.067531,39:0.363381):0.104328,(41:0.232032,(42:0.036456,43:0.084225):0.108546):0.325011):0.180929,(((44:0.393254,46:0.685557):0.071661,45:0.421635):0.10774,(47:0.523680,48:0.395077):0.0577969):0.249602):0.11047,((49:0.000001,50:0.000001):0.134522,51:0.024677):0.395145):0.141075,52:0.556291):0.105861):0.37152):0.106382):0.0139741):0.0978915):0.080829):0.103791,15:0.425457);
 904: 2 -9950.850801 -10243.03862 (0:0.094592,1:0.059506,((2:0.073002,(4:0.133042,5:0.117460):0.151567):0.0708009,((((3:0.028342,15:0.393548):0.063593,((((8:0.000001,9:0.000001):0.0845573,11:0.292927):0.137189,10:0.218410):0.104419,(12:0.000001,13:0.000001):0.195124):0.191797):0.00409277,((14:0.756149,((((((16:0.000001,17:0.000001):0.0520012,18:0.016191):0.0097059,19:0.076322):0.0936124,((((24:0.043306,25:0.099393):0.0232877,(26:0.034085,27:0.045815):0.0601379):0.0304582,(28:0.303075,29:0.224033):0.114854):0.0978538,((30:0.046873,(31:0.075216,32:0.166985):0.0468093):0.0284587,(33:0.052817,34:0.112066):0.0305628):0.0161562):0.0848964):0.0441121,(21:0.326416,(22:0.573426,23:0.361730):0.0580075):0.284339):0.092259,20:0.205814):0.0257926):0.0991514,(35:0.550861,((((((36:0.071300,37:0.036608):0.0488072,38:0.010312):0.360337,40:0.491211):0.100889,(41:0.249465,(42:0.019857,43:0.090169):0.0700961):0.359944):0.0527379,39:0.358470):0.148571,(((((44:0.412608,46:0.686778):0.136939,45:0.524151):0.141603,(47:0.532172,48:0.578300):0.121208):0.28141,((49:0.000001,50:0.000001):0.113952,51:0.037199):0.368446):0.14162,52:0.487698):0.0101134):0.207909):0.310941):0.0798149):0.0225223,(6:0.087237,7:0.115661):0.0601804):0.0671346):0.0100046);
 905: 2 -10117.67322 -10238.43147 (0:0.144772,(1:0.029213,((((3:0.056144,15:0.392800):0.0744921,((((8:0.000001,9:0.000001):0.184459,10:0.136477):0.121689,(12:0.000001,13:0.000001):0.185007):0.075697,11:0.390594):0.0273896):0.00838244,(((((14:0.577206,((21:0.268445,22:0.562651):0.099912,23:0.362857):0.125106):0.118651,(((((((24:0.016305,25:0.057211):0.0518945,(26:0.021112,(27:0.001794,32:0.228504):0.0423561):0.041):0.08815,28:0.460204):0.044751,29:0.305759):0.0908782,(31:0.092645,33:0.079781):0.0116953):0.0222888,34:0.115729):0.0439368,30:0.007212):0.0888144):0.0814759,(((16:0.000001,17:0.000001):0.0262894,18:0.019202):0.0526316,19:0.032013):0.112835):0.0509998,20:0.192132):0.115383,(35:0.695307,(((((((36:0.071279,37:0.034002):0.0428645,38:0.007515):0.240911,40:0.548216):0.149044,39:0.275654):0.115401,((41:0.219394,(42:0.035752,43:0.036274):0.037118):0.148428,(((44:0.437741,(45:0.456717,46:0.767787):0.107521):0.133243,47:0.625876):0.101667,48:0.470101):0.242977):0.0517491):0.264805,((49:0.000001,50:0.000001):0.101864,51:0.051250):0.477635):0.083241,52:0.464218):0.144483):0.406526):0.0765834):0.0476907,(((4:0.200841,5:0.113502):0.113154,7:0.111520):0.0283289,6:0.152051):0.0147295):0.0545232):0.0222629,2:0.061073);
 906: 1 -9952.905142 -10240.31375 (0:0.112387,(1:0.036144,((((3:0.081225,15:0.274451):0.0971548,((((8:0.000001,9:0.000001):0.193025,10:0.091382):0.101955,(12:0.000001,13:0.000001):0.224184):0.107473,11:0.306236):0.0550749):0.00660681,((((((((14:0.772828,((24:0.038064,25:0.041990):0.0418704,(26:0.049707,(27:0.008036,32:0.276575):0.0364839):0.0198146):0.0357619):0.0627694,29:0.313830):0.071322,28:0.344973):0.0573709,((30:0.032829,31:0.158704):2.00725e-06,(33:0.064726,34:0.178535):0.133054):0.0673494):0.104232,(((16:0.000001,17:0.000001):0.0366,18:0.010325):0.0138151,19:0.036599):0.143877):0.0707512,(21:0.225721,(22:0.632874,23:0.468086):0.00571283):0.264382):0.0388548,20:0.195372):0.0887665,(35:0.479451,(((((((36:0.100783,37:0.099689):0.0120565,38:0.000002):0.393313,39:0.435414):0.0698357,(41:0.230059,(42:0.027569,43:0.023695):0.0835294):0.234835):0.128263,40:0.417919):0.132629,(((((44:0.330393,46:0.762979):0.148554,45:0.481048):0.16065,47:0.552485):0.0880551,48:0.538889):0.287415,((49:0.000001,50:0.000001):0.0667987,51:0.047460):0.558872):0.0491191):0.154732,52:0.440630):0.15863):0.327913):0.10683):0.115697,(((4:0.101898,5:0.127983):0.223992,7:0.116700):0.021016,6:0.126516):0.0335238):0.062383):0.00189477,2:0.111847);
 907: 1 -10140.91712 -10252.26282 (0:0.027856,((1:0.041047,((((3:0.053854,15:0.379774):0.116115,((((8:0.000001,9:0.000001):0.180396,10:0.148401):0.162094,(12:0.000001,13:0.000001):0.206998):0.0828898,11:0.391298):0.031105):0.00720347,(((((((14:0.623804,((21:0.217737,22:0.499393):0.0498563,23:0.253472):0.159979):0.102075,((((24:0.041668,25:0.066620):0.0692332,((26:0.078730,27:0.024342):0.0355312,32:0.257948):0.0450159):0.0763128,(28:0.325016,29:0.202745):0.0460972):0.0838673,((30:0.058843,31:0.200217):0.0498948,(33:0.075980,34:0.160728):0.0244233):0.0216971):0.0470707):0.0738486,18:0.017762):0.00379357,(16:0.000001,17:0.000001):0.0546291):0.0717264,19:0.056718):0.116314,20:0.232039):0.189714,((35:0.509999,(((49:0.000001,50:0.000001):0.0802452,51:0.054028):0.513143,52:0.529307):0.116797):0.0892404,((((((36:0.087181,38:0.007504):0.021012,37:0.031771):0.327464,40:0.476907):0.207017,39:0.420110):0.0430866,(41:0.166855,(42:0.035731,43:0.065077):0.111877):0.295325):0.108596,((((44:0.376548,46:0.888730):0.189016,45:0.358609):0.206203,47:0.646759):0.190725,48:0.465627):0.317573):0.184781):0.366745):0.138638):0.00612887,(6:0.074907,7:0.135785):0.0340945):0.101804):0.0444762,2:0.071130):0.0669011,(4:0.084359,5:0.190438):0.0813506);
 908: 1 -9643.607938 -10241.30116 (0:0.095282,1:0.034666,(2:0.069382,((((3:0.074817,15:0.262821):0.107896,(6:0.133554,(7:0.136492,11:0.450383):0.00880851):0.0594059):0.0091726,((4:0.156109,5:0.144257):0.0972114,((14:0.741597,(35:0.461774,((((((36:0.062326,37:0.031407):0.0224944,38:0.008360):0.295978,(39:0.400524,(41:0.184516,(42:0.026914,43:0.083228):0.147844):0.212082):0.0310561):0.125871,((((44:0.441083,46:0.767160):0.0800554,45:0.311493):0.0951828,47:0.544483):0.181275,48:0.588733):0.22987):0.0233628,40:0.499686):0.1273,(((49:0.000001,50:0.000001):0.0363587,51:0.121753):0.319923,52:0.284726):0.191115):0.112268):0.390174):2.47422e-06,((((16:0.000001,17:0.000001):0.0564004,(18:0.061789,19:0.040013):2.37096e-06):0.089796,((21:0.378179,(22:0.465433,23:0.358037):0.0417484):0.181338,(((((((24:0.032256,25:0.035133):0.120436,26:0.019395):0.0360468,27:0.007848):0.189291,32:0.106914):0.107694,31:0.064829):0.0280796,((28:0.318295,29:0.234592):0.114326,(33:0.059645,34:0.163838):0.0169036):0.0189044):0.0319303,30:0.006574):0.119931):0.05453):0.0323495,20:0.235351):0.0659804):0.114053):0.0139997):0.0269487,((8:0.000001,9:0.000001):0.082724,(10:0.144458,(12:0.000001,13:0.000001):0.241668):0.073397):0.101001):0.112208):0.00786789);
 909: 1 -10207.7902 -10243.71416 (0:0.149877,1:0.061060,(2:0.042933,((((((3:0.058777,15:0.554118):0.152262,((((8:0.000001,9:0.000001):0.181473,10:0.098365):0.182716,(12:0.000001,13:0.000001):0.30293):0.0430971,(11:0.315685,14:0.846639):0.023274):0.0458123):0.0221125,((((((16:0.000001,17:0.000001):0.0586303,18:0.017397):0.0564047,19:0.046702):0.038857,(((24:0.046176,(26:0.019408,27:0.055330):0.0798845):0.0321484,25:0.049590):0.10621,((28:0.324144,29:0.193933):0.0960295,((30:0.048304,(31:0.066185,32:0.208307):0.0577237):0.0781769,(33:0.079614,34:0.155861):0.053141):0.0598843):0.0823056):0.104294):0.128414,((21:0.308902,23:0.345643):0.0696592,22:0.497470):0.246893):0.0601558,20:0.166918):0.204761):0.0258988,7:0.162835):0.0594779,(35:0.638535,(((((((36:0.055428,37:0.053046):0.0306193,38:0.000002):0.380635,40:0.537269):0.134177,(39:0.379667,(41:0.217543,(42:0.029445,43:0.053124):0.156065):0.21285):0.0269467):0.190971,((((44:0.236942,46:0.890520):0.140976,45:0.508399):0.177461,47:0.555661):0.27265,48:0.540138):0.222756):0.27538,((49:0.000001,50:0.000001):0.0536289,51:0.069491):0.445337):0.259073,52:0.463377):0.0475622):0.354887):0.00414521,((4:0.167119,6:0.097381):0.0912435,5:0.305616):0.037807):0.075174):0.0146798);
 910: 1 -10745.48184 -10238.1685 (0:0.191081,1:0.059941,(2:0.039066,(((((3:0.132592,15:0.420367):0.0677385,((((8:0.000001,9:0.000001):0.12203,10:0.108669):0.0742855,11:0.369833):0.0853718,(12:0.000001,13:0.000001):0.35553):0.0601966):0.0156392,((((((14:0.602326,22:0.466649):0.112613,(21:0.456164,23:0.386243):0.124979):0.198236,(((((24:0.044119,(26:0.029511,(27:0.000002,32:0.309114):0.0323634):0.0615878):0.0374655,25:0.000003):0.109202,28:0.453116):0.0479527,29:0.345212):0.0295506,((30:0.065716,31:0.118404):0.0954146,(33:0.089767,34:0.097748):0.0419899):0.0591563):0.115637):0.0264131,(((16:0.000001,17:0.000001):0.0669759,18:0.046913):0.000321173,19:0.078705):0.0945922):0.0619227,(35:0.809152,(((((((36:0.048387,37:0.098447):0.0133206,38:0.036360):0.21799,40:0.350710):0.163711,39:0.386724):0.0753971,((41:0.279689,42:0.042967):0.0635692,43:0.007775):0.352594):0.124488,((((44:0.431407,45:0.519539):0.138981,46:0.979257):0.1486,47:0.726977):0.117146,48:0.641515):0.392883):0.0871434,(((49:0.000001,50:0.000001):0.153953,51:0.066733):0.325006,52:0.462368):0.146074):0.105502):0.316881):0.0599948,20:0.250993):0.110443):0.0931347,(6:0.126292,7:0.117678):0.0256038):0.101332,(4:0.195364,5:0.089334):0.188976):0.0210573):0.0364098);
 911: 1 -10397.46897 -10260.07995 (0:0.129388,1:0.058830,(2:0.079794,(((((3:0.078259,15:0.379262):0.0627324,((14:0.859652,(35:0.533437,(((((((36:0.078060,37:0.053424):0.0228098,38:0.001696):0.347656,40:0.530258):0.120837,39:0.450187):0.10499,((41:0.262317,42:0.036431):0.0170113,43:0.010295):0.325747):0.118195,(((44:0.508122,48:0.565170):0.108478,45:0.602612):0.054372,(46:0.805623,47:0.494842):0.0733593):0.332386):0.158385,(((49:0.000001,50:0.000001):0.0627173,51:0.068005):0.470909,52:0.562884):0.213079):0.187782):0.303776):2.88745e-06,((((((16:0.000001,17:0.000001):0.0211069,(18:0.021371,19:0.081307):0.00934137):0.100478,((((24:0.008505,25:0.059209):0.0765504,(26:0.027248,(27:0.012725,32:0.298177):0.0319064):0.0460504):0.0819987,29:0.289696):0.091714,((30:0.041470,31:0.154580):0.0246752,(33:0.058657,34:0.156865):0.0431105):0.0299821):0.0959334):0.0302103,((21:0.413291,23:0.326671):0.0958283,22:0.599564):0.210582):0.0241388,20:0.267101):0.0430882,28:0.408752):0.0640541):0.116715):0.0525355,((((8:0.000001,9:0.000001):0.126228,10:0.126237):0.111436,11:0.403510):0.0659544,(12:0.000001,13:0.000001):0.294925):0.104306):0.0106014,(4:0.151811,5:0.144824):0.149875):0.0470807,(6:0.126550,7:0.096876):0.00344663):0.102024):0.00822349);
 912: 1 -9935.401803 -10248.48583 (0:0.128092,1:0.061585,(2:0.162814,((3:0.075005,((((((((14:0.602675,22:0.354818):0.171789,(21:0.379246,23:0.472364):0.123757):0.101795,((((((24:0.028416,25:0.056929):0.0889708,(28:0.393696,29:0.133739):0.17019):0.0347015,26:0.012463):0.05682,27:0.005266):0.116334,32:0.163415):0.0488818,((30:0.064062,31:0.065756):0.0519037,(33:0.055232,34:0.135101):0.0462358):0.0382518):0.0525004):0.124472,((16:0.000001,17:0.000001):0.0544699,18:0.000002):0.0290118):0.0478012,19:0.035926):0.196913,20:0.142090):0.0666177,(35:0.428022,((((((36:0.065248,37:0.029133):0.0212028,38:0.000003):0.27851,40:0.522922):0.106211,(39:0.336254,(41:0.222655,(42:0.026042,43:0.076790):0.107755):0.344011):0.0388542):0.124498,(((49:0.000001,50:0.000001):0.0504355,51:0.059705):0.345165,52:0.481084):0.223392):0.0741767,(((44:0.375146,46:0.618502):0.112475,45:0.531625):0.0949255,(47:0.539038,48:0.522079):0.142934):0.325997):0.163545):0.440973):0.105289,15:0.368372):0.0127074):0.0428409,((((4:0.204667,6:0.147117):0.0647881,5:0.182255):0.0695245,7:0.084319):0.0383223,((((8:0.000001,9:0.000001):0.171353,10:0.083007):0.0845872,11:0.238412):0.0579204,(12:0.000001,13:0.000001):0.20999):0.128958):0.0673317):0.0570852):0.0319797);
 913: 1 -9892.051129 -10262.83155 (0:0.072206,(1:0.026708,((((3:0.122996,((6:0.122682,7:0.089370):0.094524,((((8:0.000001,9:0.000001):0.0967397,10:0.092593):0.0849653,(12:0.000001,13:0.000001):0.241876):0.0598625,11:0.308564):0.0710524):0.0403369):2.98998e-06,((14:0.491937,35:0.539208):0.301559,(((((16:0.000001,17:0.000001):0.0336191,18:0.022095):0.0174835,19:0.106577):0.0953638,((21:0.558520,(22:0.652669,23:0.396970):0.0387462):0.211297,((((24:0.013440,25:0.071931):0.0466014,(26:0.011775,27:0.078854):0.0402888):0.0929619,(28:0.353097,29:0.198691):0.0704031):0.119213,((30:0.034164,(31:0.154761,32:0.197382):0.0576515):0.0200061,(33:0.075944,34:0.133467):0.0343462):0.0887833):0.053612):0.0249037):0.0493746,20:0.205243):0.0372479):0.2681):0.0621188,(((((((36:0.084945,37:0.019890):0.0683154,38:0.000003):0.284445,39:0.471188):0.152474,(41:0.188614,(42:0.026713,43:0.042581):0.166147):0.207772):0.072676,40:0.446847):0.110544,((((44:0.260971,46:0.824232):0.122543,48:0.497171):0.123399,45:0.540547):0.0777909,47:0.450933):0.348839):0.189677,(((49:0.000001,50:0.000001):0.0218054,51:0.114989):0.480943,52:0.449728):0.104513):0.278149):0.000996179,15:0.191662):0.0736712):0.0172677,(2:0.053494,(4:0.168753,5:0.162803):0.129582):0.0755516);
 914: 1 -10007.55492 -10241.58244 (0:0.041817,(1:0.055835,2:0.131528):2.92373e-06,(((3:0.110989,((((8:0.000001,9:0.000001):0.160505,10:0.124912):0.0668035,(12:0.000001,13:0.000001):0.210267):0.101873,11:0.404796):0.0857504):0.00671871,15:0.301591):0.0218376,(((4:0.122004,5:0.149914):0.122254,(6:0.067078,7:0.119101):0.0228678):0.0293537,(((((14:0.678311,((21:0.341083,23:0.396786):0.147972,22:0.408458):0.148097):0.135238,(((((24:0.020333,25:0.047285):0.125179,26:0.035196):0.0490956,27:0.005728):0.112371,32:0.120508):0.0622268,((28:0.440793,29:0.172857):0.112665,((30:0.041837,31:0.075444):0.0466269,(33:0.060817,34:0.093859):0.0251266):2.07498e-06):0.127437):0.0494613):0.106735,(((16:0.000001,17:0.000001):0.0615767,18:0.017994):0.037856,19:0.090969):0.0404134):0.0589762,20:0.306647):0.09972,(35:0.753442,(((((36:0.056159,(37:0.059769,38:0.000003):0.0355846):0.397444,39:0.314193):0.214081,((41:0.243570,(42:0.038702,43:0.068756):0.0952493):0.237495,(((44:0.334193,46:0.600241):0.194118,(45:0.372215,47:0.683530):0.109561):0.117972,48:0.507016):0.206869):0.0840108):0.124557,40:0.520890):0.117993,(((49:0.000001,50:0.000001):0.0593625,51:0.067311):0.317116,52:0.521067):0.16986):0.0595377):0.246474):0.0757668):0.0031181):0.0897517);
 915: 1 -9733.930099 -10241.50351 (0:0.120409,(1:0.033404,2:0.101851):2.29868e-06,((((3:0.011461,15:0.251566):0.0567574,(((((8:0.000001,9:0.000001):0.135197,10:0.069516):0.0932342,(12:0.000001,13:0.000001):0.212674):0.107994,11:0.301346):0.0322644,(((((14:0.519279,22:0.543364):0.0946972,21:0.328451):0.087399,23:0.343465):0.202622,((((16:0.000001,17:0.000001):0.057622,18:0.000002):0.0332139,19:0.103879):0.0923531,((((24:0.000002,(26:0.030430,(27:0.000003,32:0.218571):0.0721003):0.0935299):0.0302756,25:0.041142):0.0960414,(28:0.336599,29:0.251149):0.0538685):0.0851471,((30:0.067664,31:0.105032):0.0688685,(33:0.072728,34:0.099774):0.0410042):0.08476):0.0773696):0.034956):0.0486179,20:0.138221):0.188262):0.0565179):0.0682501,(35:0.522370,((((((36:0.120359,37:0.065850):0.0220979,38:0.000002):0.307441,39:0.449694):0.0570615,(40:0.539769,(41:0.292372,(42:0.031171,43:0.066654):0.0544685):0.231318):0.0471779):0.0805595,((((44:0.246712,46:0.754005):0.162926,45:0.337539):0.151791,47:0.731247):0.15486,48:0.650534):0.128913):0.224376,(((49:0.000001,50:0.000001):0.057794,51:0.075315):0.47204,52:0.582238):0.0583604):0.12073):0.371526):0.00506672,(((4:0.092627,5:0.111695):0.155965,7:0.100921):0.042407,6:0.158656):2.05919e-06):0.0236221);
 916: 1 -9892.605029 -10236.52744 (0:0.077319,1:0.018117,(2:0.077055,(((((3:0.047831,15:0.396496):0.0298176,(((((14:0.490153,22:0.328809):0.129537,(21:0.301349,23:0.434712):0.091596):0.168476,((((16:0.000001,17:0.000001):0.0156333,18:0.028743):0.0091957,19:0.134640):0.0832052,((((((24:0.010933,25:0.063303):0.0266573,(26:0.013448,(27:0.003757,32:0.277898):0.0421506):0.0769343):0.0782443,(28:0.406212,29:0.228328):0.144861):0.0989709,31:0.117636):0.0439999,(33:0.093288,34:0.128421):0.0970522):0.0399243,30:0.058889):0.0909266):0.0691854):0.0952126,20:0.132979):0.0721948,(35:0.444528,((((((((36:0.048120,37:0.042488):0.0119164,38:0.005038):0.287228,40:0.510093):0.133986,(41:0.285777,(42:0.015514,43:0.041543):0.103688):0.251475):0.0574133,39:0.498981):0.172669,(((44:0.401878,45:0.446984):0.10331,46:0.780647):0.0870288,(47:0.406431,48:0.637952):0.190221):0.262534):0.16268,((49:0.000001,50:0.000001):0.0908631,51:0.071369):0.396611):0.140171,52:0.357012):0.183365):0.364897):0.0816722):0.00839962,((((8:0.000001,9:0.000001):0.0705696,11:0.364861):0.0673888,10:0.065442):0.110332,(12:0.000001,13:0.000001):0.231523):0.128793):0.059152,((4:0.189379,5:0.132431):0.142438,7:0.108148):0.0703156):0.0234364,6:0.212703):0.0464065):0.0330596);
 917: 2 -10565.7541 -10249.97351 (0:0.016187,(1:0.062857,(2:0.110421,(((((3:0.096098,15:0.377804):0.109154,((((8:0.000001,9:0.000001):0.181289,10:0.039006):0.127905,(12:0.000001,13:0.000001):0.307819):0.0541461,11:0.410265):0.0651725):0.00788238,((14:0.867711,(35:0.728046,((((((36:0.059082,38:0.014179):0.0406484,37:0.020947):0.276873,(40:0.366252,(41:0.231339,(42:0.061542,43:0.065832):0.134155):0.321399):0.0897661):0.0642052,39:0.356107):0.246372,((((44:0.350923,46:0.642541):0.136935,45:0.450499):0.0921171,47:0.500785):0.194881,48:0.708981):0.300062):0.0372114,(((49:0.000001,50:0.000001):0.0773132,51:0.128612):0.258793,52:0.468062):0.297762):0.0903514):0.363664):0.0237921,((((((16:0.000001,17:0.000001):0.0532283,18:0.045226):0.0196893,19:0.076311):0.0768485,(22:0.581449,((((((24:0.048343,25:0.026940):0.0444768,(26:0.058510,27:0.034773):0.0589003):0.120361,(28:0.410168,29:0.279849):0.0666714):0.166604,(33:0.060410,34:0.087236):0.0302966):0.0164603,(31:0.177027,32:0.215219):0.0469833):0.068372,30:0.000003):0.0817107):0.0644629):0.0347328,(21:0.357081,23:0.591460):0.172888):0.0617956,20:0.278562):0.0645779):0.115058):0.0318306,(6:0.182518,7:0.115056):0.0622935):0.106489,5:0.279069):0.0255976):0.0296931):0.126769,4:0.203116);
 918: 3 -10177.03079 -10246.22832 (0:0.089305,((1:0.097446,2:0.068968):2.21732e-06,(((((3:0.141993,15:0.514204):0.104324,11:0.308419):0.0305519,(6:0.141981,7:0.146374):0.0238991):0.0337489,(((((14:0.727781,((((24:0.075652,25:0.060296):0.0327825,(26:0.027371,27:0.058815):0.028907):0.107245,(28:0.343439,29:0.198391):0.12642):0.0611575,((30:0.071259,(31:0.120814,32:0.175928):0.0385096):0.0429094,(33:0.068457,34:0.183916):0.0182365):0.0250619):0.0762737):0.0613157,(((16:0.000001,17:0.000001):0.0460161,18:0.025992):0.0108512,19:0.082061):0.117129):0.100452,(35:0.546772,(((((((36:0.079023,38:0.020074):0.0411174,37:0.004735):0.263905,40:0.530719):0.152276,39:0.315902):0.0273723,(41:0.185536,(42:0.028841,43:0.073726):0.107859):0.286824):0.201929,((((44:0.388899,46:0.846857):0.119595,45:0.472820):0.14059,47:0.510052):0.240558,48:0.447900):0.192645):0.159765,(((49:0.000001,50:0.000001):0.099264,51:0.114881):0.480148,52:0.353476):0.127706):0.112648):0.351551):0.0261461,(21:0.389840,(22:0.429305,23:0.481171):0.192029):0.2271):0.0430582,20:0.207074):0.209578):0.0125867,(((8:0.000001,9:0.000001):0.201068,10:0.150124):0.0641708,(12:0.000001,13:0.000001):0.271469):0.065105):0.0961326):0.0628556,(4:0.108535,5:0.140014):0.139806);
 919: 1 -10227.95285 -10243.03146 (0:0.132851,1:0.024436,(2:0.074885,(((((3:0.080326,15:0.413794):0.108382,((((8:0.000001,9:0.000001):0.224683,10:0.080255):0.113259,11:0.330477):0.0732997,(12:0.000001,13:0.000001):0.343788):0.0330721):0.0278225,((((14:0.716523,((21:0.309279,23:0.496205):0.0823655,22:0.510642):0.18601):0.138158,((((16:0.000001,17:0.000001):0.0432919,18:0.008506):0.000118968,19:0.087206):0.0978793,((((24:0.027029,25:0.040238):0.051123,((26:0.047528,27:0.015987):0.0585443,32:0.195632):0.0339419):0.0740714,(28:0.310683,29:0.243288):0.102108):0.0352537,((30:0.025240,31:0.144306):0.0473633,(33:0.086466,34:0.110472):0.0464408):0.0427708):0.0789433):0.0949457):0.0642646,20:0.197248):0.100443,((35:0.875242,(((49:0.000001,50:0.000001):0.0933798,51:0.069753):0.358698,52:0.549941):0.0601037):0.06763,(((((36:0.066496,37:0.023676):0.0134413,38:0.007237):0.334919,40:0.443399):0.184497,((41:0.178224,(42:0.044967,43:0.041810):0.12188):0.168707,(((44:0.288501,46:0.703081):0.0867786,45:0.562766):0.202902,(47:0.546087,48:0.476891):0.180603):0.419607):0.0957174):0.12232,39:0.412278):0.151573):0.417923):0.0832338):0.0226941,(6:0.136389,7:0.126571):0.0345417):0.042466,(4:0.197708,5:0.096691):0.10777):0.0674298):0.0419992);
 920: 1 -10519.80304 -10244.97715 (0:0.072850,(1:0.051788,2:0.155906):0.00348889,(((((3:0.131855,((((8:0.000001,9:0.000001):0.190229,10:0.095276):0.133927,(12:0.000001,13:0.000001):0.238942):0.0827458,11:0.368472):0.0589041):0.0121293,(((((14:0.683212,(21:0.267344,(22:0.426028,23:0.539416):0.0609983):0.137766):0.106113,(((((24:0.047110,25:0.027128):0.0501105,(26:0.034658,(27:0.017579,32:0.254056):0.0602885):0.0363357):0.0814466,28:0.461135):0.045183,29:0.247371):0.0707537,((30:0.048326,31:0.122899):0.071377,(33:0.053593,34:0.149241):0.0235053):0.0270129):0.113697):0.0926572,(((16:0.000001,17:0.000001):0.013288,18:0.026683):0.0574009,19:0.069275):0.127926):0.0440084,20:0.212122):0.0941629,(35:0.573267,((((((((36:0.065424,37:0.037266):0.0173843,38:0.016745):0.282047,39:0.381899):0.151782,40:0.450833):0.183412,((41:0.366861,42:0.024888):0.0401943,43:0.058312):0.281927):0.0578496,((((44:0.491585,45:0.496026):0.124289,46:0.643937):0.129843,47:0.539074):0.130202,48:0.307736):0.347926):0.145006,((49:0.000001,50:0.000001):0.0731278,51:0.088871):0.451532):0.105573,52:0.392490):0.157822):0.250659):0.116295):0.00307987,(6:0.165668,7:0.090227):0.059705):0.0297388,(4:0.188789,5:0.107109):0.142703):0.0380107,15:0.419471):0.0380761);
 921: 1 -9932.119008 -10239.81387 (0:0.131630,1:0.020527,(2:0.124357,(((3:0.173673,15:0.350258):0.0709037,(((((8:0.000001,9:0.000001):0.16801,11:0.285913):0.076528,10:0.097035):0.0673415,(12:0.000001,13:0.000001):0.318972):0.0689979,((((14:0.503064,((21:0.330712,23:0.419427):0.1463,22:0.429425):0.188998):0.216083,((((16:0.000001,17:0.000001):0.0639837,18:0.010014):0.0068678,19:0.050721):0.0991481,(((24:0.053566,25:0.055630):0.0610399,(26:0.048720,(27:0.009762,32:0.226424):0.0343484):0.0790371):0.0669606,((28:0.348276,29:0.246281):0.105235,((30:0.047729,31:0.164131):0.0482289,(33:0.074026,34:0.187125):0.0237897):0.0107576):0.0740739):0.0638798):0.122484):0.0579505,20:0.172161):0.0681969,(35:0.659925,(((((((36:0.096537,37:0.048352):0.0296783,38:0.000002):0.3121,40:0.521020):0.195227,39:0.403978):0.0669428,(41:0.272245,(42:0.047648,43:0.034234):0.115995):0.260526):0.0735933,(((44:0.460731,45:0.506212):0.0807128,46:0.924040):0.124377,(47:0.664583,48:0.701118):0.126667):0.379777):0.195881,(((49:0.000001,50:0.000001):0.0803636,51:0.033900):0.415181,52:0.513126):0.0775832):0.137926):0.483901):0.0784381):2.75841e-06):0.020583,((4:0.117012,5:0.070273):0.146091,(6:0.122433,7:0.163752):0.0338408):0.0330999):0.0740667):0.0290001);
 922: 1 -10380.89916 -10239.16741 (0:0.081791,1:0.024060,(2:0.044328,((((3:0.081724,15:0.448801):0.142879,((((8:0.000001,9:0.000001):0.206656,10:0.127333):0.148195,(12:0.000001,13:0.000001):0.256855):0.103603,11:0.349244):0.00711153):0.0166145,((4:0.239802,5:0.168197):0.0976319,(((((14:0.589078,22:0.616260):0.207719,(21:0.437892,23:0.321982):0.0924862):0.170873,((((16:0.000001,17:0.000001):0.0670595,19:0.093760):2.08975e-06,18:0.015981):0.141387,((((((((24:0.055350,25:0.042533):0.0976493,26:0.077589):0.0770763,27:0.005340):0.118919,32:0.125128):0.0954145,31:0.112949):0.0638513,(33:0.054912,34:0.156490):0.0332596):0.0472255,30:0.048062):0.0941643,(28:0.380116,29:0.308713):0.0558458):0.0685705):0.0511891):0.0800829,20:0.151252):0.19441,(35:0.597472,(((((((36:0.087126,37:0.034088):0.0123333,38:0.008257):0.332868,39:0.314862):0.0637582,(41:0.266683,(42:0.032741,43:0.050789):0.115781):0.280529):0.15744,40:0.375971):0.0616115,(((44:0.382794,46:0.692337):0.149673,(45:0.562800,47:0.618158):0.161):0.162957,48:0.352663):0.350805):0.117099,(((49:0.000001,50:0.000001):0.126317,51:0.058771):0.393956,52:0.598634):0.204402):0.16799):0.363237):0.0684979):0.00212366):0.0127065,(6:0.094356,7:0.103639):0.0238786):0.0620077):0.0297912);
 923: 1 -10186.95512 -10248.81766 (0:0.082300,(1:0.000002,(2:0.036272,(3:0.185911,((((4:0.201921,5:0.146025):0.118989,(((8:0.000001,9:0.000001):0.126057,10:0.139248):0.115789,(12:0.000001,13:0.000001):0.239063):0.0929909):0.0214407,(((((14:0.614449,(22:0.398314,(35:0.563818,(((((((36:0.064913,37:0.032890):0.01277,38:0.002869):0.305248,40:0.356288):0.192275,39:0.385132):0.0863234,(41:0.242030,(42:0.052136,43:0.082482):0.158716):0.309329):0.0579953,(44:0.303699,((45:0.587665,(47:0.506606,48:0.632414):0.245172):0.0602897,46:0.841949):0.124738):0.422859):0.212096,(((49:0.000001,50:0.000001):0.076878,51:0.097498):0.405217,52:0.618666):0.251064):0.189364):0.225861):0.180722):0.0662063,((((((((24:0.022485,25:0.079676):0.0556998,26:0.036343):0.0780301,27:0.000002):0.0844739,32:0.165449):0.118055,31:0.124583):0.0143766,(33:0.075663,34:0.063919):0.0544665):0.0303619,(28:0.423520,29:0.281508):0.0515651):0.0248527,30:0.057860):0.104093):0.0456697,(((16:0.000001,17:0.000001):0.0547485,18:0.047009):0.024399,19:0.039241):0.096559):0.0638725,20:0.305018):0.027319,(21:0.311197,23:0.528973):0.21222):0.173004):2.52721e-06,(6:0.109469,(7:0.117404,11:0.344685):0.0338262):0.0575829):0.0443169):0.0667596):0.0382628):0.0354771,15:0.395685);
 924: 1 -9946.101001 -10243.48856 (0:0.113851,(1:0.025986,((((((3:0.069246,15:0.354793):0.0925754,((((((14:0.644021,32:0.108833):0.0665304,(((24:0.026897,25:0.086713):0.118473,26:0.036302):0.032684,27:0.011017):0.113873):0.0896286,(28:0.387350,29:0.220976):0.143415):0.0578596,((30:0.041165,31:0.158738):0.0409861,(33:0.076117,34:0.159208):0.0499934):0.0213139):0.0851816,((((16:0.000001,17:0.000001):0.0604548,18:0.016403):0.0339551,19:0.057716):0.0774967,20:0.270825):0.0328939):0.0414323,(21:0.399462,(22:0.567010,23:0.488853):0.0271037):0.208836):0.207128):0.0417436,((((8:0.000001,9:0.000001):0.142066,10:0.155320):0.0813478,11:0.332571):0.0891365,(12:0.000001,13:0.000001):0.238955):0.0757012):0.0352206,(35:0.457392,(((((((36:0.044751,37:0.060430):0.0133499,38:0.000002):0.38922,40:0.471084):0.0700256,39:0.467148):0.107514,(41:0.265606,(42:0.014294,43:0.052382):0.1251):0.188047):0.127231,(44:0.341148,((45:0.412389,(47:0.615060,48:0.657952):0.203679):0.0212215,46:0.949538):0.0690414):0.298864):0.243618,(((49:0.000001,50:0.000001):0.077121,51:0.084149):0.499943,52:0.415411):0.105267):0.167335):0.435837):0.00954286,((4:0.178689,5:0.105570):0.169936,7:0.163164):0.042026):0.0388894,6:0.168497):0.0863408):0.0221374,2:0.070386);
 925: 1 -10383.83046 -10246.46171 (0:0.049494,(1:0.031113,(2:0.076398,((3:0.220424,(6:0.173447,(7:0.083768,11:0.333962):0.0238571):0.0651381):0.0311319,(((4:0.213594,5:0.065421):0.0988996,(((8:0.000001,9:0.000001):0.121058,10:0.114643):0.110932,(12:0.000001,13:0.000001):0.215664):0.0568156):0.0159995,((((((14:0.580787,22:0.483865):0.088868,(21:0.320642,23:0.554305):0.10542):0.0622999,(((((24:0.035316,25:0.039099):0.12465,(26:0.052704,27:0.060215):0.0562728):0.0380387,(28:0.399414,29:0.236774):0.125589):0.141433,((31:0.067317,32:0.182372):0.0538172,(33:0.057161,34:0.130484):0.0720306):0.0116461):0.0760463,30:0.018468):0.0970062):0.112069,(((16:0.000001,17:0.000001):0.0736253,18:0.032292):0.0605821,19:0.019446):0.09287):0.0584796,20:0.243194):0.0893718,(35:0.742886,((((((36:0.071002,37:0.066637):0.0194038,38:0.009612):0.369177,39:0.358638):0.137943,40:0.462662):0.0453825,((41:0.280317,(42:0.055961,43:0.039144):0.103493):0.302756,(((44:0.338391,45:0.451013):0.0720699,46:0.645144):0.180546,(47:0.656608,48:0.488341):0.112425):0.260504):0.0812034):0.183892,(((49:0.000001,50:0.000001):0.0480511,51:0.083489):0.460086,52:0.412121):0.181752):0.0670571):0.428221):0.0819617):0.0138797):0.081364):0.0404654):0.0743381,15:0.299038);
 926: 2 -10481.3345 -10243.18849 (0:0.094241,1:0.094901,(2:0.071031,((((((3:0.115312,(14:0.644814,15:0.101976):0.278972):0.0730103,(((((((16:0.000001,17:0.000001):0.0376467,18:0.008482):0.0249844,19:0.111769):0.0711622,((((24:0.028806,25:0.054283):0.0404382,(26:0.045178,27:0.052504):0.026179):0.037854,(28:0.426635,29:0.149626):0.087846):0.106376,((30:0.046164,(31:0.105829,32:0.199018):0.0175066):0.0341759,(33:0.021777,34:0.096317):0.0368363):0.0520543):0.0923127):0.0566816,((21:0.304114,23:0.417473):0.0846437,22:0.778511):0.283114):0.084536,20:0.200454):0.0580835,(35:0.584184,(((((((36:0.088156,37:0.035425):0.011139,38:0.000003):0.35784,40:0.605141):0.156681,39:0.342744):0.0507364,(41:0.246276,(42:0.040763,43:0.037375):0.0604246):0.276516):0.112364,(((44:0.361096,46:1.036453):0.183629,45:0.367433):0.248114,(47:0.807091,48:0.608783):0.201754):0.360352):0.133073,(((49:0.000001,50:0.000001):0.0845499,51:0.053376):0.459089,52:0.512980):0.171446):0.0567951):0.483905):0.157193):0.0300695,((((8:0.000001,9:0.000001):0.138503,10:0.103182):0.184236,11:0.377119):0.0511847,(12:0.000001,13:0.000001):0.22707):0.0758798):0.0276736,6:0.231631):0.00704787,7:0.190746):0.0909735,(4:0.194003,5:0.251695):0.0737532):0.0843307):0.0301336);
 927: 1 -9965.767816 -10242.65585 (0:0.146744,1:0.025324,(2:0.166715,(((((3:0.097776,15:0.341439):0.0323378,(((14:0.639193,22:0.419928):0.135324,(21:0.393417,23:0.309012):2.53527e-06):0.205326,((((16:0.000001,17:0.000001):0.0631811,18:0.007051):0.0207378,19:0.060124):0.0517145,(20:0.233436,((((24:0.031583,(26:0.016411,(27:0.000002,32:0.250685):0.0615691):0.0695763):0.030988,25:0.017524):0.137463,(28:0.333252,29:0.200208):0.0560933):0.0566301,(((30:0.048110,31:0.103951):0.0489109,33:0.050138):0.0309305,34:0.074817):0.0807925):0.0687702):0.0169684):0.0200163):0.235179):0.00398034,((((8:0.000001,9:0.000001):0.0976092,10:0.107979):0.0721909,11:0.349710):0.0553304,(12:0.000001,13:0.000001):0.287351):0.0879788):0.0595028,(((4:0.129624,5:0.179729):0.182742,6:0.206495):0.0206558,7:0.117963):0.039211):0.00353786,(35:0.603900,((((((36:0.081640,(37:0.052040,38:0.000002):0.0308754):0.260261,39:0.335534):0.0747903,(41:0.267557,(42:0.032630,43:0.046418):0.0958152):0.460884):0.106021,40:0.509366):0.130291,((((44:0.241264,46:0.784564):0.235332,45:0.372437):0.15227,48:0.710344):0.07441,47:0.529370):0.272162):0.0772666,(((49:0.000001,50:0.000001):0.0705075,51:0.093504):0.337731,52:0.503423):0.14439):0.161483):0.321187):0.0496173):0.00399174);
 928: 1 -10170.64561 -10244.71332 (0:0.115580,(1:0.109226,((2:0.084279,(6:0.154509,7:0.155785):0.0570573):0.0490343,((4:0.150992,5:0.130704):0.201809,((((8:0.000001,9:0.000001):0.175074,10:0.161392):0.0937243,11:0.227325):0.0510969,(12:0.000001,13:0.000001):0.270151):0.0904451):0.000564755):0.042867):0.026907,((3:0.079366,15:0.406012):0.0373026,((((((14:0.797581,22:0.487459):0.0615667,(((((24:0.036105,(25:0.051377,(28:0.366792,29:0.237391):0.1783):0.0292479):0.052575,26:0.058943):0.0700373,27:0.037142):0.0974504,32:0.162312):0.0586068,((30:0.049306,31:0.143090):0.0398621,(33:0.060007,34:0.155414):0.0890904):0.0596055):0.0584697):0.0786308,(21:0.327880,23:0.533837):0.217344):0.0408061,((16:0.000001,17:0.000001):0.0499573,(18:0.000002,19:0.149381):0.020232):0.0733627):0.111677,20:0.172052):0.175706,(35:0.720641,(((((((36:0.077397,37:0.034662):0.039148,38:0.000476):0.347179,40:0.488272):0.180805,(41:0.230954,(42:0.017415,43:0.057660):0.15879):0.395282):0.0717937,39:0.311002):0.208381,(((44:0.466711,46:0.845517):0.0804039,45:0.574494):0.0669097,(47:0.565747,48:0.632591):0.146759):0.311338):0.251928,(((49:0.000001,50:0.000001):0.034096,51:0.063900):0.535131,52:0.474065):0.160197):0.0520458):0.203824):0.122045):0.0660282);
 929: 2 -10085.50815 -10240.16001 (0:0.147022,1:0.068454,(2:0.192091,((((3:0.049341,15:0.356639):0.109113,((((8:0.000001,9:0.000001):0.163537,10:0.140632):0.0983393,(12:0.000001,13:0.000001):0.270201):0.107659,11:0.365776):0.0654182):0.0033244,(((((((14:0.892239,((((24:0.057788,25:0.043455):0.0500298,(26:0.046771,(27:0.017322,32:0.309907):0.0579792):0.0567532):0.1135,28:0.397229):0.040827,29:0.149336):0.0172467):0.060789,(33:0.069564,34:0.131848):0.0147454):0.0178609,(30:0.000002,31:0.156946):0.0651737):0.112036,(21:0.494223,(22:0.446715,23:0.308882):0.0323643):0.202044):0.0196753,((16:0.000001,17:0.000001):0.00287042,(18:0.066988,19:0.101503):2.15358e-06):0.0425736):0.131598,20:0.180705):0.0576152,(35:0.582168,(((((((36:0.097456,37:0.052071):0.0392585,38:0.000003):0.385291,39:0.410994):0.106658,(41:0.205271,(42:0.020040,43:0.028406):0.101412):0.397384):0.096308,((((44:0.301286,46:0.683443):0.14932,45:0.370605):0.199926,47:0.706889):0.128286,48:0.385213):0.215656):0.115492,40:0.533499):0.0899124,(((49:0.000001,50:0.000001):0.0785295,51:0.079442):0.327892,52:0.475603):0.0826802):0.0536907):0.373587):0.126235):0.0497247,(((4:0.162864,5:0.144575):0.175178,6:0.202073):0.0541021,7:0.145156):0.0265956):0.0695295):0.00671986);
 930: 1 -10294.70835 -10238.24825 (0:0.119041,1:0.064270,(2:0.038814,(((((((3:0.088503,15:0.445242):0.0706898,((((14:0.700712,(21:0.291121,(22:0.632541,23:0.443720):0.0182775):0.173717):2.20209e-06,(35:0.588694,((((((36:0.112221,38:0.005353):0.0573891,37:0.042214):0.294094,40:0.515130):0.17493,((41:0.248639,(42:0.035682,43:0.024373):0.0627546):0.124782,(((44:0.362076,45:0.462815):0.0987283,46:0.679120):0.143277,(47:0.499370,48:0.385859):0.133342):0.471163):0.14561):0.106015,39:0.371811):0.154123,(((49:0.000001,50:0.000001):0.0980809,51:0.049465):0.404963,52:0.448954):0.103114):0.186263):0.334124):0.0659205,((((16:0.000001,17:0.000001):0.0516117,18:0.010465):0.0195006,19:0.042641):0.109398,((((((24:0.031260,25:0.047581):0.041244,(26:0.067414,(27:0.000003,32:0.226406):0.0345699):0.0250292):0.0815507,(28:0.447465,29:0.165468):0.135096):0.0907955,31:0.077188):0.0256189,(33:0.046990,34:0.153380):0.0800757):0.0646717,30:0.000349):0.169608):0.0447676):0.110824,20:0.157208):0.195014):0.0251742,(((8:0.000001,9:0.000001):0.144887,10:0.125550):0.0741489,(12:0.000001,13:0.000001):0.246599):0.111499):0.0153148,11:0.237104):0.0519083,(4:0.153189,5:0.137359):0.129678):0.0617926,7:0.120780):0.0565184,6:0.084377):0.0996961):0.0106855);
 931: 1 -10048.22616 -10243.92741 (0:0.104918,(1:0.026694,(((((3:0.046703,(14:0.588325,15:0.172866):0.168511):0.0364775,((((((16:0.000001,17:0.000001):0.0438472,18:0.013246):2.07083e-06,19:0.107868):0.0602341,(((((24:0.028126,25:0.036822):0.0274558,(26:0.031014,27:0.049858):0.0648237):0.115676,28:0.278470):0.0660176,29:0.281765):0.111437,(((30:0.055458,(31:0.077763,32:0.204660):0.0283928):0.0312908,33:0.039363):0.0340475,34:0.084576):0.0304115):0.098581):0.117433,20:0.198548):0.0286701,(21:0.151618,(22:0.672857,23:0.312272):0.0249509):0.263441):0.106687):0.0175136,((((8:0.000001,9:0.000001):0.125804,10:0.100008):0.139116,(12:0.000001,13:0.000001):0.164709):0.104808,11:0.328976):0.0675707):0.0313121,(35:0.518571,((((((((36:0.067410,38:0.014291):0.0205649,37:0.011961):0.301625,40:0.446124):0.163978,(41:0.204926,(42:0.040771,43:0.047389):0.114032):0.251721):0.0937238,39:0.366518):0.231978,(((44:0.441096,46:0.700417):0.16635,45:0.451329):0.0905088,(47:0.451852,48:0.626588):0.099155):0.350405):0.12691,((49:0.000001,50:0.000001):0.0803677,51:0.078579):0.389869):0.115269,52:0.445612):0.158712):0.373609):0.00648361,(((4:0.165257,5:0.111368):0.136049,7:0.062795):0.0723813,6:0.124701):0.0200608):0.0785955):0.000951648,2:0.107939);
 932: 3 -10120.0708 -10240.31375 (0:0.108356,(1:0.017648,((3:0.070101,15:0.288370):0.0942354,((((4:0.091429,5:0.177756):0.13631,7:0.147053):0.0346869,6:0.135902):0.0150642,(((((8:0.000001,9:0.000001):0.150306,10:0.179621):0.0848577,(12:0.000001,13:0.000001):0.162733):0.0853974,((((((((14:0.622046,((24:0.019953,25:0.080787):0.0362619,(26:0.057019,(27:0.000002,32:0.302590):0.0400055):0.0469888):0.0794798):0.0337982,(28:0.336910,29:0.298027):0.137735):0.11221,((30:0.025465,31:0.153068):0.0434246,(33:0.089273,34:0.176018):0.0691997):0.0331876):0.031761,(21:0.493141,(22:0.558149,23:0.341081):0.0389416):0.129966):0.0927435,((16:0.000001,17:0.000001):0.0403423,18:0.024492):0.0258576):0.0496901,19:0.124079):0.104517,20:0.153792):0.1204,(35:0.485683,((((((36:0.087440,37:0.017617):0.0426137,38:0.006283):0.333365,(39:0.292830,(41:0.196002,(42:0.052178,43:0.039501):0.11363):0.290044):0.0317618):0.125242,40:0.514466):0.0642612,(((44:0.406198,(45:0.357672,46:0.961762):0.0256122):0.137456,48:0.573009):0.123158,47:0.632947):0.223862):0.195861,(((49:0.000001,50:0.000001):0.132815,51:0.062888):0.412938,52:0.394957):0.219783):0.052563):0.271896):0.0621628):0.0340709,11:0.513322):0.0158782):0.0278704):0.0390816):0.0302886,2:0.093019);
 933: 2 -10154.15784 -10246.59976 (0:0.059239,1:0.071558,(2:0.095337,(((3:0.167532,((6:0.105413,7:0.116133):0.0412885,11:0.246116):0.0329415):0.0203626,((((14:0.648199,(((((16:0.000001,17:0.000001):0.0662648,18:0.007152):0.021555,19:0.088879):0.125127,(((((24:0.048926,25:0.058151):0.0532226,(26:0.017948,27:0.049794):0.0554131):0.0850436,28:0.406936):0.0580888,29:0.192779):0.0795723,((30:0.052675,(31:0.097661,32:0.202830):0.0377015):0.0360987,(33:0.043840,34:0.167274):0.0570206):0.018019):0.0846841):0.043384,(21:0.393274,(22:0.695010,23:0.261540):0.0289945):0.204143):0.0950175):0.0225623,(35:0.566263,(((((((36:0.078039,37:0.027613):0.013945,38:0.013884):0.292106,40:0.560566):0.18125,39:0.407188):0.0921405,(41:0.254718,(42:0.037023,43:0.101668):0.080088):0.247774):0.225695,(((49:0.000001,50:0.000001):0.121689,51:0.041676):0.509379,52:0.438949):0.0932712):0.104261,((44:0.595381,(45:0.571418,(47:0.634220,48:0.577948):0.112417):0.0895619):0.112295,46:0.742615):0.42102):0.0848069):0.342368):2.2997e-06,20:0.211125):0.0900981,15:0.349273):0.0550106):0.00466009,((4:0.163719,5:0.090607):0.120378,(((8:0.000001,9:0.000001):0.151059,10:0.137695):0.0703616,(12:0.000001,13:0.000001):0.21877):0.0703042):0.0299283):0.129393):0.00684919);
 934: 1 -10335.566 -10241.08544 (0:0.174924,(1:0.047114,2:0.119842):0.00643905,((3:0.173773,(((6:0.251411,7:0.110799):0.0776912,((((14:0.867086,(((16:0.000001,17:0.000001):0.0373993,18:0.000002):0.0319453,19:0.074462):0.0585015):0.013924,((21:0.321183,(22:0.582870,23:0.259760):0.112743):0.283827,((((24:0.074924,25:0.060722):0.0398966,(26:0.044859,27:0.090177):0.0401136):0.0636422,(28:0.354064,29:0.207195):0.114774):0.0947316,(((30:0.100434,(31:0.106972,32:0.157572):0.0277538):0.0686645,33:0.076912):0.0290974,34:0.121483):0.064988):0.0767947):0.0509701):0.0700168,(35:0.659278,((((((((36:0.086200,37:0.056105):0.0171198,38:0.000003):0.417935,40:0.465634):0.0962831,(41:0.271410,(42:0.037307,43:0.068323):0.064692):0.283673):0.108447,39:0.411511):0.0797673,((((44:0.379722,45:0.429690):0.0929038,46:0.756788):0.108557,47:0.776650):0.132171,48:0.472337):0.278671):0.172953,((49:0.000001,50:0.000001):0.114544,51:0.042585):0.394507):0.141797,52:0.508264):0.0920088):0.346039):0.0703584,20:0.174976):0.242086):0.0163212,((((8:0.000001,9:0.000001):0.107505,10:0.109895):0.112591,11:0.320654):0.0499573,(12:0.000001,13:0.000001):0.329727):0.0682276):2.48862e-06):0.0418261,((4:0.177770,5:0.087650):0.158414,15:0.430912):0.0161217):0.0262555);
 935: 1 -9840.613437 -10248.98233 (0:0.174435,(1:0.026270,(((((3:0.182540,(((14:0.716976,(21:0.320547,(22:0.531807,23:0.213190):0.106147):0.165713):0.155373,((((16:0.000001,17:0.000001):0.0728736,18:0.042486):0.0281612,19:0.069849):0.0863416,((((((24:0.022313,25:0.065070):0.104349,26:0.074801):0.0352189,27:0.010147):0.108466,32:0.125941):0.11135,((30:0.059882,31:0.125289):0.0435586,(33:0.035720,34:0.079780):0.0276788):0.0361238):0.0457422,(28:0.329884,29:0.276188):0.0788824):0.113415):0.104893):0.0406771,20:0.302952):0.139647):0.030742,((((8:0.000001,9:0.000001):0.0735206,10:0.210314):0.0955844,11:0.385686):0.0799197,(12:0.000001,13:0.000001):0.314687):0.0892189):0.0561852,(4:0.282138,5:0.130549):0.166647):0.0104858,(6:0.149073,7:0.133175):0.0484159):0.0234218,(15:0.504876,(35:0.601549,(((((((36:0.089207,37:0.051646):0.0308474,38:0.000002):0.439631,39:0.315918):0.171567,((41:0.254166,42:0.028872):0.0300792,43:0.010222):0.21287):0.117998,40:0.350026):0.159152,(((44:0.264761,46:0.676153):0.0307995,45:0.513803):0.125222,(47:0.493804,48:0.517719):0.236457):0.366979):0.134317,(((49:0.000001,50:0.000001):0.0676776,51:0.042689):0.466484,52:0.467458):0.151566):0.109279):0.168859):0.0466675):0.0482008):0.0650526,2:0.091450);
 936: 1 -9803.346065 -10244.65405 (0:0.131565,1:0.035644,(2:0.065432,(((((3:0.119064,15:0.420574):0.0326431,((14:0.616984,((35:0.748863,(((49:0.000001,50:0.000001):0.0851366,51:0.071248):0.299502,52:0.401457):0.14371):0.131236,((((((36:0.059066,37:0.074424):0.0266716,38:0.008024):0.393812,40:0.504479):0.129568,((((44:0.354575,46:0.710131):0.142487,45:0.449326):0.0854233,47:0.544051):0.241,48:0.296842):0.389671):0.0304468,(41:0.155911,(42:0.067869,43:0.108629):0.121821):0.305807):0.146231,39:0.427139):0.0750038):0.365392):0.0291008,(((((16:0.000001,17:0.000001):0.0298911,(18:0.000002,19:0.057800):2.99767e-06):0.0712196,(((((((24:0.033033,25:0.027032):0.0511907,26:0.022765):0.0473763,27:0.006958):0.0595076,32:0.193849):0.0735982,28:0.375405):0.0548248,29:0.320449):0.0424664,((30:0.044678,31:0.072973):0.0505868,(33:0.102215,34:0.154619):0.0239082):0.0385609):0.118172):0.0664718,(21:0.269383,(22:0.523581,23:0.295548):0.0612547):0.213718):0.0740667,20:0.109222):0.144825):0.0768069):2.06448e-06,((((8:0.000001,9:0.000001):0.119799,10:0.145069):0.0364105,11:0.285385):0.0848736,(12:0.000001,13:0.000001):0.255099):0.0737433):0.0438152,((4:0.119799,5:0.183586):0.133476,7:0.087665):0.0333349):0.0441007,6:0.115308):0.0405906):0.00951157);
 937: 1 -10039.17392 -10251.58223 (0:0.063258,(1:0.032797,2:0.116435):2.06193e-06,((((3:0.195030,(6:0.191400,(7:0.074619,11:0.367292):0.0240908):0.0633876):0.0190971,((((14:0.412847,(21:0.272237,(22:0.455964,23:0.556819):0.0810423):0.122017):0.161571,((((24:0.079991,25:0.057228):0.034574,(26:0.052056,27:0.074629):0.0596081):0.102889,(28:0.369821,29:0.225284):0.139063):0.0461518,(((30:0.038214,(31:0.080883,32:0.199492):0.0274803):0.0479151,33:0.069437):0.0524246,34:0.117291):0.0387559):0.0564319):0.0805688,(((16:0.000001,17:0.000001):0.0568998,18:0.000002):0.0219143,19:0.063481):0.14473):0.126549,20:0.203757):0.187329):2.28991e-06,((4:0.148339,5:0.162729):0.146092,(((8:0.000001,9:0.000001):0.0953828,10:0.191760):0.141091,(12:0.000001,13:0.000001):0.21662):0.0621537):0.0541769):0.0492426,(15:0.279451,(35:0.673756,(((((((36:0.115282,37:0.041174):0.0169403,38:0.008657):0.307043,39:0.316346):0.155543,(41:0.215757,(42:0.015274,43:0.094175):0.111622):0.196296):0.128933,(((49:0.000001,50:0.000001):0.0829419,51:0.132431):0.43522,52:0.514231):0.142549):0.0397598,((((44:0.392193,46:0.830634):0.0870537,45:0.408033):0.171392,47:0.710075):0.215735,48:0.499306):0.257749):0.102418,40:0.399242):0.113592):0.343318):0.0429324):0.0773811);
 938: 2 -10603.86777 -10241.94617 (0:0.075114,(1:0.043742,(2:0.123442,(((((4:0.137378,5:0.129987):0.190094,((((8:0.000001,9:0.000001):0.0740341,10:0.126264):0.122582,11:0.289196):0.0923541,(12:0.000001,13:0.000001):0.2675):0.115549):0.0212052,(((((14:0.672082,22:0.578124):0.102421,(21:0.374963,23:0.461336):0.106511):0.191941,((((16:0.000001,17:0.000001):0.0653182,18:0.008985):0.0143899,19:0.088942):0.142108,((((24:0.011082,(26:0.069511,27:0.038258):0.103591):0.0550812,25:0.022612):0.103066,(28:0.477635,29:0.285461):0.113717):0.130576,((30:0.080024,(31:0.063941,32:0.213776):0.0299205):0.0534684,(33:0.069522,34:0.126011):0.0528622):0.120502):0.0809529):0.0123152):0.127914,20:0.200203):0.15859,(35:0.554679,((((((36:0.071750,37:0.044844):0.0501524,38:0.000002):0.275123,39:0.298585):0.12028,40:0.314322):0.0738677,((41:0.222238,(42:0.021351,43:0.062097):0.105189):0.230329,((44:0.363214,((45:0.614910,47:0.657425):0.0855987,46:0.921921):0.0707527):0.130857,48:0.474360):0.272681):0.128407):0.230447,(((49:0.000001,50:0.000001):0.0525573,51:0.070599):0.471734,52:0.478236):0.114165):0.186476):0.344874):0.180994):0.0279397,7:0.128749):0.0206289,6:0.138573):0.0499124):0.0774345):0.0812966,(3:0.080982,15:0.306831):0.0736377);
 939: 1 -10015.52897 -10248.44644 (0:0.129011,(1:0.099518,2:0.190272):2.15476e-06,((((3:0.154380,((6:0.183974,7:0.142279):0.0502678,11:0.491336):0.0332037):0.0399846,15:0.260127):2.45778e-06,((14:0.719624,(35:0.628455,(((((((36:0.070132,38:0.000003):0.021576,37:0.029443):0.265513,39:0.382860):0.109913,40:0.514982):0.0536913,(41:0.187757,(42:0.036626,43:0.036972):0.0539243):0.169596):0.203342,(((49:0.000001,50:0.000001):0.097827,51:0.053052):0.285267,52:0.389323):0.112405):0.0602391,(((44:0.305757,46:0.843301):0.189066,45:0.296385):0.111091,(47:0.527155,48:0.586407):0.122976):0.400263):0.0748585):0.209679):0.103662,(((((16:0.000001,17:0.000001):0.056237,19:0.114244):2.69514e-06,18:0.028932):0.0772282,((21:0.410475,(22:0.481488,23:0.370574):0.0802529):0.266845,(((((24:0.017069,25:0.061787):0.106538,26:0.025640):0.0497076,27:0.024752):0.0738867,32:0.177161):0.133056,((28:0.417410,29:0.202562):0.0709634,((30:0.028102,31:0.136614):0.0450798,(33:0.116604,34:0.095472):0.0434333):0.0422878):0.073854):0.073795):0.0327514):0.10448,20:0.284937):0.100314):0.141671):0.0103759,((4:0.271748,5:0.154000):0.109356,(((8:0.000001,9:0.000001):0.198528,10:0.087035):0.128803,(12:0.000001,13:0.000001):0.226277):0.102744):0.0656213):0.104865);
 940: 1 -10026.80575 -10239.61318 (0:0.018088,(1:0.067534,(2:0.085896,(((3:0.051592,15:0.374564):0.0588743,((((8:0.000001,9:0.000001):0.0757444,11:0.389810):0.124348,(10:0.143879,(12:0.000001,13:0.000001):0.304227):0.029425):0.059018,(((((14:0.593257,(21:0.367359,(22:0.483688,23:0.444411):0.0532507):0.0897708):0.105532,((((24:0.006422,(25:0.029075,(26:0.022891,(27:0.000002,32:0.282920):0.0696386):0.0708372):0.0441518):0.095603,29:0.282321):0.0839176,28:0.406403):0.0505995,((30:0.055354,31:0.129050):0.0273811,(33:0.071481,34:0.133573):0.0548392):0.106998):0.110275):0.0275427,(((16:0.000001,17:0.000001):0.0440875,18:0.016407):0.0391357,19:0.084465):0.0709831):0.0750251,20:0.212974):0.098462,(35:0.623933,(((((((36:0.059677,37:0.038935):0.0184226,38:0.004645):0.201377,39:0.309023):0.0986184,40:0.360535):0.158803,((41:0.238462,42:0.036423):0.0201567,43:0.031311):0.297808):0.184412,(((49:0.000001,50:0.000001):0.0688908,51:0.075884):0.433809,52:0.431783):0.302699):0.0618924,(44:0.443224,((45:0.480190,(47:0.681765,48:0.733949):0.0963345):0.0188996,46:1.001573):0.0802935):0.314917):0.0877273):0.445056):0.0301787):0.0326395):0.0340036,(6:0.140429,7:0.112441):0.0756492):0.0797284):0.0175893):0.111015,(4:0.050143,5:0.228506):0.126342);
 941: 2 -9553.444421 -10241.68393 (0:0.041878,((1:0.033841,((((3:0.037062,15:0.354036):0.101372,(((((((14:0.573188,22:0.561377):0.0761241,(21:0.383959,23:0.344885):0.0851546):0.087506,((((((((24:0.035236,25:0.049707):0.0598893,26:0.055917):0.0422926,27:0.017367):0.131591,32:0.094941):0.0559446,31:0.160107):0.0191382,(33:0.152502,34:0.135886):0.0776627):0.0324132,30:0.038377):0.0554408,(28:0.289551,29:0.135531):0.11778):0.0488219):0.0567547,((16:0.000001,17:0.000001):0.0286094,18:0.012879):0.0256749):0.0385409,19:0.067241):0.108515,20:0.158635):0.133148,(35:0.408339,(((((((36:0.092033,37:0.015927):0.026381,38:0.000003):0.333736,40:0.513061):0.05808,(39:0.245083,(41:0.201246,(42:0.017146,43:0.057519):0.135971):0.238202):0.050533):0.107198,((((44:0.380784,46:0.726222):0.171612,45:0.425615):0.101175,47:0.591618):0.182494,48:0.525861):0.202589):0.129617,((49:0.000001,50:0.000001):0.0502315,51:0.007919):0.48926):0.119849,52:0.456066):0.0862155):0.390702):0.0747139):2.47337e-06,((((8:0.000001,9:0.000001):0.108982,10:0.147377):0.12166,11:0.286410):0.0614095,(12:0.000002,13:0.000001):0.226654):0.0671937):0.0159409,(6:0.096779,7:0.096722):0.0291803):0.0521235):2.00639e-06,2:0.091784):0.0869683,(4:0.084649,5:0.200187):0.133648);
 942: 1 -10340.81359 -10239.6025 (0:0.072382,(1:0.087763,2:0.135424):0.00159953,((((3:0.142633,((6:0.183029,7:0.120248):0.0505777,11:0.350789):0.0551813):0.0105473,(((((14:0.525967,22:0.479245):0.185539,(21:0.238472,23:0.488772):0.134952):0.101417,((((16:0.000001,17:0.000001):0.0389762,18:0.033614):0.00917498,19:0.057084):0.0987352,(((((((((24:0.050260,25:0.072848):0.121855,26:0.031587):0.0372108,27:0.038488):0.11643,32:0.181393):0.0860634,31:0.073718):0.0734114,34:0.152964):0.0330876,33:0.088590):0.0268868,(28:0.417456,29:0.245088):0.151792):0.0300554,30:0.031121):0.200584):0.0680705):0.0818036,20:0.142946):0.0471353,(35:0.695371,(((((((36:0.062226,37:0.031200):0.0256966,38:0.002423):0.236125,40:0.496005):0.141997,39:0.332396):0.0341797,(41:0.181215,(42:0.033021,43:0.056691):0.145944):0.347304):0.235281,(((44:0.468519,45:0.438705):0.16291,46:0.787800):0.0284844,(47:0.345435,48:0.591905):0.179799):0.321233):0.132222,(((49:0.000001,50:0.000001):0.0675863,51:0.059112):0.438973,52:0.513047):0.156934):0.13407):0.349349):0.144888):2.64831e-06,((4:0.246751,5:0.143461):0.131435,(((8:0.000001,9:0.000001):0.15978,10:0.072755):0.130579,(12:0.000001,13:0.000001):0.243103):0.0549532):0.0460062):0.0431481,15:0.333215):0.0730393);
 943: 2 -9948.245361 -10243.31677 (0:0.140797,(1:0.009469,15:0.381949):0.045003,(2:0.070350,((((3:0.105067,((((8:0.000001,9:0.000001):0.186269,10:0.129702):0.114191,11:0.336659):0.0743301,(12:0.000001,13:0.000001):0.268188):0.0815084):0.0570549,(6:0.135036,7:0.225044):0.0305736):0.0236544,(((14:0.582821,((21:0.305780,23:0.354272):0.164381,22:0.440199):0.169574):0.206239,(((((16:0.000001,17:0.000001):0.0205487,18:0.024606):0.0396373,19:0.095007):0.152523,(((((24:0.018635,25:0.055207):0.0692918,(26:0.034225,(27:0.007898,32:0.281143):0.0666166):0.0351519):0.11921,29:0.312584):0.0594552,((30:0.055728,31:0.106799):0.0409962,33:0.057896):0.0663929):0.0515855,(28:0.411984,34:0.123371):0.0377056):0.0784883):0.0698885,20:0.111678):0.0795657):0.0471604,(35:0.670131,(((((((36:0.071693,37:0.046706):0.0404153,38:0.007348):0.237012,39:0.410103):0.0710132,40:0.505069):0.131885,(41:0.287132,(42:0.028995,43:0.050346):0.104576):0.192276):0.114434,(((44:0.339875,46:0.687158):0.177222,45:0.528572):0.0900732,(47:0.595668,48:0.487658):0.100266):0.289291):0.208553,(((49:0.000001,50:0.000001):0.0466986,51:0.106785):0.409324,52:0.548174):0.054911):0.215969):0.321845):0.0565661):0.00605331,(4:0.260764,5:0.093949):0.226234):0.0559439):0.0270338);
 944: 1 -9941.673837 -10242.20363 (0:0.042868,(((1:0.033638,15:0.379151):0.0257368,(3:0.072725,((6:0.137548,7:0.132206):0.0554133,(((((8:0.000001,9:0.000001):0.0681085,10:0.218297):0.0474735,11:0.318910):0.142884,(12:0.000002,13:0.000001):0.22001):0.0921917,((((((14:0.713976,22:0.539192):0.105066,(21:0.435055,23:0.399421):0.148551):0.103426,((((((((24:0.031896,25:0.067647):0.0850124,26:0.046335):0.0275673,27:0.026840):0.150506,32:0.145682):0.0817143,31:0.135042):0.0202499,(33:0.065425,34:0.144700):0.0482002):0.0097558,(28:0.353693,29:0.209129):0.146036):0.0306053,30:0.046943):0.13236):0.0605382,((16:0.000001,17:0.000001):0.0390504,(18:0.000002,19:0.080924):0.012626):0.0341766):0.235559,20:0.160699):0.14233,(35:0.367823,((((((36:0.082317,37:0.017139):0.0460978,38:0.000269):0.280318,(39:0.332634,(41:0.149420,(42:0.034770,43:0.074284):0.0814809):0.359614):0.0845892):0.165238,40:0.467035):0.135947,((((44:0.335082,46:0.889345):0.182448,45:0.463780):0.232527,47:0.453331):0.151392,48:0.466005):0.307695):0.215947,(((49:0.000001,50:0.000001):0.073642,51:0.044563):0.374741,52:0.417982):0.102254):0.0627201):0.35847):0.0867856):0.0361091):0.0427656):0.0621001):0.0195829,2:0.141124):0.0787195,(4:0.050054,5:0.242076):0.225431);
 945: 1 -10249.186 -10253.06277 (0:0.119344,1:0.041753,(2:0.118576,(((((3:0.064622,15:0.384837):0.0801825,((((((14:0.677995,((24:0.030380,25:0.045338):0.0629797,((26:0.071365,32:0.244440):0.0194566,27:0.001377):0.0301905):0.0623254):0.039063,(28:0.314403,29:0.181993):0.146153):0.060334,((30:0.023743,31:0.097584):0.044988,(33:0.077300,34:0.101238):0.0533126):0.00906143):0.0855415,((((16:0.000001,17:0.000001):0.0341363,18:0.027694):0.0443038,19:0.048755):0.0821899,((21:0.298799,23:0.365609):0.164011,22:0.578608):0.0770028):0.02247):0.0244467,(35:0.592461,(((((((36:0.035242,37:0.053636):0.0447091,38:0.000003):0.293949,39:0.361309):0.048332,40:0.408228):0.105354,(41:0.183661,(42:0.019270,43:0.061766):0.0993634):0.203082):0.142538,(((49:0.000001,50:0.000001):0.0448168,51:0.060241):0.435498,52:0.615939):0.274973):0.0711511,(((44:0.452727,46:0.618041):0.0887349,45:0.472675):0.0876284,(47:0.547960,48:0.653473):0.268671):0.276935):0.184469):0.276299):0.160042,20:0.261050):0.137554):0.0723994,((((8:0.000001,9:0.000001):0.137571,10:0.119601):0.157987,(12:0.000001,13:0.000001):0.215628):0.070344,11:0.361302):0.045372):0.0167118,(6:0.176403,7:0.113383):2.8155e-06):0.04749,(4:0.214140,5:0.116646):0.130894):0.0250727):0.0216282);
 946: 1 -9757.600392 -10243.07101 (0:0.057248,((1:0.060771,((((3:0.079124,15:0.303537):0.0334361,((((8:0.000001,9:0.000001):0.188262,10:0.080986):0.0671254,11:0.438688):0.0473741,(12:0.000001,13:0.000001):0.295386):0.0686262):0.00978237,((((14:0.611745,((21:0.325387,23:0.275326):0.0575515,22:0.484792):0.177088):0.044934,(((16:0.000001,17:0.000001):0.0693242,(18:0.000002,((((24:0.025483,25:0.097338):0.0299118,(26:0.050321,(27:0.000002,32:0.258861):0.0331843):0.0259139):0.0485496,(28:0.342259,29:0.134023):0.135272):0.0737992,((30:0.058979,31:0.101974):0.0341137,(33:0.041149,34:0.145729):0.0264587):0.0260777):0.111992):0.00704439):0.0247928,19:0.032343):0.0550228):0.0925636,20:0.225141):0.0342082,(35:0.610270,(((((((36:0.062547,37:0.048660):0.0246079,38:0.000002):0.27387,40:0.543350):0.121556,(41:0.232285,(42:0.056261,43:0.041372):0.0343121):0.354027):0.0348213,39:0.424957):0.120067,((((44:0.426214,46:0.737788):0.135311,45:0.478155):0.157311,48:0.671009):0.170574,47:0.506764):0.30361):0.0656563,(((49:0.000001,50:0.000001):0.123226,51:0.011266):0.346268,52:0.643155):0.171174):0.226425):0.277449):0.0867837):0.0140099,(6:0.124407,7:0.102017):0.039077):0.107826):2.90562e-06,2:0.098418):0.0723654,(4:0.067737,5:0.326253):0.102186);
 947: 1 -10298.68429 -10238.96367 (0:0.125881,1:0.071425,(2:0.078880,((((((3:0.025137,15:0.340849):0.0963641,(((((14:0.547537,22:0.383134):0.226725,(21:0.365694,23:0.462606):0.0816798):0.0978017,((((16:0.000001,17:0.000001):0.117867,18:0.036195):0.0202588,19:0.091058):0.0917166,((((((((24:0.019132,25:0.071845):0.0992878,26:0.026362):0.0913864,27:0.009649):0.122451,32:0.129129):0.134664,(28:0.402955,29:0.173327):0.134655):0.018992,31:0.152318):0.0656846,(33:0.054186,34:0.165578):0.0289094):0.0743092,30:0.044969):0.123421):0.0453848):0.0691559,20:0.227254):0.152324,(35:0.627937,(((((((36:0.051989,37:0.063643):0.0163849,38:0.000003):0.359191,39:0.258835):0.0765295,(41:0.220748,(42:0.029447,43:0.025315):0.0564114):0.254731):0.193079,((((44:0.439237,45:0.564826):0.14008,48:0.619763):0.0874949,46:0.638943):0.11506,47:0.460472):0.3927):0.054037,40:0.454815):0.0864563,(((49:0.000001,50:0.000001):0.0776245,51:0.067628):0.485867,52:0.501461):0.188643):0.0977901):0.274147):0.0485191):0.0409696,(4:0.128901,5:0.111227):0.172409):2.98718e-06,(((8:0.000001,9:0.000001):0.154202,(10:0.126695,(12:0.000001,13:0.000001):0.260485):0.0581323):0.0984683,11:0.192271):0.102859):0.0581387,7:0.122422):0.0131836,6:0.094537):0.0447612):0.0314516);
 948: 1 -10412.97705 -10241.82402 (0:0.141348,1:0.040052,(2:0.071485,((3:0.090403,15:0.448731):0.0971756,(((((4:0.150245,5:0.135893):0.115175,7:0.100899):0.0190737,6:0.112844):0.00967572,((((8:0.000001,9:0.000001):0.155258,10:0.085085):0.137458,11:0.351438):0.0436373,(12:0.000001,13:0.000001):0.232579):0.094267):0.0514238,((((14:0.455008,22:0.611514):0.127358,(21:0.281083,23:0.448895):0.0916405):0.0926774,(((((16:0.000001,17:0.000001):0.0726159,18:0.017020):0.0343679,19:0.106439):0.0771169,((((24:0.062113,25:0.059560):0.0560354,(26:0.057259,27:0.073024):0.0516005):0.0901267,(28:0.329153,29:0.240171):0.117924):0.0845152,((30:0.069620,(31:0.113061,32:0.240667):0.0798314):0.0521425,(33:0.062158,34:0.105292):2.04021e-06):0.070582):0.0903298):0.0953885,20:0.281536):0.0387987):0.0727784,(35:0.546920,((((((36:0.061204,37:0.064941):0.026497,38:0.004371):0.308114,40:0.507552):0.114015,((41:0.225530,(42:0.078756,43:0.027341):0.103881):0.367986,((((44:0.347952,46:0.677217):0.114788,45:0.329223):0.171008,47:0.592720):0.126754,48:0.389271):0.300598):0.0602564):0.0584547,39:0.331958):0.18651,(((49:0.000001,50:0.000001):0.124428,51:0.048375):0.429249,52:0.415963):0.120951):0.107801):0.380882):0.118236):2.21401e-06):0.07648):2.89392e-06);
 949: 1 -10069.72699 -10242.85301 (0:0.037416,(1:0.065232,(2:0.159905,(((3:0.033054,15:0.486143):0.11377,((((8:0.000001,9:0.000001):0.121282,(10:0.167923,(12:0.000001,13:0.000001):0.39675):0.0868581):0.090483,11:0.463945):0.130966,((((14:0.696284,((21:0.274830,23:0.344848):0.161711,22:0.467166):0.192896):0.0775264,((((16:0.000001,17:0.000001):0.087707,18:0.020429):0.0208822,19:0.066070):0.095197,((((24:0.012568,25:0.058063):0.0174804,(26:0.069421,(27:0.006975,32:0.326973):0.0274229):0.0455574):0.0837646,(28:0.289695,29:0.190655):0.134975):0.0897877,((30:0.016481,31:0.132549):0.0475264,(33:0.080333,34:0.075721):0.0614664):0.0807533):0.0369568):0.0971692):0.0350254,20:0.318723):0.100136,(35:0.450536,(((((((36:0.108871,37:0.060704):0.0518783,38:0.000003):0.375189,39:0.510477):0.0854233,40:0.411527):0.0702405,(41:0.188181,(42:0.036154,43:0.052684):0.0938606):0.401869):0.11613,((((44:0.283267,45:0.562712):0.0812786,46:0.806161):0.109036,47:0.544167):0.172793,48:0.648590):0.152541):0.175296,(((49:0.000001,50:0.000001):0.0894254,51:0.030935):0.520024,52:0.561501):0.126804):0.114776):0.481321):0.19076):0.0167914):0.0278344,(6:0.145601,7:0.173624):0.0261345):0.0923978):0.0182458):0.149178,(4:0.074795,5:0.309624):0.127784);
 950: 2 -10490.52399 -10239.30073 (0:0.063354,((1:0.040083,(((((3:0.139668,15:0.372083):0.130897,((((8:0.000001,9:0.000001):0.218832,10:0.140449):0.0957015,(12:0.000002,13:0.000001):0.281026):0.0953398,11:0.382640):0.0395246):0.00474335,((((14:0.658969,22:0.674716):0.0653921,(21:0.434829,23:0.360571):0.117389):0.143771,(((((16:0.000001,17:0.000001):0.0452897,18:0.059528):0.0921087,19:0.008966):0.0665904,((((((((24:0.033570,25:0.063975):0.0827608,26:0.044235):0.018588,27:0.038372):0.128489,32:0.180296):0.0676699,31:0.175835):0.0575343,(33:0.050935,34:0.157516):0.0339096):0.0241701,(28:0.509742,29:0.127107):0.12218):0.0667628,30:0.045760):0.144593):0.0868925,20:0.241455):0.056957):0.0965095,((35:0.438378,(((49:0.000001,50:0.000001):0.061384,51:0.036072):0.573837,52:0.321611):0.130073):0.0823845,((((((36:0.046792,37:0.040833):0.0166509,38:0.001870):0.549506,39:0.299842):0.110267,(41:0.250143,(42:0.045657,43:0.058138):0.100855):0.304797):0.0946505,(((44:0.387304,46:0.821459):0.170148,48:0.420723):0.11765,(45:0.640971,47:0.581863):0.110208):0.244049):0.11771,40:0.416605):0.184985):0.314025):0.0926035):0.0481927,7:0.090308):0.0237014,6:0.105131):0.0697353):0.0460189,2:0.051697):0.100834,(4:0.137669,5:0.164390):0.119421);
 951: 1 -10632.97521 -10252.51673 (0:0.070623,(1:0.048777,(((((3:0.073866,15:0.308646):0.120239,((((8:0.000001,9:0.000001):0.127929,10:0.143436):0.0858414,(12:0.000001,13:0.000001):0.221075):0.0657079,11:0.377003):0.0740878):0.013521,((((14:0.606109,22:0.473713):0.160326,(21:0.357067,23:0.427592):0.185357):0.149031,(((((16:0.000001,17:0.000001):0.0249746,18:0.021986):0.0448845,19:0.036632):0.0862643,(((((((24:0.017693,(25:0.013937,28:0.439585):0.048894):0.0622756,26:0.038570):0.0110045,27:0.028688):0.0955425,29:0.316791):0.0390276,32:0.123166):0.0559384,((30:0.035852,31:0.070464):0.0437784,33:0.094975):0.0220608):0.0457335,34:0.120970):0.0985646):0.0352469,20:0.259045):0.0471061):0.075198,(35:0.481406,((((((36:0.079141,37:0.068339):0.0324245,38:0.000892):0.330674,40:0.445104):0.123946,(39:0.367990,(41:0.126599,(42:0.029072,43:0.049380):0.0828357):0.286932):0.0321725):0.105705,(((44:0.422808,46:0.754156):0.0981946,45:0.400788):0.0599919,(47:0.578064,48:0.632191):0.16884):0.380395):0.160838,(((49:0.000001,50:0.000001):0.0889002,51:0.087875):0.298534,52:0.501504):0.178957):0.119589):0.381405):0.110422):0.0180412,(6:0.120137,7:0.175145):0.0650803):0.0498479,(4:0.097085,5:0.171285):0.147751):0.054011):0.0017062,2:0.122698);
 952: 1 -9926.626916 -10246.8322 (0:0.053338,((1:0.026505,(((3:0.107617,(((((8:0.000001,9:0.000001):0.136095,10:0.149164):0.0564016,(12:0.000002,13:0.000001):0.302387):0.0933497,11:0.305446):0.0693735,(((14:0.636044,(21:0.309801,(22:0.528412,23:0.270481):0.0656991):0.147612):0.061407,((((16:0.000001,17:0.000001):0.0520356,18:0.057668):0.00828063,19:0.053807):0.0754477,((((((((24:0.049840,25:0.084824):0.0972981,26:0.012364):0.0324861,27:0.000003):0.138098,32:0.127069):0.10938,31:0.076848):0.0451727,(28:0.479070,(33:0.131993,34:0.050497):0.0610688):0.0231085):0.0490409,29:0.366860):0.0256881,30:0.033311):0.0614473):0.0441239):0.107893,20:0.211528):0.0879461):0.0352468):0.0466261,(6:0.107734,7:0.139159):0.0456354):0.0481591,(15:0.290836,(35:0.468748,((((((((36:0.051989,37:0.031265):0.0251223,38:0.006964):0.189355,40:0.463399):0.105068,39:0.373781):0.040199,(41:0.204960,(42:0.028377,43:0.044386):0.119963):0.225582):0.240168,(((44:0.270619,46:0.721695):0.0665459,45:0.407981):0.138177,(47:0.494178,48:0.474298):0.108598):0.324031):0.0376305,((49:0.000001,50:0.000001):0.115645,51:0.010479):0.489346):0.0577344,52:0.395197):0.100415):0.382236):0.0506314):0.04121):0.0259905,2:0.137690):0.0467836,(4:0.107386,5:0.239175):0.159422);
 953: 1 -10076.58465 -10263.42758 (0:0.075410,(1:0.053981,(((((3:0.127011,15:0.161915):0.130341,((4:0.065201,5:0.233772):0.167177,((((8:0.000001,9:0.000001):0.0442725,10:0.135315):0.0791353,11:0.378452):0.105393,(12:0.000001,13:0.000001):0.165152):0.0727245):0.0184002):0.0133278,(((14:0.524621,28:0.283048):0.0756391,((((((16:0.000001,17:0.000001):0.0559578,18:0.008419):0.0115159,19:0.097222):0.0461267,(21:0.347604,(22:0.569454,23:0.304552):0.0477866):0.144226):0.00688982,((((24:0.054308,25:0.038298):0.0240694,(26:0.036839,(27:0.001582,32:0.273703):0.0721783):0.0589019):0.107869,29:0.245875):0.0819204,((30:0.024131,31:0.162199):0.0333544,(33:0.070852,34:0.092112):0.0294873):0.0553774):0.0795121):0.0482216,20:0.216626):0.149126):0.0459091,(35:0.496782,((((((36:0.090381,37:0.044337):0.0598391,38:0.009046):0.196081,39:0.418303):0.0671412,40:0.448126):0.0477318,((41:0.283215,(42:0.061130,43:0.066344):0.0857076):0.332288,((((44:0.354306,46:0.858931):0.135535,45:0.614550):0.238902,48:0.529599):0.0903021,47:0.786613):0.200349):0.128478):0.121125,(((49:0.000001,50:0.000001):0.139542,51:0.048261):0.431149,52:0.469674):0.12814):0.127906):0.342402):0.130191):0.0376177,7:0.120295):0.0308221,6:0.106411):0.0868181):0.00566429,2:0.091164);
 954: 1 -10180.58724 -10243.84293 (0:0.115154,((1:0.035580,((((4:0.212631,5:0.131863):0.157607,(((8:0.000001,9:0.000001):0.126352,10:0.110478):0.143371,(12:0.000001,13:0.000001):0.201265):0.062714):0.0509364,((6:0.131293,7:0.113149):0.0245973,11:0.405304):0.0162462):0.039315,(14:0.772687,(((((((16:0.000001,17:0.000001):0.0287394,18:0.024231):0.0242062,19:0.055811):0.10296,(((((((24:0.038107,25:0.067926):0.109747,26:0.021771):0.0430138,27:0.017089):0.114176,32:0.145389):0.0607375,((30:0.046128,31:0.056683):0.0357743,(33:0.064811,34:0.122263):0.0452617):0.0417787):0.0830401,28:0.440210):0.0302848,29:0.283311):0.0948572):0.0541465,(21:0.413110,(22:0.543563,23:0.436047):2.23835e-06):0.144592):0.0768425,20:0.228320):0.131261,(35:0.567056,((((((((36:0.071072,37:0.044019):0.0150819,38:0.010005):0.274633,40:0.456441):0.113105,39:0.346171):0.18005,((41:0.265105,42:0.046666):0.0176208,43:0.032187):0.227814):0.204736,(((44:0.348553,46:0.685398):0.180233,45:0.516484):0.0922439,(47:0.539555,48:0.432378):0.104147):0.329038):0.0993828,((49:0.000001,50:0.000001):0.0987138,51:0.011736):0.344058):0.146096,52:0.612597):0.0838195):0.258476):0.0179511):0.09543):0.0162403):0.044006,2:0.130660):0.0179913,(3:0.000002,15:0.332325):0.0914567);
 955: 1 -10015.08974 -10260.18324 (0:0.138599,(1:0.000002,((3:0.174045,(14:0.594596,15:0.081620):0.153894):0.0577683,(((((4:0.226973,5:0.168863):0.0800079,7:0.118091):0.0283583,(((8:0.000001,9:0.000001):0.185949,(10:0.090775,11:0.437916):0.0725152):0.106005,(12:0.000001,13:0.000001):0.254355):0.195416):0.027274,6:0.113660):0.0451238,(((((((16:0.000001,17:0.000001):0.0402747,18:0.007285):2.36816e-06,(((((24:0.068443,25:0.043843):0.0714082,(26:0.042036,27:0.060833):0.0546767):0.0125946,29:0.366087):0.0807799,28:0.488105):0.0605146,((30:0.032885,(31:0.065093,32:0.176972):0.0559466):0.00672505,(33:0.042150,34:0.166286):0.0334945):0.0396389):0.167123):0.0421998,19:0.066445):0.15363,20:0.137562):0.113421,((21:0.521066,23:0.215345):0.271705,22:0.642557):0.328514):0.0845247,(35:0.604374,(((((((36:0.104239,37:0.040571):0.0304836,38:0.009835):0.262729,40:0.454419):0.0721645,39:0.411939):0.0879554,(41:0.224114,(42:0.013239,43:0.019193):0.0910323):0.269485):0.16086,(((44:0.445439,46:0.682408):0.11329,45:0.448459):0.125266,(47:0.538647,48:0.531963):0.137062):0.205264):0.146893,(((49:0.000001,50:0.000001):0.103177,51:0.043939):0.390738,52:0.569062):0.0712019):0.171259):0.528648):0.00994469):2.42173e-06):0.0428762):0.00818144,2:0.110355);
 956: 1 -10307.14946 -10241.97793 (0:0.053072,(1:0.048847,(2:0.075361,((((3:0.077889,15:0.365880):0.0505117,((((8:0.000001,9:0.000001):0.236877,10:0.124091):0.129418,(12:0.000001,13:0.000001):0.258493):0.0616705,11:0.485021):0.0622598):0.0101922,((((14:0.669068,(21:0.298588,(22:0.398857,23:0.546586):0.0602825):0.187801):0.0375319,(((16:0.000001,17:0.000001):0.0286923,(18:0.032466,19:0.091518):0.00241886):0.10525,((((24:0.038759,25:0.072102):0.0498424,(26:0.058534,(27:0.005530,32:0.337754):0.044266):0.0640314):0.0880566,(28:0.403539,29:0.294000):0.0853327):0.071436,((30:0.033004,31:0.167156):0.0178166,(33:0.055612,34:0.136367):0.0751358):0.0369098):0.0842776):0.0680548):0.112473,20:0.205352):0.0950773,(35:0.596462,(((((((36:0.037157,37:0.042496):0.0122226,38:0.005491):0.29278,39:0.392458):0.138438,(41:0.236903,(42:0.050903,43:0.038860):0.143758):0.226731):0.149962,40:0.493448):0.17569,(((44:0.430745,45:0.519493):0.0813114,(46:0.751444,48:0.427228):0.123643):0.145432,47:0.684712):0.191964):0.112781,(((49:0.000001,50:0.000001):0.104863,51:0.096471):0.535022,52:0.284296):0.137437):0.124744):0.329221):0.0647916):0.0398693,(6:0.111994,7:0.129709):0.0225681):0.0960235):0.0222634):0.119036,(4:0.119187,5:0.220360):0.171944);
 957: 2 -10140.20688 -10240.42281 (0:0.134509,(1:0.045892,(((((3:0.128909,15:0.367608):0.0600603,(6:0.169981,(7:0.128086,11:0.447297):0.0403048):0.0100209):0.0208354,(((14:0.661403,20:0.034706):0.0760127,((((16:0.000001,17:0.000001):0.0396315,(18:0.021985,19:0.116223):2.37259e-06):0.0549131,((((((((24:0.007229,25:0.099376):0.111623,26:0.039638):0.0649138,27:0.009273):0.136558,32:0.136644):0.105257,(28:0.460076,29:0.233263):0.147615):0.0158173,31:0.176684):0.0175347,(33:0.055153,34:0.154292):0.0804775):0.0643872,30:0.000002):0.110773):0.0374314,((21:0.330632,22:0.427327):0.161163,23:0.449117):0.134238):0.139445):0.194068,(35:0.754187,((((((36:0.090689,37:0.045167):0.017616,38:0.000003):0.522243,(39:0.535090,(41:0.207515,(42:0.009252,43:0.018110):0.10535):0.235736):0.0424351):0.169751,40:0.357707):0.202095,(((44:0.545165,46:0.712685):0.0917046,45:0.604982):0.0450953,(47:0.724238,48:0.433431):0.208527):0.144227):0.238151,(((49:0.000001,50:0.000001):0.0749546,51:0.063012):0.495758,52:0.436657):0.146699):0.0684412):0.383276):0.0253635):2.79173e-06,(((8:0.000001,9:0.000001):0.205926,10:0.134584):0.126907,(12:0.000001,13:0.000001):0.275455):0.0856358):0.0656842,(4:0.144102,5:0.206992):0.131881):0.0521033):0.010407,2:0.066364);
 958: 1 -9580.353639 -10251.93349 (0:0.009588,((1:0.023705,(((3:0.106400,((((8:0.000001,9:0.000001):0.122578,(10:0.115019,(12:0.000001,13:0.000001):0.22872):0.119799):0.10494,15:0.217016):0.0262399,11:0.335658):0.0581283):0.0539118,(((5:0.244022,(14:0.684860,((((16:0.000001,17:0.000001):0.0902685,(18:0.000003,19:0.086173):2.42911e-06):0.0664183,(((21:0.372415,23:0.221293):0.140508,22:0.429747):0.220558,((((24:0.019442,25:0.038469):0.0430264,(26:0.023655,27:0.026543):0.0465163):0.0581728,(28:0.343570,29:0.192018):0.060886):0.0988329,(30:0.017321,((31:0.104896,32:0.141270):0.0207153,(33:0.053029,34:0.110626):0.0477264):0.0555768):0.0808514):0.0932945):2.89376e-06):0.163111,20:0.197040):0.0622173):0.0372662):2.27749e-06,(35:0.562816,((((((36:0.083475,38:0.000002):0.029888,37:0.025938):0.280061,(39:0.507609,(41:0.151107,(42:0.020870,43:0.019322):0.161316):0.185449):0.0330527):0.170618,40:0.451269):0.0946705,(((44:0.147855,46:0.778146):0.209976,45:0.444347):0.0985671,(47:0.560329,48:0.490577):0.0717295):0.157895):0.0899478,(((49:0.000001,50:0.000001):0.0895469,51:0.088848):0.327,52:0.519081):0.221879):0.188103):0.248921):0.0530238,7:0.107235):0.0217854):0.0489122,6:0.117725):0.116356):0.0301648,2:0.033341):0.165904,4:0.231670);
 959: 1 -9679.548819 -10259.01909 (0:0.053337,1:0.037022,(2:0.080968,((3:0.031673,15:0.313639):0.0860259,(((4:0.183360,(6:0.130241,7:0.086615):0.034846):0.0518341,((((((14:0.714954,22:0.612551):0.103475,23:0.325010):0.0660576,21:0.407531):0.220741,((((16:0.000001,17:0.000001):0.0864056,18:0.031269):0.0185202,19:0.066593):0.0577541,((((24:0.022812,25:0.031581):0.087402,(26:0.023227,27:0.031435):0.059327):0.0727869,(28:0.381957,29:0.171828):0.0768008):0.0609361,((30:0.071046,(31:0.129692,32:0.211176):0.0573485):0.0166152,(33:0.060528,34:0.098728):0.0423117):0.0461808):0.115142):0.0578667):0.0651083,20:0.239885):0.063313,(35:0.471402,((((36:0.071297,37:0.044856):0.0265407,38:0.000002):0.42939,40:0.542774):0.150238,(39:0.411739,((((41:0.369468,42:0.038592):0.0313496,43:0.008063):0.319692,(((49:0.000001,50:0.000001):0.134478,51:0.092077):0.359796,52:0.404933):0.24179):0.0529898,(((44:0.379770,46:0.736260):0.160247,45:0.308776):0.132087,(47:0.543251,48:0.430472):0.133271):0.333045):0.0891986):0.0247381):0.18778):0.379403):0.0989946):0.0131432,(5:0.202412,((((8:0.000001,9:0.000001):0.0857369,11:0.488009):0.101343,10:0.068145):0.119283,(12:0.000001,13:0.000001):0.178997):0.163123):0.0379643):0.110837):0.042552):0.00825057);
 960: 1 -10411.09628 -10258.82615 (0:0.080225,1:0.023652,(2:0.073001,((((3:0.034739,15:0.444779):0.143892,((((14:0.734419,(35:0.707539,(((((((36:0.069179,37:0.069759):0.0224885,38:0.008522):0.211548,40:0.594157):0.185446,39:0.324777):0.064144,(41:0.262831,(42:0.027622,43:0.064801):0.0718734):0.349895):0.146121,((((44:0.507440,45:0.289705):0.249253,46:0.797120):0.0566975,(47:0.478450,48:0.482764):0.101735):0.490608,((49:0.000001,50:0.000001):0.0730406,51:0.090784):0.465221):0.10036):0.122519,52:0.547116):0.0894689):0.271475):0.0991749,((((16:0.000001,17:0.000001):0.0455037,18:0.007140):0.0157232,19:0.060981):0.121751,(((((24:0.035701,(26:0.057670,27:0.036554):0.0596098):0.0157564,25:0.024772):0.0962682,28:0.439522):0.0326403,29:0.399489):0.0318914,(((30:0.064141,(31:0.101637,32:0.264956):0.0305607):0.0357897,33:0.067617):0.055539,34:0.153651):0.0547977):0.0581821):0.0793426):0.11901,20:0.115014):0.0260501,((21:0.355848,23:0.391859):0.104118,22:0.612646):0.226904):0.119123):0.0352946,(6:0.202115,(7:0.119328,11:0.401168):0.0292972):0.0711576):0.0373946,((4:0.171590,5:0.114009):0.142,(((8:0.000001,9:0.000001):0.0943103,10:0.135709):0.182525,(12:0.000001,13:0.000001):0.221184):0.138001):0.0109588):0.0738011):0.0370949);
 961: 2 -9944.21516 -10247.23991 (0:0.123004,(1:0.030420,2:0.091902):2.45887e-06,((3:0.121542,((((4:0.184139,5:0.159959):0.136965,(6:0.166169,7:0.039774):0.0595469):0.028795,((((8:0.000001,9:0.000001):0.123348,10:0.068661):0.107818,11:0.420088):0.0620337,(12:0.000001,13:0.000001):0.302402):0.0704252):0.0356621,(((14:0.697321,(21:0.349555,(22:0.425611,23:0.362322):0.0538022):0.110467):0.0656824,((((16:0.000001,17:0.000001):0.0374755,18:0.022300):0.0170867,19:0.075420):0.14866,((((((24:0.009809,25:0.054553):0.0647273,(26:0.057267,(27:0.000003,32:0.253254):0.0299063):0.0492478):0.118793,(28:0.347023,29:0.183852):0.120202):0.0648098,31:0.145908):0.0284834,(33:0.068398,34:0.112316):0.0484045):0.0501735,30:0.051355):0.104302):0.076646):0.0884454,20:0.153601):0.189823):2.46836e-06):0.0697699,(15:0.254889,(35:0.549358,((((((36:0.068121,37:0.027555):0.0427004,38:0.003712):0.401653,39:0.350704):0.0719067,40:0.492836):0.146206,(((41:0.341126,42:0.015199):0.0345119,43:0.032919):0.326943,(((44:0.254298,46:0.879893):0.113262,45:0.632931):0.101765,(47:0.547120,48:0.535251):0.0954381):0.164632):0.0997018):0.151821,(((49:0.000001,50:0.000001):0.0525686,51:0.056951):0.399308,52:0.514364):0.114659):0.141627):0.395918):0.0721428):0.0572659);
 962: 1 -9708.753621 -10249.60048 (0:0.008967,((1:0.037205,(2:0.117014,(3:0.126284,(((6:0.138747,7:0.076651):0.0293366,((((8:0.000001,9:0.000001):0.123437,10:0.162538):0.118754,11:0.266346):0.0701971,(12:0.000002,13:0.000001):0.261721):0.118723):0.036,(((14:0.611555,((21:0.392507,22:0.599712):0.125954,23:0.326185):0.166513):0.0803663,(((((16:0.000001,17:0.000001):0.0910184,18:0.012435):0.0201273,19:0.091291):0.11391,((((((((24:0.016719,25:0.097028):0.117807,26:0.010528):0.113267,27:0.000002):0.153217,32:0.169367):0.112273,31:0.107176):0.0212616,(33:0.025729,34:0.077812):0.0762579):0.0552548,30:0.030077):0.0468503,(28:0.397621,29:0.284687):0.109511):0.0925666):0.0594678,20:0.212083):0.0268155):0.0967778,(35:0.525664,((((((36:0.079864,38:0.019167):0.0375515,37:0.000002):0.284507,(39:0.350195,(41:0.263417,(42:0.046016,43:0.083133):0.0961786):0.234137):0.0710778):0.189362,(((44:0.371896,46:0.689576):0.112176,(45:0.423026,47:0.845023):0.051836):0.222352,48:0.493136):0.342932):0.0904894,40:0.347160):0.177933,(((49:0.000001,50:0.000001):0.0767571,51:0.049480):0.610772,52:0.401030):0.171651):0.0492107):0.346473):0.107463):0.00161765):0.0641703):0.0377449):0.0110632,15:0.386989):0.0612629,(4:0.071091,5:0.210427):0.186282);
 963: 1 -9913.356416 -10239.22336 (0:0.085528,(1:0.052709,(((3:0.027773,15:0.307318):0.0878589,((((8:0.000001,9:0.000001):0.102063,10:0.123618):0.194008,(12:0.000001,13:0.000001):0.255376):0.0330405,11:0.251472):0.0604008):0.0190653,((((4:0.112846,5:0.255709):0.136689,6:0.134199):0.0461638,7:0.126100):0.0303768,((((((((14:0.634356,(((24:0.038834,25:0.033960):0.0792933,26:0.027311):0.0570153,27:0.006289):0.0955733):0.0376456,32:0.178293):0.0592465,((30:0.024531,31:0.160265):0.0393022,(33:0.039538,34:0.104185):0.0511125):0.043612):0.0516883,(28:0.287366,29:0.252163):0.0576598):0.0672162,((16:0.000001,17:0.000001):0.0269268,(18:0.008858,19:0.142216):0.00883453):0.0665441):0.0372957,(21:0.266997,(22:0.546820,23:0.396582):0.0966098):0.227425):0.043931,20:0.137081):0.0221406,(35:0.445503,(((((((36:0.089793,37:0.016276):0.0201663,38:0.003035):0.244785,40:0.492904):0.193125,(41:0.152426,(42:0.032108,43:0.050082):0.0733952):0.299587):0.0686297,39:0.328526):0.220858,(((44:0.375717,45:0.434914):0.0773351,46:0.602560):0.171478,(47:0.315809,48:0.480481):0.136106):0.258279):0.14221,(((49:0.000001,50:0.000001):0.0734357,51:0.060533):0.367969,52:0.472679):0.140596):0.0600236):0.548824):0.158169):0.0133746):0.079735):2.14769e-06,2:0.080025);
 964: 1 -9514.003138 -10239.94578 (0:0.106063,1:0.055344,(2:0.081183,((((3:0.068541,15:0.294612):0.0392389,(((((((14:0.516997,((24:0.000002,(26:0.015671,(27:0.003954,32:0.261640):0.0443256):0.100905):0.0269565,25:0.030752):0.0604945):0.0411681,(28:0.351350,29:0.198438):0.130378):0.0598219,(30:0.005147,(31:0.138328,(33:0.095914,34:0.123976):0.0868464):0.0373051):0.153563):0.0442663,((21:0.380634,23:0.431922):0.0164874,22:0.628772):0.196293):0.00542229,(((16:0.000001,17:0.000001):0.053608,18:0.022701):0.0121454,19:0.090842):0.114497):0.0625099,20:0.243307):0.0935394,(35:0.498742,((((((36:0.073948,37:0.034877):0.0196512,38:0.005242):0.323228,(39:0.276354,(41:0.165192,(42:0.027901,43:0.028417):0.0994489):0.336968):0.0560418):0.183364,40:0.340982):0.0539108,((((44:0.505334,45:0.402247):0.130964,47:0.610570):0.0336275,46:0.887026):0.102283,48:0.514547):0.171666):0.168886,(((49:0.000001,50:0.000001):0.09976,51:0.032015):0.389112,52:0.625324):0.16091):0.0964181):0.431701):0.0800603):2.74675e-06,((((8:0.000001,9:0.000001):0.121254,10:0.095689):0.105408,11:0.333680):0.0880956,(12:0.000001,13:0.000001):0.265798):0.0540664):0.0298273,(((4:0.137620,5:0.199426):0.103876,7:0.181473):0.0441079,6:0.121523):0.0359745):0.0304011):0.0325627);
 965: 1 -10209.59536 -10240.02398 (0:0.174051,1:0.047892,(2:0.101941,(((((3:0.098528,15:0.313776):0.111963,(((((((14:0.853839,((24:0.066233,25:0.023113):0.0925185,(26:0.010069,(27:0.027238,32:0.223552):0.0498342):0.092387):0.0362985):0.0516463,(28:0.380904,29:0.221096):0.0823207):0.0690609,((30:0.044136,31:0.113810):0.0785251,(33:0.064868,34:0.116951):0.0215277):0.0392777):0.111625,(21:0.343875,(22:0.501592,23:0.346515):0.0147053):0.275331):0.0340465,(((16:0.000001,17:0.000001):0.0733123,18:0.017490):0.041576,19:0.095123):0.0865195):0.0680774,20:0.213587):0.112886,(35:0.471971,(((((((36:0.096482,38:0.011612):0.0322393,37:0.014756):0.341246,39:0.350425):0.0568386,(41:0.206977,(42:0.030153,43:0.042972):0.113684):0.30682):0.109946,40:0.410456):0.0997957,(((44:0.228931,46:0.756501):0.0594088,45:0.389281):0.132816,(47:0.714696,48:0.457183):0.0544273):0.236194):0.110982,(((49:0.000001,50:0.000001):0.0758333,51:0.019718):0.312668,52:0.468751):0.204251):0.101954):0.418215):0.0769537):2.74675e-06,((((8:0.000001,9:0.000001):0.177561,10:0.114560):0.107423,(12:0.000001,13:0.000001):0.265771):0.119039,11:0.361584):0.0718195):0.0245678,((4:0.199570,5:0.171287):0.147379,7:0.093931):0.0595735):0.0112507,6:0.093676):0.093057):0.0173457);
 966: 1 -9480.515567 -10245.76052 (0:0.088373,1:0.041601,(2:0.056427,(((3:0.095884,((6:0.128613,7:0.057669):0.0639154,11:0.448138):0.0492678):0.0375449,(((8:0.000001,9:0.000001):0.146618,10:0.161936):0.148915,(12:0.000001,13:0.000001):0.215251):0.0554274):0.0090959,((4:0.099269,5:0.138395):0.0896457,((((14:0.481804,22:0.447424):0.174016,(21:0.428281,23:0.355867):0.104839):0.106848,((((16:0.000001,17:0.000001):0.0140775,(18:0.016068,19:0.102430):0.0247286):0.054448,20:0.209206):0.0408,((((((24:0.081037,25:0.015794):0.0713733,26:0.015083):0.0781104,27:0.007642):0.0877027,32:0.154022):0.0909076,((30:0.034318,(33:0.068580,34:0.099342):0.0499193):0.030015,31:0.136991):0.0378587):0.0885552,(28:0.314562,29:0.254129):0.0322761):0.0481372):0.0754331):0.128226,(15:0.244307,((35:0.595443,((((44:0.355290,46:0.578203):0.152977,48:0.504269):0.0796447,45:0.432769):0.0637504,47:0.473263):0.300108):0.122856,(((((36:0.051384,37:0.061142):0.0352782,38:0.000003):0.275887,(39:0.319558,(41:0.259917,(42:0.034389,43:0.034398):0.0763121):0.356711):0.0919921):0.191904,40:0.416389):0.108975,(((49:0.000001,50:0.000001):0.0370381,51:0.125234):0.483008,52:0.429268):0.322537):0.0848239):0.221719):0.115594):0.0285009):0.0183723):0.0687467):0.00809721);
 967: 1 -10369.7673 -10258.70942 (0:0.102820,1:0.020447,(2:0.062204,((3:0.156293,(6:0.101494,7:0.081459):0.10035):0.0141606,(((4:0.213168,5:0.139356):0.0475857,(((((14:0.821419,22:0.311191):0.11148,21:0.481193):0.0373458,23:0.322721):0.241912,(((((16:0.000001,17:0.000001):0.0441367,18:0.025420):0.0109364,((((24:0.018584,25:0.041446):0.0440882,(26:0.047353,(27:0.000002,32:0.279390):0.0434292):0.0268279):0.129901,(28:0.337958,29:0.274395):0.108754):0.0888077,((30:0.112062,31:0.097690):0.0789111,(33:0.066137,34:0.136316):0.0217584):0.0750742):0.230998):0.0449771,19:0.034954):0.0912784,20:0.321541):0.04864):0.0911829,(35:0.495761,(((((((36:0.064530,37:0.044915):0.0207392,38:0.000003):0.252424,40:0.396026):0.141065,39:0.503443):0.0549362,(41:0.211826,(42:0.049595,43:0.116662):0.0778999):0.305412):0.124369,((((44:0.302668,46:0.862262):0.0900526,45:0.371890):0.104319,47:0.640171):0.0938919,48:0.652666):0.223157):0.169006,(((49:0.000001,50:0.000001):0.119828,51:0.055208):0.436641,52:0.637440):0.276792):0.0825125):0.366016):0.108051):0.00819273,(((((8:0.000001,9:0.000001):0.101918,11:0.416590):0.0740832,10:0.094570):0.0609593,(12:0.000001,13:0.000001):0.252746):0.0521004,15:0.378871):0.0283953):0.0409547):0.0604564):0.0144547);
 968: 2 -10241.13474 -10252.48622 (0:0.031957,(1:0.050455,(2:0.053969,(((((3:0.132499,15:0.285215):0.0818593,((14:0.919852,((((((16:0.000001,17:0.000001):0.0898914,18:0.035771):2.77348e-06,19:0.127435):0.0530953,(((((24:0.060259,25:0.046110):0.0562609,(26:0.013261,27:0.043475):0.0729436):0.0868398,(28:0.321886,29:0.209534):0.0957582):0.0846986,((31:0.128532,32:0.200744):0.0994451,(33:0.096799,34:0.086920):0.0189341):0.0172496):0.0484121,30:0.100736):0.0945428):0.0239899,(21:0.463993,(22:0.544057,23:0.323785):0.0958914):0.16044):0.0789314,20:0.248508):0.049335):0.0429164,(35:0.473346,(((((((36:0.058916,37:0.020119):0.0121371,38:0.005680):0.322796,39:0.386569):0.0513262,(41:0.181621,(42:0.024762,43:0.026236):0.0997637):0.250211):0.0947021,40:0.390220):0.135949,((44:0.410286,((45:0.517329,47:0.593861):0.0469271,46:0.828820):0.111298):0.113726,48:0.606593):0.0903803):0.172917,(((49:0.000001,50:0.000001):0.0870342,51:0.051858):0.28652,52:0.360382):0.210044):0.181941):0.326668):0.149491):0.0460233,((((8:0.000001,9:0.000001):0.156592,10:0.115623):0.10064,(12:0.000001,13:0.000001):0.275229):0.100945,11:0.446909):0.0872464):0.0291729,(6:0.121419,7:0.163504):0.0136968):0.0569049,5:0.219902):0.0851513):0.0346678):0.176404,4:0.317110);
 969: 1 -9938.699059 -10249.98234 (0:0.069592,((1:0.024437,((((4:0.110042,5:0.145745):0.1109,(6:0.113707,7:0.007758):0.107938):0.0140678,(((((14:0.692465,22:0.499920):0.169366,(21:0.364653,23:0.236265):0.0734773):0.0722392,((((16:0.000001,17:0.000001):0.0384147,18:0.035808):0.00890204,19:0.082814):0.103927,(((((24:0.012732,(26:0.022814,27:0.024379):0.070179):0.0332795,25:0.033548):0.155512,29:0.265469):0.0111202,28:0.358162):0.0473471,(30:0.080228,(((31:0.151815,32:0.201906):0.00403058,33:0.125942):0.063121,34:0.152449):0.0363919):0.0843173):0.054223):0.0605042):0.0463171,20:0.203700):0.159616,(35:0.560850,((((((((36:0.092543,37:0.047615):0.0226588,38:0.001555):0.303456,40:0.488731):0.0789133,39:0.357709):0.0600082,(41:0.234532,(42:0.015701,43:0.077700):0.0942238):0.269871):0.07824,((((44:0.372774,46:0.726780):0.118203,45:0.471095):0.123391,47:0.511141):0.240928,48:0.470308):0.228567):0.127736,((49:0.000001,50:0.000001):0.135745,51:0.056593):0.576649):0.117972,52:0.591169):0.207404):0.418455):0.0499224):0.0412021,((((8:0.000001,9:0.000001):0.0686289,10:0.133382):0.120741,11:0.375262):0.0529813,(12:0.000001,13:0.000001):0.224795):0.0286679):0.0198316):0.0296116,2:0.048866):0.00385153,(3:0.025348,15:0.330581):0.18201);
 970: 1 -9778.625163 -10248.24395 (0:0.067150,1:0.023304,(2:0.090993,(3:0.123660,(((((4:0.126238,5:0.191943):0.0963975,7:0.070542):0.0276035,6:0.167727):0.0151757,((14:0.741821,(((((16:0.000001,17:0.000001):0.0241356,(18:0.033566,19:0.111788):0.0121204):0.0753677,((((((24:0.037081,25:0.064242):0.107673,26:0.025751):0.0667784,27:0.000003):0.109497,32:0.144654):0.128491,((30:0.035140,31:0.146048):0.0256396,(33:0.066880,34:0.123935):0.106537):0.0112956):0.0739865,(28:0.290265,29:0.228724):0.0835556):0.07057):0.0527271,(21:0.467795,(22:0.590212,23:0.418582):0.0450194):0.227414):0.0619508,20:0.238032):0.100681):2.58671e-06,(35:0.473294,((((((36:0.072718,37:0.047731):0.0392146,38:0.001161):0.279454,(39:0.288121,(41:0.150933,(42:0.009873,43:0.064507):0.16931):0.375037):0.0751135):0.167563,40:0.430004):0.123321,(((44:0.396371,(46:0.606773,48:0.538824):0.0979897):0.0442378,45:0.443156):0.149342,47:0.553890):0.291654):0.0522484,(((49:0.000001,50:0.000001):0.0512293,51:0.073849):0.36759,52:0.448471):0.184447):0.118889):0.433036):0.0945676):0.00571166,(((((8:0.000001,9:0.000001):0.146537,10:0.082318):0.0908961,(12:0.000001,13:0.000001):0.278236):0.0718955,11:0.372559):0.0284936,15:0.312451):0.0120435):0.0475871):0.059731):0.00771463);
 971: 1 -10140.34841 -10260.98383 (0:0.087914,(1:0.052848,2:0.120519):0.0414269,(((((3:0.166098,((((8:0.000001,9:0.000001):0.207268,10:0.093685):0.10289,11:0.324291):0.0643507,(12:0.000001,13:0.000001):0.364914):0.0445798):0.037092,(6:0.130470,7:0.149504):0.109758):0.0402666,((((14:0.726915,22:0.327152):0.0892965,(21:0.481588,23:0.596177):0.0323721):0.12904,((((16:0.000001,17:0.000001):0.0548225,(18:0.014246,((((24:0.024912,25:0.038322):0.0169991,((26:0.028760,27:0.060804):0.0612779,32:0.308153):0.0236122):0.109774,(28:0.460855,29:0.233604):0.0949632):0.060726,((30:0.085412,31:0.101437):0.0543813,(33:0.064153,34:0.125490):0.018418):0.0348958):0.194234):0.0302812):0.0279606,19:0.058255):0.152677,20:0.366215):0.118474):0.0623464,((35:0.502873,(((49:0.000001,50:0.000001):0.124789,51:0.070448):0.399947,52:0.358702):0.128201):0.144158,(((((36:0.064002,38:0.024333):0.0355254,37:0.024632):0.390562,40:0.403643):0.108277,39:0.590670):0.0565335,((41:0.204423,(42:0.070095,43:0.072185):0.0864198):0.198516,(((44:0.180442,46:0.863823):0.182432,(45:0.416245,47:0.860719):0.123411):0.218808,48:0.490646):0.222759):0.148194):0.22145):0.357166):0.105757):0.00114186,(4:0.153234,5:0.184493):0.0951286):0.0387776,15:0.307885):0.046329);
 972: 2 -10121.02965 -10241.84583 (0:0.039646,(1:0.087354,(2:0.072756,(((((3:0.064613,15:0.342850):0.076587,((((8:0.000001,9:0.000001):0.129268,10:0.255580):0.131969,11:0.414985):0.074317,(12:0.000001,13:0.000001):0.365903):0.121766):0.0185968,((((14:0.367215,((21:0.357562,23:0.345135):0.22422,22:0.587633):0.206217):0.150862,((((16:0.000001,17:0.000001):0.0557402,18:0.015218):2.32049e-06,19:0.132032):0.0642046,((((24:0.030967,25:0.081417):0.0201539,(26:0.054729,(27:0.003570,32:0.330084):0.0398721):0.0879463):0.0707859,(28:0.410071,29:0.276894):0.072283):0.0585062,((30:0.053567,31:0.124439):0.0453861,(33:0.025376,34:0.139848):0.0610595):0.0934495):0.0939302):0.0654223):0.121926,20:0.186013):0.0484394,(35:0.469835,((((((36:0.088920,37:0.031136):0.0453782,38:0.005386):0.263304,39:0.320055):0.0504109,(41:0.221047,(42:0.044286,43:0.062720):0.0799592):0.352895):0.148305,40:0.399718):0.067621,(((((44:0.231741,46:0.815098):0.170016,48:0.563794):0.080204,45:0.592792):0.125251,47:0.553379):0.259587,(((49:0.000001,50:0.000001):0.0511142,51:0.088630):0.536766,52:0.344622):0.293404):0.0373124):0.169166):0.363039):0.116044):0.0153407,7:0.123810):0.0158098,6:0.042693):0.135112):2.46517e-06):0.0598886,(4:0.077866,5:0.180862):0.139465);
 973: 1 -10160.356 -10247.62539 (0:0.094985,(1:0.031982,(((3:0.155553,15:0.282740):0.13687,(((6:0.117012,7:0.108079):0.0541309,(((((14:0.496835,22:0.540599):0.0625427,23:0.376236):0.0481485,21:0.490118):0.10743,(((((16:0.000001,17:0.000001):0.0202546,18:0.008610):0.0543564,19:0.078029):0.0846237,((((24:0.028719,25:0.035626):0.0282256,(26:0.062983,(27:0.000002,32:0.299897):0.0601368):0.0599837):0.128098,(28:0.343064,29:0.279257):0.0553935):0.0618782,((30:0.047641,31:0.151261):0.0294929,(33:0.090473,34:0.090731):0.108531):0.0668304):0.10753):0.0501459,20:0.267953):0.0241935):0.163037,(((35:0.521163,(((49:0.000001,50:0.000001):0.0820278,51:0.077059):0.48336,52:0.474728):0.225339):0.0482902,(((44:0.447365,46:0.706673):0.203316,45:0.418347):0.0528488,(47:0.447681,48:0.740128):0.206136):0.332894):0.17496,(((((36:0.058366,37:0.035636):0.0267818,38:0.006343):0.308373,39:0.445486):0.0406214,(41:0.142083,(42:0.047691,43:0.073868):0.124708):0.338034):0.209644,40:0.299577):0.148005):0.273955):0.0891899):2.38732e-06,((((8:0.000001,9:0.000001):0.176257,10:0.074533):0.129278,(12:0.000001,13:0.000001):0.224708):0.054417,11:0.370746):0.00239564):2.89041e-06):0.0367895,(4:0.159508,5:0.166538):0.0860363):0.0543722):0.00289564,2:0.089561);
 974: 1 -10228.8291 -10249.63117 (0:0.090131,(1:0.043467,2:0.152611):2.71823e-06,(((3:0.175482,((((8:0.000001,9:0.000001):0.21569,11:0.281544):0.0996845,(10:0.194912,(12:0.000001,13:0.000001):0.335016):0.0453411):0.0963553,(((14:0.707437,((21:0.283477,22:0.440992):0.133664,23:0.521336):0.152933):0.0979315,((((16:0.000001,17:0.000001):0.0282867,18:0.020042):0.0258804,19:0.110833):0.0914571,((((((24:0.047815,25:0.043621):0.0907853,26:0.020191):0.0965883,27:0.035938):0.0632774,32:0.212993):0.0857764,(28:0.389630,29:0.275186):0.0945961):0.0414935,((30:0.034770,31:0.162087):0.0314392,(33:0.081466,34:0.152184):0.0455083):0.035949):0.0982024):0.0458474):0.0526504,20:0.214296):0.189225):0.023614):0.0168166,(((4:0.206167,5:0.116711):0.153031,7:0.161901):0.0243849,6:0.186801):2.00515e-06):0.0887152,(15:0.348181,(35:0.425254,(((((((36:0.085450,37:0.045076):0.0252417,38:0.000003):0.401733,39:0.267888):0.0707253,(41:0.215995,(42:0.037315,43:0.055327):0.089398):0.415884):0.163504,40:0.378158):0.202322,(((44:0.388188,46:0.773219):0.0671352,45:0.411353):0.0789735,(47:0.587937,48:0.578552):0.123564):0.274168):0.109209,(((49:0.000001,50:0.000001):0.0997014,51:0.109840):0.426234,52:0.455855):0.156905):0.0344237):0.261521):0.107974):0.0478101);
 975: 1 -10142.86172 -10241.77607 (0:0.109645,1:0.028409,(2:0.144012,((((3:0.034266,15:0.469846):0.106127,((((8:0.000001,9:0.000001):0.180896,10:0.106644):0.101751,(12:0.000001,13:0.000001):0.271492):0.110425,11:0.279042):0.0711279):0.00550834,((((((14:0.818214,21:0.405229):0.128939,(22:0.702057,23:0.362002):0.120865):0.134499,((((24:0.036754,25:0.031659):0.0289391,(26:0.041870,(27:0.019042,32:0.195590):0.0587977):0.0338839):0.0890967,(28:0.473425,29:0.111548):0.108971):0.0861318,((30:0.025325,31:0.122982):0.0409412,(33:0.055019,34:0.064210):0.0345866):0.0198442):0.0720192):0.0463442,(((16:0.000001,17:0.000001):0.0700953,18:0.000002):0.00996949,19:0.085295):0.0336064):0.16347,20:0.151812):0.0688699,(35:0.545645,(((((36:0.057325,37:0.056125):0.0308636,38:0.000002):0.405021,40:0.478549):0.115644,((39:0.350566,(41:0.195342,(42:0.045052,43:0.029358):0.138098):0.260364):0.0659182,(((44:0.411481,45:0.580290):0.0579077,46:0.797892):0.0867049,(47:0.447068,48:0.549691):0.202768):0.397253):0.109318):0.194577,(((49:0.000001,50:0.000001):0.0792399,51:0.057138):0.515985,52:0.580463):0.117147):0.0357984):0.614985):0.0620343):0.00926236,(((4:0.143646,5:0.184890):0.168841,6:0.188481):0.0584323,7:0.173394):0.0646829):0.057169):0.0172876);
 976: 1 -10484.52089 -10252.25023 (0:0.081483,1:0.036205,(2:0.077052,(((((3:0.076577,15:0.414905):0.0976232,((((8:0.000001,9:0.000001):0.10027,10:0.211667):0.103974,11:0.225716):0.0839147,(12:0.000002,13:0.000002):0.366645):0.0605852):0.0115821,((4:0.178361,5:0.086355):0.195052,(((14:0.523981,22:0.647653):0.165398,((((((16:0.000001,17:0.000001):0.0856814,18:0.007718):0.0263603,19:0.116230):0.113865,(((21:0.505408,23:0.292858):0.252607,30:0.068454):0.00118149,((((((24:0.024473,25:0.093821):0.0703783,26:0.043788):0.067175,27:0.012967):0.145455,32:0.120379):0.0736699,31:0.117353):0.0175983,(33:0.033084,34:0.126722):0.0443488):0.0549032):0.0425751):0.0504437,(28:0.292326,29:0.250171):0.101191):0.07832,20:0.229751):0.0672256):0.0491246,(35:0.528356,((((((36:0.083805,37:0.033835):0.0153277,38:0.000002):0.366911,(39:0.279846,(41:0.145695,(42:0.023795,43:0.060592):0.0989215):0.273955):0.0459321):0.141703,40:0.437389):0.210282,((((44:0.407920,46:0.649306):0.0952857,48:0.498550):0.0991678,45:0.514133):0.0438575,47:0.737066):0.287061):0.0799134,(((49:0.000001,50:0.000001):0.12342,51:0.052177):0.460676,52:0.504411):0.214063):0.130585):0.314808):0.166606):0.00189862):0.010563,7:0.163086):2.37166e-06,6:0.086834):0.0766062):0.0159543);
 977: 1 -10234.46235 -10244.32819 (0:0.117036,1:0.046586,(2:0.103635,((((3:0.072853,15:0.410635):0.145248,(6:0.160835,(7:0.077538,11:0.382640):0.0633037):0.0301007):0.0219772,((4:0.198644,5:0.097494):0.176331,(((8:0.000001,9:0.000001):0.203435,10:0.094849):0.160407,(12:0.000001,13:0.000001):0.290831):0.0572174):0.0333256):0.0114757,((14:0.640007,(((((((16:0.000001,17:0.000001):0.0680921,18:0.032147):0.0202267,19:0.132765):0.142113,((30:0.007899,(31:0.065088,32:0.208462):0.0334165):0.0720347,(33:0.037612,34:0.088433):0.0822885):0.0495821):0.0506424,(((24:0.086174,25:0.040106):0.0418021,(26:0.040138,27:0.061051):0.0575856):0.0918896,(28:0.267796,29:0.247420):0.120986):0.0524586):0.132202,((21:0.367507,23:0.430111):0.109879,22:0.540877):0.143799):0.138026,20:0.247076):0.0462773):0.0618229,(35:0.498187,(((((((36:0.083516,37:0.059121):0.0446401,38:0.002799):0.231732,40:0.361643):0.10362,39:0.366543):0.116432,(41:0.240624,(42:0.050220,43:0.017309):0.079443):0.360255):0.181914,(((49:0.000001,50:0.000001):0.132748,51:0.058137):0.354486,52:0.490220):0.124288):0.0772436,(((44:0.370295,46:0.849694):0.098697,45:0.558459):0.1073,(47:0.630821,48:0.637807):0.102965):0.301049):0.119853):0.345099):0.0607623):0.0382852):0.00894357);
 978: 1 -10103.40699 -10244.86421 (0:0.011641,((1:0.053695,((((3:0.042472,15:0.337404):0.124815,((((8:0.000001,9:0.000001):0.105705,10:0.124702):0.150138,(12:0.000001,13:0.000001):0.215997):0.140194,(11:0.353491,14:0.768453):0.0187683):0.0871975):0.0125505,((((((16:0.000001,17:0.000001):0.066831,18:0.021675):0.0249006,19:0.060686):0.0345159,(((21:0.266623,23:0.384052):0.177848,22:0.429893):0.203921,(((((24:0.001925,(26:0.067538,27:0.060083):0.0472297):0.0326233,25:0.040099):0.0763142,28:0.393158):0.0927307,29:0.174876):0.0578984,(30:0.037061,((31:0.101082,32:0.117178):0.0324968,(33:0.017987,34:0.096048):0.0537656):0.0388312):0.0449073):0.0841517):0.0381657):0.0552931,20:0.232313):0.196397,(35:0.659811,(((((((36:0.075240,37:0.039961):0.0272863,38:0.000481):0.362757,39:0.349853):0.0735815,((41:0.182775,(42:0.034316,43:0.063779):0.123078):0.237582,(((44:0.504794,46:0.590681):0.208086,(45:0.602446,47:0.700349):0.0900664):0.261286,48:0.582901):0.272656):0.128708):0.082057,40:0.379401):0.192142,((49:0.000001,50:0.000001):0.0864072,51:0.054500):0.464834):0.156441,52:0.519442):0.0537986):0.280938):0.0428731):0.0114851,(6:0.101261,7:0.132593):0.0416746):0.0859366):0.00522552,2:0.143568):0.078235,(4:0.090372,5:0.268730):0.151699);
 979: 3 -10021.63555 -10250.94004 (0:0.078852,(1:0.087018,2:0.173223):0.00721138,(((((3:0.139763,((6:0.152737,7:0.070888):0.0844673,11:0.381450):0.029656):0.0420047,(((14:0.519518,((21:0.315701,23:0.334701):0.188844,22:0.507265):0.0697072):0.175216,(((((16:0.000001,17:0.000001):0.0695626,18:0.026148):0.0122846,19:0.052632):0.113597,((((((((24:0.075884,25:0.060043):0.0881041,26:0.046649):0.0348009,27:0.027523):0.125968,32:0.177988):0.0766851,(28:0.378022,29:0.265655):0.0926267):0.0139701,31:0.145347):0.018901,(33:0.119228,34:0.112722):0.0158015):0.0552126,30:0.028362):0.135948):0.124235,20:0.161288):0.00823817):0.0649185,(35:0.513502,((((((36:0.073401,37:0.054561):0.0253129,38:0.000003):0.289654,40:0.541590):0.167934,(39:0.387775,(41:0.197999,(42:0.043804,43:0.042257):0.166397):0.268821):0.0186746):0.209315,(((49:0.000001,50:0.000001):0.121784,51:0.072241):0.326764,52:0.600622):0.209457):0.179913,(((44:0.379717,46:0.538066):0.135494,45:0.440259):0.128367,(47:0.437881,48:0.617027):0.124058):0.310666):0.144009):0.365231):0.075201):2.16274e-06,(((8:0.000001,9:0.000001):0.136485,10:0.064192):0.031844,(12:0.000001,13:0.000001):0.347054):0.154086):0.0156233,(4:0.117743,5:0.179709):0.0866389):0.0180659,15:0.371992):0.0353764);
 980: 2 -10332.42895 -10241.32096 (0:0.145348,1:0.054108,(2:0.075713,((((3:0.109276,15:0.340506):0.0981783,((6:0.068747,7:0.091722):0.0664453,11:0.423304):0.0300688):0.00805232,(((((14:0.540162,(21:0.338992,(22:0.569805,23:0.282539):0.0398932):0.121821):0.0927848,((((((((24:0.032948,25:0.111515):0.118185,26:0.025138):0.0692775,27:0.036359):0.127216,32:0.127234):0.132718,31:0.175366):0.0382994,(33:0.081278,34:0.136574):0.0347811):0.0375301,(28:0.405457,29:0.225581):0.146775):0.0402576,30:0.065376):0.0810853):0.0425132,(((16:0.000001,17:0.000001):0.0795854,18:0.040018):0.0167317,19:0.095503):0.123659):0.114821,20:0.242451):0.0398101,(35:0.674852,(((((((36:0.044732,37:0.036417):0.0287271,38:0.000538):0.348776,40:0.558446):0.152747,39:0.400101):0.0569821,(41:0.282426,(42:0.035857,43:0.060801):0.075427):0.275315):0.102437,(((44:0.407631,46:0.721482):0.13949,45:0.450903):0.0603678,(47:0.532390,48:0.495213):0.182126):0.400389):0.136341,(((49:0.000001,50:0.000001):0.146887,51:0.038570):0.336584,52:0.524135):0.235106):0.206144):0.377071):0.163998):2.79173e-06,((4:0.194918,5:0.132435):0.0777835,(((8:0.000001,9:0.000001):0.184337,10:0.127332):0.0625485,(12:0.000001,13:0.000001):0.269821):0.0694405):0.032598):0.0707682):0.0078667);
 981: 1 -9979.227829 -10243.16547 (0:0.082488,1:0.021461,(2:0.085786,(((((3:0.096214,15:0.265264):0.0647997,((((8:0.000001,9:0.000001):0.162431,11:0.410399):0.0684286,10:0.108277):0.112226,(12:0.000001,13:0.000001):0.315963):0.112781):2.52462e-06,(((14:0.788348,20:0.265645):0.0233096,(((16:0.000001,17:0.000001):0.091259,(18:0.034912,((((24:0.021529,25:0.072046):0.044397,(26:0.030397,27:0.079986):0.0757799):0.0745383,(28:0.355452,29:0.260976):0.133386):0.0859044,((30:0.073708,(31:0.139332,32:0.141902):0.0255405):0.0334849,(33:0.052624,34:0.081412):0.054455):0.0169698):0.142031):0.00616038):0.0282714,(19:0.047171,(21:0.367900,(22:0.382194,23:0.409650):0.0767658):0.213725):0.0362256):0.129959):0.102369,(35:0.697192,(((((((36:0.065356,37:0.057203):0.0206486,38:0.007405):0.275785,40:0.511112):0.166091,39:0.367429):0.058264,(41:0.145848,(42:0.040577,43:0.074714):0.146064):0.265576):0.227484,(((44:0.363262,46:0.648466):0.140501,45:0.533903):0.0538725,(47:0.596074,48:0.853511):0.175093):0.315468):0.115446,(((49:0.000001,50:0.000001):0.0765204,51:0.064265):0.419441,52:0.649437):0.132133):0.0908295):0.427239):0.0484026):2.06084e-06,(6:0.105544,7:0.097110):0.0272946):0.0532185,(4:0.159267,5:0.181280):0.135788):0.0453174):0.0197914);
 982: 1 -10192.3562 -10259.94609 (0:0.099374,1:0.028157,(2:0.076828,(((((3:0.032666,15:0.432666):0.0872615,((((8:0.000001,9:0.000001):0.160233,10:0.158860):0.0840812,11:0.237772):0.0927941,(12:0.000001,13:0.000001):0.300966):0.0697062):0.00371256,(((((14:0.577023,22:0.406615):0.177977,(21:0.375565,23:0.437524):0.0963765):0.163441,((((16:0.000001,17:0.000001):0.0810186,18:0.016680):0.0314414,19:0.091742):0.0555014,(((((24:0.044328,25:0.026736):0.0221358,28:0.439854):0.0371442,(26:0.028909,(27:0.006335,32:0.226268):0.0833802):0.0566315):0.130546,((30:0.079103,31:0.132498):0.0502475,(33:0.091952,34:0.074172):0.0422854):0.0674426):0.0678509,29:0.283112):0.0617261):0.0437189):0.0934706,20:0.181292):0.0914427,(35:0.713159,((((((((36:0.085918,38:0.005901):0.0590073,37:0.013991):0.41235,40:0.539399):0.0822077,(41:0.242386,(42:0.025001,43:0.072669):0.10575):0.232582):0.105204,(((44:0.376368,46:0.797787):0.136281,(45:0.595993,47:0.548975):0.114681):0.245302,48:0.430571):0.178381):0.0360363,39:0.339624):0.240456,((49:0.000001,50:0.000001):0.0634696,51:0.035193):0.486718):0.121825,52:0.379542):0.0953258):0.357594):0.129589):0.0159255,7:0.154304):0.0375795,((4:0.267586,6:0.131829):0.0441391,5:0.154542):0.0313124):0.0671323):0.0536878);
 983: 2 -10083.65337 -10243.48856 (0:0.114165,1:0.061271,(2:0.080113,(((((3:0.104862,15:0.355999):0.0753389,((((8:0.000001,9:0.000001):0.182776,10:0.159137):0.0768141,11:0.233609):0.084821,(12:0.000001,13:0.000001):0.255381):0.0557357):0.0378934,(((((((((14:0.553620,(((24:0.025740,25:0.061824):0.0705545,26:0.026763):0.0364945,27:0.009235):0.0886633):0.0570623,32:0.110774):0.126433,((30:0.037363,31:0.123970):0.0370231,(33:0.056612,34:0.114965):0.0470982):0.0220711):0.0540078,(28:0.282083,29:0.201455):0.112543):0.136262,((16:0.000001,17:0.000001):0.0464129,18:0.016447):0.0170783):0.0293043,19:0.063573):0.0706984,20:0.226135):0.110891,(21:0.440164,(22:0.445814,23:0.480012):0.0623415):0.221686):0.0335723,(35:0.635253,((((((36:0.063640,37:0.042557):0.018973,38:0.004828):0.317252,40:0.410621):0.177249,(39:0.391256,((41:0.259340,42:0.040768):0.0468332,43:0.011958):0.355926):0.0249985):0.112634,((((44:0.422143,46:0.848333):0.12997,45:0.406302):0.140071,47:0.534562):0.136431,48:0.500517):0.308304):0.253866,(((49:0.000001,50:0.000001):0.112739,51:0.067821):0.3661,52:0.455448):0.123715):0.0913747):0.351965):0.0834935):2.28608e-06,(4:0.174583,5:0.080491):0.174045):0.0341837,(6:0.103247,7:0.143012):0.0827729):0.0734286):0.00707217);
 984: 1 -9729.847168 -10244.7505 (0:0.104258,(1:0.034983,((((3:0.056359,15:0.390514):0.0916433,((((8:0.000001,9:0.000001):0.0696811,10:0.209648):0.115217,11:0.280361):0.135554,(12:0.000001,13:0.000001):0.28506):0.0480569):0.00379166,(((4:0.099421,5:0.220000):0.154792,7:0.180893):2.80831e-06,((14:0.712454,(35:0.672982,(((((36:0.090244,37:0.004195):0.0279987,38:0.015065):0.291975,40:0.439113):0.0783284,(39:0.283217,((41:0.141984,(42:0.039367,43:0.103927):0.119967):0.181435,((44:0.292967,46:0.755066):0.152588,(45:0.444550,(47:0.653012,48:0.441924):0.209425):0.0981226):0.267576):0.0276319):0.0709021):0.148364,(((49:0.000001,50:0.000001):0.130993,51:0.060672):0.418376,52:0.508489):0.211091):0.129992):0.284648):0.02672,((((((16:0.000001,17:0.000001):0.0423252,18:0.016625):0.0272967,19:0.097279):0.0358715,((((((24:0.033174,25:0.038795):0.0984986,26:0.047031):0.030607,27:0.017797):0.136058,32:0.147911):0.113568,((30:0.042677,31:0.111949):0.0870303,(33:0.060437,34:0.120877):0.0202995):0.0163185):0.0564078,(28:0.288134,29:0.221339):0.0668311):0.0637757):0.0159283,20:0.272465):0.0555753,(21:0.399189,(22:0.483176,23:0.283935):0.0562365):0.239749):0.0907352):0.102079):0.0247482):0.0216616,6:0.088782):0.0297493):0.00901572,2:0.051397);
 985: 1 -10055.67516 -10249.26047 (0:0.106859,(1:0.095403,(((3:0.106610,15:0.367738):0.121256,(((((8:0.000001,9:0.000001):0.101356,11:0.434722):0.134278,10:0.128335):0.150313,(12:0.000001,13:0.000001):0.221611):0.0900738,(((14:0.498147,22:0.356639):0.116665,(21:0.397172,23:0.208713):0.260763):0.318254,((((((16:0.000001,17:0.000001):0.0635504,18:0.031239):0.00891856,((((24:0.030155,(26:0.044322,(27:0.005044,32:0.371198):0.0361672):0.116933):0.0257029,25:0.021815):0.103971,(28:0.341175,29:0.249498):0.0528803):0.0795255,(((30:0.054486,31:0.173422):0.0467971,33:0.030685):0.0228893,34:0.116471):0.0825933):0.11037):0.0433813,19:0.061565):0.147666,20:0.234933):0.0473171,((35:0.535057,(((49:0.000001,50:0.000001):0.0473258,51:0.103773):0.4155,52:0.479215):0.147753):0.0268363,(((((36:0.067285,37:0.045703):0.0265111,38:0.001318):0.339285,(39:0.287345,(41:0.194176,(42:0.028172,43:0.058688):0.104751):0.255045):0.0904945):0.179061,40:0.369276):0.102337,(((44:0.306358,45:0.418698):0.101797,46:0.755597):0.0621866,(47:0.526347,48:0.458480):0.174333):0.309867):0.138266):0.331133):0.0595171):0.074526):2.70235e-06):0.0416387,(((4:0.160424,5:0.209588):0.115309,7:0.122824):0.0477129,6:0.134259):0.0345063):0.104175):2.1489e-06,2:0.072024);
 986: 4 -9971.340226 -10258.0131 (0:0.113436,1:0.061065,(2:0.114224,((3:0.050428,15:0.296764):0.0893723,((((4:0.210929,6:0.130655):0.103213,7:0.133140):0.027535,(5:0.314086,((((8:0.000001,9:0.000001):0.127695,10:0.108940):0.0903732,11:0.414016):0.0545264,(12:0.000001,13:0.000001):0.299082):0.074037):0.0264546):0.0142547,(((((14:0.769729,((21:0.388910,23:0.489880):0.110877,22:0.317422):0.0639054):0.101604,(((((((24:0.048989,25:0.005780):0.0883998,26:0.015140):0.0811938,27:0.009241):0.104131,(28:0.405088,29:0.246339):0.115773):0.103809,(31:0.081054,32:0.164031):0.0570014):0.0494369,(33:0.079748,34:0.177169):0.0398361):0.0342368,30:0.032366):0.0580629):0.174239,(((16:0.000001,17:0.000001):0.07731,18:0.042197):0.0404671,19:0.064349):0.0733649):0.0508766,20:0.268701):0.154598,((35:0.549664,(((49:0.000001,50:0.000001):0.0302645,51:0.113342):0.399477,52:0.504642):0.156611):0.0755347,((((((36:0.082854,37:0.027783):0.0182316,38:0.006184):0.260338,39:0.299446):0.052918,(41:0.213204,(42:0.027249,43:0.071058):0.152909):0.218523):0.157213,(((44:0.379721,(45:0.423617,46:0.772649):0.0521504):0.254289,47:0.395414):0.117385,48:0.669864):0.198632):0.0229339,40:0.467821):0.160594):0.281782):0.104748):0.0373892):0.0665572):0.0187905);
 987: 2 -10049.13125 -10238.23544 (0:0.064839,(1:0.037840,2:0.112988):2.19574e-06,(((((3:0.135495,((6:0.203855,7:0.088714):0.0648002,11:0.420577):0.0179962):0.0152634,(((((14:0.531351,22:0.406712):0.0714661,(21:0.180234,23:0.391732):0.0597044):0.101648,((((16:0.000001,17:0.000001):0.0400645,18:0.057968):0.00954638,19:0.114910):0.100599,((((((((24:0.044929,25:0.074110):0.0827435,26:0.036353):0.0598305,27:0.000003):0.118595,32:0.130506):0.137041,31:0.082702):0.0254043,(33:0.047400,34:0.099811):0.0844837):0.0260511,(28:0.297343,29:0.248060):0.132415):0.0327974,30:0.020054):0.117653):0.0471212):0.0588972,20:0.262922):0.0528585,(35:0.389659,(((((((36:0.065266,37:0.087662):0.0297259,38:0.008121):0.323917,40:0.593777):0.0844822,(41:0.215153,(42:0.033185,43:0.035200):0.0951427):0.252302):0.0606737,39:0.312364):0.147236,(((44:0.521521,45:0.382880):0.12569,46:0.728210):0.0930791,(47:0.572055,48:0.723846):0.141488):0.293945):0.108751,(((49:0.000001,50:0.000001):0.116182,51:0.061317):0.353127,52:0.466604):0.176993):0.142555):0.353492):0.167296):2.16274e-06,(((8:0.000001,9:0.000001):0.124676,10:0.083413):0.104056,(12:0.000001,13:0.000001):0.209281):0.115014):0.015292,15:0.273155):0.0193885,(4:0.153082,5:0.131145):0.189383):0.0797011);
 988: 1 -10107.24465 -10238.12812 (0:0.059523,(1:0.028939,(((2:0.110988,((4:0.092885,5:0.116804):0.142496,(6:0.104130,(7:0.127900,((((8:0.000001,9:0.000001):0.139483,10:0.112326):0.0779818,(12:0.000001,13:0.000001):0.305091):0.0862964,11:0.284379):0.064181):0.00456332):0.0408228):0.0143773):0.0449549,(((((14:0.411518,22:0.549071):0.105133,(21:0.417226,23:0.513760):0.088859):0.0348246,((((16:0.000001,17:0.000001):0.0535599,18:0.027296):0.042345,19:0.050184):0.123215,(((((((((24:0.052481,25:0.068606):0.0686038,26:0.033528):0.0310705,27:0.015611):0.118078,28:0.333498):0.0678771,29:0.227811):0.0540987,32:0.201242):0.0289601,31:0.200795):0.0285941,(33:0.113215,34:0.185849):0.0331004):0.0489335,30:0.046684):0.0418791):0.0705102):0.0209575,20:0.248440):0.11018,(35:0.687069,(((((((36:0.089736,37:0.038929):0.0266517,38:0.009492):0.289869,39:0.262190):0.0912989,(41:0.130260,(42:0.049507,43:0.065364):0.123022):0.374988):0.193889,(((49:0.000001,50:0.000001):0.0734395,51:0.056630):0.554176,52:0.454494):0.20479):0.0539607,(((44:0.418102,46:0.647984):0.0788665,45:0.507529):0.173866,(47:0.559905,48:0.539211):0.189128):0.383628):0.0798665,40:0.461864):0.215185):0.20773):0.103133):0.0141824,3:0.162278):0.0488316):0.0369288,15:0.207968);
 989: 2 -10074.65315 -10242.7396 (0:0.124280,1:0.066674,(2:0.118547,(((((3:0.069731,15:0.291319):0.0587454,((((8:0.000001,9:0.000001):0.14878,10:0.119388):0.121202,(12:0.000001,13:0.000001):0.250776):0.0923926,11:0.359196):0.0608436):0.027012,(((((14:0.583793,22:0.474828):0.139351,(21:0.293087,23:0.289513):0.111842):0.167197,((((16:0.000001,17:0.000001):0.0461076,19:0.071394):2.31165e-06,18:0.026427):0.0309928,(((((24:0.032640,25:0.036090):0.0589131,(26:0.020360,27:0.069110):0.0395199):0.0604773,(28:0.327525,29:0.219861):0.0876505):0.138304,32:0.180435):0.0446168,((30:0.042010,31:0.124547):0.0453954,(33:0.062940,34:0.071933):0.00932004):0.00580607):0.157131):0.0472325):0.0576482,20:0.173410):0.0639417,(35:0.548679,(((((((36:0.089908,37:0.042634):0.0395495,38:0.013259):0.362233,40:0.384709):0.089135,39:0.330872):0.0687767,((41:0.268112,42:0.015992):0.0211902,43:0.029175):0.26047):0.17245,(((49:0.000001,50:0.000001):0.064429,51:0.066898):0.312426,52:0.550722):0.169273):0.107022,(((44:0.374621,45:0.418263):0.0998717,46:0.767993):0.103425,(47:0.449066,48:0.423991):0.133328):0.355479):0.105513):0.43581):0.0966087):0.074587,(6:0.173007,7:0.129807):0.0339675):0.0437788,(4:0.211455,5:0.144710):0.179605):0.0447856):0.0142057);
 990: 1 -10346.64185 -10254.6148 (0:0.114778,1:0.032796,(2:0.098577,((((3:0.103776,15:0.325539):0.0593927,((4:0.161030,5:0.073167):0.155776,((((8:0.000001,9:0.000001):0.0977102,11:0.463205):0.0603763,10:0.130356):0.111598,(12:0.000001,13:0.000001):0.285855):0.103508):0.0241651):0.00529275,(((((14:0.528810,22:0.423737):0.226557,21:0.388918):0.0321675,23:0.485088):0.272031,(((((16:0.000001,17:0.000001):0.0139995,18:0.028295):0.0425044,19:0.048798):0.1287,20:0.199206):0.0283267,((((((24:0.042566,25:0.107840):0.0968125,26:0.051474):0.0755161,27:0.022971):0.0787306,32:0.120739):0.134852,((30:0.066361,31:0.093154):0.0498655,(33:0.074312,34:0.179153):0.036771):0.00990426):0.0911656,(28:0.375133,29:0.293141):0.0619835):0.0927154):0.0576255):0.0931798,((35:0.770444,(((((36:0.092406,37:0.046027):0.0324117,38:0.004046):0.571255,39:0.267354):0.155843,(((41:0.231188,42:0.038476):0.0161048,43:0.022542):0.157987,((44:0.455599,((45:0.492477,47:0.740903):0.0613102,46:0.655909):0.0624353):0.0984517,48:0.513186):0.307876):0.0779829):0.134774,(((49:0.000001,50:0.000001):0.0521784,51:0.062195):0.235366,52:0.585627):0.180515):0.0868555):0.109551,40:0.406119):0.38937):0.0705651):0.035699,(6:0.111099,7:0.118238):0.0248459):0.0684254):0.0123623);
 991: 1 -10154.73996 -10241.32356 (0:0.081196,(1:0.033561,(((((3:0.113796,15:0.271953):0.0503965,((((8:0.000001,9:0.000001):0.181613,10:0.113865):0.126342,(12:0.000001,13:0.000001):0.246634):0.0842807,11:0.302380):0.0521453):0.0456481,(((14:0.560484,22:0.423406):0.180792,(21:0.233373,23:0.315591):0.230171):0.154428,(((((16:0.000001,17:0.000001):0.0356552,18:0.008172):0.00963299,((((24:0.028761,25:0.044580):0.0400752,(26:0.034609,(27:0.012679,32:0.205470):0.0127799):0.0530795):0.042222,(28:0.378438,29:0.147736):0.150246):0.0951824,((30:0.057332,31:0.076403):0.0756016,(33:0.098197,34:0.128113):0.0376872):0.0421724):0.169178):0.0445225,19:0.034045):0.131606,20:0.222455):0.0738604):0.0891474):0.0325056,((4:0.227791,5:0.162138):0.128424,(35:0.503087,((((((((36:0.061061,37:0.081820):0.0076848,38:0.007305):0.316451,40:0.572006):0.107791,(41:0.184391,(42:0.022164,43:0.055898):0.119881):0.291605):0.137321,39:0.357320):0.240441,(((44:0.211965,46:0.644345):0.194783,45:0.524936):0.194803,(47:0.429296,48:0.461155):0.152798):0.197515):0.171557,((49:0.000001,50:0.000001):0.107735,51:0.047502):0.320142):0.185638,52:0.559609):0.0530934):0.361114):2.71392e-06):0.0449501,(6:0.170831,7:0.091480):0.0696757):0.0898777):0.0416084,2:0.115293);
 992: 2 -10510.25537 -10239.69219 (0:0.033540,(1:0.031487,(2:0.155955,((((3:0.155098,((6:0.206353,7:0.135496):0.0467989,11:0.400996):0.0215104):0.0193662,(((((((14:0.610226,21:0.311853):0.141474,22:0.573613):0.0915594,23:0.538258):0.199165,((((((24:0.046493,25:0.141373):0.0461077,(26:0.098075,27:0.018564):0.0559688):0.106002,32:0.159123):0.0849433,31:0.093189):0.051255,((28:0.378840,29:0.134755):0.252968,(33:0.083429,34:0.127545):0.0291289):0.0345993):0.0706655,30:0.048515):0.0669306):0.107593,(((16:0.000001,17:0.000001):0.0463781,18:0.049508):0.0279579,19:0.092382):0.0777481):0.13668,20:0.260903):0.0801436,(35:0.515471,((((((((36:0.114125,37:0.059185):0.0253646,38:0.000003):0.415738,39:0.218431):0.0603313,(41:0.180320,(42:0.029673,43:0.051831):0.085237):0.255373):0.118715,40:0.460044):0.0773495,(((44:0.484983,45:0.364592):0.147369,46:0.625943):0.17586,(47:0.504335,48:0.567633):0.150112):0.46553):0.116872,((49:0.000001,50:0.000001):0.115071,51:0.042669):0.56884):0.035824,52:0.482082):0.218882):0.307764):0.1012):2.16274e-06,(((8:0.000001,9:0.000001):0.153688,10:0.154849):0.120563,(12:0.000001,13:0.000001):0.187717):0.195275):0.0662233,(4:0.173644,5:0.124451):0.121734):0.0564715):0.0361773):0.0411606,15:0.363011);
 993: 1 -9848.24115 -10242.89501 (0:0.048679,((1:0.070967,(((((3:0.089460,15:0.360351):0.0375546,(((((((16:0.000001,17:0.000001):0.0130202,18:0.009517):0.0188739,19:0.089188):0.161161,((((24:0.064758,25:0.039562):0.0471,(26:0.015841,27:0.047189):0.0605919):0.0863435,(28:0.246120,29:0.283694):0.0908413):0.10612,((30:0.039973,(31:0.117261,32:0.223218):0.0474291):0.0258043,(33:0.078307,34:0.111145):0.0688225):0.0397747):0.166977):0.0133915,(21:0.214123,(22:0.453349,23:0.450322):0.0808298):0.219067):0.0709118,((35:0.467419,(((44:0.384100,45:0.331267):0.0862741,46:0.736924):0.0610257,(47:0.484661,48:0.535046):0.0822822):0.277485):0.0818759,(((((36:0.093354,37:0.060422):0.0124715,38:0.004152):0.45924,39:0.209784):0.0724492,(40:0.535112,(41:0.283472,(42:0.026178,43:0.043452):0.0888561):0.221364):0.0813679):0.217222,(((49:0.000001,50:0.000001):0.0749236,51:0.084307):0.411288,52:0.428614):0.0968409):0.0796504):0.457971):0.0890132,20:0.164955):0.100707):0.0623949,(((((8:0.000001,9:0.000001):0.149721,10:0.101396):0.12155,(12:0.000001,13:0.000001):0.226536):0.0371284,14:0.559223):0.0541477,11:0.361052):0.0312654):0.076068,7:0.135971):0.0356937,6:0.101840):0.0756405):0.0118067,2:0.070829):0.0671409,(4:0.094753,5:0.138102):0.169624);
 994: 1 -10579.32628 -10242.63481 (0:0.153470,(1:0.055362,((((((3:0.167473,15:0.514011):0.0673621,(((((14:0.539798,22:0.401152):0.116163,21:0.273585):0.148933,23:0.457696):0.232774,((((16:0.000001,17:0.000001):0.042865,18:0.012420):0.0220013,19:0.057311):0.111834,(((((((24:0.023525,25:0.059637):0.0769299,26:0.021898):0.0583111,27:0.019319):0.174467,32:0.114999):0.07726,31:0.116727):0.026994,((28:0.412824,29:0.198943):0.188379,(33:0.059792,34:0.132695):0.0459457):0.0426137):0.073199,30:0.003596):0.173095):0.0402481):0.0756517,20:0.192255):0.180717):0.0467215,((((8:0.000001,9:0.000001):0.147722,10:0.102695):0.102632,(12:0.000001,13:0.000001):0.277875):0.0789395,11:0.257135):0.0358316):0.0836024,((4:0.199600,5:0.119146):0.125977,((35:0.749196,(((49:0.000001,50:0.000001):2.65708e-06,51:0.127814):0.491727,52:0.447452):0.229294):0.124373,((((((36:0.064191,37:0.055665):0.041,38:0.002501):0.500703,39:0.350809):0.16833,(41:0.164630,(42:0.028244,43:0.025416):0.139656):0.248059):0.0893972,((((44:0.331586,45:0.507401):0.13899,46:0.657917):0.23358,47:0.626065):0.340387,48:0.601057):0.264871):0.199827,40:0.351217):0.287374):0.313832):2.85847e-06):0.0214095,7:0.211411):0.0289235,6:0.126621):0.113398):0.0160271,2:0.104905);
 995: 2 -9923.256994 -10252.82064 (0:0.113796,(1:0.020915,(((((3:0.051925,15:0.282724):0.0591829,(((14:0.413387,22:0.665197):0.103317,(21:0.258508,23:0.321134):0.164103):0.134911,(((((16:0.000001,17:0.000001):0.0657267,18:0.024193):0.0402491,19:0.050944):0.0542732,((((((24:0.038128,25:0.069502):0.0731164,26:0.014464):0.0212555,27:0.000002):0.124694,32:0.195065):0.105397,(((28:0.273923,29:0.252958):0.158782,(33:0.114137,34:0.140711):0.0458639):0.00179989,(30:0.069657,31:0.163326):0.0744825):0.0473727):0.00086078,(35:0.480406,(((((((36:0.050830,37:0.037797):0.0567994,38:0.000003):0.258516,40:0.585684):0.139983,(41:0.189808,(42:0.039988,43:0.033403):0.12629):0.237445):0.0600928,39:0.386408):0.27962,(((49:0.000001,50:0.000001):0.0658714,51:0.077844):0.272784,52:0.462318):0.179718):0.109342,((((44:0.245112,48:0.689155):0.115297,47:0.537828):0.155019,45:0.499862):0.0107234,46:0.671304):0.41278):0.0963481):0.622201):0.135832):0.100173,20:0.204267):0.0431117):0.14688):0.0272179,((((8:0.000001,9:0.000001):0.055366,10:0.128984):0.0963773,(12:0.000001,13:0.000001):0.173071):0.0585321,11:0.370155):0.0543515):0.0394136,((4:0.135662,5:0.165921):0.150531,7:0.109406):0.0431314):0.0130098,6:0.130528):0.0532685):0.027137,2:0.079894);
 996: 1 -10394.22654 -10244.97647 (0:0.095505,((1:0.040603,((((3:0.013218,15:0.320901):0.133512,(((((8:0.000001,9:0.000001):0.125629,10:0.146528):0.0764832,(12:0.000002,13:0.000001):0.198437):0.116057,11:0.247449):0.0815291,(((14:0.499783,21:0.237389):0.140879,(22:0.553257,23:0.353129):0.0907484):0.149894,((((16:0.000001,17:0.000001):0.0439247,(18:0.000002,19:0.083779):0.00204638):0.0953614,((((((((24:0.018411,25:0.074059):0.0884902,26:0.019507):0.0682025,27:0.000003):0.160442,32:0.111183):0.14519,31:0.052565):0.0139793,(33:0.031991,34:0.143228):0.0979504):0.0532954,30:0.000338):0.120886,(28:0.321400,29:0.251842):0.165589):0.0670316):0.0661708,20:0.161860):0.0304868):0.0845669):0.0590086):0.0440942,(6:0.117307,7:0.122007):0.0551744):0.0101737,((35:0.645666,(((((((36:0.096883,37:0.061199):0.0326916,38:0.007816):0.37046,40:0.500178):0.072168,39:0.338211):0.117193,((41:0.311632,42:0.004933):0.0260031,43:0.031137):0.166358):0.185311,(((44:0.399922,46:0.704433):0.100777,45:0.423299):0.202181,(47:0.495888,48:0.472398):0.118774):0.156937):0.146972,((49:0.000001,50:0.000001):0.0660804,51:0.109870):0.387287):0.126236):0.0306278,52:0.386658):0.337108):0.0244767):0.0385517,2:0.125362):0.0286124,(4:0.141391,5:0.155740):0.213898);
 997: 1 -10082.77736 -10240.41007 (0:0.093936,1:0.036248,(2:0.086648,(((((3:0.036529,15:0.399691):0.138764,((14:0.766964,((((((16:0.000001,17:0.000001):0.0400866,18:0.026514):0.0118739,19:0.093986):0.100152,((((24:0.027086,25:0.086142):0.0857137,(26:0.080065,27:0.047481):0.0407486):0.0550183,(28:0.446765,29:0.188788):0.178868):0.0749207,(30:0.062262,((31:0.105895,32:0.137014):0.0459859,(33:0.059814,34:0.193216):0.073986):0.0105727):0.0788867):0.145176):0.0601905,(21:0.203534,(22:0.510484,23:0.438761):0.0955988):0.181209):0.138734,20:0.183473):0.0696627):0.0393483,(35:0.697150,((((((((36:0.066853,37:0.047716):0.0179033,38:0.002137):0.361923,40:0.619749):0.159457,39:0.434264):0.0489705,(41:0.255481,(42:0.016223,43:0.041297):0.0789124):0.150075):0.16658,((44:0.557524,48:0.500549):0.0686456,((45:0.506164,47:0.539418):0.0580282,46:1.062329):0.0553767):0.2519):0.185153,((49:0.000001,50:0.000001):0.0961238,51:0.012159):0.471565):0.147773,52:0.508012):0.0930203):0.357931):0.0836489):0.0362077,((((8:0.000001,9:0.000001):0.164736,10:0.119998):0.136108,11:0.333664):0.0760218,(12:0.000001,13:0.000001):0.211483):0.0771232):0.0587166,(6:0.122868,7:0.103769):0.0118812):0.0417327,(4:0.189732,5:0.117384):0.158453):0.0440034):0.0495745);
 998: 1 -10321.78159 -10245.0762 (0:0.157626,(1:0.040734,((((((3:0.204276,((((8:0.000001,9:0.000001):0.13646,(10:0.095933,(12:0.000001,13:0.000001):0.27866):0.044586):0.0706609,11:0.439906):0.0526293,15:0.420061):0.0595355):0.0251259,((((14:0.593758,((21:0.230530,23:0.343435):0.170505,22:0.508281):0.147934):0.173287,(((((24:0.026668,25:0.057777):0.0435946,(26:0.068106,(27:0.000003,32:0.277015):0.0639686):0.0409267):0.0980543,(28:0.404708,29:0.181020):0.127449):0.112213,(31:0.139087,(33:0.024370,34:0.122775):0.0467674):0.0166053):0.0364753,30:0.020730):0.089107):0.141469,(((16:0.000001,17:0.000001):0.0733004,18:0.041299):0.0381537,19:0.059492):0.0547092):0.0954998,20:0.258776):0.112585):0.0656985,7:0.071965):0.0492223,(35:0.583883,((((((36:0.076468,37:0.068651):0.0447718,38:0.008704):0.40858,39:0.329411):0.170195,40:0.322850):0.0866421,((41:0.262033,(42:0.045587,43:0.056421):0.0954035):0.306336,(((44:0.315536,46:0.702142):0.0751452,45:0.446129):0.153748,(47:0.609154,48:0.446338):0.113746):0.236122):0.0575704):0.217796,(((49:0.000001,50:0.000001):0.0908011,51:0.083907):0.280776,52:0.429343):0.15878):0.165309):0.247872):2.96624e-06,(4:0.218893,5:0.172105):0.163886):0.0122333,6:0.147861):0.071301):2.60309e-06,2:0.094212);
 999: 1 -10438.27444 -10238.17911 (0:0.124509,((1:0.054412,((((3:0.120649,15:0.388436):0.0920922,((((8:0.000001,9:0.000001):0.101644,10:0.241324):0.0840139,11:0.341909):0.0876758,(12:0.000001,13:0.000001):0.312848):0.0903806):0.0162945,((((((14:0.579044,22:0.632868):0.0670924,(21:0.497114,23:0.301573):0.121609):0.186218,((((24:0.025733,25:0.041674):0.0428274,((26:0.059723,27:0.029426):0.0296771,32:0.233475):0.022168):0.132576,(28:0.292583,29:0.209176):0.103188):0.0890472,((30:0.040074,31:0.179215):0.0509304,(33:0.093638,34:0.129659):0.0693275):0.012946):0.0591257):0.0321982,(((16:0.000001,17:0.000001):0.0398067,18:0.018486):0.0303889,19:0.123052):0.105948):0.083398,20:0.255075):0.072911,(35:0.561868,((((((36:0.115926,37:0.059889):0.0181038,38:0.000002):0.367661,(39:0.317203,(41:0.240037,(42:0.029442,43:0.041043):0.115128):0.285467):0.0278089):0.197963,40:0.433490):0.132272,((((44:0.300412,45:0.298648):0.0549241,46:0.702625):0.252839,48:0.419369):0.0658637,47:0.693060):0.220518):0.127645,(((49:0.000001,50:0.000001):0.060108,51:0.073297):0.463021,52:0.384684):0.188768):0.092351):0.33191):0.153373):0.0690992,(6:0.143027,7:0.166011):0.0423533):0.0754689):0.065773,2:0.086535):0.0868023,(4:0.144610,5:0.175082):0.095156);
 boot_splits_size: 1
 logl_cutoff: -10285.22295
 refined_samples: 999
UFBootSplit0:
 000: 1 16 17 18 19 21 23 24 25 26 27 30 31 32 33 34
 001: 1 21 23 24 25 26 27 30 31 32 33 34
 002: 108 1 2
 003: 1 21 23 30
 004: 1 0 1 2 3 15 35 36 37 38 39 40 41 42 43 44 45 46 47 48 49 50 51 52
 005: 1 0 1 2 3 5 8 9 10 11 12 13 15
 006: 39 14 15
 007: 16 3 14 15
 008: 1 0 1 2 3 4 6 8 9 10 11 12 13 15
 009: 1 5 14 16 17 18 19 20 21 22 23 24 25 26 27 28 29 30 31 32 33 34
 010: 478 6 7
 011: 2 0 2 3 15
 012: 187 6 7 11
 013: 2 3 6 7 11 14 15
 014: 1 14 28
 015: 1 0 1 2 6 7 15 35 36 37 38 39 40 41 42 43 44 45 46 47 48 49 50 51 52
 016: 1000 16 17
 017: 1 1 2 4 5 6 7 8 9 10 11 12 13
 018: 865 16 17 18
 019: 1 0 1 2 3 4 5 6 7 8 9 10 11 12 13 15 21 23
 020: 834 16 17 18 19
 021: 1 0 1 2 3 4 5 6 7 8 9 10 11 12 13 15 20 21 23
 022: 1 0 1 2 3 4 5 6 7 8 9 10 11 12 13 15 16 17 18 19 20 21 23
 023: 1 22 24 25 26 27 28 29 30 31 32 33 34
 024: 298 22 23
 025: 568 21 22 23
 026: 1 0 1 2 4 5 15 36 37 38 39 40 41 42 43 44 45 46 47 48 49 50 51 52
 027: 1 0 1 2 4 5 6 7 8 9 10 11
 028: 865 24 25
 029: 1 0 1 2 4 5 6 7 11 15
 030: 16 24 25 27
 031: 1 0 1 2 4 5 14 35 36 37 38 39 40 41 42 43 44 45 46 47 48 49 50 51 52
 032: 608 24 25 26 27
 033: 1 2 3 4 5 6 7 8 9 10 11 12 13
 034: 57 24 25 26 27 28
 035: 1 4 5 7 8 9 10 12 13
 036: 302 24 25 26 27 28 29
 037: 1 2 3 6
 038: 1 25 26 27
 039: 1 28 29 31
 040: 259 31 32
 041: 150 30 31 32
 042: 1 44 47
 043: 1 0 1 2 3 4 5 6 7 35 36 37 38 39 40 41 42 43 44 45 46 47 48 49 50 51 52
 044: 890 33 34
 045: 184 30 31 32 33 34
 046: 913 24 25 26 27 28 29 30 31 32 33 34
 047: 56 21 22 23 24 25 26 27 28 29 30 31 32 33 34
 048: 196 16 17 18 19 21 22 23 24 25 26 27 28 29 30 31 32 33 34
 049: 1 8 9 10 12 13 14 15 16 17 18 19 20 21 22 23 24 25 26 27 28 29 30 31 32 33 34
 050: 208 16 17 18 19 20 21 22 23 24 25 26 27 28 29 30 31 32 33 34
 051: 1 15 16 17 18 19 20 21 22 23 24 25 26 27 28 29 30 31 32 33 34
 052: 3 8 9 10 12 13 14
 053: 1 0 1 2 4 5 6 14 15
 054: 878 36 37
 055: 1 35 49 50 51
 056: 1000 36 37 38
 057: 1 14 18 24 25 26 27 28 29 30 31 32 33 34
 058: 309 36 37 38 39
 059: 1 14 29
 060: 1 0 1 2 3 4 5 6 7 8 9 10 11 12 13 15 16 17 18 19 20
 061: 1 0 1 3 4 5 15
 062: 857 42 43
 063: 1000 41 42 43
 064: 320 36 37 38 39 41 42 43
 065: 1 35 40 44 45 46 47 48
 066: 683 36 37 38 39 40 41 42 43
 067: 1 3 4 5 14 15 16 17 18 19 20 21 22 23 24 25 26 27 28 29 30 31 32 33 34
 068: 1 21 22 23 24 25 26 27 28 29 31 32 33 34
 069: 1000 49 50
 070: 1 0 1 2 3 4 5 6 15 35 36 37 38 39 40 41 42 43 44 45 46 47 48 49 50 51 52
 071: 1000 49 50 51
 072: 1 1 2 3 6 7 11
 073: 814 49 50 51 52
 074: 113 36 37 38 39 40 41 42 43 49 50 51 52
 075: 1 2 3 6 7 11
 076: 1 0 3 4 5
 077: 643 44 46
 078: 1 0 2 3 4 5
 079: 710 44 45 46
 080: 1 0 1 2 3 4 5 6
 081: 1 6 14
 082: 479 47 48
 083: 992 44 45 46 47 48
 084: 822 36 37 38 39 40 41 42 43 44 45 46 47 48 49 50 51 52
 085: 994 35 36 37 38 39 40 41 42 43 44 45 46 47 48 49 50 51 52
 086: 63 0 1 2 3 4 5 6 7 8 9 10 11 12 13 14 15
 087: 48 0 1 2 4 5 8 9 10 12 13
 088: 3 16 17 18 19 30 31 32 33 34
 089: 1 0 1 8 9 10 12 13 15 35 36 37 38 39 40 41 42 43 44 45 46 47 48 49 50 51 52
 090: 926 4 5
 091: 6 0 1 2 8 9 10 12 13
 092: 1 2 14 16 17 18 19 20 21 22 23 24 25 26 27 28 29 30 31 32 33 34
 093: 1 16 17 18 19 21 22 23 30 31 32
 094: 1000 8 9
 095: 1 14 24 25 26 27 29
 096: 840 8 9 10
 097: 1 1 8 9 10 12 13 15 35 36 37 38 39 40 41 42 43 44 45 46 47 48 49 50 51 52
 098: 1 35 44 45 46 47 48 52
 099: 1000 12 13
 100: 559 8 9 10 12 13
 101: 637 0 1 2
 102: 3 16 17 18 19 20 21 22 23 24 25 26 27 29 30 31 32 33 34
 103: 670 3 15
 104: 167 4 5 7
 105: 136 4 5 6 7
 106: 418 8 9 10 11
 107: 727 8 9 10 11 12 13
 108: 58 4 5 6 7 8 9 10 11 12 13
 109: 400 14 22
 110: 86 14 21 22
 111: 634 14 21 22 23
 112: 300 26 27
 113: 40 24 26 27
 114: 803 28 29
 115: 270 14 21 22 23 24 25 26 27 28 29 30 31 32 33 34
 116: 569 14 16 17 18 19 21 22 23 24 25 26 27 28 29 30 31 32 33 34
 117: 746 14 16 17 18 19 20 21 22 23 24 25 26 27 28 29 30 31 32 33 34
 118: 128 35 49 50 51 52
 119: 117 36 38
 120: 517 36 37 38 40
 121: 174 45 47
 122: 372 44 45 46 47
 123: 171 41 42 43 44 45 46 47 48
 124: 59 36 37 38 40 41 42 43 44 45 46 47 48
 125: 791 36 37 38 39 40 41 42 43 44 45 46 47 48
 126: 811 0 1 2 3 4 5 6 7 8 9 10 11 12 13 15
 127: 63 0 1 2 3 15
 128: 191 0 2
 129: 285 3 8 9 10 11 12 13 15
 130: 515 21 23
 131: 367 24 25 26 27 28 29 32
 132: 76 24 25 26 27 28 29 31 32
 133: 300 24 25 26 27 28 29 31 32 33 34
 134: 213 39 41 42 43
 135: 389 0 1 2 4 5 6 7
 136: 339 0 1 2 4 5
 137: 46 0 1 2 4
 138: 28 0 1 4
 139: 51 0 4
 140: 119 8 9 11
 141: 43 10 12 13
 142: 15 4 5 7 8 9 10 11 12 13
 143: 77 18 19
 144: 311 27 32
 145: 337 26 27 32
 146: 647 24 25 26 27 32
 147: 55 24 25 26 27 29 32
 148: 59 31 33 34
 149: 355 30 31 33 34
 150: 575 16 17 18 19 24 25 26 27 28 29 30 31 32 33 34
 151: 35 40 41 42 43
 152: 124 36 37 38 40 41 42 43
 153: 20 0 1 2 3 6 15
 154: 5 0 1 2 6 15
 155: 132 0 1 2 6
 156: 2 0 2 6
 157: 21 2 6
 158: 7 2 4 5 6 7
 159: 2 1 2 4 5 6 7
 160: 320 24 25 26
 161: 190 24 25 26 27 31 32
 162: 153 24 25 26 27 31 32 33 34
 163: 123 24 25 26 27 30 31 32 33 34
 164: 119 16 17 18 24 25 26 27 28 29 30 31 32 33 34
 165: 72 45 46 47
 166: 56 39 41 42 43 44 45 46 47 48
 167: 118 36 37 38 39 41 42 43 44 45 46 47 48
 168: 135 0 1 2 4 5 6 7 8 9 10 11 12 13
 169: 17 16 17 18 19 20
 170: 22 24 25 26 27 29
 171: 184 16 17 18 19 20 24 25 26 27 28 29 30 31 32 33 34
 172: 313 36 37 38 39 40
 173: 124 41 42
 174: 6 0 1 2 3 14 15
 175: 386 30 31
 176: 74 0 1 2 3 4 5 6 7 8 9 10 11 12 13 15 20
 177: 85 0 1 2 4 5 6
 178: 110 0 2 4 5
 179: 168 0 4 5
 180: 42 30 31 33
 181: 25 14 16 17 18 19 24 25 26 27 28 29 30 31 32 33 34
 182: 13 14 16 17 18 19 20 24 25 26 27 28 29 30 31 32 33 34
 183: 29 0 1 2 3 4 5 8 9 10 11 12 13 15
 184: 3 0 1 2 4 5 8 9 10 11 12 13
 185: 50 0 1 4 5
 186: 5 3 11 15
 187: 67 14 35 36 37 38 39 40 41 42 43 44 45 46 47 48 49 50 51 52
 188: 29 24 25 26 27 28 29 33 34
 189: 18 0 2 4
 190: 21 3 4 5 8 9 10 11 12 13 15
 191: 5 14 21 23
 192: 5 39 40
 193: 207 44 45
 194: 90 0 1 2 6 7
 195: 373 0 1
 196: 8 14 24 25 26 27
 197: 23 14 24 25 26 27 32
 198: 44 28 29 33 34
 199: 4 14 24 25 26 27 28 29 32 33 34
 200: 3 14 24 25 26 27 28 29 31 32 33 34
 201: 53 14 24 25 26 27 28 29 30 31 32 33 34
 202: 74 21 22
 203: 4 1 3 15
 204: 12 10 11
 205: 11 8 9 10 11 12 13 35 36 37 38 39 40 41 42 43 44 45 46 47 48 49 50 51 52
 206: 2 7 8 9 10 11 12 13 35 36 37 38 39 40 41 42 43 44 45 46 47 48 49 50 51 52
 207: 21 0 1 2 3 4 5 6 15
 208: 8 0 1 3 15
 209: 65 24 26 27 32
 210: 1 24 25 26 27 29 31 32
 211: 5 28 34
 212: 7 28 33 34
 213: 3 46 47 48
 214: 23 45 46 47 48
 215: 63 0 1 2 3 4 5 6 7 15
 216: 13 3 16 17 18 19 20 21 22 23 24 25 26 27 28 29 30 31 32 33 34
 217: 16 3 8 9 10 11 12 13 16 17 18 19 20 21 22 23 24 25 26 27 28 29 30 31 32 33 34
 218: 14 0 1 2 14 15 35 36 37 38 39 40 41 42 43 44 45 46 47 48 49 50 51 52
 219: 20 45 47 48
 220: 11 35 36 37 38 39 40 41 42 43 44 45 46 47 48
 221: 10 14 15 35 36 37 38 39 40 41 42 43 44 45 46 47 48 49 50 51 52
 222: 116 3 6 7 11
 223: 31 14 22 23
 224: 172 36 37 38 39 40 41 42 43 44 45 46 47 48 49 50 51
 225: 29 0 1 2 3 4 5 6 7 11 15
 226: 116 0 1 2 4 5 15
 227: 138 0 1 2 15
 228: 25 36 37 38 39 41 42 43 49 50 51 52
 229: 28 36 37 38 39 41 42 43 44 45 46 47 48 49 50 51 52
 230: 6 0 1 2 4 5 6 7 11
 231: 18 26 32
 232: 58 28 29 30 31 33 34
 233: 38 0 1 2 3 4 5 6 7 8 9 10 11 12 13
 234: 11 0 1 2 3 6 7 8 9 10 11 12 13
 235: 6 0 1 2 3 6 7
 236: 6 0 1 2 3
 237: 5 3 6 7 11 14 16 17 18 19 20 21 22 23 24 25 26 27 28 29 30 31 32 33 34
 238: 106 4 5 8 9 10 12 13
 239: 16 0 1 2 15 35 36 37 38 39 40 41 42 43 44 45 46 47 48 49 50 51 52
 240: 49 45 46
 241: 42 15 35 36 37 38 39 40 41 42 43 44 45 46 47 48 49 50 51 52
 242: 6 2 6 7
 243: 107 44 45 46 48
 244: 42 3 8 9 10 11 12 13
 245: 15 14 21
 246: 56 24 25 26 27 28 32
 247: 23 0 1 2 4 5 6 7 15
 248: 28 14 24 25 26 27 28 29 32
 249: 3 31 34
 250: 19 4 6
 251: 4 5 7
 252: 2 5 7 8 9 10 11 12 13
 253: 17 7 8 9 10 11 12 13
 254: 39 6 7 8 9 10 11 12 13
 255: 5 3 6 7 8 9 10 11 12 13 15
 256: 117 7 11
 257: 37 3 6 7 11 15
 258: 12 16 17 18 19 21 22 23
 259: 3 3 4 5 15
 260: 11 31 32 33
 261: 77 31 32 33 34
 262: 19 44 45 47
 263: 13 3 8 9 10 11 12 13 14 15
 264: 3 28 29 30 31 33
 265: 4 14 20 21 22 23 24 25 26 27 28 29 30 31 32 33 34
 266: 15 25 28 29
 267: 32 24 25 28 29
 268: 30 3 14 15 16 17 18 19 20 21 22 23 24 25 26 27 28 29 30 31 32 33 34
 269: 29 46 48
 270: 3 0 1 2 3 6 14 15 16 17 18 19 20 21 22 23 24 25 26 27 28 29 30 31 32 33 34
 271: 12 4 5 15
 272: 30 24 25 26 28 29
 273: 22 0 1 2 3 6 7 8 9 10 11 12 13 15
 274: 9 16 17 24 25 26 27 28 29 30 31 32 33 34
 275: 32 24 25 26 27 29 30 31 32 33 34
 276: 17 0 1 2 3 6 8 9 10 11 12 13 15
 277: 2 14 16 17 18 19
 278: 19 3 6 7 8 9 10 11 12 13
 279: 18 30 31 32 33
 280: 5 20 24 25 26 27 28 29 30 31 32 33 34
 281: 37 4 5 6
 282: 7 14 16 17 18 24 25 26 27 28 29 30 31 32 33 34
 283: 8 35 36 37 38 39 41 42 43 44 45 46 47 48 49 50 51 52
 284: 16 0 1 2 3 8 9 10 11 12 13 15
 285: 3 0 1 2 3 4 5 6 8 9 10 12 13 15
 286: 16 0 1 2 4 5 6 15
 287: 6 36 37 38 39 40 41 42 43 48
 288: 1 6 7 11 14 16 17 18 19 20 21 22 23 24 25 26 27 28 29 30 31 32 33 34
 289: 2 12 13 35 36 37 38 39 40 41 42 43 44 45 46 47 48 49 50 51 52
 290: 6 8 9 10 12 13 35 36 37 38 39 40 41 42 43 44 45 46 47 48 49 50 51 52
 291: 35 0 1 2 3 4 5 15
 292: 10 21 23 24 25 26 27 28 29 30 31 32 33 34
 293: 19 16 17 18 19 21 23 24 25 26 27 28 29 30 31 32 33 34
 294: 18 16 17 18 19 20 21 23 24 25 26 27 28 29 30 31 32 33 34
 295: 5 37 38
 296: 5 28 29 30 31 32 33 34
 297: 18 0 1 2 3 6 7 11
 298: 3 14 21 22 23 24 25 26 27 28 29 32
 299: 3 14 18 21 22 23 24 25 26 27 28 29 30 31 32 33 34
 300: 30 14 16 17 18 21 22 23 24 25 26 27 28 29 30 31 32 33 34
 301: 35 44 46 48
 302: 12 4 5 7 11
 303: 1 4 5 7 11 14 16 17 18 19 20 21 22 23 24 25 26 27 28 29 30 31 32 33 34
 304: 1 4 5 6 7 11 14 16 17 18 19 20 21 22 23 24 25 26 27 28 29 30 31 32 33 34
 305: 1 3 4 5 6 7 11 14 16 17 18 19 20 21 22 23 24 25 26 27 28 29 30 31 32 33 34
 306: 1 19 24 25 26 27 28 29 30 31 32 33 34
 307: 32 24 25 26 27 28 29 32 33 34
 308: 2 35 52
 309: 1 39 41 42 43 44 45 46 47 48 49 50 51
 310: 1 36 37 38 39 41 42 43 44 45 46 47 48 49 50 51
 311: 15 0 1 2 3 4 5 6 7 8 9 10 11 12 13 14 15 20 21 22 23
 312: 24 44 45 46 47 48 49 50 51
 313: 11 14 21 22 23 30 31 33 34
 314: 1 14 19 21 22 23 24 25 26 27 28 29 30 31 32 33 34
 315: 20 8 9 10 11 12 13 15
 316: 50 0 1 2 4 5 6 7 35 36 37 38 39 40 41 42 43 44 45 46 47 48 49 50 51 52
 317: 6 0 1 2 3 4 5 6 7 8 9 10 11 12 13 14 15 20
 318: 19 0 1 2 3 4 5 6 8 9 10 11 12 13 15
 319: 1 14 24
 320: 1 14 24 25
 321: 2 14 24 25 26 27 29 32
 322: 14 36 37 38 41 42 43
 323: 11 44 45 47 48
 324: 4 16 17 18 19 24 25 26 27 30 31 32 33 34
 325: 7 0 1 2 4 5 6 35 36 37 38 39 40 41 42 43 44 45 46 47 48 49 50 51 52
 326: 13 0 1 2 4 5 35 36 37 38 39 40 41 42 43 44 45 46 47 48 49 50 51 52
 327: 1 0 2 4 5 35 36 37 38 39 40 41 42 43 44 45 46 47 48 49 50 51 52
 328: 24 2 4 5
 329: 3 4 5 8 9 10 11 12 13 35 36 37 38 39 40 41 42 43 44 45 46 47 48 49 50 51 52
 330: 8 16 17 18 19 24 25 26 27 29 30 31 32 33 34
 331: 10 0 1 2 3 6 7 15
 332: 41 4 5 8 9 10 11 12 13
 333: 6 41 42 43 44 45 46 47 48 49 50 51 52
 334: 6 0 1 2 4 5 6 7 8 9 10 11 12 13 14
 335: 16 11 14
 336: 19 8 9 10 11 12 13 14
 337: 7 3 11
 338: 19 41 43
 339: 11 14 22 35 36 37 38 39 40 41 42 43 44 45 46 47 48 49 50 51 52
 340: 7 24 25 26 27 28 31 32 33 34
 341: 12 24 25 26 27 28 30 31 32 33 34
 342: 74 0 1 15
 343: 73 0 15
 344: 4 31 33
 345: 15 8 9 10 11 12 13 14 16 17 18 19 20 21 22 23 24 25 26 27 28 29 30 31 32 33 34
 346: 13 0 1 2 4 5 6 7 15 35 36 37 38 39 40 41 42 43 44 45 46 47 48 49 50 51 52
 347: 10 0 1 2 4 5 15 35 36 37 38 39 40 41 42 43 44 45 46 47 48 49 50 51 52
 348: 14 14 21 22 23 35 36 37 38 39 40 41 42 43 44 45 46 47 48 49 50 51 52
 349: 1 6 7 8 9 10 11 12 13 14
 350: 4 25 26 27 32
 351: 8 29 30 31 33 34
 352: 3 0 1 2 3 4 5 6 12 13 15
 353: 17 1 15
 354: 42 0 1 2 3 6 7 11 15
 355: 14 46 47
 356: 8 0 1 4 5 15
 357: 4 0 4 5 15
 358: 7 24 25 26 27 30 31 32
 359: 15 40 44 45 46 47 48
 360: 3 14 20 21 22 23
 361: 20 16 17 19
 362: 3 14 32
 363: 4 14 24 25 26 27 30 31 32 33 34
 364: 16 5 8 9 10 11 12 13
 365: 7 0 1 2 3 4 6 7 15
 366: 4 0 1 2 3 4 6 15
 367: 5 0 1 2 3 4 15
 368: 7 3 6
 369: 5 3 4 5 6 7 8 9 10 11 12 13
 370: 34 0 1 2 4 5 8 9 10 12 13 15
 371: 23 35 44 45 46 47 48
 372: 27 35 44 45 46 47 48 49 50 51 52
 373: 5 24 25 26 27 28 29 31 32 34
 374: 7 0 1 2 4 5 6 7 8 9 10 11 12 13 15
 375: 6 0 1 2 3 4 5 6 7
 376: 3 0 1 2 4 5 7
 377: 8 25 28
 378: 17 24 25 28
 379: 16 44 48
 380: 1 2 14
 381: 3 3 15 16 17 18 19 20 21 22 23 24 25 26 27 28 29 30 31 32 33 34
 382: 1 0 1 2 4 5 6 7 14
 383: 1 0 1 2 4 6 7 14
 384: 1 0 1 2 4 14
 385: 5 24 25 26 27 28 29 30 31 33 34
 386: 5 0 1 2 3 4 5 6 7 8 9 10 11 12 13 14 15 16 17 18 19 20 21 22 23
 387: 2 39 44 45 46 47 48
 388: 5 24 25 29
 389: 6 24 25 26 29
 390: 2 44 46 47
 391: 4 24 25 26 27 30 31 32 33
 392: 10 3 14 16 17 18 19 20 21 22 23 24 25 26 27 28 29 30 31 32 33 34
 393: 1 1 15 35 36 37 38 39 40 41 42 43 44 45 46 47 48 49 50 51 52
 394: 2 4 5 6 7 14
 395: 2 0 1 15 35 36 37 38 39 40 41 42 43 44 45 46 47 48 49 50 51 52
 396: 1 16 17 18 19 30 31 33 34
 397: 1 0 15 35 36 37 38 39 40 41 42 43 44 45 46 47 48 49 50 51 52
 398: 8 24 25 26 27 31 32 33
 399: 9 14 16 17 18 19 21 22 23
 400: 11 0 1 2 3 4 5 6 7 8 9 10 11 12 13 14 15 21 22 23
 401: 5 7 8 9 10 11
 402: 2 4 5 7 8 9 10 11
 403: 5 0 1 2 3 4 5 6 7 8 9 10 11 15
 404: 8 44 45 46 47 48 49 50 51 52
 405: 3 0 1 2 6 35 36 37 38 39 40 41 42 43 44 45 46 47 48 49 50 51 52
 406: 4 28 29 34
 407: 5 0 1 2 6 7 11
 408: 1 35 44 45 46 47
 409: 1 48 49 50 51
 410: 1 48 49 50 51 52
 411: 1 36 37 38 39 40 41 42 43 48 49 50 51 52
 412: 3 0 1 2 6 7 11 15
 413: 3 5 6 7
 414: 1 14 16 17 18 19 20 21 24 25 26 27 28 29 30 31 32 33 34
 415: 7 3 6 7
 416: 8 0 1 2 4 5 14 15 35 36 37 38 39 40 41 42 43 44 45 46 47 48 49 50 51 52
 417: 9 0 1 2 14 15
 418: 11 0 1 2 4 6 7
 419: 5 0 1 2 4 6
 420: 3 36 37 38 39 40 41 42 43 49 50 51
 421: 2 8 9 10 35 36 37 38 39 40 41 42 43 44 45 46 47 48 49 50 51 52
 422: 1 0 1 2 3 4 5 6 7 11 12 13 15
 423: 4 14 21 22 23 30
 424: 3 14 21 22 23 30 31
 425: 1 0 1 3 6 7
 426: 1 21 22 23 30 31 32 33 34
 427: 1 18 21 22 23 24 25 26 27 28 29 30 31 32 33 34
 428: 3 16 17 18 21 22 23 24 25 26 27 28 29 30 31 32 33 34
 429: 1 5 11
 430: 6 36 37 38 39 40 41 42 43 44 45 46 47 48 52
 431: 2 44 45 46 47 48 52
 432: 5 4 5 7 35 36 37 38 39 40 41 42 43 44 45 46 47 48 49 50 51 52
 433: 2 6 7 8 9 10 11
 434: 2 3 6 7 8 9 10 11
 435: 1 4 5 11
 436: 11 4 5 6 7 11
 437: 5 3 4 5 6 7 11
 438: 1 16 17 18 19 22
 439: 2 16 17 18 19 22 24 25 26 27 28 29 30 31 32 33 34
 440: 1 22 35
 441: 2 14 22 35
 442: 4 36 37 38 40 44 45 46 47 48
 443: 18 18 24 25 26 27 28 29 30 31 32 33 34
 444: 2 0 1 2 8 9 10 11 12 13 15
 445: 1 0 1 2 8 9 10 11 12 13
 446: 2 3 15 35 36 37 38 39 40 41 42 43 44 45 46 47 48 49 50 51 52
 447: 1 0 1 2 6 7 14 16 17 18 19 20 21 22 23 24 25 26 27 28 29 30 31 32 33 34
 448: 8 0 1 2 35 36 37 38 39 40 41 42 43 44 45 46 47 48 49 50 51 52
 449: 11 44 45 48
 450: 3 0 1 2 3 4 6 7 8 9 10 11 12 13 15
 451: 1 14 21 22 23 24 25 26 27 28 30 31 32 33 34
 452: 1 19 29
 453: 1 16 17 18 19 29
 454: 2 14 21 22 23 24 25 26 27 29 30 31 32 33 34
 455: 1 11 14 16 17 18 19 20 21 22 23 24 25 26 27 28 29 30 31 32 33 34
 456: 1 0 1 2 3 4 5 6 7 8 9 10 11 12 13 14 15 22
 457: 9 24 25 26 27 28 29 34
 458: 2 0 1 2 4 5 6 14 15 35 36 37 38 39 40 41 42 43 44 45 46 47 48 49 50 51 52
 459: 1 6 7 8 9 10 11 12 13 35 36 37 38 39 40 41 42 43 44 45 46 47 48 49 50 51 52
 460: 1 0 1 2 4 5 14 16 17 18 19 20 21 22 23 24 25 26 27 28 29 30 31 32 33 34
 461: 2 41 42 43 49 50 51 52
 462: 4 0 1 2 3 4 5 6 7 8 9 10 11 12 13 15 20 21 22 23
 463: 4 20 21 22 23
 464: 5 14 15 16 17 18 19 20 21 22 23 24 25 26 27 28 29 30 31 32 33 34
 465: 4 0 1 2 3 4 5 6 7 8 9 10 11 12 13 15 21 22 23
 466: 1 24 25 27 32
 467: 5 14 16 17 18 19 21 22 23 24 25 26 27 29 30 31 32 33 34
 468: 10 14 22 24 25 26 27 28 29 30 31 32 33 34
 469: 5 14 16 17 21 22 23 24 25 26 27 28 29 30 31 32 33 34
 470: 1 3 4 5 6 7 11 14 15
 471: 2 16 17 18 19 24 25 26 27 32
 472: 1 14 16 17 18 19 21 22 23 24 25 26 27 32
 473: 1 14 16 17 18 19 21 22 23 24 25 26 27 31 32
 474: 1 14 16 17 18 19 21 22 23 24 25 26 27 28 29 31 32 33 34
 475: 3 0 2 15
 476: 6 14 21 22 23 24 25 26 27 30 31 32 33 34
 477: 2 35 36 37 38 39 40 41 42 43 44 45 46 47 48 49 50 51
 478: 3 8 9 10 12 13 15
 479: 1 0 1 2 6 7 35 36 37 38 39 40 41 42 43 44 45 46 47 48 49 50 51 52
 480: 2 4 5 15 35 36 37 38 39 40 41 42 43 44 45 46 47 48 49 50 51 52
 481: 1 3 7 11
 482: 1 4 5 8 9 10 12 13 15 35 36 37 38 39 40 41 42 43 44 45 46 47 48 49 50 51 52
 483: 2 14 21 22 23 30 31 32 33 34
 484: 6 1 2 6
 485: 2 0 4 5 7
 486: 3 24 25 26 27 32 34
 487: 5 24 25 26 27 31 32 34
 488: 1 30 33
 489: 2 0 1 2 3 4 5 6 7 14 15
 490: 3 0 1 2 4 5 6 7 14 15
 491: 2 0 1 2 3 4 5 6 7 11
 492: 1 0 1 35 36 37 38 39 40 41 42 43 44 45 46 47 48 49 50 51 52
 493: 1 0 35 36 37 38 39 40 41 42 43 44 45 46 47 48 49 50 51 52
 494: 9 4 6 7
 495: 2 4 5 7 8 9 10 11 12 13 14
 496: 2 4 5 6 7 8 9 10 11 12 13 14
 497: 9 30 33 34
 498: 2 0 1 3 6 7 11 15
 499: 5 14 16 17 18 19 22 24 25 26 27 28 29 30 31 32 33 34
 500: 1 1 7
 501: 2 1 2 6 7
 502: 1 2 5
 503: 1 0 1 2 6 7 14 15 35 36 37 38 39 40 41 42 43 44 45 46 47 48 49 50 51 52
 504: 1 29 33 34
 505: 1 0 1 2 4 5 8 9 10 11 12 13 15
 506: 1 0 1 2 6 7 15
 507: 1 39 40 41 42 43
 508: 8 0 1 2 3 4 5 8 9 10 12 13 15
 509: 1 8 9 10 11 12 13 14 15
 510: 1 2 3 4 5 6 7
 511: 2 14 35
 512: 1 16 17 18 19 24 25 26 27 28 29 32
 513: 2 0 1 2 4 5 14 15
 514: 1 14 16 17 18 19 20 22 24 25 26 27 28 29 30 31 32 33 34
 515: 2 44 47 48
 516: 5 0 1 2 8 9 10 12 13 15
 517: 2 29 30 31 32 33 34
 518: 4 0 1 2 3 14 15 16 17 18 19 20 21 22 23 24 25 26 27 28 29 30 31 32 33 34
 519: 1 0 1 3 14 15 16 17 18 19 20 21 22 23 24 25 26 27 28 29 30 31 32 33 34
 520: 1 0 14 16 17 18 19 20 21 22 23 24 25 26 27 28 29 30 31 32 33 34
 521: 2 24 25 26 27 28 29 32 34
 522: 6 2 4 5 6 7 8 9 10 11 12 13
 523: 1 24 25 26 27 28 30 31 32 33
 524: 2 8 9 10 11 14
 525: 1 0 1 2 3 6 8 9 10 12 13 15
 526: 8 2 4 5 8 9 10 12 13
 527: 4 14 16 17 18 19 20 21 22 23 24 25 26 27 29 30 31 32 33 34
 528: 2 28 35 36 37 38 39 40 41 42 43 44 45 46 47 48 49 50 51 52
 529: 1 6 35
 530: 1 4 5 6 7 35
 531: 1 0 1 2 36 37 38 39 40 41 42 43 44 45 46 47 48 49 50 51 52
 532: 1 0 1 2 3 4 8 9 10 11 12 13 15
 533: 2 28 30 31 33 34
 534: 1 3 20
 535: 1 0 1 14 15 35 36 37 38 39 40 41 42 43 44 45 46 47 48 49 50 51 52
 536: 1 0 14 15 35 36 37 38 39 40 41 42 43 44 45 46 47 48 49 50 51 52
 537: 1 0 14 15
 538: 2 24 25 26 28
 539: 10 24 25 26 27 28 29 30 31 32
 540: 2 0 1 2 6 7 8 9 10 11 12 13
 541: 4 11 12 13
 542: 3 19 21 22 23
 543: 2 3 4 5 6 7 8 9 10 11 12 13 15
 544: 1 3 7 8 9 10 11 12 13
 545: 7 0 3 15
 546: 1 24 25 27 28
 547: 1 14 22 24 25 26 27 32
 548: 1 14 22 24 25 26 27 31 32
 549: 1 21 23 33 34
 550: 3 14 21 22 23 24 25 26 27 31 32 33 34
 551: 5 14 20
 552: 2 14 20 24 25 26 27 28 29 30 31 32 33 34
 553: 2 24 25 26 27 28 29 31 32 33
 554: 2 0 1 3 4 15
 555: 1 18 21 23 24 25 26 27 28 29 30 31 32 33 34
 556: 2 16 17 18 21 23 24 25 26 27 28 29 30 31 32 33 34
 557: 2 3 5 8 9 10 11 12 13 15
 558: 1 11 15
 559: 2 14 16 17 18 19 21 22 24 25 26 27 28 29 30 31 32 33 34
 560: 1 20 23
 561: 4 14 19 21 22 23
 562: 1 0 1 2 3 4 6 7 11 15
 563: 1 0 1 2 4 6 7 11
 564: 1 0 1 2 3 6 7 8 9 10 11 12 13 14 15
 565: 2 0 2 4 5 6
 566: 1 0 4 5 6
 567: 2 3 8 9 10 11 15
 568: 1 3 6 7 8 9 10 11 15
 569: 1 3 4 5 6 7 8 9 10 11 15
 570: 1 0 1 2 12 13
 571: 1 3 16 17 18 19 20 21 23 24 25 26 27 28 29 30 31 32 33 34
 572: 2 14 21 22 23 28
 573: 7 24 25 26 27 28 29 30 31 32 33
 574: 1 3 8 9 10 12 13
 575: 2 0 1 2 3 8 9 10 12 13 15
 576: 1 4 7
 577: 4 0 2 4 5 8 9 10 12 13
 578: 3 36 37 38 41 42 43 44 45 46 47 48
 579: 2 16 17 18 19 21 22 23 30 31 32 33 34
 580: 1 16 17 18 19 20 21 22 23 30 31 32 33 34
 581: 1 0 1 3 4 5 6 7 8 9 10 11 12 13 15
 582: 1 0 1 3 4 6 7 15
 583: 3 1 2 4 5
 584: 1 30 31 34
 585: 1 24 25 26 27 28 30 31 32 34
 586: 1 0 1 2 4 5 6 15 35 36 37 38 39 40 41 42 43 44 45 46 47 48 49 50 51 52
 587: 1 8 9 10 11 12 13 16 17 18 19 20 21 22 23 24 25 26 27 28 29 30 31 32 33 34
 588: 1 14 19 22
 589: 1 3 7 11 15
 590: 1 23 24 25 26 27 28 29 30 31 32 33 34
 591: 2 16 17 18 19 23 24 25 26 27 28 29 30 31 32 33 34
 592: 1 3 4 5 6 7
 593: 1 8 9 10 11 35 36 37 38 39 40 41 42 43 44 45 46 47 48 49 50 51 52
 594: 1 0 1 2 3 4 5 6 7 12 13 15
 595: 1 0 1 2 4 5 6 7 12 13
 596: 1 19 22 23
 597: 1 16 17 18 19 22 23
 598: 1 14 21 22 23 33 34
 599: 1 2 7
 600: 1 31 32 34
 601: 3 5 8 9 10 12 13
 602: 1 5 7 8 9 10 12 13
 603: 1 26 29
 604: 4 4 5 35 36 37 38 39 40 41 42 43 44 45 46 47 48 49 50 51 52
 605: 1 21 22 23 30 31
 606: 1 21 22 23 30 31 33 34
 607: 1 26 28 29
 608: 1 44 45 46 47 49 50 51 52
 609: 1 35 44 45 46 47 49 50 51 52
 610: 2 0 1 2 3 4 5
 611: 2 24 28 29
 612: 1 14 24 25 26 27 28 29
 613: 4 39 41 42 43 44 45 46 47 48 49 50 51 52
 614: 1 5 35 36 37 38 39 40 41 42 43 44 45 46 47 48 49 50 51 52
 615: 1 0 1 2 3 4 5 6 7 8 9 10 12 13 15
 616: 2 0 1 2 4 5 6 7 14 35 36 37 38 39 40 41 42 43 44 45 46 47 48 49 50 51 52
 617: 1 0 1 2 6 14 35 36 37 38 39 40 41 42 43 44 45 46 47 48 49 50 51 52
 618: 1 36 37 38 39 44 45 46 47 48
 619: 2 24 25 26 27 29 30 31 32 33
 620: 2 35 39 41 42 43 44 45 46 47 48 49 50 51 52
 621: 1 14 16 17 18 19 21 22 23 24 25 26 27 28 29 30 31 32 33 34 35
 622: 2 14 16 17 18 19 20 21 22 23 24 25 26 27 28 29 30 31 32 33 34 35
 623: 2 21 22 23 24 25 26 27 29 30 31 32 33 34
 624: 5 16 17 18 19 21 22 23 24 25 26 27 29 30 31 32 33 34
 625: 1 36 37 38 39 40 44 45 46 47 48
 626: 2 3 4 6 7 15
 627: 1 3 12 13
 628: 1 3 6 12 13
 629: 2 22 35 36 37 38 39 40 41 42 43 44 45 46 47 48 49 50 51 52
 630: 1 14 24 25 26 27 31 32
 631: 1 14 24 25 26 27 30 31 32
 632: 1 14 24 25 26 27 30 31 32 33
 633: 1 7 11 14 16 17 18 19 20 21 22 23 24 25 26 27 28 29 30 31 32 33 34
 634: 1 3 7 11 14 16 17 18 19 20 21 22 23 24 25 26 27 28 29 30 31 32 33 34
 635: 1 35 44 45 46 47 48 49 50 51
 636: 2 0 1 2 3 8 9 10 11 12 13 14 15
 637: 1 41 42 43 44
 638: 1 45 46 47 49 50 51 52
 639: 1 45 46 47 48 49 50 51 52
 640: 1 20 21
 641: 1 35 41 42 43 44 45 46 47 48 49 50 51 52
 642: 1 24 25 26 27 28 32 33 34
 643: 1 4 5 8 9 10 12 13 35 36 37 38 39 40 41 42 43 44 45 46 47 48 49 50 51 52
 644: 1 0 1 2 6 7 11 14 16 17 18 19 20 21 22 23 24 25 26 27 28 29 30 31 32 33 34
 645: 1 0 1 2 14 16 17 18 19 20 21 22 23 24 25 26 27 28 29 30 31 32 33 34
 646: 1 24 25 26 27 28 29 30 34
 647: 1 4 5 8 9 10 11 12 13 14
 648: 1 0 1 3 6 7 15
 nsplits: 649
 ntax: 53
boot_consense_logl: -10239.76149
contree: (0:0.1137690307,1:0.0457976445,(2:0.0899087718,(((((3:0.0862682406,15:0.3705745983)67:0.08313147657,((((8:0.0000020622,9:0.0000020622)100:0.1565452714,10:0.1207882331)84:0.1206194857,(12:0.0000020622,13:0.0000020622)100:0.2464167862)56:0.07086074077,11:0.3682614339)73:0.05410343218)28:0.01370778763,((((14:0.6453423490,((21:0.3428813355,23:0.4121241161)52:0.07029052354,22:0.5547188349)57:0.1136649326)63:0.1305178901,((((16:0.0000020622,17:0.0000020622)100:0.05492268734,18:0.0208199408)87:0.02473792028,19:0.0838570079)83:0.0899015661,((((((24:0.0341717738,25:0.0603925356)87:0.09474942251,26:0.0410448000)32:0.04517648739,27:0.0198192001)61:0.09188708245,32:0.1961735422)65:0.09301191445,(28:0.3756860383,29:0.2396617759)80:0.1058087817)37:0.0410273556,((30:0.0506904440,31:0.1397741626)39:0.04358473835,(33:0.0690967849,34:0.1282194100)89:0.04870207796)36:0.04178597047)91:0.1259500195)57:0.04257578888)57:0.08150399351,20:0.2049603600)75:0.09286225523,(35:0.5629344789,(((((((36:0.0773009232,37:0.0486252964)88:0.02533753854,38:0.0030754860)100:0.3163887732,40:0.5089413747)52:0.114140051,39:0.3728611041)31:0.05189108515,(41:0.2142819005,(42:0.0377148945,43:0.0524175293)86:0.08868839787)100:0.3074336011)68:0.1522687511,(((44:0.3798140799,46:0.7637226651)64:0.1008506302,45:0.4682854592)71:0.1370563741,(47:0.5756370218,48:0.5488636762)48:0.1030319985)99:0.3287764242)79:0.1525649443,(((49:0.0000020622,50:0.0000020622)100:0.08271905973,51:0.0680914653)100:0.4157578975,52:0.4888786572)81:0.1359900944)82:0.1268422647)99:0.3816933457)81:0.1082259144)39:0.02667106903,(6:0.1408485216,7:0.1250188122)48:0.03465037565)34:0.04116091137,(4:0.1710775216,5:0.1398934145)93:0.1474112957)64:0.06075085267)37:0.01539053717);
contree_rfdist: 6
finished: true
finishedCandidateSet: true
finishedModelFinal: true
finishedModelInit: true
iqtree:
 command:  -s 53fer.fasta -mset Blosum62,Dayhoff,DCMut,JTT,JTTDCMut,LG,Poisson,Poisson+FQ,Poisson,PMB,WAG,EX2,EX3,EHO,EX_EHO,3DI -mfreq FU,F -mrate E,G,R --ufboot 1000 -alrt 1000 -bnni --redo
 seed: 280455
 start_time: 1699691003
 version: 2.2.2.6
```
