## Supplementary material for "Tertiary-interaction characters enable fast, model-based structural phylogenetics beyond the twilight zone": 53fer.fasta.contree

```
(1ji5_A:0.1137690307,1jig_A:0.0457976445,(1n1q_A:0.0899087718,(((((2chp_A:0.0862682406,2vzb_A:0.3705745983)67:0.0831314766,((((1dps_A:0.0000020622,1jts_A:0.0000020622)100:0.1565452714,1o9r_A:0.1207882331)84:0.1206194857,(1tjo_A:0.0000020622,1tk6_A:0.0000020622)100:0.2464167862)56:0.0708607408,1uvh_A:0.3682614339)73:0.0541034322)28:0.0137077876,((((2fzf_A:0.6453423490,((1lko_A:0.3428813355,3qhb_A:0.4121241161)52:0.0702905235,1yuz_A:0.5547188349)57:0.1136649326)63:0.1305178901,((((1bcf_A:0.0000020622,3e1q_A:0.0000020622)100:0.0549226873,2fkz_A:0.0208199408)87:0.0247379203,1jgc_A:0.0838570079)83:0.0899015661,((((((1lb3_A:0.0341717738,2za7_A:0.0603925356)87:0.0947494225,1bg7_A:0.0410448000)32:0.0451764874,1r03_A:0.0198192001)61:0.0918870824,3e6s_A:0.1961735422)65:0.0930119144,(1z6o_A:0.3756860383,1z6o_M:0.2396617759)80:0.1058087817)37:0.0410273556,((1eum_A:0.0506904440,1krq_A:0.1397741626)39:0.0435847384,(2jd7_A:0.0690967849,1vlg_A:0.1282194100)89:0.0487020780)36:0.0417859705)91:0.1259500195)57:0.0425757889)57:0.0815039935,1nfv_A:0.2049603600)75:0.0928622552,(1otk_A:0.5629344789,(((((((1oqu_A:0.0773009232,1r2f_A:0.0486252964)88:0.0253375385,1uzr_A:0.0030754860)100:0.3163887732,3ee4_A:0.5089413747)52:0.1141400510,1mxr_A:0.3728611041)31:0.0518910852,(1jk0_A:0.2142819005,(2uw2_A:0.0377148945,1w68_A:0.0524175293)86:0.0886883979)100:0.3074336011)68:0.1522687511,(((2inc_B:0.3798140799,1mty_B:0.7637226651)64:0.1008506302,2inp_C:0.4682854592)71:0.1370563741,(1mty_D:0.5756370218,3dhg_A:0.5488636762)48:0.1030319985)99:0.3287764242)79:0.1525649443,(((2uw1_A:0.0000020622,2uw1_B:0.0000020622)100:0.0827190597,1afr_A:0.0680914653)100:0.4157578975,1za0_A:0.4888786572)81:0.1359900944)82:0.1268422647)99:0.3816933457)81:0.1082259144)39:0.0266710690,(1ji4_A:0.1408485216,2fjc_A:0.1250188122)48:0.0346503756)34:0.0411609114,(1qgh_A:0.1710775216,2ux1_A:0.1398934145)93:0.1474112957)64:0.0607508527)37:0.0153905372);
```
