## Supplementary material for "Tertiary-interaction characters enable fast, model-based structural phylogenetics beyond the twilight zone": 53fer.fasta.iqtree

```
IQ-TREE 2.2.2.6 COVID-edition built May 27 2023

Input file name: 53fer.fasta
Type of analysis: ModelFinder + tree reconstruction + ultrafast bootstrap (1000 replicates)
Random seed number: 280455

REFERENCES
----------

To cite IQ-TREE please use:

Bui Quang Minh, Heiko A. Schmidt, Olga Chernomor, Dominik Schrempf,
Michael D. Woodhams, Arndt von Haeseler, and Robert Lanfear (2020)
IQ-TREE 2: New models and efficient methods for phylogenetic inference
in the genomic era. Mol. Biol. Evol., in press.
https://doi.org/10.1093/molbev/msaa015

To cite ModelFinder please use: 

Subha Kalyaanamoorthy, Bui Quang Minh, Thomas KF Wong, Arndt von Haeseler,
and Lars S Jermiin (2017) ModelFinder: Fast model selection for
accurate phylogenetic estimates. Nature Methods, 14:587–589.
https://doi.org/10.1038/nmeth.4285

Since you used ultrafast bootstrap (UFBoot) please also cite: 

Diep Thi Hoang, Olga Chernomor, Arndt von Haeseler, Bui Quang Minh,
and Le Sy Vinh (2018) UFBoot2: Improving the ultrafast bootstrap
approximation. Mol. Biol. Evol., 35:518–522.
https://doi.org/10.1093/molbev/msx281

SEQUENCE ALIGNMENT
------------------

Input data: 53 sequences with 231 amino-acid sites
Number of constant sites: 6 (= 2.5974% of all sites)
Number of invariant (constant or ambiguous constant) sites: 6 (= 2.5974% of all sites)
Number of parsimony informative sites: 213
Number of distinct site patterns: 227

ModelFinder
-----------

Best-fit model according to BIC: 3DI+F+R4

List of models sorted by BIC scores: 

Model                  LogL         AIC      w-AIC        AICc     w-AICc         BIC      w-BIC
3DI+F+R4         -10260.735   20777.471 +    0.631   21101.236 - 0.000135   21218.100 +    0.468
3DI+F+R3         -10266.221   20784.442 -   0.0193   21092.173 -   0.0126   21218.187 +    0.449
3DI+F+G4         -10276.181   20798.361 - 1.83e-05   21083.445 +    0.987   21221.779 +   0.0745
3DI+F+R5         -10259.324   20778.648 +     0.35   21119.248 - 1.66e-08   21226.162 -  0.00832
3DI+F+R2         -10284.492   20816.985 - 1.66e-09   21109.438 - 2.24e-06   21243.845 -  1.2e-06
3DI+R3           -10402.087   21018.173 -  3.4e-53   21206.076 - 2.32e-27   21386.512 - 1.26e-37
3DI+R4           -10399.819   21017.639 - 4.45e-53   21215.820 - 1.78e-29   21392.862 - 5.27e-39
3DI+G4           -10416.468   21040.935 - 3.88e-58   21214.268 - 3.86e-29   21398.947 - 2.51e-40
3DI+R2           -10423.220   21056.441 - 1.67e-61   21234.521 - 1.54e-33   21417.895 - 1.93e-44
3DI+F            -10433.179   21110.357 - 3.27e-73   21388.246 - 6.42e-67   21530.332 - 7.42e-69
3DI              -10544.686   21295.372 - 2.18e-113   21464.065 - 2.21e-83   21649.941 -  7.9e-95
Poisson+F+R3     -10689.227   21630.454 - 3.77e-186   21938.185 - 2.46e-186   22064.199 - 8.77e-185
Poisson+F+R3     -10689.227   21630.454 - 3.77e-186   21938.185 - 2.46e-186   22064.199 - 8.77e-185
Poisson+F+R4     -10687.499   21630.998 - 2.88e-186   21954.762 - 6.17e-190   22071.627 - 2.14e-186
Poisson+F+R4     -10687.499   21630.998 - 2.88e-186   21954.762 - 6.17e-190   22071.627 - 2.14e-186
Poisson+F+G4     -10706.567   21659.135 - 2.23e-192   21944.219 - 1.2e-187   22082.552 - 9.06e-189
Poisson+F+G4     -10706.567   21659.135 - 2.23e-192   21944.219 - 1.2e-187   22082.552 - 9.06e-189
Poisson+F+R2     -10706.924   21661.847 - 5.75e-193   21954.300 - 7.78e-190   22088.707 - 4.18e-190
Poisson+F+R2     -10706.924   21661.847 - 5.75e-193   21954.300 - 7.78e-190   22088.707 - 4.18e-190
Poisson+F        -10842.036   21928.071 - 8.91e-251   22205.960 - 1.75e-244   22348.046 - 2.02e-246
Poisson+F        -10842.036   21928.071 - 8.91e-251   22205.960 - 1.75e-244   22348.046 - 2.02e-246
PMB+F+R3         -10855.862   21963.723 - 1.62e-258   22271.454 - 1.05e-258   22397.468 - 3.75e-257
PMB+F+G4         -10866.420   21978.841 - 8.42e-262   22263.925 - 4.54e-257   22402.258 - 3.42e-258
PMB+F+R4         -10853.238   21962.476 - 3.01e-258   22286.241 - 6.47e-262   22403.105 - 2.24e-258
Blosum62+F+R3    -10888.347   22028.693 - 1.26e-272   22336.424 - 8.2e-273   22462.438 - 2.93e-271
PMB+F+R2         -10894.098   22036.196 - 2.96e-274   22328.649 -   4e-271   22463.056 - 2.15e-271
Blosum62+F+G4    -10897.199   22040.398 - 3.62e-275   22325.482 - 1.95e-270   22463.816 - 1.47e-271
Blosum62+F+R4    -10885.682   22027.364 - 2.45e-272   22351.128 - 5.26e-276   22467.993 - 1.82e-272
Blosum62+F+R2    -10930.764   22109.528 - 3.53e-290   22401.981 - 4.77e-287   22536.388 - 2.56e-287
WAG+F+G4         -11021.181   22288.362 -        0   22573.446 - 4.94e-324   22711.779 -        0
WAG+F+R3         -11014.451   22280.903 -        0   22588.633 -        0   22714.647 -        0
WAG+F+R4         -11009.544   22275.089 -        0   22598.854 -        0   22715.718 -        0
EX_EHO+F+G       -11015.803   22287.607 -        0   22611.371 -        0   22728.236 -        0
EX_EHO+F+R3      -11015.002   22292.004 -        0   22641.337 -        0   22742.961 -        0
EX_EHO+F+R4      -11012.542   22291.083 -        0   22658.547 -        0   22748.925 -        0
EX_EHO+F+R2      -11024.487   22306.974 -        0   22639.054 -        0   22751.046 -        0
WAG+F+R2         -11057.845   22363.689 -        0   22656.142 -        0   22790.549 -        0
EX3+F+G          -11078.197   22406.394 -        0   22706.394 -        0   22836.696 -        0
PMB+F            -11086.891   22417.781 -        0   22695.670 -        0   22837.756 -        0
EX3+F+R4         -11072.246   22404.491 -        0   22745.091 -        0   22852.006 -        0
EX3+F+R3         -11079.411   22414.821 -        0   22738.586 -        0   22855.451 -        0
EX3+F+R5         -11070.752   22405.503 -        0   22763.789 -        0   22859.902 -        0
EX3+F+R2         -11096.756   22445.512 -        0   22753.243 -        0   22879.256 -        0
EX2+F+G          -11102.232   22452.463 -        0   22744.916 -        0   22879.323 -        0
EX2+F+R4         -11097.922   22453.843 -        0   22785.922 -        0   22897.915 -        0
EX2+F+R3         -11106.226   22466.451 -        0   22782.102 -        0   22903.638 -        0
EX2+F+R5         -11095.963   22453.925 -        0   22803.259 -        0   22904.882 -        0
EX2+F+R2         -11122.214   22494.429 -        0   22794.429 -        0   22924.731 -        0
EHO+F+G          -11125.417   22500.833 -        0   22800.833 -        0   22931.136 -        0
EHO+F+R4         -11115.478   22490.957 -        0   22831.557 -        0   22938.471 -        0
EHO+F+R3         -11124.497   22504.994 -        0   22828.759 -        0   22945.623 -        0
EHO+F+R5         -11114.306   22492.613 -        0   22850.898 -        0   22947.012 -        0
JTT+F+G4         -11139.900   22525.801 -        0   22810.885 -        0   22949.218 -        0
JTT+F+R4         -11126.817   22509.633 -        0   22833.398 -        0   22950.263 -        0
Blosum62+F       -11143.886   22531.771 -        0   22809.660 -        0   22951.746 -        0
JTT+F+R3         -11135.325   22522.650 -        0   22830.381 -        0   22956.395 -        0
JTT+F+R5         -11125.561   22511.122 -        0   22851.722 -        0   22958.637 -        0
JTTDCMut+F+G4    -11155.990   22557.979 -        0   22843.063 -        0   22981.397 -        0
JTTDCMut+F+R4    -11142.834   22541.668 -        0   22865.433 -        0   22982.298 -        0
JTTDCMut+F+R3    -11151.660   22555.319 -        0   22863.050 -        0   22989.064 -        0
JTTDCMut+F+R5    -11141.430   22542.861 -        0   22883.461 -        0   22990.375 -        0
EHO+F+R2         -11157.207   22566.413 -        0   22874.144 -        0   23000.158 -        0
EX_EHO+F         -11161.763   22577.526 -        0   22893.176 -        0   23014.713 -        0
DCMut+F+R4       -11162.040   22580.080 -        0   22903.845 -        0   23020.710 -        0
DCMut+F+R5       -11157.765   22575.531 -        0   22916.131 -        0   23023.045 -        0
DCMut+F+G4       -11178.640   22603.281 -        0   22888.365 -        0   23026.698 -        0
Dayhoff+F+R4     -11167.180   22590.359 -        0   22914.124 -        0   23030.988 -        0
Dayhoff+F+R5     -11163.071   22586.142 -        0   22926.742 -        0   23033.656 -        0
JTT+F+R2         -11180.075   22608.150 -        0   22900.602 -        0   23035.009 -        0
Dayhoff+F+G4     -11183.895   22613.790 -        0   22898.874 -        0   23037.208 -        0
DCMut+F+R3       -11178.244   22608.487 -        0   22916.218 -        0   23042.232 -        0
Dayhoff+F+R3     -11183.440   22618.881 -        0   22926.611 -        0   23052.625 -        0
JTTDCMut+F+R2    -11195.887   22639.775 -        0   22932.227 -        0   23066.634 -        0
LG+F+G4          -11202.009   22650.018 -        0   22935.102 -        0   23073.435 -        0
LG+F+R4          -11191.856   22639.712 -        0   22963.476 -        0   23080.341 -        0
LG+F+R3          -11200.217   22652.433 -        0   22960.164 -        0   23086.178 -        0
DCMut+F+R2       -11205.706   22659.412 -        0   22951.865 -        0   23086.272 -        0
LG+F+R5          -11190.339   22640.677 -        0   22981.277 -        0   23088.191 -        0
Dayhoff+F+R2     -11210.860   22669.720 -        0   22962.173 -        0   23096.580 -        0
LG+F+R2          -11246.963   22741.927 -        0   23034.380 -        0   23168.786 -        0
EX3+F            -11290.172   22828.343 -        0   23120.796 -        0   23255.203 -        0
WAG+F            -11296.888   22837.775 -        0   23115.664 -        0   23257.750 -        0
EX2+F            -11321.028   22888.056 -        0   23173.140 -        0   23311.473 -        0
EHO+F            -11397.891   23043.781 -        0   23336.234 -        0   23470.641 -        0
JTT+F            -11461.803   23167.605 -        0   23445.494 -        0   23587.580 -        0
DCMut+F          -11481.363   23206.726 -        0   23484.615 -        0   23626.701 -        0
JTTDCMut+F       -11485.441   23214.883 -        0   23492.772 -        0   23634.858 -        0
Dayhoff+F        -11487.822   23219.644 -        0   23497.533 -        0   23639.619 -        0
LG+F             -11523.589   23291.179 -        0   23569.067 -        0   23711.154 -        0
Poisson+R3       -12242.796   24699.592 -        0   24887.495 -        0   25067.931 -        0
Poisson+R3       -12242.796   24699.592 -        0   24887.495 -        0   25067.931 -        0
Poisson+FQ+R3    -12242.802   24699.604 -        0   24887.507 -        0   25067.943 -        0
Poisson+FQ+R3    -12242.802   24699.604 -        0   24887.507 -        0   25067.943 -        0
Poisson+FQ+R4    -12239.260   24696.520 -        0   24894.702 -        0   25071.744 -        0
Poisson+FQ+R4    -12239.260   24696.520 -        0   24894.702 -        0   25071.744 -        0
Poisson+R4       -12242.448   24702.897 -        0   24901.079 -        0   25078.120 -        0
Poisson+R4       -12242.448   24702.897 -        0   24901.079 -        0   25078.120 -        0
Poisson+FQ+G4    -12256.566   24721.132 -        0   24894.466 -        0   25079.144 -        0
Poisson+FQ+G4    -12256.566   24721.132 -        0   24894.466 -        0   25079.144 -        0
Poisson+G4       -12256.567   24721.134 -        0   24894.468 -        0   25079.146 -        0
Poisson+G4       -12256.567   24721.134 -        0   24894.468 -        0   25079.146 -        0
Poisson+R2       -12257.292   24724.583 -        0   24902.663 -        0   25086.037 -        0
Poisson+R2       -12257.292   24724.583 -        0   24902.663 -        0   25086.037 -        0
Poisson+FQ+R2    -12257.292   24724.584 -        0   24902.664 -        0   25086.037 -        0
Poisson+FQ+R2    -12257.292   24724.584 -        0   24902.664 -        0   25086.037 -        0
Poisson          -12406.945   25019.891 -        0   25188.584 -        0   25374.460 -        0
Poisson          -12406.945   25019.891 -        0   25188.584 -        0   25374.460 -        0
Poisson+FQ       -12406.948   25019.895 -        0   25188.588 -        0   25374.464 -        0
Poisson+FQ       -12406.948   25019.895 -        0   25188.588 -        0   25374.464 -        0
PMB+G4           -12651.291   25510.583 -        0   25683.916 -        0   25868.594 -        0
PMB+R3           -12646.529   25507.058 -        0   25694.960 -        0   25875.396 -        0
PMB+R4           -12642.713   25503.426 -        0   25701.608 -        0   25878.650 -        0
PMB+R2           -12692.378   25594.757 -        0   25772.837 -        0   25956.210 -        0
Blosum62+G4      -12760.199   25728.398 -        0   25901.731 -        0   26086.409 -        0
Blosum62+R3      -12758.451   25730.901 -        0   25918.804 -        0   26099.240 -        0
Blosum62+R4      -12754.469   25726.938 -        0   25925.120 -        0   26102.161 -        0
Blosum62+R2      -12811.134   25832.267 -        0   26010.347 -        0   26193.721 -        0
WAG+G4           -12868.311   25944.622 -        0   26117.955 -        0   26302.634 -        0
WAG+R4           -12862.357   25942.713 -        0   26140.895 -        0   26317.937 -        0
WAG+R3           -12869.136   25952.271 -        0   26140.174 -        0   26320.610 -        0
WAG+R5           -12860.082   25942.164 -        0   26151.105 -        0   26324.272 -        0
WAG+R2           -12918.128   26046.256 -        0   26224.336 -        0   26407.710 -        0
PMB              -12937.220   26080.440 -        0   26249.133 -        0   26435.009 -        0
JTT+G4           -13020.466   26248.932 -        0   26422.265 -        0   26606.944 -        0
JTT+R4           -13015.481   26248.962 -        0   26447.144 -        0   26624.185 -        0
JTT+R5           -13012.947   26247.894 -        0   26456.835 -        0   26630.002 -        0
JTT+R3           -13024.019   26262.037 -        0   26449.939 -        0   26630.376 -        0
DCMut+G4         -13034.530   26277.061 -        0   26450.394 -        0   26635.072 -        0
JTTDCMut+G4      -13036.501   26281.003 -        0   26454.336 -        0   26639.014 -        0
DCMut+R5         -13017.584   26257.169 -        0   26466.110 -        0   26639.277 -        0
DCMut+R4         -13025.254   26268.508 -        0   26466.690 -        0   26643.731 -        0
DCMut+R6         -13016.702   26259.404 -        0   26479.609 -        0   26648.397 -        0
Dayhoff+G4       -13042.862   26293.723 -        0   26467.057 -        0   26651.735 -        0
Dayhoff+R5       -13025.815   26273.630 -        0   26482.572 -        0   26655.739 -        0
JTTDCMut+R4      -13031.634   26281.267 -        0   26479.449 -        0   26656.491 -        0
Dayhoff+R4       -13033.527   26285.053 -        0   26483.235 -        0   26660.277 -        0
JTTDCMut+R5      -13029.235   26280.470 -        0   26489.412 -        0   26662.579 -        0
JTTDCMut+R3      -13040.858   26295.716 -        0   26483.619 -        0   26664.055 -        0
DCMut+R3         -13041.178   26296.356 -        0   26484.258 -        0   26664.695 -        0
Dayhoff+R6       -13024.974   26275.947 -        0   26496.152 -        0   26664.940 -        0
Dayhoff+R3       -13049.675   26313.351 -        0   26501.253 -        0   26681.689 -        0
JTT+R2           -13076.235   26362.471 -        0   26540.551 -        0   26723.925 -        0
DCMut+R2         -13087.340   26384.680 -        0   26562.760 -        0   26746.133 -        0
Blosum62         -13097.836   26401.672 -        0   26570.365 -        0   26756.241 -        0
JTTDCMut+R2      -13094.153   26398.305 -        0   26576.385 -        0   26759.759 -        0
Dayhoff+R2       -13095.934   26401.868 -        0   26579.948 -        0   26763.322 -        0
EX_EHO+FU+G      -13101.013   26420.026 -        0   26618.208 -        0   26795.250 -        0
EX_EHO+FU+R4     -13094.992   26417.984 -        0   26644.018 -        0   26810.419 -        0
EX_EHO+FU+R5     -13094.663   26421.327 -        0   26659.432 -        0   26820.647 -        0
EX_EHO+FU+R3     -13110.959   26445.919 -        0   26660.427 -        0   26831.470 -        0
EX_EHO+FU+R2     -13143.442   26506.883 -        0   26710.383 -        0   26885.549 -        0
WAG              -13184.860   26575.720 -        0   26744.413 -        0   26930.289 -        0
EHO+FU+G         -13186.023   26584.046 -        0   26766.982 -        0   26948.942 -        0
EHO+FU+R4        -13180.500   26582.999 -        0   26791.940 -        0   26965.108 -        0
EHO+FU+R5        -13177.405   26580.811 -        0   26801.016 -        0   26969.804 -        0
EHO+FU+R3        -13194.668   26607.336 -        0   26805.518 -        0   26982.560 -        0
EX3+FU+G         -13214.709   26641.419 -        0   26824.354 -        0   27006.315 -        0
EX3+FU+R4        -13210.615   26643.229 -        0   26852.170 -        0   27025.338 -        0
EX3+FU+R5        -13207.877   26641.754 -        0   26861.959 -        0   27030.747 -        0
EX3+FU+R3        -13219.647   26657.294 -        0   26855.476 -        0   27032.517 -        0
EX3+FU+R2        -13238.081   26690.161 -        0   26878.063 -        0   27058.500 -        0
EX2+FU+G         -13252.469   26714.939 -        0   26893.019 -        0   27076.393 -        0
EX2+FU+R4        -13246.551   26713.101 -        0   26916.601 -        0   27091.767 -        0
EX2+FU+R5        -13246.078   26716.155 -        0   26930.664 -        0   27101.706 -        0
EX2+FU+R3        -13261.616   26739.233 -        0   26932.217 -        0   27111.014 -        0
EHO+FU+R2        -13270.621   26755.243 -        0   26943.145 -        0   27123.581 -        0
LG+G4            -13296.193   26800.385 -        0   26973.719 -        0   27158.397 -        0
EX2+FU+R2        -13298.984   26809.968 -        0   26992.904 -        0   27174.865 -        0
LG+R4            -13293.008   26804.015 -        0   27002.197 -        0   27179.239 -        0
LG+R5            -13289.505   26801.010 -        0   27009.951 -        0   27183.118 -        0
LG+R3            -13303.205   26820.409 -        0   27008.311 -        0   27188.748 -        0
EX_EHO+FU        -13305.779   26827.558 -        0   27020.542 -        0   27199.339 -        0
JTT              -13369.531   26945.063 -        0   27113.756 -        0   27299.632 -        0
LG+R2            -13375.485   26960.970 -        0   27139.050 -        0   27322.424 -        0
JTTDCMut         -13393.370   26992.740 -        0   27161.433 -        0   27347.309 -        0
DCMut            -13401.666   27009.332 -        0   27178.025 -        0   27363.901 -        0
Dayhoff          -13412.452   27030.905 -        0   27199.598 -        0   27385.474 -        0
EX3+FU           -13409.928   27029.855 -        0   27207.935 -        0   27391.309 -        0
EX2+FU           -13473.379   27154.758 -        0   27328.091 -        0   27512.770 -        0
EHO+FU           -13600.946   27411.892 -        0   27589.972 -        0   27773.345 -        0
LG               -13719.919   27645.837 -        0   27814.530 -        0   28000.406 -        0

AIC, w-AIC   : Akaike information criterion scores and weights.
AICc, w-AICc : Corrected AIC scores and weights.
BIC, w-BIC   : Bayesian information criterion scores and weights.

Plus signs denote the 95% confidence sets.
Minus signs denote significant exclusion.

SUBSTITUTION PROCESS
--------------------

Model of substitution: 3DI+F+R4

State frequencies: (empirical counts from alignment)

  pi(A) = 0.0109
  pi(R) = 0.0217
  pi(N) = 0.0545
  pi(D) = 0.0887
  pi(C) = 0.0338
  pi(Q) = 0.0431
  pi(E) = 0.0005
  pi(G) = 0.0031
  pi(H) = 0.0210
  pi(I) = 0.0002
  pi(L) = 0.1921
  pi(K) = 0.0001
  pi(M) = 0.0000
  pi(F) = 0.0045
  pi(P) = 0.0657
  pi(S) = 0.1599
  pi(T) = 0.0010
  pi(W) = 0.0007
  pi(Y) = 0.0028
  pi(V) = 0.2957

Model of rate heterogeneity: FreeRate with 4 categories
Site proportion and rates:  (0.0922,0.1347) (0.2356,0.5255) (0.5737,1.0944) (0.0985,2.3956)

 Category  Relative_rate  Proportion
  1         0.1347         0.0922
  2         0.5255         0.2356
  3         1.0944         0.5737
  4         2.3956         0.0985

MAXIMUM LIKELIHOOD TREE
-----------------------

Log-likelihood of the tree: -10233.9441 (s.e. 292.4746)
Unconstrained log-likelihood (without tree): -1250.6068
Number of free parameters (#branches + #model parameters): 128
Akaike information criterion (AIC) score: 20723.8881
Corrected Akaike information criterion (AICc) score: 21047.6528
Bayesian information criterion (BIC) score: 21164.5176

Total tree length (sum of branch lengths): 16.2552
Sum of internal branch lengths: 5.0969 (31.3553% of tree length)

NOTE: Tree is UNROOTED although outgroup taxon '1ji5_A' is drawn at root
Numbers in parentheses are SH-aLRT support (%) / ultrafast bootstrap support (%)

+--1ji5_A
|
+--1jig_A
|
|  +--1n1q_A
+--| (74.4/37)
   |              +--2chp_A
   |           +--| (88.5/67)
   |           |  +--------2vzb_A
   |        +--| (67.6/28)
   |        |  |            +**1dps_A
   |        |  |        +---| (99.2/100)
   |        |  |        |   +**1jts_A
   |        |  |     +--| (96.1/84)
   |        |  |     |  +--1o9r_A
   |        |  |  +--| (10.4/56)
   |        |  |  |  |     +**1tjo_A
   |        |  |  |  +-----| (100/100)
   |        |  |  |        +**1tk6_A
   |        |  +--| (87.6/73)
   |        |     +--------1uvh_A
   |     +--| (78.3/39)
   |     |  |               +--------------2fzf_A
   |     |  |            +--| (31.7/40)
   |     |  |            |  +-------------1yuz_A
   |     |  |        +---| (92.4/63)
   |     |  |        |   |  +--------1lko_A
   |     |  |        |   +--| (74.5/52)
   |     |  |        |      +----------3qhb_A
   |     |  |     +--| (67/57)
   |     |  |     |  |           +**1bcf_A
   |     |  |     |  |        +--| (97.5/100)
   |     |  |     |  |        |  +**3e1q_A
   |     |  |     |  |     +--| (81.6/87)
   |     |  |     |  |     |  +--2fkz_A
   |     |  |     |  |  +--| (71.4/83)
   |     |  |     |  |  |  +--1jgc_A
   |     |  |     |  +--| (44/57)
   |     |  |     |     |           +--1lb3_A
   |     |  |     |     |        +--| (73.6/87)
   |     |  |     |     |        |  +--2za7_A
   |     |  |     |     |     +--| (97.3/65)
   |     |  |     |     |     |  |  +--1bg7_A
   |     |  |     |     |     |  +--| (92.3/34)
   |     |  |     |     |     |     |  +--1r03_A
   |     |  |     |     |     |     +--| (91.5/31)
   |     |  |     |     |     |        +------3e6s_A
   |     |  |     |     |  +--| (93.4/37)
   |     |  |     |     |  |  |  +---------1z6o_A
   |     |  |     |     |  |  +--| (75.1/80)
   |     |  |     |     |  |     +-----1z6o_M
   |     |  |     |     +--| (98.5/91)
   |     |  |     |        |     +--1eum_A
   |     |  |     |        |  +--| (71.5/39)
   |     |  |     |        |  |  +--1krq_A
   |     |  |     |        +--| (87.6/36)
   |     |  |     |           |  +--2jd7_A
   |     |  |     |           +--| (91.5/89)
   |     |  |     |              +--1vlg_A
   |     |  |  +--| (86.8/75)
   |     |  |  |  +----1nfv_A
   |     |  +--| (92.1/81)
   |     |     |         +--------------1otk_A
   |     |     +---------| (99.6/99)
   |     |               |                           +--1oqu_A
   |     |               |                        +--| (88.2/88)
   |     |               |                        |  +--1r2f_A
   |     |               |                +-------| (99.9/100)
   |     |               |                |       +**1uzr_A
   |     |               |             +--| (82.5/52)
   |     |               |             |  +------------3ee4_A
   |     |               |          +--| (23.5/31)
   |     |               |          |  +---------1mxr_A
   |     |               |      +---| (79.5/68)
   |     |               |      |   |       +----1jk0_A
   |     |               |      |   +-------| (99.8/100)
   |     |               |      |           |  +--2uw2_A
   |     |               |      |           +--| (70.4/86)
   |     |               |      |              +--1w68_A
   |     |               |  +---| (85.4/79)
   |     |               |  |   |             +---------2inc_B
   |     |               |  |   |          +--| (72.3/64)
   |     |               |  |   |          |  +-------------------1mty_B
   |     |               |  |   |       +--| (88.5/71)
   |     |               |  |   |       |  +-----------2inp_C
   |     |               |  |   +-------| (99.7/99)
   |     |               |  |           |  +--------------1mty_D
   |     |               |  |           +--| (20.7/48)
   |     |               |  |              +-------------3dhg_A
   |     |               +--| (87/82)
   |     |                  |                +**2uw1_A
   |     |                  |             +--| (94.9/100)
   |     |                  |             |  +**2uw1_B
   |     |                  |  +----------| (99.9/100)
   |     |                  |  |          +--1afr_A
   |     |                  +--| (83.9/81)
   |     |                     +------------1za0_A
   |  +--| (46.1/34)
   |  |  |  +--1ji4_A
   |  |  +--| (78.9/48)
   |  |     +--2fjc_A
   +--| (90.2/64)
      |  +---1qgh_A
      +--| (98.2/93)
         +--2ux1_A

Tree in newick format:

(1ji5_A:0.1143521995,1jig_A:0.0454972315,(1n1q_A:0.0910935383,(((((2chp_A:0.0860863254,2vzb_A:0.3737584583)88.5/67:0.0835377774,((((1dps_A:0.0000010428,1jts_A:0.0000010428)99.2/100:0.1573409135,1o9r_A:0.1213323453)96.1/84:0.1210241446,(1tjo_A:0.0000010428,1tk6_A:0.0000010428)100/100:0.2484964370)10.4/56:0.0709479321,1uvh_A:0.3721471512)87.6/73:0.0550037502)67.6/28:0.0121427362,(((((2fzf_A:0.5877662636,1yuz_A:0.5340935423)31.7/40:0.1056565158,(1lko_A:0.3434890097,3qhb_A:0.4230752386)74.5/52:0.1163043834)92.4/63:0.1548713282,((((1bcf_A:0.0000010428,3e1q_A:0.0000010428)97.5/100:0.0555130382,2fkz_A:0.0195985108)81.6/87:0.0181959698,1jgc_A:0.0920723749)71.4/83:0.0837254398,((((1lb3_A:0.0393198155,2za7_A:0.0554029150)73.6/87:0.0413930098,(1bg7_A:0.0430949798,(1r03_A:0.0058326961,3e6s_A:0.2843420045)91.5/31:0.0504953904)92.3/34:0.0551118511)97.3/65:0.0956265315,(1z6o_A:0.3774435753,1z6o_M:0.2271521982)75.1/80:0.0900909676)93.4/37:0.0829534695,((1eum_A:0.0461668270,1krq_A:0.1447861305)71.5/39:0.0447870842,(2jd7_A:0.0691148814,1vlg_A:0.1307168450)91.5/89:0.0491940836)87.6/36:0.0456313161)98.5/91:0.1136213764)44/57:0.0530587303)67/57:0.0760586550,1nfv_A:0.2063525047)86.8/75:0.0902406181,(1otk_A:0.5658931528,(((((((1oqu_A:0.0778140488,1r2f_A:0.0489565708)88.2/88:0.0255218405,1uzr_A:0.0030632347)99.9/100:0.3193272579,3ee4_A:0.5113335986)82.5/52:0.1146926153,1mxr_A:0.3755835749)23.5/31:0.0501395575,(1jk0_A:0.2141451163,(2uw2_A:0.0378311798,1w68_A:0.0527838569)70.4/86:0.0902730671)99.8/100:0.3096487188)79.5/68:0.1519051101,(((2inc_B:0.3804409878,1mty_B:0.7653678547)72.3/64:0.1021792735,2inp_C:0.4720700325)88.5/71:0.1376895139,(1mty_D:0.5812887972,3dhg_A:0.5526264017)20.7/48:0.0998813267)99.7/99:0.3315892617)85.4/79:0.1531408612,(((2uw1_A:0.0000010428,2uw1_B:0.0000010428)94.9/100:0.0824085068,1afr_A:0.0690792972)99.9/100:0.4185489683,1za0_A:0.4922358191)83.9/81:0.1360648002)87/82:0.1266819715)99.6/99:0.3824806974)92.1/81:0.1079773128)78.3/39:0.0279406436,(1ji4_A:0.1418905810,2fjc_A:0.1256436743)78.9/48:0.0352370587)46.1/34:0.0415279233,(1qgh_A:0.1714311620,2ux1_A:0.1410245975)98.2/93:0.1483092914)90.2/64:0.0610482640)74.4/37:0.0154022446);

CONSENSUS TREE
--------------

Consensus tree is constructed from 1000 bootstrap trees
Log-likelihood of consensus tree: -10239.761493
Robinson-Foulds distance between ML tree and consensus tree: 6

Branches with support >0.000000% are kept (extended consensus)
Branch lengths are optimized by maximum likelihood on original alignment
Numbers in parentheses are bootstrap supports (%)

+--1ji5_A
|
+--1jig_A
|
|  +--1n1q_A
+--| (37)
   |              +--2chp_A
   |           +--| (67)
   |           |  +--------2vzb_A
   |        +--| (28)
   |        |  |            +--1dps_A
   |        |  |        +---| (100)
   |        |  |        |   +--1jts_A
   |        |  |     +--| (84)
   |        |  |     |  +--1o9r_A
   |        |  |  +--| (56)
   |        |  |  |  |     +--1tjo_A
   |        |  |  |  +-----| (100)
   |        |  |  |        +--1tk6_A
   |        |  +--| (73)
   |        |     +--------1uvh_A
   |     +--| (39)
   |     |  |           +----------------2fzf_A
   |     |  |        +--| (63)
   |     |  |        |  |     +--------1lko_A
   |     |  |        |  |  +--| (52)
   |     |  |        |  |  |  +----------3qhb_A
   |     |  |        |  +--| (57)
   |     |  |        |     +-------------1yuz_A
   |     |  |     +--| (57)
   |     |  |     |  |           +--1bcf_A
   |     |  |     |  |        +--| (100)
   |     |  |     |  |        |  +--3e1q_A
   |     |  |     |  |     +--| (87)
   |     |  |     |  |     |  +--2fkz_A
   |     |  |     |  |  +--| (83)
   |     |  |     |  |  |  +--1jgc_A
   |     |  |     |  +--| (57)
   |     |  |     |     |                 +--1lb3_A
   |     |  |     |     |              +--| (87)
   |     |  |     |     |              |  +--2za7_A
   |     |  |     |     |           +--| (32)
   |     |  |     |     |           |  +--1bg7_A
   |     |  |     |     |        +--| (61)
   |     |  |     |     |        |  +--1r03_A
   |     |  |     |     |     +--| (65)
   |     |  |     |     |     |  +----3e6s_A
   |     |  |     |     |  +--| (37)
   |     |  |     |     |  |  |  +---------1z6o_A
   |     |  |     |     |  |  +--| (80)
   |     |  |     |     |  |     +-----1z6o_M
   |     |  |     |     +--| (91)
   |     |  |     |        |     +--1eum_A
   |     |  |     |        |  +--| (39)
   |     |  |     |        |  |  +--1krq_A
   |     |  |     |        +--| (36)
   |     |  |     |           |  +--2jd7_A
   |     |  |     |           +--| (89)
   |     |  |     |              +--1vlg_A
   |     |  |  +--| (75)
   |     |  |  |  +----1nfv_A
   |     |  +--| (81)
   |     |     |         +--------------1otk_A
   |     |     +---------| (99)
   |     |               |                           +--1oqu_A
   |     |               |                        +--| (88)
   |     |               |                        |  +--1r2f_A
   |     |               |                +-------| (100)
   |     |               |                |       +--1uzr_A
   |     |               |             +--| (52)
   |     |               |             |  +------------3ee4_A
   |     |               |          +--| (31)
   |     |               |          |  +--------1mxr_A
   |     |               |      +---| (68)
   |     |               |      |   |       +----1jk0_A
   |     |               |      |   +-------| (100)
   |     |               |      |           |  +--2uw2_A
   |     |               |      |           +--| (86)
   |     |               |      |              +--1w68_A
   |     |               |  +---| (79)
   |     |               |  |   |             +---------2inc_B
   |     |               |  |   |          +--| (64)
   |     |               |  |   |          |  +-------------------1mty_B
   |     |               |  |   |       +--| (71)
   |     |               |  |   |       |  +-----------2inp_C
   |     |               |  |   +-------| (99)
   |     |               |  |           |  +--------------1mty_D
   |     |               |  |           +--| (48)
   |     |               |  |              +-------------3dhg_A
   |     |               +--| (82)
   |     |                  |                +--2uw1_A
   |     |                  |             +--| (100)
   |     |                  |             |  +--2uw1_B
   |     |                  |  +----------| (100)
   |     |                  |  |          +--1afr_A
   |     |                  +--| (81)
   |     |                     +------------1za0_A
   |  +--| (34)
   |  |  |  +--1ji4_A
   |  |  +--| (48)
   |  |     +--2fjc_A
   +--| (64)
      |  +---1qgh_A
      +--| (93)
         +--2ux1_A


Consensus tree in newick format: 

(1ji5_A:0.1137690307,1jig_A:0.0457976445,(1n1q_A:0.0899087718,(((((2chp_A:0.0862682406,2vzb_A:0.3705745983)67:0.0831314766,((((1dps_A:0.0000020622,1jts_A:0.0000020622)100:0.1565452714,1o9r_A:0.1207882331)84:0.1206194857,(1tjo_A:0.0000020622,1tk6_A:0.0000020622)100:0.2464167862)56:0.0708607408,1uvh_A:0.3682614339)73:0.0541034322)28:0.0137077876,((((2fzf_A:0.6453423490,((1lko_A:0.3428813355,3qhb_A:0.4121241161)52:0.0702905235,1yuz_A:0.5547188349)57:0.1136649326)63:0.1305178901,((((1bcf_A:0.0000020622,3e1q_A:0.0000020622)100:0.0549226873,2fkz_A:0.0208199408)87:0.0247379203,1jgc_A:0.0838570079)83:0.0899015661,((((((1lb3_A:0.0341717738,2za7_A:0.0603925356)87:0.0947494225,1bg7_A:0.0410448000)32:0.0451764874,1r03_A:0.0198192001)61:0.0918870824,3e6s_A:0.1961735422)65:0.0930119144,(1z6o_A:0.3756860383,1z6o_M:0.2396617759)80:0.1058087817)37:0.0410273556,((1eum_A:0.0506904440,1krq_A:0.1397741626)39:0.0435847384,(2jd7_A:0.0690967849,1vlg_A:0.1282194100)89:0.0487020780)36:0.0417859705)91:0.1259500195)57:0.0425757889)57:0.0815039935,1nfv_A:0.2049603600)75:0.0928622552,(1otk_A:0.5629344789,(((((((1oqu_A:0.0773009232,1r2f_A:0.0486252964)88:0.0253375385,1uzr_A:0.0030754860)100:0.3163887732,3ee4_A:0.5089413747)52:0.1141400510,1mxr_A:0.3728611041)31:0.0518910852,(1jk0_A:0.2142819005,(2uw2_A:0.0377148945,1w68_A:0.0524175293)86:0.0886883979)100:0.3074336011)68:0.1522687511,(((2inc_B:0.3798140799,1mty_B:0.7637226651)64:0.1008506302,2inp_C:0.4682854592)71:0.1370563741,(1mty_D:0.5756370218,3dhg_A:0.5488636762)48:0.1030319985)99:0.3287764242)79:0.1525649443,(((2uw1_A:0.0000020622,2uw1_B:0.0000020622)100:0.0827190597,1afr_A:0.0680914653)100:0.4157578975,1za0_A:0.4888786572)81:0.1359900944)82:0.1268422647)99:0.3816933457)81:0.1082259144)39:0.0266710690,(1ji4_A:0.1408485216,2fjc_A:0.1250188122)48:0.0346503756)34:0.0411609114,(1qgh_A:0.1710775216,2ux1_A:0.1398934145)93:0.1474112957)64:0.0607508527)37:0.0153905372);

ALISIM COMMAND
--------------
To simulate an alignment of the same length as the original alignment, using the tree and model parameters estimated from this analysis, you can use the following command:

--alisim simulated_MSA -t 53fer.fasta.treefile -m "3DI+F+R4{0.0922119,0.134706,0.235592,0.525475,0.573705,1.09435,0.0984909,2.39561}" --length 231

To mimic the alignment used to produce this analysis, i.e. simulate an alignment of the same length as the original alignment, using the tree and model parameters estimated from this analysis *and* copying the same gap positions as the original alignment, you can use the following command:

iqtree -s 53fer.fasta --alisim mimicked_MSA

To simulate any number of alignments in either of the two commandlines above, use the --num-alignments options, for example mimic 100 alignments you would use the command line:

iqtree -s 53fer.fasta --alisim mimicked_MSA --num-alignments 100

For more information on using AliSim, please visit: www.iqtree.org/doc/AliSim

TIME STAMP
----------

Date and time: Sat Nov 11 21:39:50 2023
Total CPU time used: 485.718794 seconds (0h:8m:5s)
Total wall-clock time used: 492.9342709 seconds (0h:8m:12s)
```
