## Supplementary material for "Tertiary-interaction characters enable fast, model-based structural phylogenetics beyond the twilight zone": 53fer.fasta.mldist

```
53
1ji5_A     0.0000000 0.1342202 0.1837900 0.2077888 0.2452123 0.3481134 0.2653520 0.2804853 0.5020097 0.5020097 0.4775411 0.5667384 0.3820351 0.3820351 0.7118599 0.3555691 0.4538172 0.4538172 0.4715190 0.4643262 0.4220538 0.7057159 0.9123328 0.8151992 0.6484359 0.6987321 0.6136712 0.5417391 0.6389239 0.6849823 0.5423546 0.5943400 0.4884294 0.6499145 0.5450237 1.0962252 1.3027399 1.2153446 1.1645157 1.2123774 1.0356284 1.6179470 1.3664331 1.3971575 1.3711051 2.0870536 1.8182193 1.3191397 1.4954410 1.3182148 1.3182148 1.3337171 1.2338209 
1jig_A     0.1342202 0.0000000 0.1221372 0.2009388 0.3535519 0.2935772 0.2192981 0.2139205 0.4540018 0.4540018 0.4667572 0.5800405 0.3496008 0.3496008 0.7954779 0.3504646 0.4888690 0.4888690 0.5068356 0.4444742 0.4149106 0.6938549 0.8453913 0.7922743 0.6028935 0.6511166 0.5891468 0.5259078 0.6685225 0.6910829 0.5206187 0.6302565 0.5478508 0.6817272 0.5466441 1.0515865 1.4324304 1.3311417 1.3157547 1.3284371 0.9832832 1.6417898 1.4291687 1.4919794 1.2458091 2.0421504 2.0398599 1.3386758 1.5150745 1.2058758 1.2058758 1.2170841 1.0762183 
1n1q_A     0.1837900 0.1221372 0.0000000 0.2467720 0.3380916 0.3244304 0.2034258 0.2716414 0.4848809 0.4848809 0.4774426 0.5674930 0.3280208 0.3280208 0.7333232 0.4751827 0.5467228 0.5467228 0.5829563 0.5259515 0.4430666 0.7167216 0.8893616 0.7745743 0.5768584 0.6211678 0.6015104 0.5684301 0.6819548 0.6502890 0.5257328 0.6282469 0.6138760 0.6828952 0.5600035 1.2609053 1.4232654 1.2374787 1.3531257 1.2705172 1.1477758 1.4511268 1.3144865 1.3693764 1.2157578 2.1380260 2.0646094 1.5022533 1.6761404 1.2480765 1.2480765 1.2607982 1.0960442 
2chp_A     0.2077888 0.2009388 0.2467720 0.0000000 0.3917377 0.3856764 0.2720785 0.3099361 0.5169233 0.5169233 0.5166482 0.5221942 0.3622570 0.3622570 0.8895059 0.3678758 0.4584820 0.4584820 0.4716073 0.4610675 0.3785026 0.6965378 1.0225503 0.8002483 0.5577414 0.6613085 0.5404255 0.4921480 0.6164458 0.6572123 0.4942584 0.5584763 0.4805638 0.6062336 0.4938845 1.0784734 1.2580066 1.2473276 1.2091748 1.3193897 1.2221777 1.8091650 1.5627491 1.5376066 1.1767142 1.7466971 1.8459962 1.6098852 1.5895435 1.3497878 1.3497878 1.2493168 1.2924622 
1qgh_A     0.2452123 0.3535519 0.3380916 0.3917377 0.0000000 0.2763208 0.3102630 0.3541005 0.5333896 0.5333896 0.5163230 0.6400726 0.4707286 0.4707286 0.8667139 0.5081944 0.6112831 0.6112831 0.6350714 0.6441315 0.5589250 0.7849909 0.9792417 0.8574461 0.8960713 0.9438523 0.9140081 0.8096687 0.8449049 1.0050424 0.6735229 0.6940222 0.7142364 0.8221007 0.7495808 1.2470541 1.4633107 1.3409576 1.3399982 1.2689267 1.2007683 1.6442975 1.4418573 1.4803681 1.6303758 2.4150128 2.0468613 1.8294854 2.2650421 1.4995616 1.4995616 1.4557463 1.2776970 
2ux1_A     0.3481134 0.2935772 0.3244304 0.3856764 0.2763208 0.0000000 0.3541298 0.3997454 0.5697273 0.5697273 0.4796749 0.6261322 0.5479957 0.5479957 1.1955314 0.6248101 0.6308284 0.6308284 0.6590315 0.6063217 0.5759101 0.8451839 1.1053254 1.1146251 0.8974519 0.9024275 0.8685000 0.8242964 0.9367510 0.9751317 0.6377882 0.7595745 0.8005605 0.8543705 0.7267232 1.3719399 1.8342036 1.6958399 1.6758350 1.5244099 1.1852537 1.6800383 1.6550768 1.6569569 1.2724859 2.4514705 2.0672470 1.5232903 2.0214861 1.7957537 1.7957537 1.8706314 1.2076023 
1ji4_A     0.2653520 0.2192981 0.2034258 0.2720785 0.3102630 0.3541298 0.0000000 0.2168095 0.5468172 0.5468172 0.5684918 0.5774283 0.4048114 0.4048114 0.7252708 0.4686415 0.5724118 0.5724118 0.5561954 0.5182835 0.4985830 0.7805493 1.0039524 0.8711410 0.6286471 0.7189211 0.6288305 0.6262704 0.6266461 0.6675783 0.5866080 0.7098657 0.6491103 0.7430304 0.6474444 1.0768763 1.4364661 1.3529869 1.3493548 1.3309497 1.1030940 1.4023493 1.3814490 1.4517246 1.3075112 2.0656707 2.0574594 1.3926289 1.7873797 1.4501178 1.4501178 1.4247106 1.3202114 
2fjc_A     0.2804853 0.2139205 0.2716414 0.3099361 0.3541005 0.3997454 0.2168095 0.0000000 0.4897785 0.4897785 0.4995851 0.4820586 0.4952222 0.4952222 0.9745290 0.5819107 0.5550048 0.5550048 0.5418325 0.4784570 0.5204154 0.8414604 0.9460604 0.9559660 0.7123782 0.7268513 0.6994626 0.6115071 0.8091824 0.7602327 0.5827160 0.6954115 0.6840472 0.7611929 0.6093253 1.0116913 1.3482349 1.3570734 1.2763317 1.2570384 1.0575000 1.5632607 1.5434804 1.5509553 1.3761954 2.3539014 2.1040511 1.5115610 1.7862263 1.4900552 1.4900552 1.4620659 1.1149304 
1dps_A     0.5020097 0.4540018 0.4848809 0.5169233 0.5333896 0.5697273 0.5468172 0.4897785 0.0000000 0.0000010 0.2557922 0.4917004 0.4384534 0.4384534 0.9593965 0.5020461 0.5695801 0.5695801 0.5931368 0.5223309 0.6128354 0.8078128 0.9463294 0.9603831 0.8602525 0.8457783 0.8561935 0.7280318 0.7880438 0.8484063 0.6037484 0.7868095 0.8638090 0.8374933 0.7701771 1.1208612 1.3715572 1.3212400 1.3414189 1.1973900 1.1458811 1.3012721 1.3768496 1.4193338 1.4025111 2.3723271 1.8905514 1.4891756 1.7559987 1.4007686 1.4007686 1.4783436 1.2000830 
1jts_A     0.5020097 0.4540018 0.4848809 0.5169233 0.5333896 0.5697273 0.5468172 0.4897785 0.0000010 0.0000000 0.2557922 0.4917004 0.4384534 0.4384534 0.9593965 0.5020461 0.5695801 0.5695801 0.5931368 0.5223309 0.6128354 0.8078128 0.9463294 0.9603831 0.8602525 0.8457783 0.8561935 0.7280318 0.7880438 0.8484063 0.6037484 0.7868095 0.8638090 0.8374933 0.7701771 1.1208612 1.3715572 1.3212400 1.3414189 1.1973900 1.1458811 1.3012721 1.3768496 1.4193338 1.4025111 2.3723271 1.8905514 1.4891756 1.7559987 1.4007686 1.4007686 1.4783436 1.2000830 
1o9r_A     0.4775411 0.4667572 0.4774426 0.5166482 0.5163230 0.4796749 0.5684918 0.4995851 0.2557922 0.2557922 0.0000000 0.5228766 0.4010499 0.4010499 1.0418048 0.6773987 0.7596445 0.7596445 0.7956764 0.7344700 0.6645990 0.8212614 1.1070413 1.0248624 0.9053994 0.8900437 0.8499149 0.7673310 0.9184224 0.9651537 0.7027486 0.8821588 0.7845289 0.9383243 0.8524246 1.4077154 1.5508502 1.5187033 1.5766075 1.4059814 1.2791851 1.6266319 1.6872232 1.7284297 1.5112345 2.4540743 2.2527092 1.7557211 1.9807228 1.5159520 1.5159520 1.4487508 1.3421469 
1uvh_A     0.5667384 0.5800405 0.5674930 0.5221942 0.6400726 0.6261322 0.5774283 0.4820586 0.4917004 0.4917004 0.5228766 0.0000000 0.6111859 0.6111859 1.1707830 0.7924389 0.8602196 0.8602196 0.8050715 0.8943431 0.8219282 1.0791408 1.4867477 1.1914155 1.0650161 0.9936574 1.0424254 1.0507716 1.0380132 1.0383756 0.7904277 0.8803876 1.2229266 0.9957169 0.8618723 1.5421477 1.9089582 1.9840632 1.9533946 1.4818491 1.6574205 2.2310899 1.8394966 2.0659427 1.8573217 2.2718647 2.2467250 1.9278907 1.9951444 1.5764585 1.5764585 1.7502759 1.1673936 
1tjo_A     0.3820351 0.3496008 0.3280208 0.3622570 0.4707286 0.5479957 0.4048114 0.4952222 0.4384534 0.4384534 0.4010499 0.6111859 0.0000000 0.0000010 1.0680559 0.7575174 0.6987863 0.6987863 0.7354542 0.6932627 0.5747290 0.7328248 1.2161062 0.9013046 0.8962228 0.8389337 0.8964762 0.7641535 0.7441399 1.0212780 0.7421852 0.8738391 0.9133147 0.9079954 0.7808555 1.3720401 1.5214168 1.4689136 1.4197564 1.2918583 1.3383252 1.8864916 1.8073116 1.8628762 1.7271937 3.0100558 2.0729952 2.0068153 1.9702996 1.5126701 1.5126701 1.3725045 1.3461309 
1tk6_A     0.3820351 0.3496008 0.3280208 0.3622570 0.4707286 0.5479957 0.4048114 0.4952222 0.4384534 0.4384534 0.4010499 0.6111859 0.0000010 0.0000000 1.0680559 0.7575174 0.6987863 0.6987863 0.7354542 0.6932627 0.5747290 0.7328248 1.2161062 0.9013046 0.8962228 0.8389337 0.8964762 0.7641535 0.7441399 1.0212780 0.7421852 0.8738391 0.9133147 0.9079954 0.7808555 1.3720401 1.5214168 1.4689136 1.4197564 1.2918583 1.3383252 1.8864916 1.8073116 1.8628762 1.7271937 3.0100558 2.0729952 2.0068153 1.9702996 1.5126701 1.5126701 1.3725045 1.3461309 
2fzf_A     0.7118599 0.7954779 0.7333232 0.8895059 0.8667139 1.1955314 0.7252708 0.9745290 0.9593965 0.9593965 1.0418048 1.1707830 1.0680559 1.0680559 0.0000000 0.8118746 0.9205534 0.9205534 0.8339327 0.8434768 0.8296353 0.8623459 1.0848670 1.1905428 0.8017392 0.8520898 0.8882862 0.7869498 1.0157641 1.0310702 0.7598468 0.8503322 0.7798364 0.8775460 0.9274078 1.3346546 1.6528831 1.5989735 1.5435432 1.8566085 1.8867100 2.3247158 2.0371063 2.0793424 1.8453334 2.2685092 2.2771714 2.2945153 2.5546603 1.9404712 1.9404712 1.9032616 2.0422294 
2vzb_A     0.3555691 0.3504646 0.4751827 0.3678758 0.5081944 0.6248101 0.4686415 0.5819107 0.5020461 0.5020461 0.6773987 0.7924389 0.7575174 0.7575174 0.8118746 0.0000000 0.6221054 0.6221054 0.6043239 0.5914756 0.6332858 0.7442429 1.1085424 0.8724885 0.9882444 1.0121104 0.9217546 0.8243749 0.9566543 1.0253642 0.6523445 0.7640661 0.7619052 0.8024164 0.7062471 1.1260282 1.4114642 1.3853242 1.3247117 1.5085319 1.2301634 2.0257160 1.6812714 1.7077634 1.4134058 2.0216014 1.6761209 1.4238882 1.7041740 1.2067649 1.2067649 1.2274924 1.3253188 
1bcf_A     0.4538172 0.4888690 0.5467228 0.4584820 0.6112831 0.6308284 0.5724118 0.5550048 0.5695801 0.5695801 0.7596445 0.8602196 0.6987863 0.6987863 0.9205534 0.6221054 0.0000000 0.0000010 0.0689575 0.1476354 0.3698702 0.6449007 0.8528846 0.6727332 0.4520743 0.5020932 0.5122030 0.4325475 0.5504486 0.5156448 0.3057707 0.4009262 0.4289797 0.3775063 0.4060168 1.2708091 1.4799149 1.4037047 1.2688455 1.1708446 1.2015852 1.8662707 1.6928580 1.7348311 1.5259341 2.4268847 2.1259848 1.6668786 1.7810238 1.2825886 1.2825886 1.3599956 1.2057973 
3e1q_A     0.4538172 0.4888690 0.5467228 0.4584820 0.6112831 0.6308284 0.5724118 0.5550048 0.5695801 0.5695801 0.7596445 0.8602196 0.6987863 0.6987863 0.9205534 0.6221054 0.0000010 0.0000000 0.0689575 0.1476354 0.3698702 0.6449007 0.8528846 0.6727332 0.4520743 0.5020932 0.5122030 0.4325475 0.5504486 0.5156448 0.3057707 0.4009262 0.4289797 0.3775063 0.4060168 1.2708091 1.4799149 1.4037047 1.2688455 1.1708446 1.2015852 1.8662707 1.6928580 1.7348311 1.5259341 2.4268847 2.1259848 1.6668786 1.7810238 1.2825886 1.2825886 1.3599956 1.2057973 
2fkz_A     0.4715190 0.5068356 0.5829563 0.4716073 0.6350714 0.6590315 0.5561954 0.5418325 0.5931368 0.5931368 0.7956764 0.8050715 0.7354542 0.7354542 0.8339327 0.6043239 0.0689575 0.0689575 0.0000000 0.1086614 0.3495785 0.6211848 0.9360876 0.6665423 0.4043180 0.4132972 0.4646840 0.3995139 0.5413000 0.5015478 0.2885402 0.3819843 0.3769337 0.3444730 0.3814960 1.3005660 1.4529781 1.4446444 1.2418532 1.1165859 1.2146269 1.8262378 1.5160982 1.6432401 1.4617241 2.0948922 2.0666206 1.5653428 1.7132894 1.3023724 1.3023724 1.3314798 1.2278019 
1jgc_A     0.4643262 0.4444742 0.5259515 0.4610675 0.6441315 0.6063217 0.5182835 0.4784570 0.5223309 0.5223309 0.7344700 0.8943431 0.6932627 0.6932627 0.8434768 0.5914756 0.1476354 0.1476354 0.1086614 0.0000000 0.4370472 0.6973240 0.8244582 0.6265237 0.4415827 0.4648779 0.4632553 0.4230433 0.6263263 0.5073003 0.3407053 0.5077788 0.4577847 0.4372745 0.4281505 1.3161904 1.5054203 1.4700348 1.2851275 1.2586496 1.2647675 1.8658360 1.6954671 1.7759601 1.4712512 2.2784445 2.3257627 1.6750420 2.0143310 1.3353012 1.3353012 1.2987347 1.3034836 
1nfv_A     0.4220538 0.4149106 0.4430666 0.3785026 0.5589250 0.5759101 0.4985830 0.5204154 0.6128354 0.6128354 0.6645990 0.8219282 0.5747290 0.5747290 0.8296353 0.6332858 0.3698702 0.3698702 0.3495785 0.4370472 0.0000000 0.6887373 1.0612454 0.6948948 0.6683718 0.7434070 0.7028697 0.6423357 0.7044121 0.7878040 0.4678678 0.5917662 0.5805634 0.6064132 0.5562570 1.3422025 2.0933804 2.0108793 1.6993910 1.4232463 1.6821701 2.4729862 1.8252225 1.7771177 1.6725792 2.3760321 2.8249352 2.1689781 1.8205093 1.6029148 1.6029148 1.6174843 1.4561720 
1lko_A     0.7057159 0.6938549 0.7167216 0.6965378 0.7849909 0.8451839 0.7805493 0.8414604 0.8078128 0.8078128 0.8212614 1.0791408 0.7328248 0.7328248 0.8623459 0.7442429 0.6449007 0.6449007 0.6211848 0.6973240 0.6887373 0.0000000 0.7638178 0.6156190 0.7940862 0.8692492 0.8238975 0.8453550 0.7814493 0.9251661 0.6598990 0.8231448 0.7885234 0.8096902 0.6965225 1.9707750 2.8684436 2.9562174 2.4987704 1.9716667 2.4225619 4.4625262 2.7829200 2.7846311 2.8800989 4.9966992 4.0311661 4.5416267 2.9390972 2.1981661 2.1981661 2.2218495 2.7229868 
1yuz_A     0.9123328 0.8453913 0.8893616 1.0225503 0.9792417 1.1053254 1.0039524 0.9460604 0.9463294 0.9463294 1.1070413 1.4867477 1.2161062 1.2161062 1.0848670 1.1085424 0.8528846 0.8528846 0.9360876 0.8244582 1.0612454 0.7638178 0.0000000 0.9058200 1.1464253 1.2092028 1.1913985 1.1384673 1.4506374 1.2279078 0.8022697 0.8949398 0.9320512 0.8068684 1.0192227 1.4333297 2.2240018 2.1544608 2.1054229 2.2733712 1.8069405 2.7540405 2.5985633 2.4790198 2.2317410 4.4330176 3.2654706 2.3871467 2.3375034 1.8437004 1.8437004 1.9153184 1.7713213 
3qhb_A     0.8151992 0.7922743 0.7745743 0.8002483 0.8574461 1.1146251 0.8711410 0.9559660 0.9603831 0.9603831 1.0248624 1.1914155 0.9013046 0.9013046 1.1905428 0.8724885 0.6727332 0.6727332 0.6665423 0.6265237 0.6948948 0.6156190 0.9058200 0.0000000 0.9865882 1.0447564 0.9619787 0.7960617 1.0299992 0.9262525 0.6720376 0.8048129 0.7597297 0.7198694 0.6619979 1.4572010 1.4097795 1.4315291 1.2757895 1.4307857 1.4053830 2.1720363 1.8259470 2.1070433 1.5210959 2.8959811 1.8556978 2.1749535 2.0186648 1.6327500 1.6327500 1.4905108 1.9057109 
1lb3_A     0.6484359 0.6028935 0.5768584 0.5577414 0.8960713 0.8974519 0.6286471 0.7123782 0.8602525 0.8602525 0.9053994 1.0650161 0.8962228 0.8962228 0.8017392 0.9882444 0.4520743 0.4520743 0.4043180 0.4415827 0.6683718 0.7940862 1.1464253 0.9865882 0.0000000 0.0880975 0.1588328 0.1638144 0.5669659 0.4582140 0.3823038 0.3929974 0.3996322 0.4255226 0.4441865 1.5498883 1.6358027 1.5723292 1.4629706 1.4252218 1.6455700 2.2115332 1.8495700 2.0113282 1.7076329 2.2266672 2.5805904 2.4747357 2.2981635 1.7692334 1.7692334 1.5405227 1.6353116 
2za7_A     0.6987321 0.6511166 0.6211678 0.6613085 0.9438523 0.9024275 0.7189211 0.7268513 0.8457783 0.8457783 0.8900437 0.9936574 0.8389337 0.8389337 0.8520898 1.0121104 0.5020932 0.5020932 0.4132972 0.4648779 0.7434070 0.8692492 1.2092028 1.0447564 0.0880975 0.0000000 0.1806176 0.1936920 0.5526849 0.5071822 0.3960644 0.4176971 0.4575262 0.4263350 0.4112687 1.4942555 1.6394540 1.6686976 1.5531829 1.4941827 1.6841595 2.3308047 1.9714585 2.1542739 1.7262417 2.0112882 2.5487444 2.2749935 2.1591809 1.7333731 1.7333731 1.4890973 1.5782162 
1bg7_A     0.6136712 0.5891468 0.6015104 0.5404255 0.9140081 0.8685000 0.6288305 0.6994626 0.8561935 0.8561935 0.8499149 1.0424254 0.8964762 0.8964762 0.8882862 0.9217546 0.5122030 0.5122030 0.4646840 0.4632553 0.7028697 0.8238975 1.1913985 0.9619787 0.1588328 0.1806176 0.0000000 0.0999997 0.6142701 0.4493305 0.4123955 0.4044899 0.3861516 0.4442132 0.4414150 1.4309828 1.5926755 1.5842640 1.4414872 1.4215172 1.5927414 2.2379978 1.7847186 1.9881778 1.7745640 2.0119490 2.3918461 2.3050631 1.9538642 1.7928392 1.7928392 1.5220191 1.7339352 
1r03_A     0.5417391 0.5259078 0.5684301 0.4921480 0.8096687 0.8242964 0.6262704 0.6115071 0.7280318 0.7280318 0.7673310 1.0507716 0.7641535 0.7641535 0.7869498 0.8243749 0.4325475 0.4325475 0.3995139 0.4230433 0.6423357 0.8453550 1.1384673 0.7960617 0.1638144 0.1936920 0.0999997 0.0000000 0.5360137 0.5097351 0.3741833 0.3197755 0.2850153 0.4173947 0.3868686 1.2419788 1.1625573 1.1641927 1.0823037 1.2006707 1.2224747 1.7047194 1.5949649 1.6222232 1.5799621 1.7552689 1.9838318 2.1281570 1.8632285 1.5789663 1.5789663 1.3493962 1.5458021 
1z6o_A     0.6389239 0.6685225 0.6819548 0.6164458 0.8449049 0.9367510 0.6266461 0.8091824 0.7880438 0.7880438 0.9184224 1.0380132 0.7441399 0.7441399 1.0157641 0.9566543 0.5504486 0.5504486 0.5413000 0.6263263 0.7044121 0.7814493 1.4506374 1.0299992 0.5669659 0.5526849 0.6142701 0.5360137 0.0000000 0.5830694 0.5423363 0.5728365 0.6227335 0.5671811 0.5494592 1.1268545 1.3189296 1.2859289 1.1391252 1.2189113 1.5700024 1.6175628 1.4641098 1.4966440 1.5729253 2.2525391 2.1775509 1.9640438 1.7482206 1.6706146 1.6706146 1.5492309 1.5098073 
1z6o_M     0.6849823 0.6910829 0.6502890 0.6572123 1.0050424 0.9751317 0.6675783 0.7602327 0.8484063 0.8484063 0.9651537 1.0383756 1.0212780 1.0212780 1.0310702 1.0253642 0.5156448 0.5156448 0.5015478 0.5073003 0.7878040 0.9251661 1.2279078 0.9262525 0.4582140 0.5071822 0.4493305 0.5097351 0.5830694 0.0000000 0.4163989 0.4913053 0.5752733 0.4323017 0.5481229 1.3618310 1.6799737 1.6787475 1.5632961 1.4247905 1.6829525 1.8484484 1.7169876 1.7702549 1.6421734 2.2838440 2.6244524 2.1896100 1.9233086 1.9535857 1.9535857 2.1624525 1.7344548 
1eum_A     0.5423546 0.5206187 0.5257328 0.4942584 0.6735229 0.6377882 0.5866080 0.5827160 0.6037484 0.6037484 0.7027486 0.7904277 0.7421852 0.7421852 0.7598468 0.6523445 0.3057707 0.3057707 0.2885402 0.3407053 0.4678678 0.6598990 0.8022697 0.6720376 0.3823038 0.3960644 0.4123955 0.3741833 0.5423363 0.4163989 0.0000000 0.1774953 0.3364247 0.1730679 0.2356100 1.1303656 1.5510218 1.6149645 1.3843553 1.3803349 1.4278149 2.0946161 1.7504906 1.6774866 1.5646818 2.0197331 2.1153852 1.8767737 1.8037253 1.6697822 1.6697822 1.6471237 1.5327158 
1krq_A     0.5943400 0.6302565 0.6282469 0.5584763 0.6940222 0.7595745 0.7098657 0.6954115 0.7868095 0.7868095 0.8821588 0.8803876 0.8738391 0.8738391 0.8503322 0.7640661 0.4009262 0.4009262 0.3819843 0.5077788 0.5917662 0.8231448 0.8949398 0.8048129 0.3929974 0.4176971 0.4044899 0.3197755 0.5728365 0.4913053 0.1774953 0.0000000 0.3051155 0.2430482 0.3035138 1.3733932 1.4918568 1.5499069 1.3303794 1.2584977 1.4803975 2.2964734 1.8301019 1.8851977 1.7464159 1.9789241 1.9842997 2.1136428 1.9694014 1.8875624 1.8875624 1.8593955 1.6727696 
3e6s_A     0.4884294 0.5478508 0.6138760 0.4805638 0.7142364 0.8005605 0.6491103 0.6840472 0.8638090 0.8638090 0.7845289 1.2229266 0.9133147 0.9133147 0.7798364 0.7619052 0.4289797 0.4289797 0.3769337 0.4577847 0.5805634 0.7885234 0.9320512 0.7597297 0.3996322 0.4575262 0.3861516 0.2850153 0.6227335 0.5752733 0.3364247 0.3051155 0.0000000 0.3915097 0.4012554 1.3265294 1.3681970 1.3421613 1.2423056 1.4642625 1.3160190 1.8173576 1.5685817 1.4458225 2.0165940 2.2647200 2.3227579 2.4003115 2.1153988 1.6716110 1.6716110 1.4769431 1.6123378 
2jd7_A     0.6499145 0.6817272 0.6828952 0.6062336 0.8221007 0.8543705 0.7430304 0.7611929 0.8374933 0.8374933 0.9383243 0.9957169 0.9079954 0.9079954 0.8775460 0.8024164 0.3775063 0.3775063 0.3444730 0.4372745 0.6064132 0.8096902 0.8068684 0.7198694 0.4255226 0.4263350 0.4442132 0.4173947 0.5671811 0.4323017 0.1730679 0.2430482 0.3915097 0.0000000 0.1848820 1.3414090 1.5430658 1.5511400 1.3505580 1.2578151 1.5323456 2.2873048 1.6205546 1.8428272 1.6938082 2.2129538 2.0826947 2.2039033 1.8595478 1.8300290 1.8300290 1.8183070 1.5615196 
1vlg_A     0.5450237 0.5466441 0.5600035 0.4938845 0.7495808 0.7267232 0.6474444 0.6093253 0.7701771 0.7701771 0.8524246 0.8618723 0.7808555 0.7808555 0.9274078 0.7062471 0.4060168 0.4060168 0.3814960 0.4281505 0.5562570 0.6965225 1.0192227 0.6619979 0.4441865 0.4112687 0.4414150 0.3868686 0.5494592 0.5481229 0.2356100 0.3035138 0.4012554 0.1848820 0.0000000 1.1160110 1.3690330 1.5372222 1.2919437 1.3138323 1.4933286 2.0840366 1.7211006 1.8860400 1.5745436 1.7220242 1.9911236 1.6566194 2.0552525 1.6686295 1.6686295 1.5250857 1.5005668 
1otk_A     1.0962252 1.0515865 1.2609053 1.0784734 1.2470541 1.3719399 1.0768763 1.0116913 1.1208612 1.1208612 1.4077154 1.5421477 1.3720401 1.3720401 1.3346546 1.1260282 1.2708091 1.2708091 1.3005660 1.3161904 1.3422025 1.9707750 1.4333297 1.4572010 1.5498883 1.4942555 1.4309828 1.2419788 1.1268545 1.3618310 1.1303656 1.3733932 1.3265294 1.3414090 1.1160110 0.0000000 1.5865276 1.6320336 1.5437380 1.5039144 1.3848901 1.7419124 1.4427391 1.4448146 1.5347727 1.4707413 1.7023428 1.5376366 1.5861523 1.4424887 1.4424887 1.3856357 1.1664370 
1oqu_A     1.3027399 1.4324304 1.4232654 1.2580066 1.4633107 1.8342036 1.4364661 1.3482349 1.3715572 1.3715572 1.5508502 1.9089582 1.5214168 1.5214168 1.6528831 1.4114642 1.4799149 1.4799149 1.4529781 1.5054203 2.0933804 2.8684436 2.2240018 1.4097795 1.6358027 1.6394540 1.5926755 1.1625573 1.3189296 1.6799737 1.5510218 1.4918568 1.3681970 1.5430658 1.3690330 1.5865276 0.0000000 0.1230787 0.1029994 0.8573677 0.9008988 0.9102249 0.9740971 0.9415653 1.5434071 1.5901241 2.0482113 2.0635419 1.7985553 1.5322632 1.5322632 1.3437340 1.3914164 
1r2f_A     1.2153446 1.3311417 1.2374787 1.2473276 1.3409576 1.6958399 1.3529869 1.3570734 1.3212400 1.3212400 1.5187033 1.9840632 1.4689136 1.4689136 1.5989735 1.3853242 1.4037047 1.4037047 1.4446444 1.4700348 2.0108793 2.9562174 2.1544608 1.4315291 1.5723292 1.6686976 1.5842640 1.1641927 1.2859289 1.6787475 1.6149645 1.5499069 1.3421613 1.5511400 1.5372222 1.6320336 0.1230787 0.0000000 0.0759952 0.8086282 0.8648622 0.8038821 0.8225345 0.8193675 1.3222823 1.6940032 2.1717642 1.9133395 1.7280088 1.3684768 1.3684768 1.2964602 1.2384458 
1uzr_A     1.1645157 1.3157547 1.3531257 1.2091748 1.3399982 1.6758350 1.3493548 1.2763317 1.3414189 1.3414189 1.5766075 1.9533946 1.4197564 1.4197564 1.5435432 1.3247117 1.2688455 1.2688455 1.2418532 1.2851275 1.6993910 2.4987704 2.1054229 1.2757895 1.4629706 1.5531829 1.4414872 1.0823037 1.1391252 1.5632961 1.3843553 1.3303794 1.2423056 1.3505580 1.2919437 1.5437380 0.1029994 0.0759952 0.0000000 0.7510202 0.8432826 0.8554309 0.8775727 0.8826240 1.3093338 1.5872556 2.0929434 1.7808138 1.6262593 1.4045881 1.4045881 1.3138569 1.3180611 
1mxr_A     1.2123774 1.3284371 1.2705172 1.3193897 1.2689267 1.5244099 1.3309497 1.2570384 1.1973900 1.1973900 1.4059814 1.4818491 1.2918583 1.2918583 1.8566085 1.5085319 1.1708446 1.1708446 1.1165859 1.2586496 1.4232463 1.9716667 2.2733712 1.4307857 1.4252218 1.4941827 1.4215172 1.2006707 1.2189113 1.4247905 1.3803349 1.2584977 1.4642625 1.2578151 1.3138323 1.5039144 0.8573677 0.8086282 0.7510202 0.0000000 1.0658370 0.9331425 0.8037608 0.8055988 1.5051743 1.6389556 1.9266407 1.9448696 1.4487478 1.3073669 1.3073669 1.2304731 1.3729774 
3ee4_A     1.0356284 0.9832832 1.1477758 1.2221777 1.2007683 1.1852537 1.1030940 1.0575000 1.1458811 1.1458811 1.2791851 1.6574205 1.3383252 1.3383252 1.8867100 1.2301634 1.2015852 1.2015852 1.2146269 1.2647675 1.6821701 2.4225619 1.8069405 1.4053830 1.6455700 1.6841595 1.5927414 1.2224747 1.5700024 1.6829525 1.4278149 1.4803975 1.3160190 1.5323456 1.4933286 1.3848901 0.9008988 0.8648622 0.8432826 1.0658370 0.0000000 1.0253534 1.0302308 1.0189832 1.2261399 1.7071301 1.7869578 1.5975766 1.4399173 1.4162240 1.4162240 1.3980206 1.3783517 
1jk0_A     1.6179470 1.6417898 1.4511268 1.8091650 1.6442975 1.6800383 1.4023493 1.5632607 1.3012721 1.3012721 1.6266319 2.2310899 1.8864916 1.8864916 2.3247158 2.0257160 1.8662707 1.8662707 1.8262378 1.8658360 2.4729862 4.4625262 2.7540405 2.1720363 2.2115332 2.3308047 2.2379978 1.7047194 1.6175628 1.8484484 2.0946161 2.2964734 1.8173576 2.2873048 2.0840366 1.7419124 0.9102249 0.8038821 0.8554309 0.9331425 1.0253534 0.0000000 0.3521657 0.3572858 1.1954831 1.6652178 2.0484700 1.7656511 1.5463518 1.3582692 1.3582692 1.3817111 1.4404215 
2uw2_A     1.3664331 1.4291687 1.3144865 1.5627491 1.4418573 1.6550768 1.3814490 1.5434804 1.3768496 1.3768496 1.6872232 1.8394966 1.8073116 1.8073116 2.0371063 1.6812714 1.6928580 1.6928580 1.5160982 1.6954671 1.8252225 2.7829200 2.5985633 1.8259470 1.8495700 1.9714585 1.7847186 1.5949649 1.4641098 1.7169876 1.7504906 1.8301019 1.5685817 1.6205546 1.7211006 1.4427391 0.9740971 0.8225345 0.8775727 0.8037608 1.0302308 0.3521657 0.0000000 0.0902299 1.1720089 1.5092085 1.7305311 1.7646684 1.2212824 1.3140130 1.3140130 1.2779758 1.2747035 
1w68_A     1.3971575 1.4919794 1.3693764 1.5376066 1.4803681 1.6569569 1.4517246 1.5509553 1.4193338 1.4193338 1.7284297 2.0659427 1.8628762 1.8628762 2.0793424 1.7077634 1.7348311 1.7348311 1.6432401 1.7759601 1.7771177 2.7846311 2.4790198 2.1070433 2.0113282 2.1542739 1.9881778 1.6222232 1.4966440 1.7702549 1.6774866 1.8851977 1.4458225 1.8428272 1.8860400 1.4448146 0.9415653 0.8193675 0.8826240 0.8055988 1.0189832 0.3572858 0.0902299 0.0000000 1.1108040 1.5125453 1.8450182 1.7242622 1.1957813 1.2112534 1.2112534 1.1992426 1.2350319 
2inc_B     1.3711051 1.2458091 1.2157578 1.1767142 1.6303758 1.2724859 1.3075112 1.3761954 1.4025111 1.4025111 1.5112345 1.8573217 1.7271937 1.7271937 1.8453334 1.4134058 1.5259341 1.5259341 1.4617241 1.4712512 1.6725792 2.8800989 2.2317410 1.5210959 1.7076329 1.7262417 1.7745640 1.5799621 1.5729253 1.6421734 1.5646818 1.7464159 2.0165940 1.6938082 1.5745436 1.5347727 1.5434071 1.3222823 1.3093338 1.5051743 1.2261399 1.1954831 1.1720089 1.1108040 0.0000000 0.9050549 1.1568199 1.2548280 1.1878041 1.4333062 1.4333062 1.5004082 1.6715840 
2inp_C     2.0870536 2.0421504 2.1380260 1.7466971 2.4150128 2.4514705 2.0656707 2.3539014 2.3723271 2.3723271 2.4540743 2.2718647 3.0100558 3.0100558 2.2685092 2.0216014 2.4268847 2.4268847 2.0948922 2.2784445 2.3760321 4.9966992 4.4330176 2.8959811 2.2266672 2.0112882 2.0119490 1.7552689 2.2525391 2.2838440 2.0197331 1.9789241 2.2647200 2.2129538 1.7220242 1.4707413 1.5901241 1.6940032 1.5872556 1.6389556 1.7071301 1.6652178 1.5092085 1.5125453 0.9050549 0.0000000 1.4623633 1.3545423 1.3112798 1.6676541 1.6676541 1.6027755 2.3857152 
1mty_B     1.8182193 2.0398599 2.0646094 1.8459962 2.0468613 2.0672470 2.0574594 2.1040511 1.8905514 1.8905514 2.2527092 2.2467250 2.0729952 2.0729952 2.2771714 1.6761209 2.1259848 2.1259848 2.0666206 2.3257627 2.8249352 4.0311661 3.2654706 1.8556978 2.5805904 2.5487444 2.3918461 1.9838318 2.1775509 2.6244524 2.1153852 1.9842997 2.3227579 2.0826947 1.9911236 1.7023428 2.0482113 2.1717642 2.0929434 1.9266407 1.7869578 2.0484700 1.7305311 1.8450182 1.1568199 1.4623633 0.0000000 1.7666118 1.3895340 1.9298067 1.9298067 1.6768168 1.7823263 
1mty_D     1.3191397 1.3386758 1.5022533 1.6098852 1.8294854 1.5232903 1.3926289 1.5115610 1.4891756 1.4891756 1.7557211 1.9278907 2.0068153 2.0068153 2.2945153 1.4238882 1.6668786 1.6668786 1.5653428 1.6750420 2.1689781 4.5416267 2.3871467 2.1749535 2.4747357 2.2749935 2.3050631 2.1281570 1.9640438 2.1896100 1.8767737 2.1136428 2.4003115 2.2039033 1.6566194 1.5376366 2.0635419 1.9133395 1.7808138 1.9448696 1.5975766 1.7656511 1.7646684 1.7242622 1.2548280 1.3545423 1.7666118 0.0000000 1.1273058 1.7857792 1.7857792 1.8317337 1.8241869 
3dhg_A     1.4954410 1.5150745 1.6761404 1.5895435 2.2650421 2.0214861 1.7873797 1.7862263 1.7559987 1.7559987 1.9807228 1.9951444 1.9702996 1.9702996 2.5546603 1.7041740 1.7810238 1.7810238 1.7132894 2.0143310 1.8205093 2.9390972 2.3375034 2.0186648 2.2981635 2.1591809 1.9538642 1.8632285 1.7482206 1.9233086 1.8037253 1.9694014 2.1153988 1.8595478 2.0552525 1.5861523 1.7985553 1.7280088 1.6262593 1.4487478 1.4399173 1.5463518 1.2212824 1.1957813 1.1878041 1.3112798 1.3895340 1.1273058 0.0000000 1.4761150 1.4761150 1.3320864 1.6086240 
2uw1_A     1.3182148 1.2058758 1.2480765 1.3497878 1.4995616 1.7957537 1.4501178 1.4900552 1.4007686 1.4007686 1.5159520 1.5764585 1.5126701 1.5126701 1.9404712 1.2067649 1.2825886 1.2825886 1.3023724 1.3353012 1.6029148 2.1981661 1.8437004 1.6327500 1.7692334 1.7333731 1.7928392 1.5789663 1.6706146 1.9535857 1.6697822 1.8875624 1.6716110 1.8300290 1.6686295 1.4424887 1.5322632 1.3684768 1.4045881 1.3073669 1.4162240 1.3582692 1.3140130 1.2112534 1.4333062 1.6676541 1.9298067 1.7857792 1.4761150 0.0000000 0.0000010 0.1495432 0.9755934 
2uw1_B     1.3182148 1.2058758 1.2480765 1.3497878 1.4995616 1.7957537 1.4501178 1.4900552 1.4007686 1.4007686 1.5159520 1.5764585 1.5126701 1.5126701 1.9404712 1.2067649 1.2825886 1.2825886 1.3023724 1.3353012 1.6029148 2.1981661 1.8437004 1.6327500 1.7692334 1.7333731 1.7928392 1.5789663 1.6706146 1.9535857 1.6697822 1.8875624 1.6716110 1.8300290 1.6686295 1.4424887 1.5322632 1.3684768 1.4045881 1.3073669 1.4162240 1.3582692 1.3140130 1.2112534 1.4333062 1.6676541 1.9298067 1.7857792 1.4761150 0.0000010 0.0000000 0.1495432 0.9755934 
1afr_A     1.3337171 1.2170841 1.2607982 1.2493168 1.4557463 1.8706314 1.4247106 1.4620659 1.4783436 1.4783436 1.4487508 1.7502759 1.3725045 1.3725045 1.9032616 1.2274924 1.3599956 1.3599956 1.3314798 1.2987347 1.6174843 2.2218495 1.9153184 1.4905108 1.5405227 1.4890973 1.5220191 1.3493962 1.5492309 2.1624525 1.6471237 1.8593955 1.4769431 1.8183070 1.5250857 1.3856357 1.3437340 1.2964602 1.3138569 1.2304731 1.3980206 1.3817111 1.2779758 1.1992426 1.5004082 1.6027755 1.6768168 1.8317337 1.3320864 0.1495432 0.1495432 0.0000000 1.0159772 
1za0_A     1.2338209 1.0762183 1.0960442 1.2924622 1.2776970 1.2076023 1.3202114 1.1149304 1.2000830 1.2000830 1.3421469 1.1673936 1.3461309 1.3461309 2.0422294 1.3253188 1.2057973 1.2057973 1.2278019 1.3034836 1.4561720 2.7229868 1.7713213 1.9057109 1.6353116 1.5782162 1.7339352 1.5458021 1.5098073 1.7344548 1.5327158 1.6727696 1.6123378 1.5615196 1.5005668 1.1664370 1.3914164 1.2384458 1.3180611 1.3729774 1.3783517 1.4404215 1.2747035 1.2350319 1.6715840 2.3857152 1.7823263 1.8241869 1.6086240 0.9755934 0.9755934 1.0159772 0.0000000 
```
