## Supplementary material for "Tertiary-interaction characters enable fast, model-based structural phylogenetics beyond the twilight zone": 53fer.fasta.model

```
--- # IQ-TREE Checkpoint ver >= 1.6
3DI: -10544.68622 103 13.86127353
3DI+F: -10433.17869 122 14.45957961
3DI+F+G4: -10276.18066 123 15.63656581
3DI+F+R2: -10284.49246 124 15.58362202
3DI+F+R3: -10266.22097 126 16.11368538
3DI+F+R4: -10260.73544 128 16.25683474
3DI+F+R5: -10259.32377 130 16.34363256
3DI+G4: -10416.46756 104 14.45521875
3DI+R2: -10423.22038 105 14.77740271
3DI+R3: -10402.08663 107 15.10535443
3DI+R4: -10399.81934 109 15.16206101
Blosum62: -13097.83589 103 13.63157308
Blosum62+F: -11143.88564 122 15.72100658
Blosum62+F+G4: -10897.19909 123 18.2055941
Blosum62+F+R2: -10930.76388 124 18.23327292
Blosum62+F+R3: -10888.34656 126 19.0669734
Blosum62+F+R4: -10885.68176 128 19.34120966
Blosum62+G4: -12760.1989 104 17.16027501
Blosum62+R2: -12811.13353 105 16.56389599
Blosum62+R3: -12758.45063 107 17.74427891
Blosum62+R4: -12754.46887 109 17.69950037
DCMut: -13401.66582 103 15.69088698
DCMut+F: -11481.36302 122 18.91550762
DCMut+F+G4: -11178.64048 123 23.56170629
DCMut+F+R2: -11205.70599 124 23.49424555
DCMut+F+R3: -11178.24363 126 24.07078203
DCMut+F+R4: -11162.04007 128 27.06124331
DCMut+F+R5: -11157.76532 130 27.49578334
DCMut+G4: -13034.53034 104 20.22212077
DCMut+R2: -13087.33977 105 19.62569002
DCMut+R3: -13041.17791 107 20.56818827
DCMut+R4: -13025.25398 109 21.21770188
DCMut+R5: -13017.58436 111 22.29755942
DCMut+R6: -13016.70187 113 22.30601741
Dayhoff: -13412.45238 103 15.73666177
Dayhoff+F: -11487.82185 122 18.99881293
Dayhoff+F+G4: -11183.89515 123 23.68702097
Dayhoff+F+R2: -11210.86014 124 23.61337333
Dayhoff+F+R3: -11183.44026 126 24.19174268
Dayhoff+F+R4: -11167.17951 128 27.23361291
Dayhoff+F+R5: -11163.07077 130 27.44604603
Dayhoff+G4: -13042.86167 104 20.29132356
Dayhoff+R2: -13095.93417 105 19.71493594
Dayhoff+R3: -13049.67526 107 20.65840236
Dayhoff+R4: -13033.52665 109 21.31250861
Dayhoff+R5: -13025.81521 111 22.38227104
Dayhoff+R6: -13024.97352 113 22.40860916
EHO+F: -11397.89074 124 20.8079741
EHO+F+G: -11125.41668 125 26.86990327
EHO+F+R2: -11157.20672 126 26.8555227
EHO+F+R3: -11124.49701 128 27.87872033
EHO+F+R4: -11115.47831 130 28.00028368
EHO+F+R5: -11114.30636 132 28.38800412
EHO+FU: -13600.94582 105 14.96288273
EHO+FU+G: -13186.02304 106 23.68545456
EHO+FU+R2: -13270.62127 107 19.99426647
EHO+FU+R3: -13194.66808 109 21.92876711
EHO+FU+R4: -13180.49966 111 23.33050727
EHO+FU+R5: -13177.40529 113 23.22551484
EX2+F: -11321.02792 123 24.06926556
EX2+F+G: -11102.23172 124 33.47095617
EX2+F+R2: -11122.21448 125 31.02015778
EX2+F+R3: -11106.22561 127 32.25292596
EX2+F+R4: -11097.92159 129 33.17046957
EX2+F+R5: -11095.96273 131 33.46966061
EX2+FU: -13473.37907 104 15.23953843
EX2+FU+G: -13252.46938 105 22.08593815
EX2+FU+R2: -13298.98425 106 20.06413255
EX2+FU+R3: -13261.61647 108 20.93439238
EX2+FU+R4: -13246.55059 110 22.91209489
EX2+FU+R5: -13246.07752 112 22.97391813
EX3+F: -11290.17165 124 24.30622553
EX3+F+G: -11078.1969 125 38.06293594
EX3+F+R2: -11096.75592 126 33.55249341
EX3+F+R3: -11079.41061 128 37.30922926
EX3+F+R4: -11072.24572 130 38.95579888
EX3+F+R5: -11070.7516 132 39.22699214
EX3+FU: -13409.92752 105 15.27100675
EX3+FU+G: -13214.70931 106 21.74287856
EX3+FU+R2: -13238.08051 107 23.15078815
EX3+FU+R3: -13219.64698 109 22.34730024
EX3+FU+R4: -13210.61459 111 22.21879223
EX3+FU+R5: -13207.87702 113 21.98123494
EX_EHO+F: -11161.76279 127 25.81475639
EX_EHO+F+G: -11015.80325 128 31.99740008
EX_EHO+F+R2: -11024.4872 129 30.67141158
EX_EHO+F+R3: -11015.00203 131 31.82295049
EX_EHO+F+R4: -11012.54155 133 32.17443306
EX_EHO+FU: -13305.7791 108 15.71913425
EX_EHO+FU+G: -13101.01311 109 22.38580193
EX_EHO+FU+R2: -13143.44151 110 20.83078033
EX_EHO+FU+R3: -13110.95949 112 20.87188316
EX_EHO+FU+R4: -13094.99194 114 23.19250616
EX_EHO+FU+R5: -13094.66333 116 23.43661657
JTT: -13369.53138 103 14.57608331
JTT+F: -11461.80258 122 17.59323494
JTT+F+G4: -11139.90035 123 21.87237072
JTT+F+R2: -11180.07482 124 22.02127355
JTT+F+R3: -11135.32505 126 22.60489673
JTT+F+R4: -11126.8166 128 23.49734935
JTT+F+R5: -11125.56122 130 23.59264563
JTT+G4: -13020.46608 104 19.70778961
JTT+R2: -13076.23544 105 18.30720959
JTT+R3: -13024.01853 107 19.31925339
JTT+R4: -13015.48098 109 20.01003974
JTT+R5: -13012.94694 111 19.89666199
JTTDCMut: -13393.37001 103 14.6648141
JTTDCMut+F: -11485.44133 122 17.69593038
JTTDCMut+F+G4: -11155.98966 123 21.94107024
JTTDCMut+F+R2: -11195.88727 124 22.20325679
JTTDCMut+F+R3: -11151.65952 126 22.78071546
JTTDCMut+F+R4: -11142.83405 128 23.67969281
JTTDCMut+F+R5: -11141.43036 130 23.81934861
JTTDCMut+G4: -13036.50141 104 19.89975351
JTTDCMut+R2: -13094.15266 105 18.47654395
JTTDCMut+R3: -13040.85806 107 19.53525681
JTTDCMut+R4: -13031.63353 109 20.18632909
JTTDCMut+R5: -13029.23524 111 20.09392883
LG: -13719.91864 103 15.51010326
LG+F: -11523.58927 122 18.82363573
LG+F+G4: -11202.00881 123 24.79201144
LG+F+R2: -11246.96334 124 24.83947835
LG+F+R3: -11200.21662 126 25.80923652
LG+F+R4: -11191.85586 128 26.6756461
LG+F+R5: -11190.33853 130 26.95166012
LG+G4: -13296.19265 104 23.16816008
LG+R2: -13375.48519 105 20.36756248
LG+R3: -13303.20453 107 22.13350445
LG+R4: -13293.00767 109 23.05989284
LG+R5: -13289.50492 111 22.88171595
PMB: -12937.22001 103 13.45118092
PMB+F: -11086.89057 122 15.46800448
PMB+F+G4: -10866.4204 123 17.4792199
PMB+F+R2: -10894.09797 124 17.54806904
PMB+F+R3: -10855.86173 126 18.41958462
PMB+F+R4: -10853.23801 128 18.51655825
PMB+G4: -12651.29129 104 15.92738745
PMB+R2: -12692.37832 105 15.69058856
PMB+R3: -12646.52879 107 16.79601528
PMB+R4: -12642.71304 109 16.70803936
PhyloTree:
 newick: (0:0.1136826700,1:0.0469834264,(2:0.0819738064,(((3:0.1656120062,(((14:0.7878836951,20:0.1970231173):2.082328393e-06,(((((16:0.0000011793,17:0.0000011793):0.05554691996,18:0.0170330648):0.01688447252,19:0.0935776063):0.08038953273,((((24:0.0382958438,25:0.0544255724):0.04340251886,(26:0.0415324862,27:0.0552552151):0.05216332359):0.09425543912,(28:0.3659766300,29:0.2327837606):0.0883560752):0.08520287946,((30:0.0572795421,(31:0.0952383167,32:0.2090335035):0.04438172256):0.03760812473,(33:0.0661267381,34:0.1299953463):0.04386313059):0.0407709635):0.1174417768):0.05060117521,(21:0.3776476251,(22:0.5806485774,23:0.3716763695):0.04030395503):0.2130115001):0.09257613768):0.1889398399,(15:0.3182158563,((35:0.6607392863,(((49:0.0000011793,50:0.0000011793):0.07308632451,51:0.0780586139):0.4287308308,52:0.4751695557):0.133926052):0.0597320624,((((((36:0.0776465414,37:0.0490939689):0.02560113835,38:0.0028982265):0.3566904432,39:0.3710529294):0.07390462991,(41:0.1955397437,(42:0.0367289787,43:0.0531858942):0.106895497):0.3007252847):0.1045557296,(44:0.4361522507,((45:0.4947300316,46:0.8090125801):0.05140283158,(47:0.5959999729,48:0.5423051949):0.1339856665):0.08155253931):0.3606015041):0.07356533029,40:0.4386081584):0.1880182303):0.3320945269):0.08095717141):0.009629007518):0.02678445336,((4:0.1757193737,5:0.1381523881):0.1444651627,(((8:0.0000011793,9:0.0000011793):0.1573645803,10:0.1208066481):0.114982996,(12:0.0000011793,13:0.0000011793):0.2316794023):0.1057142031):0.02122679068):0.0188474893,(6:0.1409875287,(7:0.1108411234,11:0.4184452824):0.02758343816):0.03528672518):0.07485023663):0.01690840625);
Poisson: -12406.94533 103 12.84932197
Poisson+F: -10842.03563 122 13.99710536
Poisson+F+G4: -10706.5675 123 14.45977574
Poisson+F+R2: -10706.92352 124 14.82451838
Poisson+F+R3: -10689.22701 126 15.2900767
Poisson+F+R4: -10687.49886 128 15.25765212
Poisson+FQ: -12406.94765 103 12.84235757
Poisson+FQ+G4: -12256.56616 104 13.12861465
Poisson+FQ+R2: -12257.29175 105 13.67974082
Poisson+FQ+R3: -12242.80215 107 14.01862883
Poisson+FQ+R4: -12239.26012 109 13.95879904
Poisson+G4: -12256.56717 104 13.14202696
Poisson+R2: -12257.29162 105 13.67765377
Poisson+R3: -12242.79617 107 14.00882643
Poisson+R4: -12242.44848 109 13.93823682
RateFree3:
 prop: 0.1299517779, 0.4685609905, 0.4014872316
 rates: 0.1699937752, 0.7518172162, 1.558298092
RateFree4:
 prop: 0.09618492901, 0.2105263742, 0.5435986249, 0.1496900719
 rates: 0.1507107246, 0.4832396364, 1.064666085, 2.037664808
RateGamma:
 gamma_shape: 2.211782479
RateGammaInvar:
 gamma_shape: 1.283094085
 p_invar: 0.02246693798
StopRule:
 curIteration: 0
 start_real_time: 1699691003
 time_vec: 
WAG: -13184.85985 103 14.84302634
WAG+F: -11296.88755 122 16.93987414
WAG+F+G4: -11021.18089 123 20.28836611
WAG+F+R2: -11057.84464 124 20.7959004
WAG+F+R3: -11014.45127 126 21.42351711
WAG+F+R4: -11009.54447 128 21.83196159
WAG+G4: -12868.31108 104 18.79089255
WAG+R2: -12918.12815 105 18.00563494
WAG+R3: -12869.13571 107 19.21046957
WAG+R4: -12862.35673 109 19.48074451
WAG+R5: -12860.08178 111 19.54861546
best_model_AIC: 3DI+F+R4
best_model_AICc: 3DI+F+G4
best_model_BIC: 3DI+F+R4
best_model_list_BIC: 3DI+F+R4 3DI+F+R3 3DI+F+G4 3DI+F+R5 3DI+F+R2 3DI+R3 3DI+R4 3DI+G4 3DI+R2 3DI+F 3DI Poisson+F+R3 Poisson+F+R3 Poisson+F+R4 Poisson+F+R4 Poisson+F+G4 Poisson+F+G4 Poisson+F+R2 Poisson+F+R2 Poisson+F Poisson+F PMB+F+R3 PMB+F+G4 PMB+F+R4 Blosum62+F+R3 PMB+F+R2 Blosum62+F+G4 Blosum62+F+R4 Blosum62+F+R2 WAG+F+G4 WAG+F+R3 WAG+F+R4 EX_EHO+F+G EX_EHO+F+R3 EX_EHO+F+R4 EX_EHO+F+R2 WAG+F+R2 EX3+F+G PMB+F EX3+F+R4 EX3+F+R3 EX3+F+R5 EX3+F+R2 EX2+F+G EX2+F+R4 EX2+F+R3 EX2+F+R5 EX2+F+R2 EHO+F+G EHO+F+R4 EHO+F+R3 EHO+F+R5 JTT+F+G4 JTT+F+R4 Blosum62+F JTT+F+R3 JTT+F+R5 JTTDCMut+F+G4 JTTDCMut+F+R4 JTTDCMut+F+R3 JTTDCMut+F+R5 EHO+F+R2 EX_EHO+F DCMut+F+R4 DCMut+F+R5 DCMut+F+G4 Dayhoff+F+R4 Dayhoff+F+R5 JTT+F+R2 Dayhoff+F+G4 DCMut+F+R3 Dayhoff+F+R3 JTTDCMut+F+R2 LG+F+G4 LG+F+R4 LG+F+R3 DCMut+F+R2 LG+F+R5 Dayhoff+F+R2 LG+F+R2 EX3+F WAG+F EX2+F EHO+F JTT+F DCMut+F JTTDCMut+F Dayhoff+F LG+F Poisson+R3 Poisson+R3 Poisson+FQ+R3 Poisson+FQ+R3 Poisson+FQ+R4 Poisson+FQ+R4 Poisson+R4 Poisson+R4 Poisson+FQ+G4 Poisson+FQ+G4 Poisson+G4 Poisson+G4 Poisson+R2 Poisson+R2 Poisson+FQ+R2 Poisson+FQ+R2 Poisson Poisson Poisson+FQ Poisson+FQ PMB+G4 PMB+R3 PMB+R4 PMB+R2 Blosum62+G4 Blosum62+R3 Blosum62+R4 Blosum62+R2 WAG+G4 WAG+R4 WAG+R3 WAG+R5 WAG+R2 PMB JTT+G4 JTT+R4 JTT+R5 JTT+R3 DCMut+G4 JTTDCMut+G4 DCMut+R5 DCMut+R4 DCMut+R6 Dayhoff+G4 Dayhoff+R5 JTTDCMut+R4 Dayhoff+R4 JTTDCMut+R5 JTTDCMut+R3 DCMut+R3 Dayhoff+R6 Dayhoff+R3 JTT+R2 DCMut+R2 Blosum62 JTTDCMut+R2 Dayhoff+R2 EX_EHO+FU+G EX_EHO+FU+R4 EX_EHO+FU+R5 EX_EHO+FU+R3 EX_EHO+FU+R2 WAG EHO+FU+G EHO+FU+R4 EHO+FU+R5 EHO+FU+R3 EX3+FU+G EX3+FU+R4 EX3+FU+R5 EX3+FU+R3 EX3+FU+R2 EX2+FU+G EX2+FU+R4 EX2+FU+R5 EX2+FU+R3 EHO+FU+R2 LG+G4 EX2+FU+R2 LG+R4 LG+R5 LG+R3 EX_EHO+FU JTT LG+R2 JTTDCMut DCMut Dayhoff EX3+FU EX2+FU EHO+FU LG
best_score_AIC: 20777.47088
best_score_AICc: 21083.44543
best_score_BIC: 21218.10035
best_tree_AIC: (0:0.1136826700,1:0.0469834264,(2:0.0819738064,(((3:0.1656120062,(((14:0.7878836951,20:0.1970231173):2.082328393e-06,(((((16:0.0000011793,17:0.0000011793):0.05554691996,18:0.0170330648):0.01688447252,19:0.0935776063):0.08038953273,((((24:0.0382958438,25:0.0544255724):0.04340251886,(26:0.0415324862,27:0.0552552151):0.05216332359):0.09425543912,(28:0.3659766300,29:0.2327837606):0.0883560752):0.08520287946,((30:0.0572795421,(31:0.0952383167,32:0.2090335035):0.04438172256):0.03760812473,(33:0.0661267381,34:0.1299953463):0.04386313059):0.0407709635):0.1174417768):0.05060117521,(21:0.3776476251,(22:0.5806485774,23:0.3716763695):0.04030395503):0.2130115001):0.09257613768):0.1889398399,(15:0.3182158563,((35:0.6607392863,(((49:0.0000011793,50:0.0000011793):0.07308632451,51:0.0780586139):0.4287308308,52:0.4751695557):0.133926052):0.0597320624,((((((36:0.0776465414,37:0.0490939689):0.02560113835,38:0.0028982265):0.3566904432,39:0.3710529294):0.07390462991,(41:0.1955397437,(42:0.0367289787,43:0.0531858942):0.106895497):0.3007252847):0.1045557296,(44:0.4361522507,((45:0.4947300316,46:0.8090125801):0.05140283158,(47:0.5959999729,48:0.5423051949):0.1339856665):0.08155253931):0.3606015041):0.07356533029,40:0.4386081584):0.1880182303):0.3320945269):0.08095717141):0.009629007518):0.02678445336,((4:0.1757193737,5:0.1381523881):0.1444651627,(((8:0.0000011793,9:0.0000011793):0.1573645803,10:0.1208066481):0.114982996,(12:0.0000011793,13:0.0000011793):0.2316794023):0.1057142031):0.02122679068):0.0188474893,(6:0.1409875287,(7:0.1108411234,11:0.4184452824):0.02758343816):0.03528672518):0.07485023663):0.01690840625);
best_tree_AICc: (0:0.1088564362,1:0.0454041653,(2:0.0796200875,(((3:0.1583947104,(((14:0.7576465566,20:0.1857614439):2.310811184e-06,(((((16:0.0000011818,17:0.0000011818):0.05332719613,18:0.0159836213):0.01609296879,19:0.0892438159):0.07731002668,((((24:0.0365759181,25:0.0515045259):0.04153966971,(26:0.0391724717,27:0.0532539625):0.04995497221):0.08949915658,(28:0.3526898604,29:0.2259280317):0.08509534635):0.08259703154,((30:0.0537360908,(31:0.0908170797,32:0.2014726044):0.04340769343):0.03649529136,(33:0.0638864146,34:0.1238928207):0.04192674314):0.03994128695):0.1126126071):0.04785540736,(21:0.3563545749,(22:0.5583980916,23:0.3612709595):0.04289298894):0.2054329071):0.08803022755):0.1901552316,(15:0.3049466387,((35:0.6352132006,(((49:0.0000011818,50:0.0000011818):0.07052103128,51:0.0742783387):0.4071174316,52:0.4607195826):0.1304449685):0.05919183088,((((((36:0.0742258790,37:0.0469168053):0.02420746877,38:0.0029197040):0.3444436923,39:0.3543768898):0.06533905471,(41:0.1843288098,(42:0.0351552720,43:0.0505839583):0.1053032856):0.2906960679):0.1056924462,(44:0.4181957307,((45:0.4757784655,46:0.7799223253):0.04873095372,(47:0.5764666488,48:0.5233103763):0.1316258325):0.0825686342):0.3450805681):0.07161703228,40:0.4220119688):0.1808052608):0.3230259296):0.07931825737):0.004881693183):0.02434031187,((4:0.1679841012,5:0.1327795749):0.1371787817,(((8:0.0000011818,9:0.0000011818):0.1511644118,10:0.1151282427):0.1102958914,(12:0.0000011818,13:0.0000011818):0.2212115672):0.09949140751):0.0232348253):0.01834999344,(6:0.1356501462,(7:0.1062078083,11:0.4017752192):0.02575731413):0.03532238737):0.07157719147):0.01511184192);
best_tree_BIC: (0:0.1136826700,1:0.0469834264,(2:0.0819738064,(((3:0.1656120062,(((14:0.7878836951,20:0.1970231173):2.082328393e-06,(((((16:0.0000011793,17:0.0000011793):0.05554691996,18:0.0170330648):0.01688447252,19:0.0935776063):0.08038953273,((((24:0.0382958438,25:0.0544255724):0.04340251886,(26:0.0415324862,27:0.0552552151):0.05216332359):0.09425543912,(28:0.3659766300,29:0.2327837606):0.0883560752):0.08520287946,((30:0.0572795421,(31:0.0952383167,32:0.2090335035):0.04438172256):0.03760812473,(33:0.0661267381,34:0.1299953463):0.04386313059):0.0407709635):0.1174417768):0.05060117521,(21:0.3776476251,(22:0.5806485774,23:0.3716763695):0.04030395503):0.2130115001):0.09257613768):0.1889398399,(15:0.3182158563,((35:0.6607392863,(((49:0.0000011793,50:0.0000011793):0.07308632451,51:0.0780586139):0.4287308308,52:0.4751695557):0.133926052):0.0597320624,((((((36:0.0776465414,37:0.0490939689):0.02560113835,38:0.0028982265):0.3566904432,39:0.3710529294):0.07390462991,(41:0.1955397437,(42:0.0367289787,43:0.0531858942):0.106895497):0.3007252847):0.1045557296,(44:0.4361522507,((45:0.4947300316,46:0.8090125801):0.05140283158,(47:0.5959999729,48:0.5423051949):0.1339856665):0.08155253931):0.3606015041):0.07356533029,40:0.4386081584):0.1880182303):0.3320945269):0.08095717141):0.009629007518):0.02678445336,((4:0.1757193737,5:0.1381523881):0.1444651627,(((8:0.0000011793,9:0.0000011793):0.1573645803,10:0.1208066481):0.114982996,(12:0.0000011793,13:0.0000011793):0.2316794023):0.1057142031):0.02122679068):0.0188474893,(6:0.1409875287,(7:0.1108411234,11:0.4184452824):0.02758343816):0.03528672518):0.07485023663):0.01690840625);
boot_consense_logl: 0
contree_rfdist: -1
finishedFastMLTree: true
initTree: (0:0.0598207798,1:0.0176375029,(2:0.0406272274,(((3:0.0647359455,((((14:0.3024932412,(((((16:0.0000010000,17:0.0000010000):0.0313014827,18:0.0131670132):0.01316701317,19:0.0549530007):0.05982077985,(((((24:0.0221496852,25:0.0406272274):0.02670414617,(26:0.0359423031,27:0.0359423031):0.03594230314):0.09004739336,(28:0.2519458057,29:0.1504354711):0.1058495822):0.08488458675,(30:0.0406272274,(31:0.0501319261,32:0.1389396709):0.03594230314):0.04535688709):0.0313014827,(33:0.0406272274,34:0.0797727834):0.04062722737):0.06969919296):0.0797727834,((21:0.1504354711,22:0.1802656546):0.09526197042,23:0.1741709356):0.2117581499):0.05495300072):0.09004739336,(35:0.2248520710,((((((36:0.0696991930,37:0.0453568871):0.02214968524,38:0.0087376408):0.1926555221,39:0.3333333333):0.1221393674,40:0.3657305144):0.1221393674,((41:0.1864268193,(42:0.0453568871,43:0.0406272274):0.08488458675):0.1989528796,((44:0.2248520710,45:0.3412821307):0.1276815715,(46:0.4265434137,(47:0.3740870117,48:0.3177257525):0.1681415929):0.1741709356):0.2053200333):0.09004739336):0.1504354711,(((49:0.0000010000,50:0.0000010000):0.06969919296,51:0.0647359455):0.2659667542,52:0.2659667542):0.1989528796):0.1621765804):0.3412821307):0.1005291005,20:0.1389396709):0.0797727834,15:0.1276815715):0.0313014827):0.08488458675,((4:0.0900473934,5:0.0696991930):0.1005291005,(((8:0.0000010000,9:0.0000010000):0.09004739336,10:0.0598207798):0.1112242301,(12:0.0000010000,13:0.0000010000):0.1112242301):0.05982077985):0.05013192612):0.0797727834,(6:0.0647359455,(7:0.0696991930,11:0.1989528796):0.0313014827):0.05013192612):0.04062722737):0.02214968524);
partition_type: 0
```
