## Supplementary material for "Tertiary-interaction characters enable fast, model-based structural phylogenetics beyond the twilight zone": 53fer.fasta.treefile

```
(1ji5_A:0.1143521995,1jig_A:0.0454972315,(1n1q_A:0.0910935383,(((((2chp_A:0.0860863254,2vzb_A:0.3737584583)88.5/67:0.0835377774,((((1dps_A:0.0000010428,1jts_A:0.0000010428)99.2/100:0.1573409135,1o9r_A:0.1213323453)96.1/84:0.1210241446,(1tjo_A:0.0000010428,1tk6_A:0.0000010428)100/100:0.2484964370)10.4/56:0.0709479321,1uvh_A:0.3721471512)87.6/73:0.0550037502)67.6/28:0.0121427362,(((((2fzf_A:0.5877662636,1yuz_A:0.5340935423)31.7/40:0.1056565158,(1lko_A:0.3434890097,3qhb_A:0.4230752386)74.5/52:0.1163043834)92.4/63:0.1548713282,((((1bcf_A:0.0000010428,3e1q_A:0.0000010428)97.5/100:0.0555130382,2fkz_A:0.0195985108)81.6/87:0.0181959698,1jgc_A:0.0920723749)71.4/83:0.0837254398,((((1lb3_A:0.0393198155,2za7_A:0.0554029150)73.6/87:0.0413930098,(1bg7_A:0.0430949798,(1r03_A:0.0058326961,3e6s_A:0.2843420045)91.5/31:0.0504953904)92.3/34:0.0551118511)97.3/65:0.0956265315,(1z6o_A:0.3774435753,1z6o_M:0.2271521982)75.1/80:0.0900909676)93.4/37:0.0829534695,((1eum_A:0.0461668270,1krq_A:0.1447861305)71.5/39:0.0447870842,(2jd7_A:0.0691148814,1vlg_A:0.1307168450)91.5/89:0.0491940836)87.6/36:0.0456313161)98.5/91:0.1136213764)44/57:0.0530587303)67/57:0.0760586550,1nfv_A:0.2063525047)86.8/75:0.0902406181,(1otk_A:0.5658931528,(((((((1oqu_A:0.0778140488,1r2f_A:0.0489565708)88.2/88:0.0255218405,1uzr_A:0.0030632347)99.9/100:0.3193272579,3ee4_A:0.5113335986)82.5/52:0.1146926153,1mxr_A:0.3755835749)23.5/31:0.0501395575,(1jk0_A:0.2141451163,(2uw2_A:0.0378311798,1w68_A:0.0527838569)70.4/86:0.0902730671)99.8/100:0.3096487188)79.5/68:0.1519051101,(((2inc_B:0.3804409878,1mty_B:0.7653678547)72.3/64:0.1021792735,2inp_C:0.4720700325)88.5/71:0.1376895139,(1mty_D:0.5812887972,3dhg_A:0.5526264017)20.7/48:0.0998813267)99.7/99:0.3315892617)85.4/79:0.1531408612,(((2uw1_A:0.0000010428,2uw1_B:0.0000010428)94.9/100:0.0824085068,1afr_A:0.0690792972)99.9/100:0.4185489683,1za0_A:0.4922358191)83.9/81:0.1360648002)87/82:0.1266819715)99.6/99:0.3824806974)92.1/81:0.1079773128)78.3/39:0.0279406436,(1ji4_A:0.1418905810,2fjc_A:0.1256436743)78.9/48:0.0352370587)46.1/34:0.0415279233,(1qgh_A:0.1714311620,2ux1_A:0.1410245975)98.2/93:0.1483092914)90.2/64:0.0610482640)74.4/37:0.0154022446);
```
