## Supplementary material for "Tertiary-interaction characters enable fast, model-based structural phylogenetics beyond the twilight zone": 53fer.fasta.ufboot (part 1 of 2)

```
(1ji5_A:0.0957190000	(1jig_A:0.0300470000	1n1q_A:0.1023310000):0.0000020816	(((((2chp_A:0.0537630000	(2fzf_A:0.8919490000	2vzb_A:0.0471890000):0.3339640000):0.0711036000	((1ji4_A:0.1461190000	2fjc_A:0.1232590000):0.0480025000	1uvh_A:0.3468840000):0.0410019000):0.0050269900	((((((1bcf_A:0.0000010000	3e1q_A:0.0000010000):0.0149119000	2fkz_A:0.0149830000):0.0074667900	1jgc_A:0.0567530000):0.1186230000	((1lko_A:0.2925040000	(1yuz_A:0.4728080000	3qhb_A:0.4262630000):0.0696303000):0.1243700000	((((((1lb3_A:0.0000020000	2za7_A:0.0435960000):0.0704372000	1r03_A:0.0189890000):0.0204911000	1bg7_A:0.0165810000):0.1379560000	1z6o_A:0.5074600000):0.0420574000	1z6o_M:0.4090750000):0.0964394000	((1eum_A:0.0460880000	(1krq_A:0.0670470000	3e6s_A:0.1719490000):0.0409149000):0.0310041000	(2jd7_A:0.0779880000	1vlg_A:0.0640540000):0.0497743000):0.0426905000):0.0727565000):0.0000023675):0.1114160000	1nfv_A:0.2657030000):0.1357640000	(1otk_A:0.7573300000	(((((((1oqu_A:0.0479620000	1r2f_A:0.0814590000):0.0212924000	1uzr_A:0.0025030000):0.2982170000	1mxr_A:0.3708290000):0.0477861000	(1jk0_A:0.1967650000	(2uw2_A:0.0308370000	1w68_A:0.0770200000):0.1117390000):0.2646900000):0.1613260000	3ee4_A:0.4899480000):0.1251070000	(((2uw1_A:0.0000010000	2uw1_B:0.0000010000):0.0400494000	1afr_A:0.0446340000):0.3420690000	1za0_A:0.5183750000):0.1439780000):0.0380383000	(((2inc_B:0.3582680000	1mty_B:0.8644730000):0.1121350000	2inp_C:0.5311080000):0.0899141000	(1mty_D:0.4065750000	3dhg_A:0.4428510000):0.1846190000):0.2881670000):0.0415140000):0.3060380000):0.0749763000):0.0108238000	(1qgh_A:0.1981420000	2ux1_A:0.1752290000):0.1111430000):0.0136230000	(((1dps_A:0.0000010000	1jts_A:0.0000010000):0.1119780000	1o9r_A:0.0622500000):0.1726180000	(1tjo_A:0.0000010000	1tk6_A:0.0000010000):0.2521170000):0.1053860000):0.0847632000);
(1ji5_A:0.1354450000	(1jig_A:0.0071640000	((2chp_A:0.0741150000	2vzb_A:0.4634000000):0.0712328000	(((((1qgh_A:0.1362780000	2ux1_A:0.1292540000):0.1014970000	2fjc_A:0.0555350000):0.0189223000	1ji4_A:0.1301620000):0.0084791300	((((1dps_A:0.0000010000	1jts_A:0.0000010000):0.1414250000	1o9r_A:0.1570860000):0.0903645000	1uvh_A:0.3125740000):0.0951092000	(1tjo_A:0.0000010000	1tk6_A:0.0000010000):0.2433100000):0.1012960000):0.0403601000	(((((((2fzf_A:0.6465430000	1yuz_A:0.4308510000):0.1779000000	1lko_A:0.4607710000):0.1096520000	3qhb_A:0.4491090000):0.1633670000	((((1lb3_A:0.0322280000	(1bg7_A:0.0426570000	1r03_A:0.0434190000):0.0852098000):0.0351270000	2za7_A:0.0000030000):0.1215040000	(1z6o_A:0.4118840000	1z6o_M:0.3021650000):0.0321321000):0.0422167000	((1eum_A:0.0955930000	(1krq_A:0.1103940000	3e6s_A:0.1607500000):0.0391047000):0.0370242000	(2jd7_A:0.0705500000	1vlg_A:0.1050070000):0.0485866000):0.0751852000):0.0797935000):0.0443766000	(((1bcf_A:0.0000010000	3e1q_A:0.0000010000):0.0664621000	2fkz_A:0.0000020000):0.0099652300	1jgc_A:0.1136100000):0.1198390000):0.1195610000	1nfv_A:0.1650230000):0.1784460000	((1otk_A:0.7607160000	(((2uw1_A:0.0000010000	2uw1_B:0.0000010000):0.1399090000	1afr_A:0.0903080000):0.4836070000	1za0_A:0.4109880000):0.0898626000):0.0664236000	(((((1oqu_A:0.1053750000	1uzr_A:0.0135920000):0.0601351000	1r2f_A:0.0143520000):0.3517520000	3ee4_A:0.4336050000):0.0974445000	((1jk0_A:0.1531840000	(2uw2_A:0.0598870000	1w68_A:0.0799860000):0.1193600000):0.2640060000	(((2inc_B:0.2295420000	1mty_B:1.0710470000):0.1727670000	(2inp_C:0.4352070000	1mty_D:0.6758540000):0.0758502000):0.2081050000	3dhg_A:0.5763790000):0.2588500000):0.1416310000):0.0973257000	1mxr_A:0.4114170000):0.2827520000):0.2875390000):0.0301391000):0.0157935000):0.0648164000):0.0147708000	1n1q_A:0.0423910000);
(1ji5_A:0.0334200000	(1jig_A:0.0528600000	(1n1q_A:0.0397580000	(((((2chp_A:0.0446030000	2vzb_A:0.3433360000):0.1071760000	((((1dps_A:0.0000010000	1jts_A:0.0000010000):0.1549310000	1o9r_A:0.1262720000):0.2050190000	(1tjo_A:0.0000010000	1tk6_A:0.0000010000):0.2301300000):0.0805264000	1uvh_A:0.3168490000):0.0190800000):0.0173158000	(2fzf_A:0.7347280000	((((((1bcf_A:0.0000010000	3e1q_A:0.0000010000):0.0355698000	2fkz_A:0.0394940000):0.0212258000	1jgc_A:0.1051280000):0.0739162000	(((1lko_A:0.3785150000	3qhb_A:0.3277390000):0.0718274000	1yuz_A:0.5765650000):0.1460590000	(((((((1lb3_A:0.0397440000	2za7_A:0.0602280000):0.0503087000	(1bg7_A:0.0529780000	1r03_A:0.0357370000):0.0380240000):0.0566550000	(1z6o_A:0.3867980000	1z6o_M:0.2588900000):0.1229800000):0.1107400000	3e6s_A:0.1516600000):0.0616007000	1krq_A:0.1849670000):0.0303130000	(2jd7_A:0.0937570000	1vlg_A:0.0770260000):0.0762638000):0.0376326000	1eum_A:0.0233220000):0.1068140000):0.0492917000):0.1266390000	1nfv_A:0.2190130000):0.0700656000	(1otk_A:0.5130650000	((((((1oqu_A:0.1178860000	1r2f_A:0.0410370000):0.0369985000	1uzr_A:0.0000020000):0.3266980000	(1mxr_A:0.3972110000	(1jk0_A:0.2276590000	(2uw2_A:0.0352680000	1w68_A:0.0493940000):0.0829575000):0.1938800000):0.0540274000):0.1281100000	3ee4_A:0.3683820000):0.1743550000	(((2uw1_A:0.0000010000	2uw1_B:0.0000010000):0.0850697000	1afr_A:0.0504150000):0.6995290000	1za0_A:0.5474750000):0.1771810000):0.0795535000	(((2inc_B:0.1871410000	1mty_B:0.8545620000):0.1174370000	2inp_C:0.4535680000):0.1743990000	(1mty_D:0.3967360000	3dhg_A:0.5990200000):0.1757240000):0.3475460000):0.0429193000):0.4331650000):0.0178869000):0.1096360000):0.0224936000	(1ji4_A:0.0744540000	2fjc_A:0.1485580000):0.0273946000):0.0256422000	2ux1_A:0.3188960000):0.0433883000):0.0194209000):0.1060100000	1qgh_A:0.1741550000);
(1ji5_A:0.1525720000	(1jig_A:0.0256350000	((2chp_A:0.1045520000	((((1qgh_A:0.1706510000	2ux1_A:0.1250210000):0.1567980000	2fjc_A:0.1532500000):0.0687475000	(((1dps_A:0.0000010000	1jts_A:0.0000010000):0.1330930000	1uvh_A:0.3200650000):0.0954304000	(1o9r_A:0.1908650000	(1tjo_A:0.0000010000	1tk6_A:0.0000010000):0.2605300000):0.0475600000):0.0604286000):0.0074426500	((2fzf_A:0.6671410000	(((((1bcf_A:0.0000010000	3e1q_A:0.0000010000):0.0464873000	(2fkz_A:0.0305070000	1jgc_A:0.1208590000):0.0000025508):0.1179510000	(((((1lb3_A:0.0117310000	2za7_A:0.0220850000):0.0257703000	(1bg7_A:0.0201350000	(1r03_A:0.0000250000	3e6s_A:0.3110510000):0.0706220000):0.0723384000):0.0922729000	1z6o_M:0.3967690000):0.0799021000	1z6o_A:0.3181970000):0.0215088000	(1eum_A:0.0345780000	(1krq_A:0.1042840000	(2jd7_A:0.0867820000	1vlg_A:0.0541440000):0.0673613000):0.0232952000):0.1041990000):0.0601385000):0.0513554000	(1lko_A:0.3423310000	(1yuz_A:0.4168970000	3qhb_A:0.3597070000):0.0749745000):0.3047040000):0.0480758000	1nfv_A:0.2180530000):0.0185676000):0.0524449000	((1otk_A:0.6342860000	(((2uw1_A:0.0000010000	2uw1_B:0.0000010000):0.0832067000	1afr_A:0.0637840000):0.3945500000	1za0_A:0.2879500000):0.1585850000):0.0887237000	(((((1oqu_A:0.0952200000	1r2f_A:0.0506950000):0.0197947000	1uzr_A:0.0076100000):0.3299860000	(3ee4_A:0.3992420000	(1jk0_A:0.1549380000	(2uw2_A:0.0395380000	1w68_A:0.0427100000):0.1447110000):0.2057010000):0.0923064000):0.0112178000	(((2inc_B:0.4511430000	1mty_B:0.8921910000):0.1452260000	2inp_C:0.4494090000):0.1312860000	(1mty_D:0.6113010000	3dhg_A:0.5539980000):0.1796410000):0.3510350000):0.0999648000	1mxr_A:0.4251690000):0.1884170000):0.4128010000):0.0879595000):0.0737845000):0.0902413000	2vzb_A:0.2990190000):0.0621641000):0.0000022921	(1n1q_A:0.0246070000	1ji4_A:0.1765680000):0.1099600000);
(1ji5_A:0.0770280000	(1jig_A:0.0129770000	(1n1q_A:0.0722010000	(((1qgh_A:0.0901680000	2ux1_A:0.1007080000):0.1093020000	2fjc_A:0.0802390000):0.0388073000	1ji4_A:0.0809470000):0.0208000000):0.0424985000):0.0413834000	(((2chp_A:0.0962530000	2vzb_A:0.2283410000):0.0751841000	((((((2fzf_A:0.4775710000	1yuz_A:0.5946800000):0.2514870000	1lko_A:0.3059820000):0.0694264000	3qhb_A:0.6289080000):0.1108880000	((((1bcf_A:0.0000010000	3e1q_A:0.0000010000):0.0410413000	2fkz_A:0.0171770000):0.0313438000	((((((((1lb3_A:0.0400930000	2za7_A:0.0699390000):0.1251010000	1bg7_A:0.0307820000):0.0673117000	1r03_A:0.0071160000):0.1206780000	3e6s_A:0.2018000000):0.0982652000	1krq_A:0.1067700000):0.0341213000	(2jd7_A:0.0572960000	1vlg_A:0.1894370000):0.0314367000):0.0361716000	1eum_A:0.1014310000):0.0463471000	(1z6o_A:0.3441180000	1z6o_M:0.1838440000):0.1198090000):0.1044550000):0.0182809000	1jgc_A:0.0825490000):0.0686441000):0.0433308000	1nfv_A:0.2316370000):0.0787636000	((1otk_A:0.6708840000	(((2uw1_A:0.0000010000	2uw1_B:0.0000010000):0.0418816000	1afr_A:0.1054140000):0.3308460000	1za0_A:0.5252750000):0.1514840000):0.1220240000	((((1oqu_A:0.0890620000	1r2f_A:0.0351100000):0.0243174000	1uzr_A:0.0032610000):0.3235470000	(1mxr_A:0.3307470000	((1jk0_A:0.1509850000	(2uw2_A:0.0503480000	1w68_A:0.0607890000):0.0577952000):0.3224250000	((2inc_B:0.4338400000	((2inp_C:0.4315180000	1mty_D:0.7673580000):0.0988030000	1mty_B:0.6564480000):0.0451059000):0.1476730000	3dhg_A:0.4751620000):0.2360820000):0.1100440000):0.1569770000):0.0873206000	3ee4_A:0.4412900000):0.1980040000):0.3264100000):0.1548940000):0.0000025195	((((1dps_A:0.0000010000	1jts_A:0.0000010000):0.1342370000	1uvh_A:0.3386530000):0.0368628000	1o9r_A:0.1077610000):0.0787154000	(1tjo_A:0.0000010000	1tk6_A:0.0000010000):0.2191240000):0.1656620000):0.0349563000);
(1ji5_A:0.0964790000	(1jig_A:0.0375570000	((2chp_A:0.0839390000	(2fzf_A:0.6066380000	2vzb_A:0.3071960000):0.1918780000):0.0561835000	(((((1qgh_A:0.2187230000	2ux1_A:0.1237990000):0.1414150000	2fjc_A:0.1755260000):0.0289497000	((((1dps_A:0.0000010000	1jts_A:0.0000010000):0.1243320000	1o9r_A:0.1421640000):0.0654960000	1uvh_A:0.3053460000):0.0691795000	(1tjo_A:0.0000010000	1tk6_A:0.0000010000):0.3503210000):0.0939514000):0.0022486800	1ji4_A:0.1629900000):0.0318198000	(((((((1bcf_A:0.0000010000	3e1q_A:0.0000010000):0.0631065000	2fkz_A:0.0177970000):0.0120763000	1jgc_A:0.1448470000):0.0771896000	1nfv_A:0.2424010000):0.0396869000	(((((1lb3_A:0.0547060000	2za7_A:0.0470150000):0.0495721000	(1bg7_A:0.0000030000	1r03_A:0.0904390000):0.0730617000):0.1221540000	1z6o_M:0.1891990000):0.1049950000	1z6o_A:0.2346670000):0.0516210000	((1eum_A:0.0356360000	(1krq_A:0.0728260000	3e6s_A:0.1636260000):0.0603066000):0.0628513000	(2jd7_A:0.0422930000	1vlg_A:0.1065890000):0.0159478000):0.0641908000):0.0566910000):0.0643404000	(1lko_A:0.4005220000	(1yuz_A:0.6460730000	3qhb_A:0.1978880000):0.1404640000):0.1780660000):0.1248320000	(1otk_A:0.5415380000	(((((((1oqu_A:0.0622370000	1r2f_A:0.0484410000):0.0222702000	1uzr_A:0.0122610000):0.3105440000	3ee4_A:0.4423160000):0.1830550000	1mxr_A:0.3938490000):0.0677641000	((1jk0_A:0.2927410000	2uw2_A:0.0400780000):0.0413954000	1w68_A:0.0232510000):0.3681790000):0.1187960000	(((2inc_B:0.4365670000	1mty_B:0.7843890000):0.0661809000	2inp_C:0.4572110000):0.1677340000	(1mty_D:0.5356110000	3dhg_A:0.4781150000):0.1575110000):0.2595240000):0.1583030000	(((2uw1_A:0.0000010000	2uw1_B:0.0000010000):0.1612850000	1afr_A:0.0722720000):0.3818660000	1za0_A:0.4532550000):0.0910822000):0.1801120000):0.4547600000):0.1587720000):0.0342494000):0.0423030000):0.0115106000	1n1q_A:0.0907120000);
(1ji5_A:0.0530330000	((1jig_A:0.0476570000	(((((2chp_A:0.0503940000	2vzb_A:0.3771400000):0.1087230000	((((1dps_A:0.0000010000	1jts_A:0.0000010000):0.1075010000	1o9r_A:0.0918240000):0.1086200000	1uvh_A:0.2769130000):0.0543518000	(1tjo_A:0.0000010000	1tk6_A:0.0000010000):0.3034310000):0.0608400000):0.0140205000	(((((2fzf_A:0.4671320000	(1lko_A:0.3245980000	(1yuz_A:0.4647990000	3qhb_A:0.4840850000):0.1026730000):0.0783879000):0.1409110000	((((1lb3_A:0.0454640000	2za7_A:0.0370240000):0.0460207000	(1bg7_A:0.0469120000	(1r03_A:0.0000020000	3e6s_A:0.2178340000):0.0542771000):0.0282956000):0.0990394000	(1z6o_A:0.3363660000	1z6o_M:0.1552350000):0.0764063000):0.0486821000	((1eum_A:0.0400820000	1krq_A:0.0976270000):0.0553040000	(2jd7_A:0.0486100000	1vlg_A:0.0942680000):0.0471845000):0.0415835000):0.1126090000):0.0737055000	(((1bcf_A:0.0000010000	3e1q_A:0.0000010000):0.0256112000	2fkz_A:0.0394120000):0.0324709000	1jgc_A:0.0818150000):0.0766234000):0.0707948000	(1otk_A:0.5874010000	((((((1oqu_A:0.0468750000	1r2f_A:0.0544490000):0.0246834000	1uzr_A:0.0000020000):0.3569230000	1mxr_A:0.3882990000):0.0607221000	(3ee4_A:0.4766900000	(1jk0_A:0.1939010000	(2uw2_A:0.0224340000	1w68_A:0.0541210000):0.1637120000):0.2410370000):0.0949732000):0.1099930000	((((2inc_B:0.3851010000	1mty_B:0.7637380000):0.1901940000	2inp_C:0.3531510000):0.2124510000	1mty_D:0.4044940000):0.3574930000	3dhg_A:0.5306480000):0.3631410000):0.2166750000	(((2uw1_A:0.0000010000	2uw1_B:0.0000010000):0.0664334000	1afr_A:0.0566460000):0.6101990000	1za0_A:0.4569170000):0.2434890000):0.2038570000):0.2452990000):0.1017840000	1nfv_A:0.2119390000):0.2042620000):0.0385662000	2fjc_A:0.1579370000):0.0210387000	1ji4_A:0.1507470000):0.0668407000):0.0000029056	1n1q_A:0.0984340000):0.0702975000	(1qgh_A:0.1024590000	2ux1_A:0.1550120000):0.1248130000);
(1ji5_A:0.0586770000	(1jig_A:0.0227670000	(1n1q_A:0.0907320000	(((2chp_A:0.0457600000	2vzb_A:0.3746050000):0.1093800000	((1ji4_A:0.0741930000	2fjc_A:0.1665540000):0.0383026000	((((2fzf_A:0.7307560000	((((1bcf_A:0.0000010000	3e1q_A:0.0000010000):0.0746602000	2fkz_A:0.0263270000):0.0026627200	1jgc_A:0.0641490000):0.0986175000	((((1lb3_A:0.0111480000	2za7_A:0.0434300000):0.0243743000	(1bg7_A:0.0362330000	(1r03_A:0.0000020000	3e6s_A:0.2740730000):0.0550968000):0.0359093000):0.0554715000	(1z6o_A:0.3883240000	1z6o_M:0.1878440000):0.1477090000):0.0644142000	(((1eum_A:0.0400750000	1krq_A:0.1078410000):0.0276714000	2jd7_A:0.0519540000):0.0084231400	1vlg_A:0.1184830000):0.0602456000):0.0713687000):0.0905118000):0.0348422000	1nfv_A:0.2730620000):0.0389250000	(1lko_A:0.3865170000	(1yuz_A:0.4893030000	3qhb_A:0.3108760000):0.0573021000):0.2367970000):0.0395089000	(1otk_A:0.6345690000	(((((((1oqu_A:0.0688840000	1r2f_A:0.0376150000):0.0215735000	1uzr_A:0.0017160000):0.3721270000	3ee4_A:0.3168050000):0.1228760000	(1jk0_A:0.1445120000	(2uw2_A:0.0372600000	1w68_A:0.0567710000):0.0786729000):0.2903490000):0.0883146000	(((2inc_B:0.3664710000	1mty_B:0.9147390000):0.1337530000	(2inp_C:0.6714560000	1mty_D:0.5895740000):0.0760035000):0.2881060000	3dhg_A:0.5715390000):0.2393120000):0.0631439000	1mxr_A:0.3424240000):0.2028860000	(((2uw1_A:0.0000010000	2uw1_B:0.0000010000):0.1550720000	1afr_A:0.0336230000):0.3634090000	1za0_A:0.5018270000):0.1481600000):0.0370517000):0.4204840000):0.1110100000):0.0186903000):0.0198823000	((((1dps_A:0.0000010000	1jts_A:0.0000010000):0.1386610000	1uvh_A:0.3607120000):0.0935442000	1o9r_A:0.1977520000):0.0919748000	(1tjo_A:0.0000010000	1tk6_A:0.0000010000):0.2610570000):0.0878411000):0.0539788000):0.0000029056):0.0526309000	(1qgh_A:0.1367450000	2ux1_A:0.1155830000):0.1942370000);
(1ji5_A:0.0028830000	((1jig_A:0.0163750000	((((((2chp_A:0.0781940000	2vzb_A:0.3434290000):0.1116790000	1uvh_A:0.3639980000):0.0000026212	(((1dps_A:0.0000010000	1jts_A:0.0000010000):0.1718390000	1o9r_A:0.1218680000):0.1907480000	(1tjo_A:0.0000010000	1tk6_A:0.0000010000):0.1966740000):0.0847217000):0.0238811000	((2fzf_A:0.8341960000	(1otk_A:0.6333380000	((((((1oqu_A:0.0579500000	1r2f_A:0.0505390000):0.0364089000	1uzr_A:0.0004650000):0.3766100000	3ee4_A:0.4554280000):0.1487480000	(1mxr_A:0.4336280000	(1jk0_A:0.1877120000	(2uw2_A:0.0259960000	1w68_A:0.0322740000):0.0782703000):0.2328690000):0.0231649000):0.0808991000	(((2inc_B:0.2711770000	1mty_B:0.8344970000):0.1707730000	(2inp_C:0.4579950000	1mty_D:0.8410370000):0.1132690000):0.1381510000	3dhg_A:0.4766110000):0.1746430000):0.3046650000	(((2uw1_A:0.0000010000	2uw1_B:0.0000010000):0.1072980000	1afr_A:0.0423950000):0.3994980000	1za0_A:0.4639660000):0.1232550000):0.1447480000):0.2651970000):0.0922905000	((((((1bcf_A:0.0000010000	3e1q_A:0.0000010000):0.0411571000	2fkz_A:0.0454040000):0.0033626200	((((((1lb3_A:0.0377320000	2za7_A:0.0577380000):0.0617562000	(1bg7_A:0.0654370000	1r03_A:0.0468550000):0.0366630000):0.0876581000	(1z6o_A:0.3983740000	1z6o_M:0.1908640000):0.0737623000):0.1350100000	(2jd7_A:0.0432820000	1vlg_A:0.1380990000):0.0748966000):0.0191074000	(1krq_A:0.0889610000	3e6s_A:0.1897770000):0.0368937000):0.0482914000	1eum_A:0.0000030000):0.1846970000):0.0108785000	1jgc_A:0.0906870000):0.0892310000	1nfv_A:0.2713440000):0.1003680000	(1lko_A:0.4660900000	(1yuz_A:0.4352610000	3qhb_A:0.2791740000):0.1240900000):0.1734310000):0.1015100000):0.0973254000):0.0319310000	(1ji4_A:0.1431210000	2fjc_A:0.1643900000):0.0098019200):0.0530289000	2ux1_A:0.3271320000):0.0709102000):0.0066837100	1n1q_A:0.0593800000):0.0969237000	1qgh_A:0.2745600000);
(1ji5_A:0.1480770000	1jig_A:0.0347280000	((1n1q_A:0.0532790000	1ji4_A:0.1331720000):0.0559351000	(((((2chp_A:0.1401860000	2vzb_A:0.3273230000):0.1486740000	((((1dps_A:0.0000010000	1jts_A:0.0000010000):0.1671700000	1o9r_A:0.0811600000):0.1098670000	1uvh_A:0.2404090000):0.0429685000	(1tjo_A:0.0000010000	1tk6_A:0.0000010000):0.2564000000):0.0535909000):0.0294338000	(1qgh_A:0.1960710000	2ux1_A:0.1364390000):0.1234400000):0.0191831000	((((((2fzf_A:0.5242190000	(1lko_A:0.2144890000	3qhb_A:0.6339090000):0.1135280000):0.1125960000	1yuz_A:0.5139330000):0.1380490000	(((((1lb3_A:0.0595130000	2za7_A:0.0531390000):0.0618621000	(1bg7_A:0.0501330000	(1r03_A:0.0427630000	3e6s_A:0.2934410000):0.0457453000):0.0761649000):0.0553264000	(1z6o_A:0.3884740000	1z6o_M:0.1588850000):0.1098530000):0.1248070000	(1krq_A:0.1960390000	(2jd7_A:0.0445020000	1vlg_A:0.1616100000):0.0463079000):0.0379630000):0.0331185000	1eum_A:0.0688320000):0.1031120000):0.0619420000	(((1bcf_A:0.0000010000	3e1q_A:0.0000010000):0.0760223000	2fkz_A:0.0160810000):0.0338574000	1jgc_A:0.0592310000):0.0553922000):0.1097070000	1nfv_A:0.2713970000):0.1218070000	(1otk_A:0.4737270000	((((((1oqu_A:0.0909580000	1r2f_A:0.0570600000):0.0184178000	1uzr_A:0.0000020000):0.3375520000	(1mxr_A:0.3189030000	3ee4_A:0.4882870000):0.0681013000):0.1167770000	(1jk0_A:0.1986640000	(2uw2_A:0.0274870000	1w68_A:0.0604500000):0.1838550000):0.3126690000):0.0883031000	(((2inc_B:0.4139340000	2inp_C:0.4007480000):0.1391120000	1mty_B:0.6823830000):0.1546180000	(1mty_D:0.6044690000	3dhg_A:0.5530240000):0.1558590000):0.2112980000):0.1340010000	(((2uw1_A:0.0000010000	2uw1_B:0.0000010000):0.0452968000	1afr_A:0.1372980000):0.4044750000	1za0_A:0.4912720000):0.1318070000):0.0705861000):0.4529330000):0.1079610000):0.0357218000	2fjc_A:0.0852420000):0.0576647000):0.0214300000);
(1ji5_A:0.1092290000	(1jig_A:0.0340130000	((((2chp_A:0.0697160000	2vzb_A:0.3646260000):0.1350550000	((((1dps_A:0.0000010000	1jts_A:0.0000010000):0.0919635000	1uvh_A:0.4518700000):0.0751999000	1o9r_A:0.0832530000):0.1626720000	(1tjo_A:0.0000010000	1tk6_A:0.0000010000):0.2301450000):0.1895890000):0.0008182750	(((((((((2fzf_A:0.6145680000	(((1lb3_A:0.0310150000	2za7_A:0.0712490000):0.0362641000	1bg7_A:0.1314190000):0.0288643000	1r03_A:0.0161820000):0.0865478000):0.0603013000	3e6s_A:0.1326410000):0.0867683000	((1z6o_A:0.4529760000	1z6o_M:0.2081970000):0.1626270000	(2jd7_A:0.0444520000	1vlg_A:0.1481760000):0.0349118000):0.0228275000):0.0004291160	1krq_A:0.1327340000):0.0837976000	1eum_A:0.0000020000):0.0978592000	((1lko_A:0.3518270000	1yuz_A:0.4633480000):0.0983834000	3qhb_A:0.3961220000):0.2625070000):0.0345122000	(((1bcf_A:0.0000010000	3e1q_A:0.0000010000):0.0356753000	2fkz_A:0.0031930000):0.0269464000	1jgc_A:0.0574700000):0.0747492000):0.1388950000	1nfv_A:0.2027410000):0.0735322000	(1otk_A:0.4991620000	((((((1oqu_A:0.0612040000	1r2f_A:0.0622100000):0.0432211000	1uzr_A:0.0000030000):0.3953540000	1mxr_A:0.3392010000):0.1657110000	3ee4_A:0.4408380000):0.0623117000	((1jk0_A:0.1931540000	(2uw2_A:0.0376120000	1w68_A:0.0413150000):0.0807986000):0.2337020000	(((2inc_B:0.2753870000	1mty_B:0.8319530000):0.1345640000	2inp_C:0.5736540000):0.0621130000	(1mty_D:0.6765680000	3dhg_A:0.3914170000):0.1538190000):0.2279350000):0.1593120000):0.1433760000	(((2uw1_A:0.0000010000	2uw1_B:0.0000010000):0.0682916000	1afr_A:0.0676470000):0.5372990000	1za0_A:0.5043260000):0.1200040000):0.1524840000):0.4605440000):0.1179350000):0.0158030000	(((1qgh_A:0.1453220000	2ux1_A:0.1934710000):0.1067410000	2fjc_A:0.1263340000):0.0284981000	1ji4_A:0.0995140000):0.0518551000):0.0444719000):0.0000021477	1n1q_A:0.1368250000);
(1ji5_A:0.1438640000	(1jig_A:0.0041640000	(2chp_A:0.1300140000	2vzb_A:0.3331910000):0.0676638000):0.0379762000	(1n1q_A:0.0496500000	(((1qgh_A:0.1949270000	2ux1_A:0.1728350000):0.0884719000	((2fjc_A:0.0891460000	((((1dps_A:0.0000010000	1jts_A:0.0000010000):0.1549970000	(1o9r_A:0.1269540000	1uvh_A:0.4959490000):0.1017060000):0.0855781000	(1tjo_A:0.0000010000	1tk6_A:0.0000010000):0.3271400000):0.0861350000	(1otk_A:0.5569720000	(((((((1oqu_A:0.0530080000	1r2f_A:0.0368780000):0.0179336000	1uzr_A:0.0045370000):0.2846620000	3ee4_A:0.4315280000):0.1191540000	1mxr_A:0.3775050000):0.1072640000	(1jk0_A:0.2102710000	(2uw2_A:0.0485820000	1w68_A:0.0513900000):0.0524635000):0.3296590000):0.1361880000	(((2inc_B:0.3472390000	1mty_B:0.7215900000):0.1074430000	2inp_C:0.6734280000):0.0546828000	(1mty_D:0.4651140000	3dhg_A:0.4993190000):0.1200990000):0.2161820000):0.1222410000	(((2uw1_A:0.0000010000	2uw1_B:0.0000010000):0.1079910000	1afr_A:0.0469000000):0.4476620000	1za0_A:0.4196440000):0.0744365000):0.2072140000):0.3699220000):0.0300408000):0.0453897000	((((2fzf_A:0.5731240000	1yuz_A:0.6842680000):0.1495770000	(1lko_A:0.4421250000	3qhb_A:0.3710950000):0.0924117000):0.0798476000	((((1bcf_A:0.0000010000	3e1q_A:0.0000010000):0.0486893000	2fkz_A:0.0494150000):0.0145487000	1jgc_A:0.1022790000):0.0860960000	((((1lb3_A:0.0502220000	2za7_A:0.0813530000):0.0494642000	(1bg7_A:0.0577800000	1r03_A:0.0434050000):0.0503373000):0.1019010000	(1z6o_A:0.3247830000	1z6o_M:0.1632290000):0.1615240000):0.0523157000	((1eum_A:0.0199150000	(1krq_A:0.0615590000	3e6s_A:0.2500810000):0.0615514000):0.0484327000	(2jd7_A:0.0627170000	1vlg_A:0.1557820000):0.0639902000):0.0331062000):0.1223400000):0.0618446000):0.0999806000	1nfv_A:0.2631740000):0.1497050000):0.0752583000):0.0434251000	1ji4_A:0.1277540000):0.0418562000):0.0528977000);
(1ji5_A:0.1033340000	1jig_A:0.0897650000	(1n1q_A:0.0955000000	(((((2chp_A:0.1114820000	2vzb_A:0.2861750000):0.0930302000	((((1dps_A:0.0000010000	1jts_A:0.0000010000):0.1304920000	1o9r_A:0.1212820000):0.1285260000	1uvh_A:0.3119830000):0.0536408000	(1tjo_A:0.0000010000	1tk6_A:0.0000010000):0.2411260000):0.1142080000):0.0226702000	(1qgh_A:0.1409700000	2ux1_A:0.1549740000):0.1678710000):0.0043305800	(((((2fzf_A:0.6166480000	((1lko_A:0.3277210000	3qhb_A:0.4935550000):0.1197690000	1yuz_A:0.3695560000):0.1727500000):0.0561541000	(((((1lb3_A:0.0192140000	(1bg7_A:0.0196870000	(1r03_A:0.0156410000	3e6s_A:0.2508670000):0.0474828000):0.0564599000):0.0207728000	2za7_A:0.0539630000):0.1058780000	(1z6o_A:0.4426800000	1z6o_M:0.2560700000):0.0892509000):0.1180070000	(1krq_A:0.1274670000	(2jd7_A:0.0183460000	1vlg_A:0.0934530000):0.0500664000):0.0318027000):0.0232300000	1eum_A:0.0245850000):0.0605993000):0.0816735000	(((1bcf_A:0.0000010000	3e1q_A:0.0000010000):0.0506271000	2fkz_A:0.0309950000):0.0209958000	1jgc_A:0.0542180000):0.0962147000):0.0433910000	1nfv_A:0.1815480000):0.0753043000	((1otk_A:0.6992090000	(((2uw1_A:0.0000010000	2uw1_B:0.0000010000):0.0647297000	1afr_A:0.0784800000):0.4117720000	1za0_A:0.5188930000):0.2166150000):0.0810771000	((((((1oqu_A:0.0600280000	1r2f_A:0.0358750000):0.0366969000	1uzr_A:0.0000030000):0.2994360000	3ee4_A:0.4835840000):0.1194100000	1mxr_A:0.3342280000):0.0343393000	(1jk0_A:0.2412910000	(2uw2_A:0.0467880000	1w68_A:0.0375040000):0.0914671000):0.3675030000):0.1417800000	(((2inc_B:0.3783220000	2inp_C:0.6300840000):0.1182310000	1mty_B:0.7112210000):0.1241510000	(1mty_D:0.4518820000	3dhg_A:0.6575340000):0.2321680000):0.3680030000):0.1406040000):0.2563850000):0.1245410000):0.0248401000	(1ji4_A:0.1730050000	2fjc_A:0.1362020000):0.0502804000):0.0974634000):0.0141848000);
(1ji5_A:0.1237870000	1jig_A:0.0057450000	(1n1q_A:0.0536850000	(((((2chp_A:0.1007780000	2vzb_A:0.4437840000):0.0781349000	(((((2fzf_A:0.7253360000	((1lko_A:0.2206810000	1yuz_A:0.3788040000):0.1120400000	3qhb_A:0.3416670000):0.1430870000):0.1269380000	(((((((1lb3_A:0.0289460000	2za7_A:0.0650630000):0.0174431000	(1bg7_A:0.0467710000	(1r03_A:0.0245970000	3e6s_A:0.2093750000):0.0324767000):0.0823992000):0.1595840000	1z6o_M:0.2796570000):0.0199787000	1z6o_A:0.4035190000):0.0729552000	1krq_A:0.1284760000):0.0168365000	(2jd7_A:0.0358540000	1vlg_A:0.1760530000):0.0757857000):0.0446901000	1eum_A:0.0246420000):0.0735853000):0.0631677000	((1bcf_A:0.0000010000	3e1q_A:0.0000010000):0.0416164000	(2fkz_A:0.0443830000	1jgc_A:0.0907080000):0.0137147000):0.0941250000):0.1610930000	1nfv_A:0.1453000000):0.1066520000	(1otk_A:0.5016950000	(((((((1oqu_A:0.0573390000	1r2f_A:0.0653990000):0.0321655000	1uzr_A:0.0021460000):0.2488290000	3ee4_A:0.5420640000):0.1244110000	(1jk0_A:0.2230090000	(2uw2_A:0.0185820000	1w68_A:0.0557750000):0.0782065000):0.3565760000):0.0484777000	1mxr_A:0.3921500000):0.1532050000	(((2inc_B:0.3714820000	1mty_B:0.8000180000):0.0767663000	2inp_C:0.4932680000):0.0868262000	(1mty_D:0.5878250000	3dhg_A:0.4945410000):0.0909989000):0.3864910000):0.0522951000	(((2uw1_A:0.0000010000	2uw1_B:0.0000010000):0.0271569000	1afr_A:0.1406350000):0.4825180000	1za0_A:0.4224040000):0.2522310000):0.1638950000):0.3340890000):0.1124700000):0.0136253000	(((1dps_A:0.0000010000	1jts_A:0.0000010000):0.1616890000	(1o9r_A:0.1284610000	(1tjo_A:0.0000010000	1tk6_A:0.0000010000):0.2819490000):0.0873690000):0.1019430000	1uvh_A:0.3862580000):0.0888258000):0.0285918000	(1ji4_A:0.1017180000	2fjc_A:0.0690660000):0.0525143000):0.0603508000	(1qgh_A:0.1729250000	2ux1_A:0.1513970000):0.1628620000):0.0556679000):0.0178984000);
(1ji5_A:0.0167060000	((1jig_A:0.0370390000	(((2chp_A:0.0664440000	2vzb_A:0.3848500000):0.1192900000	((((1dps_A:0.0000010000	1jts_A:0.0000010000):0.1137530000	(1o9r_A:0.1095050000	(1tjo_A:0.0000020000	1tk6_A:0.0000010000):0.2435870000):0.0371910000):0.1129680000	1uvh_A:0.3168960000):0.0741769000	((((2fzf_A:0.4837320000	1yuz_A:0.4602620000):0.1287310000	(1lko_A:0.2454720000	3qhb_A:0.2955200000):0.2095390000):0.0990750000	(((((1bcf_A:0.0000010000	3e1q_A:0.0000010000):0.0876401000	2fkz_A:0.0235780000):0.0350687000	1jgc_A:0.0184720000):0.0599480000	((((((((1lb3_A:0.0219170000	2za7_A:0.0562420000):0.0462950000	1bg7_A:0.0202610000):0.0823911000	1r03_A:0.0067170000):0.1050650000	3e6s_A:0.1522710000):0.1240920000	1z6o_M:0.2876770000):0.0182924000	1krq_A:0.1010330000):0.0309275000	((1z6o_A:0.4958090000	1vlg_A:0.0337370000):0.0233772000	2jd7_A:0.0656670000):0.0684482000):0.0244574000	1eum_A:0.0156710000):0.1786330000):0.0985645000	1nfv_A:0.2090820000):0.0148449000):0.0704203000	(1otk_A:0.5526360000	(((((((1oqu_A:0.0771360000	1r2f_A:0.0706800000):0.0291716000	1uzr_A:0.0086820000):0.3274960000	3ee4_A:0.5403380000):0.0782672000	1mxr_A:0.3583010000):0.0607075000	(1jk0_A:0.3070480000	(2uw2_A:0.0282030000	1w68_A:0.0465540000):0.0798184000):0.3195280000):0.0884327000	(((2uw1_A:0.0000010000	2uw1_B:0.0000010000):0.0750939000	1afr_A:0.0325450000):0.3645220000	1za0_A:0.4716660000):0.1877370000):0.0688558000	(2inc_B:0.5158420000	(2inp_C:0.6743580000	(1mty_B:0.8781250000	(1mty_D:0.6151160000	3dhg_A:0.7397380000):0.1461440000):0.0000020253):0.0777931000):0.3462370000):0.1558810000):0.5294980000):0.0615226000):0.0037472700):0.0212184000	(1ji4_A:0.0896960000	2fjc_A:0.1463500000):0.0594165000):0.1001210000):0.0000029545	1n1q_A:0.1111930000):0.1082270000	(1qgh_A:0.1201520000	2ux1_A:0.2847390000):0.1141440000);
(1ji5_A:0.1661830000	(1jig_A:0.0000030000	((((2chp_A:0.1162520000	(((((1bcf_A:0.0000010000	3e1q_A:0.0000010000):0.0648218000	2fkz_A:0.0189820000):0.0153306000	1jgc_A:0.1429760000):0.0536682000	(((1lko_A:0.3524630000	1yuz_A:0.5232900000):0.0991387000	3qhb_A:0.5419130000):0.2449490000	((((1lb3_A:0.0296050000	2za7_A:0.0583090000):0.0577969000	(1bg7_A:0.0245890000	1r03_A:0.1077630000):0.0566985000):0.0347983000	(1z6o_A:0.4618300000	1z6o_M:0.1696910000):0.1053370000):0.1014090000	((1eum_A:0.0818790000	(1krq_A:0.0719030000	3e6s_A:0.1486440000):0.0774314000):0.0542096000	(2jd7_A:0.0607590000	1vlg_A:0.1245920000):0.0675835000):0.0554728000):0.1287910000):0.0000022579):0.1549820000	1nfv_A:0.2004410000):0.1981910000):0.0321535000	((((1dps_A:0.0000010000	1jts_A:0.0000010000):0.1212110000	1o9r_A:0.1485600000):0.0649776000	1uvh_A:0.4547990000):0.1374540000	(1tjo_A:0.0000010000	1tk6_A:0.0000010000):0.2230690000):0.1311520000):0.0661664000	(((1qgh_A:0.1586900000	2ux1_A:0.1438530000):0.1537890000	2fjc_A:0.1310470000):0.0346441000	1ji4_A:0.1313060000):0.0485851000):0.0117036000	((2fzf_A:0.7005320000	2vzb_A:0.1689810000):0.1544920000	((1otk_A:0.7065990000	(((((1oqu_A:0.0956840000	1uzr_A:0.0200240000):0.0626385000	1r2f_A:0.0000020000):0.3013400000	3ee4_A:0.5489060000):0.0847030000	1mxr_A:0.3862810000):0.1119500000	((1jk0_A:0.1798890000	(2uw2_A:0.0422320000	1w68_A:0.0517330000):0.1198950000):0.2451390000	((2inc_B:0.2702390000	1mty_B:0.9566850000):0.1923140000	((2inp_C:0.5142870000	1mty_D:0.7139510000):0.0534610000	3dhg_A:0.7430250000):0.1200890000):0.2709300000):0.1421510000):0.1114240000):0.0701706000	(((2uw1_A:0.0000010000	2uw1_B:0.0000010000):0.0728697000	1afr_A:0.0943230000):0.4582160000	1za0_A:0.5065680000):0.1926750000):0.3667530000):0.0607706000):0.0554015000):0.0293685000	1n1q_A:0.0690120000);
(1ji5_A:0.0789690000	(1jig_A:0.0241780000	1n1q_A:0.0818050000):0.0011946000	((((2chp_A:0.2311850000	((1ji4_A:0.0878320000	2fjc_A:0.0814770000):0.0883160000	1uvh_A:0.4609210000):0.0297824000):0.0224204000	((((1dps_A:0.0000010000	1jts_A:0.0000010000):0.1398770000	1o9r_A:0.1157550000):0.0935622000	(1tjo_A:0.0000010000	1tk6_A:0.0000010000):0.2901100000):0.1401970000	(((((((2fzf_A:0.6208030000	1yuz_A:0.4724310000):0.1619390000	3qhb_A:0.5380850000):0.0564144000	1lko_A:0.3859520000):0.1526400000	((((((((1lb3_A:0.0494180000	2za7_A:0.0609920000):0.1125760000	1bg7_A:0.0387980000):0.0409250000	1r03_A:0.0428560000):0.1271270000	3e6s_A:0.0940870000):0.1350200000	1krq_A:0.1575760000):0.0224536000	(2jd7_A:0.0466460000	1vlg_A:0.0925980000):0.0954848000):0.0366125000	(1z6o_A:0.5151370000	1z6o_M:0.2029020000):0.1190840000):0.0623439000	1eum_A:0.0207220000):0.1737910000):0.0418349000	(((1bcf_A:0.0000010000	3e1q_A:0.0000010000):0.0320955000	2fkz_A:0.0391390000):0.0086084900	1jgc_A:0.0718580000):0.1534840000):0.0787858000	(1otk_A:0.5301870000	((((((((1oqu_A:0.0903020000	1uzr_A:0.0059280000):0.0244386000	1r2f_A:0.0494760000):0.3598680000	3ee4_A:0.5907150000):0.0922517000	1mxr_A:0.3682490000):0.0613787000	(1jk0_A:0.1976600000	(2uw2_A:0.0315290000	1w68_A:0.0396630000):0.1777940000):0.2804560000):0.1940490000	(((2inc_B:0.3259220000	1mty_B:0.7624530000):0.1612180000	2inp_C:0.5086610000):0.1915700000	(1mty_D:0.5951550000	3dhg_A:0.4935070000):0.1655810000):0.1931910000):0.2853880000	((2uw1_A:0.0000010000	2uw1_B:0.0000010000):0.1123280000	1afr_A:0.1132120000):0.5216550000):0.1342130000	1za0_A:0.4753440000):0.1511050000):0.3312710000):0.0514722000	1nfv_A:0.2718020000):0.0917082000):0.0000021627):0.0425754000	(1qgh_A:0.1415310000	2ux1_A:0.2322540000):0.1331200000):0.0176204000	2vzb_A:0.4643080000):0.1512590000);
(1ji5_A:0.1106700000	1jig_A:0.0371690000	(1n1q_A:0.0600070000	(((((((2chp_A:0.1229160000	2vzb_A:0.3012230000):0.0871558000	((((2fzf_A:0.5806430000	(1lko_A:0.2787400000	(1yuz_A:0.6460370000	3qhb_A:0.3477780000):0.0829965000):0.0623817000):0.1849580000	((((1bcf_A:0.0000010000	3e1q_A:0.0000010000):0.0965691000	2fkz_A:0.0186830000):0.0000022747	1jgc_A:0.1089000000):0.1519420000	(((((1lb3_A:0.0653340000	2za7_A:0.0435960000):0.0549973000	(1bg7_A:0.0177160000	(1r03_A:0.0000020000	3e6s_A:0.2414520000):0.0677965000):0.0534842000):0.0796639000	1z6o_M:0.1965570000):0.0785265000	1z6o_A:0.3306340000):0.0400319000	((1eum_A:0.0490720000	1krq_A:0.1315130000):0.0696812000	(2jd7_A:0.0803700000	1vlg_A:0.0736100000):0.0058230500):0.0749774000):0.0800892000):0.0869391000):0.0210821000	1nfv_A:0.2150840000):0.0403818000	(1otk_A:0.6653730000	(((((((1oqu_A:0.0988300000	1uzr_A:0.0096600000):0.0377827000	1r2f_A:0.0083340000):0.3060630000	1mxr_A:0.3593300000):0.0654968000	(1jk0_A:0.2098070000	(2uw2_A:0.0429190000	1w68_A:0.0396590000):0.1185900000):0.2465090000):0.1706650000	(((2uw1_A:0.0000010000	2uw1_B:0.0000010000):0.0520689000	1afr_A:0.0711200000):0.3033000000	1za0_A:0.4455470000):0.1753270000):0.0418151000	((((2inc_B:0.2697750000	2inp_C:0.5210410000):0.0947089000	1mty_B:0.7159950000):0.1070050000	1mty_D:0.6775910000):0.1746460000	3dhg_A:0.5886500000):0.2226310000):0.0542622000	3ee4_A:0.4183950000):0.0987335000):0.2781220000):0.1402700000):0.0191949000	(((1dps_A:0.0000010000	1jts_A:0.0000010000):0.1682910000	1o9r_A:0.1183490000):0.1293340000	(1tjo_A:0.0000010000	1tk6_A:0.0000010000):0.2241240000):0.0932641000):0.0077705700	1uvh_A:0.3780610000):0.0378133000	2fjc_A:0.1397470000):0.0394090000	1ji4_A:0.0942480000):0.0517258000	(1qgh_A:0.1706750000	2ux1_A:0.1947190000):0.1639140000):0.0554625000):0.0172255000);
(1ji5_A:0.1998900000	1jig_A:0.0132330000	(1n1q_A:0.2006230000	(2chp_A:0.1077080000	((((1qgh_A:0.2678410000	2ux1_A:0.1118910000):0.2224050000	((((2fzf_A:0.7072260000	((1lko_A:0.2405480000	3qhb_A:0.4666070000):0.1097830000	1yuz_A:0.4246090000):0.0711325000):0.1643370000	(((((1bcf_A:0.0000010000	3e1q_A:0.0000010000):0.0517450000	2fkz_A:0.0000020000):0.0218825000	(((1lb3_A:0.0267640000	2za7_A:0.0298650000):0.0275562000	((1bg7_A:0.0506240000	3e6s_A:0.2560530000):0.0125980000	1r03_A:0.0000020000):0.0968148000):0.1079460000	((1z6o_A:0.4062490000	1z6o_M:0.2457440000):0.0841043000	((1eum_A:0.0072090000	1krq_A:0.0734470000):0.0466324000	(2jd7_A:0.0470390000	1vlg_A:0.0975810000):0.0353170000):0.0237301000):0.0594802000):0.1583330000):0.0466743000	1jgc_A:0.0162630000):0.1407200000	1nfv_A:0.1824360000):0.0178360000):0.0830932000	(1otk_A:0.4876400000	(((((((1oqu_A:0.0428520000	1r2f_A:0.0408980000):0.0203752000	1uzr_A:0.0096900000):0.2425360000	3ee4_A:0.4601180000):0.1212280000	1mxr_A:0.5088170000):0.1510500000	((1jk0_A:0.1623290000	(2uw2_A:0.0591310000	1w68_A:0.0517250000):0.0753097000):0.3045950000	(((2inc_B:0.3987310000	1mty_B:0.8290280000):0.1115950000	2inp_C:0.4502640000):0.1522690000	(1mty_D:0.7405920000	3dhg_A:0.5237830000):0.1491500000):0.2267240000):0.1240450000):0.1775210000	((2uw1_A:0.0000010000	2uw1_B:0.0000010000):0.0942575000	1afr_A:0.0484600000):0.3986950000):0.1179410000	1za0_A:0.5415230000):0.0816315000):0.2809010000):0.0932721000	2vzb_A:0.3996720000):0.0000029257):0.0286679000	((((1dps_A:0.0000010000	1jts_A:0.0000010000):0.1053580000	1uvh_A:0.5012580000):0.0820962000	1o9r_A:0.0811250000):0.1194980000	(1tjo_A:0.0000010000	1tk6_A:0.0000010000):0.2028330000):0.1443430000):0.0317387000	(1ji4_A:0.2321320000	2fjc_A:0.1275430000):0.0759719000):0.0291585000):0.0453560000):0.0085767900);
(1ji5_A:0.1256760000	(1jig_A:0.0785190000	1n1q_A:0.0702710000):0.0000021477	((((2chp_A:0.1142970000	2vzb_A:0.3369580000):0.0539941000	((((1dps_A:0.0000010000	1jts_A:0.0000010000):0.1452470000	1o9r_A:0.1089350000):0.1639880000	(1tjo_A:0.0000010000	1tk6_A:0.0000010000):0.2137030000):0.0773276000	1uvh_A:0.4366900000):0.0458645000):0.0577716000	(((((((2fzf_A:0.7432650000	(((1lb3_A:0.0405410000	2za7_A:0.0381490000):0.0510164000	1bg7_A:0.0669500000):0.0495894000	1r03_A:0.0112520000):0.0946039000):0.1108570000	3e6s_A:0.1094870000):0.0551437000	(((1z6o_A:0.3838680000	1z6o_M:0.2667780000):0.1185830000	(2jd7_A:0.0571430000	1vlg_A:0.0985700000):0.0326191000):0.0016116300	(1eum_A:0.0210420000	1krq_A:0.1067030000):0.0358136000):0.0643481000):0.1503990000	(((1bcf_A:0.0000010000	3e1q_A:0.0000010000):0.0295016000	2fkz_A:0.0074020000):0.0292667000	1jgc_A:0.0450340000):0.0341710000):0.0928645000	((1lko_A:0.3454060000	3qhb_A:0.2885530000):0.1766910000	1yuz_A:0.3585020000):0.2339500000):0.1358320000	1nfv_A:0.1371060000):0.0617118000	(1otk_A:0.6680160000	(((((((1oqu_A:0.0694090000	1uzr_A:0.0083170000):0.0370298000	1r2f_A:0.0245470000):0.3001540000	3ee4_A:0.4634270000):0.1270910000	(1jk0_A:0.1921530000	(2uw2_A:0.0312050000	1w68_A:0.0557020000):0.1154920000):0.2307630000):0.0506735000	1mxr_A:0.3912690000):0.2227870000	(((2inc_B:0.2613230000	1mty_B:0.8211870000):0.1043800000	2inp_C:0.4652890000):0.1776200000	(1mty_D:0.5562180000	3dhg_A:0.4929310000):0.1531880000):0.1898270000):0.1474440000	(((2uw1_A:0.0000010000	2uw1_B:0.0000010000):0.0610400000	1afr_A:0.0708060000):0.3637590000	1za0_A:0.6088870000):0.1199520000):0.1582830000):0.3776700000):0.1042050000):0.0150415000	(((1qgh_A:0.2858080000	2ux1_A:0.2525060000):0.0714094000	2fjc_A:0.1549220000):0.0445507000	1ji4_A:0.2253550000):0.0281322000):0.1044730000);
(1ji5_A:0.0793700000	(1jig_A:0.0200020000	1n1q_A:0.0976880000):0.0020516000	((((2chp_A:0.1314510000	((1ji4_A:0.1088700000	2fjc_A:0.1172470000):0.0392399000	1uvh_A:0.2881540000):0.0461905000):0.0176693000	((((2fzf_A:0.6492650000	1yuz_A:0.4360090000):0.0829465000	(1lko_A:0.4112930000	3qhb_A:0.3316320000):0.0842946000):0.0734699000	((((1bcf_A:0.0000010000	3e1q_A:0.0000010000):0.0583154000	2fkz_A:0.0395990000):0.0188532000	1jgc_A:0.0467050000):0.0772807000	(((((((1lb3_A:0.0342120000	2za7_A:0.0675030000):0.0439812000	(1bg7_A:0.0357620000	1r03_A:0.0265860000):0.0367417000):0.0930486000	3e6s_A:0.1849110000):0.1123040000	1krq_A:0.1260750000):0.0041313800	(2jd7_A:0.0490700000	1vlg_A:0.1480450000):0.0399727000):0.0387173000	(1z6o_A:0.3750260000	1z6o_M:0.2330560000):0.0488832000):0.0385109000	1eum_A:0.0471420000):0.0508185000):0.0505069000):0.0589554000	1nfv_A:0.1959410000):0.1573630000):0.0000021627	((1qgh_A:0.0588560000	2ux1_A:0.1064290000):0.1716250000	(((1dps_A:0.0000010000	1jts_A:0.0000010000):0.1212660000	1o9r_A:0.1315510000):0.1085210000	(1tjo_A:0.0000010000	1tk6_A:0.0000010000):0.2029560000):0.0871846000):0.0417519000):0.0556917000	(2vzb_A:0.1792210000	((1otk_A:0.8240860000	(((2uw1_A:0.0000010000	2uw1_B:0.0000010000):0.0325102000	1afr_A:0.0693020000):0.3613530000	1za0_A:0.4902720000):0.1177790000):0.0942233000	(((((1oqu_A:0.0510020000	1r2f_A:0.0581270000):0.0202382000	1uzr_A:0.0000030000):0.2492410000	3ee4_A:0.4798980000):0.1090330000	1mxr_A:0.3421980000):0.1306890000	((1jk0_A:0.2447180000	(2uw2_A:0.0203920000	1w68_A:0.0586760000):0.0538531000):0.2309060000	((2inc_B:0.3923410000	(2inp_C:0.5274300000	1mty_B:0.5886210000):0.1034530000):0.0816595000	(1mty_D:0.8953400000	3dhg_A:0.4517220000):0.1318450000):0.2821320000):0.0661223000):0.1898040000):0.2928780000):0.0476412000):0.0312248000);
(1ji5_A:0.1186840000	1jig_A:0.0466360000	(((1n1q_A:0.1312640000	(1ji4_A:0.1010220000	2fjc_A:0.1004130000):0.0653302000):0.0233874000	(1qgh_A:0.2182120000	2ux1_A:0.0919040000):0.2205540000):0.0445936000	(((2chp_A:0.0631270000	2vzb_A:0.3678710000):0.0984610000	((((1dps_A:0.0000010000	1jts_A:0.0000010000):0.1704710000	1uvh_A:0.3514030000):0.0687422000	1o9r_A:0.1131690000):0.0991945000	(1tjo_A:0.0000010000	1tk6_A:0.0000010000):0.2200150000):0.1249510000):0.0146102000	(((((2fzf_A:0.6616190000	1yuz_A:0.6760810000):0.1399690000	(1lko_A:0.3360050000	3qhb_A:0.3838680000):0.1265630000):0.0797151000	((((1bcf_A:0.0000010000	3e1q_A:0.0000010000):0.0307273000	2fkz_A:0.0284170000):0.0069104000	1jgc_A:0.0433000000):0.0695353000	((((((((1lb3_A:0.0105510000	2za7_A:0.0715660000):0.0780754000	1bg7_A:0.0580840000):0.0274390000	1r03_A:0.0089870000):0.1219080000	3e6s_A:0.2127880000):0.1095180000	1krq_A:0.0665900000):0.0246397000	(2jd7_A:0.0406690000	1vlg_A:0.1464950000):0.0700126000):0.0417922000	1eum_A:0.0133720000):0.0288038000	(1z6o_A:0.4522960000	1z6o_M:0.2748260000):0.1187250000):0.0992592000):0.0468330000):0.0311633000	1nfv_A:0.1739200000):0.1164520000	((1otk_A:0.5967290000	(((2uw1_A:0.0000010000	2uw1_B:0.0000010000):0.0680757000	1afr_A:0.0690680000):0.3947150000	1za0_A:0.4578060000):0.1181980000):0.0174249000	((((((1oqu_A:0.0595090000	1r2f_A:0.0310690000):0.0308997000	1uzr_A:0.0007100000):0.2864640000	1mxr_A:0.4673720000):0.0979221000	(1jk0_A:0.1907860000	(2uw2_A:0.0098400000	1w68_A:0.0455740000):0.1063350000):0.3358520000):0.1001740000	3ee4_A:0.2656240000):0.2192550000	(((2inc_B:0.3786060000	(2inp_C:0.4429380000	1mty_B:0.7373930000):0.0880170000):0.0824327000	3dhg_A:0.4777840000):0.1456290000	1mty_D:0.4866320000):0.1856620000):0.0969367000):0.3928410000):0.0295044000):0.0343936000):0.0479730000);
(1ji5_A:0.1339790000	(1jig_A:0.0159870000	(((((2chp_A:0.1851120000	((((1dps_A:0.0000010000	1jts_A:0.0000010000):0.1211500000	1o9r_A:0.1537380000):0.1107580000	1uvh_A:0.3721490000):0.0598519000	(1tjo_A:0.0000010000	1tk6_A:0.0000010000):0.2740820000):0.0619744000):0.0071205900	(((((2fzf_A:0.6341710000	1lko_A:0.3475630000):0.0757711000	(1yuz_A:0.5109560000	3qhb_A:0.4069570000):0.0757397000):0.1478520000	((((1bcf_A:0.0000010000	3e1q_A:0.0000010000):0.0275619000	2fkz_A:0.0301960000):0.0392873000	1jgc_A:0.0577320000):0.0656128000	(((((1lb3_A:0.0457240000	2za7_A:0.0372080000):0.0574147000	(1bg7_A:0.0342510000	(1r03_A:0.0061360000	3e6s_A:0.2961080000):0.0347469000):0.0413367000):0.0545216000	1z6o_A:0.4053470000):0.0392498000	1z6o_M:0.2888810000):0.0520893000	((1eum_A:0.0356540000	1krq_A:0.1245520000):0.0403365000	(2jd7_A:0.1035770000	1vlg_A:0.1031930000):0.0461050000):0.0502793000):0.1024820000):0.0196853000):0.1083280000	1nfv_A:0.2270000000):0.0920063000	(1otk_A:0.4833730000	((((((((1oqu_A:0.1121110000	1r2f_A:0.0516490000):0.0307593000	1uzr_A:0.0090040000):0.2011080000	3ee4_A:0.5002880000):0.1010820000	(1jk0_A:0.1895810000	(2uw2_A:0.0170590000	1w68_A:0.0487220000):0.1026670000):0.2568250000):0.0587312000	1mxr_A:0.3488200000):0.1549550000	((((2inc_B:0.3997620000	1mty_B:0.8066980000):0.1016140000	2inp_C:0.3241670000):0.1839310000	1mty_D:0.5762520000):0.1224410000	3dhg_A:0.6131490000):0.1997960000):0.1616430000	((2uw1_A:0.0000010000	2uw1_B:0.0000010000):0.1193070000	1afr_A:0.0316560000):0.4522080000):0.1757370000	1za0_A:0.3423040000):0.1540920000):0.2660770000):0.0972107000):0.0108488000	(1ji4_A:0.1556920000	2fjc_A:0.0895630000):0.0488311000):0.0262573000	2vzb_A:0.3416990000):0.0297276000	(1qgh_A:0.2369660000	2ux1_A:0.1400920000):0.0989210000):0.0503740000):0.0418322000	1n1q_A:0.0509210000);
(1ji5_A:0.1159910000	(1jig_A:0.0677700000	((((2chp_A:0.0836740000	2vzb_A:0.4258760000):0.0983468000	((((1dps_A:0.0000010000	1jts_A:0.0000010000):0.1698630000	1o9r_A:0.0872140000):0.0782035000	(1tjo_A:0.0000010000	1tk6_A:0.0000010000):0.3290400000):0.0898747000	1uvh_A:0.2909450000):0.0596853000):0.0073860800	(((((((2fzf_A:0.6024290000	((1lb3_A:0.0557100000	2za7_A:0.0596430000):0.0325941000	(1bg7_A:0.0542060000	(1r03_A:0.0127120000	3e6s_A:0.2848340000):0.0589675000):0.0651413000):0.0654725000):0.0021716300	(1z6o_A:0.5482810000	1z6o_M:0.2174510000):0.0800823000):0.1187840000	(1eum_A:0.0305370000	((1krq_A:0.1762970000	1vlg_A:0.1373390000):0.0182866000	2jd7_A:0.0399040000):0.0546070000):0.0588721000):0.0450515000	((1lko_A:0.5716910000	3qhb_A:0.3077100000):0.0560077000	1yuz_A:0.6705360000):0.2500020000):0.0714026000	(((1bcf_A:0.0000010000	3e1q_A:0.0000010000):0.0859841000	2fkz_A:0.0000020000):0.0225371000	1jgc_A:0.0657810000):0.0286003000):0.1160120000	1nfv_A:0.1658680000):0.0903737000	(1otk_A:0.6612030000	((((((1oqu_A:0.0772890000	1r2f_A:0.0422680000):0.0507164000	1uzr_A:0.0013180000):0.2658020000	(1mxr_A:0.2627800000	(1jk0_A:0.1793410000	(2uw2_A:0.0336770000	1w68_A:0.0162770000):0.0685251000):0.4201950000):0.0662543000):0.1170210000	3ee4_A:0.3954210000):0.1311370000	(((2inc_B:0.5217210000	1mty_B:0.7424730000):0.0491465000	2inp_C:0.8038960000):0.1183960000	(1mty_D:0.5552800000	3dhg_A:0.7653300000):0.0942075000):0.3646930000):0.1147460000	(((2uw1_A:0.0000010000	2uw1_B:0.0000010000):0.0992931000	1afr_A:0.0452560000):0.4142790000	1za0_A:0.3408150000):0.2181460000):0.1007790000):0.1802300000):0.1271270000):0.0243481000	(((1qgh_A:0.1781580000	2ux1_A:0.1462100000):0.1499550000	2fjc_A:0.1268550000):0.0128874000	1ji4_A:0.1383570000):0.0507217000):0.0742084000):0.0000021855	1n1q_A:0.1692920000);
(1ji5_A:0.0598130000	(1jig_A:0.0571930000	1n1q_A:0.1311560000):0.0225237000	((2chp_A:0.0638840000	2vzb_A:0.3007720000):0.0658085000	(((1qgh_A:0.1501930000	1ji4_A:0.1609680000):0.0384879000	((2ux1_A:0.1860970000	2fjc_A:0.1535390000):0.0000026267	((((1dps_A:0.0000010000	1jts_A:0.0000010000):0.1565990000	1o9r_A:0.0896370000):0.0669739000	1uvh_A:0.3883030000):0.0596387000	(1tjo_A:0.0000010000	1tk6_A:0.0000010000):0.2173300000):0.1283180000):0.0423597000):0.0755949000	(((((2fzf_A:0.4804580000	1yuz_A:0.6677600000):0.2475070000	(1lko_A:0.3448130000	3qhb_A:0.3883950000):0.1436050000):0.1032290000	((((1bcf_A:0.0000010000	3e1q_A:0.0000010000):0.0557357000	2fkz_A:0.0087520000):0.0000021076	1jgc_A:0.1204620000):0.0494025000	((((1lb3_A:0.0647630000	2za7_A:0.0695090000):0.0721715000	(1bg7_A:0.0555680000	(1r03_A:0.0499880000	3e6s_A:0.2269100000):0.0479268000):0.0454577000):0.0940691000	(1z6o_A:0.4915400000	1z6o_M:0.1991620000):0.0564250000):0.0846201000	((1eum_A:0.0388610000	1krq_A:0.1512500000):0.0421449000	(2jd7_A:0.0585900000	1vlg_A:0.1642760000):0.0368631000):0.0473377000):0.0877615000):0.0480738000):0.0938332000	1nfv_A:0.2455240000):0.0368310000	(1otk_A:0.6408920000	((((((1oqu_A:0.0895480000	1r2f_A:0.0495410000):0.0229859000	1uzr_A:0.0023760000):0.2775950000	3ee4_A:0.5993670000):0.1119230000	((1jk0_A:0.1545380000	(2uw2_A:0.0310670000	1w68_A:0.0460340000):0.0742295000):0.3773290000	(((2inc_B:0.3645410000	1mty_B:0.7894930000):0.0637084000	2inp_C:0.6134320000):0.1115230000	(1mty_D:0.6071260000	3dhg_A:0.3281670000):0.1714670000):0.4129110000):0.0773997000):0.1252110000	1mxr_A:0.3817780000):0.1444360000	(((2uw1_A:0.0000010000	2uw1_B:0.0000010000):0.1223830000	1afr_A:0.0907250000):0.4796570000	1za0_A:0.4526890000):0.2395630000):0.1542190000):0.3944780000):0.0830764000):0.0000023743):0.0701448000);
(1ji5_A:0.1301690000	(1jig_A:0.0091620000	((((2chp_A:0.1510260000	2vzb_A:0.2996160000):0.0804112000	(1ji4_A:0.0865500000	(2fjc_A:0.1383090000	((((1dps_A:0.0000010000	1jts_A:0.0000010000):0.2245720000	1o9r_A:0.0355100000):0.1547830000	1uvh_A:0.4431900000):0.0770331000	(1tjo_A:0.0000010000	1tk6_A:0.0000010000):0.2380890000):0.1424280000):0.0038313900):0.0236196000):0.0096828300	(((((2fzf_A:0.6339010000	1yuz_A:0.5349210000):0.1210900000	1lko_A:0.3743040000):0.0748478000	3qhb_A:0.4862430000):0.1404820000	(((((1bcf_A:0.0000010000	3e1q_A:0.0000010000):0.0431696000	2fkz_A:0.0340530000):0.0355817000	(((((((1lb3_A:0.0132490000	2za7_A:0.0689970000):0.0678689000	((1bg7_A:0.0764350000	3e6s_A:0.2199790000):0.0165317000	1r03_A:0.0000020000):0.0422753000):0.0675942000	1z6o_A:0.4387190000):0.0768141000	1z6o_M:0.2979280000):0.0692753000	1krq_A:0.1310120000):0.0248685000	(2jd7_A:0.0879450000	1vlg_A:0.0943450000):0.0474209000):0.0592518000	1eum_A:0.0267870000):0.1300370000):0.0130664000	1jgc_A:0.0498820000):0.0838097000	1nfv_A:0.2629890000):0.0049127600):0.0706969000	(1otk_A:0.5163810000	(((((((1oqu_A:0.0598470000	1r2f_A:0.0335250000):0.0323576000	1uzr_A:0.0040730000):0.3202280000	1mxr_A:0.3529280000):0.1410930000	3ee4_A:0.3079620000):0.0801664000	(1jk0_A:0.1762790000	(2uw2_A:0.0725010000	1w68_A:0.0392960000):0.0819822000):0.3337880000):0.1372910000	(((2inc_B:0.2990770000	1mty_B:0.6508110000):0.0516827000	2inp_C:0.4379700000):0.1219640000	(1mty_D:0.6206280000	3dhg_A:0.4629930000):0.1933230000):0.2295590000):0.1435670000	(((2uw1_A:0.0000010000	2uw1_B:0.0000010000):0.0676197000	1afr_A:0.0330680000):0.3429190000	1za0_A:0.6031890000):0.1002660000):0.0641646000):0.3965180000):0.0858442000):0.0395037000	(1qgh_A:0.1435070000	2ux1_A:0.1511140000):0.1907940000):0.0652021000):0.0021695500	1n1q_A:0.0761050000);
(1ji5_A:0.1107800000	1jig_A:0.0322130000	(1n1q_A:0.0865410000	((((2chp_A:0.0598950000	2vzb_A:0.3692940000):0.1914760000	(1ji4_A:0.0858240000	(2fjc_A:0.0841130000	1uvh_A:0.2917390000):0.0510440000):0.0147035000):0.0193417000	((2fzf_A:0.7714240000	((((((1bcf_A:0.0000010000	3e1q_A:0.0000010000):0.0737722000	2fkz_A:0.0360530000):0.0225864000	1jgc_A:0.1024180000):0.0702280000	(1lko_A:0.5140730000	(1yuz_A:0.3772440000	3qhb_A:0.2733200000):0.0587760000):0.1366350000):0.0150861000	(((((1lb3_A:0.0718460000	2za7_A:0.0207800000):0.0449490000	(1bg7_A:0.0247030000	1r03_A:0.0372570000):0.0740532000):0.0547159000	(1z6o_A:0.3297480000	1z6o_M:0.2241390000):0.0621632000):0.0826410000	(2jd7_A:0.0504770000	1vlg_A:0.0392120000):0.0631102000):0.0000021164	(1eum_A:0.0343650000	(1krq_A:0.0659300000	3e6s_A:0.1986550000):0.0879401000):0.0566189000):0.0927094000):0.1371150000	1nfv_A:0.2720910000):0.1161930000):0.0703054000	(1otk_A:0.5346540000	(((((((1oqu_A:0.0741850000	1r2f_A:0.0697590000):0.0276640000	1uzr_A:0.0163940000):0.2672980000	3ee4_A:0.5203430000):0.1066150000	1mxr_A:0.3849800000):0.0483672000	(1jk0_A:0.2489000000	(2uw2_A:0.0348600000	1w68_A:0.0626460000):0.0627952000):0.3717820000):0.2065040000	(((2inc_B:0.3912370000	2inp_C:0.4457070000):0.0855100000	1mty_B:0.8609880000):0.1877850000	(1mty_D:0.5848560000	3dhg_A:0.6788800000):0.1335580000):0.2947500000):0.0641337000	(((2uw1_A:0.0000010000	2uw1_B:0.0000010000):0.1672130000	1afr_A:0.0275210000):0.4717790000	1za0_A:0.4392020000):0.2314180000):0.0571118000):0.3746990000):0.1448080000):0.0202612000	((1qgh_A:0.2240560000	2ux1_A:0.1016760000):0.1291180000	(((1dps_A:0.0000010000	1jts_A:0.0000010000):0.1652540000	1o9r_A:0.1272910000):0.1495930000	(1tjo_A:0.0000010000	1tk6_A:0.0000010000):0.2509770000):0.0874151000):0.0350686000):0.0469953000):0.0077929900);
(1ji5_A:0.0790170000	1jig_A:0.0322400000	(1n1q_A:0.1074600000	((((((2chp_A:0.1770240000	2vzb_A:0.4084970000):0.0551197000	(1qgh_A:0.0946770000	2ux1_A:0.0968900000):0.1883560000):0.0176077000	((((1dps_A:0.0000010000	1jts_A:0.0000010000):0.1499150000	1o9r_A:0.0993950000):0.1197090000	1uvh_A:0.2444630000):0.0516703000	(1tjo_A:0.0000010000	1tk6_A:0.0000010000):0.2446830000):0.0785373000):0.0000021541	((((((((2fzf_A:0.6594200000	(((1lb3_A:0.0853700000	2za7_A:0.0494410000):0.0760595000	(1bg7_A:0.0674240000	(1r03_A:0.0071400000	3e6s_A:0.2448360000):0.0264462000):0.0690990000):0.0358265000	(1z6o_A:0.3323290000	1z6o_M:0.2980250000):0.1631870000):0.0448210000):0.0835756000	(2jd7_A:0.0773910000	1vlg_A:0.0950510000):0.0321150000):0.0205200000	1krq_A:0.1138270000):0.0343096000	1eum_A:0.0000020000):0.1601360000	(1lko_A:0.2376730000	(1yuz_A:0.5175790000	3qhb_A:0.4679990000):0.0442502000):0.1716230000):0.0829721000	(((1bcf_A:0.0000010000	3e1q_A:0.0000010000):0.0584125000	2fkz_A:0.0103060000):0.0415084000	1jgc_A:0.0208810000):0.1311660000):0.0068634700	1nfv_A:0.2137940000):0.1266050000	(1otk_A:0.6298720000	((((((1oqu_A:0.0294810000	1r2f_A:0.0659960000):0.0153040000	1uzr_A:0.0136940000):0.2864290000	1mxr_A:0.3439600000):0.0880571000	((1jk0_A:0.2106380000	(2uw2_A:0.0876600000	1w68_A:0.0409000000):0.0853456000):0.3347490000	((((2inc_B:0.3682190000	2inp_C:0.3807630000):0.0715941000	1mty_B:0.8051600000):0.1482500000	1mty_D:0.6027600000):0.1247600000	3dhg_A:0.4234670000):0.2939460000):0.1444300000):0.1204580000	3ee4_A:0.4545280000):0.2213930000	(((2uw1_A:0.0000010000	2uw1_B:0.0000010000):0.0936055000	1afr_A:0.0790760000):0.3468460000	1za0_A:0.4790640000):0.1387810000):0.0879292000):0.2198030000):0.0656344000):0.0311893000	2fjc_A:0.0885750000):0.0672184000	1ji4_A:0.1856700000):0.0559891000):0.0299300000);
(1ji5_A:0.0221900000	(1jig_A:0.0524120000	(1n1q_A:0.1206580000	(((((2chp_A:0.0905740000	2vzb_A:0.4655420000):0.0525385000	((2fzf_A:0.6115180000	(((((1bcf_A:0.0000010000	3e1q_A:0.0000010000):0.0419455000	2fkz_A:0.0000030000):0.0380540000	1jgc_A:0.0846640000):0.0584608000	(((1lko_A:0.4807670000	3qhb_A:0.2679080000):0.0000026727	1yuz_A:0.4018860000):0.2030980000	((((((1lb3_A:0.0616310000	2za7_A:0.0289600000):0.0745851000	1r03_A:0.0649400000):0.0663034000	1bg7_A:0.0000020000):0.0747509000	(1z6o_A:0.5023270000	1z6o_M:0.1728720000):0.0647925000):0.1303990000	(((1krq_A:0.1900700000	3e6s_A:0.1629080000):0.0301648000	2jd7_A:0.0662340000):0.0207500000	1vlg_A:0.1089130000):0.0059452700):0.0569248000	1eum_A:0.0362980000):0.0813208000):0.0465801000):0.0267003000	1nfv_A:0.2044330000):0.0633117000):0.0093945000	(1otk_A:0.4251390000	(((((((1oqu_A:0.0677340000	1r2f_A:0.0423210000):0.0107755000	1uzr_A:0.0052500000):0.2690490000	3ee4_A:0.4414000000):0.1491810000	1mxr_A:0.2686480000):0.0000021109	(1jk0_A:0.1736700000	(2uw2_A:0.0330030000	1w68_A:0.0706090000):0.1183990000):0.4393000000):0.2617600000	(((2uw1_A:0.0000010000	2uw1_B:0.0000010000):0.1277440000	1afr_A:0.0185050000):0.4070950000	1za0_A:0.6280180000):0.1271850000):0.0328515000	(((2inc_B:0.4588850000	1mty_B:0.6390530000):0.1444310000	2inp_C:0.2685340000):0.2117480000	(1mty_D:0.4641930000	3dhg_A:0.4437370000):0.2944630000):0.2285690000):0.0991132000):0.3319370000):0.1168380000):0.0232515000	((((1dps_A:0.0000010000	1jts_A:0.0000010000):0.1600820000	1o9r_A:0.1057350000):0.0986949000	1uvh_A:0.3655510000):0.1173930000	(1tjo_A:0.0000010000	1tk6_A:0.0000010000):0.3079110000):0.0525324000):0.0381776000	(1ji4_A:0.1391110000	2fjc_A:0.0764420000):0.0621635000):0.0936245000	2ux1_A:0.2311590000):0.0230895000):0.0341298000):0.1088450000	1qgh_A:0.1735460000);
(1ji5_A:0.0627210000	1jig_A:0.0654840000	(1n1q_A:0.0974360000	((((((2chp_A:0.1154120000	2vzb_A:0.3427010000):0.0550361000	((((1dps_A:0.0000010000	1jts_A:0.0000010000):0.1645540000	1o9r_A:0.0867710000):0.0854759000	(1tjo_A:0.0000010000	1tk6_A:0.0000010000):0.2649010000):0.0749092000	1uvh_A:0.3343860000):0.0588903000):0.0128957000	((((((2fzf_A:0.7577740000	(((1lb3_A:0.0200030000	2za7_A:0.0867370000):0.0315335000	(1bg7_A:0.0273540000	(1r03_A:0.0000020000	3e6s_A:0.3077800000):0.0370755000):0.0479928000):0.0983883000	(1z6o_A:0.3614730000	1z6o_M:0.1979530000):0.0571495000):0.0860661000):0.0649437000	((1eum_A:0.0051140000	1krq_A:0.1213870000):0.0360078000	(2jd7_A:0.0336770000	1vlg_A:0.1367570000):0.0679345000):0.0000023216):0.1136260000	((1lko_A:0.2455000000	3qhb_A:0.3623990000):0.1298350000	1yuz_A:0.4320840000):0.2253980000):0.0364508000	(((1bcf_A:0.0000010000	3e1q_A:0.0000010000):0.0414025000	2fkz_A:0.0252980000):0.0233796000	1jgc_A:0.0993110000):0.0499950000):0.1380060000	1nfv_A:0.1862770000):0.0568116000	(1otk_A:0.5390380000	(((((((1oqu_A:0.0730010000	1r2f_A:0.0369590000):0.0588698000	1uzr_A:0.0005400000):0.4468430000	1mxr_A:0.2497720000):0.0941650000	(1jk0_A:0.2346320000	(2uw2_A:0.0176430000	1w68_A:0.0597700000):0.0577631000):0.3309550000):0.1743100000	((((2inc_B:0.3311130000	2inp_C:0.5325160000):0.0996971000	1mty_D:0.5494580000):0.0363054000	1mty_B:0.8188710000):0.0990884000	3dhg_A:0.5746140000):0.1638290000):0.0882429000	(((2uw1_A:0.0000010000	2uw1_B:0.0000010000):0.0611119000	1afr_A:0.1091420000):0.3011150000	1za0_A:0.5068050000):0.1972410000):0.1036900000	3ee4_A:0.4555850000):0.1063600000):0.2403130000):0.1317770000):0.0000025301	(1qgh_A:0.2088980000	2ux1_A:0.1714460000):0.0931632000):0.0295197000	2fjc_A:0.1456390000):0.0367999000	1ji4_A:0.1224520000):0.0479819000):0.0090903100);
(1ji5_A:0.0673630000	((1jig_A:0.0359070000	((((2chp_A:0.0488170000	(2fzf_A:0.5818390000	2vzb_A:0.0000030000):0.3240190000):0.0622499000	((((1dps_A:0.0000010000	1jts_A:0.0000010000):0.1634520000	1o9r_A:0.1385950000):0.1223040000	1uvh_A:0.2637800000):0.0710679000	(1tjo_A:0.0000010000	1tk6_A:0.0000010000):0.2657350000):0.1140120000):0.0144532000	(((((((1bcf_A:0.0000010000	3e1q_A:0.0000010000):0.1026630000	2fkz_A:0.0189780000):0.0198447000	(((((1lb3_A:0.0499650000	2za7_A:0.0550930000):0.0664806000	(1bg7_A:0.0432200000	1r03_A:0.0642140000):0.0559120000):0.0593070000	(1z6o_A:0.2580660000	1z6o_M:0.2085040000):0.0774275000):0.1099870000	(2jd7_A:0.0396950000	1vlg_A:0.0773800000):0.0268894000):0.0000024542	(1eum_A:0.0857620000	(1krq_A:0.0574900000	3e6s_A:0.1415150000):0.0804548000):0.0577269000):0.1963370000):0.0589651000	1jgc_A:0.0750700000):0.0596544000	1nfv_A:0.3320050000):0.0384795000	(1lko_A:0.3568100000	(1yuz_A:0.3842120000	3qhb_A:0.4700490000):0.0501689000):0.2025630000):0.1790290000	(1otk_A:0.4326760000	(((((((1oqu_A:0.0875740000	1r2f_A:0.0343620000):0.0278419000	1uzr_A:0.0000030000):0.3723660000	1mxr_A:0.3942130000):0.0569666000	3ee4_A:0.5864280000):0.0623031000	(1jk0_A:0.1532520000	(2uw2_A:0.0464830000	1w68_A:0.0461230000):0.0852973000):0.2725830000):0.0784842000	((((2inc_B:0.3679830000	1mty_B:0.7157100000):0.0797188000	2inp_C:0.3490340000):0.1970080000	3dhg_A:0.6622420000):0.0770149000	1mty_D:0.5667670000):0.2673380000):0.1110990000	(((2uw1_A:0.0000010000	2uw1_B:0.0000010000):0.1094200000	1afr_A:0.0471410000):0.3614480000	1za0_A:0.5411090000):0.2331920000):0.0884847000):0.3204560000):0.1451130000):0.0070924500	(1ji4_A:0.1213720000	2fjc_A:0.1316340000):0.0219464000):0.0378256000):0.0241639000	1n1q_A:0.1475740000):0.0220152000	(1qgh_A:0.1416020000	2ux1_A:0.1211390000):0.1480100000);
(1ji5_A:0.0839310000	1jig_A:0.0177780000	(1n1q_A:0.1169470000	((((((2chp_A:0.0735630000	2vzb_A:0.3457750000):0.0524153000	((((1dps_A:0.0000010000	1jts_A:0.0000010000):0.1212510000	1o9r_A:0.1070630000):0.0214257000	(1tjo_A:0.0000010000	1tk6_A:0.0000010000):0.2666160000):0.0547713000	1uvh_A:0.3849820000):0.0895793000):0.0063284700	(((((2fzf_A:0.6234170000	((1lko_A:0.2961940000	3qhb_A:0.3320620000):0.0882980000	1yuz_A:0.4359690000):0.0742827000):0.1244510000	(((((1lb3_A:0.0188360000	2za7_A:0.1074200000):0.1122440000	1bg7_A:0.0169290000):0.0605200000	1r03_A:0.0129110000):0.0725383000	3e6s_A:0.1400850000):0.1138390000	(((1z6o_A:0.3292660000	1z6o_M:0.1887010000):0.1547690000	((1eum_A:0.0544570000	1krq_A:0.1339950000):0.0374203000	2jd7_A:0.0933170000):0.0050020200):0.0345104000	1vlg_A:0.1403980000):0.0057873300):0.0725372000):0.0891510000	1nfv_A:0.2375460000):0.0287102000	(((1bcf_A:0.0000010000	3e1q_A:0.0000010000):0.0617156000	2fkz_A:0.0372610000):0.0612345000	1jgc_A:0.0289400000):0.0867854000):0.0694085000	(1otk_A:0.4985230000	(((((((1oqu_A:0.0867200000	1r2f_A:0.0254990000):0.0561809000	1uzr_A:0.0070270000):0.4085770000	1mxr_A:0.2771630000):0.0568326000	(1jk0_A:0.1723340000	(2uw2_A:0.0713660000	1w68_A:0.0286500000):0.0769037000):0.3070680000):0.1325870000	(((2uw1_A:0.0000010000	2uw1_B:0.0000010000):0.1160280000	1afr_A:0.0457020000):0.2253760000	1za0_A:0.5237540000):0.2556110000):0.0563734000	((((2inc_B:0.3977950000	1mty_B:0.7770220000):0.1713860000	2inp_C:0.4335170000):0.1061850000	1mty_D:0.4548820000):0.1519180000	3dhg_A:0.7516000000):0.2694390000):0.0383841000	3ee4_A:0.4625810000):0.1517080000):0.3523390000):0.0829524000):0.0179041000	2fjc_A:0.1321690000):0.0258716000	1ji4_A:0.0536510000):0.0281284000	(1qgh_A:0.1754930000	2ux1_A:0.0993390000):0.1784640000):0.0396864000):0.0273287000);
(1ji5_A:0.0911830000	1jig_A:0.0297790000	(1n1q_A:0.0643290000	((((2chp_A:0.0671260000	2vzb_A:0.4535300000):0.0608093000	(((2fzf_A:0.7719560000	(1lko_A:0.1953520000	(1yuz_A:0.6315440000	3qhb_A:0.4801050000):0.0642787000):0.1810580000):0.0241741000	((((1bcf_A:0.0000010000	3e1q_A:0.0000010000):0.0311795000	2fkz_A:0.0000020000):0.0478179000	1jgc_A:0.0339110000):0.0722753000	((((1lb3_A:0.0277110000	(2za7_A:0.0411070000	(1z6o_A:0.3945070000	1z6o_M:0.2424700000):0.1166300000):0.0514309000):0.0511922000	(1bg7_A:0.1034460000	1r03_A:0.0070410000):0.0400871000):0.1213670000	3e6s_A:0.1547600000):0.0510193000	((1eum_A:0.1158370000	1krq_A:0.1221720000):0.0403687000	(2jd7_A:0.0407280000	1vlg_A:0.2692710000):0.0220822000):0.0552049000):0.1284310000):0.1234660000):0.1949630000	1nfv_A:0.1288110000):0.1610610000):0.0761287000	(((1qgh_A:0.1169110000	2ux1_A:0.1203960000):0.1826770000	2fjc_A:0.0816470000):0.0238015000	(((((1dps_A:0.0000010000	1jts_A:0.0000010000):0.2125560000	1o9r_A:0.1002230000):0.1187770000	1uvh_A:0.3320980000):0.0588115000	(1tjo_A:0.0000010000	1tk6_A:0.0000010000):0.2652040000):0.0688770000	(1otk_A:0.5182640000	(((((((1oqu_A:0.0672210000	1r2f_A:0.0402460000):0.0167007000	1uzr_A:0.0030630000):0.3371830000	3ee4_A:0.4728380000):0.1411810000	1mxr_A:0.4909980000):0.1307950000	((1jk0_A:0.2120410000	(2uw2_A:0.0330390000	1w68_A:0.0493250000):0.0813988000):0.1982630000	(2inc_B:0.3739570000	((2inp_C:0.7483330000	1mty_D:0.4727020000):0.0971005000	(1mty_B:0.8882100000	3dhg_A:0.5056890000):0.2334670000):0.1429020000):0.4336140000):0.1968000000):0.1543350000	((2uw1_A:0.0000010000	2uw1_B:0.0000010000):0.1327330000	1afr_A:0.0585270000):0.6117400000):0.1123310000	1za0_A:0.4747960000):0.1666930000):0.5206650000):0.0052810100):0.0376556000):0.0286269000	1ji4_A:0.0910190000):0.0476723000):0.0332664000);
(1ji5_A:0.1465890000	(1jig_A:0.0372270000	1n1q_A:0.1660800000):0.0027405400	(((2chp_A:0.1487960000	((((1dps_A:0.0000010000	1jts_A:0.0000010000):0.1185650000	1o9r_A:0.1467890000):0.0833971000	(1tjo_A:0.0000010000	1tk6_A:0.0000010000):0.2348700000):0.1019990000	1uvh_A:0.3314490000):0.1000530000):0.0316453000	((1ji4_A:0.0902880000	2fjc_A:0.1178600000):0.0635144000	((2fzf_A:0.5472450000	(1otk_A:0.6254770000	((((((1oqu_A:0.0945140000	1r2f_A:0.0429790000):0.0272033000	1uzr_A:0.0101390000):0.3224790000	3ee4_A:0.4977610000):0.1021020000	((1jk0_A:0.2040940000	(2uw2_A:0.0164500000	1w68_A:0.0591490000):0.1022660000):0.2142030000	((2inc_B:0.2792240000	((2inp_C:0.4414670000	1mty_D:0.5880500000):0.1515850000	1mty_B:0.7324780000):0.0329772000):0.1504610000	3dhg_A:0.4905370000):0.2124130000):0.1338800000):0.0988125000	1mxr_A:0.4812300000):0.1579570000	(((2uw1_A:0.0000010000	2uw1_B:0.0000010000):0.1030470000	1afr_A:0.0276120000):0.3223580000	1za0_A:0.5253700000):0.0832020000):0.1821810000):0.2085900000):0.0751839000	((((((1bcf_A:0.0000010000	3e1q_A:0.0000010000):0.0436914000	2fkz_A:0.0141700000):0.0127574000	1jgc_A:0.0216330000):0.0708350000	(((((1lb3_A:0.0336650000	2za7_A:0.0708480000):0.0319404000	(1bg7_A:0.0475960000	1r03_A:0.0422480000):0.0335461000):0.0676770000	1z6o_A:0.3958670000):0.0500260000	1z6o_M:0.2678000000):0.0482459000	((1eum_A:0.0171250000	(1krq_A:0.0847400000	3e6s_A:0.1578340000):0.0354555000):0.0311597000	(2jd7_A:0.0516630000	1vlg_A:0.1114500000):0.0597479000):0.0469336000):0.1341910000):0.0356544000	1nfv_A:0.2091430000):0.0486724000	((1lko_A:0.2294870000	3qhb_A:0.3284590000):0.1218620000	1yuz_A:0.4207810000):0.2808940000):0.1388440000):0.1536600000):0.0042474000):0.0630534000	((1qgh_A:0.1793330000	2ux1_A:0.1187310000):0.1905640000	2vzb_A:0.3206170000):0.0441040000):0.0480853000);
(1ji5_A:0.1809730000	(1jig_A:0.0506280000	(((((2chp_A:0.0598150000	2vzb_A:0.4729610000):0.0899663000	((((1dps_A:0.0000010000	1jts_A:0.0000010000):0.1112930000	1uvh_A:0.4682620000):0.0644519000	1o9r_A:0.2232190000):0.1176880000	(1tjo_A:0.0000010000	1tk6_A:0.0000010000):0.1722710000):0.0751241000):0.0005874220	((1qgh_A:0.1991000000	2ux1_A:0.1384930000):0.1750490000	((2fzf_A:0.8732200000	((((((1bcf_A:0.0000010000	3e1q_A:0.0000010000):0.0210937000	2fkz_A:0.0153170000):0.0120956000	1jgc_A:0.0909140000):0.0321844000	((((((1lb3_A:0.0324520000	2za7_A:0.0524040000):0.0845891000	(1z6o_A:0.4798420000	1z6o_M:0.1388060000):0.1723380000):0.0266358000	1bg7_A:0.0127970000):0.0790476000	1r03_A:0.0370010000):0.1094950000	3e6s_A:0.1429830000):0.0845235000	((1eum_A:0.0467550000	1krq_A:0.1478980000):0.0311833000	(2jd7_A:0.0690970000	1vlg_A:0.1371850000):0.0152131000):0.0330585000):0.1022640000):0.0771486000	1nfv_A:0.1644220000):0.0740703000	(1lko_A:0.3680700000	(1yuz_A:0.6356140000	3qhb_A:0.2375920000):0.0512066000):0.1490940000):0.0342999000):0.0472753000	(1otk_A:0.5786570000	(((((((1oqu_A:0.1119790000	1uzr_A:0.0128570000):0.0370680000	1r2f_A:0.0257160000):0.3756340000	3ee4_A:0.5388190000):0.0397858000	1mxr_A:0.3399730000):0.1198940000	(1jk0_A:0.1717150000	(2uw2_A:0.0224390000	1w68_A:0.0413530000):0.0696711000):0.2412820000):0.1071830000	(((2inc_B:0.4456420000	1mty_B:0.7646760000):0.1409820000	(2inp_C:0.5636880000	1mty_D:0.7317400000):0.1362570000):0.1295230000	3dhg_A:0.4875370000):0.2985850000):0.1366870000	(((2uw1_A:0.0000010000	2uw1_B:0.0000010000):0.0735808000	1afr_A:0.0770960000):0.3401740000	1za0_A:0.6335380000):0.0742502000):0.0779828000):0.5111070000):0.1377230000):0.0438781000):0.0426399000	2fjc_A:0.1542840000):0.0216581000	1ji4_A:0.0675750000):0.0335585000):0.0281505000	1n1q_A:0.0631600000);
(1ji5_A:0.0956810000	(1jig_A:0.0284410000	(((((2chp_A:0.1246590000	((((1dps_A:0.0000010000	1jts_A:0.0000010000):0.1574230000	1o9r_A:0.1248490000):0.1098440000	(1tjo_A:0.0000010000	1tk6_A:0.0000010000):0.2248980000):0.0852757000	1uvh_A:0.4056410000):0.0531191000):0.0050709300	((((2fzf_A:0.4793470000	1yuz_A:0.5592120000):0.1392880000	(1lko_A:0.3812230000	3qhb_A:0.3825690000):0.1096040000):0.2483820000	(((((1bcf_A:0.0000010000	3e1q_A:0.0000010000):0.0351581000	((((((1lb3_A:0.0258560000	2za7_A:0.0555570000):0.1027600000	1bg7_A:0.0479330000):0.0694869000	1r03_A:0.0250290000):0.1045030000	3e6s_A:0.1927660000):0.0673159000	((1eum_A:0.0808030000	1krq_A:0.1046030000):0.0504323000	(2jd7_A:0.0784600000	1vlg_A:0.1229030000):0.0415849000):0.0000024677):0.0589324000	(1z6o_A:0.4023280000	1z6o_M:0.2080110000):0.0994706000):0.1419600000):0.0111348000	2fkz_A:0.0143170000):0.0552397000	1jgc_A:0.0651300000):0.1342170000	1nfv_A:0.1381100000):0.0566042000):0.0729891000	(1otk_A:0.5422850000	(((((1oqu_A:0.0884580000	1r2f_A:0.0571800000):0.0322045000	1uzr_A:0.0000030000):0.3681900000	3ee4_A:0.4430500000):0.1592530000	((1mxr_A:0.3552680000	(1jk0_A:0.1757240000	(2uw2_A:0.0502110000	1w68_A:0.0229530000):0.0904558000):0.3494390000):0.0562660000	(((2inc_B:0.2904630000	1mty_B:0.7463500000):0.1273970000	2inp_C:0.5377640000):0.2057450000	(1mty_D:0.5665030000	3dhg_A:0.6654150000):0.2013280000):0.2807340000):0.0819822000):0.1668610000	(((2uw1_A:0.0000010000	2uw1_B:0.0000010000):0.1231540000	1afr_A:0.0048980000):0.4712120000	1za0_A:0.5743340000):0.0757443000):0.1347180000):0.3354700000):0.1176300000):0.0109678000	(1ji4_A:0.2080440000	2fjc_A:0.0814000000):0.0665551000):0.0441185000	(1qgh_A:0.2107690000	2ux1_A:0.1501950000):0.1281070000):0.0248731000	2vzb_A:0.3114590000):0.0536666000):0.0265675000	1n1q_A:0.1276990000);
(1ji5_A:0.0840280000	(1jig_A:0.0340550000	1n1q_A:0.1076220000):0.0000021669	((((2chp_A:0.0842020000	2vzb_A:0.3299690000):0.0752816000	((((1dps_A:0.0000010000	1jts_A:0.0000010000):0.1481940000	1uvh_A:0.3415860000):0.0500787000	1o9r_A:0.1897090000):0.1030630000	(1tjo_A:0.0000010000	1tk6_A:0.0000010000):0.2615590000):0.0674965000):0.0016123900	(((1qgh_A:0.1232480000	2ux1_A:0.1650970000):0.1701310000	2fjc_A:0.0778410000):0.0393553000	((2fzf_A:0.7970670000	(1otk_A:0.6223880000	((((((1oqu_A:0.0620840000	1r2f_A:0.0335320000):0.0353842000	1uzr_A:0.0000020000):0.2559530000	1mxr_A:0.4626020000):0.1244040000	(3ee4_A:0.4946040000	(1jk0_A:0.1490240000	(2uw2_A:0.0197180000	1w68_A:0.0496360000):0.1424100000):0.2938550000):0.1053490000):0.0920780000	(((2uw1_A:0.0000010000	2uw1_B:0.0000010000):0.0874532000	1afr_A:0.0434160000):0.4188850000	1za0_A:0.5345270000):0.4110380000):0.0674488000	(((2inc_B:0.3330040000	1mty_B:0.7649210000):0.1497730000	2inp_C:0.4616540000):0.0817000000	(1mty_D:0.7630700000	3dhg_A:0.4586130000):0.1888690000):0.3073040000):0.2786880000):0.0730629000):0.0313958000	((((((1bcf_A:0.0000010000	3e1q_A:0.0000010000):0.0537770000	2fkz_A:0.0379140000):0.0113957000	1jgc_A:0.1383630000):0.1694080000	(((((1lb3_A:0.0443660000	2za7_A:0.0175590000):0.0401256000	(1bg7_A:0.0410600000	(1r03_A:0.0000030000	3e6s_A:0.2985120000):0.0466002000):0.0776667000):0.1279790000	1z6o_M:0.2775350000):0.0811152000	((1eum_A:0.0408410000	1krq_A:0.1214120000):0.0772233000	(2jd7_A:0.1039430000	1vlg_A:0.0701580000):0.0263160000):0.0617151000):0.0733474000	1z6o_A:0.3825200000):0.0593881000):0.0947461000	1nfv_A:0.2900970000):0.0258028000	((1lko_A:0.4197670000	1yuz_A:0.4982100000):0.1314720000	3qhb_A:0.5332320000):0.1888720000):0.0806110000):0.1405190000):0.0272272000):0.0247344000	1ji4_A:0.2027540000):0.0501349000);
(1ji5_A:0.0796580000	1jig_A:0.0410720000	(1n1q_A:0.0915360000	((2chp_A:0.0957420000	2vzb_A:0.4286780000):0.0499548000	((((1qgh_A:0.1843870000	2ux1_A:0.1715270000):0.1547740000	(((1dps_A:0.0000010000	1jts_A:0.0000010000):0.1794820000	1o9r_A:0.0687510000):0.1429940000	(1tjo_A:0.0000010000	1tk6_A:0.0000010000):0.2540630000):0.0902739000):0.0159176000	(1ji4_A:0.1741870000	(2fjc_A:0.0840230000	1uvh_A:0.3735600000):0.0407012000):0.0427701000):0.0145011000	(((((2fzf_A:0.8101090000	(((1bcf_A:0.0000010000	3e1q_A:0.0000010000):0.0212200000	2fkz_A:0.0319020000):0.0082360600	1jgc_A:0.1098360000):0.0797814000):0.0516865000	(((((1lb3_A:0.0395730000	2za7_A:0.0357490000):0.0261990000	(1bg7_A:0.0328050000	(1r03_A:0.0000020000	3e6s_A:0.2750330000):0.0520338000):0.0665120000):0.1176210000	1z6o_M:0.2373430000):0.0669402000	1z6o_A:0.4416660000):0.0365653000	((1eum_A:0.0000020000	1krq_A:0.2037550000):0.0489186000	(2jd7_A:0.0818340000	1vlg_A:0.1161910000):0.0774464000):0.0547393000):0.0804667000):0.0671635000	(1lko_A:0.3020030000	(1yuz_A:0.4713410000	3qhb_A:0.6283720000):0.0251309000):0.2795830000):0.0852338000	1nfv_A:0.1676870000):0.1225160000	(1otk_A:0.6364350000	(((((((1oqu_A:0.0910760000	1r2f_A:0.0809690000):0.0100344000	1uzr_A:0.0000020000):0.3904850000	1mxr_A:0.3303330000):0.1506990000	(1jk0_A:0.2309950000	(2uw2_A:0.0422090000	1w68_A:0.0574180000):0.0567046000):0.4998640000):0.1438660000	3ee4_A:0.4189010000):0.0401563000	(((2inc_B:0.3931710000	1mty_B:0.8965300000):0.1863530000	2inp_C:0.4767170000):0.1216220000	(1mty_D:0.4168490000	3dhg_A:0.5499990000):0.0933779000):0.4215610000):0.1883130000	(((2uw1_A:0.0000010000	2uw1_B:0.0000010000):0.0368611000	1afr_A:0.0843650000):0.5074780000	1za0_A:0.4894610000):0.2076520000):0.0940737000):0.3203650000):0.0885586000):0.0379601000):0.0430770000):0.0258097000);
(1ji5_A:0.1012750000	1jig_A:0.0397180000	(1n1q_A:0.1102180000	((((2chp_A:0.1327770000	((((1dps_A:0.0000010000	1jts_A:0.0000010000):0.1451780000	1o9r_A:0.1593590000):0.1214230000	(1tjo_A:0.0000010000	1tk6_A:0.0000010000):0.2583050000):0.0933283000	1uvh_A:0.3834710000):0.0562352000):0.0252391000	(1ji4_A:0.1828950000	2fjc_A:0.1191710000):0.0364041000):0.0183926000	((((((2fzf_A:0.5820400000	1yuz_A:0.4254350000):0.0570269000	1lko_A:0.3530630000):0.0922412000	3qhb_A:0.5040210000):0.1643220000	((((1bcf_A:0.0000010000	3e1q_A:0.0000010000):0.0530126000	2fkz_A:0.0183530000):0.0284480000	1jgc_A:0.0605940000):0.1012600000	(1nfv_A:0.2125770000	((((1lb3_A:0.0468420000	2za7_A:0.0177970000):0.0251559000	(1bg7_A:0.0400850000	1r03_A:0.0630570000):0.0507391000):0.1073160000	(1z6o_A:0.3509390000	1z6o_M:0.2184700000):0.0553886000):0.0786760000	(((1eum_A:0.0329200000	(1krq_A:0.1079330000	3e6s_A:0.2186770000):0.0459171000):0.0413650000	2jd7_A:0.0799810000):0.0363474000	1vlg_A:0.0610370000):0.0806556000):0.0867623000):0.0242596000):0.0568026000):0.0337030000	(1otk_A:0.4493060000	(((((((1oqu_A:0.0862210000	1r2f_A:0.0494320000):0.0220723000	1uzr_A:0.0000030000):0.2689040000	1mxr_A:0.3291970000):0.0851568000	3ee4_A:0.3694190000):0.0537143000	((1jk0_A:0.2415340000	2uw2_A:0.0201050000):0.0155504000	1w68_A:0.0338310000):0.3882350000):0.0691218000	(((2inc_B:0.3591700000	2inp_C:0.3864620000):0.0899230000	1mty_B:0.5853800000):0.0474079000	(1mty_D:0.6712510000	3dhg_A:0.4996100000):0.1846900000):0.2710940000):0.1260040000	(((2uw1_A:0.0000010000	2uw1_B:0.0000010000):0.0821455000	1afr_A:0.0445840000):0.2590430000	1za0_A:0.4994580000):0.1910220000):0.1199840000):0.3008100000):0.1645250000	2vzb_A:0.2858240000):0.0368263000):0.0596998000	(1qgh_A:0.1158260000	2ux1_A:0.1827980000):0.1680820000):0.0301300000):0.0038766700);
(1ji5_A:0.0973470000	(1jig_A:0.0588410000	((((2chp_A:0.1032870000	((1ji4_A:0.1910840000	2fjc_A:0.1249940000):0.0509072000	1uvh_A:0.3453780000):0.0608329000):0.0155943000	((((1dps_A:0.0000010000	1jts_A:0.0000010000):0.0819440000	1o9r_A:0.0935860000):0.1293700000	(1tjo_A:0.0000010000	1tk6_A:0.0000010000):0.1956140000):0.1422790000	(((((2fzf_A:0.5629510000	1yuz_A:0.4584080000):0.1565700000	(1lko_A:0.3560680000	3qhb_A:0.4096800000):0.1551920000):0.2643020000	(((1bcf_A:0.0000010000	3e1q_A:0.0000010000):0.0268684000	(2fkz_A:0.0232620000	1jgc_A:0.1386470000):0.0114102000):0.0696303000	((((((((1lb3_A:0.0357580000	2za7_A:0.0533270000):0.0978007000	1bg7_A:0.0373640000):0.1104870000	1r03_A:0.0010300000):0.2162790000	3e6s_A:0.0970740000):0.0957642000	1krq_A:0.1370710000):0.0805993000	(2jd7_A:0.1017260000	1vlg_A:0.1374760000):0.0335103000):0.0438014000	1eum_A:0.0496970000):0.0699131000	(1z6o_A:0.3086060000	1z6o_M:0.2504120000):0.0854781000):0.0891800000):0.0350296000):0.0923803000	1nfv_A:0.1847100000):0.0993898000	(1otk_A:0.5566980000	((((((1oqu_A:0.0902530000	1uzr_A:0.0137220000):0.0457680000	1r2f_A:0.0085060000):0.3541330000	3ee4_A:0.5458480000):0.0819961000	(1mxr_A:0.4029360000	(((1jk0_A:0.3087980000	2uw2_A:0.0288110000):0.0201396000	1w68_A:0.0250230000):0.2199410000	((2inc_B:0.3529230000	((2inp_C:0.3777800000	1mty_D:0.7021810000):0.0743417000	1mty_B:0.8662250000):0.0774342000):0.1094290000	3dhg_A:0.5312430000):0.2375350000):0.1137150000):0.0732974000):0.2304280000	((2uw1_A:0.0000010000	2uw1_B:0.0000010000):0.1230700000	1afr_A:0.0463220000):0.4541260000):0.1141070000	1za0_A:0.5210010000):0.0521081000):0.4033420000):0.1438530000):0.0000021627):0.0162039000	(1qgh_A:0.1876300000	2ux1_A:0.1521350000):0.2247740000):0.0167973000	2vzb_A:0.3258420000):0.0618818000):0.0000029119	1n1q_A:0.0863330000);
(1ji5_A:0.1426010000	(1jig_A:0.0406390000	1n1q_A:0.1059640000):0.0000022206	((((2chp_A:0.1178980000	2vzb_A:0.2985440000):0.0930470000	((((1dps_A:0.0000010000	1jts_A:0.0000010000):0.1220030000	1uvh_A:0.3595200000):0.1007510000	1o9r_A:0.1313060000):0.1027820000	(1tjo_A:0.0000010000	1tk6_A:0.0000010000):0.3250580000):0.0775747000):0.0180719000	(((1qgh_A:0.1370020000	2ux1_A:0.1255670000):0.1263690000	2fjc_A:0.1521570000):0.0585529000	((((2fzf_A:0.7329960000	1yuz_A:0.3778480000):0.0847852000	(1lko_A:0.3081400000	3qhb_A:0.3288140000):0.1136070000):0.2137540000	(((((1bcf_A:0.0000010000	3e1q_A:0.0000010000):0.0448346000	((((1lb3_A:0.0386580000	2za7_A:0.0698240000):0.0305722000	(1bg7_A:0.0497650000	(1r03_A:0.0000020000	3e6s_A:0.2273570000):0.0846748000):0.0580939000):0.1093780000	(1z6o_A:0.3635820000	1z6o_M:0.2946880000):0.0697573000):0.0880601000	(((1eum_A:0.0368790000	1krq_A:0.1177230000):0.0170206000	2jd7_A:0.0335400000):0.0406941000	1vlg_A:0.1208570000):0.0624660000):0.1774060000):0.0000027604	2fkz_A:0.0228710000):0.0312555000	1jgc_A:0.0343790000):0.1417400000	1nfv_A:0.2321880000):0.0276782000):0.1271800000	(1otk_A:0.5850140000	((((((1oqu_A:0.0577800000	1r2f_A:0.0367810000):0.0485786000	1uzr_A:0.0000030000):0.3583030000	(3ee4_A:0.5062630000	(1jk0_A:0.1529510000	(2uw2_A:0.0102400000	1w68_A:0.0548240000):0.1671240000):0.2580840000):0.0793402000):0.1309470000	((((2inc_B:0.2783140000	1mty_B:0.8292510000):0.1317630000	2inp_C:0.4319980000):0.1530040000	3dhg_A:0.6474680000):0.1296420000	1mty_D:0.6114010000):0.2095940000):0.1038530000	1mxr_A:0.4240780000):0.2118910000	(((2uw1_A:0.0000010000	2uw1_B:0.0000010000):0.0486309000	1afr_A:0.0560600000):0.4056560000	1za0_A:0.5737080000):0.0985333000):0.0416761000):0.4243340000):0.0872459000):0.0112832000):0.0428536000	1ji4_A:0.1692300000):0.0183440000);
(1ji5_A:0.0815880000	1jig_A:0.0312580000	(1n1q_A:0.1093130000	(((2chp_A:0.1063760000	2vzb_A:0.2667540000):0.0689258000	((((1dps_A:0.0000010000	1jts_A:0.0000010000):0.2059710000	1o9r_A:0.0886850000):0.0857831000	(1tjo_A:0.0000010000	1tk6_A:0.0000010000):0.2100400000):0.0706687000	1uvh_A:0.3218910000):0.0618017000):0.0097713600	((((1qgh_A:0.1622060000	2ux1_A:0.1177770000):0.1176480000	1ji4_A:0.1148300000):0.0238925000	2fjc_A:0.1040370000):0.0222724000	((((((2fzf_A:0.6702090000	(((((1lb3_A:0.0128480000	2za7_A:0.0408190000):0.0078004100	(1bg7_A:0.0328680000	(1r03_A:0.0000020000	3e6s_A:0.3000480000):0.0440258000):0.0504803000):0.0849327000	1z6o_A:0.3929780000):0.0985444000	1z6o_M:0.1621110000):0.0535217000	((1eum_A:0.0299860000	1krq_A:0.1167230000):0.0567189000	(2jd7_A:0.0385920000	1vlg_A:0.1744820000):0.0443906000):0.0237470000):0.0445534000):0.1311870000	((1bcf_A:0.0000010000	3e1q_A:0.0000010000):0.0457955000	2fkz_A:0.0075060000):0.0289995000):0.0405033000	1jgc_A:0.0400570000):0.1109380000	1nfv_A:0.2167910000):0.0500834000	(1lko_A:0.4850330000	(1yuz_A:0.4412500000	3qhb_A:0.4451850000):0.0158166000):0.1739970000):0.1802090000	(((1otk_A:0.4968650000	(((2uw1_A:0.0000010000	2uw1_B:0.0000010000):0.0652471000	1afr_A:0.0639640000):0.3784410000	1za0_A:0.4097590000):0.0979873000):0.1143010000	((((1oqu_A:0.1115010000	1r2f_A:0.0383550000):0.0166505000	1uzr_A:0.0119460000):0.4867710000	1mxr_A:0.2504930000):0.1641880000	((1jk0_A:0.1668910000	(2uw2_A:0.0540850000	1w68_A:0.0702870000):0.1099260000):0.2968890000	(((2inc_B:0.2675480000	1mty_B:0.6826340000):0.0828134000	2inp_C:0.6583370000):0.2185590000	(1mty_D:0.5991620000	3dhg_A:0.4468520000):0.1010040000):0.2233250000):0.1266290000):0.1215630000):0.0438738000	3ee4_A:0.4855800000):0.3006930000):0.0685038000):0.0000020039):0.0924594000):0.0185584000);
(1ji5_A:0.0285670000	((1jig_A:0.0420140000	(((((2chp_A:0.1097490000	2vzb_A:0.2512290000):0.0726037000	((((1dps_A:0.0000010000	1jts_A:0.0000010000):0.1206150000	1o9r_A:0.1643400000):0.1048730000	(1tjo_A:0.0000010000	1tk6_A:0.0000010000):0.2259140000):0.0861584000	1uvh_A:0.4629080000):0.0565043000):0.0000021713	((((2fzf_A:0.4480320000	((1lko_A:0.3006320000	3qhb_A:0.4536510000):0.0626802000	1yuz_A:0.4705230000):0.1078300000):0.1468200000	((((1bcf_A:0.0000010000	3e1q_A:0.0000010000):0.0808002000	2fkz_A:0.0163240000):0.0112861000	(((((1lb3_A:0.0147880000	2za7_A:0.0304510000):0.1015910000	1bg7_A:0.0182690000):0.0262686000	1r03_A:0.0000020000):0.1886660000	3e6s_A:0.1846220000):0.0876318000	((1z6o_A:0.3738990000	1z6o_M:0.1900020000):0.1590880000	((1eum_A:0.0652990000	1krq_A:0.1122560000):0.0335064000	(2jd7_A:0.0091740000	1vlg_A:0.1740490000):0.0189294000):0.0412946000):0.0535879000):0.0571057000):0.0343151000	1jgc_A:0.0256160000):0.0905356000):0.0310167000	1nfv_A:0.2187710000):0.0671444000	(1otk_A:0.5643990000	(((((((1oqu_A:0.0531070000	1r2f_A:0.0460090000):0.0267766000	1uzr_A:0.0041770000):0.2591020000	3ee4_A:0.4704860000):0.1176700000	1mxr_A:0.4083890000):0.0352263000	(1jk0_A:0.1751750000	(2uw2_A:0.0304600000	1w68_A:0.0595940000):0.0772333000):0.2522180000):0.1171780000	((((2inc_B:0.4902020000	1mty_B:0.8317740000):0.1823890000	2inp_C:0.4863810000):0.0404490000	1mty_D:0.6448010000):0.1718100000	3dhg_A:0.6663320000):0.1746100000):0.0974119000	(((2uw1_A:0.0000010000	2uw1_B:0.0000010000):0.0886447000	1afr_A:0.0608140000):0.4897180000	1za0_A:0.3306440000):0.1433440000):0.1230480000):0.4341220000):0.1118970000):0.0341905000	2fjc_A:0.2254640000):0.0281729000	1ji4_A:0.1162700000):0.1118620000):0.0192321000	1n1q_A:0.0707860000):0.1375660000	(1qgh_A:0.0865120000	2ux1_A:0.2352420000):0.1167950000);
(1ji5_A:0.0870130000	((1jig_A:0.0081490000	(((2chp_A:0.2076280000	(((2fjc_A:0.1065230000	1uvh_A:0.4023380000):0.0056458300	((2fzf_A:0.5669500000	((1otk_A:0.5351580000	(((2uw1_A:0.0000010000	2uw1_B:0.0000010000):0.0263570000	1afr_A:0.1179300000):0.4186450000	1za0_A:0.4922960000):0.2436830000):0.1511450000	(((((1oqu_A:0.0479770000	1r2f_A:0.0389590000):0.0221001000	1uzr_A:0.0031130000):0.2516420000	(1mxr_A:0.4023370000	(1jk0_A:0.1324910000	(2uw2_A:0.0335620000	1w68_A:0.0640850000):0.1605460000):0.2575750000):0.0709599000):0.1663730000	(((2inc_B:0.3139300000	1mty_B:0.7813060000):0.2248520000	(2inp_C:0.2747580000	1mty_D:0.6218700000):0.0816907000):0.2810420000	3dhg_A:0.5361340000):0.1303940000):0.0628524000	3ee4_A:0.2321530000):0.1582830000):0.2630530000):0.0620544000	((((((1bcf_A:0.0000010000	3e1q_A:0.0000010000):0.0289887000	2fkz_A:0.0364290000):0.0402881000	1jgc_A:0.0437490000):0.0413135000	(((((1lb3_A:0.0783920000	2za7_A:0.0208290000):0.0760341000	1bg7_A:0.0538250000):0.0396280000	1r03_A:0.0033570000):0.1274130000	3e6s_A:0.1650900000):0.0653279000	(((1z6o_A:0.3112360000	1z6o_M:0.2680560000):0.1484540000	(2jd7_A:0.0998290000	1vlg_A:0.1162260000):0.0313170000):0.0394053000	(1eum_A:0.0396910000	1krq_A:0.1479550000):0.0275426000):0.0254660000):0.1196250000):0.0451156000	1nfv_A:0.2632270000):0.0155243000	(1lko_A:0.3978260000	(1yuz_A:0.6934820000	3qhb_A:0.2863450000):0.0662236000):0.1726840000):0.2038590000):0.1464300000):0.0169926000	(((1dps_A:0.0000010000	1jts_A:0.0000010000):0.1751990000	1o9r_A:0.0691420000):0.1357110000	(1tjo_A:0.0000010000	1tk6_A:0.0000010000):0.2776360000):0.0838286000):0.0000029468):0.0378455000	1ji4_A:0.1634120000):0.0000025693	2vzb_A:0.3670160000):0.0593210000):0.0471770000	1n1q_A:0.1002130000):0.0968431000	(1qgh_A:0.1675430000	2ux1_A:0.1934120000):0.0742532000);
(1ji5_A:0.0762560000	((1jig_A:0.0339380000	((((2chp_A:0.1691370000	((((1dps_A:0.0000010000	1jts_A:0.0000010000):0.1562460000	1o9r_A:0.1223280000):0.0785701000	(1tjo_A:0.0000010000	1tk6_A:0.0000010000):0.2169040000):0.0945549000	1uvh_A:0.3255720000):0.0428503000):0.0451100000	(1ji4_A:0.1216020000	2fjc_A:0.1823830000):0.0132106000):0.0107960000	((2fzf_A:0.6352030000	((((((1bcf_A:0.0000010000	3e1q_A:0.0000010000):0.0515814000	2fkz_A:0.0115480000):0.0322178000	1jgc_A:0.0705010000):0.0908508000	(((((1lb3_A:0.0524250000	2za7_A:0.0637260000):0.0422960000	1bg7_A:0.0375640000):0.0629137000	1r03_A:0.0073050000):0.0783780000	3e6s_A:0.1711150000):0.0758552000	((1z6o_A:0.3251580000	1z6o_M:0.2100400000):0.1099630000	((1eum_A:0.0476760000	1krq_A:0.1106230000):0.0360177000	(2jd7_A:0.0276160000	1vlg_A:0.1344080000):0.0660908000):0.0424379000):0.0674382000):0.1039330000):0.1123300000	((1lko_A:0.2792690000	3qhb_A:0.3699640000):0.0488345000	1yuz_A:0.4198190000):0.2155880000):0.0645888000	1nfv_A:0.2766440000):0.0735408000):0.0424927000	(1otk_A:0.5642820000	((((((((1oqu_A:0.1074840000	1r2f_A:0.0455600000):0.0503273000	1uzr_A:0.0161220000):0.3224190000	1mxr_A:0.4324350000):0.0264780000	(1jk0_A:0.2005290000	(2uw2_A:0.0249470000	1w68_A:0.0578540000):0.1354700000):0.3267070000):0.1021580000	3ee4_A:0.5223180000):0.1222090000	3dhg_A:0.6536940000):0.1460930000	(((2inc_B:0.2688540000	1mty_B:0.8501840000):0.0367548000	2inp_C:0.4264330000):0.2693210000	1mty_D:0.5981050000):0.1293240000):0.2108790000	(((2uw1_A:0.0000010000	2uw1_B:0.0000010000):0.0816416000	1afr_A:0.0535460000):0.5338460000	1za0_A:0.5658680000):0.1980150000):0.0199228000):0.3521770000):0.0746225000):0.0350443000	2vzb_A:0.4084250000):0.0815826000):0.0000020164	1n1q_A:0.1129170000):0.0554296000	(1qgh_A:0.1135710000	2ux1_A:0.1954390000):0.1959150000);
(1ji5_A:0.1910640000	1jig_A:0.0348720000	(1n1q_A:0.0667390000	(((2chp_A:0.1296910000	(((1ji4_A:0.1946540000	(2fjc_A:0.1473430000	1uvh_A:0.3968140000):0.0314051000):0.0447708000	(((((2fzf_A:0.5753150000	1yuz_A:0.5465180000):0.0727322000	1lko_A:0.2885000000):0.0999047000	3qhb_A:0.3425040000):0.1888380000	((((1bcf_A:0.0000010000	3e1q_A:0.0000010000):0.0611660000	2fkz_A:0.0166360000):0.0228244000	1jgc_A:0.0738690000):0.0861289000	((((((((1lb3_A:0.0545540000	2za7_A:0.0650190000):0.0715099000	1bg7_A:0.0277690000):0.0470186000	1r03_A:0.0106080000):0.1090250000	3e6s_A:0.1165130000):0.0669908000	1krq_A:0.1090860000):0.0594180000	(2jd7_A:0.0899980000	1vlg_A:0.0990530000):0.0275038000):0.0196774000	(1z6o_A:0.3665230000	1z6o_M:0.3071860000):0.0694726000):0.0276789000	1eum_A:0.0418150000):0.1146990000):0.0696570000):0.1238250000	1nfv_A:0.1137570000):0.1456350000):0.0000026223	(((1dps_A:0.0000010000	1jts_A:0.0000010000):0.2096500000	1o9r_A:0.1577370000):0.0744246000	((1tjo_A:0.0000010000	1tk6_A:0.0000010000):0.2320260000	(1otk_A:0.6764140000	((((((((1oqu_A:0.0875180000	1uzr_A:0.0043850000):0.0374795000	1r2f_A:0.0221120000):0.2931900000	3ee4_A:0.7304850000):0.1267780000	1mxr_A:0.3461780000):0.0200331000	(1jk0_A:0.1976000000	(2uw2_A:0.0386200000	1w68_A:0.0197150000):0.0873185000):0.3155390000):0.1410250000	((((2inc_B:0.3683290000	2inp_C:0.3906360000):0.0850047000	1mty_B:0.9577850000):0.0790064000	1mty_D:0.6137640000):0.1028010000	3dhg_A:0.4078600000):0.2339390000):0.2695370000	((2uw1_A:0.0000010000	2uw1_B:0.0000010000):0.1020360000	1afr_A:0.0379930000):0.2912590000):0.1209880000	1za0_A:0.5234800000):0.1178130000):0.4980880000):0.0381911000):0.1199750000):0.0357988000):0.0235828000	(1qgh_A:0.2387680000	2ux1_A:0.0690760000):0.1995860000):0.0388018000	2vzb_A:0.3918340000):0.0730654000):0.0000021957);
(1ji5_A:0.1402870000	1jig_A:0.0332790000	(1n1q_A:0.0491780000	(((((2chp_A:0.1048670000	2vzb_A:0.2637310000):0.0694829000	(1qgh_A:0.1990820000	2ux1_A:0.1309390000):0.1111380000):0.0182564000	((((1dps_A:0.0000010000	1jts_A:0.0000010000):0.1283360000	1uvh_A:0.4719410000):0.1003440000	1o9r_A:0.1067820000):0.1328950000	(1tjo_A:0.0000020000	1tk6_A:0.0000020000):0.3918300000):0.1456020000):0.0315728000	(((2fzf_A:0.5564000000	1yuz_A:0.6145820000):0.1570240000	(((((1bcf_A:0.0000010000	3e1q_A:0.0000010000):0.0913432000	2fkz_A:0.0094590000):0.0000021269	1jgc_A:0.1208370000):0.1526490000	((1lko_A:0.3497680000	3qhb_A:0.3690270000):0.3536320000	((((((((1lb3_A:0.0429270000	2za7_A:0.0667070000):0.0938710000	1bg7_A:0.0299330000):0.0566701000	1r03_A:0.0243070000):0.1686780000	3e6s_A:0.1285130000):0.0887534000	1krq_A:0.1607580000):0.0549809000	(2jd7_A:0.0732350000	1vlg_A:0.1200990000):0.0332512000):0.0474751000	1eum_A:0.0941590000):0.0551045000	(1z6o_A:0.4055610000	1z6o_M:0.2094660000):0.0904121000):0.0047002100):0.0504323000):0.0962982000	1nfv_A:0.2126320000):0.1454850000):0.0335073000	(1otk_A:0.4667440000	(((((((1oqu_A:0.0656600000	(1r2f_A:0.0481410000	1uzr_A:0.0146610000):0.0162467000):0.4254360000	1mxr_A:0.3702570000):0.1004830000	(1jk0_A:0.1966270000	(2uw2_A:0.0257100000	1w68_A:0.0529370000):0.1612700000):0.3042420000):0.1487080000	3ee4_A:0.5898830000):0.1657430000	((((2inc_B:0.2214980000	1mty_B:0.8880800000):0.1643710000	2inp_C:0.3656270000):0.1833610000	1mty_D:0.5949890000):0.1858700000	3dhg_A:0.8156090000):0.1760650000):0.0902251000	((2uw1_A:0.0000010000	2uw1_B:0.0000010000):0.1289030000	1afr_A:0.0357420000):0.3745420000):0.2417500000	1za0_A:0.6188550000):0.1084420000):0.4227200000):0.0547483000):0.0170031000	(1ji4_A:0.1141250000	2fjc_A:0.1009040000):0.0313388000):0.0981245000):0.0090164400);
(1ji5_A:0.1727240000	1jig_A:0.0866640000	(1n1q_A:0.1251650000	((2chp_A:0.1610480000	(1ji4_A:0.1811690000	(2fjc_A:0.1636130000	1uvh_A:0.4810860000):0.0461873000):0.0386502000):0.0548512000	(((1qgh_A:0.2136420000	2ux1_A:0.1319630000):0.3039810000	(((1dps_A:0.0000010000	1jts_A:0.0000010000):0.2368100000	1o9r_A:0.2156780000):0.0691004000	(1tjo_A:0.0000010000	1tk6_A:0.0000010000):0.3063510000):0.0316184000):0.0841192000	((((2fzf_A:0.7472620000	((1lko_A:0.3784980000	3qhb_A:0.3133210000):0.0838172000	1yuz_A:0.6017280000):0.1625130000):0.0943088000	(((1bcf_A:0.0000010000	3e1q_A:0.0000010000):0.0714413000	(2fkz_A:0.0308110000	1jgc_A:0.0637080000):0.0000020377):0.1242410000	(((1lb3_A:0.0424880000	2za7_A:0.0652510000):0.0309499000	(1bg7_A:0.0325920000	1r03_A:0.0318470000):0.0447455000):0.1154350000	((1z6o_A:0.4042760000	1z6o_M:0.2981700000):0.1053370000	((1eum_A:0.0281890000	((1krq_A:0.0711850000	3e6s_A:0.1782910000):0.0365252000	2jd7_A:0.0693190000):0.0473632000):0.0292699000	1vlg_A:0.1306210000):0.0262094000):0.0536878000):0.0619181000):0.1006290000):0.1467960000	1nfv_A:0.2142090000):0.0760115000	(2vzb_A:0.3535000000	(1otk_A:0.5643190000	(((((((1oqu_A:0.0916000000	1r2f_A:0.0433660000):0.0361130000	1uzr_A:0.0164290000):0.3550230000	1mxr_A:0.2902250000):0.0862721000	(1jk0_A:0.2524620000	(2uw2_A:0.0253710000	1w68_A:0.0366900000):0.1005380000):0.3331930000):0.0899246000	3ee4_A:0.3367680000):0.1988020000	((((2inc_B:0.4033870000	1mty_B:0.8407420000):0.2894310000	2inp_C:0.6158510000):0.1320060000	1mty_D:0.5789910000):0.1977690000	3dhg_A:0.5452650000):0.2732180000):0.0772983000	(((2uw1_A:0.0000010000	2uw1_B:0.0000010000):0.1075270000	1afr_A:0.0194870000):0.4681330000	1za0_A:0.5762580000):0.1440200000):0.1268570000):0.1622810000):0.1349140000):0.0185161000):0.0000020544):0.0970372000):0.0060698400);
(1ji5_A:0.0532190000	((1jig_A:0.0164780000	((((2chp_A:0.0736030000	2vzb_A:0.3137920000):0.0563219000	((((1dps_A:0.0000010000	1jts_A:0.0000010000):0.1778150000	1o9r_A:0.0467110000):0.0803548000	(1tjo_A:0.0000010000	1tk6_A:0.0000010000):0.2353420000):0.1144820000	1uvh_A:0.3977600000):0.0106580000):0.0073448400	(((((((((2fzf_A:0.4042970000	1yuz_A:0.6400960000):0.1322680000	(1lko_A:0.3308450000	3qhb_A:0.4009300000):0.1210640000):0.1493120000	(((1lb3_A:0.0429780000	2za7_A:0.0340980000):0.0320240000	(1bg7_A:0.0318600000	(1r03_A:0.0000020000	3e6s_A:0.3164050000):0.0057311700):0.0564578000):0.0615116000	(1z6o_A:0.3505130000	1z6o_M:0.2754530000):0.1479550000):0.0810258000):0.0334533000	((1eum_A:0.0179980000	1krq_A:0.0907170000):0.0298858000	(2jd7_A:0.0421820000	1vlg_A:0.1544040000):0.0266871000):0.0277703000):0.0957842000	2fkz_A:0.0093880000):0.0000027447	(1bcf_A:0.0000010000	3e1q_A:0.0000010000):0.0356558000):0.0580314000	1jgc_A:0.0836980000):0.0913343000	1nfv_A:0.1211290000):0.0691576000	(1otk_A:0.5667030000	(((((((1oqu_A:0.0781140000	1r2f_A:0.0513030000):0.0279703000	1uzr_A:0.0084520000):0.2834010000	3ee4_A:0.4668820000):0.0925786000	1mxr_A:0.2801500000):0.0694536000	(1jk0_A:0.2145720000	(2uw2_A:0.0440100000	1w68_A:0.0478010000):0.0818108000):0.2564080000):0.1128830000	(((2uw1_A:0.0000010000	2uw1_B:0.0000010000):0.0876433000	1afr_A:0.0582030000):0.1436150000	1za0_A:0.4929060000):0.2664920000):0.0902746000	(((2inc_B:0.3577010000	1mty_B:0.6631460000):0.1547490000	3dhg_A:0.6274300000):0.1014770000	(2inp_C:0.3841570000	1mty_D:0.7935000000):0.1190030000):0.2722510000):0.1079120000):0.4639700000):0.1104130000):0.0055915600	(1ji4_A:0.0849610000	2fjc_A:0.0836930000):0.0363991000):0.1162710000):0.0069638700	1n1q_A:0.0897150000):0.0314842000	(1qgh_A:0.1582790000	2ux1_A:0.1374810000):0.0841555000);
(1ji5_A:0.1091120000	(1jig_A:0.0261920000	(((2chp_A:0.1075450000	((((1qgh_A:0.1528850000	2ux1_A:0.1163430000):0.1700340000	(2fjc_A:0.0703560000	1uvh_A:0.3622160000):0.0341244000):0.0767588000	((2fzf_A:0.7606220000	(((((1bcf_A:0.0000010000	3e1q_A:0.0000010000):0.1009340000	2fkz_A:0.0299630000):0.0283166000	1jgc_A:0.1157370000):0.0957636000	((((1lb3_A:0.0477790000	(1bg7_A:0.0180680000	1r03_A:0.0612740000):0.0593309000):0.0118540000	2za7_A:0.0317610000):0.0816993000	(1z6o_A:0.2921610000	1z6o_M:0.2213220000):0.0867163000):0.0621449000	((1eum_A:0.0524730000	(1krq_A:0.0828500000	3e6s_A:0.1443230000):0.1010740000):0.0658406000	(2jd7_A:0.0781450000	1vlg_A:0.1086910000):0.0565293000):0.0704481000):0.1073380000):0.0739376000	1nfv_A:0.2016790000):0.0330653000):0.0529802000	(1lko_A:0.3253700000	(1yuz_A:0.4599390000	3qhb_A:0.4215400000):0.0832449000):0.1683860000):0.1874580000):0.0162335000	1ji4_A:0.1575690000):0.0119266000):0.0486993000	((((1dps_A:0.0000010000	1jts_A:0.0000010000):0.1114800000	1o9r_A:0.2106230000):0.1349300000	(1tjo_A:0.0000010000	1tk6_A:0.0000010000):0.2972960000):0.0781866000	((1otk_A:0.5614430000	(((2uw1_A:0.0000010000	2uw1_B:0.0000010000):0.1001030000	1afr_A:0.0628890000):0.4170860000	1za0_A:0.4881330000):0.0914697000):0.0878526000	((((((1oqu_A:0.0759120000	1r2f_A:0.0326730000):0.0118869000	1uzr_A:0.0058630000):0.3374200000	1mxr_A:0.3908610000):0.0832542000	(1jk0_A:0.2297380000	(2uw2_A:0.0374210000	1w68_A:0.0632190000):0.0751241000):0.2279380000):0.0715369000	3ee4_A:0.3767970000):0.0885789000	((2inc_B:0.4048310000	((2inp_C:0.5723400000	1mty_D:0.6525690000):0.1015730000	1mty_B:0.8385120000):0.0441228000):0.1619620000	3dhg_A:0.5529120000):0.2022050000):0.1401570000):0.4275180000):0.0262202000):0.0226497000	2vzb_A:0.3237870000):0.0451130000):0.0000023227	1n1q_A:0.1116170000);
(1ji5_A:0.0752170000	1jig_A:0.0479200000	(1n1q_A:0.0535100000	(((((2chp_A:0.0842710000	2vzb_A:0.3633480000):0.0525524000	((((2fzf_A:0.4936950000	1yuz_A:0.5796740000):0.0789492000	(1lko_A:0.3903270000	3qhb_A:0.5398780000):0.1389130000):0.1563730000	((((1bcf_A:0.0000010000	3e1q_A:0.0000010000):0.0402551000	2fkz_A:0.0000020000):0.0404530000	(1jgc_A:0.0741430000	(((((1lb3_A:0.0166700000	(2za7_A:0.0257630000	(1z6o_A:0.2932720000	1z6o_M:0.2331060000):0.1460460000):0.0293937000):0.1062470000	1bg7_A:0.0313750000):0.0749622000	1r03_A:0.0000030000):0.1216390000	3e6s_A:0.1624340000):0.0527174000	((1eum_A:0.0463640000	1krq_A:0.1151510000):0.0748893000	(2jd7_A:0.0859510000	1vlg_A:0.1158350000):0.0421794000):0.0503500000):0.1204210000):0.0014161200):0.0946377000	1nfv_A:0.2017330000):0.0263654000):0.0497595000	(1otk_A:0.6414080000	((((((1oqu_A:0.0697320000	1r2f_A:0.0325820000):0.0194626000	1uzr_A:0.0114770000):0.2658710000	1mxr_A:0.4026760000):0.1063750000	3ee4_A:0.3507160000):0.0977295000	((1jk0_A:0.2377830000	(2uw2_A:0.0023500000	1w68_A:0.0722350000):0.0951220000):0.2228270000	((2inc_B:0.4535440000	((2inp_C:0.5735980000	1mty_D:0.5851740000):0.1053780000	1mty_B:0.8654190000):0.0380198000):0.1115080000	3dhg_A:0.6258940000):0.2317650000):0.1240180000):0.2333510000	(((2uw1_A:0.0000010000	2uw1_B:0.0000010000):0.0909494000	1afr_A:0.0724280000):0.5925610000	1za0_A:0.4958800000):0.2767260000):0.1799050000):0.2141200000):0.1597410000):0.0272934000	((((1dps_A:0.0000010000	1jts_A:0.0000010000):0.1560010000	1o9r_A:0.1266090000):0.1360530000	(1tjo_A:0.0000010000	1tk6_A:0.0000010000):0.3106630000):0.0707416000	1uvh_A:0.3401790000):0.0760678000):0.0256804000	(1ji4_A:0.1728980000	2fjc_A:0.0763660000):0.0383746000):0.1021190000	(1qgh_A:0.1455390000	2ux1_A:0.1052010000):0.1068360000):0.0355218000):0.0458010000);
(1ji5_A:0.0655020000	(1jig_A:0.0805510000	((2chp_A:0.0364120000	(((1ji4_A:0.2062710000	2fjc_A:0.0676940000):0.0594740000	((((1dps_A:0.0000010000	1jts_A:0.0000010000):0.0721818000	1o9r_A:0.1058710000):0.1997290000	(1tjo_A:0.0000010000	1tk6_A:0.0000010000):0.2187660000):0.0934348000	1uvh_A:0.2782670000):0.0330161000):0.0099865800	(((((2fzf_A:0.5755390000	1yuz_A:0.6013850000):0.1216360000	1lko_A:0.1581290000):0.1221540000	3qhb_A:0.3484870000):0.1395610000	(((((1bcf_A:0.0000010000	3e1q_A:0.0000010000):0.0383287000	2fkz_A:0.0000020000):0.0264430000	(((((1lb3_A:0.0506980000	2za7_A:0.0793400000):0.0159063000	(1bg7_A:0.0265980000	(1r03_A:0.0171520000	3e6s_A:0.2221510000):0.0409497000):0.0509749000):0.0687178000	(1z6o_A:0.3014090000	1z6o_M:0.2365580000):0.1102690000):0.1006210000	(2jd7_A:0.0592970000	1vlg_A:0.0712750000):0.0192830000):0.0008692300	(1eum_A:0.0475240000	1krq_A:0.1268870000):0.0697318000):0.1162520000):0.0083854600	1jgc_A:0.1051190000):0.0404768000	((1otk_A:0.5512140000	1za0_A:0.6562780000):0.0661510000	((((1oqu_A:0.1118270000	1r2f_A:0.0481630000):0.0330720000	1uzr_A:0.0098000000):0.4346540000	((1mxr_A:0.2977610000	((1jk0_A:0.1596520000	(2uw2_A:0.0511650000	1w68_A:0.0218200000):0.0577360000):0.3422120000	(((2inc_B:0.3651390000	2inp_C:0.4547760000):0.1853380000	1mty_B:0.6533570000):0.0851214000	(1mty_D:0.3794360000	3dhg_A:0.4344580000):0.1446410000):0.2924210000):0.1043340000):0.0000020720	((2uw1_A:0.0000010000	2uw1_B:0.0000010000):0.1355260000	1afr_A:0.0000030000):0.8046190000):0.1215010000):0.0831101000	3ee4_A:0.3624550000):0.1805270000):0.3208300000):0.0665986000):0.0176758000	1nfv_A:0.1633200000):0.1610400000):0.0202028000):0.0547421000	((1qgh_A:0.0687040000	2ux1_A:0.2271050000):0.1582110000	2vzb_A:0.2988150000):0.0339120000):0.0302956000):0.0000029378	1n1q_A:0.1197240000);
(1ji5_A:0.0964410000	1jig_A:0.0476100000	(1n1q_A:0.0932220000	(((((2chp_A:0.0714050000	2vzb_A:0.4764800000):0.1071370000	((1ji4_A:0.1890890000	2fjc_A:0.0983380000):0.0344563000	1uvh_A:0.3229750000):0.0387100000):0.0237095000	((((2fzf_A:0.3825270000	(1lko_A:0.2158880000	(1yuz_A:0.4993050000	3qhb_A:0.2327130000):0.0761383000):0.1638960000):0.0697593000	((((1bcf_A:0.0000010000	3e1q_A:0.0000010000):0.0574321000	2fkz_A:0.0185100000):0.0101849000	1jgc_A:0.0406190000):0.0833064000	((((((((1lb3_A:0.0485620000	2za7_A:0.0691060000):0.0545544000	1bg7_A:0.0695880000):0.0430453000	1r03_A:0.0000030000):0.1100450000	3e6s_A:0.1150870000):0.1149790000	(1z6o_A:0.3048470000	1z6o_M:0.2172000000):0.1123220000):0.0382754000	1krq_A:0.1531410000):0.0346731000	(2jd7_A:0.0798070000	1vlg_A:0.0529430000):0.0207650000):0.0602217000	1eum_A:0.0205320000):0.1298990000):0.0454161000):0.1058180000	1nfv_A:0.1656790000):0.0746816000	(1otk_A:0.3698270000	(((((((1oqu_A:0.0868760000	1r2f_A:0.0539960000):0.0299541000	1uzr_A:0.0153090000):0.1883570000	3ee4_A:0.6647260000):0.1960660000	1mxr_A:0.2988550000):0.1192810000	((1jk0_A:0.4312820000	2uw2_A:0.0349490000):0.0273518000	1w68_A:0.0261690000):0.3480410000):0.1893390000	((((2inc_B:0.4854040000	2inp_C:0.5045670000):0.1216600000	1mty_B:0.7261420000):0.1166890000	(1mty_D:0.4507500000	3dhg_A:0.5907740000):0.1423440000):0.4538330000	((2uw1_A:0.0000010000	2uw1_B:0.0000010000):0.1440720000	1afr_A:0.0000030000):0.6005920000):0.1109530000):0.0775272000	1za0_A:0.4169570000):0.1859840000):0.5904560000):0.0999491000):0.0000027917	(((1dps_A:0.0000010000	1jts_A:0.0000010000):0.1342640000	1o9r_A:0.2077450000):0.1608460000	(1tjo_A:0.0000010000	1tk6_A:0.0000010000):0.1659020000):0.0907827000):0.0584864000	(1qgh_A:0.0782320000	2ux1_A:0.1897360000):0.1407820000):0.1086760000):0.0000021511);
(1ji5_A:0.1056980000	(1jig_A:0.0379110000	((((2chp_A:0.1719190000	((1ji4_A:0.1642920000	2fjc_A:0.0938000000):0.0327343000	1uvh_A:0.3394760000):0.0156808000):0.0122629000	((((1dps_A:0.0000010000	1jts_A:0.0000010000):0.1750220000	1o9r_A:0.0840820000):0.1484100000	(1tjo_A:0.0000010000	1tk6_A:0.0000010000):0.2726710000):0.1084220000	((((((2fzf_A:0.7371240000	1yuz_A:0.5167720000):0.0432130000	1lko_A:0.1799120000):0.1256330000	3qhb_A:0.5210860000):0.2023370000	((((1bcf_A:0.0000010000	3e1q_A:0.0000010000):0.0715895000	2fkz_A:0.0290030000):0.0252977000	1jgc_A:0.0558580000):0.0953479000	((((((((1lb3_A:0.0184640000	2za7_A:0.0680570000):0.0924387000	1bg7_A:0.0167010000):0.0207746000	(1z6o_A:0.5317310000	1z6o_M:0.2781220000):0.1570680000):0.0262777000	1r03_A:0.0296000000):0.1097240000	3e6s_A:0.1421570000):0.0915014000	1krq_A:0.0522340000):0.0418463000	(2jd7_A:0.0511630000	1vlg_A:0.1306720000):0.0728341000):0.0654730000	1eum_A:0.0072790000):0.1342330000):0.0316839000):0.0940757000	1nfv_A:0.2427300000):0.1092050000	(1otk_A:0.6392640000	((((((1oqu_A:0.0705070000	1r2f_A:0.0749010000):0.0216853000	1uzr_A:0.0106620000):0.3889510000	3ee4_A:0.4933650000):0.0971124000	(((1jk0_A:0.3369200000	2uw2_A:0.0384170000):0.0269881000	1w68_A:0.0097640000):0.3451480000	((((2inc_B:0.4132250000	2inp_C:0.5221550000):0.1263710000	1mty_B:0.9091360000):0.0987154000	1mty_D:0.6533940000):0.1160660000	3dhg_A:0.5653670000):0.3817330000):0.1025670000):0.0963222000	1mxr_A:0.2471000000):0.1448610000	(((2uw1_A:0.0000010000	2uw1_B:0.0000010000):0.0887152000	1afr_A:0.0374960000):0.4364720000	1za0_A:0.4741100000):0.2515540000):0.0400018000):0.4721880000):0.0929179000):0.0000021627):0.0684303000	(1qgh_A:0.1309500000	2ux1_A:0.1422280000):0.1586670000):0.0091841100	2vzb_A:0.6014210000):0.0610191000):0.0008798160	1n1q_A:0.0876660000);
(1ji5_A:0.0983840000	((1jig_A:0.0430740000	((((2chp_A:0.0107240000	2vzb_A:0.4175540000):0.1139510000	(((((((2fzf_A:0.7355210000	(1lko_A:0.4864510000	(1yuz_A:0.4489560000	3qhb_A:0.2741280000):0.0578525000):0.1473700000):0.1075340000	((1eum_A:0.0662020000	1krq_A:0.1365730000):0.0026106900	(2jd7_A:0.0322770000	1vlg_A:0.1888760000):0.1070480000):0.0686434000):0.0624806000	((((1lb3_A:0.0522500000	(2za7_A:0.0238310000	(1z6o_A:0.3006490000	1z6o_M:0.2603070000):0.1520530000):0.0338826000):0.1314800000	1bg7_A:0.0289910000):0.0562448000	1r03_A:0.0177690000):0.1268410000	3e6s_A:0.1737000000):0.0334805000):0.0980071000	1jgc_A:0.1030910000):0.0256795000	((1bcf_A:0.0000010000	3e1q_A:0.0000010000):0.0476633000	2fkz_A:0.0223650000):0.0349401000):0.0984714000	1nfv_A:0.1573810000):0.1654810000	(1otk_A:0.4866590000	(((((((1oqu_A:0.0535960000	1r2f_A:0.0462080000):0.0160454000	1uzr_A:0.0029770000):0.3005200000	3ee4_A:0.4742790000):0.0892199000	1mxr_A:0.4541480000):0.0863141000	(1jk0_A:0.2005650000	(2uw2_A:0.0417510000	1w68_A:0.0496330000):0.0998756000):0.3265740000):0.2113980000	(((2inc_B:0.3436590000	1mty_B:0.8306420000):0.1949880000	(2inp_C:0.4619220000	1mty_D:0.6201180000):0.1133100000):0.0877481000	3dhg_A:0.5809740000):0.1774150000):0.2305920000	(((2uw1_A:0.0000010000	2uw1_B:0.0000010000):0.1004450000	1afr_A:0.0836410000):0.5624130000	1za0_A:0.5448190000):0.1299520000):0.1159690000):0.4308900000):0.1429020000):0.0000028984	((((1dps_A:0.0000010000	1jts_A:0.0000010000):0.1169080000	1o9r_A:0.2127050000):0.1264920000	1uvh_A:0.3377930000):0.1216960000	(1tjo_A:0.0000010000	1tk6_A:0.0000010000):0.2699730000):0.1130350000):0.0281918000	(1ji4_A:0.1513980000	2fjc_A:0.1274670000):0.0000020074):0.0500723000):0.0498768000	1n1q_A:0.0673760000):0.0663005000	(1qgh_A:0.1254170000	2ux1_A:0.1494700000):0.1031570000);
(1ji5_A:0.0805170000	(1jig_A:0.0397680000	((((2chp_A:0.1628790000	(((((1dps_A:0.0000010000	1jts_A:0.0000010000):0.1082130000	1o9r_A:0.1551570000):0.1275440000	1uvh_A:0.1952660000):0.0477148000	(1tjo_A:0.0000010000	1tk6_A:0.0000010000):0.2467870000):0.0504253000	2vzb_A:0.3987280000):0.0361410000):0.0079370100	((((((2fzf_A:0.5292970000	1yuz_A:0.5602940000):0.2267630000	(1lko_A:0.2746390000	3qhb_A:0.5160520000):0.1367890000):0.1553440000	(((((1lb3_A:0.0209610000	2za7_A:0.0408040000):0.0660135000	(1bg7_A:0.0192120000	(1r03_A:0.0110160000	3e6s_A:0.2464330000):0.0467929000):0.0987347000):0.1089250000	(1z6o_A:0.2916480000	1z6o_M:0.2506120000):0.0441187000):0.0829058000	(1krq_A:0.1685010000	(2jd7_A:0.0646290000	1vlg_A:0.1527030000):0.0312272000):0.0140821000):0.0423266000	1eum_A:0.0361550000):0.0366168000):0.1630620000	((1bcf_A:0.0000010000	3e1q_A:0.0000010000):0.0872866000	2fkz_A:0.0272330000):0.0000022774):0.0468157000	1jgc_A:0.1081750000):0.1670190000	1nfv_A:0.0973390000):0.2022080000):0.0230351000	((1otk_A:0.5262160000	(((2uw1_A:0.0000010000	2uw1_B:0.0000010000):0.0576303000	1afr_A:0.1024320000):0.4968390000	1za0_A:0.4669210000):0.0851379000):0.0741179000	(((((1oqu_A:0.0549920000	1r2f_A:0.0373200000):0.0467720000	1uzr_A:0.0019390000):0.3109890000	1mxr_A:0.3624740000):0.1154960000	3ee4_A:0.3412740000):0.1423670000	(((1jk0_A:0.3247760000	2uw2_A:0.0187130000):0.0437956000	1w68_A:0.0298480000):0.3404950000	((((2inc_B:0.3821880000	2inp_C:0.3414220000):0.1535140000	1mty_D:0.6651530000):0.0963492000	1mty_B:0.6932650000):0.1809570000	3dhg_A:0.4216870000):0.1681470000):0.1060060000):0.3060710000):0.4618980000):0.0000020097	(((1qgh_A:0.0884510000	2ux1_A:0.1357400000):0.1242940000	1ji4_A:0.1396440000):0.0260105000	2fjc_A:0.1407930000):0.0389669000):0.0888028000):0.0000026031	1n1q_A:0.0696260000);
(1ji5_A:0.1268190000	(1jig_A:0.0313540000	((((2chp_A:0.1213270000	((1ji4_A:0.1011810000	2fjc_A:0.0729550000):0.0262521000	1uvh_A:0.4738770000):0.0380458000):0.0175708000	((((1dps_A:0.0000010000	1jts_A:0.0000010000):0.1892730000	1o9r_A:0.1415830000):0.0996475000	(1tjo_A:0.0000010000	1tk6_A:0.0000010000):0.2651880000):0.1220070000	(((2fzf_A:0.8433980000	(((((1bcf_A:0.0000010000	3e1q_A:0.0000010000):0.0774236000	2fkz_A:0.0209010000):0.0344232000	1jgc_A:0.1220470000):0.1024210000	((((1lb3_A:0.0430640000	2za7_A:0.0670970000):0.0325094000	(1bg7_A:0.0392700000	(1r03_A:0.0110420000	3e6s_A:0.2527350000):0.0321653000):0.0771965000):0.0817867000	(1z6o_A:0.3330250000	1z6o_M:0.2081810000):0.1130430000):0.0723586000	((1eum_A:0.0517850000	1krq_A:0.1340520000):0.0684814000	(2jd7_A:0.0500190000	1vlg_A:0.1777930000):0.0939066000):0.0123106000):0.0943857000):0.0950946000	((1lko_A:0.1787480000	1yuz_A:0.5254030000):0.0594676000	3qhb_A:0.4534300000):0.2134270000):0.0944517000):0.0425879000	1nfv_A:0.1890780000):0.0665023000	(1otk_A:0.5950350000	(((((((1oqu_A:0.0588530000	1r2f_A:0.0517320000):0.0157315000	1uzr_A:0.0018850000):0.3717310000	3ee4_A:0.4901940000):0.1368410000	1mxr_A:0.3434310000):0.0330750000	(1jk0_A:0.2762290000	(2uw2_A:0.0474550000	1w68_A:0.0478090000):0.0809259000):0.2766580000):0.1367080000	((((2inc_B:0.2875170000	2inp_C:0.6520820000):0.2073090000	1mty_D:0.6734570000):0.0461755000	1mty_B:0.5882310000):0.2125260000	3dhg_A:0.5018800000):0.2743980000):0.1346020000	(((2uw1_A:0.0000010000	2uw1_B:0.0000010000):0.0682711000	1afr_A:0.0651870000):0.4350880000	1za0_A:0.4599570000):0.0590912000):0.1381210000):0.3456870000):0.1087590000):0.0000022498):0.0431446000	(1qgh_A:0.2069250000	2ux1_A:0.1203250000):0.1469720000):0.0564962000	2vzb_A:0.4480430000):0.0515810000):0.0000020888	1n1q_A:0.1357070000);
(1ji5_A:0.1093670000	1jig_A:0.0384980000	(1n1q_A:0.0924560000	(((((2chp_A:0.1126780000	2vzb_A:0.3801090000):0.0450688000	((((1dps_A:0.0000010000	1jts_A:0.0000010000):0.2941300000	1o9r_A:0.0529720000):0.1672900000	(1tjo_A:0.0000010000	1tk6_A:0.0000010000):0.2282900000):0.0626815000	1uvh_A:0.3402730000):0.0444706000):0.0449429000	(2fjc_A:0.1503270000	(2fzf_A:0.6753710000	(((((((1bcf_A:0.0000010000	3e1q_A:0.0000010000):0.0627316000	2fkz_A:0.0000020000):0.0101746000	1jgc_A:0.0713930000):0.1313160000	((((1lb3_A:0.0745780000	2za7_A:0.0658190000):0.0335464000	(1bg7_A:0.0459530000	1r03_A:0.0681540000):0.0431737000):0.0747050000	(1z6o_A:0.3269750000	1z6o_M:0.2089540000):0.1090560000):0.0674507000	(1eum_A:0.0714300000	((1krq_A:0.1307450000	3e6s_A:0.1656900000):0.0724995000	(2jd7_A:0.0412420000	1vlg_A:0.1822180000):0.0606494000):0.0364886000):0.0964769000):0.0942168000):0.0709016000	((1lko_A:0.2533700000	3qhb_A:0.4997070000):0.1876870000	1yuz_A:0.6276740000):0.2299570000):0.0678581000	(1otk_A:0.6116570000	((((((1oqu_A:0.0562510000	1r2f_A:0.0370840000):0.0318989000	1uzr_A:0.0000020000):0.3805250000	3ee4_A:0.4900150000):0.0877470000	(1mxr_A:0.4066190000	(1jk0_A:0.1939450000	(2uw2_A:0.0541740000	1w68_A:0.0461330000):0.1746020000):0.3290420000):0.0787818000):0.1240970000	((((2inc_B:0.3859650000	1mty_B:0.9593680000):0.1150350000	2inp_C:0.5178820000):0.2332670000	3dhg_A:0.4533580000):0.0946473000	1mty_D:0.6271810000):0.3006550000):0.1963420000	(((2uw1_A:0.0000010000	2uw1_B:0.0000010000):0.0572538000	1afr_A:0.0919380000):0.4938130000	1za0_A:0.4558100000):0.1649850000):0.1116210000):0.4522910000):0.0458334000	1nfv_A:0.2352470000):0.0507080000):0.0561933000):0.0312671000):0.0051142300	1ji4_A:0.1518900000):0.0277660000	(1qgh_A:0.2692630000	2ux1_A:0.1062720000):0.1312870000):0.0656321000):0.0299890000);
(1ji5_A:0.0965300000	(1jig_A:0.0340460000	(((((2chp_A:0.0292490000	2vzb_A:0.3459270000):0.0654847000	((2fzf_A:0.4226330000	(1otk_A:0.6222140000	(((((((1oqu_A:0.0991590000	1r2f_A:0.0615770000):0.0282026000	1uzr_A:0.0000030000):0.2428030000	3ee4_A:0.5757510000):0.1098280000	1mxr_A:0.4035980000):0.0445334000	(1jk0_A:0.2259800000	(2uw2_A:0.0231600000	1w68_A:0.0585520000):0.0848933000):0.2562800000):0.1994400000	(((2inc_B:0.4313490000	1mty_B:0.6975700000):0.1629120000	2inp_C:0.4502480000):0.0439680000	(1mty_D:0.5987840000	3dhg_A:0.5225940000):0.0742694000):0.3979330000):0.1254530000	(((2uw1_A:0.0000010000	2uw1_B:0.0000010000):0.1240090000	1afr_A:0.0214610000):0.3703310000	1za0_A:0.6410880000):0.2487320000):0.3046780000):0.0652821000):0.1596800000	((((((1bcf_A:0.0000010000	3e1q_A:0.0000010000):0.0368983000	2fkz_A:0.0078140000):0.0086046200	1jgc_A:0.0777770000):0.1179620000	((((1lb3_A:0.0535140000	2za7_A:0.0126350000):0.0585591000	(1bg7_A:0.0224850000	1r03_A:0.0524230000):0.0489790000):0.0911937000	(1z6o_A:0.2884090000	1z6o_M:0.2162350000):0.0885100000):0.0889350000	((1eum_A:0.0396690000	(1krq_A:0.1042040000	3e6s_A:0.1968670000):0.0455099000):0.0498424000	(2jd7_A:0.0969660000	1vlg_A:0.1041520000):0.0340216000):0.0556497000):0.1493500000):0.0329917000	(1lko_A:0.4068210000	(1yuz_A:0.5557280000	3qhb_A:0.3073360000):0.0994502000):0.1181120000):0.0825554000	1nfv_A:0.1659510000):0.1099460000):0.1392660000):0.0020825400	((((1dps_A:0.0000010000	1jts_A:0.0000010000):0.0145663000	1uvh_A:0.3467690000):0.0550465000	1o9r_A:0.1258890000):0.1145220000	(1tjo_A:0.0000010000	1tk6_A:0.0000010000):0.1187820000):0.0585731000):0.0615611000	(1qgh_A:0.1151990000	2ux1_A:0.1327450000):0.1490910000):0.0382300000	(1ji4_A:0.0555280000	2fjc_A:0.1465730000):0.0456326000):0.0410138000):0.0272121000	1n1q_A:0.0164620000);
(1ji5_A:0.1118730000	1jig_A:0.0463380000	(1n1q_A:0.0772570000	(((((2chp_A:0.0994340000	2vzb_A:0.4162330000):0.0448350000	((((1dps_A:0.0000010000	1jts_A:0.0000010000):0.1108240000	1o9r_A:0.1118790000):0.1118980000	(1tjo_A:0.0000010000	1tk6_A:0.0000010000):0.3431700000):0.0877341000	1uvh_A:0.4143690000):0.0065148800):0.0101620000	((((((((((2fzf_A:0.6263810000	1lb3_A:0.0453330000):0.0173997000	2za7_A:0.0558120000):0.0297326000	(1bg7_A:0.0612740000	(1r03_A:0.0000020000	3e6s_A:0.3075740000):0.0661422000):0.0308633000):0.0950106000	1z6o_M:0.3756710000):0.0845059000	1z6o_A:0.4292190000):0.0745823000	((1eum_A:0.0379580000	1krq_A:0.1109570000):0.0509414000	(2jd7_A:0.1075910000	1vlg_A:0.1365180000):0.0272016000):0.0362551000):0.1559450000	((1lko_A:0.2650280000	3qhb_A:0.5629430000):0.0841481000	1yuz_A:0.4927250000):0.2079290000):0.0263976000	(((1bcf_A:0.0000010000	3e1q_A:0.0000010000):0.0606402000	2fkz_A:0.0341990000):0.0237111000	1jgc_A:0.1310190000):0.1382280000):0.1172880000	1nfv_A:0.2391620000):0.0856034000	(1otk_A:0.4594070000	(((((((1oqu_A:0.0615520000	1r2f_A:0.0631080000):0.0286254000	1uzr_A:0.0020560000):0.3175790000	(1jk0_A:0.2216630000	(2uw2_A:0.0229750000	1w68_A:0.0828780000):0.1422860000):0.3340300000):0.1130480000	1mxr_A:0.3444810000):0.1839980000	(((2uw1_A:0.0000010000	2uw1_B:0.0000010000):0.0951266000	1afr_A:0.0878220000):0.3216440000	1za0_A:0.4892110000):0.2134790000):0.0560681000	3ee4_A:0.5974070000):0.0222599000	(((2inc_B:0.3847470000	2inp_C:0.3479690000):0.0650483000	(1mty_D:0.4598450000	3dhg_A:0.4773060000):0.1397680000):0.0763958000	1mty_B:0.6228090000):0.2775680000):0.0998028000):0.4352790000):0.1538760000):0.0122749000	((1qgh_A:0.1509970000	2ux1_A:0.1614530000):0.2214110000	2fjc_A:0.1591380000):0.0145748000):0.0629049000	1ji4_A:0.1667560000):0.0520444000):0.0105532000);
(1ji5_A:0.0635030000	((1jig_A:0.0411630000	(((((2chp_A:0.0000020000	2vzb_A:0.4557320000):0.1007850000	((2fzf_A:0.5265920000	((1lko_A:0.4223400000	3qhb_A:0.4837300000):0.0976851000	1yuz_A:0.4038880000):0.1701640000):0.1783220000	((((((1bcf_A:0.0000010000	3e1q_A:0.0000010000):0.0675417000	2fkz_A:0.0000020000):0.0228764000	1jgc_A:0.0574220000):0.1281470000	(((((1lb3_A:0.0341030000	2za7_A:0.0759410000):0.0692596000	1bg7_A:0.0462030000):0.0617114000	1r03_A:0.0000030000):0.1488140000	3e6s_A:0.1253820000):0.0946035000	((1eum_A:0.0533000000	1krq_A:0.1192010000):0.0588054000	(2jd7_A:0.1034690000	1vlg_A:0.1427450000):0.0437976000):0.0273397000):0.0910062000):0.0367155000	(1z6o_A:0.3438270000	1z6o_M:0.2319940000):0.1286920000):0.0242256000	1nfv_A:0.1833080000):0.0656952000):0.2391880000):0.0210529000	((((1dps_A:0.0000010000	1jts_A:0.0000010000):0.1218660000	1o9r_A:0.1290230000):0.1619050000	1uvh_A:0.2076640000):0.1139140000	(1tjo_A:0.0000010000	1tk6_A:0.0000010000):0.2569350000):0.0754305000):0.0147421000	2fjc_A:0.2159080000):0.0000027802	1ji4_A:0.1030140000):0.0440248000):0.0000025270	(1otk_A:0.8520550000	(((((((1oqu_A:0.0809640000	1r2f_A:0.0403200000):0.0087131900	1uzr_A:0.0060860000):0.3514960000	1mxr_A:0.3867060000):0.0716983000	(1jk0_A:0.1341080000	(2uw2_A:0.0477290000	1w68_A:0.0554690000):0.1543510000):0.2624940000):0.0794746000	((2inc_B:0.2931360000	1mty_B:0.9012670000):0.0647117000	((2inp_C:0.5128350000	1mty_D:0.6088640000):0.1337110000	3dhg_A:0.7827200000):0.1637480000):0.4465650000):0.1006680000	3ee4_A:0.4189050000):0.2920450000	(((2uw1_A:0.0000010000	2uw1_B:0.0000010000):0.0597952000	1afr_A:0.0464050000):0.4866590000	1za0_A:0.4564210000):0.1519010000):0.0901429000):0.2167380000):0.0350637000	(1n1q_A:0.0416420000	(1qgh_A:0.1175420000	2ux1_A:0.1667160000):0.1254170000):0.0092557700);
(1ji5_A:0.0271520000	((1jig_A:0.0501280000	((2chp_A:0.1439470000	(((1ji4_A:0.2436170000	2fjc_A:0.0665020000):0.0571600000	((((1dps_A:0.0000010000	1jts_A:0.0000010000):0.1515560000	1o9r_A:0.1098940000):0.0801731000	(1tjo_A:0.0000010000	1tk6_A:0.0000010000):0.2437370000):0.0840936000	1uvh_A:0.2943980000):0.0677367000):0.0108479000	((2fzf_A:0.8641200000	((((((1bcf_A:0.0000010000	3e1q_A:0.0000010000):0.0635706000	2fkz_A:0.0000020000):0.0805598000	1jgc_A:0.1005400000):0.0707994000	(((((1lb3_A:0.0333110000	2za7_A:0.0808760000):0.1012580000	1bg7_A:0.0383560000):0.0668602000	1r03_A:0.0159480000):0.1384340000	3e6s_A:0.1728140000):0.0629738000	((1z6o_A:0.4298810000	1z6o_M:0.2318740000):0.1007790000	((1eum_A:0.0614370000	1krq_A:0.1601140000):0.0254917000	(2jd7_A:0.0618210000	1vlg_A:0.1705220000):0.0797352000):0.0438762000):0.1077670000):0.1390930000):0.0052738000	((1lko_A:0.2928940000	3qhb_A:0.5607690000):0.2171860000	1yuz_A:0.4662640000):0.2762670000):0.1062480000	1nfv_A:0.2053710000):0.0365803000):0.0343470000	(1otk_A:0.5364040000	((((((1oqu_A:0.0887680000	1r2f_A:0.0509200000):0.0402835000	1uzr_A:0.0022160000):0.2579630000	1mxr_A:0.3346710000):0.1516980000	((1jk0_A:0.2617080000	(2uw2_A:0.0707710000	1w68_A:0.0413110000):0.0790910000):0.2671950000	(((2inc_B:0.2564700000	(2inp_C:0.5456950000	1mty_B:0.7060240000):0.0928614000):0.1587520000	1mty_D:0.8429260000):0.1616880000	3dhg_A:0.4520460000):0.1752490000):0.1197780000):0.0836695000	3ee4_A:0.4605590000):0.1986390000	(((2uw1_A:0.0000010000	2uw1_B:0.0000010000):0.0830247000	1afr_A:0.0666270000):0.3925970000	1za0_A:0.4561500000):0.1622900000):0.1649820000):0.2224690000):0.1253280000):0.0180271000):0.0707344000	2vzb_A:0.1886820000):0.0898951000):0.0202812000	1n1q_A:0.1321410000):0.0581879000	(1qgh_A:0.0908560000	2ux1_A:0.1809990000):0.2012470000);
(1ji5_A:0.0942010000	(1jig_A:0.0627980000	(((2chp_A:0.1385690000	2vzb_A:0.3557150000):0.0751934000	(((1qgh_A:0.1678440000	2ux1_A:0.1517230000):0.1345160000	(((((1dps_A:0.0000010000	1jts_A:0.0000010000):0.0904191000	1uvh_A:0.3678730000):0.0686654000	1o9r_A:0.1586680000):0.0859276000	(1tjo_A:0.0000010000	1tk6_A:0.0000010000):0.2206480000):0.0725928000	(1otk_A:0.6536600000	(((((((1oqu_A:0.0998320000	1r2f_A:0.0381950000):0.0183173000	1uzr_A:0.0000020000):0.3279780000	1mxr_A:0.3761670000):0.0811859000	(1jk0_A:0.2375780000	(2uw2_A:0.0396990000	1w68_A:0.0539930000):0.0473053000):0.2924770000):0.1645540000	3ee4_A:0.3669550000):0.0521123000	((((2inc_B:0.5192220000	2inp_C:0.4815400000):0.0785108000	1mty_B:0.6006980000):0.0696646000	1mty_D:0.6471590000):0.1323440000	3dhg_A:0.4729280000):0.3240360000):0.1105900000	(((2uw1_A:0.0000010000	2uw1_B:0.0000010000):0.0774446000	1afr_A:0.0707060000):0.5446010000	1za0_A:0.4423150000):0.1355400000):0.1355570000):0.3110060000):0.0159745000):0.0147492000	(((2fzf_A:0.4533860000	1yuz_A:0.5405060000):0.2130540000	(1lko_A:0.3793230000	3qhb_A:0.4750960000):0.0860691000):0.1402530000	((((((1bcf_A:0.0000010000	3e1q_A:0.0000010000):0.0509629000	2fkz_A:0.0073380000):0.0000021263	1jgc_A:0.0837120000):0.0748170000	((((((((1lb3_A:0.0294990000	2za7_A:0.0746700000):0.0804469000	1bg7_A:0.0401280000):0.0721619000	1r03_A:0.0197630000):0.1315260000	3e6s_A:0.1227600000):0.1640300000	1krq_A:0.1565220000):0.0331024000	(2jd7_A:0.0446170000	1vlg_A:0.1397050000):0.0453995000):0.0351107000	1eum_A:0.0690890000):0.0722212000	1z6o_M:0.2933290000):0.1191220000):0.0315015000	1z6o_A:0.3982540000):0.0379883000	1nfv_A:0.1851450000):0.0483343000):0.1939020000):0.0050521600):0.0472476000	(1ji4_A:0.1186540000	2fjc_A:0.0905380000):0.0653133000):0.0931929000):0.0017394900	1n1q_A:0.1100810000);
(1ji5_A:0.0514070000	1jig_A:0.0562180000	(1n1q_A:0.1058480000	((2chp_A:0.0000020000	2vzb_A:0.4527340000):0.1536800000	((((1qgh_A:0.2138840000	2ux1_A:0.1758980000):0.1209240000	((((1dps_A:0.0000010000	1jts_A:0.0000010000):0.2014220000	1o9r_A:0.0987220000):0.0975879000	(1tjo_A:0.0000010000	1tk6_A:0.0000010000):0.1950560000):0.0984802000	1uvh_A:0.3207340000):0.1176910000):0.0099104300	(1ji4_A:0.1452750000	2fjc_A:0.0635520000):0.0923576000):0.0337973000	(((((2fzf_A:0.6178670000	1yuz_A:0.4109420000):0.1044930000	3qhb_A:0.4771540000):0.0760811000	1lko_A:0.6370190000):0.0856609000	(((((1bcf_A:0.0000010000	3e1q_A:0.0000010000):0.0573845000	2fkz_A:0.0160970000):0.0169095000	1jgc_A:0.0685660000):0.0298248000	((((1lb3_A:0.0211970000	2za7_A:0.0716240000):0.0595172000	(1bg7_A:0.0482210000	(1r03_A:0.0038650000	3e6s_A:0.2402850000):0.0757804000):0.0744165000):0.0703698000	(1z6o_A:0.4562460000	1z6o_M:0.0255060000):0.1258390000):0.0783197000	((1eum_A:0.0189820000	1krq_A:0.1838560000):0.0436331000	(2jd7_A:0.0618310000	1vlg_A:0.1146690000):0.0507961000):0.0514565000):0.1709920000):0.1291880000	1nfv_A:0.1794030000):0.0405927000):0.0542439000	((1otk_A:0.6383260000	((((((1oqu_A:0.0824400000	1r2f_A:0.0458210000):0.0208698000	1uzr_A:0.0018820000):0.3508150000	1mxr_A:0.3831820000):0.0894418000	(1jk0_A:0.2013240000	(2uw2_A:0.0087990000	1w68_A:0.0710960000):0.1156790000):0.4585140000):0.1072590000	3ee4_A:0.4552910000):0.1369160000	((((2inc_B:0.4765750000	1mty_B:0.9026830000):0.1489640000	2inp_C:0.5882280000):0.1626430000	3dhg_A:0.6518300000):0.1642630000	1mty_D:0.5237820000):0.4073310000):0.1615890000):0.0903009000	(((2uw1_A:0.0000010000	2uw1_B:0.0000010000):0.0580843000	1afr_A:0.0881710000):0.4472760000	1za0_A:0.3523560000):0.2289160000):0.2619510000):0.1015690000):0.0954683000):0.0205035000):0.0267567000);
(1ji5_A:0.1150760000	(1jig_A:0.0393610000	((((2chp_A:0.2147370000	((1ji4_A:0.1554020000	2fjc_A:0.1119290000):0.0247081000	1uvh_A:0.4435280000):0.0271809000):0.0183917000	((((1dps_A:0.0000010000	1jts_A:0.0000010000):0.1065820000	1o9r_A:0.1621190000):0.0676385000	(1tjo_A:0.0000010000	1tk6_A:0.0000010000):0.2557960000):0.1243000000	((((((2fzf_A:0.4777370000	1yuz_A:0.5176690000):0.1265860000	(1lko_A:0.3455180000	3qhb_A:0.3572570000):0.1083530000):0.1145800000	((((((((1lb3_A:0.0290620000	2za7_A:0.0445850000):0.0818943000	1bg7_A:0.0210340000):0.0550432000	1r03_A:0.0073800000):0.1171910000	3e6s_A:0.1576040000):0.1109030000	1krq_A:0.1087580000):0.0572485000	(2jd7_A:0.0815470000	1vlg_A:0.0877960000):0.0470011000):0.0300734000	(1z6o_A:0.4025350000	1z6o_M:0.2444480000):0.1448530000):0.0225117000	1eum_A:0.0719060000):0.0891306000):0.0635788000	(((1bcf_A:0.0000010000	3e1q_A:0.0000010000):0.0615692000	2fkz_A:0.0098400000):0.0132583000	1jgc_A:0.0822090000):0.0453698000):0.1072720000	1nfv_A:0.1823860000):0.0954601000	(1otk_A:0.7320270000	(((((((1oqu_A:0.0582790000	1r2f_A:0.0499280000):0.0271258000	1uzr_A:0.0084720000):0.3241710000	3ee4_A:0.4745460000):0.1365650000	(1jk0_A:0.2503540000	(2uw2_A:0.0532710000	1w68_A:0.0547100000):0.1231510000):0.3558350000):0.0714741000	1mxr_A:0.4605560000):0.2583470000	((2inc_B:0.4283410000	1mty_B:0.6362890000):0.1202140000	(2inp_C:0.4963480000	(1mty_D:0.5143870000	3dhg_A:0.6878350000):0.2610830000):0.1170490000):0.3304710000):0.1991390000	(((2uw1_A:0.0000010000	2uw1_B:0.0000010000):0.0445535000	1afr_A:0.0952250000):0.3879170000	1za0_A:0.4110660000):0.1335010000):0.0587942000):0.3573210000):0.1131180000):0.0047095300):0.0553958000	(1qgh_A:0.1002210000	2ux1_A:0.1148180000):0.1766880000):0.0169385000	2vzb_A:0.3306230000):0.0946664000):0.0000021957	1n1q_A:0.0875410000);
(1ji5_A:0.0071710000	(1jig_A:0.0562840000	(1n1q_A:0.0356080000	(((2chp_A:0.0702010000	2vzb_A:0.5344300000):0.0749163000	(2fjc_A:0.1914280000	(((((1dps_A:0.0000010000	1jts_A:0.0000010000):0.1367360000	1o9r_A:0.1226250000):0.1280320000	1uvh_A:0.3433170000):0.0512814000	(1tjo_A:0.0000020000	1tk6_A:0.0000010000):0.3974690000):0.0538852000	(((2fzf_A:0.4670460000	(1lko_A:0.3487190000	(1yuz_A:0.3907970000	3qhb_A:0.3426860000):0.0679215000):0.2288520000):0.1565820000	(((((1bcf_A:0.0000010000	3e1q_A:0.0000010000):0.0863934000	2fkz_A:0.0244370000):0.0000023245	((((((((1lb3_A:0.0312610000	2za7_A:0.0730470000):0.0665917000	1bg7_A:0.0363130000):0.0623628000	1r03_A:0.0065580000):0.1703910000	3e6s_A:0.1227140000):0.1168390000	1krq_A:0.1245580000):0.0199052000	(2jd7_A:0.0452670000	1vlg_A:0.1516670000):0.0813794000):0.0536785000	1eum_A:0.0142430000):0.0733015000	(1z6o_A:0.4194100000	1z6o_M:0.1580720000):0.1212470000):0.1006590000):0.0451114000	1jgc_A:0.1169960000):0.1736570000	1nfv_A:0.1698020000):0.0281187000):0.0567349000	((1otk_A:0.4928010000	(((2uw1_A:0.0000010000	2uw1_B:0.0000010000):0.1000520000	1afr_A:0.0483420000):0.4819960000	1za0_A:0.3858190000):0.1093750000):0.0879921000	(((((1oqu_A:0.0496980000	1r2f_A:0.0390880000):0.0104992000	1uzr_A:0.0272550000):0.4520290000	(1mxr_A:0.3990680000	((1jk0_A:0.2886030000	2uw2_A:0.0301990000):0.0524550000	1w68_A:0.0156580000):0.3471340000):0.0555655000):0.2265310000	3ee4_A:0.3150440000):0.1104540000	(((2inc_B:0.3472080000	1mty_B:0.8613120000):0.0968544000	2inp_C:0.5160040000):0.1734340000	(1mty_D:0.6171060000	3dhg_A:0.5645160000):0.1701480000):0.2263470000):0.1391050000):0.5076490000):0.0669752000):0.0000022516):0.0539669000):0.0392134000	1ji4_A:0.1618060000):0.0787738000):0.0438457000):0.0873636000	(1qgh_A:0.0928620000	2ux1_A:0.2616790000):0.1415710000);
(1ji5_A:0.1017970000	1jig_A:0.0199720000	(1n1q_A:0.0854540000	(((((2chp_A:0.0924690000	2vzb_A:0.4554010000):0.0606479000	(((((((1bcf_A:0.0000010000	3e1q_A:0.0000010000):0.0644859000	2fkz_A:0.0270260000):0.0220705000	1jgc_A:0.0631220000):0.0909116000	((((1lb3_A:0.0475880000	2za7_A:0.0270260000):0.0241899000	(1bg7_A:0.0425310000	1r03_A:0.0651960000):0.0635672000):0.1091770000	(1z6o_A:0.3322030000	1z6o_M:0.2205330000):0.1130100000):0.1001100000	((1eum_A:0.0398300000	(1krq_A:0.0891020000	3e6s_A:0.1869120000):0.0676258000):0.0303810000	(2jd7_A:0.0948190000	1vlg_A:0.1254950000):0.0362470000):0.0161726000):0.1314020000):0.0395985000	(1lko_A:0.3591440000	(1yuz_A:0.5192990000	3qhb_A:0.4012110000):0.0456272000):0.2545130000):0.0509216000	1nfv_A:0.2416760000):0.0687868000	(1otk_A:0.6573270000	(((((1oqu_A:0.0809510000	1r2f_A:0.0519520000):0.0218124000	1uzr_A:0.0038280000):0.3783710000	1mxr_A:0.2997980000):0.1335840000	(((1jk0_A:0.2219530000	(2uw2_A:0.0543090000	1w68_A:0.0487940000):0.0851792000):0.2152750000	(((2inc_B:0.3909500000	1mty_B:0.9476030000):0.0991472000	(2inp_C:0.5025440000	1mty_D:0.8338700000):0.0582280000):0.2269670000	3dhg_A:0.5583260000):0.1851850000):0.0696885000	(((2uw1_A:0.0000010000	2uw1_B:0.0000010000):0.1081760000	1afr_A:0.0430720000):0.4239310000	1za0_A:0.6153020000):0.1856620000):0.0879566000):0.0872129000	3ee4_A:0.4183560000):0.1927040000):0.3801520000):0.0638584000):0.0261464000	((((1dps_A:0.0000010000	1jts_A:0.0000010000):0.1515750000	1o9r_A:0.1031540000):0.1119830000	(1tjo_A:0.0000010000	1tk6_A:0.0000010000):0.2576790000):0.0483937000	(1uvh_A:0.3660280000	2fzf_A:0.5671830000):0.0540859000):0.0618417000):0.0239095000	(1ji4_A:0.1633670000	2fjc_A:0.1269940000):0.0260896000):0.0601976000	(1qgh_A:0.1404450000	2ux1_A:0.1275910000):0.1865160000):0.0550697000):0.0317479000);
(1ji5_A:0.0066510000	(1jig_A:0.0564680000	(1n1q_A:0.0638560000	(((2chp_A:0.0460850000	2vzb_A:0.3312650000):0.0595120000	((((1dps_A:0.0000010000	1jts_A:0.0000010000):0.1563380000	1o9r_A:0.0777260000):0.1059310000	(1tjo_A:0.0000010000	1tk6_A:0.0000010000):0.3061840000):0.0928335000	1uvh_A:0.3017320000):0.0000022817):0.0356127000	(1ji4_A:0.1086240000	(2fjc_A:0.0885330000	((((((2fzf_A:0.7787660000	(((1lb3_A:0.0377750000	(1bg7_A:0.0515260000	(1r03_A:0.0000020000	3e6s_A:0.3219210000):0.0297701000):0.0637979000):0.0244520000	2za7_A:0.0206080000):0.0499881000	(1z6o_A:0.3692790000	1z6o_M:0.2545980000):0.1061350000):0.0556832000):0.0741037000	((1eum_A:0.0423980000	1krq_A:0.1274350000):0.0551050000	(2jd7_A:0.0776170000	1vlg_A:0.0989030000):0.0740915000):0.0000020052):0.0898392000	((1lko_A:0.3720430000	1yuz_A:0.4705790000):0.1449700000	3qhb_A:0.5353730000):0.2377170000):0.0568764000	(((1bcf_A:0.0000010000	3e1q_A:0.0000010000):0.0749841000	2fkz_A:0.0000020000):0.0221887000	1jgc_A:0.1671720000):0.0858321000):0.0723789000	(1otk_A:0.4240840000	(((((((1oqu_A:0.0984240000	1r2f_A:0.0559080000):0.0125798000	1uzr_A:0.0080390000):0.4005860000	1mxr_A:0.3628940000):0.0607244000	3ee4_A:0.5722000000):0.0923364000	((1jk0_A:0.2328020000	2uw2_A:0.0565000000):0.0168384000	1w68_A:0.0255560000):0.2843050000):0.0929890000	((((2inc_B:0.3211090000	1mty_B:0.8947790000):0.1566560000	2inp_C:0.3491250000):0.1913810000	1mty_D:0.6616520000):0.1348280000	3dhg_A:0.4215130000):0.3331950000):0.1070390000	(((2uw1_A:0.0000010000	2uw1_B:0.0000010000):0.0948892000	1afr_A:0.0696240000):0.4819450000	1za0_A:0.6915130000):0.2303210000):0.1773540000):0.3227930000):0.0482413000	1nfv_A:0.2275690000):0.1865230000):0.0000021452):0.0061016000):0.0814096000):0.0079022800):0.0755013000	(1qgh_A:0.0540390000	2ux1_A:0.1941010000):0.1277940000);
(1ji5_A:0.1381530000	(1jig_A:0.0164840000	(((((2chp_A:0.1562580000	2vzb_A:0.3457360000):0.1498060000	((1qgh_A:0.2210370000	2ux1_A:0.2082960000):0.1383200000	((((1dps_A:0.0000010000	1jts_A:0.0000010000):0.1633690000	1o9r_A:0.1292690000):0.0994925000	1uvh_A:0.4846880000):0.0494236000	(1tjo_A:0.0000010000	1tk6_A:0.0000010000):0.2705050000):0.0416181000):0.0432752000):0.0000023246	((((2fzf_A:0.6153200000	1yuz_A:0.4860980000):0.0935650000	(1lko_A:0.3823950000	3qhb_A:0.2688290000):0.1479250000):0.0758434000	(((((1bcf_A:0.0000010000	3e1q_A:0.0000010000):0.1040370000	2fkz_A:0.0427840000):0.0499563000	1jgc_A:0.1126060000):0.1028810000	((((((((1lb3_A:0.0343940000	2za7_A:0.0803590000):0.1028550000	1bg7_A:0.1080600000):0.0946295000	1r03_A:0.0350400000):0.1450650000	3e6s_A:0.1716560000):0.1103090000	1krq_A:0.2005370000):0.0485034000	(1z6o_A:0.3997650000	1z6o_M:0.2922570000):0.1345500000):0.0287167000	(2jd7_A:0.0736810000	1vlg_A:0.0959940000):0.0509797000):0.0745305000	1eum_A:0.0422030000):0.1153110000):0.0571733000	1nfv_A:0.3458880000):0.0485759000):0.2074930000	(1otk_A:0.3800420000	((((((1oqu_A:0.1088140000	1r2f_A:0.0766320000):0.0405745000	1uzr_A:0.0008980000):0.3443000000	(1mxr_A:0.4246460000	(1jk0_A:0.2249550000	(2uw2_A:0.0766650000	1w68_A:0.0284890000):0.1268740000):0.4517220000):0.0657850000):0.2490290000	3ee4_A:0.3379350000):0.0964268000	(((2inc_B:0.3351530000	1mty_B:0.7987380000):0.1059630000	2inp_C:0.6067600000):0.1598900000	(1mty_D:0.5210770000	3dhg_A:0.5538380000):0.1689100000):0.2755430000):0.2146910000	(((2uw1_A:0.0000010000	2uw1_B:0.0000010000):0.1154420000	1afr_A:0.0986790000):0.4713870000	1za0_A:0.4491680000):0.2105440000):0.0571024000):0.2765740000):0.1021470000):0.0222120000	2fjc_A:0.1465910000):0.0438712000	1ji4_A:0.1872020000):0.0724512000):0.0091493800	1n1q_A:0.1162450000);
(1ji5_A:0.0716440000	(1jig_A:0.0187470000	(1n1q_A:0.0820620000	((((2chp_A:0.1278580000	1uvh_A:0.3161800000):0.0552431000	(1ji4_A:0.1515870000	2fjc_A:0.1445420000):0.0239644000):0.0081743400	((((1dps_A:0.0000010000	1jts_A:0.0000010000):0.1596500000	1o9r_A:0.1619710000):0.0714723000	(1tjo_A:0.0000010000	1tk6_A:0.0000010000):0.2347750000):0.0564847000	(((2fzf_A:0.5049960000	1yuz_A:0.4675060000):0.0617088000	(1otk_A:0.4746150000	((((((((1oqu_A:0.1240510000	1r2f_A:0.0720360000):0.0160115000	1uzr_A:0.0055900000):0.2935790000	3ee4_A:0.4805770000):0.1755710000	1mxr_A:0.2994190000):0.0696153000	((1jk0_A:0.2385310000	1w68_A:0.0498850000):0.0316563000	2uw2_A:0.0061200000):0.3095420000):0.0875333000	((2inc_B:0.5425910000	(2inp_C:0.3320080000	1mty_B:0.6921400000):0.0572292000):0.1474490000	(1mty_D:0.6723760000	3dhg_A:0.3437180000):0.1437400000):0.3227810000):0.2425160000	((2uw1_A:0.0000010000	2uw1_B:0.0000010000):0.0815559000	1afr_A:0.0450890000):0.4766470000):0.1251370000	1za0_A:0.5167450000):0.1343030000):0.2264770000):0.2698290000	(((((1bcf_A:0.0000010000	3e1q_A:0.0000010000):0.0038698800	2fkz_A:0.0097430000):0.0573340000	1jgc_A:0.0937470000):0.0540375000	((1lko_A:0.4052930000	3qhb_A:0.3178330000):0.3323000000	((((((((1lb3_A:0.0313480000	2za7_A:0.0370320000):0.0518880000	1bg7_A:0.0482170000):0.0817233000	1r03_A:0.0064990000):0.0727167000	3e6s_A:0.1211150000):0.1098560000	1krq_A:0.1306760000):0.0402852000	(1z6o_A:0.3569200000	(2jd7_A:0.1099170000	1vlg_A:0.1622970000):0.0329651000):0.0442217000):0.0543761000	1eum_A:0.0891750000):0.0347213000	1z6o_M:0.3174330000):0.1102580000):0.0406727000):0.0922909000	1nfv_A:0.1417660000):0.0295538000):0.2058900000):0.0055033400):0.0426477000	(1qgh_A:0.1534360000	2ux1_A:0.0612840000):0.1179500000):0.0607922000):0.0445607000):0.0734394000	2vzb_A:0.2983400000);
(1ji5_A:0.0414910000	((1jig_A:0.0544530000	(((((2chp_A:0.0730330000	2vzb_A:0.4089030000):0.0756340000	((((1dps_A:0.0000010000	1jts_A:0.0000010000):0.2381290000	1o9r_A:0.1776130000):0.1095970000	(1tjo_A:0.0000010000	1tk6_A:0.0000010000):0.2312250000):0.0880940000	1uvh_A:0.4518390000):0.0658635000):0.0195605000	(((((2fzf_A:0.5266230000	(1lko_A:0.4273730000	(1yuz_A:0.4111190000	3qhb_A:0.4033570000):0.1530820000):0.1268870000):0.1990740000	((((1lb3_A:0.0596070000	(1bg7_A:0.0197620000	(1r03_A:0.0136030000	3e6s_A:0.2408210000):0.0586938000):0.0972040000):0.0276704000	2za7_A:0.0245380000):0.0985938000	(1z6o_A:0.3005080000	1z6o_M:0.2112260000):0.0782391000):0.0459007000	((1eum_A:0.0390480000	1krq_A:0.1273620000):0.0680945000	(2jd7_A:0.0557840000	1vlg_A:0.1035830000):0.0403631000):0.0728166000):0.1297430000):0.0649589000	1nfv_A:0.2019590000):0.0205644000	(((1bcf_A:0.0000010000	3e1q_A:0.0000010000):0.0579382000	2fkz_A:0.0277120000):0.0456085000	1jgc_A:0.0882080000):0.1101500000):0.0474673000	(1otk_A:0.5832710000	(((((((1oqu_A:0.0961790000	1r2f_A:0.0535850000):0.0169597000	1uzr_A:0.0174660000):0.3814480000	1mxr_A:0.4590590000):0.0715813000	3ee4_A:0.5062970000):0.0645189000	(1jk0_A:0.1412640000	(2uw2_A:0.0276560000	1w68_A:0.0339070000):0.1067460000):0.3682600000):0.1524470000	(((2inc_B:0.4528150000	1mty_B:1.0530430000):0.0533854000	2inp_C:0.3787830000):0.1113770000	(1mty_D:0.7495430000	3dhg_A:0.4750650000):0.1219600000):0.3416610000):0.1603560000	(((2uw1_A:0.0000010000	2uw1_B:0.0000010000):0.0833653000	1afr_A:0.0603870000):0.4256720000	1za0_A:0.5311450000):0.1372920000):0.1282040000):0.3912660000):0.0784513000):0.0190052000	2fjc_A:0.2156920000):0.0340142000	1ji4_A:0.1522690000):0.0619678000):0.0000029764	1n1q_A:0.0720010000):0.1007030000	(1qgh_A:0.0540260000	2ux1_A:0.1985480000):0.2025440000);
(1ji5_A:0.1354190000	(1jig_A:0.0000030000	((((2chp_A:0.1832340000	(((((1dps_A:0.0000010000	1jts_A:0.0000010000):0.1725250000	1o9r_A:0.1421310000):0.0678716000	(1tjo_A:0.0000010000	1tk6_A:0.0000010000):0.3135550000):0.0718381000	1uvh_A:0.3749530000):0.1084240000	((((2fzf_A:0.5915810000	(1lko_A:0.2988160000	(1yuz_A:0.5586680000	3qhb_A:0.3812750000):0.0993886000):0.1344390000):0.1920500000	((((((1lb3_A:0.0304530000	2za7_A:0.0567710000):0.0697862000	1bg7_A:0.0218410000):0.0577268000	1r03_A:0.0000030000):0.1354030000	3e6s_A:0.1786760000):0.0942595000	((1eum_A:0.0581000000	(1krq_A:0.1216330000	2jd7_A:0.0664950000):0.0312168000):0.0426173000	1vlg_A:0.1224140000):0.0593174000):0.0494320000	(1z6o_A:0.2799600000	1z6o_M:0.2728780000):0.1080660000):0.0919184000):0.0221422000	(((1bcf_A:0.0000010000	3e1q_A:0.0000010000):0.0417114000	2fkz_A:0.0264650000):0.0277733000	1jgc_A:0.0362570000):0.1244340000):0.1002970000	1nfv_A:0.1910350000):0.1459640000):0.0000028092):0.0306803000	(1ji4_A:0.2014790000	2fjc_A:0.1254210000):0.0238341000):0.0304101000	(1qgh_A:0.2077790000	2ux1_A:0.0978810000):0.1660370000):0.0556001000	(2vzb_A:0.3091990000	(1otk_A:0.4920330000	(((((((1oqu_A:0.0906440000	1r2f_A:0.0553750000):0.0361008000	1uzr_A:0.0175550000):0.4757890000	1mxr_A:0.2826100000):0.1267160000	((1jk0_A:0.2759690000	2uw2_A:0.0204020000):0.0349142000	1w68_A:0.0107390000):0.3323790000):0.1100550000	3ee4_A:0.4471720000):0.1195630000	(((2inc_B:0.2972780000	1mty_B:0.9568220000):0.0896704000	2inp_C:0.3505070000):0.2234470000	(1mty_D:0.5299470000	3dhg_A:0.6352000000):0.1307470000):0.3001900000):0.1573250000	(((2uw1_A:0.0000010000	2uw1_B:0.0000010000):0.0527446000	1afr_A:0.0950070000):0.5177860000	1za0_A:0.4550370000):0.1351090000):0.1009060000):0.3788080000):0.0094115200):0.0813359000):0.0042688700	1n1q_A:0.1693230000);
(1ji5_A:0.0510970000	(1jig_A:0.0261440000	1n1q_A:0.0954720000):0.0000021347	(((2chp_A:0.0746540000	2vzb_A:0.4393010000):0.0592143000	(2fzf_A:0.6382090000	(((((((1bcf_A:0.0000010000	3e1q_A:0.0000010000):0.0364720000	2fkz_A:0.0167670000):0.0315029000	1jgc_A:0.1039230000):0.0942876000	((((((1lb3_A:0.0885910000	2za7_A:0.0797950000):0.0802620000	1bg7_A:0.0643320000):0.0548508000	1r03_A:0.0225180000):0.0887341000	3e6s_A:0.1730390000):0.0730270000	((1eum_A:0.0266760000	1krq_A:0.1210760000):0.0399816000	(2jd7_A:0.0316710000	1vlg_A:0.1354080000):0.0563317000):0.0880591000):0.0693477000	(1z6o_A:0.2905280000	1z6o_M:0.1870660000):0.1011640000):0.0729938000):0.0224271000	(1lko_A:0.2122890000	(1yuz_A:0.5220800000	3qhb_A:0.4170150000):0.0387127000):0.3436660000):0.1211990000	1nfv_A:0.2416260000):0.0681095000	((1otk_A:0.5237040000	(((2uw1_A:0.0000010000	2uw1_B:0.0000010000):0.1356550000	1afr_A:0.0400110000):0.4064960000	1za0_A:0.5553890000):0.1542400000):0.1381910000	((((((1oqu_A:0.0961030000	1uzr_A:0.0000030000):0.0257384000	1r2f_A:0.0389420000):0.2119620000	3ee4_A:0.5418450000):0.1476570000	(1jk0_A:0.1031890000	(2uw2_A:0.0121390000	1w68_A:0.0655510000):0.1210070000):0.3353670000):0.0311486000	1mxr_A:0.2651790000):0.1663960000	(((2inc_B:0.3747520000	1mty_B:0.8829970000):0.2069070000	2inp_C:0.4050090000):0.0497147000	(1mty_D:0.6407790000	3dhg_A:0.3994300000):0.0603613000):0.4026230000):0.0902689000):0.5078060000):0.0049564000):0.0927675000):0.0143646000	((((1qgh_A:0.0557380000	2ux1_A:0.2292360000):0.1068110000	1ji4_A:0.0918400000):0.0571961000	2fjc_A:0.0924580000):0.0542227000	((((1dps_A:0.0000010000	1jts_A:0.0000010000):0.0562241000	1uvh_A:0.3997840000):0.1348560000	1o9r_A:0.0833970000):0.0993939000	(1tjo_A:0.0000010000	1tk6_A:0.0000010000):0.2421470000):0.1408690000):0.0223818000):0.0353772000);
(1ji5_A:0.1378190000	(1jig_A:0.0875050000	1n1q_A:0.1002540000):0.0077350600	((((2chp_A:0.1311340000	((1ji4_A:0.1747080000	2fjc_A:0.1254550000):0.0402853000	1uvh_A:0.3731020000):0.0634053000):0.0296057000	((((1dps_A:0.0000010000	1jts_A:0.0000010000):0.1780350000	1o9r_A:0.1440020000):0.0808286000	(1tjo_A:0.0000010000	1tk6_A:0.0000010000):0.1572680000):0.0842571000	(((((2fzf_A:0.5724770000	(((((((1lb3_A:0.0301700000	2za7_A:0.0228190000):0.0981939000	1bg7_A:0.0424090000):0.0366781000	1r03_A:0.0398810000):0.0677134000	3e6s_A:0.1673320000):0.0885253000	1krq_A:0.1070320000):0.0424783000	((1z6o_A:0.3700820000	1z6o_M:0.2079390000):0.1700230000	(2jd7_A:0.0635210000	1vlg_A:0.1949860000):0.0248853000):0.0190071000):0.0136166000	1eum_A:0.0317960000):0.1017510000):0.0442300000	((1lko_A:0.3373810000	3qhb_A:0.3405570000):0.0663703000	1yuz_A:0.5574250000):0.2444400000):0.0160855000	(((1bcf_A:0.0000010000	3e1q_A:0.0000010000):0.0300495000	2fkz_A:0.0000030000):0.0202750000	1jgc_A:0.0363040000):0.0725730000):0.0989399000	1nfv_A:0.1565270000):0.0410739000	(1otk_A:0.7448890000	(((((1oqu_A:0.0640070000	1r2f_A:0.0183850000):0.0242767000	1uzr_A:0.0000030000):0.2364230000	3ee4_A:0.4145230000):0.1545770000	(1mxr_A:0.3190220000	((1jk0_A:0.1873870000	(2uw2_A:0.0497950000	1w68_A:0.0327250000):0.0619716000):0.2005950000	(2inc_B:0.3616250000	(((2inp_C:0.6303240000	1mty_D:0.6277210000):0.0483119000	1mty_B:0.6703050000):0.1010690000	3dhg_A:0.5321840000):0.1366020000):0.2179930000):0.1031630000):0.0858138000):0.3114590000	(((2uw1_A:0.0000010000	2uw1_B:0.0000010000):0.0370489000	1afr_A:0.0962540000):0.4365290000	1za0_A:0.3584240000):0.2048930000):0.0645384000):0.3140820000):0.0564521000):0.0000021627):0.0235993000	(1qgh_A:0.1673390000	2ux1_A:0.1072910000):0.0739654000):0.0259918000	2vzb_A:0.3268070000):0.0678726000);
(1ji5_A:0.0897590000	1jig_A:0.0400890000	(1n1q_A:0.0950290000	((2chp_A:0.0552970000	2vzb_A:0.4769110000):0.0730255000	(((((1qgh_A:0.1049040000	2ux1_A:0.1931350000):0.1312890000	2fjc_A:0.0729570000):0.0572289000	1ji4_A:0.1403150000):0.0614278000	(((1dps_A:0.0000010000	1jts_A:0.0000010000):0.1330080000	1uvh_A:0.4224590000):0.0457045000	(1o9r_A:0.1402060000	(1tjo_A:0.0000010000	1tk6_A:0.0000010000):0.1827320000):0.0452633000):0.1230410000):0.0183701000	((((2fzf_A:0.5547700000	((1lko_A:0.5007060000	3qhb_A:0.3911150000):0.0699991000	1yuz_A:0.6470290000):0.1558620000):0.1611490000	((1otk_A:0.5456840000	(((2uw1_A:0.0000010000	2uw1_B:0.0000010000):0.0311837000	1afr_A:0.0682970000):0.4793860000	1za0_A:0.4192490000):0.2503510000):0.0054779400	((((1oqu_A:0.1228010000	1r2f_A:0.0313740000):0.0269109000	1uzr_A:0.0095960000):0.2963330000	(1mxr_A:0.2963490000	((1jk0_A:0.2209570000	(2uw2_A:0.0309550000	1w68_A:0.0632660000):0.0910558000):0.3360440000	(((2inc_B:0.4457990000	1mty_B:0.9387700000):0.0699699000	(2inp_C:0.4750990000	1mty_D:0.7354280000):0.1083720000):0.1188290000	3dhg_A:0.5048000000):0.2538130000):0.1329100000):0.1843490000):0.1257930000	3ee4_A:0.4580060000):0.1461730000):0.4424430000):0.0521693000	((((1bcf_A:0.0000010000	3e1q_A:0.0000010000):0.0770717000	2fkz_A:0.0089120000):0.0006975970	((((1lb3_A:0.0389950000	(1bg7_A:0.0493370000	1r03_A:0.0797450000):0.0653226000):0.0244957000	2za7_A:0.0467630000):0.1019920000	(1z6o_A:0.4262880000	1z6o_M:0.1609620000):0.0430340000):0.0800963000	(1eum_A:0.0365070000	((1krq_A:0.1010280000	3e6s_A:0.1972860000):0.0522799000	(2jd7_A:0.0468560000	1vlg_A:0.1475910000):0.0588096000):0.0260395000):0.0555379000):0.1898700000):0.0543220000	1jgc_A:0.0211720000):0.1398640000):0.1108340000	1nfv_A:0.2112120000):0.1759550000):0.0778593000):0.0475466000):0.0208131000);
(1ji5_A:0.1083510000	1jig_A:0.0059560000	(1n1q_A:0.0510320000	(((((2chp_A:0.1338010000	2vzb_A:0.2303580000):0.0650521000	(((((2fzf_A:0.4999740000	1yuz_A:0.4184940000):0.1676790000	1lko_A:0.2543700000):0.0353385000	3qhb_A:0.3862260000):0.1180230000	(((((1bcf_A:0.0000010000	3e1q_A:0.0000010000):0.0000027053	2fkz_A:0.0151420000):0.0285685000	1jgc_A:0.0503520000):0.1097490000	1nfv_A:0.2198300000):0.0458848000	(((((1lb3_A:0.0105440000	2za7_A:0.0667430000):0.0791018000	(1bg7_A:0.0604130000	(1r03_A:0.0066920000	3e6s_A:0.2461640000):0.0436224000):0.0189859000):0.1169700000	1z6o_M:0.2736680000):0.0796085000	((1eum_A:0.0712840000	1krq_A:0.1206340000):0.0584888000	(2jd7_A:0.1008340000	1vlg_A:0.1247250000):0.0386668000):0.0077452100):0.1291860000	1z6o_A:0.3638490000):0.0631770000):0.0415885000):0.1157030000	(1otk_A:0.4535050000	(((((((1oqu_A:0.0720170000	1r2f_A:0.0519420000):0.0344558000	1uzr_A:0.0012240000):0.3017380000	3ee4_A:0.4324050000):0.1731220000	1mxr_A:0.4509870000):0.1034620000	((1jk0_A:0.2954570000	1w68_A:0.0255300000):0.0092927700	2uw2_A:0.0366840000):0.3683330000):0.1485950000	(((2uw1_A:0.0000010000	2uw1_B:0.0000010000):0.0730959000	1afr_A:0.0505810000):0.4938280000	1za0_A:0.4743810000):0.1960390000):0.0395035000	(((2inc_B:0.3460160000	1mty_B:0.7494170000):0.1539360000	2inp_C:0.4409460000):0.1004760000	(1mty_D:0.3965170000	3dhg_A:0.7041310000):0.2005140000):0.2762750000):0.1053630000):0.4637830000):0.2037700000):0.0212424000	((((1dps_A:0.0000010000	1jts_A:0.0000010000):0.0952901000	1o9r_A:0.1265880000):0.0993161000	1uvh_A:0.5005750000):0.1114180000	(1tjo_A:0.0000010000	1tk6_A:0.0000010000):0.2688170000):0.0580061000):0.0605094000	(1ji4_A:0.1695750000	2fjc_A:0.0638120000):0.0173955000):0.0578018000	(1qgh_A:0.2342020000	2ux1_A:0.1626970000):0.1215430000):0.1215500000):0.0360279000);
(1ji5_A:0.1505360000	(1jig_A:0.0219170000	((((2chp_A:0.0787240000	2vzb_A:0.3172410000):0.0941885000	((((1dps_A:0.0000010000	1jts_A:0.0000010000):0.1452670000	1o9r_A:0.1520760000):0.1046250000	(1tjo_A:0.0000010000	1tk6_A:0.0000010000):0.2121540000):0.0581742000	1uvh_A:0.4856250000):0.0463991000):0.0070787500	(((((((2fzf_A:0.6396320000	(((1lb3_A:0.0106710000	2za7_A:0.0640650000):0.0513614000	(1bg7_A:0.0536980000	(1r03_A:0.0000020000	3e6s_A:0.2850210000):0.0593522000):0.0463370000):0.0736609000	(1z6o_A:0.3494710000	1z6o_M:0.1872210000):0.0927613000):0.0720501000):0.0265358000	((1eum_A:0.0409420000	1krq_A:0.1789110000):0.0541256000	(2jd7_A:0.0882810000	1vlg_A:0.1355510000):0.0487198000):0.0642338000):0.1218580000	((1bcf_A:0.0000010000	3e1q_A:0.0000010000):0.0654742000	2fkz_A:0.0179250000):0.0220942000):0.0487182000	1jgc_A:0.0694270000):0.1229900000	1nfv_A:0.3161310000):0.0649850000	((1lko_A:0.2567490000	3qhb_A:0.3483360000):0.0548657000	1yuz_A:0.5465150000):0.1508340000):0.0718153000	(1otk_A:0.3413850000	((((((1oqu_A:0.1023270000	1r2f_A:0.0304160000):0.0340912000	1uzr_A:0.0039350000):0.3341210000	(1mxr_A:0.3506470000	(1jk0_A:0.1818290000	(2uw2_A:0.0527320000	1w68_A:0.0466560000):0.0574360000):0.2680320000):0.0091998300):0.0946287000	3ee4_A:0.6396570000):0.0945962000	((((2inc_B:0.4896210000	1mty_B:0.8954450000):0.0447460000	2inp_C:0.3898180000):0.1089830000	3dhg_A:0.6141970000):0.1131770000	1mty_D:0.4872020000):0.2724250000):0.1620950000	(((2uw1_A:0.0000010000	2uw1_B:0.0000010000):0.1193360000	1afr_A:0.0714210000):0.4210480000	1za0_A:0.4051320000):0.1838490000):0.2093910000):0.3338600000):0.1331830000):0.0102287000	(((1qgh_A:0.2646420000	2ux1_A:0.2149630000):0.1029660000	2fjc_A:0.1237830000):0.0553502000	1ji4_A:0.1360240000):0.0018880500):0.0687025000):0.0132769000	1n1q_A:0.0923280000);
(1ji5_A:0.1754690000	1jig_A:0.0520210000	(1n1q_A:0.1019840000	(((((2chp_A:0.0983390000	2vzb_A:0.3494760000):0.0791394000	(((((2fzf_A:0.6248960000	(1lko_A:0.3152310000	(1yuz_A:0.4970170000	3qhb_A:0.3164000000):0.0907186000):0.0984088000):0.0978385000	((((((1lb3_A:0.0510780000	2za7_A:0.0345780000):0.0639288000	((1bg7_A:0.1120880000	1r03_A:0.0206530000):0.0460481000	3e6s_A:0.2278200000):0.0421492000):0.0468268000	(1z6o_A:0.3912220000	1z6o_M:0.2502790000):0.0854090000):0.1486610000	1krq_A:0.1369440000):0.0323293000	(2jd7_A:0.0696360000	1vlg_A:0.1064710000):0.0776620000):0.0605873000	1eum_A:0.0000020000):0.0922218000):0.0724381000	(((1bcf_A:0.0000010000	3e1q_A:0.0000010000):0.0632424000	2fkz_A:0.0348960000):0.0257416000	1jgc_A:0.0730340000):0.1245320000):0.0480033000	1nfv_A:0.2327380000):0.0617996000	(1otk_A:0.4264860000	(((((((1oqu_A:0.0756070000	1r2f_A:0.0645100000):0.0213159000	1uzr_A:0.0015970000):0.3563270000	3ee4_A:0.3767730000):0.0489314000	(1jk0_A:0.1501440000	(2uw2_A:0.0391530000	1w68_A:0.0448320000):0.0766888000):0.2866670000):0.0489369000	1mxr_A:0.4120740000):0.2052790000	(((2inc_B:0.3690240000	2inp_C:0.3207810000):0.1064890000	1mty_B:0.8977720000):0.0594383000	(1mty_D:0.4700870000	3dhg_A:0.5536320000):0.1567730000):0.2446040000):0.1016360000	(((2uw1_A:0.0000010000	2uw1_B:0.0000010000):0.0867695000	1afr_A:0.0444770000):0.2866770000	1za0_A:0.5632950000):0.1413730000):0.1299770000):0.3886010000):0.1233100000):0.0165261000	((((1dps_A:0.0000010000	1jts_A:0.0000010000):0.1456270000	1o9r_A:0.0822860000):0.1413960000	(1tjo_A:0.0000010000	1tk6_A:0.0000010000):0.2054770000):0.0397339000	1uvh_A:0.3444880000):0.0453021000):0.0570907000	(1ji4_A:0.0847770000	2fjc_A:0.0948500000):0.0000028421):0.0770382000	(1qgh_A:0.1980600000	2ux1_A:0.1308820000):0.1481020000):0.0183344000):0.0184055000);
(1ji5_A:0.0880630000	((1jig_A:0.0210810000	(((2chp_A:0.0767470000	2vzb_A:0.3738540000):0.0888991000	((1ji4_A:0.1572390000	2fjc_A:0.1409060000):0.0408416000	1uvh_A:0.4142060000):0.0090625300):0.0330395000	(((1dps_A:0.0000010000	1jts_A:0.0000010000):0.2006810000	(1o9r_A:0.1297500000	(1tjo_A:0.0000020000	1tk6_A:0.0000010000):0.2016660000):0.0426115000):0.1097800000	((((2fzf_A:0.5428830000	((1lko_A:0.3006070000	3qhb_A:0.5752290000):0.0718699000	1yuz_A:0.5365460000):0.0671506000):0.1222840000	((((1bcf_A:0.0000010000	3e1q_A:0.0000010000):0.0166741000	2fkz_A:0.0128600000):0.0098867400	1jgc_A:0.1188710000):0.0936575000	((((((((1lb3_A:0.0529080000	2za7_A:0.0592230000):0.0656882000	1bg7_A:0.0507610000):0.0451875000	1r03_A:0.0228760000):0.1392130000	3e6s_A:0.1462730000):0.0784141000	1krq_A:0.1500400000):0.0157416000	(2jd7_A:0.1159450000	1vlg_A:0.1753840000):0.0437390000):0.0224861000	(1z6o_A:0.3353070000	1z6o_M:0.2394370000):0.1642760000):0.0427449000	1eum_A:0.0303870000):0.1498540000):0.0897697000):0.0558587000	1nfv_A:0.2178200000):0.0876509000	(1otk_A:0.6941590000	(((((((1oqu_A:0.0804280000	1uzr_A:0.0298210000):0.0534583000	1r2f_A:0.0078840000):0.2576360000	3ee4_A:0.5624410000):0.2202220000	1mxr_A:0.3248490000):0.1380180000	((1jk0_A:0.3500100000	2uw2_A:0.0177390000):0.0365891000	1w68_A:0.0396320000):0.2134200000):0.1516980000	(((2inc_B:0.3467750000	1mty_B:0.8196540000):0.1357550000	2inp_C:0.3277400000):0.1179770000	(1mty_D:0.7818270000	3dhg_A:0.4856760000):0.1274560000):0.3049340000):0.2535490000	(((2uw1_A:0.0000010000	2uw1_B:0.0000010000):0.0900369000	1afr_A:0.0828390000):0.4937010000	1za0_A:0.6262580000):0.0675361000):0.1669140000):0.4577460000):0.0515297000):0.0074917100):0.0693080000):0.0035500500	1n1q_A:0.0636370000):0.0525793000	(1qgh_A:0.1120780000	2ux1_A:0.1412130000):0.1595090000);
(1ji5_A:0.0878310000	(1jig_A:0.0245470000	((2chp_A:0.1480420000	(((1ji4_A:0.1867310000	2fjc_A:0.0847240000):0.0517056000	((((1dps_A:0.0000010000	1jts_A:0.0000010000):0.1180600000	1o9r_A:0.2212750000):0.0900052000	(1tjo_A:0.0000010000	1tk6_A:0.0000010000):0.3405680000):0.1163160000	(1uvh_A:0.1911740000	2fzf_A:0.6232180000):0.0573973000):0.1383910000):0.0048815800	(((((((1bcf_A:0.0000010000	3e1q_A:0.0000010000):0.0689202000	2fkz_A:0.0068500000):0.0223868000	((((1lb3_A:0.0106640000	2za7_A:0.0521900000):0.0330564000	(1bg7_A:0.0204060000	1r03_A:0.0507990000):0.0094033800):0.1056570000	(1z6o_A:0.3813850000	1z6o_M:0.2112430000):0.1099580000):0.1075760000	((1eum_A:0.0869170000	(1krq_A:0.0884450000	3e6s_A:0.1989240000):0.0176696000):0.0701566000	(2jd7_A:0.0926550000	1vlg_A:0.1309390000):0.0466350000):0.0588879000):0.1346900000):0.0350198000	1jgc_A:0.0568500000):0.0706873000	((1lko_A:0.2633010000	3qhb_A:0.3419580000):0.1697710000	1yuz_A:0.5802230000):0.2499090000):0.0963696000	1nfv_A:0.2856600000):0.0365150000	(1otk_A:0.3293580000	((((((1oqu_A:0.0605760000	1r2f_A:0.0488530000):0.0339452000	1uzr_A:0.0000030000):0.2126980000	3ee4_A:0.5585420000):0.1875970000	(1mxr_A:0.4471930000	(1jk0_A:0.1937310000	(2uw2_A:0.0364030000	1w68_A:0.0441650000):0.0609186000):0.2731140000):0.0101261000):0.1024050000	(((2uw1_A:0.0000010000	2uw1_B:0.0000010000):0.0728757000	1afr_A:0.0484760000):0.5367180000	1za0_A:0.5581070000):0.1690250000):0.1062410000	((((2inc_B:0.3513390000	2inp_C:0.4492720000):0.1192440000	1mty_B:0.8060140000):0.0758328000	3dhg_A:0.4059830000):0.1004110000	1mty_D:0.5223560000):0.1770570000):0.2572120000):0.4366990000):0.1651090000):0.0036350600):0.0703107000	2vzb_A:0.3908430000):0.0935693000):0.1111740000	(1n1q_A:0.0704730000	(1qgh_A:0.1324580000	2ux1_A:0.1765420000):0.1649100000):0.0724764000);
(1ji5_A:0.0874580000	((1jig_A:0.0485710000	((((2chp_A:0.0663790000	2vzb_A:0.3100730000):0.0973805000	((((1dps_A:0.0000010000	1jts_A:0.0000010000):0.1337850000	1o9r_A:0.1186890000):0.0801403000	(1tjo_A:0.0000020000	1tk6_A:0.0000010000):0.2189550000):0.0940805000	1uvh_A:0.3537460000):0.0934672000):0.0073878800	(((((2fzf_A:0.5603330000	1yuz_A:0.5443400000):0.1198430000	(1lko_A:0.3278930000	3qhb_A:0.4024340000):0.1360060000):0.1419080000	((((1bcf_A:0.0000010000	3e1q_A:0.0000010000):0.0555401000	2fkz_A:0.0087140000):0.0267119000	((((((((1lb3_A:0.0348940000	2za7_A:0.0577580000):0.0625921000	1bg7_A:0.0540890000):0.0413278000	1r03_A:0.0000020000):0.2236800000	3e6s_A:0.1255190000):0.0809770000	1krq_A:0.0741690000):0.0823557000	(2jd7_A:0.0616380000	1vlg_A:0.1643990000):0.0701851000):0.0351143000	1eum_A:0.0796180000):0.0645081000	(1z6o_A:0.4811000000	1z6o_M:0.2098420000):0.0986602000):0.1198090000):0.0297156000	1jgc_A:0.0666720000):0.1035790000):0.1381490000	1nfv_A:0.2013880000):0.0608312000	(1otk_A:0.4584910000	((((((((1oqu_A:0.0709070000	1uzr_A:0.0087480000):0.0354568000	1r2f_A:0.0100990000):0.2532810000	3ee4_A:0.4613220000):0.1116570000	(1jk0_A:0.1141020000	(2uw2_A:0.0573190000	1w68_A:0.0469800000):0.1050910000):0.2927030000):0.0429977000	1mxr_A:0.4070410000):0.1288910000	(((2inc_B:0.3559450000	1mty_B:0.8173790000):0.1304810000	2inp_C:0.5306740000):0.0571238000	(1mty_D:0.6086840000	3dhg_A:0.7210380000):0.1170560000):0.4499190000):0.1576420000	((2uw1_A:0.0000010000	2uw1_B:0.0000010000):0.1161500000	1afr_A:0.0215520000):0.3338000000):0.0657709000	1za0_A:0.5975870000):0.1255910000):0.4741600000):0.0626648000):0.0033918700	(1ji4_A:0.1335140000	2fjc_A:0.1347680000):0.1271340000):0.0825844000):0.0073991400	1n1q_A:0.1454840000):0.0604227000	(1qgh_A:0.2050280000	2ux1_A:0.2009030000):0.1724130000);
(1ji5_A:0.0623480000	1jig_A:0.0103570000	(1n1q_A:0.1093340000	(((((2chp_A:0.1014480000	2vzb_A:0.3597440000):0.1010390000	((((2fzf_A:0.7162510000	1yuz_A:0.4150810000):0.1022650000	(1lko_A:0.2034430000	3qhb_A:0.4494520000):0.1415120000):0.1670510000	(((((1bcf_A:0.0000010000	3e1q_A:0.0000010000):0.0278018000	2fkz_A:0.0269500000):0.0247769000	1jgc_A:0.0289280000):0.1243430000	(((1lb3_A:0.0000020000	2za7_A:0.0312260000):0.0277262000	(1bg7_A:0.0069920000	(1r03_A:0.0000020000	3e6s_A:0.2555420000):0.0231456000):0.0275953000):0.0901905000	((1z6o_A:0.4059420000	1z6o_M:0.1196270000):0.0947516000	(((1eum_A:0.0366100000	1krq_A:0.0641080000):0.0215200000	2jd7_A:0.0623580000):0.0347985000	1vlg_A:0.0958350000):0.0504019000):0.0395438000):0.1022210000):0.1408030000	1nfv_A:0.2108900000):0.0116634000):0.0698461000	(1otk_A:0.4123950000	((((((1oqu_A:0.0418730000	1r2f_A:0.0448240000):0.0395382000	1uzr_A:0.0000020000):0.3289560000	3ee4_A:0.5722670000):0.1376750000	1mxr_A:0.3691200000):0.1146900000	((1jk0_A:0.1905780000	(2uw2_A:0.0143770000	1w68_A:0.0325290000):0.1346220000):0.2082010000	((2inc_B:0.4449950000	((2inp_C:0.5491360000	1mty_D:0.6997840000):0.1080310000	1mty_B:0.7779990000):0.1130760000):0.1188400000	3dhg_A:0.6508050000):0.1702600000):0.1640870000):0.2762300000	(((2uw1_A:0.0000010000	2uw1_B:0.0000010000):0.0618748000	1afr_A:0.0923280000):0.3905380000	1za0_A:0.5908840000):0.1241180000):0.1381390000):0.5252880000):0.1607910000):0.0192843000	((((1dps_A:0.0000010000	1jts_A:0.0000010000):0.1950550000	1o9r_A:0.0574280000):0.0999430000	(1tjo_A:0.0000010000	1tk6_A:0.0000010000):0.1776340000):0.1063850000	1uvh_A:0.4906940000):0.0193145000):0.0069219000	(1ji4_A:0.1722970000	2fjc_A:0.0963190000):0.0128583000):0.0319468000	(1qgh_A:0.1734260000	2ux1_A:0.1252470000):0.1446660000):0.0910570000):0.0228558000);
(1ji5_A:0.1368460000	(1jig_A:0.0416610000	(((((2chp_A:0.1056830000	2vzb_A:0.4378520000):0.0892475000	(((2fzf_A:0.6794300000	(((((1bcf_A:0.0000010000	3e1q_A:0.0000010000):0.0752935000	2fkz_A:0.0422190000):0.0062283000	1jgc_A:0.0916610000):0.1004120000	(((((((1lb3_A:0.0416730000	2za7_A:0.0611310000):0.1264920000	1bg7_A:0.0407620000):0.0312966000	1r03_A:0.0071520000):0.1267290000	3e6s_A:0.1124420000):0.1187290000	1krq_A:0.1071470000):0.0123399000	((1z6o_A:0.3572150000	1z6o_M:0.2644560000):0.1004240000	(2jd7_A:0.0784180000	1vlg_A:0.0985090000):0.0460885000):0.0345293000):0.0621906000	1eum_A:0.0152290000):0.1200730000):0.0356646000	(1lko_A:0.2473910000	(1yuz_A:0.5382370000	3qhb_A:0.3668970000):0.0434255000):0.1810050000):0.1254900000):0.0371495000	(1otk_A:0.6456540000	(((((((1oqu_A:0.0400260000	1uzr_A:0.0153760000):0.0431864000	1r2f_A:0.0102410000):0.1854990000	3ee4_A:0.5397810000):0.0784011000	1mxr_A:0.3773250000):0.0801214000	(1jk0_A:0.2025360000	(2uw2_A:0.0677080000	1w68_A:0.0316770000):0.0921934000):0.2976950000):0.1270750000	((((2inc_B:0.2932550000	2inp_C:0.4387890000):0.0759114000	1mty_B:0.7331870000):0.1575850000	3dhg_A:0.6181900000):0.0758451000	1mty_D:0.6956170000):0.3177650000):0.1166760000	(((2uw1_A:0.0000010000	2uw1_B:0.0000010000):0.0783549000	1afr_A:0.0847560000):0.3323360000	1za0_A:0.5685070000):0.1210950000):0.1559130000):0.3418470000):0.0657470000	1nfv_A:0.2186350000):0.0916903000):0.0009354920	(((1dps_A:0.0000010000	1jts_A:0.0000010000):0.2212080000	1o9r_A:0.1453630000):0.1315480000	(1tjo_A:0.0000010000	1tk6_A:0.0000010000):0.2290170000):0.1157700000):0.0000021513	(1ji4_A:0.1648640000	(2fjc_A:0.0865160000	1uvh_A:0.4394470000):0.0295091000):0.0237481000):0.0191450000	(1qgh_A:0.1630740000	2ux1_A:0.0987550000):0.1601470000):0.1050750000):0.0099182000	1n1q_A:0.0606180000);
(1ji5_A:0.1182410000	1jig_A:0.0455440000	(1n1q_A:0.0693770000	((((2chp_A:0.1480810000	2vzb_A:0.4970200000):0.0890323000	((((1dps_A:0.0000010000	1jts_A:0.0000010000):0.1809620000	1o9r_A:0.1271300000):0.0928770000	1uvh_A:0.4241270000):0.0829456000	(1tjo_A:0.0000010000	1tk6_A:0.0000010000):0.2620960000):0.0327446000):0.0073852200	(((1qgh_A:0.1274480000	2ux1_A:0.2151810000):0.0618995000	2fjc_A:0.1693360000):0.0625394000	((((2fzf_A:0.8447240000	(1lko_A:0.3782210000	(1yuz_A:0.6377800000	3qhb_A:0.2798290000):0.0721390000):0.1378100000):0.0825468000	(((1bcf_A:0.0000010000	3e1q_A:0.0000010000):0.0653595000	(2fkz_A:0.0092980000	1jgc_A:0.1114720000):0.0000021026):0.1918190000	(((1lb3_A:0.0609620000	(2za7_A:0.0000030000	(1bg7_A:0.0458440000	(1r03_A:0.0000020000	3e6s_A:0.3517480000):0.0501959000):0.0713488000):0.0111548000):0.1872980000	1z6o_A:0.4091400000):0.0816802000	(1z6o_M:0.3778680000	((1eum_A:0.0120260000	1krq_A:0.1588540000):0.0564762000	(2jd7_A:0.0889920000	1vlg_A:0.1597470000):0.0385666000):0.0000028726):0.0636689000):0.1016760000):0.0375120000):0.1350960000	1nfv_A:0.1388790000):0.1692880000	((1otk_A:0.7826380000	(((2uw1_A:0.0000010000	2uw1_B:0.0000010000):0.1310990000	1afr_A:0.1175000000):0.3850970000	1za0_A:0.4589540000):0.0843328000):0.1292150000	(((((1oqu_A:0.0958540000	1uzr_A:0.0332800000):0.0334952000	1r2f_A:0.0290040000):0.3575400000	3ee4_A:0.4309720000):0.0944824000	((1jk0_A:0.2555870000	(2uw2_A:0.0217780000	1w68_A:0.0594750000):0.1133990000):0.2476780000	((((2inc_B:0.2103420000	1mty_B:1.0668910000):0.2132810000	2inp_C:0.3620280000):0.1463280000	1mty_D:0.6044810000):0.1910370000	3dhg_A:0.5422460000):0.1997280000):0.1567060000):0.1103660000	1mxr_A:0.4240980000):0.2544250000):0.3628470000):0.0000029258):0.0082509000):0.0719790000	1ji4_A:0.1415800000):0.0982549000):0.0000022596);
(1ji5_A:0.0916620000	(1jig_A:0.0390540000	(1n1q_A:0.1176430000	((2chp_A:0.1387210000	(((2fjc_A:0.1269480000	((2fzf_A:0.8054170000	((((((1bcf_A:0.0000010000	3e1q_A:0.0000010000):0.0478292000	2fkz_A:0.0082110000):0.0397141000	1jgc_A:0.0977900000):0.0515848000	((((1lb3_A:0.0467790000	2za7_A:0.0435700000):0.0313938000	(1bg7_A:0.0450450000	1r03_A:0.0680540000):0.0376415000):0.0593552000	(1z6o_A:0.4482750000	1z6o_M:0.1801170000):0.2068120000):0.1269180000	((1eum_A:0.0140120000	(1krq_A:0.0800900000	3e6s_A:0.2115090000):0.0795668000):0.0473612000	(2jd7_A:0.0762300000	1vlg_A:0.1105010000):0.0762945000):0.0645338000):0.0878042000):0.0159740000	((1lko_A:0.4092560000	3qhb_A:0.4675070000):0.0543402000	1yuz_A:0.7143430000):0.1343590000):0.1161170000	1nfv_A:0.2840800000):0.0987731000):0.0765190000	(1otk_A:0.5408920000	(((((((1oqu_A:0.0760980000	1r2f_A:0.0490030000):0.0196968000	1uzr_A:0.0049450000):0.3426780000	3ee4_A:0.5056070000):0.0549436000	((1jk0_A:0.3464080000	1w68_A:0.0762150000):0.0243774000	2uw2_A:0.0100680000):0.5343570000):0.0614640000	1mxr_A:0.3322700000):0.2383770000	(((2inc_B:0.4321190000	1mty_B:0.8116960000):0.1520130000	2inp_C:0.5061550000):0.0719758000	(1mty_D:0.4292030000	3dhg_A:0.4585410000):0.0912644000):0.2351600000):0.0575011000	(((2uw1_A:0.0000010000	2uw1_B:0.0000010000):0.0695052000	1afr_A:0.0489260000):0.6731740000	1za0_A:0.4321750000):0.1646730000):0.1089170000):0.4068010000):0.0657624000):0.0280628000	(((1dps_A:0.0000010000	1jts_A:0.0000010000):0.1445930000	1o9r_A:0.1847250000):0.0678687000	1uvh_A:0.3229820000):0.0803686000):0.0325081000	(1tjo_A:0.0000010000	1tk6_A:0.0000010000):0.3158020000):0.0440752000):0.0399400000	((1qgh_A:0.2230680000	2ux1_A:0.1233310000):0.0694464000	1ji4_A:0.1342500000):0.0347286000):0.0331995000):0.0670217000):0.0851491000	2vzb_A:0.3771450000);
(1ji5_A:0.0861260000	(1jig_A:0.0160780000	2vzb_A:0.3511710000):0.0153681000	(1n1q_A:0.1505920000	((2chp_A:0.1065900000	((1ji4_A:0.1039150000	2fjc_A:0.0825780000):0.0292622000	1uvh_A:0.4004910000):0.0644470000):0.0189116000	(((1qgh_A:0.2644470000	2ux1_A:0.0733030000):0.1407500000	(((1dps_A:0.0000010000	1jts_A:0.0000010000):0.1551710000	1o9r_A:0.0905880000):0.1250840000	(1tjo_A:0.0000010000	1tk6_A:0.0000010000):0.1844880000):0.1422080000):0.0514082000	((((((2fzf_A:0.5577850000	1yuz_A:0.4311500000):0.1698340000	(1lko_A:0.3865120000	3qhb_A:0.3802330000):0.3007540000):0.1168880000	((((((1lb3_A:0.0438650000	2za7_A:0.0794640000):0.0701994000	(1bg7_A:0.0205400000	1r03_A:0.0833540000):0.0556118000):0.1238840000	1z6o_A:0.4800220000):0.0683328000	1z6o_M:0.2972030000):0.1181900000	((1krq_A:0.0916630000	3e6s_A:0.1835200000):0.0746728000	(2jd7_A:0.0613460000	1vlg_A:0.1966600000):0.0425897000):0.0238109000):0.0380661000	1eum_A:0.0520480000):0.0861128000):0.1311670000	(((1bcf_A:0.0000010000	3e1q_A:0.0000010000):0.0853230000	2fkz_A:0.0321200000):0.0421166000	1jgc_A:0.0637440000):0.1047060000):0.0496018000	1nfv_A:0.1579740000):0.1472410000	(1otk_A:0.5213950000	(((((((1oqu_A:0.0917560000	1r2f_A:0.0351790000):0.0354356000	1uzr_A:0.0092530000):0.2004410000	3ee4_A:0.4455150000):0.1377560000	1mxr_A:0.4401690000):0.0847233000	((1jk0_A:0.2506870000	(2uw2_A:0.0290830000	1w68_A:0.0725780000):0.0549600000):0.1967300000	((((2inc_B:0.3487990000	1mty_B:0.7745410000):0.1280680000	2inp_C:0.5325810000):0.0737564000	1mty_D:0.5665820000):0.1445640000	3dhg_A:0.4669550000):0.2284850000):0.0796488000):0.2819070000	((2uw1_A:0.0000010000	2uw1_B:0.0000010000):0.1388740000	1afr_A:0.0288730000):0.4578660000):0.1223250000	1za0_A:0.5137010000):0.1587700000):0.3088800000):0.1542210000):0.0053104000):0.0797069000):0.0318415000);
(1ji5_A:0.0152930000	((1jig_A:0.0853970000	(((2chp_A:0.0468390000	2vzb_A:0.3629320000):0.0589661000	(((((1dps_A:0.0000010000	1jts_A:0.0000010000):0.1733000000	1uvh_A:0.3225210000):0.1151660000	1o9r_A:0.1840350000):0.1138790000	(1tjo_A:0.0000010000	1tk6_A:0.0000010000):0.3359010000):0.0996617000	((((2fzf_A:0.5785620000	((1lko_A:0.4113790000	3qhb_A:0.4319060000):0.0183512000	1yuz_A:0.7013980000):0.3021410000):0.0673161000	((((1bcf_A:0.0000010000	3e1q_A:0.0000010000):0.0786352000	2fkz_A:0.0134880000):0.0291722000	1jgc_A:0.1502300000):0.1477830000	((((((1lb3_A:0.0269930000	2za7_A:0.0574730000):0.0575456000	(1bg7_A:0.0237540000	(1r03_A:0.0000020000	3e6s_A:0.3540690000):0.0834678000):0.0499296000):0.1096590000	(1z6o_A:0.3613690000	1z6o_M:0.1813940000):0.0963702000):0.1411740000	(2jd7_A:0.0647880000	1vlg_A:0.1796360000):0.0532992000):0.0243127000	1krq_A:0.1560220000):0.0449060000	1eum_A:0.0000020000):0.0852424000):0.0924721000):0.0523171000	1nfv_A:0.2493670000):0.1117960000	(1otk_A:0.6131740000	(((((((1oqu_A:0.0931870000	1r2f_A:0.0495270000):0.0222227000	1uzr_A:0.0057850000):0.2959690000	3ee4_A:0.6123100000):0.0595919000	(1jk0_A:0.1938790000	(2uw2_A:0.0445410000	1w68_A:0.0352230000):0.1339860000):0.3225680000):0.0947706000	1mxr_A:0.3904950000):0.2059410000	((((2inc_B:0.3592890000	1mty_B:0.8492610000):0.1104190000	2inp_C:0.4514720000):0.1085600000	1mty_D:0.7236640000):0.2107570000	3dhg_A:0.6060280000):0.1387130000):0.1558840000	(((2uw1_A:0.0000010000	2uw1_B:0.0000010000):0.1077720000	1afr_A:0.0640240000):0.5236910000	1za0_A:0.6194830000):0.1201580000):0.0777888000):0.4885530000):0.0591906000):0.0245470000):0.0906217000	(1ji4_A:0.0665790000	2fjc_A:0.1816590000):0.0522762000):0.0949678000):0.0265557000	1n1q_A:0.0688670000):0.1046900000	(1qgh_A:0.0314920000	2ux1_A:0.2172780000):0.1943230000);
(1ji5_A:0.0588510000	(1jig_A:0.0699010000	(1n1q_A:0.1068020000	((((2chp_A:0.1007110000	2vzb_A:0.3795360000):0.0812826000	((((1dps_A:0.0000010000	1jts_A:0.0000010000):0.1503380000	1uvh_A:0.4040620000):0.0913936000	1o9r_A:0.1349530000):0.1188350000	(1tjo_A:0.0000010000	1tk6_A:0.0000010000):0.2882660000):0.0851879000):0.0184167000	(((((2fzf_A:0.5409680000	1yuz_A:0.3342600000):0.1175350000	1lko_A:0.4074920000):0.2107770000	3qhb_A:0.4633480000):0.1466300000	(((((1bcf_A:0.0000010000	3e1q_A:0.0000010000):0.0592588000	((((1lb3_A:0.0348040000	2za7_A:0.0356160000):0.0391676000	(1bg7_A:0.0691640000	(1r03_A:0.0000020000	3e6s_A:0.2776090000):0.0656075000):0.0637726000):0.1552980000	((1eum_A:0.0593480000	1krq_A:0.1356990000):0.0280907000	(2jd7_A:0.0256540000	1vlg_A:0.1210090000):0.0612671000):0.0193586000):0.0487728000	(1z6o_A:0.3513700000	1z6o_M:0.2411700000):0.0978667000):0.1499530000):0.0000029453	2fkz_A:0.0250060000):0.0553083000	1jgc_A:0.0558800000):0.0588065000	1nfv_A:0.3160080000):0.0505112000):0.0824602000	(1otk_A:0.7649210000	(((((1oqu_A:0.1118100000	1uzr_A:0.0170070000):0.0320806000	1r2f_A:0.0157930000):0.2393310000	(1mxr_A:0.3552040000	((1jk0_A:0.1700160000	(2uw2_A:0.0325940000	1w68_A:0.0356150000):0.1108730000):0.2189990000	((2inc_B:0.3774960000	(2inp_C:0.4192120000	(1mty_B:0.6986350000	1mty_D:0.6034740000):0.1430960000):0.1429840000):0.1724580000	3dhg_A:0.5530830000):0.2332060000):0.0643176000):0.1082680000):0.1786670000	3ee4_A:0.3955660000):0.1113960000	(((2uw1_A:0.0000010000	2uw1_B:0.0000010000):0.0810923000	1afr_A:0.0451740000):0.4610390000	1za0_A:0.5954350000):0.2223010000):0.1328590000):0.2200720000):0.1382970000):0.0311750000	(1ji4_A:0.0854420000	2fjc_A:0.1223990000):0.0508816000):0.0921537000):0.0053505600):0.0909228000	(1qgh_A:0.1104570000	2ux1_A:0.1837350000):0.1266350000);
(1ji5_A:0.0344050000	((1jig_A:0.0307130000	(1n1q_A:0.0678970000	((((2chp_A:0.1376540000	((((1dps_A:0.0000010000	1jts_A:0.0000010000):0.1304900000	1o9r_A:0.2196390000):0.0780898000	(1tjo_A:0.0000010000	1tk6_A:0.0000010000):0.3562300000):0.0696366000	1uvh_A:0.4205150000):0.0213498000):0.0016895400	(((2fzf_A:0.7485450000	(((((1bcf_A:0.0000010000	3e1q_A:0.0000010000):0.0658146000	2fkz_A:0.0154460000):0.0316391000	1jgc_A:0.0742610000):0.0263829000	(((((1lb3_A:0.0152960000	2za7_A:0.0440870000):0.0871085000	1bg7_A:0.0467650000):0.0549637000	1r03_A:0.0259580000):0.0878472000	3e6s_A:0.2554130000):0.1345000000	(((1z6o_A:0.3534860000	1z6o_M:0.1966410000):0.1176960000	(2jd7_A:0.0844790000	1vlg_A:0.2010470000):0.0527349000):0.0065619500	(1eum_A:0.0239550000	1krq_A:0.1449800000):0.0554290000):0.0907654000):0.0527727000):0.0417360000	(1lko_A:0.4658620000	(1yuz_A:0.7439160000	3qhb_A:0.2419730000):0.0381996000):0.3099880000):0.0345852000):0.0138005000	(1otk_A:0.5255990000	((((((1oqu_A:0.0839170000	1r2f_A:0.0226850000):0.0277120000	1uzr_A:0.0009230000):0.3268710000	(1mxr_A:0.3743920000	(1jk0_A:0.1747600000	(2uw2_A:0.0455060000	1w68_A:0.0316270000):0.1261630000):0.2113520000):0.0249248000):0.2016540000	3ee4_A:0.4114420000):0.0812111000	((((2inc_B:0.4582750000	2inp_C:0.4089040000):0.1364740000	1mty_B:0.8778940000):0.0576946000	1mty_D:0.6662820000):0.1317930000	3dhg_A:0.5279790000):0.1931590000):0.2017420000	(((2uw1_A:0.0000010000	2uw1_B:0.0000010000):0.0802656000	1afr_A:0.0707780000):0.4595790000	1za0_A:0.6568820000):0.1145160000):0.0624096000):0.3860630000):0.0482898000	1nfv_A:0.1977650000):0.1430770000):0.0253881000	2fjc_A:0.1687460000):0.0000025370	1ji4_A:0.1176460000):0.1069730000):0.1047260000):0.0552274000	2vzb_A:0.3391730000):0.1030790000	(1qgh_A:0.1417420000	2ux1_A:0.2314780000):0.1420890000);
(1ji5_A:0.0000030000	(1jig_A:0.0371340000	(1n1q_A:0.0908460000	((((2chp_A:0.0824620000	2vzb_A:0.4098840000):0.0714832000	((((1dps_A:0.0000010000	1jts_A:0.0000010000):0.1626850000	1o9r_A:0.1431050000):0.1063400000	(1tjo_A:0.0000010000	1tk6_A:0.0000010000):0.2612820000):0.0633021000	1uvh_A:0.3663160000):0.0481552000):0.0081326000	(((((2fzf_A:0.7555820000	((1lko_A:0.3320110000	1yuz_A:0.5594660000):0.0574794000	3qhb_A:0.3212860000):0.2342900000):0.0163025000	((((((1lb3_A:0.0395830000	2za7_A:0.0524110000):0.0130148000	(1bg7_A:0.0592710000	(1r03_A:0.0098740000	3e6s_A:0.2747510000):0.0600053000):0.0297288000):0.0876847000	(1z6o_A:0.3941870000	1z6o_M:0.1468940000):0.0820621000):0.1046910000	(2jd7_A:0.0983490000	1vlg_A:0.1691320000):0.0491996000):0.0116272000	1krq_A:0.1202870000):0.0451839000	1eum_A:0.0363710000):0.0712398000):0.0583928000	(((1bcf_A:0.0000010000	3e1q_A:0.0000010000):0.0347012000	2fkz_A:0.0160460000):0.0160946000	1jgc_A:0.0870470000):0.0424230000):0.1645060000	1nfv_A:0.1792980000):0.0890361000	(1otk_A:0.5010310000	(((((((1oqu_A:0.0725330000	1r2f_A:0.0409940000):0.0312902000	1uzr_A:0.0031760000):0.2803610000	3ee4_A:0.4979000000):0.1083620000	1mxr_A:0.2722320000):0.0920105000	((1jk0_A:0.2643390000	2uw2_A:0.0090680000):0.0234749000	1w68_A:0.0548010000):0.2361570000):0.1355460000	(((2uw1_A:0.0000010000	2uw1_B:0.0000010000):0.1211660000	1afr_A:0.0569670000):0.4348600000	1za0_A:0.4985530000):0.0890930000):0.0990859000	((((2inc_B:0.3996210000	1mty_B:0.6809590000):0.1798060000	2inp_C:0.5010000000):0.1245640000	1mty_D:0.7789950000):0.1532930000	3dhg_A:0.4898360000):0.2301350000):0.1235930000):0.4091950000):0.1054850000):0.0251500000	(1ji4_A:0.1107820000	2fjc_A:0.0999760000):0.0326957000):0.0966679000):0.0150208000):0.0938604000	(1qgh_A:0.1202900000	2ux1_A:0.2162740000):0.1136090000);
(1ji5_A:0.0358040000	(1jig_A:0.0668180000	(1n1q_A:0.0302540000	(((((2chp_A:0.0094830000	2vzb_A:0.6162520000):0.1436130000	((2fzf_A:0.8331470000	((1otk_A:0.6334430000	(((2uw1_A:0.0000010000	2uw1_B:0.0000010000):0.1177070000	1afr_A:0.0301550000):0.4839170000	1za0_A:0.4932250000):0.1891540000):0.0207271000	((((((1oqu_A:0.0665750000	1r2f_A:0.0659750000):0.0385874000	1uzr_A:0.0031380000):0.3267090000	3ee4_A:0.3337870000):0.1200280000	(1jk0_A:0.2117770000	(2uw2_A:0.0175910000	1w68_A:0.0655540000):0.0932114000):0.3051590000):0.0941548000	1mxr_A:0.2788940000):0.1576600000	(((2inc_B:0.3469890000	1mty_B:0.8527710000):0.2160260000	2inp_C:0.5358190000):0.1121840000	(1mty_D:0.6299400000	3dhg_A:0.5973660000):0.1462500000):0.3842270000):0.2000460000):0.5341630000):0.0227812000	(((((1bcf_A:0.0000010000	3e1q_A:0.0000010000):0.0438730000	(2fkz_A:0.0190100000	1jgc_A:0.0632870000):0.0000024291):0.0564596000	(((((1lb3_A:0.0060320000	(1bg7_A:0.0628330000	1r03_A:0.0400890000):0.0549286000):0.0123863000	2za7_A:0.0500360000):0.1075280000	(1z6o_A:0.4260460000	1z6o_M:0.1983880000):0.1398380000):0.0745911000	((1krq_A:0.0755870000	3e6s_A:0.2324520000):0.0714756000	(2jd7_A:0.0722640000	1vlg_A:0.0859600000):0.0614977000):0.0154097000):0.0625882000	1eum_A:0.0176650000):0.1450550000):0.0821348000	(1lko_A:0.4124780000	(1yuz_A:0.5310100000	3qhb_A:0.2928330000):0.0376654000):0.1538250000):0.1143370000	1nfv_A:0.1762570000):0.0768530000):0.1133310000):0.0067968000	((((1dps_A:0.0000010000	1jts_A:0.0000010000):0.1780310000	1o9r_A:0.1703300000):0.1398130000	(1tjo_A:0.0000010000	1tk6_A:0.0000010000):0.1658830000):0.0721404000	1uvh_A:0.4205740000):0.0137285000):0.0529705000	(1ji4_A:0.0954340000	2fjc_A:0.1183020000):0.0241797000):0.0568545000	2ux1_A:0.3438570000):0.0391545000):0.0240873000):0.1322960000	1qgh_A:0.2234750000);
(1ji5_A:0.0639200000	((1jig_A:0.0466380000	((((2chp_A:0.0503700000	2vzb_A:0.4958900000):0.0938493000	(((((1dps_A:0.0000010000	1jts_A:0.0000010000):0.1182370000	1o9r_A:0.1325170000):0.0998620000	(1tjo_A:0.0000020000	1tk6_A:0.0000010000):0.2499140000):0.1026060000	1uvh_A:0.3467830000):0.0289433000	((((2fzf_A:0.7528570000	1yuz_A:0.9421340000):0.1662050000	(((((1bcf_A:0.0000010000	3e1q_A:0.0000010000):0.0787678000	2fkz_A:0.0196780000):0.0000028759	1jgc_A:0.1514210000):0.0727259000	((((((((1lb3_A:0.0337030000	2za7_A:0.0841120000):0.1063890000	1bg7_A:0.0382710000):0.0532790000	1r03_A:0.0018330000):0.1694330000	3e6s_A:0.1450330000):0.0882981000	1krq_A:0.1094160000):0.0625879000	1eum_A:0.0246220000):0.0306873000	(2jd7_A:0.0519140000	1vlg_A:0.1156210000):0.0366859000):0.0437663000	(1z6o_A:0.3384090000	1z6o_M:0.2244370000):0.0806271000):0.0896813000):0.0388684000	(1lko_A:0.3666480000	3qhb_A:0.2771450000):0.2334390000):0.0325299000):0.0462812000	1nfv_A:0.1916760000):0.1383800000	(1otk_A:0.3159600000	((((((((1oqu_A:0.0884470000	1r2f_A:0.0419940000):0.0145085000	1uzr_A:0.0000030000):0.2148880000	3ee4_A:0.5589050000):0.1466970000	1mxr_A:0.3342570000):0.0596131000	(1jk0_A:0.1915740000	(2uw2_A:0.0566350000	1w68_A:0.0376570000):0.0668017000):0.2859730000):0.1295150000	(((2inc_B:0.3787100000	1mty_B:0.8079120000):0.1240480000	2inp_C:0.5662600000):0.1637010000	(1mty_D:0.3614580000	3dhg_A:0.4850950000):0.0886916000):0.2602030000):0.1432720000	((2uw1_A:0.0000010000	2uw1_B:0.0000010000):0.0962408000	1afr_A:0.0715730000):0.3828190000):0.1412290000	1za0_A:0.4130420000):0.1364260000):0.3580840000):0.0682873000):0.0000024734):0.0121190000	2fjc_A:0.1834140000):0.0287122000	1ji4_A:0.1267390000):0.0824024000):0.0190905000	1n1q_A:0.0842200000):0.0449528000	(1qgh_A:0.1141700000	2ux1_A:0.2345290000):0.1317260000);
(1ji5_A:0.0861630000	1jig_A:0.0855500000	(1n1q_A:0.1546500000	((2chp_A:0.0752020000	2vzb_A:0.3104410000):0.0906932000	((((1qgh_A:0.2293850000	2ux1_A:0.2225290000):0.1714780000	(1ji4_A:0.1063420000	2fjc_A:0.1095410000):0.0325541000):0.0000021390	((((1dps_A:0.0000010000	1jts_A:0.0000010000):0.1554080000	1o9r_A:0.0431260000):0.1585360000	(1tjo_A:0.0000010000	1tk6_A:0.0000010000):0.2049860000):0.0804658000	1uvh_A:0.3066900000):0.0891800000):0.0893199000	(((((2fzf_A:0.6274160000	1yuz_A:0.6665050000):0.1673890000	(1lko_A:0.3768700000	3qhb_A:0.3793040000):0.1682990000):0.1138080000	(((1bcf_A:0.0000010000	3e1q_A:0.0000010000):0.0301179000	(2fkz_A:0.0075370000	1jgc_A:0.0795670000):0.0000020859):0.0431436000	(((((1lb3_A:0.0410550000	2za7_A:0.0385650000):0.0302367000	(1bg7_A:0.0406160000	1r03_A:0.0316320000):0.0254727000):0.0744907000	1z6o_A:0.5382850000):0.1244960000	1z6o_M:0.2665910000):0.1075700000	(1eum_A:0.0045720000	((1krq_A:0.1452940000	3e6s_A:0.1967100000):0.0476253000	(2jd7_A:0.0845690000	1vlg_A:0.1160740000):0.0305468000):0.0432641000):0.0478701000):0.0760782000):0.0790581000):0.0794092000	1nfv_A:0.1050110000):0.0394849000	(1otk_A:0.5080650000	((((((((1oqu_A:0.0905120000	1r2f_A:0.0159100000):0.0306847000	1uzr_A:0.0172840000):0.2418670000	3ee4_A:0.4067680000):0.1188940000	1mxr_A:0.4426730000):0.0513773000	(1jk0_A:0.2259570000	(2uw2_A:0.0039960000	1w68_A:0.0669850000):0.1021950000):0.2688490000):0.1671110000	(2inc_B:0.4516660000	(((2inp_C:0.5448720000	1mty_B:0.8604240000):0.1480280000	1mty_D:0.5693450000):0.0762356000	3dhg_A:0.3694070000):0.0982697000):0.2861560000):0.1504940000	((2uw1_A:0.0000010000	2uw1_B:0.0000010000):0.1037610000	1afr_A:0.0295060000):0.4847000000):0.1286820000	1za0_A:0.5461310000):0.1261360000):0.3604480000):0.0854457000):0.0180272000):0.0852843000):0.0167514000);
(1ji5_A:0.0557280000	1jig_A:0.0467910000	(1n1q_A:0.0799220000	(((2chp_A:0.1341120000	(((1ji4_A:0.2468930000	2fjc_A:0.0877330000):0.0612719000	((((1dps_A:0.0000010000	1jts_A:0.0000010000):0.1310470000	1o9r_A:0.1639340000):0.1232020000	1uvh_A:0.2192030000):0.0814746000	(1tjo_A:0.0000010000	1tk6_A:0.0000010000):0.2313670000):0.0592755000):0.0383046000	((((((2fzf_A:0.5344230000	1yuz_A:0.3846170000):0.1592510000	(1lko_A:0.3462180000	3qhb_A:0.2856300000):0.1304070000):0.0615947000	((((((1lb3_A:0.0245030000	2za7_A:0.0623800000):0.0642203000	(1z6o_A:0.3558410000	1z6o_M:0.1392270000):0.1839560000):0.0396168000	1bg7_A:0.0348820000):0.0747941000	1r03_A:0.0000030000):0.1175300000	3e6s_A:0.1834100000):0.1191830000	((1eum_A:0.0842150000	1krq_A:0.0987290000):0.0241263000	(2jd7_A:0.0389800000	1vlg_A:0.1170320000):0.0370379000):0.0629044000):0.0612670000):0.0717024000	(((1bcf_A:0.0000010000	3e1q_A:0.0000010000):0.0461264000	2fkz_A:0.0279450000):0.0160244000	1jgc_A:0.0692070000):0.0532120000):0.1161790000	1nfv_A:0.2028870000):0.0579500000	(1otk_A:0.4741010000	((((((1oqu_A:0.0626720000	1r2f_A:0.0387560000):0.0206801000	1uzr_A:0.0037440000):0.2142400000	3ee4_A:0.4363440000):0.1232900000	(1mxr_A:0.3113760000	((1jk0_A:0.3397430000	2uw2_A:0.0284430000):0.0367815000	1w68_A:0.0370970000):0.3071060000):0.0298985000):0.1942800000	((((2inc_B:0.4212590000	2inp_C:0.4786760000):0.1516980000	1mty_B:0.7207790000):0.0675246000	1mty_D:0.5143650000):0.1488420000	3dhg_A:0.5269650000):0.2629480000):0.1102230000	(((2uw1_A:0.0000010000	2uw1_B:0.0000010000):0.1019940000	1afr_A:0.1057270000):0.5911700000	1za0_A:0.3158740000):0.1170580000):0.2255020000):0.3742420000):0.0676796000):0.0174846000):0.0334728000	2vzb_A:0.4045900000):0.0290244000	(1qgh_A:0.1201870000	2ux1_A:0.1308850000):0.0953009000):0.0672773000):0.0055863500);
(1ji5_A:0.0915580000	((1jig_A:0.0344700000	(((2chp_A:0.0858970000	2vzb_A:0.3423250000):0.1605880000	(((((1dps_A:0.0000010000	1jts_A:0.0000010000):0.0617092000	1uvh_A:0.3878520000):0.1174610000	1o9r_A:0.1739940000):0.0946469000	(1tjo_A:0.0000020000	1tk6_A:0.0000010000):0.2017500000):0.1688320000	((((2fzf_A:0.7236060000	((1lko_A:0.4109690000	3qhb_A:0.2383420000):0.0267360000	1yuz_A:0.5713990000):0.2336110000):0.0601098000	((((1bcf_A:0.0000010000	3e1q_A:0.0000010000):0.0489662000	2fkz_A:0.0389840000):0.0290029000	1jgc_A:0.0829790000):0.1031810000	((((((((1lb3_A:0.0209620000	2za7_A:0.0863660000):0.1638550000	1bg7_A:0.0386280000):0.0674662000	1r03_A:0.0000030000):0.2179130000	3e6s_A:0.1446460000):0.1008510000	1krq_A:0.1279530000):0.0247702000	(2jd7_A:0.0726770000	1vlg_A:0.1501130000):0.0196067000):0.0465128000	(1z6o_A:0.4198090000	1z6o_M:0.2953300000):0.1038310000):0.0188656000	1eum_A:0.0377220000):0.0686920000):0.0360421000):0.0487856000	1nfv_A:0.2065180000):0.1080360000	(1otk_A:0.3972870000	((((((1oqu_A:0.0956560000	1r2f_A:0.0342400000):0.0307008000	1uzr_A:0.0000020000):0.3844790000	1mxr_A:0.3624180000):0.1005330000	(1jk0_A:0.1910060000	(2uw2_A:0.0287050000	1w68_A:0.0379850000):0.1000620000):0.3039360000):0.1289480000	(((2uw1_A:0.0000010000	2uw1_B:0.0000010000):0.0834581000	1afr_A:0.0755030000):0.3836040000	1za0_A:0.4818750000):0.2446840000):0.0436207000	(3ee4_A:0.3430950000	(((2inc_B:0.3008320000	2inp_C:0.3573390000):0.1254020000	1mty_B:0.5874460000):0.1437040000	(1mty_D:0.5235760000	3dhg_A:0.3630570000):0.1112090000):0.2291230000):0.0053044500):0.1292330000):0.3739860000):0.1307730000):0.0173278000):0.0250518000	(1ji4_A:0.0882990000	2fjc_A:0.1275330000):0.0242089000):0.0491707000):0.0568475000	1n1q_A:0.0944120000):0.0373598000	(1qgh_A:0.1385430000	2ux1_A:0.1357730000):0.1757580000);
(1ji5_A:0.0321720000	(1jig_A:0.0537240000	(1n1q_A:0.1144470000	((2chp_A:0.0000020000	2vzb_A:0.3061840000):0.1202590000	(((1ji4_A:0.1198960000	2fjc_A:0.1219410000):0.0967393000	((((1dps_A:0.0000010000	1jts_A:0.0000010000):0.1194180000	1o9r_A:0.1419850000):0.1230110000	1uvh_A:0.3912980000):0.1057930000	(1tjo_A:0.0000020000	1tk6_A:0.0000010000):0.2433500000):0.0796731000):0.0074755700	((((((2fzf_A:0.3329480000	1yuz_A:0.5938840000):0.1169890000	1lko_A:0.3122120000):0.1315180000	3qhb_A:0.3649240000):0.1282040000	1nfv_A:0.1552040000):0.0537885000	((((1bcf_A:0.0000010000	3e1q_A:0.0000010000):0.1028760000	2fkz_A:0.0099140000):0.0130158000	((((((((1lb3_A:0.0000030000	2za7_A:0.1327260000):0.1314950000	1bg7_A:0.0627140000):0.0460780000	1r03_A:0.0000020000):0.1663820000	3e6s_A:0.1238800000):0.1548870000	1krq_A:0.1185080000):0.0279007000	(2jd7_A:0.0303310000	1vlg_A:0.1739130000):0.0404133000):0.0482005000	1eum_A:0.0731320000):0.0509107000	(1z6o_A:0.3136500000	1z6o_M:0.1691710000):0.1057660000):0.1001520000):0.0441404000	1jgc_A:0.0903310000):0.0826982000):0.0694023000	(1otk_A:0.5234690000	(((((((1oqu_A:0.0715560000	1r2f_A:0.0215120000):0.0140361000	1uzr_A:0.0000030000):0.3198590000	3ee4_A:0.5348710000):0.1473580000	1mxr_A:0.3165270000):0.0849926000	(1jk0_A:0.2089340000	(2uw2_A:0.0569530000	1w68_A:0.0269030000):0.0523055000):0.2906080000):0.1116380000	((((2inc_B:0.3939010000	1mty_B:0.7128590000):0.1030450000	2inp_C:0.4713590000):0.1447270000	3dhg_A:0.5085870000):0.1133420000	1mty_D:0.5984620000):0.2543370000):0.0595612000	(((2uw1_A:0.0000010000	2uw1_B:0.0000010000):0.1264460000	1afr_A:0.0610330000):0.4094770000	1za0_A:0.5666720000):0.1906160000):0.1037110000):0.4034410000):0.1179370000):0.0290989000):0.0403954000):0.0088563900):0.0193319000	(1qgh_A:0.1578490000	2ux1_A:0.1849260000):0.2066960000);
(1ji5_A:0.0926720000	1jig_A:0.0355560000	(1n1q_A:0.1137120000	((2chp_A:0.0607970000	2vzb_A:0.4161710000):0.0655303000	((((1qgh_A:0.2834400000	2ux1_A:0.1339350000):0.1361330000	(1ji4_A:0.2383610000	2fjc_A:0.1115830000):0.0358477000):0.0052244100	((((1dps_A:0.0000010000	1jts_A:0.0000010000):0.1799960000	1o9r_A:0.1298580000):0.0843532000	1uvh_A:0.2762510000):0.1045590000	(1tjo_A:0.0000010000	1tk6_A:0.0000010000):0.2293750000):0.1288010000):0.0083529900	(((((2fzf_A:0.7141240000	1yuz_A:0.6230640000):0.0789372000	(1lko_A:0.3514940000	3qhb_A:0.4295690000):0.1234610000):0.1673280000	((((1bcf_A:0.0000010000	3e1q_A:0.0000010000):0.0642930000	1jgc_A:0.1151430000):0.0037863200	2fkz_A:0.0000020000):0.1097860000	((((1lb3_A:0.0205910000	2za7_A:0.0482970000):0.0250519000	(1bg7_A:0.0232450000	1r03_A:0.0653390000):0.0456597000):0.0855878000	(1z6o_A:0.4798400000	1z6o_M:0.2048110000):0.1145930000):0.1205000000	(1eum_A:0.0531060000	(((1krq_A:0.0811750000	3e6s_A:0.2538970000):0.0138963000	2jd7_A:0.0801890000):0.0327189000	1vlg_A:0.1020910000):0.0134992000):0.0629026000):0.0933972000):0.0994620000):0.0475804000	1nfv_A:0.1912970000):0.1479070000	(1otk_A:0.5282450000	(((((((1oqu_A:0.0710860000	1r2f_A:0.0329920000):0.0232249000	1uzr_A:0.0017810000):0.3638390000	3ee4_A:0.4636260000):0.1087090000	1mxr_A:0.3793360000):0.0805204000	((1jk0_A:0.2177690000	(2uw2_A:0.0589810000	1w68_A:0.0400880000):0.0915961000):0.2474420000	(((2inc_B:0.3929720000	2inp_C:0.5046970000):0.0944058000	1mty_B:0.8650640000):0.2436170000	(1mty_D:0.5509500000	3dhg_A:0.5291770000):0.1119210000):0.4025070000):0.1211120000):0.2701510000	((2uw1_A:0.0000010000	2uw1_B:0.0000010000):0.1202650000	1afr_A:0.0700110000):0.5545190000):0.2051600000	1za0_A:0.4938410000):0.2343020000):0.2765100000):0.1624920000):0.0923049000):0.0566375000):0.0060035900);
(1ji5_A:0.1194250000	1jig_A:0.0307410000	(1n1q_A:0.0934410000	(((((2chp_A:0.1054370000	2vzb_A:0.2713490000):0.0838432000	((((((((2fzf_A:0.6305130000	3e6s_A:0.1255190000):0.0439767000	(((1lb3_A:0.0176870000	2za7_A:0.0493770000):0.0667620000	1bg7_A:0.0431730000):0.0295108000	1r03_A:0.0000030000):0.0876026000):0.0905107000	((1eum_A:0.0428810000	1krq_A:0.0674690000):0.0429129000	(2jd7_A:0.0720520000	1vlg_A:0.0545900000):0.0468105000):0.0340171000):0.0404934000	(1z6o_A:0.2160450000	1z6o_M:0.2480720000):0.1094520000):0.1159130000	((1bcf_A:0.0000010000	3e1q_A:0.0000010000):0.0065078200	(2fkz_A:0.0150300000	1jgc_A:0.0750860000):0.0233442000):0.1067610000):0.0630236000	((1lko_A:0.3068530000	3qhb_A:0.4195080000):0.0626217000	1yuz_A:0.3116680000):0.1762870000):0.0932553000	(1otk_A:0.5446760000	(((((((1oqu_A:0.0875580000	1r2f_A:0.0532070000):0.0281100000	1uzr_A:0.0007860000):0.2963650000	3ee4_A:0.4903510000):0.0779208000	1mxr_A:0.3994380000):0.0621282000	(1jk0_A:0.1894900000	(2uw2_A:0.0144700000	1w68_A:0.0510000000):0.0462458000):0.2575550000):0.0962472000	(((2inc_B:0.3888590000	1mty_B:0.7349420000):0.1106710000	2inp_C:0.4679520000):0.1671490000	(1mty_D:0.5617450000	3dhg_A:0.7625260000):0.1045700000):0.2425150000):0.2448230000	(((2uw1_A:0.0000010000	2uw1_B:0.0000010000):0.0878204000	1afr_A:0.0857120000):0.3391120000	1za0_A:0.5076610000):0.2045630000):0.1122160000):0.3647260000):0.0556071000	1nfv_A:0.2040400000):0.1366790000):0.0575351000	((((1dps_A:0.0000010000	1jts_A:0.0000010000):0.1037030000	1uvh_A:0.3021430000):0.0822738000	1o9r_A:0.1477200000):0.0911170000	(1tjo_A:0.0000010000	1tk6_A:0.0000010000):0.2437220000):0.0781954000):0.0270948000	((1qgh_A:0.1321580000	2ux1_A:0.1004770000):0.1721360000	2fjc_A:0.1070590000):0.0247307000):0.0138641000	1ji4_A:0.1503520000):0.0263586000):0.0105486000);
(1ji5_A:0.0663560000	1jig_A:0.0466370000	(1n1q_A:0.0373010000	(((((((2chp_A:0.0518030000	2vzb_A:0.4633350000):0.0870686000	((((1dps_A:0.0000010000	1jts_A:0.0000010000):0.2004000000	1o9r_A:0.1074150000):0.1422050000	1uvh_A:0.2325760000):0.0598173000	(1tjo_A:0.0000010000	1tk6_A:0.0000010000):0.2582960000):0.0206354000):0.0227751000	((((2fzf_A:0.5529270000	1yuz_A:0.4590020000):0.0817738000	(1lko_A:0.3210440000	3qhb_A:0.4447380000):0.1951640000):0.2370590000	((((1bcf_A:0.0000010000	3e1q_A:0.0000010000):0.0533187000	((((((1lb3_A:0.0391620000	2za7_A:0.0486880000):0.0503616000	(1bg7_A:0.0528350000	(1r03_A:0.0476040000	3e6s_A:0.2019910000):0.0819167000):0.0517075000):0.0558222000	(1z6o_A:0.2777310000	1z6o_M:0.1969350000):0.1149620000):0.1137650000	(2jd7_A:0.1018070000	1vlg_A:0.1110220000):0.0549940000):0.0000024043	1krq_A:0.1763880000):0.0472011000	1eum_A:0.0287160000):0.1502210000):0.0000022834	2fkz_A:0.0134730000):0.0294194000	1jgc_A:0.1346810000):0.0751736000):0.0649640000	1nfv_A:0.1653590000):0.1997800000):0.0293291000	2fjc_A:0.1423160000):0.0350147000	1ji4_A:0.1864030000):0.0090261000	((1otk_A:0.7778900000	(((2uw1_A:0.0000010000	2uw1_B:0.0000010000):0.0685136000	1afr_A:0.1243360000):0.4922770000	1za0_A:0.3694370000):0.0179536000):0.1181130000	(((((1oqu_A:0.0851410000	1uzr_A:0.0144930000):0.0340504000	1r2f_A:0.0143670000):0.3240260000	3ee4_A:0.4312460000):0.1201310000	((1jk0_A:0.1141450000	(2uw2_A:0.0443140000	1w68_A:0.0226590000):0.1919430000):0.2282330000	((2inc_B:0.2744590000	(2inp_C:0.4266860000	1mty_B:0.7333030000):0.2033440000):0.2051170000	(1mty_D:0.5218970000	3dhg_A:0.5464380000):0.1337200000):0.3552070000):0.0617856000):0.0831841000	1mxr_A:0.3868320000):0.2672650000):0.3745990000):0.0261968000	(1qgh_A:0.1905460000	2ux1_A:0.1047550000):0.0368458000):0.0715802000):0.0242586000);
(1ji5_A:0.0000020000	((1jig_A:0.0247560000	((2chp_A:0.0512640000	2vzb_A:0.3496730000):0.1109340000	((((2ux1_A:0.2113740000	((((1dps_A:0.0000010000	1jts_A:0.0000010000):0.0873073000	1uvh_A:0.4058570000):0.0869857000	1o9r_A:0.1174100000):0.0771281000	(1tjo_A:0.0000020000	1tk6_A:0.0000020000):0.2631960000):0.0413073000):0.0558858000	(((((2fzf_A:0.8065130000	1yuz_A:0.3503090000):0.1172330000	(1lko_A:0.3874130000	3qhb_A:0.3606010000):0.1692110000):0.0918726000	((((1bcf_A:0.0000010000	3e1q_A:0.0000010000):0.0590457000	2fkz_A:0.0331300000):0.0000021817	((((1lb3_A:0.0275280000	2za7_A:0.0725840000):0.0586230000	(1bg7_A:0.0700640000	(1r03_A:0.0138200000	3e6s_A:0.2413550000):0.0567090000):0.0352342000):0.0702744000	(1z6o_A:0.5082710000	1z6o_M:0.1735770000):0.1304170000):0.0686567000	((1eum_A:0.0436730000	1krq_A:0.1674660000):0.0242837000	(2jd7_A:0.0782310000	1vlg_A:0.0793860000):0.0682084000):0.0198615000):0.1355790000):0.0354835000	1jgc_A:0.0392470000):0.0815198000):0.1366150000	1nfv_A:0.2534200000):0.1154620000	(1otk_A:0.5324720000	((((((((1oqu_A:0.0622210000	1uzr_A:0.0108160000):0.0264523000	1r2f_A:0.0395200000):0.2810090000	3ee4_A:0.5989780000):0.1031130000	(1jk0_A:0.2007790000	(2uw2_A:0.0142220000	1w68_A:0.0330450000):0.1546280000):0.2469370000):0.0485812000	1mxr_A:0.2931310000):0.2274280000	((2inc_B:0.4509360000	((2inp_C:0.6390950000	1mty_D:0.6594780000):0.0704688000	1mty_B:0.8918740000):0.0760820000):0.1615410000	3dhg_A:0.5110580000):0.2424740000):0.2035710000	((2uw1_A:0.0000010000	2uw1_B:0.0000010000):0.0777349000	1afr_A:0.0344120000):0.5693930000):0.0869437000	1za0_A:0.5100440000):0.0813968000):0.2988450000):0.0297245000):0.0665748000	2fjc_A:0.0483960000):0.0569893000	1ji4_A:0.2558370000):0.0078415400):0.0274197000):0.0506284000	1n1q_A:0.0612930000):0.1167160000	1qgh_A:0.1291380000);
(1ji5_A:0.1219020000	(1jig_A:0.0327970000	((((2chp_A:0.0855900000	2vzb_A:0.2992780000):0.1142750000	((((1dps_A:0.0000010000	1jts_A:0.0000010000):0.1433060000	1o9r_A:0.0898310000):0.0851876000	1uvh_A:0.2870650000):0.0996410000	(1tjo_A:0.0000020000	1tk6_A:0.0000010000):0.3394250000):0.0860999000):0.0060587400	((((2fzf_A:0.5976710000	1yuz_A:0.6398480000):0.2108750000	(1lko_A:0.4933500000	3qhb_A:0.4076490000):0.1070160000):0.1636850000	(((((1bcf_A:0.0000010000	3e1q_A:0.0000010000):0.0500704000	2fkz_A:0.0362470000):0.0227083000	1jgc_A:0.1252040000):0.0954409000	((((((((1lb3_A:0.0283750000	2za7_A:0.0620710000):0.1202920000	1bg7_A:0.0231200000):0.0223482000	1r03_A:0.0203680000):0.1910150000	3e6s_A:0.1417560000):0.0896616000	1krq_A:0.1258900000):0.0279404000	(2jd7_A:0.0405470000	1vlg_A:0.1429870000):0.0923943000):0.0716475000	1eum_A:0.0352960000):0.0786481000	(1z6o_A:0.2947320000	1z6o_M:0.2379800000):0.1262960000):0.0886070000):0.0398201000	1nfv_A:0.2645340000):0.0288875000):0.1671770000	(1otk_A:0.9285030000	((((((1oqu_A:0.0472870000	1r2f_A:0.0537820000):0.0180137000	1uzr_A:0.0000020000):0.4071810000	(1mxr_A:0.4729170000	((1jk0_A:0.2606230000	2uw2_A:0.0249820000):0.0260950000	1w68_A:0.0316960000):0.3343480000):0.0548595000):0.1993030000	(((2inc_B:0.4302650000	1mty_B:0.8117630000):0.1198270000	(2inp_C:0.4018780000	1mty_D:0.5824960000):0.1211760000):0.1937670000	3dhg_A:0.5597740000):0.1429250000):0.1186680000	3ee4_A:0.3552530000):0.2416240000	(((2uw1_A:0.0000010000	2uw1_B:0.0000010000):0.0271512000	1afr_A:0.0858060000):0.3986670000	1za0_A:0.5426830000):0.2437440000):0.1400700000):0.3756950000):0.0819765000):0.0159556000	(1ji4_A:0.0729060000	2fjc_A:0.1151730000):0.0811818000):0.0613463000):0.0000020792	(1n1q_A:0.0416210000	(1qgh_A:0.1393630000	2ux1_A:0.0598890000):0.1613410000):0.0273248000);
(1ji5_A:0.1040650000	1jig_A:0.0000020000	(1n1q_A:0.0614200000	((((2chp_A:0.1773190000	1ji4_A:0.1366700000):0.0330720000	(2fjc_A:0.0638100000	1uvh_A:0.3357310000):0.0086196200):0.0335670000	((1qgh_A:0.1788050000	2ux1_A:0.0696320000):0.1112970000	(((1dps_A:0.0000010000	1jts_A:0.0000010000):0.1909550000	1o9r_A:0.1240340000):0.0972530000	(1tjo_A:0.0000010000	1tk6_A:0.0000010000):0.3291940000):0.0743958000):0.0210773000):0.0000022899	((((((2fzf_A:0.5640750000	1yuz_A:0.5313730000):0.1486950000	(1lko_A:0.2308980000	3qhb_A:0.3767540000):0.1321740000):0.1553120000	((((1lb3_A:0.0449210000	2za7_A:0.0408220000):0.0455932000	(1bg7_A:0.0222100000	1r03_A:0.0420380000):0.0753448000):0.0623118000	(1z6o_A:0.3380720000	1z6o_M:0.1784840000):0.1007310000):0.0307025000	(((1eum_A:0.0873310000	1krq_A:0.0732310000):0.0270137000	3e6s_A:0.1944450000):0.0807908000	(2jd7_A:0.0979850000	1vlg_A:0.1105990000):0.0137162000):0.0617597000):0.1121500000):0.0763926000	(((1bcf_A:0.0000010000	3e1q_A:0.0000010000):0.0778897000	2fkz_A:0.0205800000):0.0624407000	1jgc_A:0.0415460000):0.0724870000):0.1604840000	1nfv_A:0.2689540000):0.1405580000	(2vzb_A:0.2687550000	(1otk_A:0.6351990000	(((((((1oqu_A:0.0699600000	1r2f_A:0.0539940000):0.0130248000	1uzr_A:0.0044090000):0.2525280000	1mxr_A:0.3425300000):0.0715501000	(1jk0_A:0.2383130000	(2uw2_A:0.0488230000	1w68_A:0.0816980000):0.1017200000):0.2961680000):0.1292050000	((((2inc_B:0.3484740000	1mty_B:0.7155210000):0.1104360000	2inp_C:0.4828620000):0.1325950000	1mty_D:0.6664670000):0.1688270000	3dhg_A:0.5072530000):0.2226820000):0.1217850000	3ee4_A:0.4916350000):0.1760730000	(((2uw1_A:0.0000010000	2uw1_B:0.0000010000):0.0697094000	1afr_A:0.0662510000):0.3007130000	1za0_A:0.6413500000):0.1647920000):0.1010530000):0.2676340000):0.0546593000):0.0590330000):0.0813603000):0.0229391000);
(1ji5_A:0.0744140000	(1jig_A:0.0362260000	((1n1q_A:0.0616730000	1ji4_A:0.1553260000):0.0597402000	(2chp_A:0.0767290000	((((1qgh_A:0.2341980000	2ux1_A:0.1226080000):0.1039380000	2fjc_A:0.1473380000):0.0098978200	(((2fzf_A:0.8566240000	1yuz_A:0.4643480000):0.1351610000	(1otk_A:0.6203780000	((((((((1oqu_A:0.1129640000	1r2f_A:0.0471960000):0.0132424000	1uzr_A:0.0172150000):0.3176090000	1mxr_A:0.3916850000):0.0423121000	(1jk0_A:0.2537680000	(2uw2_A:0.0144110000	1w68_A:0.0763950000):0.0494906000):0.2711010000):0.1784240000	3ee4_A:0.3419400000):0.1363320000	((((2inc_B:0.4865620000	1mty_B:0.6342870000):0.1595210000	2inp_C:0.5238700000):0.1555480000	1mty_D:0.6738560000):0.1477720000	3dhg_A:0.4161630000):0.1640940000):0.1774330000	((2uw1_A:0.0000010000	2uw1_B:0.0000010000):0.1040450000	1afr_A:0.0437200000):0.4457280000):0.1492630000	1za0_A:0.4441950000):0.1214650000):0.1471420000):0.0434910000	((((((1bcf_A:0.0000010000	3e1q_A:0.0000010000):0.0139314000	2fkz_A:0.0208370000):0.0345158000	1jgc_A:0.0767500000):0.1313610000	1nfv_A:0.1325680000):0.0433583000	(((((1lb3_A:0.0111380000	2za7_A:0.0468070000):0.0935992000	(1bg7_A:0.0301720000	(1r03_A:0.0000020000	3e6s_A:0.2967100000):0.0643107000):0.0229142000):0.1220760000	1z6o_M:0.3076410000):0.0722005000	(((1eum_A:0.0284850000	1krq_A:0.1096130000):0.0409057000	2jd7_A:0.0940700000):0.0265210000	1vlg_A:0.1294580000):0.0371422000):0.0508358000	1z6o_A:0.5126110000):0.0578596000):0.0512198000	(1lko_A:0.4937670000	3qhb_A:0.3111950000):0.1459660000):0.1729820000):0.0580969000):0.0405323000	((((1dps_A:0.0000010000	1jts_A:0.0000010000):0.1910960000	1o9r_A:0.1527640000):0.0796479000	1uvh_A:0.3371540000):0.1145880000	(1tjo_A:0.0000010000	1tk6_A:0.0000010000):0.2593350000):0.0435341000):0.1194250000):0.0737073000):0.0409384000):0.0436836000	2vzb_A:0.3506950000);
(1ji5_A:0.0581020000	(1jig_A:0.0251550000	(1n1q_A:0.0991990000	(((((2chp_A:0.1473880000	1ji4_A:0.1163210000):0.0427479000	(2fjc_A:0.0837060000	1uvh_A:0.3931400000):0.0476215000):0.0419121000	(((((2fzf_A:0.7143630000	(1lko_A:0.3973210000	(1yuz_A:0.4273870000	3qhb_A:0.3733220000):0.0727321000):0.1830870000):0.0598378000	((((((((1lb3_A:0.0268300000	2za7_A:0.0704990000):0.1011940000	1r03_A:0.0000030000):0.0160871000	1bg7_A:0.0944730000):0.1228270000	3e6s_A:0.1008850000):0.0763176000	1krq_A:0.0735550000):0.0270208000	(2jd7_A:0.0721600000	1vlg_A:0.1270700000):0.0654874000):0.0309360000	(1z6o_A:0.3772440000	1z6o_M:0.2677680000):0.2108690000):0.0325423000	1eum_A:0.0057730000):0.0510628000):0.0395576000	(((1bcf_A:0.0000010000	3e1q_A:0.0000010000):0.0560294000	2fkz_A:0.0172080000):0.0319817000	1jgc_A:0.0555720000):0.0412954000):0.1036000000	1nfv_A:0.1992750000):0.1664210000	(1otk_A:0.6870610000	((((((1oqu_A:0.0844170000	1uzr_A:0.0194390000):0.0242799000	1r2f_A:0.0371120000):0.3119090000	(1mxr_A:0.3921220000	(1jk0_A:0.2054080000	(2uw2_A:0.0352690000	1w68_A:0.0585450000):0.1201180000):0.3813210000):0.0203062000):0.1439600000	3ee4_A:0.4733790000):0.1753780000	(((2inc_B:0.4214370000	1mty_B:0.9313700000):0.2062360000	2inp_C:0.3787050000):0.1416390000	(1mty_D:0.8070610000	3dhg_A:0.5588280000):0.1099670000):0.2440770000):0.1795800000	(((2uw1_A:0.0000010000	2uw1_B:0.0000010000):0.0924598000	1afr_A:0.0291530000):0.4004960000	1za0_A:0.5654900000):0.1015560000):0.0268843000):0.4270380000):0.0374607000):0.0000021627	(((1dps_A:0.0000010000	1jts_A:0.0000010000):0.2293570000	1o9r_A:0.1764710000):0.1103990000	(1tjo_A:0.0000010000	1tk6_A:0.0000010000):0.2596570000):0.0801133000):0.0699510000	(1qgh_A:0.1498910000	2ux1_A:0.1113620000):0.1040410000):0.0283917000):0.0616329000):0.1314830000	2vzb_A:0.3249060000);
(1ji5_A:0.0307840000	((1jig_A:0.0318570000	(((((2chp_A:0.0463180000	2vzb_A:0.3846950000):0.0653172000	((((2fzf_A:0.6599570000	1yuz_A:0.5822200000):0.0823106000	3qhb_A:0.2414740000):0.0335749000	1lko_A:0.4758200000):0.0716568000	(((((1bcf_A:0.0000010000	3e1q_A:0.0000010000):0.0311124000	2fkz_A:0.0363540000):0.0286648000	1jgc_A:0.0866800000):0.0713136000	1nfv_A:0.1623230000):0.0890892000	((((((((1lb3_A:0.0487190000	2za7_A:0.0494960000):0.1017000000	1bg7_A:0.0382490000):0.0273534000	1r03_A:0.0248550000):0.1584730000	3e6s_A:0.0964670000):0.0938413000	1krq_A:0.1597400000):0.0247043000	(2jd7_A:0.0545140000	1vlg_A:0.0998630000):0.0554094000):0.0232975000	1eum_A:0.0180790000):0.0397626000	(1z6o_A:0.3533230000	1z6o_M:0.2243390000):0.1262760000):0.0521484000):0.0754131000):0.2175660000):0.0313766000	((((1dps_A:0.0000010000	1jts_A:0.0000010000):0.1091090000	1o9r_A:0.1377960000):0.0787535000	1uvh_A:0.3851250000):0.0890265000	(1tjo_A:0.0000020000	1tk6_A:0.0000010000):0.2971320000):0.0669266000):0.0380433000	(1otk_A:0.7061790000	((((((((1oqu_A:0.0519760000	1uzr_A:0.0204100000):0.0456051000	1r2f_A:0.0109370000):0.4538440000	(1jk0_A:0.2151720000	(2uw2_A:0.0039170000	1w68_A:0.0619700000):0.1033590000):0.1957440000):0.0146647000	1mxr_A:0.3858120000):0.1306980000	(((2inc_B:0.2572660000	1mty_B:0.6579380000):0.2154340000	(2inp_C:0.4151480000	1mty_D:0.6611220000):0.1209090000):0.1728560000	3dhg_A:0.4566970000):0.2592200000):0.0752707000	3ee4_A:0.5065450000):0.1608470000	((2uw1_A:0.0000010000	2uw1_B:0.0000010000):0.0761219000	1afr_A:0.0645610000):0.3413290000):0.0388930000	1za0_A:0.5154720000):0.0304181000):0.4599450000):0.0128854000	(1ji4_A:0.1810990000	2fjc_A:0.0984950000):0.0858396000):0.0598824000):0.0532829000	1n1q_A:0.0900310000):0.1193740000	(1qgh_A:0.1231930000	2ux1_A:0.2460810000):0.1208440000);
(1ji5_A:0.1573220000	1jig_A:0.0246060000	(1n1q_A:0.0908220000	((((2chp_A:0.1097460000	2vzb_A:0.3898040000):0.0793101000	(((((1dps_A:0.0000010000	1jts_A:0.0000010000):0.0972185000	(1o9r_A:0.1261830000	1uvh_A:0.3988740000):0.0865150000):0.1240680000	(1tjo_A:0.0000010000	1tk6_A:0.0000010000):0.2291670000):0.0725474000	((1otk_A:0.8942130000	(((2uw1_A:0.0000010000	2uw1_B:0.0000010000):0.0502572000	1afr_A:0.0625090000):0.3493070000	1za0_A:0.4566680000):0.0978425000):0.0877513000	(((((1oqu_A:0.0934580000	1r2f_A:0.0514910000):0.0187088000	1uzr_A:0.0125870000):0.3554020000	(1mxr_A:0.4480270000	(1jk0_A:0.1627420000	(2uw2_A:0.0315200000	1w68_A:0.0792490000):0.1258010000):0.2665050000):0.0485990000):0.1391370000	3ee4_A:0.3422250000):0.1264250000	(((2inc_B:0.3793610000	1mty_B:0.6579840000):0.1131620000	(2inp_C:0.5702700000	1mty_D:0.8845150000):0.0806942000):0.2661680000	3dhg_A:0.5538920000):0.3257500000):0.1419680000):0.4507900000):0.0361642000	((((2fzf_A:0.5661740000	1yuz_A:0.4164570000):0.0532016000	(1lko_A:0.3551630000	3qhb_A:0.3777380000):0.0889774000):0.1296000000	((((1bcf_A:0.0000010000	3e1q_A:0.0000010000):0.0207285000	1jgc_A:0.0907530000):0.0000023652	2fkz_A:0.0276020000):0.0495307000	((((((1lb3_A:0.0739010000	2za7_A:0.0377550000):0.0719053000	1bg7_A:0.0259520000):0.0430030000	1r03_A:0.0315230000):0.0941573000	3e6s_A:0.1474310000):0.0880782000	((1eum_A:0.0410860000	1krq_A:0.1167280000):0.0208199000	(2jd7_A:0.0641690000	1vlg_A:0.1259850000):0.0563421000):0.0579382000):0.0324896000	(1z6o_A:0.4219340000	1z6o_M:0.1902160000):0.0390602000):0.1175040000):0.0443608000):0.0594880000	1nfv_A:0.1555230000):0.1464260000):0.0243476000):0.0198681000	2fjc_A:0.1774790000):0.0684042000	((1qgh_A:0.1305610000	2ux1_A:0.1438060000):0.1678280000	1ji4_A:0.1276050000):0.0591634000):0.0431554000):0.0230663000);
(1ji5_A:0.1062430000	(1jig_A:0.0175950000	1n1q_A:0.0852560000):0.0000026267	((((2chp_A:0.1546760000	((((1dps_A:0.0000010000	1jts_A:0.0000010000):0.1937860000	1o9r_A:0.1047940000):0.0566413000	(1tjo_A:0.0000010000	1tk6_A:0.0000010000):0.3174240000):0.0707813000	1uvh_A:0.3390240000):0.1048120000):0.0466927000	(1ji4_A:0.1267850000	2fjc_A:0.0746990000):0.0476507000):0.0247769000	((2fzf_A:0.5603640000	2vzb_A:0.1595650000):0.2759340000	((((((1bcf_A:0.0000010000	3e1q_A:0.0000010000):0.0366498000	2fkz_A:0.0194630000):0.0116305000	1jgc_A:0.0704060000):0.0800569000	((1lko_A:0.3958590000	(1yuz_A:0.5576480000	3qhb_A:0.4187770000):0.0809105000):0.2377780000	((((((((1lb3_A:0.0610730000	2za7_A:0.0920680000):0.0463558000	1bg7_A:0.0462500000):0.0439495000	1r03_A:0.0103040000):0.0969549000	3e6s_A:0.1029420000):0.1023040000	1krq_A:0.0815700000):0.0529053000	(2jd7_A:0.0634850000	1vlg_A:0.0917400000):0.0225881000):0.0000028889	(1z6o_A:0.2255350000	1z6o_M:0.2813750000):0.1305300000):0.0387891000	1eum_A:0.0329130000):0.0815234000):0.0847918000):0.0422455000	1nfv_A:0.2121410000):0.0817401000	((1otk_A:0.6157800000	(((2uw1_A:0.0000010000	2uw1_B:0.0000010000):0.1125450000	1afr_A:0.0773590000):0.5180470000	1za0_A:0.3202220000):0.1971600000):0.0857045000	((((((1oqu_A:0.0650560000	1r2f_A:0.0492680000):0.0294145000	1uzr_A:0.0034060000):0.3639530000	1mxr_A:0.3460800000):0.0378658000	(1jk0_A:0.1352430000	(2uw2_A:0.0562730000	1w68_A:0.0346370000):0.1367640000):0.2616430000):0.1173340000	((((2inc_B:0.3747490000	1mty_B:0.9237260000):0.1528380000	2inp_C:0.2704500000):0.1437660000	3dhg_A:0.7195170000):0.0877843000	1mty_D:0.5271480000):0.3389320000):0.0644250000	3ee4_A:0.5134730000):0.1699570000):0.4462230000):0.1101380000):0.0032996500):0.0258234000	(1qgh_A:0.1794490000	2ux1_A:0.1216020000):0.1262280000):0.0800835000);
(1ji5_A:0.0981130000	(1jig_A:0.0057620000	((2chp_A:0.1236700000	2vzb_A:0.3414080000):0.1078020000	((1qgh_A:0.1579290000	2ux1_A:0.1383180000):0.1083110000	((1ji4_A:0.1465480000	(2fjc_A:0.0880110000	((((1dps_A:0.0000010000	1jts_A:0.0000010000):0.0895965000	1o9r_A:0.1667980000):0.1998990000	1uvh_A:0.3493570000):0.0991324000	(1tjo_A:0.0000020000	1tk6_A:0.0000020000):0.2989110000):0.0552723000):0.0000026557):0.0415575000	(((2fzf_A:0.4982840000	1yuz_A:0.6119400000):0.3772860000	(((((1bcf_A:0.0000010000	3e1q_A:0.0000010000):0.0688397000	2fkz_A:0.0000020000):0.0161779000	1jgc_A:0.0508420000):0.1003570000	((1lko_A:0.4670410000	3qhb_A:0.4701210000):0.1867090000	((((((((1lb3_A:0.0521010000	2za7_A:0.0392240000):0.1337750000	1r03_A:0.0000020000):0.0484866000	1bg7_A:0.0421520000):0.1474440000	3e6s_A:0.0677800000):0.1158850000	1krq_A:0.1451390000):0.0102389000	(2jd7_A:0.0665840000	1vlg_A:0.1414650000):0.0534088000):0.0360747000	1eum_A:0.0395710000):0.0351033000	(1z6o_A:0.4231710000	1z6o_M:0.2635990000):0.0293101000):0.0818632000):0.0343696000):0.1366980000	1nfv_A:0.1674540000):0.1216130000):0.0570107000	(((1otk_A:0.7590960000	(((2inc_B:0.4304310000	1mty_B:0.8723410000):0.0894386000	2inp_C:0.4901940000):0.1272350000	(1mty_D:0.6012330000	3dhg_A:0.7698400000):0.1954190000):0.4218610000):0.0000025141	(((2uw1_A:0.0000010000	2uw1_B:0.0000010000):0.0545004000	1afr_A:0.1011190000):0.2816650000	1za0_A:0.5124960000):0.3126080000):0.1551730000	(((((1oqu_A:0.0903990000	1r2f_A:0.0666160000):0.0349973000	1uzr_A:0.0005840000):0.3095150000	1mxr_A:0.3980810000):0.1282820000	(1jk0_A:0.1743430000	(2uw2_A:0.0080850000	1w68_A:0.0445810000):0.1427300000):0.3632510000):0.2015920000	3ee4_A:0.4161090000):0.0921080000):0.4391530000):0.1275870000):0.0321594000):0.0709213000):0.0678298000):0.0265268000	1n1q_A:0.0626000000);
(1ji5_A:0.1094420000	1jig_A:0.0429760000	(1n1q_A:0.1134120000	((2chp_A:0.1265050000	2vzb_A:0.3262610000):0.0917622000	((((1qgh_A:0.1956980000	2ux1_A:0.1036790000):0.1582000000	(1ji4_A:0.2170210000	2fjc_A:0.0574420000):0.0713013000):0.0414309000	((((1dps_A:0.0000010000	1jts_A:0.0000010000):0.1588460000	1o9r_A:0.1047630000):0.1122970000	1uvh_A:0.3339690000):0.0722806000	(1tjo_A:0.0000010000	1tk6_A:0.0000010000):0.3608950000):0.0747953000):0.0379342000	((((((2fzf_A:0.9021640000	1yuz_A:0.4946250000):0.1255470000	3qhb_A:0.4167360000):0.0680188000	1lko_A:0.4261310000):0.1520020000	((((1bcf_A:0.0000010000	3e1q_A:0.0000010000):0.0282435000	2fkz_A:0.0186060000):0.0237544000	1jgc_A:0.1314970000):0.1005640000	(((((1lb3_A:0.0296020000	2za7_A:0.0468460000):0.0337574000	(1bg7_A:0.0209110000	1r03_A:0.0719900000):0.0321779000):0.0844140000	1z6o_M:0.3143370000):0.0544388000	1z6o_A:0.4120730000):0.0424365000	(((1eum_A:0.0553400000	(1krq_A:0.1368170000	3e6s_A:0.1494930000):0.0220321000):0.0608801000	2jd7_A:0.0982340000):0.0306159000	1vlg_A:0.0731580000):0.0544084000):0.0717224000):0.0406935000):0.0231712000	1nfv_A:0.2124750000):0.1091210000	(1otk_A:0.5190150000	(((((1oqu_A:0.0649370000	1r2f_A:0.0265520000):0.0274322000	1uzr_A:0.0010970000):0.3779990000	3ee4_A:0.3169680000):0.0819448000	(1mxr_A:0.3583400000	((1jk0_A:0.1926370000	(2uw2_A:0.0178640000	1w68_A:0.1024690000):0.1144980000):0.3085560000	(((2inc_B:0.2205290000	1mty_B:0.8728680000):0.1675640000	2inp_C:0.3285790000):0.2966800000	(1mty_D:0.5502590000	3dhg_A:0.3476190000):0.2315580000):0.2965920000):0.0735131000):0.1003950000):0.1373070000	(((2uw1_A:0.0000010000	2uw1_B:0.0000010000):0.1315800000	1afr_A:0.0960830000):0.4959890000	1za0_A:0.5407200000):0.1900280000):0.0435222000):0.2299120000):0.1198480000):0.0167555000):0.0672794000):0.0054605700);
(1ji5_A:0.0243420000	(1jig_A:0.0392030000	(1n1q_A:0.1057120000	(((((2chp_A:0.0968260000	2vzb_A:0.2219320000):0.0856001000	(((((2fzf_A:0.4439080000	1yuz_A:0.4442510000):0.1461890000	(1lko_A:0.3784140000	3qhb_A:0.4308660000):0.1441320000):0.0706040000	((((1bcf_A:0.0000010000	3e1q_A:0.0000010000):0.0610832000	2fkz_A:0.0113530000):0.0143943000	1jgc_A:0.0410460000):0.1194910000	((((((((1lb3_A:0.0532040000	2za7_A:0.0471700000):0.0360390000	1bg7_A:0.0309950000):0.0183071000	1r03_A:0.0275910000):0.0827817000	1z6o_A:0.3796850000):0.0840163000	1z6o_M:0.3328470000):0.0229774000	(1krq_A:0.1079730000	3e6s_A:0.1871940000):0.0308094000):0.0136593000	(2jd7_A:0.0992400000	1vlg_A:0.1255760000):0.0119470000):0.0665594000	1eum_A:0.0125910000):0.1108830000):0.0519067000):0.0694439000	1nfv_A:0.1241130000):0.0690163000	(1otk_A:0.4630830000	((((((((1oqu_A:0.0763310000	1r2f_A:0.0365990000):0.0172716000	1uzr_A:0.0031460000):0.2601860000	3ee4_A:0.4261730000):0.0836003000	1mxr_A:0.4735530000):0.0614354000	(1jk0_A:0.1893950000	(2uw2_A:0.0335310000	1w68_A:0.0353850000):0.1264720000):0.2196250000):0.1538010000	(((2inc_B:0.4438160000	1mty_B:0.7347340000):0.0856223000	2inp_C:0.4409590000):0.1340730000	(1mty_D:0.4388120000	3dhg_A:0.5670780000):0.1140810000):0.2394130000):0.1569150000	((2uw1_A:0.0000010000	2uw1_B:0.0000010000):0.1428040000	1afr_A:0.0332430000):0.4001650000):0.1504790000	1za0_A:0.4082180000):0.2704040000):0.3666580000):0.0545719000):0.0018550700	((((1dps_A:0.0000010000	1jts_A:0.0000010000):0.1017650000	1o9r_A:0.0518030000):0.0803078000	(1tjo_A:0.0000020000	1tk6_A:0.0000010000):0.2126420000):0.1001830000	1uvh_A:0.2764450000):0.0692963000):0.0274984000	2fjc_A:0.1330710000):0.0277034000	1ji4_A:0.1567180000):0.0723935000):0.0000029020):0.0730386000	(1qgh_A:0.0998250000	2ux1_A:0.1328160000):0.1475320000);
(1ji5_A:0.0790290000	(1jig_A:0.0000020000	(((2chp_A:0.1185470000	((1ji4_A:0.1497120000	2fjc_A:0.1134890000):0.0209249000	1uvh_A:0.4435810000):0.0236546000):0.0168562000	(((1qgh_A:0.2037050000	2ux1_A:0.1254680000):0.1469020000	(((1dps_A:0.0000010000	1jts_A:0.0000010000):0.1898750000	1o9r_A:0.1330380000):0.0995489000	(1tjo_A:0.0000010000	1tk6_A:0.0000010000):0.2025680000):0.1237370000):0.0137242000	((((2fzf_A:0.6956080000	1yuz_A:0.4354320000):0.1691370000	(1lko_A:0.2113710000	3qhb_A:0.4007750000):0.1723610000):0.1004540000	(((((1bcf_A:0.0000010000	3e1q_A:0.0000010000):0.0788846000	2fkz_A:0.0195970000):0.0328474000	1jgc_A:0.0364960000):0.0623378000	(((((((((1lb3_A:0.0240320000	2za7_A:0.0208150000):0.0683069000	1bg7_A:0.0575460000):0.0917348000	1r03_A:0.0000030000):0.1389160000	3e6s_A:0.1589980000):0.1014040000	(1z6o_A:0.4525790000	1z6o_M:0.2599010000):0.1277610000):0.0335306000	1krq_A:0.1110780000):0.0450138000	1vlg_A:0.1299140000):0.0253151000	2jd7_A:0.0615480000):0.0559594000	1eum_A:0.0523150000):0.1448320000):0.0550157000	1nfv_A:0.2514020000):0.0294007000):0.1191770000	(1otk_A:0.5762070000	((((((1oqu_A:0.0996820000	1r2f_A:0.0502980000):0.0192024000	1uzr_A:0.0034930000):0.3254260000	3ee4_A:0.5968340000):0.0848476000	((1jk0_A:0.2265910000	(2uw2_A:0.0732300000	1w68_A:0.0560800000):0.0609093000):0.2608580000	((((2inc_B:0.3586670000	1mty_B:0.6894710000):0.2210920000	2inp_C:0.4681130000):0.1828170000	1mty_D:0.5247240000):0.1548700000	3dhg_A:0.5104930000):0.3941480000):0.0738876000):0.0729969000	1mxr_A:0.3692370000):0.1830220000	(((2uw1_A:0.0000010000	2uw1_B:0.0000010000):0.0797148000	1afr_A:0.0519090000):0.5169260000	1za0_A:0.4049520000):0.1885790000):0.0929190000):0.2276280000):0.1425870000):0.0141509000):0.0226309000	2vzb_A:0.3625040000):0.0429765000):0.0000027866	1n1q_A:0.1467200000);
(1ji5_A:0.1424360000	1jig_A:0.0289710000	(1n1q_A:0.0875730000	((((((2chp_A:0.0534110000	2vzb_A:0.3227720000):0.1214880000	((((1dps_A:0.0000010000	1jts_A:0.0000010000):0.1227370000	1o9r_A:0.0576100000):0.1222180000	(1tjo_A:0.0000010000	1tk6_A:0.0000010000):0.2282510000):0.1187510000	(1uvh_A:0.2819270000	2fzf_A:0.6875590000):0.0725782000):0.0766882000):0.0161559000	(((((((1bcf_A:0.0000010000	3e1q_A:0.0000010000):0.0666033000	2fkz_A:0.0000020000):0.0451735000	1jgc_A:0.0644700000):0.1129070000	(((((1lb3_A:0.0164070000	(1bg7_A:0.0245300000	1r03_A:0.0646500000):0.1000690000):0.0328354000	2za7_A:0.0240380000):0.1303410000	1z6o_A:0.3334930000):0.0945992000	1z6o_M:0.2687280000):0.0378581000	(((1eum_A:0.0710080000	(1krq_A:0.0839430000	3e6s_A:0.1909930000):0.0191168000):0.0607036000	2jd7_A:0.0649490000):0.0517213000	1vlg_A:0.1179200000):0.0836615000):0.1259730000):0.1132860000	1nfv_A:0.1559800000):0.0593539000	((1lko_A:0.2114460000	3qhb_A:0.3099570000):0.0895740000	1yuz_A:0.5427340000):0.3414980000):0.0738664000	(1otk_A:0.6019990000	(((((((1oqu_A:0.0460200000	1r2f_A:0.0652720000):0.0161061000	1uzr_A:0.0000020000):0.3471300000	1mxr_A:0.4135510000):0.1631250000	3ee4_A:0.4281670000):0.0487576000	(1jk0_A:0.2329530000	(2uw2_A:0.0485560000	1w68_A:0.0622400000):0.0463761000):0.3478310000):0.1383060000	(((2inc_B:0.4562050000	(1mty_B:0.5395400000	3dhg_A:0.4920490000):0.1025660000):0.1557480000	(2inp_C:0.5879340000	1mty_D:0.5763820000):0.0541985000):0.3373680000	((2uw1_A:0.0000010000	2uw1_B:0.0000010000):0.0738679000	1afr_A:0.0670330000):0.4632220000):0.0815878000):0.2595720000	1za0_A:0.5126220000):0.1092690000):0.3909260000):0.0442216000):0.0000021746	(1qgh_A:0.1757770000	2ux1_A:0.1243900000):0.1959250000):0.0329531000	2fjc_A:0.1211730000):0.0239758000	1ji4_A:0.1202120000):0.0429319000):0.0181142000);
(1ji5_A:0.1101890000	(1jig_A:0.0000020000	(1n1q_A:0.0659340000	((((2chp_A:0.1510910000	(((2fzf_A:0.6305460000	((1lko_A:0.2845520000	3qhb_A:0.4752800000):0.1006850000	1yuz_A:0.5319250000):0.1894250000):0.0984323000	(1otk_A:0.5608070000	(((((((1oqu_A:0.1252740000	1r2f_A:0.0623950000):0.0324161000	1uzr_A:0.0138010000):0.4174660000	1mxr_A:0.3426820000):0.0667120000	(1jk0_A:0.1973530000	(2uw2_A:0.0390940000	1w68_A:0.0565830000):0.0726378000):0.3978170000):0.1296990000	3ee4_A:0.4809210000):0.0523541000	((((2inc_B:0.4645010000	1mty_B:0.7691760000):0.1213110000	2inp_C:0.4300560000):0.2073060000	1mty_D:0.5701300000):0.1602100000	3dhg_A:0.4580980000):0.4452470000):0.0993823000	(((2uw1_A:0.0000010000	2uw1_B:0.0000010000):0.0600616000	1afr_A:0.0578680000):0.5167130000	1za0_A:0.4018680000):0.2152210000):0.2005350000):0.3703670000):0.0905245000	(((((1bcf_A:0.0000010000	3e1q_A:0.0000010000):0.0332588000	2fkz_A:0.0220190000):0.0210018000	1jgc_A:0.0465250000):0.1082460000	((((((1lb3_A:0.0455910000	2za7_A:0.0689610000):0.0893346000	1bg7_A:0.0421740000):0.0330824000	1r03_A:0.0148100000):0.0994052000	3e6s_A:0.2129930000):0.0834216000	((1eum_A:0.0343550000	1krq_A:0.1666490000):0.0497999000	(2jd7_A:0.1331790000	1vlg_A:0.0951550000):0.0316626000):0.0245272000):0.0634033000	(1z6o_A:0.3763870000	1z6o_M:0.2238700000):0.0839015000):0.1183830000):0.0752739000	1nfv_A:0.1630090000):0.0113411000):0.1748590000):0.0268214000	(2fjc_A:0.2099530000	((((1dps_A:0.0000010000	1jts_A:0.0000010000):0.1559620000	1o9r_A:0.1942030000):0.0962180000	1uvh_A:0.4005150000):0.1021070000	(1tjo_A:0.0000010000	1tk6_A:0.0000010000):0.1818110000):0.0946659000):0.0225805000):0.0773863000	1ji4_A:0.1560050000):0.0169484000	(1qgh_A:0.1872400000	2ux1_A:0.1615240000):0.1505660000):0.0625617000):0.0749858000):0.0700400000	2vzb_A:0.3589580000);
(1ji5_A:0.1506160000	1jig_A:0.0721270000	(1n1q_A:0.1063530000	(((((2chp_A:0.1066020000	2vzb_A:0.4150700000):0.0887809000	((((1dps_A:0.0000010000	1jts_A:0.0000010000):0.1421810000	1o9r_A:0.1729540000):0.1197140000	1uvh_A:0.2892630000):0.0926678000	(1tjo_A:0.0000010000	1tk6_A:0.0000010000):0.3077120000):0.0295241000):0.0129474000	(((((2fzf_A:0.6310880000	1yuz_A:0.5679990000):0.1341170000	(1lko_A:0.3629090000	3qhb_A:0.4316430000):0.1940360000):0.1019570000	((((1bcf_A:0.0000010000	3e1q_A:0.0000010000):0.0416160000	2fkz_A:0.0209970000):0.0129799000	1jgc_A:0.0920420000):0.0671846000	((((((((1lb3_A:0.0241580000	2za7_A:0.0073780000):0.1272520000	1bg7_A:0.0451170000):0.0569933000	1r03_A:0.0115210000):0.1694730000	3e6s_A:0.1501980000):0.1060160000	1krq_A:0.1422320000):0.0239116000	(1z6o_A:0.4203120000	1z6o_M:0.3475750000):0.0684015000):0.0208273000	(2jd7_A:0.0927500000	1vlg_A:0.1405280000):0.0471881000):0.0290401000	1eum_A:0.0324450000):0.1679950000):0.0667031000):0.0619001000	1nfv_A:0.1316720000):0.0866560000	(1otk_A:0.6097100000	(((((1oqu_A:0.0539120000	1r2f_A:0.0521170000):0.0528862000	1uzr_A:0.0000020000):0.3295150000	(1mxr_A:0.3745890000	(1jk0_A:0.2541980000	(2uw2_A:0.0509530000	1w68_A:0.0549460000):0.0771442000):0.3713220000):0.0315845000):0.1320640000	(3ee4_A:0.3757360000	(((2inc_B:0.2952980000	1mty_B:0.6356820000):0.2155590000	2inp_C:0.5264150000):0.0722986000	(1mty_D:0.4118160000	3dhg_A:0.5286480000):0.2381220000):0.4622720000):0.1041380000):0.2191200000	(((2uw1_A:0.0000010000	2uw1_B:0.0000010000):0.0495174000	1afr_A:0.1150200000):0.4353060000	1za0_A:0.4231450000):0.1595420000):0.1300740000):0.2743770000):0.0779778000):0.0332729000	(1ji4_A:0.1811580000	2fjc_A:0.1692790000):0.0291238000):0.0412715000	(1qgh_A:0.1807350000	2ux1_A:0.1757120000):0.1171700000):0.0904749000):0.0066640600);
(1ji5_A:0.0568060000	(1jig_A:0.0173700000	(1n1q_A:0.1221360000	(((2chp_A:0.1387920000	((((((1dps_A:0.0000010000	1jts_A:0.0000010000):0.1428060000	1uvh_A:0.4870430000):0.1202830000	1o9r_A:0.1577520000):0.0862058000	(1tjo_A:0.0000010000	1tk6_A:0.0000010000):0.3612170000):0.0740948000	2vzb_A:0.2775180000):0.0272844000	((((2fzf_A:0.6279090000	(1lko_A:0.2816010000	(1yuz_A:0.3747080000	3qhb_A:0.4125310000):0.0851446000):0.1111820000):0.2381670000	((((1bcf_A:0.0000010000	3e1q_A:0.0000010000):0.0799429000	2fkz_A:0.0339430000):0.0105751000	((((1lb3_A:0.0813680000	2za7_A:0.0490210000):0.0513844000	(1bg7_A:0.0508200000	(1r03_A:0.0020610000	3e6s_A:0.3295240000):0.0289744000):0.0900598000):0.0975817000	(1z6o_A:0.3938000000	1z6o_M:0.2044390000):0.0465871000):0.0828670000	((1eum_A:0.0084330000	1krq_A:0.1426250000):0.1240690000	(2jd7_A:0.0817180000	1vlg_A:0.1223340000):0.0440797000):0.0203572000):0.1084590000):0.0279941000	1jgc_A:0.0803470000):0.0921909000):0.0893010000	1nfv_A:0.2602450000):0.0337256000	((1otk_A:0.5366670000	(((2uw1_A:0.0000010000	2uw1_B:0.0000010000):0.0833614000	1afr_A:0.0582230000):0.3129010000	1za0_A:0.4312490000):0.1262350000):0.0694738000	((((((1oqu_A:0.0744280000	1r2f_A:0.0756160000):0.0265141000	1uzr_A:0.0000020000):0.3339050000	1mxr_A:0.4468700000):0.0280439000	(1jk0_A:0.1772660000	(2uw2_A:0.0260450000	1w68_A:0.0416180000):0.0896065000):0.3851080000):0.1875230000	(((2inc_B:0.4675760000	1mty_B:0.6393740000):0.1685820000	2inp_C:0.4614090000):0.0533528000	(1mty_D:0.6003810000	3dhg_A:0.4030210000):0.0898625000):0.1762680000):0.0491790000	3ee4_A:0.3976660000):0.1186410000):0.3334940000):0.1118420000):0.0381390000):0.0534751000	2fjc_A:0.1169050000):0.0274616000	1ji4_A:0.2133320000):0.0795219000):0.0131023000):0.1318820000	(1qgh_A:0.1104490000	2ux1_A:0.2291930000):0.1943320000);
(1ji5_A:0.0442060000	(((1jig_A:0.0523300000	(((2chp_A:0.0817460000	2vzb_A:0.3809220000):0.0942860000	(((((1dps_A:0.0000010000	1jts_A:0.0000010000):0.1649860000	1o9r_A:0.1390100000):0.1240770000	1uvh_A:0.3632630000):0.0842184000	(1tjo_A:0.0000010000	1tk6_A:0.0000010000):0.3313690000):0.0587664000	((((2fzf_A:0.7892590000	(1lko_A:0.2836560000	(1yuz_A:0.3650800000	3qhb_A:0.4637210000):0.0311229000):0.2506210000):0.1905540000	((((1bcf_A:0.0000010000	3e1q_A:0.0000010000):0.0678668000	2fkz_A:0.0258430000):0.0088005100	1jgc_A:0.1105510000):0.1269850000	(((((1lb3_A:0.0562070000	2za7_A:0.0283000000):0.0539029000	(1bg7_A:0.0313780000	(1r03_A:0.0000020000	3e6s_A:0.2728650000):0.0591543000):0.0932625000):0.1000620000	1z6o_M:0.3885250000):0.0478727000	1z6o_A:0.4283860000):0.0561559000	((1eum_A:0.0486980000	1krq_A:0.1115110000):0.0479520000	(2jd7_A:0.0955740000	1vlg_A:0.1961960000):0.0354522000):0.0424402000):0.0587826000):0.0846528000):0.0615978000	1nfv_A:0.2155940000):0.1037680000	(1otk_A:0.6194090000	((((((((1oqu_A:0.0617750000	1r2f_A:0.0610410000):0.0206958000	1uzr_A:0.0000020000):0.2437040000	3ee4_A:0.6119510000):0.1444700000	(1jk0_A:0.2339000000	(2uw2_A:0.0364420000	1w68_A:0.0700030000):0.1181810000):0.1926380000):0.0980897000	1mxr_A:0.3949870000):0.3197690000	(((2inc_B:0.4862790000	2inp_C:0.4886280000):0.1265740000	1mty_B:0.8288330000):0.1200700000	(1mty_D:0.6718640000	3dhg_A:0.5818110000):0.2094200000):0.2306030000):0.1779480000	((2uw1_A:0.0000010000	2uw1_B:0.0000010000):0.0932412000	1afr_A:0.0415680000):0.4982300000):0.0864165000	1za0_A:0.4043630000):0.0911457000):0.4469010000):0.1047850000):0.0000026306):0.0504945000	(1ji4_A:0.2282520000	2fjc_A:0.1541200000):0.0295318000):0.0767566000):0.0097042100	1n1q_A:0.1042090000):0.0628047000	2ux1_A:0.2573280000):0.0830055000	1qgh_A:0.1691240000);
(1ji5_A:0.0950680000	(1jig_A:0.0187940000	1n1q_A:0.0844830000):0.0193036000	((((((2chp_A:0.0778700000	2vzb_A:0.3507540000):0.0354629000	((((1dps_A:0.0000010000	1jts_A:0.0000010000):0.1371850000	1uvh_A:0.3983710000):0.0544526000	1o9r_A:0.1116170000):0.0749502000	(1tjo_A:0.0000010000	1tk6_A:0.0000010000):0.2461950000):0.0522910000):0.0266738000	(((((2fzf_A:0.5788550000	((1lko_A:0.3413670000	3qhb_A:0.2693900000):0.1803910000	1yuz_A:0.5359850000):0.0600895000):0.2012390000	((((1lb3_A:0.0536640000	2za7_A:0.0483410000):0.0614426000	(1bg7_A:0.0526690000	1r03_A:0.0237840000):0.0379212000):0.0562388000	3e6s_A:0.1631550000):0.0735329000	(((1z6o_A:0.1719010000	1z6o_M:0.2282440000):0.1054660000	((1eum_A:0.0292810000	1krq_A:0.1696140000):0.0601513000	2jd7_A:0.1058480000):0.0067132300):0.0082133500	1vlg_A:0.1563140000):0.0000020011):0.0772793000):0.0910470000	(((1bcf_A:0.0000010000	3e1q_A:0.0000010000):0.0421479000	2fkz_A:0.0279210000):0.0642122000	1jgc_A:0.0744050000):0.0538423000):0.0530365000	1nfv_A:0.1957940000):0.0758602000	(1otk_A:0.5594960000	((((((1oqu_A:0.0499160000	1r2f_A:0.0548930000):0.0509325000	1uzr_A:0.0014100000):0.3371600000	3ee4_A:0.6319830000):0.1077480000	(1mxr_A:0.3301530000	(1jk0_A:0.2127730000	(2uw2_A:0.0497170000	1w68_A:0.0638980000):0.1168470000):0.3228660000):0.0316175000):0.1930970000	(((2inc_B:0.4243560000	1mty_B:0.7323820000):0.1610320000	2inp_C:0.3084620000):0.1071260000	(1mty_D:0.5221170000	3dhg_A:0.8138040000):0.0821726000):0.3175180000):0.1274080000	(((2uw1_A:0.0000010000	2uw1_B:0.0000010000):0.0542392000	1afr_A:0.1098310000):0.3122030000	1za0_A:0.4877550000):0.3067320000):0.0727594000):0.3430260000):0.0832870000):0.0315026000	1ji4_A:0.1530560000):0.0220005000	2fjc_A:0.1280080000):0.0319265000	(1qgh_A:0.1414200000	2ux1_A:0.1448840000):0.0633400000):0.0581572000);
(1ji5_A:0.1236570000	(1jig_A:0.0262540000	(((((2chp_A:0.0487790000	2vzb_A:0.3594460000):0.1666130000	(((((1dps_A:0.0000010000	1jts_A:0.0000010000):0.1686250000	1o9r_A:0.1104600000):0.0974145000	(1tjo_A:0.0000010000	1tk6_A:0.0000020000):0.2263890000):0.0913610000	1uvh_A:0.3757260000):0.0892139000	((((2fzf_A:0.4146530000	1yuz_A:0.4833230000):0.1527570000	(1lko_A:0.4489200000	3qhb_A:0.2304900000):0.1685220000):0.1370200000	((((1bcf_A:0.0000010000	3e1q_A:0.0000010000):0.0332600000	2fkz_A:0.0306260000):0.0202414000	1jgc_A:0.0244770000):0.0599712000	(((1lb3_A:0.0286870000	(2za7_A:0.0373760000	1z6o_A:0.4947240000):0.0285336000):0.0640809000	(1bg7_A:0.0541190000	(1r03_A:0.0177670000	3e6s_A:0.2121620000):0.0294054000):0.0398337000):0.1367560000	(1z6o_M:0.2080000000	(1eum_A:0.0534160000	(1krq_A:0.1482370000	(2jd7_A:0.0739150000	1vlg_A:0.1911090000):0.0471791000):0.0275223000):0.0731798000):0.0438197000):0.0682118000):0.0828899000):0.0667209000	1nfv_A:0.1588350000):0.1637280000):0.0231512000):0.0188463000	(1ji4_A:0.0850080000	2fjc_A:0.1239120000):0.0592934000):0.0106489000	(1otk_A:0.5675880000	((((((1oqu_A:0.0722450000	1r2f_A:0.0588830000):0.0234992000	1uzr_A:0.0122180000):0.3292440000	1mxr_A:0.2784420000):0.2374460000	((1jk0_A:0.3255160000	(2uw2_A:0.0388490000	1w68_A:0.0389540000):0.0875150000):0.1693540000	((2inc_B:0.4266580000	3dhg_A:0.6533080000):0.0338114000	((2inp_C:0.6418240000	1mty_D:0.6215220000):0.0513270000	1mty_B:0.8723410000):0.1227760000):0.3166000000):0.1225730000):0.0582917000	(((2uw1_A:0.0000010000	2uw1_B:0.0000010000):0.0938866000	1afr_A:0.0477120000):0.4282770000	1za0_A:0.5286470000):0.1035490000):0.1187550000	3ee4_A:0.5307760000):0.1198110000):0.2438330000):0.0105810000	(1qgh_A:0.1149120000	2ux1_A:0.1678630000):0.1894340000):0.0679783000):0.0091538900	1n1q_A:0.1097140000);
(1ji5_A:0.0000020000	(1jig_A:0.0253620000	((1n1q_A:0.0403510000	2fzf_A:0.7132560000):0.0170094000	((((((2chp_A:0.0312390000	2vzb_A:0.4587280000):0.0566275000	(((((1bcf_A:0.0000010000	3e1q_A:0.0000010000):0.0371972000	2fkz_A:0.0304110000):0.0052648500	1jgc_A:0.1070750000):0.0598774000	(((1lko_A:0.2201390000	1yuz_A:0.5725910000):0.1439910000	3qhb_A:0.3209790000):0.1916670000	(((((((1lb3_A:0.0404020000	2za7_A:0.0433950000):0.0904709000	1r03_A:0.0263540000):0.0452913000	1bg7_A:0.0387340000):0.1000880000	(1z6o_A:0.4234370000	1z6o_M:0.2279330000):0.0488363000):0.0797616000	(1krq_A:0.1467720000	3e6s_A:0.1583850000):0.0575210000):0.0359183000	(2jd7_A:0.0887700000	1vlg_A:0.1235990000):0.0412310000):0.0856431000	1eum_A:0.0305020000):0.0414152000):0.0923379000):0.2319940000	1nfv_A:0.0820470000):0.1192230000):0.0614646000	(1otk_A:0.6389810000	(((((((1oqu_A:0.0468570000	1uzr_A:0.0000030000):0.0172633000	1r2f_A:0.0196690000):0.2124360000	3ee4_A:0.4419950000):0.0828569000	1mxr_A:0.3960030000):0.0743144000	(1jk0_A:0.1419290000	(2uw2_A:0.0494300000	1w68_A:0.0470710000):0.2087730000):0.2462710000):0.1952550000	(((2uw1_A:0.0000010000	2uw1_B:0.0000010000):0.1078320000	1afr_A:0.0742810000):0.3796170000	1za0_A:0.6673750000):0.1577290000):0.0196994000	(((2inc_B:0.2016450000	1mty_B:0.6353620000):0.1503430000	2inp_C:0.4881330000):0.1056150000	(1mty_D:0.5358950000	3dhg_A:0.5076460000):0.2217970000):0.3763720000):0.2293930000):0.3399400000):0.0404255000	((((1dps_A:0.0000010000	1jts_A:0.0000010000):0.1717960000	1o9r_A:0.0725280000):0.1100640000	(1tjo_A:0.0000010000	1tk6_A:0.0000010000):0.2299300000):0.0630641000	1uvh_A:0.3526290000):0.0374120000):0.0116915000	2ux1_A:0.2336980000):0.0153748000	(1ji4_A:0.1581360000	2fjc_A:0.0557820000):0.0263913000):0.0467439000):0.0378902000):0.1578180000	1qgh_A:0.2866710000);
(1ji5_A:0.0427370000	((1jig_A:0.0518780000	(((((2chp_A:0.0819490000	2vzb_A:0.3657520000):0.1469550000	(((((2fzf_A:0.5997590000	1yuz_A:0.5115340000):0.2308250000	(1lko_A:0.4464530000	3qhb_A:0.2871040000):0.1408830000):0.1905790000	((((1bcf_A:0.0000010000	3e1q_A:0.0000010000):0.0754833000	2fkz_A:0.0186970000):0.0229665000	1jgc_A:0.0926650000):0.1323390000	((((((((1lb3_A:0.0457940000	2za7_A:0.0737600000):0.1221950000	1bg7_A:0.0741450000):0.0351148000	1r03_A:0.0050890000):0.1271850000	3e6s_A:0.1422010000):0.0765755000	1krq_A:0.1824170000):0.0602436000	(2jd7_A:0.1062460000	1vlg_A:0.0874680000):0.0544655000):0.0694882000	1eum_A:0.0897990000):0.0698764000	(1z6o_A:0.3998720000	1z6o_M:0.2828080000):0.1147400000):0.0582117000):0.0279826000):0.0930187000	1nfv_A:0.2045490000):0.0831532000	(1otk_A:0.4933560000	((((((1oqu_A:0.0662440000	1r2f_A:0.0563050000):0.0439815000	1uzr_A:0.0110000000):0.3796150000	3ee4_A:0.5173760000):0.1156290000	((1jk0_A:0.1964350000	(2uw2_A:0.0606360000	1w68_A:0.0295260000):0.0823140000):0.2311040000	((((2inc_B:0.3045570000	1mty_B:0.5666520000):0.1341290000	2inp_C:0.4172210000):0.1645350000	1mty_D:0.6388900000):0.1641040000	3dhg_A:0.3632470000):0.3380490000):0.0639795000):0.0955482000	1mxr_A:0.4294770000):0.2245320000	(((2uw1_A:0.0000010000	2uw1_B:0.0000010000):0.1343500000	1afr_A:0.0196700000):0.3453270000	1za0_A:0.6004200000):0.0497961000):0.1960700000):0.3060260000):0.1143720000):0.0000020429	((((1dps_A:0.0000010000	1jts_A:0.0000010000):0.0814302000	1o9r_A:0.2204240000):0.0933111000	1uvh_A:0.2905550000):0.1498290000	(1tjo_A:0.0000020000	1tk6_A:0.0000010000):0.1925210000):0.0661950000):0.0211101000	2fjc_A:0.1615770000):0.0395317000	1ji4_A:0.1049830000):0.0544321000):0.0244443000	1n1q_A:0.0951570000):0.1122500000	(1qgh_A:0.0542420000	2ux1_A:0.1966540000):0.1689600000);
(1ji5_A:0.0948430000	1jig_A:0.0319300000	(1n1q_A:0.1163850000	((2chp_A:0.0457520000	2vzb_A:0.3740700000):0.0913942000	(((((1qgh_A:0.2438800000	2ux1_A:0.1990850000):0.1083090000	2fjc_A:0.0937360000):0.0500097000	1ji4_A:0.1285070000):0.0000029226	((((1dps_A:0.0000010000	1jts_A:0.0000010000):0.1535440000	1o9r_A:0.1199990000):0.1314690000	1uvh_A:0.3456540000):0.0604783000	(1tjo_A:0.0000010000	1tk6_A:0.0000010000):0.2408860000):0.1030140000):0.0099457100	((((2fzf_A:0.5356370000	1yuz_A:0.6272890000):0.1032530000	(1lko_A:0.2549750000	3qhb_A:0.3280200000):0.1635650000):0.1103430000	(((((1bcf_A:0.0000010000	3e1q_A:0.0000010000):0.0211919000	2fkz_A:0.0144220000):0.0221161000	1jgc_A:0.0626220000):0.0388682000	((((1lb3_A:0.0252520000	2za7_A:0.0577950000):0.0256228000	(1bg7_A:0.0713720000	1r03_A:0.0357640000):0.0350813000):0.0875061000	(1z6o_A:0.2930750000	1z6o_M:0.1616320000):0.1464590000):0.0600727000	((1eum_A:0.0419260000	(1krq_A:0.1504050000	3e6s_A:0.2608720000):0.0000023174):0.0215844000	(2jd7_A:0.0824720000	1vlg_A:0.1648690000):0.0341676000):0.0648334000):0.0919412000):0.0617535000	1nfv_A:0.2003020000):0.0316677000):0.0432756000	(1otk_A:0.3707040000	(((((((1oqu_A:0.0654290000	1r2f_A:0.0419730000):0.0371762000	1uzr_A:0.0107650000):0.2700450000	3ee4_A:0.5610380000):0.1131430000	((1jk0_A:0.2109890000	(2uw2_A:0.0238230000	1w68_A:0.0657510000):0.1376330000):0.3175400000	(((2inc_B:0.3714060000	1mty_B:0.9425930000):0.1341460000	2inp_C:0.3067080000):0.1942390000	(1mty_D:0.5887110000	3dhg_A:0.4507240000):0.1332610000):0.3263070000):0.0832498000):0.0894702000	1mxr_A:0.3078320000):0.2370440000	((2uw1_A:0.0000010000	2uw1_B:0.0000010000):0.0983776000	1afr_A:0.0646830000):0.5583100000):0.1093450000	1za0_A:0.4784240000):0.0793699000):0.4440880000):0.1374700000):0.0221099000):0.0507187000):0.0206093000);
(1ji5_A:0.1453380000	1jig_A:0.0476030000	(1n1q_A:0.0857060000	((((2chp_A:0.0805620000	2vzb_A:0.2462560000):0.0726344000	((((1dps_A:0.0000010000	1jts_A:0.0000010000):0.1739720000	1o9r_A:0.1646230000):0.1157310000	(1tjo_A:0.0000010000	1tk6_A:0.0000010000):0.1991880000):0.0888153000	1uvh_A:0.3733500000):0.0418470000):0.0367968000	(((2fzf_A:0.3992460000	((1lko_A:0.2130060000	3qhb_A:0.3441630000):0.0791069000	1yuz_A:0.5126210000):0.1290590000):0.1844060000	((((1bcf_A:0.0000010000	3e1q_A:0.0000010000):0.0821243000	2fkz_A:0.0176150000):0.0589517000	1jgc_A:0.0710710000):0.0152125000	((((((1lb3_A:0.0363800000	2za7_A:0.0816450000):0.0667134000	1bg7_A:0.0448570000):0.0472091000	1r03_A:0.0130080000):0.0765038000	(((1z6o_A:0.3058350000	1z6o_M:0.2297100000):0.0944546000	(2jd7_A:0.0957100000	1vlg_A:0.1473970000):0.0171555000):0.0165054000	(1eum_A:0.0707490000	1krq_A:0.1083140000):0.0695596000):0.0555522000):0.0468140000	3e6s_A:0.1588360000):0.0332642000	(1otk_A:0.4585050000	((((((((1oqu_A:0.0460580000	1r2f_A:0.0518300000):0.0347441000	1uzr_A:0.0000030000):0.2645490000	3ee4_A:0.6499500000):0.0573556000	1mxr_A:0.3603440000):0.0597828000	(1jk0_A:0.2554330000	(2uw2_A:0.0194270000	1w68_A:0.0599790000):0.0888299000):0.1929170000):0.1691980000	(((2inc_B:0.3371930000	2inp_C:0.3763370000):0.1209740000	1mty_B:0.5828940000):0.1127060000	(1mty_D:0.5335100000	3dhg_A:0.6087730000):0.2556840000):0.2706220000):0.1791180000	((2uw1_A:0.0000010000	2uw1_B:0.0000010000):0.0569252000	1afr_A:0.0862320000):0.5299670000):0.0446090000	1za0_A:0.5521340000):0.0570640000):0.4783720000):0.0523137000):0.1090580000):0.0707623000	1nfv_A:0.2309780000):0.1907470000):0.0290283000	(((1qgh_A:0.2413050000	2ux1_A:0.1989710000):0.1015280000	2fjc_A:0.0956400000):0.0565075000	1ji4_A:0.1831940000):0.0000026122):0.0584278000):0.0195875000);
(1ji5_A:0.0469150000	1jig_A:0.0502500000	(1n1q_A:0.0486880000	(((((2chp_A:0.0821860000	2vzb_A:0.2724550000):0.0904195000	((((((2fzf_A:0.5409880000	1yuz_A:0.5236120000):0.1888520000	(1lko_A:0.3403180000	3qhb_A:0.4370350000):0.1618610000):0.0459015000	(((((((1lb3_A:0.0275920000	2za7_A:0.0854320000):0.0547339000	(1bg7_A:0.0630890000	(1r03_A:0.0083070000	3e6s_A:0.2420310000):0.0335687000):0.0437007000):0.0610956000	1z6o_A:0.4748410000):0.0702229000	1z6o_M:0.2207920000):0.0922116000	(2jd7_A:0.0403760000	1vlg_A:0.0923130000):0.0396997000):0.0365285000	1krq_A:0.1413730000):0.0519940000	1eum_A:0.0137540000):0.0838658000):0.0522822000	(((1bcf_A:0.0000010000	3e1q_A:0.0000010000):0.0564979000	2fkz_A:0.0438010000):0.0341591000	1jgc_A:0.0840920000):0.0871788000):0.0943542000	1nfv_A:0.1604010000):0.0323791000	(1otk_A:0.5264310000	((((((1oqu_A:0.0890070000	1r2f_A:0.0613800000):0.0136511000	1uzr_A:0.0171350000):0.2878310000	3ee4_A:0.5019150000):0.1581560000	1mxr_A:0.3375830000):0.0588273000	((1jk0_A:0.2123620000	(2uw2_A:0.0581630000	1w68_A:0.0635120000):0.1039520000):0.3365210000	(((2inc_B:0.4435130000	1mty_B:0.6771410000):0.1150310000	2inp_C:0.5560800000):0.0910159000	(1mty_D:0.6220790000	3dhg_A:0.4971650000):0.1526330000):0.3228800000):0.1074360000):0.1800060000	(((2uw1_A:0.0000010000	2uw1_B:0.0000010000):0.1425520000	1afr_A:0.0000020000):0.5137510000	1za0_A:0.5928540000):0.1485880000):0.2257260000):0.3783170000):0.1515620000):0.0147096000	((((1dps_A:0.0000010000	1jts_A:0.0000010000):0.1247700000	1o9r_A:0.1180220000):0.0984008000	(1tjo_A:0.0000010000	1tk6_A:0.0000010000):0.2145040000):0.0910819000	1uvh_A:0.2853370000):0.0933150000):0.0268322000	(1ji4_A:0.0979500000	2fjc_A:0.1049580000):0.0695019000):0.0503515000	(1qgh_A:0.1066440000	2ux1_A:0.1582480000):0.1132440000):0.0831228000):0.0231009000);
(1ji5_A:0.1142570000	(1jig_A:0.0577950000	((((2chp_A:0.0550170000	2vzb_A:0.2664650000):0.1216940000	((((1dps_A:0.0000010000	1jts_A:0.0000010000):0.1101690000	1uvh_A:0.3463990000):0.1005660000	1o9r_A:0.1763380000):0.1139280000	(1tjo_A:0.0000010000	1tk6_A:0.0000010000):0.1416830000):0.0812911000):0.0308161000	((2fzf_A:0.5775800000	((1otk_A:0.6031540000	(((2uw1_A:0.0000010000	2uw1_B:0.0000010000):0.0862985000	1afr_A:0.0680860000):0.4126120000	1za0_A:0.3131430000):0.0606187000):0.0882060000	((((1oqu_A:0.0799170000	1r2f_A:0.0405370000):0.0137225000	1uzr_A:0.0000030000):0.2940850000	((1mxr_A:0.2862980000	(1jk0_A:0.1103810000	(2uw2_A:0.0708950000	1w68_A:0.0433320000):0.1226290000):0.2858980000):0.0196369000	(((2inc_B:0.3200780000	1mty_B:0.7573900000):0.1326930000	(2inp_C:0.5809390000	1mty_D:0.6934470000):0.0781521000):0.1107760000	3dhg_A:0.5715930000):0.3831910000):0.1095810000):0.1752490000	3ee4_A:0.4333340000):0.1240100000):0.3440530000):0.0000023887	((((((1bcf_A:0.0000010000	3e1q_A:0.0000010000):0.0157951000	2fkz_A:0.0070910000):0.0397335000	1jgc_A:0.0421550000):0.1037390000	(((((1lb3_A:0.0708150000	2za7_A:0.0480160000):0.0650030000	1bg7_A:0.0402970000):0.0488405000	1r03_A:0.0499370000):0.0974968000	((1z6o_A:0.3486140000	1z6o_M:0.2071380000):0.1439490000	((1eum_A:0.0598100000	1krq_A:0.0945270000):0.0362624000	(2jd7_A:0.0750990000	1vlg_A:0.1489980000):0.0479618000):0.0287465000):0.0592583000):0.0657929000	3e6s_A:0.0672310000):0.1464970000):0.0620275000	1nfv_A:0.2562110000):0.0137312000	((1lko_A:0.2867330000	3qhb_A:0.4164680000):0.0541084000	1yuz_A:0.6028060000):0.1748030000):0.1126860000):0.0901368000):0.0254383000	(((1qgh_A:0.1722230000	2ux1_A:0.1651220000):0.1038080000	2fjc_A:0.1329060000):0.0197046000	1ji4_A:0.1582680000):0.0278372000):0.0534161000):0.0322837000	1n1q_A:0.0733660000);
(1ji5_A:0.0119750000	((1jig_A:0.0403490000	(((2chp_A:0.0393550000	2vzb_A:0.3232330000):0.1070280000	(((1ji4_A:0.2086430000	2fjc_A:0.1374010000):0.0430977000	(2fzf_A:0.6859480000	((((((1bcf_A:0.0000010000	3e1q_A:0.0000010000):0.0917092000	2fkz_A:0.0597810000):0.0587100000	1jgc_A:0.1026160000):0.0185243000	(((1lko_A:0.3589160000	1yuz_A:0.6922060000):0.0634779000	3qhb_A:0.3604990000):0.2635380000	(((((1lb3_A:0.0181620000	2za7_A:0.0617940000):0.0617062000	(1bg7_A:0.0657870000	1r03_A:0.0671020000):0.0464253000):0.0555964000	(1z6o_A:0.3989280000	1z6o_M:0.1757600000):0.1208220000):0.1320490000	((1krq_A:0.1208900000	3e6s_A:0.1311180000):0.0935846000	(2jd7_A:0.1043420000	1vlg_A:0.0831670000):0.0673675000):0.0198520000):0.1176690000	1eum_A:0.0785350000):0.0563085000):0.0118162000):0.0794619000	1nfv_A:0.2469020000):0.1138110000	(1otk_A:0.4362430000	(((((1oqu_A:0.0841500000	1r2f_A:0.0179290000):0.0119213000	1uzr_A:0.0079930000):0.3229630000	3ee4_A:0.4883270000):0.1045200000	((1mxr_A:0.3222080000	(((2inc_B:0.2452220000	1mty_B:0.8222620000):0.1015220000	2inp_C:0.5824840000):0.1230510000	(1mty_D:0.5479420000	3dhg_A:0.6192010000):0.2045890000):0.3843220000):0.1085710000	(1jk0_A:0.1927600000	(2uw2_A:0.0660650000	1w68_A:0.0441600000):0.1238180000):0.2860600000):0.0796452000):0.2033820000	(((2uw1_A:0.0000010000	2uw1_B:0.0000010000):0.0790430000	1afr_A:0.0662770000):0.3760780000	1za0_A:0.5437440000):0.1353470000):0.0863030000):0.4969930000):0.0145090000):0.1735910000):0.0192622000	((((1dps_A:0.0000010000	1jts_A:0.0000010000):0.1576860000	1o9r_A:0.1321060000):0.1103720000	1uvh_A:0.2746210000):0.0722144000	(1tjo_A:0.0000010000	1tk6_A:0.0000010000):0.2716660000):0.0572333000):0.0064120100):0.0332669000	2ux1_A:0.2080080000):0.0405591000):0.0108248000	1n1q_A:0.1261820000):0.1349830000	1qgh_A:0.1932170000);
(1ji5_A:0.0124470000	(1jig_A:0.0791900000	(1n1q_A:0.1159480000	(((((2chp_A:0.0174330000	2vzb_A:0.4114110000):0.1374710000	((((((2fzf_A:0.7259340000	1yuz_A:0.3402070000):0.1791580000	(1lko_A:0.4466890000	3qhb_A:0.3275490000):0.0876950000):0.1065860000	((((((((1lb3_A:0.0215060000	2za7_A:0.0464460000):0.1104620000	1bg7_A:0.0206940000):0.0511703000	1r03_A:0.0412520000):0.1403570000	3e6s_A:0.1446660000):0.1077780000	1krq_A:0.1579940000):0.0000029634	(2jd7_A:0.0484350000	1vlg_A:0.1363500000):0.0333619000):0.0323548000	(1z6o_A:0.5376790000	1z6o_M:0.2085730000):0.1346440000):0.0343173000	1eum_A:0.0459010000):0.0754958000):0.0686666000	(((1bcf_A:0.0000010000	3e1q_A:0.0000010000):0.0199846000	2fkz_A:0.0474010000):0.0459687000	1jgc_A:0.0933350000):0.0437822000):0.0792700000	1nfv_A:0.2047250000):0.1745070000	((1otk_A:0.5429090000	(((2uw1_A:0.0000010000	2uw1_B:0.0000010000):0.0272522000	1afr_A:0.1198260000):0.4122100000	1za0_A:0.4808430000):0.1226760000):0.0262842000	(((((1oqu_A:0.0825750000	1r2f_A:0.0309830000):0.0241841000	1uzr_A:0.0069160000):0.3265190000	(1mxr_A:0.3068630000	(1jk0_A:0.1706360000	(2uw2_A:0.0136480000	1w68_A:0.0802080000):0.1096400000):0.2422950000):0.0469402000):0.2111830000	3ee4_A:0.4240850000):0.0869602000	(((2inc_B:0.2477360000	2inp_C:0.4627500000):0.0903096000	1mty_B:0.6323720000):0.1231800000	(1mty_D:0.5465300000	3dhg_A:0.5363150000):0.1488800000):0.2542630000):0.1429700000):0.2911300000):0.1059970000):0.0000021275	((((1dps_A:0.0000010000	1jts_A:0.0000010000):0.1245510000	1o9r_A:0.1473590000):0.0596370000	1uvh_A:0.3260660000):0.1021920000	(1tjo_A:0.0000020000	1tk6_A:0.0000010000):0.2622730000):0.1303660000):0.0164455000	2fjc_A:0.1582260000):0.0165647000	1ji4_A:0.1131390000):0.0482999000):0.0113254000):0.1254470000	(1qgh_A:0.0706320000	2ux1_A:0.2598380000):0.1182600000);
(1ji5_A:0.0691640000	((1jig_A:0.0350690000	((((2chp_A:0.0908750000	2vzb_A:0.2988280000):0.0897039000	((((1dps_A:0.0000010000	1jts_A:0.0000010000):0.1725090000	1o9r_A:0.0953140000):0.0862395000	(1tjo_A:0.0000010000	1tk6_A:0.0000010000):0.2530780000):0.0755713000	1uvh_A:0.3372290000):0.0859598000):0.0209004000	(((((((2fzf_A:0.6462350000	1yuz_A:0.5502680000):0.0432637000	1lko_A:0.3280300000):0.1181720000	3qhb_A:0.4093890000):0.2520290000	(((((((1lb3_A:0.0000020000	2za7_A:0.0827630000):0.0934420000	1z6o_M:0.2583050000):0.0215560000	1bg7_A:0.0077840000):0.0727575000	1r03_A:0.0000020000):0.1131190000	3e6s_A:0.1174200000):0.0487036000	((1eum_A:0.0458790000	1krq_A:0.1385200000):0.0417148000	(2jd7_A:0.1240880000	1vlg_A:0.0982920000):0.0553932000):0.0526274000):0.0159827000	1z6o_A:0.4691670000):0.0697778000):0.0241711000	((1bcf_A:0.0000010000	3e1q_A:0.0000010000):0.0314097000	(2fkz_A:0.0118190000	1jgc_A:0.1056770000):0.0148639000):0.0298056000):0.1110760000	1nfv_A:0.1871280000):0.0958364000	(1otk_A:0.5162790000	(((((((1oqu_A:0.0875700000	1r2f_A:0.0278500000):0.0308418000	1uzr_A:0.0107380000):0.4084570000	3ee4_A:0.5300870000):0.0719975000	(1jk0_A:0.2020980000	(2uw2_A:0.0288420000	1w68_A:0.0771540000):0.0982004000):0.3502590000):0.0650474000	1mxr_A:0.3887880000):0.1708680000	(((2uw1_A:0.0000010000	2uw1_B:0.0000010000):0.0924056000	1afr_A:0.0488060000):0.4075730000	1za0_A:0.4742620000):0.2118650000):0.0961610000	((((2inc_B:0.1789830000	1mty_B:0.9384410000):0.2538460000	2inp_C:0.4642120000):0.2089470000	1mty_D:0.6485030000):0.1469590000	3dhg_A:0.5460430000):0.3033540000):0.1451270000):0.3135080000):0.1892540000):0.0232930000	(1ji4_A:0.1054970000	2fjc_A:0.0501080000):0.0372924000):0.0782663000):0.0231648000	1n1q_A:0.0860910000):0.0542793000	(1qgh_A:0.1578580000	2ux1_A:0.2022390000):0.1091690000);
(1ji5_A:0.1421690000	(1jig_A:0.0334480000	(((2chp_A:0.0936060000	2vzb_A:0.2600130000):0.0941969000	(((1dps_A:0.0000010000	1jts_A:0.0000010000):0.1419270000	(1o9r_A:0.1187480000	1uvh_A:0.3321580000):0.0595575000):0.1176900000	(1tjo_A:0.0000010000	1tk6_A:0.0000010000):0.2282100000):0.1408350000):0.0260665000	((((1qgh_A:0.1750990000	2ux1_A:0.1335720000):0.0821280000	2fjc_A:0.1154030000):0.0196716000	1ji4_A:0.1283120000):0.0140733000	((((2fzf_A:0.6123190000	((1lko_A:0.3616170000	3qhb_A:0.3282460000):0.0941108000	1yuz_A:0.5202950000):0.2090050000):0.1196390000	((((1bcf_A:0.0000010000	3e1q_A:0.0000010000):0.0259232000	2fkz_A:0.0152530000):0.0188204000	1jgc_A:0.0682790000):0.0450223000	((((((1lb3_A:0.0419820000	2za7_A:0.0577920000):0.0475953000	(1z6o_A:0.3672610000	1z6o_M:0.2268770000):0.1121970000):0.0366332000	1bg7_A:0.0117250000):0.0809212000	1r03_A:0.0052620000):0.0930243000	3e6s_A:0.1514600000):0.0549085000	((1eum_A:0.0397220000	1krq_A:0.1041840000):0.0556442000	(2jd7_A:0.0414340000	1vlg_A:0.1633430000):0.0422944000):0.0613585000):0.1066400000):0.0661706000):0.0484178000	1nfv_A:0.2697530000):0.1206520000	(1otk_A:0.7865940000	(((((((1oqu_A:0.0949030000	1r2f_A:0.0488920000):0.0303804000	1uzr_A:0.0000030000):0.2271510000	3ee4_A:0.6067260000):0.1568210000	1mxr_A:0.3627070000):0.1062130000	(1jk0_A:0.2093680000	(2uw2_A:0.0265070000	1w68_A:0.0679620000):0.0472760000):0.2477050000):0.1620360000	((2inc_B:0.3510850000	((2inp_C:0.6396730000	1mty_D:0.7525150000):0.0574565000	1mty_B:0.8092740000):0.0961190000):0.1025260000	3dhg_A:0.5707180000):0.3686470000):0.1846850000	(((2uw1_A:0.0000010000	2uw1_B:0.0000010000):0.0422951000	1afr_A:0.0546420000):0.3958790000	1za0_A:0.3980240000):0.0776763000):0.0998225000):0.4804890000):0.0466316000):0.0057909700):0.0638706000):0.0046974500	1n1q_A:0.0889570000);
(1ji5_A:0.0899490000	(1jig_A:0.0237600000	((((2chp_A:0.1511810000	2vzb_A:0.3355890000):0.0816103000	((((1dps_A:0.0000010000	1jts_A:0.0000010000):0.1103150000	1o9r_A:0.0688480000):0.1646680000	1uvh_A:0.3401430000):0.1058580000	(1tjo_A:0.0000010000	1tk6_A:0.0000010000):0.1986140000):0.1351160000):0.0065758000	(((((2fzf_A:0.6638220000	(1lko_A:0.2684320000	(1yuz_A:0.5541750000	3qhb_A:0.4088020000):0.0971829000):0.1404410000):0.1385720000	(((((1lb3_A:0.0627060000	2za7_A:0.0295400000):0.0441513000	(1bg7_A:0.0562290000	(1r03_A:0.0124460000	3e6s_A:0.2990600000):0.0234729000):0.0785483000):0.0791195000	1z6o_A:0.4027400000):0.0258642000	1z6o_M:0.2296820000):0.0629529000	((1eum_A:0.0254970000	1krq_A:0.1197980000):0.0719042000	(2jd7_A:0.0645890000	1vlg_A:0.1413670000):0.0692173000):0.0540450000):0.1131790000):0.0861506000	(((1bcf_A:0.0000010000	3e1q_A:0.0000010000):0.0621794000	2fkz_A:0.0000020000):0.0318949000	1jgc_A:0.0576940000):0.0842056000):0.1751140000	1nfv_A:0.1599560000):0.1157020000	((1otk_A:0.6336380000	(((((1oqu_A:0.0499510000	1r2f_A:0.0683060000):0.0340695000	1uzr_A:0.0000020000):0.2739850000	(1mxr_A:0.4606560000	(1jk0_A:0.2174190000	(2uw2_A:0.0309460000	1w68_A:0.0984760000):0.0772699000):0.4010860000):0.0620220000):0.1689040000	3ee4_A:0.4997480000):0.1146710000	((((2inc_B:0.3173890000	1mty_B:0.7139140000):0.1741170000	1mty_D:0.5429970000):0.1192000000	2inp_C:0.4966850000):0.1102990000	3dhg_A:0.4560110000):0.2586760000):0.2381540000):0.0435399000	(((2uw1_A:0.0000010000	2uw1_B:0.0000010000):0.0528968000	1afr_A:0.0785340000):0.3963490000	1za0_A:0.5373730000):0.2159450000):0.4288650000):0.0588080000):0.0297456000	(((1qgh_A:0.1681300000	2ux1_A:0.2187300000):0.1253600000	2fjc_A:0.0640500000):0.0300994000	1ji4_A:0.1031110000):0.0399792000):0.1361070000):0.0101228000	1n1q_A:0.1106390000);
(1ji5_A:0.1231060000	(1jig_A:0.0264110000	((((2chp_A:0.0921500000	(((2fzf_A:0.6486900000	((1lko_A:0.2130180000	3qhb_A:0.4329330000):0.0743907000	1yuz_A:0.6765690000):0.0971847000):0.1395450000	((((1bcf_A:0.0000010000	3e1q_A:0.0000010000):0.0484804000	2fkz_A:0.0078910000):0.0230290000	1jgc_A:0.0793890000):0.0891667000	(((((((1lb3_A:0.0411350000	2za7_A:0.0713640000):0.1135560000	1bg7_A:0.0456250000):0.0805390000	1r03_A:0.0313870000):0.1475370000	3e6s_A:0.1183040000):0.1305930000	((1eum_A:0.0337790000	1krq_A:0.1149340000):0.0420035000	2jd7_A:0.0862000000):0.0264876000):0.0197831000	1vlg_A:0.1034140000):0.0718057000	(1z6o_A:0.3798660000	1z6o_M:0.2465060000):0.1090150000):0.0804193000):0.0308501000):0.0020598200	1nfv_A:0.2208040000):0.1946070000):0.0501429000	((((1dps_A:0.0000010000	1jts_A:0.0000010000):0.1145910000	1o9r_A:0.0794650000):0.0955627000	(1tjo_A:0.0000010000	1tk6_A:0.0000010000):0.2649950000):0.0527071000	1uvh_A:0.2751660000):0.0895699000):0.0220617000	((1qgh_A:0.1958320000	2ux1_A:0.0993630000):0.1566550000	(1ji4_A:0.1653310000	2fjc_A:0.1346520000):0.0284286000):0.0387961000):0.0778945000	(2vzb_A:0.2666190000	(1otk_A:0.6366570000	(((((((1oqu_A:0.0967350000	1r2f_A:0.0424350000):0.0431756000	1uzr_A:0.0000030000):0.3290570000	1mxr_A:0.3817570000):0.1620880000	(1jk0_A:0.2406460000	(2uw2_A:0.0303300000	1w68_A:0.0205930000):0.0618587000):0.3552040000):0.1213500000	3ee4_A:0.3921250000):0.1840220000	(((2uw1_A:0.0000010000	2uw1_B:0.0000010000):0.0649766000	1afr_A:0.0411650000):0.3286820000	1za0_A:0.4010340000):0.1664830000):0.0689820000	((((2inc_B:0.4541250000	1mty_B:0.6998330000):0.1451100000	2inp_C:0.5485040000):0.1232630000	1mty_D:0.3996580000):0.1828530000	3dhg_A:0.5498320000):0.3183420000):0.1388260000):0.1904210000):0.0210583000):0.0344534000):0.0323270000	1n1q_A:0.1884530000);
(1ji5_A:0.1348610000	(1jig_A:0.0195600000	(((2chp_A:0.1293140000	((2fjc_A:0.1636170000	((((1dps_A:0.0000010000	1jts_A:0.0000010000):0.1628220000	1o9r_A:0.1328120000):0.0810005000	1uvh_A:0.3481070000):0.0356891000	(1tjo_A:0.0000010000	1tk6_A:0.0000010000):0.2529420000):0.0394604000):0.0399690000	((((((2fzf_A:0.5427060000	1yuz_A:0.4056220000):0.0717783000	1lko_A:0.2862730000):0.0546687000	3qhb_A:0.3680040000):0.2230880000	((((1bcf_A:0.0000010000	3e1q_A:0.0000010000):0.0451431000	2fkz_A:0.0140590000):0.0432280000	1jgc_A:0.1106670000):0.0654460000	((((((((1lb3_A:0.0071090000	2za7_A:0.0871470000):0.1203520000	1bg7_A:0.0429700000):0.0447225000	1r03_A:0.0093660000):0.1352010000	3e6s_A:0.1431070000):0.0892869000	1krq_A:0.1654900000):0.0504170000	(2jd7_A:0.0465220000	1vlg_A:0.1750300000):0.0223875000):0.0248698000	(1z6o_A:0.2883800000	1z6o_M:0.2698430000):0.1511370000):0.0528398000	1eum_A:0.0668800000):0.0614481000):0.0504993000):0.0654587000	1nfv_A:0.1959430000):0.0862370000	((1otk_A:0.6425710000	(((2uw1_A:0.0000010000	2uw1_B:0.0000010000):0.1120300000	1afr_A:0.0661910000):0.4877280000	1za0_A:0.3867130000):0.1990890000):0.0959502000	((((1oqu_A:0.0752560000	1r2f_A:0.0300150000):0.0472436000	1uzr_A:0.0012670000):0.3470970000	(1mxr_A:0.2922520000	(1jk0_A:0.2303810000	(2uw2_A:0.0185170000	1w68_A:0.0673640000):0.1085100000):0.2410010000):0.0567304000):0.1275050000	(3ee4_A:0.4816720000	((2inc_B:0.3746500000	((2inp_C:0.4629000000	1mty_B:0.6103010000):0.1222830000	1mty_D:0.8979090000):0.0660269000):0.1474430000	3dhg_A:0.5439460000):0.1884120000):0.0231364000):0.1986900000):0.2618140000):0.1375420000):0.0164030000):0.0479067000	2vzb_A:0.4594310000):0.0358918000	((1qgh_A:0.2336790000	1ji4_A:0.0694770000):0.0533387000	2ux1_A:0.1789320000):0.0449780000):0.0306668000):0.0051042600	1n1q_A:0.1076710000);
(1ji5_A:0.0934320000	(1jig_A:0.0294610000	(((((2chp_A:0.1435970000	((1ji4_A:0.2511840000	2fjc_A:0.1455880000):0.0240631000	1uvh_A:0.5528650000):0.0371428000):0.0221842000	((((2fzf_A:0.5480120000	1yuz_A:0.7492160000):0.1218180000	(1lko_A:0.3021260000	3qhb_A:0.4359610000):0.1637130000):0.1822300000	((((1bcf_A:0.0000010000	3e1q_A:0.0000010000):0.0518230000	2fkz_A:0.0339130000):0.0017502400	1jgc_A:0.1459070000):0.0839838000	((((((((1lb3_A:0.0382160000	2za7_A:0.0371460000):0.0862747000	1bg7_A:0.0334520000):0.0864572000	1r03_A:0.0000020000):0.2368740000	3e6s_A:0.1257580000):0.1150480000	1krq_A:0.0997930000):0.0318672000	(2jd7_A:0.0874840000	1vlg_A:0.1427150000):0.0406163000):0.0393236000	1eum_A:0.0024290000):0.0473854000	(1z6o_A:0.3445070000	1z6o_M:0.2455300000):0.1889470000):0.0530641000):0.0868824000):0.0289208000	1nfv_A:0.1522210000):0.1695380000):0.0000021627	(((1dps_A:0.0000010000	1jts_A:0.0000010000):0.1664530000	1o9r_A:0.1121790000):0.1025750000	(1tjo_A:0.0000010000	1tk6_A:0.0000010000):0.2755020000):0.1586770000):0.0344722000	(1qgh_A:0.2180450000	2ux1_A:0.1361490000):0.1707750000):0.0232739000	(2vzb_A:0.2636580000	(1otk_A:0.5378210000	(((((((1oqu_A:0.0882060000	1r2f_A:0.0495500000):0.0143374000	1uzr_A:0.0080710000):0.3998630000	3ee4_A:0.5253890000):0.0959581000	1mxr_A:0.3496430000):0.1201910000	(1jk0_A:0.2114860000	(2uw2_A:0.0251740000	1w68_A:0.0262110000):0.1109070000):0.2674920000):0.1168950000	(((2uw1_A:0.0000010000	2uw1_B:0.0000010000):0.0869328000	1afr_A:0.1277300000):0.3019910000	1za0_A:0.8054110000):0.0726445000):0.1056590000	(((2inc_B:0.3241630000	1mty_B:0.6842140000):0.1773540000	2inp_C:0.4920010000):0.1512120000	(1mty_D:0.6674500000	3dhg_A:0.5321500000):0.0925691000):0.2484890000):0.1191030000):0.3330260000):0.1210360000):0.0404007000):0.0000028093	1n1q_A:0.1179580000);
(1ji5_A:0.0848010000	(1jig_A:0.0362910000	1n1q_A:0.1241920000):0.0039181200	((((2chp_A:0.0695440000	((1ji4_A:0.1261740000	2fjc_A:0.0912390000):0.0441732000	((((1dps_A:0.0000010000	1jts_A:0.0000010000):0.0896348000	1o9r_A:0.1402700000):0.1547710000	1uvh_A:0.4376940000):0.0829462000	(1tjo_A:0.0000010000	1tk6_A:0.0000010000):0.2082270000):0.1092540000):0.0279287000):0.0021781500	((((2fzf_A:0.4515740000	1yuz_A:0.5331400000):0.1668000000	(1lko_A:0.2491790000	3qhb_A:0.3656460000):0.1434630000):0.1264660000	((((1bcf_A:0.0000010000	3e1q_A:0.0000010000):0.0376548000	2fkz_A:0.0105560000):0.0528112000	1jgc_A:0.0740270000):0.0942838000	((((1lb3_A:0.0281960000	2za7_A:0.0751090000):0.0599712000	(1bg7_A:0.0474220000	(1r03_A:0.0184140000	3e6s_A:0.3167260000):0.0582836000):0.0683874000):0.0705809000	(1z6o_A:0.3425480000	1z6o_M:0.2243460000):0.1388070000):0.0532104000	((1eum_A:0.0588920000	1krq_A:0.1425740000):0.0622996000	(2jd7_A:0.0316060000	1vlg_A:0.1344300000):0.0330153000):0.0733721000):0.1083660000):0.0850163000):0.0698195000	1nfv_A:0.1869910000):0.1761400000):0.0461582000	(1qgh_A:0.2148230000	2ux1_A:0.1301070000):0.1848630000):0.0249136000	(2vzb_A:0.2897400000	(1otk_A:0.5171470000	(((((((1oqu_A:0.0552500000	1r2f_A:0.0116550000):0.0131807000	1uzr_A:0.0040070000):0.4064400000	3ee4_A:0.4120020000):0.1119560000	((1jk0_A:0.2405210000	2uw2_A:0.0500380000):0.0356657000	1w68_A:0.0366500000):0.2955040000):0.1069750000	1mxr_A:0.3130640000):0.2004780000	((((2inc_B:0.3451780000	2inp_C:0.4548730000):0.1477130000	1mty_B:0.7526670000):0.0342312000	1mty_D:0.5474750000):0.0951427000	3dhg_A:0.4854940000):0.3029820000):0.1142600000	(((2uw1_A:0.0000010000	2uw1_B:0.0000010000):0.1110180000	1afr_A:0.0273750000):0.4228610000	1za0_A:0.4725580000):0.1112270000):0.1594080000):0.4055510000):0.0482835000):0.0403604000);
(1ji5_A:0.0477220000	(1jig_A:0.0006480000	(1n1q_A:0.0677030000	((((2chp_A:0.0966490000	2vzb_A:0.4050170000):0.0408383000	((((1dps_A:0.0000010000	1jts_A:0.0000010000):0.2066340000	1o9r_A:0.1755420000):0.1104330000	(1tjo_A:0.0000010000	1tk6_A:0.0000010000):0.1949760000):0.0893325000	1uvh_A:0.2532810000):0.0560019000):0.0237676000	(2fjc_A:0.0862610000	(((((((2fzf_A:0.5848980000	((1lko_A:0.2894830000	1yuz_A:0.4666430000):0.0716489000	3qhb_A:0.2744170000):0.1454540000):0.0577092000	((((1lb3_A:0.0622810000	2za7_A:0.0407890000):0.0343477000	(1bg7_A:0.0619980000	(1r03_A:0.0190560000	3e6s_A:0.2114680000):0.0411137000):0.0788769000):0.0398670000	(1z6o_A:0.2783150000	1z6o_M:0.2342660000):0.0905999000):0.0729619000	((1eum_A:0.0202200000	1krq_A:0.1386340000):0.0612699000	(2jd7_A:0.0908790000	1vlg_A:0.0236010000):0.0350374000):0.0382178000):0.0411019000):0.1037210000	2fkz_A:0.0189790000):0.0025276500	(1bcf_A:0.0000010000	3e1q_A:0.0000010000):0.0491108000):0.0423088000	1jgc_A:0.0804570000):0.1275180000	1nfv_A:0.1512980000):0.1054660000	(1otk_A:0.5336160000	((((((((1oqu_A:0.0795120000	1r2f_A:0.0598460000):0.0476638000	1uzr_A:0.0080050000):0.3966440000	3ee4_A:0.5566820000):0.0773567000	1mxr_A:0.2669440000):0.0562529000	(1jk0_A:0.2037220000	(2uw2_A:0.0220570000	1w68_A:0.0375580000):0.1204380000):0.3826870000):0.1433530000	(((2inc_B:0.4096380000	2inp_C:0.4939090000):0.0403310000	1mty_B:0.8167340000):0.1691480000	(1mty_D:0.6853310000	3dhg_A:0.4157270000):0.0514364000):0.1886400000):0.1739100000	((2uw1_A:0.0000010000	2uw1_B:0.0000010000):0.0859836000	1afr_A:0.0389500000):0.4346580000):0.0952637000	1za0_A:0.5086960000):0.0607917000):0.5216610000):0.0887647000):0.0272188000):0.0232772000	1ji4_A:0.1374400000):0.0470487000):0.0211677000):0.1145220000	(1qgh_A:0.1194870000	2ux1_A:0.1359610000):0.0971497000);
(1ji5_A:0.1019330000	(1jig_A:0.0000020000	(2vzb_A:0.2470470000	(1otk_A:0.5684250000	((((((1oqu_A:0.0920030000	1r2f_A:0.0533620000):0.0243405000	1uzr_A:0.0000020000):0.4227850000	(3ee4_A:0.5552840000	(1jk0_A:0.2698900000	(2uw2_A:0.0435760000	1w68_A:0.0256330000):0.1402640000):0.2768800000):0.0926997000):0.0891725000	1mxr_A:0.3793200000):0.0964106000	(((2inc_B:0.4618900000	1mty_B:0.9112850000):0.1960940000	(2inp_C:0.4810620000	1mty_D:0.5332810000):0.0521489000):0.1776070000	3dhg_A:0.4353480000):0.2320980000):0.2477970000	(((2uw1_A:0.0000010000	2uw1_B:0.0000010000):0.1168300000	1afr_A:0.1034770000):0.4043790000	1za0_A:0.6025850000):0.0657489000):0.1656490000):0.2441220000):0.1071300000):0.0263994000	(1n1q_A:0.0757090000	(((2chp_A:0.1816230000	((((((1bcf_A:0.0000010000	3e1q_A:0.0000010000):0.0609054000	1jgc_A:0.1066000000):0.0085809400	2fkz_A:0.0000020000):0.0739239000	((((1lb3_A:0.0689180000	2za7_A:0.0163040000):0.0206821000	(1bg7_A:0.0286310000	1r03_A:0.0810290000):0.0361535000):0.0953786000	(1z6o_A:0.3445310000	1z6o_M:0.2964960000):0.1280000000):0.0841350000	((1eum_A:0.0571170000	(1krq_A:0.0776570000	3e6s_A:0.1842890000):0.0412009000):0.0395056000	(2jd7_A:0.1128790000	1vlg_A:0.1089850000):0.0257854000):0.0774998000):0.0737925000):0.0381966000	((1lko_A:0.3302580000	1yuz_A:0.6267170000):0.0901818000	3qhb_A:0.4923890000):0.2295240000):0.0967031000	1nfv_A:0.1979030000):0.1915000000):0.0131132000	(((1dps_A:0.0000010000	1jts_A:0.0000010000):0.1913310000	1uvh_A:0.2983730000):0.0869303000	(1o9r_A:0.2222720000	(1tjo_A:0.0000010000	1tk6_A:0.0000010000):0.2909630000):0.0320656000):0.0985841000):0.0351523000	((((1qgh_A:0.1911930000	2ux1_A:0.1482010000):0.1704790000	2fjc_A:0.1561710000):0.0104625000	1ji4_A:0.1595100000):0.0067920000	2fzf_A:0.8273820000):0.0234989000):0.0893159000):0.0613348000);
(1ji5_A:0.0772540000	1jig_A:0.0517950000	(1n1q_A:0.0471440000	((((2chp_A:0.1144820000	2vzb_A:0.3357020000):0.0398937000	((((1dps_A:0.0000010000	1jts_A:0.0000010000):0.1558020000	1o9r_A:0.0331530000):0.1453210000	(1tjo_A:0.0000010000	1tk6_A:0.0000010000):0.2528040000):0.0681696000	1uvh_A:0.3215330000):0.0110142000):0.0298482000	(((1qgh_A:0.1830640000	2ux1_A:0.2023310000):0.1023740000	2fjc_A:0.0910810000):0.0473853000	((2fzf_A:0.4780420000	((1otk_A:0.6491050000	(((2uw1_A:0.0000010000	2uw1_B:0.0000010000):0.0461608000	1afr_A:0.1063380000):0.3613160000	1za0_A:0.4412940000):0.2176290000):0.0471928000	(((((1oqu_A:0.0573750000	1r2f_A:0.0308630000):0.0358348000	1uzr_A:0.0006010000):0.2903800000	(1mxr_A:0.4142550000	(1jk0_A:0.1489020000	(2uw2_A:0.0341640000	1w68_A:0.0455030000):0.1377630000):0.2802250000):0.0695883000):0.2596300000	3ee4_A:0.3686060000):0.1410650000	(((2inc_B:0.3759730000	1mty_B:0.8556990000):0.1159670000	(2inp_C:0.5881110000	1mty_D:0.3698480000):0.1079310000):0.1567420000	3dhg_A:0.4441390000):0.1888170000):0.1838180000):0.3996320000):0.0470981000	((((((1bcf_A:0.0000010000	3e1q_A:0.0000010000):0.0273511000	2fkz_A:0.0000020000):0.0074637300	1jgc_A:0.0769460000):0.0957689000	((((1lb3_A:0.0159310000	2za7_A:0.0287200000):0.0490740000	((1bg7_A:0.0135810000	3e6s_A:0.3037520000):0.0124672000	1r03_A:0.0198280000):0.0369805000):0.1172900000	(1z6o_A:0.3261190000	1z6o_M:0.2148580000):0.1058690000):0.1036480000	((1eum_A:0.0337320000	1krq_A:0.2071650000):0.0231865000	(2jd7_A:0.0656580000	1vlg_A:0.1791700000):0.0597618000):0.0537414000):0.1126860000):0.0931231000	(1lko_A:0.4523760000	(1yuz_A:0.6995730000	3qhb_A:0.4109250000):0.0571579000):0.2227720000):0.0751018000	1nfv_A:0.1067930000):0.0298803000):0.1237380000):0.0075456200):0.0253938000	1ji4_A:0.0816690000):0.1136610000):0.0164057000);
(1ji5_A:0.0790340000	1jig_A:0.0834990000	(1n1q_A:0.1035040000	(((((2chp_A:0.1054610000	2vzb_A:0.3150080000):0.0561771000	((2fzf_A:0.7316180000	(((((1bcf_A:0.0000010000	3e1q_A:0.0000010000):0.0610357000	2fkz_A:0.0251440000):0.0170077000	1jgc_A:0.1140370000):0.0574940000	(((1lko_A:0.2910250000	3qhb_A:0.5409460000):0.0979878000	1yuz_A:0.5024560000):0.2281250000	((((1lb3_A:0.0310440000	2za7_A:0.0779040000):0.0439914000	(1bg7_A:0.0315050000	1r03_A:0.0796700000):0.0779739000):0.0407841000	(1z6o_A:0.3878630000	1z6o_M:0.1842440000):0.0543858000):0.1702590000	(1eum_A:0.0083200000	((1krq_A:0.1503560000	3e6s_A:0.2109410000):0.0165900000	(2jd7_A:0.0708000000	1vlg_A:0.1286970000):0.0728431000):0.0424016000):0.0702870000):0.0417217000):0.0173606000):0.0545377000	1nfv_A:0.2136720000):0.0684569000):0.0310109000	(1otk_A:0.5321230000	((((((1oqu_A:0.0735040000	1r2f_A:0.0428220000):0.0489583000	1uzr_A:0.0016290000):0.2369320000	(1mxr_A:0.3593510000	(1jk0_A:0.2103030000	(2uw2_A:0.0320790000	1w68_A:0.0606300000):0.1118210000):0.3899590000):0.0265894000):0.1326450000	3ee4_A:0.5610710000):0.1130300000	((((2inc_B:0.4995740000	1mty_B:0.6724380000):0.1193670000	2inp_C:0.4794830000):0.1943290000	1mty_D:0.4998200000):0.0908382000	3dhg_A:0.4396280000):0.2676690000):0.1533200000	(((2uw1_A:0.0000010000	2uw1_B:0.0000010000):0.0442055000	1afr_A:0.0577030000):0.5116580000	1za0_A:0.3833160000):0.1668770000):0.0806686000):0.2135380000):0.1620360000):0.0079178100	((((1dps_A:0.0000010000	1jts_A:0.0000010000):0.1127460000	1o9r_A:0.1542170000):0.1933890000	1uvh_A:0.2760140000):0.0830365000	(1tjo_A:0.0000010000	1tk6_A:0.0000010000):0.2366100000):0.1513200000):0.0190413000	(1ji4_A:0.1269340000	2fjc_A:0.1645860000):0.0212041000):0.0750039000	(1qgh_A:0.1454060000	2ux1_A:0.1344430000):0.1846250000):0.0793608000):0.0175405000);
(1ji5_A:0.1227930000	((1jig_A:0.0084960000	(((1n1q_A:0.0543200000	1ji4_A:0.1248450000):0.0318599000	((1qgh_A:0.2248560000	2ux1_A:0.1076750000):0.1907350000	2fjc_A:0.2292230000):0.0783594000):0.0113943000	(2chp_A:0.0747080000	(((((1dps_A:0.0000010000	1jts_A:0.0000010000):0.1468280000	1uvh_A:0.4579050000):0.0649189000	1o9r_A:0.0880260000):0.1829250000	(1tjo_A:0.0000010000	1tk6_A:0.0000010000):0.2053000000):0.1129500000	((2fzf_A:0.6230660000	((1lko_A:0.3071020000	3qhb_A:0.3917930000):0.0993398000	1yuz_A:0.6068480000):0.1383330000):0.1515300000	(((((1bcf_A:0.0000010000	3e1q_A:0.0000010000):0.0596710000	(2fkz_A:0.0629810000	1jgc_A:0.1383660000):0.0000023034):0.0772246000	(1eum_A:0.0034350000	(1krq_A:0.1471960000	(2jd7_A:0.0725660000	1vlg_A:0.1803920000):0.0740025000):0.0529892000):0.0557508000):0.0252158000	((((1lb3_A:0.0383190000	2za7_A:0.0951740000):0.0340002000	(1bg7_A:0.0219970000	(1r03_A:0.0110230000	3e6s_A:0.3441700000):0.0779968000):0.0670153000):0.1386190000	1z6o_M:0.2260360000):0.0704734000	1z6o_A:0.3145090000):0.0423311000):0.0930337000	1nfv_A:0.1902310000):0.0651769000):0.1634160000):0.0000029771):0.0993991000):0.0372308000):0.0384968000	(1otk_A:0.4346270000	((((((1oqu_A:0.0922180000	1r2f_A:0.0550980000):0.0468297000	1uzr_A:0.0000030000):0.4574000000	3ee4_A:0.2938890000):0.1282460000	((1jk0_A:0.2315720000	(2uw2_A:0.0237680000	1w68_A:0.0161800000):0.0806470000):0.2109190000	(((2inc_B:0.3443910000	1mty_B:0.6520100000):0.1146760000	(2inp_C:0.4492500000	1mty_D:0.5577070000):0.0894832000):0.1102210000	3dhg_A:0.4860360000):0.2444360000):0.0932986000):0.1055460000	1mxr_A:0.5203010000):0.1877100000	(((2uw1_A:0.0000010000	2uw1_B:0.0000010000):0.0670764000	1afr_A:0.0961820000):0.3209840000	1za0_A:0.4398240000):0.0713870000):0.1342260000):0.4654910000):0.0139873000	2vzb_A:0.3100180000);
(1ji5_A:0.0642310000	(1jig_A:0.0395110000	(((((2chp_A:0.0413720000	2vzb_A:0.3396010000):0.0986795000	((1ji4_A:0.0964610000	2fjc_A:0.1333440000):0.0189133000	1uvh_A:0.3006520000):0.0250683000):0.0140906000	((((2fzf_A:0.7482250000	((1lko_A:0.4678920000	(1yuz_A:0.4829060000	3qhb_A:0.2446520000):0.0398455000):0.2140790000	(((((((((1lb3_A:0.0482440000	2za7_A:0.0410400000):0.1152270000	1bg7_A:0.0179720000):0.0351533000	1r03_A:0.0003240000):0.1071500000	3e6s_A:0.1288260000):0.0992993000	1krq_A:0.0713050000):0.0419136000	2jd7_A:0.0404800000):0.0247483000	1vlg_A:0.0611330000):0.0172086000	(1z6o_A:0.3191530000	1z6o_M:0.2460400000):0.1116200000):0.0415454000	1eum_A:0.0321780000):0.0415301000):0.0280410000):0.0860674000	(((1bcf_A:0.0000010000	3e1q_A:0.0000010000):0.0474586000	2fkz_A:0.0445820000):0.0285861000	1jgc_A:0.0533250000):0.0722546000):0.0510090000	1nfv_A:0.1814240000):0.1057090000	(1otk_A:0.5602630000	(((((((1oqu_A:0.0530680000	1r2f_A:0.0383370000):0.0432159000	1uzr_A:0.0026510000):0.2614530000	3ee4_A:0.5723530000):0.1652080000	1mxr_A:0.2285270000):0.1443420000	((1jk0_A:0.2709880000	2uw2_A:0.0319510000):0.0183093000	1w68_A:0.0232400000):0.2149000000):0.1717650000	(((2inc_B:0.4829370000	1mty_B:0.7433440000):0.0432136000	2inp_C:0.4993440000):0.1109060000	(1mty_D:0.6709160000	3dhg_A:0.4440790000):0.0601787000):0.4886160000):0.1802610000	(((2uw1_A:0.0000010000	2uw1_B:0.0000010000):0.0857479000	1afr_A:0.0455310000):0.3988670000	1za0_A:0.5155540000):0.0907304000):0.0949930000):0.4889800000):0.0878087000):0.0000027917	(((1dps_A:0.0000010000	1jts_A:0.0000010000):0.1735080000	1o9r_A:0.1227010000):0.1181510000	(1tjo_A:0.0000010000	1tk6_A:0.0000010000):0.1842940000):0.1111860000):0.0303794000	(1qgh_A:0.1384560000	2ux1_A:0.0835560000):0.1034820000):0.0532631000):0.0010996400	1n1q_A:0.1086770000);
(1ji5_A:0.0398620000	((1jig_A:0.0266830000	((((2chp_A:0.0626600000	2vzb_A:0.3667120000):0.0568680000	((((1dps_A:0.0000010000	1jts_A:0.0000010000):0.1409780000	1o9r_A:0.1333380000):0.0450176000	(1tjo_A:0.0000010000	1tk6_A:0.0000010000):0.2276320000):0.0620044000	1uvh_A:0.3601540000):0.1035010000):0.0066803900	(((2fzf_A:0.7057600000	(1lko_A:0.4362870000	(1yuz_A:0.4664710000	3qhb_A:0.3771280000):0.0603546000):0.1903840000):0.0861655000	(((((1bcf_A:0.0000010000	3e1q_A:0.0000010000):0.0312164000	2fkz_A:0.0075440000):0.0002828650	1jgc_A:0.0399270000):0.1199640000	(((((1lb3_A:0.0245170000	2za7_A:0.0566140000):0.0739354000	(1bg7_A:0.0341070000	(1r03_A:0.0157610000	3e6s_A:0.1594430000):0.0662450000):0.0353345000):0.1056500000	1z6o_M:0.2029340000):0.0624975000	1z6o_A:0.3244500000):0.0472324000	((1eum_A:0.0026780000	1krq_A:0.1706670000):0.0193995000	(2jd7_A:0.0368990000	1vlg_A:0.1006680000):0.0511056000):0.0282807000):0.1413470000):0.0102377000	1nfv_A:0.1935500000):0.0123493000):0.1893690000	(1otk_A:0.6718470000	((((((1oqu_A:0.1010570000	1r2f_A:0.0435820000):0.0408019000	1uzr_A:0.0040980000):0.4146490000	3ee4_A:0.6086180000):0.0646842000	((1jk0_A:0.2341300000	(2uw2_A:0.0354240000	1w68_A:0.0404190000):0.1212950000):0.2944680000	(((2inc_B:0.4629160000	1mty_B:0.7914290000):0.2036990000	3dhg_A:0.5123980000):0.0923028000	(2inp_C:0.4204890000	1mty_D:0.4924720000):0.1256290000):0.3486170000):0.1109670000):0.1039220000	1mxr_A:0.3313990000):0.3105090000	(((2uw1_A:0.0000010000	2uw1_B:0.0000010000):0.1093360000	1afr_A:0.0609060000):0.4610800000	1za0_A:0.6855830000):0.1711810000):0.1212140000):0.2713940000):0.0636394000):0.0339540000	(1ji4_A:0.0964670000	2fjc_A:0.1306370000):0.0653426000):0.0783700000):0.0000029159	1n1q_A:0.1408350000):0.0775242000	(1qgh_A:0.1106770000	2ux1_A:0.1024260000):0.2310550000);
(1ji5_A:0.1722050000	(1jig_A:0.0000030000	((((2chp_A:0.2119990000	((((1dps_A:0.0000010000	1jts_A:0.0000010000):0.0753481000	1o9r_A:0.1610500000):0.0974359000	(1tjo_A:0.0000010000	1tk6_A:0.0000010000):0.2452920000):0.0491906000	1uvh_A:0.3914770000):0.0205375000):0.0240081000	((1ji4_A:0.1676840000	2fjc_A:0.0605990000):0.0218675000	((2fzf_A:0.8246370000	(1otk_A:0.4182940000	(((((((1oqu_A:0.0693960000	1r2f_A:0.0576880000):0.0284715000	1uzr_A:0.0036470000):0.3568880000	3ee4_A:0.5157950000):0.1387850000	(1jk0_A:0.1702790000	(2uw2_A:0.0359210000	1w68_A:0.0669140000):0.1237200000):0.4076020000):0.0148342000	1mxr_A:0.2337260000):0.2235320000	(((2uw1_A:0.0000010000	2uw1_B:0.0000010000):0.0704741000	1afr_A:0.0535910000):0.3300140000	1za0_A:0.5339360000):0.3200160000):0.0302589000	(((2inc_B:0.3370910000	1mty_B:0.6611160000):0.2614000000	2inp_C:0.4445580000):0.1031950000	(1mty_D:0.6106380000	3dhg_A:0.5461320000):0.1590270000):0.2214560000):0.2529160000):0.4357830000):0.0000022328	(((((((1bcf_A:0.0000010000	3e1q_A:0.0000010000):0.0411480000	2fkz_A:0.0290480000):0.0395448000	1jgc_A:0.0907050000):0.0430508000	((((1lb3_A:0.0318590000	(1bg7_A:0.0758260000	1r03_A:0.0325700000):0.0606660000):0.0378852000	2za7_A:0.0359350000):0.1073460000	(1z6o_A:0.3673420000	1z6o_M:0.2048290000):0.1539480000):0.0754656000	((1eum_A:0.0420060000	(1krq_A:0.0952620000	3e6s_A:0.1606210000):0.0682725000):0.0666953000	(2jd7_A:0.0892840000	1vlg_A:0.1458340000):0.0509894000):0.0217889000):0.0966277000):0.0354775000	1nfv_A:0.2896990000):0.0610462000	(1lko_A:0.6924170000	3qhb_A:0.2124830000):0.1491490000):0.0928705000	1yuz_A:0.7557860000):0.0928956000):0.1207310000):0.0411701000):0.0613070000	(1qgh_A:0.1751930000	2ux1_A:0.1023960000):0.1876200000):0.0170812000	2vzb_A:0.5684920000):0.0487820000):0.0129285000	1n1q_A:0.0799290000);
(1ji5_A:0.0666760000	(1jig_A:0.0488030000	1n1q_A:0.1048100000):0.0000027866	((((2chp_A:0.1716460000	((1ji4_A:0.0954020000	2fjc_A:0.1370470000):0.0689895000	1uvh_A:0.4256340000):0.0071756100):0.0430050000	(((((2fzf_A:0.6430580000	(1lko_A:0.3930600000	(1yuz_A:0.5491810000	3qhb_A:0.2724430000):0.1231010000):0.1365210000):0.0904881000	(((1bcf_A:0.0000010000	3e1q_A:0.0000010000):0.0460321000	2fkz_A:0.0285330000):0.0244996000	1jgc_A:0.1063010000):0.0465503000):0.0340988000	((((((((1lb3_A:0.0420860000	2za7_A:0.0414100000):0.0226816000	(1bg7_A:0.0677410000	1r03_A:0.0502780000):0.0490396000):0.1535560000	3e6s_A:0.1802830000):0.0743385000	1krq_A:0.1410010000):0.0000027539	2jd7_A:0.0777590000):0.0273662000	1vlg_A:0.1490890000):0.0166806000	(1z6o_A:0.3680420000	1z6o_M:0.2129850000):0.1839880000):0.0248760000	1eum_A:0.0134370000):0.1717860000):0.0421867000	1nfv_A:0.2597950000):0.0000023257	(1otk_A:0.7564090000	((((((1oqu_A:0.0685640000	1r2f_A:0.0687580000):0.0316902000	1uzr_A:0.0029410000):0.3304580000	3ee4_A:0.4113440000):0.0794379000	((1jk0_A:0.1978650000	(2uw2_A:0.0323720000	1w68_A:0.0092480000):0.1065770000):0.2637630000	((2inc_B:0.4372750000	(2inp_C:0.4407270000	(1mty_B:0.7977180000	1mty_D:0.5809240000):0.0745095000):0.0652506000):0.1174600000	3dhg_A:0.5435940000):0.2041440000):0.1238950000):0.1622260000	1mxr_A:0.4211620000):0.0943387000	(((2uw1_A:0.0000010000	2uw1_B:0.0000010000):0.0736393000	1afr_A:0.0671120000):0.5070900000	1za0_A:0.4899720000):0.1912510000):0.3806270000):0.2508060000):0.1501140000):0.0000021627	(((1dps_A:0.0000010000	1jts_A:0.0000010000):0.1249890000	1o9r_A:0.0986170000):0.0373822000	(1tjo_A:0.0000010000	1tk6_A:0.0000010000):0.2935070000):0.1175090000):0.0459284000	((1qgh_A:0.1296130000	2ux1_A:0.1161210000):0.1439400000	2vzb_A:0.4790200000):0.0000026612):0.0346791000);
(1ji5_A:0.1573130000	1jig_A:0.0156110000	((1n1q_A:0.1307180000	1ji4_A:0.1132630000):0.0476239000	(((((2chp_A:0.0726660000	2vzb_A:0.2392870000):0.1272700000	((((((((2fzf_A:0.6143170000	1yuz_A:0.5691480000):0.1153620000	3qhb_A:0.4077110000):0.0520015000	1lko_A:0.4615430000):0.1178170000	(((((((1lb3_A:0.0691830000	2za7_A:0.0503920000):0.2345710000	1bg7_A:0.0429180000):0.0504629000	1r03_A:0.0082910000):0.1331310000	3e6s_A:0.1296460000):0.0910477000	1krq_A:0.1321440000):0.0398195000	((1z6o_A:0.3774680000	1z6o_M:0.2168630000):0.1415420000	(2jd7_A:0.0437080000	1vlg_A:0.1517570000):0.0287341000):0.0321535000):0.0511773000	1eum_A:0.0365220000):0.0441140000):0.0722357000	((1bcf_A:0.0000010000	3e1q_A:0.0000010000):0.0796011000	2fkz_A:0.0398230000):0.0307505000):0.0451014000	1jgc_A:0.0590380000):0.1010250000	1nfv_A:0.2228360000):0.1838490000	(1otk_A:0.5308410000	(((((((1oqu_A:0.0871020000	1r2f_A:0.0486750000):0.0310592000	1uzr_A:0.0129300000):0.2047200000	1mxr_A:0.4130320000):0.0477519000	(1jk0_A:0.1851320000	(2uw2_A:0.0451390000	1w68_A:0.0394540000):0.1291020000):0.3134650000):0.2588890000	(((2inc_B:0.3914900000	1mty_B:0.6461350000):0.0680881000	2inp_C:0.3868440000):0.2803580000	(1mty_D:0.6575080000	3dhg_A:0.5877360000):0.0758121000):0.2668600000):0.0632041000	3ee4_A:0.4477280000):0.1197530000	(((2uw1_A:0.0000010000	2uw1_B:0.0000010000):0.0620332000	1afr_A:0.0859030000):0.3016100000	1za0_A:0.4491790000):0.2840790000):0.0315857000):0.3509510000):0.1138950000):0.0082908000	((((1dps_A:0.0000010000	1jts_A:0.0000010000):0.1478060000	1o9r_A:0.0527340000):0.1310700000	1uvh_A:0.2312160000):0.0781323000	(1tjo_A:0.0000010000	1tk6_A:0.0000010000):0.2872380000):0.0568129000):0.0284087000	2fjc_A:0.0990060000):0.0725381000	(1qgh_A:0.2056710000	2ux1_A:0.0769090000):0.1250050000):0.0175767000):0.0479648000);
(1ji5_A:0.0771450000	(1jig_A:0.0511410000	(1n1q_A:0.1040580000	(((((2chp_A:0.0406210000	2vzb_A:0.3487940000):0.0418837000	(((((2fzf_A:0.5054760000	1yuz_A:0.6081510000):0.1386880000	1lko_A:0.2810590000):0.1150250000	3qhb_A:0.6070910000):0.0981185000	(1otk_A:0.6437420000	((((((1oqu_A:0.0970760000	1r2f_A:0.0430490000):0.0673324000	1uzr_A:0.0069800000):0.3340430000	3ee4_A:0.5003530000):0.0811740000	(((1jk0_A:0.2458660000	2uw2_A:0.0420200000):0.0311625000	1w68_A:0.0432640000):0.2883410000	((2inc_B:0.2892910000	((2inp_C:0.5159390000	1mty_D:0.6625770000):0.0842801000	1mty_B:0.7017610000):0.0723272000):0.1720650000	3dhg_A:0.4652020000):0.1786480000):0.1669900000):0.1287200000	1mxr_A:0.4001350000):0.1241830000	(((2uw1_A:0.0000010000	2uw1_B:0.0000010000):0.0424715000	1afr_A:0.0739510000):0.3712470000	1za0_A:0.4409020000):0.2336040000):0.1053930000):0.1770070000):0.0575077000	(((((1bcf_A:0.0000010000	3e1q_A:0.0000010000):0.0574343000	2fkz_A:0.0000020000):0.0129062000	(((((1lb3_A:0.0075060000	(1bg7_A:0.0392570000	(1r03_A:0.0000030000	3e6s_A:0.3330830000):0.0566363000):0.0820020000):0.0136420000	2za7_A:0.0391130000):0.0730516000	1z6o_A:0.3261160000):0.0623156000	1z6o_M:0.2973390000):0.0620353000	((1eum_A:0.0293150000	1krq_A:0.0913010000):0.0526836000	(2jd7_A:0.1017750000	1vlg_A:0.1778700000):0.0240302000):0.0479790000):0.1300420000):0.0379327000	1jgc_A:0.1132490000):0.1009260000	1nfv_A:0.1451690000):0.0219804000):0.2108250000):0.0000025543	((((1dps_A:0.0000010000	1jts_A:0.0000010000):0.1746800000	1o9r_A:0.1069450000):0.1162940000	1uvh_A:0.2774280000):0.0818252000	(1tjo_A:0.0000010000	1tk6_A:0.0000010000):0.2328630000):0.0711614000):0.0434984000	2fjc_A:0.1379300000):0.0224661000	1ji4_A:0.0806440000):0.0429696000):0.0075825600):0.0596485000	(1qgh_A:0.0680470000	2ux1_A:0.1729000000):0.1366970000);
(1ji5_A:0.1606210000	1jig_A:0.0537660000	(1n1q_A:0.0806870000	((2chp_A:0.0816580000	2vzb_A:0.3798880000):0.0629992000	(((((1qgh_A:0.1985840000	2ux1_A:0.1577570000):0.1136490000	2fjc_A:0.1792340000):0.0482644000	((((1dps_A:0.0000010000	1jts_A:0.0000010000):0.2346720000	1o9r_A:0.1328730000):0.0984360000	1uvh_A:0.3272580000):0.0898727000	(1tjo_A:0.0000010000	1tk6_A:0.0000010000):0.2544840000):0.0613086000):0.0158319000	1ji4_A:0.0910750000):0.0477703000	((((2fzf_A:0.6380850000	1yuz_A:0.5318150000):0.1353610000	(((((1bcf_A:0.0000010000	3e1q_A:0.0000010000):0.0652135000	2fkz_A:0.0725190000):0.0426234000	1jgc_A:0.0816770000):0.0661575000	(((((((1lb3_A:0.0297130000	2za7_A:0.1010890000):0.0406073000	(1bg7_A:0.0712840000	(1r03_A:0.0036030000	3e6s_A:0.2448840000):0.0587054000):0.0427857000):0.1024080000	1z6o_M:0.1871120000):0.0652322000	1z6o_A:0.4189690000):0.0143746000	1krq_A:0.1673990000):0.0133950000	(2jd7_A:0.0837470000	1vlg_A:0.1618410000):0.0445422000):0.0760418000	1eum_A:0.0742900000):0.0845777000):0.0330765000	(1lko_A:0.4024920000	3qhb_A:0.4321840000):0.2313410000):0.0245398000):0.0433669000	(1otk_A:0.4190620000	((((((1oqu_A:0.0879620000	1r2f_A:0.0529130000):0.0452725000	1uzr_A:0.0000030000):0.3130220000	1mxr_A:0.4785950000):0.1118380000	((1jk0_A:0.1552710000	(2uw2_A:0.0527880000	1w68_A:0.0515900000):0.0997086000):0.2654250000	((((2inc_B:0.3326330000	1mty_B:0.7704790000):0.0883383000	2inp_C:0.3762630000):0.0838729000	3dhg_A:0.5051430000):0.1113320000	1mty_D:0.5632630000):0.2513880000):0.0928303000):0.0860118000	3ee4_A:0.4911170000):0.1860340000	(((2uw1_A:0.0000010000	2uw1_B:0.0000010000):0.0784619000	1afr_A:0.0753040000):0.5686890000	1za0_A:0.3363230000):0.1850780000):0.0492956000):0.3959070000):0.0002065060	1nfv_A:0.3091210000):0.2517280000):0.0000026597):0.0659635000):0.0231714000);
(1ji5_A:0.1147390000	1jig_A:0.0387010000	(1n1q_A:0.0954820000	(((((2chp_A:0.0762400000	2vzb_A:0.4740710000):0.1070010000	(((2fzf_A:0.6311140000	1yuz_A:0.5282310000):0.0625935000	(1lko_A:0.4027880000	3qhb_A:0.3909280000):0.1028970000):0.1730740000	((((((1bcf_A:0.0000010000	3e1q_A:0.0000010000):0.0279667000	2fkz_A:0.0191860000):0.0391134000	1jgc_A:0.0905420000):0.1170080000	(((((1lb3_A:0.0172990000	2za7_A:0.0428080000):0.0303455000	(1bg7_A:0.0652470000	(1r03_A:0.0000020000	3e6s_A:0.3143730000):0.0574980000):0.0773911000):0.0977857000	1z6o_M:0.2581350000):0.0824017000	1z6o_A:0.3630570000):0.0473253000	((1eum_A:0.0101660000	1krq_A:0.1686580000):0.0169089000	(2jd7_A:0.0747750000	1vlg_A:0.1153240000):0.0453678000):0.0246385000):0.1157340000):0.1371800000	1nfv_A:0.2739330000):0.0000027595	(1otk_A:0.5233740000	((((((1oqu_A:0.0597440000	1r2f_A:0.0572190000):0.0320312000	1uzr_A:0.0092880000):0.3048500000	3ee4_A:0.4867010000):0.0862471000	(1mxr_A:0.3823610000	(1jk0_A:0.1815100000	(2uw2_A:0.0438880000	1w68_A:0.0368520000):0.0888836000):0.3000600000):0.0448703000):0.1684100000	(((2uw1_A:0.0000010000	2uw1_B:0.0000010000):0.1027950000	1afr_A:0.0532970000):0.4928290000	1za0_A:0.3801490000):0.2274870000):0.0801973000	(((2inc_B:0.4544590000	(1mty_B:0.6634300000	3dhg_A:0.4652360000):0.1230320000):0.0876687000	2inp_C:0.4424670000):0.1738270000	1mty_D:0.5852650000):0.2560700000):0.2072520000):0.3141600000):0.0243962000):0.0970464000):0.0141164000	((((1dps_A:0.0000010000	1jts_A:0.0000010000):0.2184010000	1o9r_A:0.0520490000):0.1449710000	(1tjo_A:0.0000010000	1tk6_A:0.0000010000):0.2708140000):0.0326918000	1uvh_A:0.3973310000):0.0769835000):0.0439792000	(1ji4_A:0.1234850000	2fjc_A:0.1108900000):0.0464725000):0.0675346000	(1qgh_A:0.1969050000	2ux1_A:0.1212310000):0.1739140000):0.0452328000):0.0366787000);
(1ji5_A:0.0830420000	1jig_A:0.0608170000	(1n1q_A:0.0467760000	(((2chp_A:0.0567760000	2vzb_A:0.3940550000):0.0645342000	(((1qgh_A:0.1060410000	2ux1_A:0.1117650000):0.1237980000	(2fjc_A:0.0468790000	(((1dps_A:0.0000010000	1jts_A:0.0000010000):0.0772033000	1o9r_A:0.1772070000):0.1095020000	1uvh_A:0.2637900000):0.1504900000):0.1038670000):0.0722426000	((1tjo_A:0.0000010000	1tk6_A:0.0000010000):0.2156240000	(((((2fzf_A:0.6231220000	1yuz_A:0.3353950000):0.1355140000	(1lko_A:0.3597680000	3qhb_A:0.3941080000):0.0433781000):0.1050510000	((((1bcf_A:0.0000010000	3e1q_A:0.0000010000):0.0592033000	2fkz_A:0.0582970000):0.0054628700	1jgc_A:0.0860510000):0.0820491000	((((((((1lb3_A:0.0346390000	2za7_A:0.0501900000):0.1348220000	1bg7_A:0.0225010000):0.0775153000	1r03_A:0.0346240000):0.0967132000	3e6s_A:0.0863200000):0.1103010000	1krq_A:0.0760790000):0.0117844000	(2jd7_A:0.0876890000	1vlg_A:0.1111280000):0.0586839000):0.0361926000	(1z6o_A:0.3727770000	1z6o_M:0.2775690000):0.1406860000):0.0739772000	1eum_A:0.0376720000):0.0977136000):0.0354909000):0.0710095000	1nfv_A:0.1990310000):0.1732880000	((1otk_A:0.5901120000	(((2uw1_A:0.0000010000	2uw1_B:0.0000010000):0.1165880000	1afr_A:0.0345770000):0.5190650000	1za0_A:0.4253140000):0.1015650000):0.1364310000	((((((1oqu_A:0.0726460000	1r2f_A:0.0315140000):0.0232370000	1uzr_A:0.0000020000):0.3038040000	1mxr_A:0.4901890000):0.0583244000	(1jk0_A:0.1853560000	(2uw2_A:0.0559210000	1w68_A:0.0700140000):0.1548250000):0.2113760000):0.0881981000	((2inc_B:0.2662190000	((2inp_C:0.4713100000	1mty_D:0.6998800000):0.1151840000	1mty_B:0.8051620000):0.1229900000):0.1976390000	3dhg_A:0.4990330000):0.3169780000):0.1195110000	3ee4_A:0.3200060000):0.1138270000):0.3674720000):0.0650672000):0.0570630000):0.0180933000):0.0663100000	1ji4_A:0.1198440000):0.0274565000):0.0164968000);
(1ji5_A:0.1266590000	(1jig_A:0.0614440000	((((2chp_A:0.2208040000	(1ji4_A:0.1621030000	(2fjc_A:0.1235880000	1uvh_A:0.5200560000):0.0493339000):0.0676677000):0.0379362000	((((1dps_A:0.0000010000	1jts_A:0.0000010000):0.1585620000	1o9r_A:0.1936190000):0.1347380000	(1tjo_A:0.0000010000	1tk6_A:0.0000010000):0.3483170000):0.0935858000	((((2fzf_A:0.6205760000	((1lko_A:0.2255820000	3qhb_A:0.4284920000):0.2002900000	1yuz_A:0.5522230000):0.1422820000):0.0651586000	(1otk_A:0.5937050000	(((((((1oqu_A:0.0892510000	1r2f_A:0.0556780000):0.0217915000	1uzr_A:0.0037470000):0.2609990000	1mxr_A:0.3977230000):0.0772699000	3ee4_A:0.4255100000):0.1155360000	(1jk0_A:0.2516620000	(2uw2_A:0.0546420000	1w68_A:0.0175440000):0.1131240000):0.2566680000):0.1202200000	(((2inc_B:0.3434710000	1mty_B:0.6773020000):0.0957626000	2inp_C:0.4115130000):0.0858707000	(1mty_D:0.5223890000	3dhg_A:0.4652620000):0.1769500000):0.2039520000):0.1925020000	(((2uw1_A:0.0000010000	2uw1_B:0.0000010000):0.0740661000	1afr_A:0.1025760000):0.3709220000	1za0_A:0.4796210000):0.1597300000):0.0722496000):0.2391270000):0.0412393000	((((1bcf_A:0.0000010000	3e1q_A:0.0000010000):0.0698205000	2fkz_A:0.0490590000):0.0360975000	1jgc_A:0.1136870000):0.0645239000	((((((((1lb3_A:0.0401760000	2za7_A:0.0560790000):0.0691006000	1bg7_A:0.0817760000):0.0411059000	1r03_A:0.0132720000):0.1554590000	3e6s_A:0.1888120000):0.1332780000	1krq_A:0.1486140000):0.0000617522	(2jd7_A:0.0311390000	1vlg_A:0.1327710000):0.0672612000):0.0410987000	1eum_A:0.0275530000):0.0606840000	(1z6o_A:0.4082490000	1z6o_M:0.3604780000):0.0626659000):0.0973318000):0.0603998000):0.0663163000	1nfv_A:0.2765850000):0.0594787000):0.0000021627):0.0529793000	(1qgh_A:0.2555640000	2ux1_A:0.1100960000):0.1945750000):0.0649704000	2vzb_A:0.2688280000):0.1360260000):0.0000021957	1n1q_A:0.1005820000);
(1ji5_A:0.1240210000	1jig_A:0.0207700000	(1n1q_A:0.1294990000	((((2chp_A:0.1262830000	2vzb_A:0.3469080000):0.1089070000	(((1qgh_A:0.2632650000	2ux1_A:0.0804320000):0.1323850000	((((1dps_A:0.0000010000	1jts_A:0.0000010000):0.1324070000	1o9r_A:0.1602010000):0.1210060000	1uvh_A:0.2977720000):0.1352920000	(1tjo_A:0.0000010000	1tk6_A:0.0000010000):0.3101470000):0.0742850000):0.0011475800	(((((2fzf_A:0.5630770000	1yuz_A:0.5748580000):0.0837550000	(1lko_A:0.3104870000	3qhb_A:0.3933310000):0.1275160000):0.0774843000	((((1bcf_A:0.0000010000	3e1q_A:0.0000010000):0.0454511000	2fkz_A:0.0074900000):0.0108257000	1jgc_A:0.0746730000):0.1032420000	(((((((1lb3_A:0.0253360000	2za7_A:0.0571400000):0.0352313000	(1bg7_A:0.0600220000	1r03_A:0.0314390000):0.0544823000):0.1544460000	3e6s_A:0.1522710000):0.0442719000	1krq_A:0.1249800000):0.0121632000	(2jd7_A:0.1070690000	1vlg_A:0.1024230000):0.0647203000):0.0703347000	1eum_A:0.0357770000):0.0439038000	(1z6o_A:0.3871250000	1z6o_M:0.3163360000):0.0907704000):0.0371951000):0.0699773000):0.0807156000	1nfv_A:0.2402210000):0.1155050000	(((1otk_A:0.7680910000	(((2uw1_A:0.0000010000	2uw1_B:0.0000010000):0.1039860000	1afr_A:0.0637920000):0.2903360000	1za0_A:0.4090610000):0.0627883000):0.1474020000	((2inc_B:0.3405490000	(2inp_C:0.4231280000	1mty_B:0.6125460000):0.1156520000):0.1891150000	(1mty_D:0.6468840000	3dhg_A:0.3888480000):0.1227730000):0.2679130000):0.0357549000	(((((1oqu_A:0.0360160000	1uzr_A:0.0190190000):0.0344126000	1r2f_A:0.0112700000):0.3285200000	1mxr_A:0.3504660000):0.0782722000	(1jk0_A:0.2265170000	(2uw2_A:0.0206260000	1w68_A:0.0371910000):0.1243290000):0.2247830000):0.1374650000	3ee4_A:0.3535980000):0.0741905000):0.3975810000):0.0682109000):0.0255163000):0.0283632000	2fjc_A:0.0681640000):0.0233016000	1ji4_A:0.2013680000):0.0490481000):0.0094177200);
(1ji5_A:0.1405100000	1jig_A:0.0442890000	(1n1q_A:0.0998690000	(((2chp_A:0.0598910000	2vzb_A:0.4483070000):0.1274190000	(1ji4_A:0.2316530000	(2fjc_A:0.0822780000	1uvh_A:0.4084800000):0.0298520000):0.0252396000):0.0164150000	(((1qgh_A:0.3070500000	2ux1_A:0.0969190000):0.1017020000	(((1dps_A:0.0000010000	1jts_A:0.0000010000):0.2885600000	1o9r_A:0.1183500000):0.1331730000	(1tjo_A:0.0000010000	1tk6_A:0.0000010000):0.2208430000):0.0749067000):0.0381136000	((2fzf_A:0.6836490000	((((((1bcf_A:0.0000010000	3e1q_A:0.0000010000):0.0949873000	2fkz_A:0.0250190000):0.0672265000	1jgc_A:0.0596880000):0.0566265000	((((((((1lb3_A:0.0642640000	2za7_A:0.0941180000):0.0577739000	1bg7_A:0.0478540000):0.0626809000	1r03_A:0.0075050000):0.0994234000	3e6s_A:0.1420490000):0.0917925000	1krq_A:0.1017430000):0.0433621000	(1z6o_A:0.3366300000	1z6o_M:0.1932720000):0.1190440000):0.0294869000	(2jd7_A:0.0631630000	1vlg_A:0.0866440000):0.0227919000):0.0839380000	1eum_A:0.0271300000):0.1613780000):0.0569461000	(1lko_A:0.3173960000	(1yuz_A:0.3756930000	3qhb_A:0.4486000000):0.0891810000):0.1851370000):0.0854606000	1nfv_A:0.2023350000):0.1029470000):0.0626163000	((1otk_A:0.4883440000	((((2inc_B:0.4846590000	1mty_B:0.8308910000):0.0847402000	2inp_C:0.4593780000):0.1957860000	(1mty_D:0.3922680000	3dhg_A:0.6199510000):0.1431930000):0.2536770000	(((2uw1_A:0.0000010000	2uw1_B:0.0000010000):0.0649918000	1afr_A:0.0895190000):0.4841350000	1za0_A:0.4520860000):0.2318730000):0.1146370000):0.0994449000	((((1oqu_A:0.0566800000	1r2f_A:0.0541780000):0.0308230000	1uzr_A:0.0038080000):0.2814230000	(1mxr_A:0.3203930000	(1jk0_A:0.1641410000	(2uw2_A:0.0591920000	1w68_A:0.0451730000):0.1068290000):0.4441710000):0.1021480000):0.1559680000	3ee4_A:0.3807830000):0.1006120000):0.4712910000):0.1346300000):0.0090749700):0.0868242000):0.0287210000);
(1ji5_A:0.1650260000	1jig_A:0.0104090000	(1n1q_A:0.1020090000	((((((2chp_A:0.0959290000	2vzb_A:0.4060830000):0.0750091000	((((2fzf_A:0.4801040000	1yuz_A:0.6886860000):0.1402410000	(1lko_A:0.2519160000	3qhb_A:0.4911950000):0.0587392000):0.1477820000	(((1bcf_A:0.0000010000	3e1q_A:0.0000010000):0.0558513000	(2fkz_A:0.0159440000	1jgc_A:0.1540810000):0.0000021306):0.1085420000	((((((((1lb3_A:0.0919020000	2za7_A:0.0447860000):0.1130750000	1bg7_A:0.0380420000):0.0768952000	1r03_A:0.0000030000):0.2242010000	3e6s_A:0.1788540000):0.1116570000	1krq_A:0.1099830000):0.0462159000	(2jd7_A:0.0819170000	1vlg_A:0.2099740000):0.0459258000):0.0361742000	1eum_A:0.0288520000):0.1220870000	(1z6o_A:0.3369100000	1z6o_M:0.2796220000):0.1216630000):0.0405063000):0.0755082000):0.0655030000	1nfv_A:0.1222190000):0.0918998000):0.0547743000	((((1dps_A:0.0000010000	1jts_A:0.0000010000):0.1552080000	1o9r_A:0.1294790000):0.0875197000	1uvh_A:0.3610950000):0.0544126000	(1tjo_A:0.0000010000	1tk6_A:0.0000010000):0.2819560000):0.1035400000):0.0244257000	((1qgh_A:0.1246480000	2ux1_A:0.1447050000):0.0707842000	2fjc_A:0.1194300000):0.0561948000):0.0063969700	(1otk_A:0.5153230000	(((((((1oqu_A:0.0816800000	1uzr_A:0.0214440000):0.0441916000	1r2f_A:0.0240120000):0.2706410000	3ee4_A:0.4195020000):0.1055980000	(1mxr_A:0.3609160000	((1jk0_A:0.3108960000	2uw2_A:0.0032690000):0.0490601000	1w68_A:0.0423690000):0.2726500000):0.0455046000):0.1897390000	(((2inc_B:0.3305180000	1mty_B:0.7210220000):0.1269750000	2inp_C:0.3191460000):0.0862321000	(1mty_D:0.5573640000	3dhg_A:0.5650890000):0.1524120000):0.3281360000):0.1830720000	((2uw1_A:0.0000010000	2uw1_B:0.0000010000):0.0714363000	1afr_A:0.1123040000):0.3368870000):0.1280900000	1za0_A:0.4362200000):0.1106680000):0.5031340000):0.0162856000	1ji4_A:0.1377560000):0.0339845000):0.0134889000);
(1ji5_A:0.1190400000	1jig_A:0.0203080000	(1n1q_A:0.0967550000	((((2chp_A:0.1653490000	(((((1dps_A:0.0000010000	1jts_A:0.0000010000):0.1673390000	1o9r_A:0.0860200000):0.1099110000	(1tjo_A:0.0000010000	1tk6_A:0.0000010000):0.2693240000):0.0884146000	1uvh_A:0.3746290000):0.0462904000	2vzb_A:0.3552170000):0.0442080000):0.0164658000	((((2fzf_A:0.4804140000	1yuz_A:0.5252260000):0.0793786000	(1lko_A:0.3669140000	3qhb_A:0.6369140000):0.0727576000):0.1445000000	(((((1bcf_A:0.0000010000	3e1q_A:0.0000010000):0.0867751000	2fkz_A:0.0081640000):0.0240204000	((((1lb3_A:0.0913090000	2za7_A:0.0546170000):0.0456543000	(1bg7_A:0.0415270000	(1r03_A:0.0262960000	3e6s_A:0.2290570000):0.0500594000):0.0887617000):0.0643256000	(1z6o_A:0.4484540000	1z6o_M:0.1551310000):0.0945933000):0.0559176000	((1eum_A:0.0281120000	1krq_A:0.2169570000):0.0342716000	(2jd7_A:0.0244430000	1vlg_A:0.0915750000):0.0681701000):0.0595896000):0.1917220000):0.0181326000	1jgc_A:0.0598980000):0.0989302000	1nfv_A:0.2023400000):0.0266488000):0.0541641000	(1otk_A:0.6453450000	(((((((1oqu_A:0.0700640000	1r2f_A:0.1019850000):0.0264599000	1uzr_A:0.0034410000):0.4085910000	3ee4_A:0.5164080000):0.1065270000	1mxr_A:0.2944530000):0.0617583000	((1jk0_A:0.2833100000	2uw2_A:0.0427510000):0.0302504000	1w68_A:0.0139320000):0.3765420000):0.1523850000	(((2uw1_A:0.0000010000	2uw1_B:0.0000010000):0.0652186000	1afr_A:0.0285770000):0.3588140000	1za0_A:0.5929040000):0.2134300000):0.1100980000	(((2inc_B:0.5225460000	1mty_B:0.5301760000):0.1575140000	(2inp_C:0.4844400000	1mty_D:0.7638870000):0.0838369000):0.1836220000	3dhg_A:0.5962390000):0.3312460000):0.1208910000):0.3876540000):0.1183630000):0.0398470000	(1ji4_A:0.1143540000	2fjc_A:0.1151900000):0.0269188000):0.0520360000	(1qgh_A:0.1990760000	2ux1_A:0.1864790000):0.1738630000):0.0678484000):0.0229845000);
(1ji5_A:0.0989020000	1jig_A:0.0466970000	(1n1q_A:0.0860210000	(((((2chp_A:0.1410940000	2vzb_A:0.4456850000):0.1035770000	((1ji4_A:0.1748980000	2fjc_A:0.0734270000):0.0060562400	1uvh_A:0.3785210000):0.0601957000):0.0137299000	(((((2fzf_A:0.5785060000	(1lko_A:0.2820230000	(1yuz_A:0.4387970000	3qhb_A:0.2270860000):0.0549125000):0.1971360000):0.0000027249	(((((((1lb3_A:0.0595010000	2za7_A:0.0671450000):0.0646112000	1bg7_A:0.0854770000):0.0601063000	1r03_A:0.0000020000):0.1167300000	3e6s_A:0.1142060000):0.1207750000	1krq_A:0.0862320000):0.0210839000	(((1z6o_A:0.3496490000	1z6o_M:0.2454860000):0.1478890000	1vlg_A:0.0942100000):0.0254052000	2jd7_A:0.0452620000):0.0521979000):0.0335192000	1eum_A:0.0033690000):0.1262720000):0.0528526000	(((1bcf_A:0.0000010000	3e1q_A:0.0000010000):0.0715812000	2fkz_A:0.0301530000):0.0202973000	1jgc_A:0.0682390000):0.1502970000):0.0430376000	1nfv_A:0.2179920000):0.0222709000	(1otk_A:0.5446980000	(((((((1oqu_A:0.0835580000	1r2f_A:0.0683300000):0.0218393000	1uzr_A:0.0017880000):0.3405910000	3ee4_A:0.4643760000):0.1918450000	1mxr_A:0.3411320000):0.0227252000	(1jk0_A:0.2273820000	(2uw2_A:0.0264920000	1w68_A:0.0544610000):0.1167090000):0.3793080000):0.1251270000	(((2inc_B:0.3589460000	2inp_C:0.3595150000):0.0625312000	1mty_B:0.7125640000):0.1108790000	(1mty_D:0.5117930000	3dhg_A:0.4403730000):0.1324450000):0.2436970000):0.1754910000	(((2uw1_A:0.0000010000	2uw1_B:0.0000010000):0.1341410000	1afr_A:0.0664910000):0.4721440000	1za0_A:0.5416050000):0.1227550000):0.0492296000):0.3529070000):0.1231730000):0.0000029978	(((1dps_A:0.0000010000	1jts_A:0.0000010000):0.1977250000	1o9r_A:0.1408370000):0.0986087000	(1tjo_A:0.0000010000	1tk6_A:0.0000010000):0.2933180000):0.0702666000):0.0226678000	(1qgh_A:0.2180630000	2ux1_A:0.1617120000):0.1106680000):0.1130940000):0.0086020600);
(1ji5_A:0.0909220000	1jig_A:0.0348410000	(1n1q_A:0.0323920000	(((((2chp_A:0.1087660000	2vzb_A:0.2926450000):0.0436098000	(((((2fzf_A:0.7191180000	(((((1lb3_A:0.0000020000	(2za7_A:0.0286660000	(1z6o_A:0.3533570000	1z6o_M:0.2400400000):0.1270710000):0.0229394000):0.0689684000	1bg7_A:0.0545930000):0.0743831000	1r03_A:0.0000030000):0.0979118000	3e6s_A:0.1554620000):0.0524911000	((1eum_A:0.0573640000	1krq_A:0.1253140000):0.0264040000	(2jd7_A:0.0252290000	1vlg_A:0.1200150000):0.0550930000):0.0890318000):0.0305022000):0.0760676000	((1lko_A:0.3652290000	1yuz_A:0.4487470000):0.0800999000	3qhb_A:0.4074340000):0.2671690000):0.0361020000	(((1bcf_A:0.0000010000	3e1q_A:0.0000010000):0.0430348000	2fkz_A:0.0187400000):0.0343741000	1jgc_A:0.0653120000):0.0833080000):0.0810788000	1nfv_A:0.1902830000):0.1425750000	((1otk_A:0.6917960000	(((((1oqu_A:0.0540530000	1r2f_A:0.0419220000):0.0105032000	1uzr_A:0.0080600000):0.3293690000	1mxr_A:0.4353560000):0.1046270000	((1jk0_A:0.1990180000	(2uw2_A:0.0923560000	1w68_A:0.0671790000):0.1041410000):0.1728220000	((2inc_B:0.1573640000	1mty_B:1.0292990000):0.1955060000	((2inp_C:0.5503220000	1mty_D:0.6932310000):0.1105760000	3dhg_A:0.6401800000):0.1047620000):0.2860080000):0.2294890000):0.0968336000	3ee4_A:0.3530360000):0.2204440000):0.0971157000	(((2uw1_A:0.0000010000	2uw1_B:0.0000010000):0.0777550000	1afr_A:0.0931060000):0.3627400000	1za0_A:0.5425650000):0.2006880000):0.1365810000):0.0474673000):0.0442004000	((((1dps_A:0.0000010000	1jts_A:0.0000010000):0.1239210000	1o9r_A:0.1080610000):0.0859235000	1uvh_A:0.3470950000):0.0783245000	(1tjo_A:0.0000010000	1tk6_A:0.0000010000):0.2252300000):0.0642845000):0.0218424000	(1ji4_A:0.1934730000	2fjc_A:0.0931590000):0.0108637000):0.0329675000	(1qgh_A:0.1177430000	2ux1_A:0.1170970000):0.1778810000):0.0823344000):0.0092218600);
(1ji5_A:0.1159790000	(1jig_A:0.0315920000	((((2chp_A:0.1121560000	2vzb_A:0.3869950000):0.1059240000	(((1qgh_A:0.1496100000	2ux1_A:0.1446630000):0.1176900000	(((1dps_A:0.0000010000	1jts_A:0.0000010000):0.1636660000	1o9r_A:0.0958970000):0.1070450000	(1tjo_A:0.0000010000	1tk6_A:0.0000010000):0.1578380000):0.0622284000):0.0402557000	(((2fzf_A:0.7480010000	(1otk_A:0.7326930000	(((((((1oqu_A:0.0311480000	1uzr_A:0.0139320000):0.0388412000	1r2f_A:0.0200820000):0.3133430000	3ee4_A:0.3830230000):0.1927910000	(1jk0_A:0.2862560000	(2uw2_A:0.0572120000	1w68_A:0.0377310000):0.1219980000):0.2919130000):0.0473048000	(2inc_B:0.5822260000	(((2inp_C:0.4451090000	1mty_D:0.7641460000):0.0279435000	1mty_B:0.8230460000):0.1027540000	3dhg_A:0.4562560000):0.0466472000):0.3410380000):0.1311010000	1mxr_A:0.3671410000):0.2188220000	(((2uw1_A:0.0000010000	2uw1_B:0.0000010000):0.1081050000	1afr_A:0.0606490000):0.4031640000	1za0_A:0.4150170000):0.1280460000):0.0642875000):0.2521760000):0.0813802000	(((((1bcf_A:0.0000010000	3e1q_A:0.0000010000):0.0780812000	2fkz_A:0.0135520000):0.0252538000	1jgc_A:0.0665720000):0.0580904000	((((((1lb3_A:0.0243680000	(1bg7_A:0.0247310000	1r03_A:0.0419720000):0.0597263000):0.0412807000	2za7_A:0.0183590000):0.0690187000	1z6o_A:0.3494220000):0.0475053000	1z6o_M:0.2472540000):0.0482826000	((1krq_A:0.1099560000	3e6s_A:0.1633800000):0.0645048000	(2jd7_A:0.0626940000	1vlg_A:0.0979920000):0.0490350000):0.0386825000):0.0183154000	1eum_A:0.0800040000):0.0828945000):0.0611887000	(1lko_A:0.3268230000	(1yuz_A:0.5121050000	3qhb_A:0.3611930000):0.1458040000):0.2312030000):0.0000021779):0.0602604000	1nfv_A:0.2569160000):0.0944536000):0.0022733700):0.0324422000	(2fjc_A:0.0762900000	1uvh_A:0.3582100000):0.0542548000):0.0186605000	1ji4_A:0.1514390000):0.0756551000):0.0000025982	1n1q_A:0.0525830000);
(1ji5_A:0.0315280000	(1jig_A:0.0772370000	(1n1q_A:0.1168100000	((2chp_A:0.1043310000	((1ji4_A:0.1522130000	2fjc_A:0.2028420000):0.0892393000	1uvh_A:0.3532350000):0.0173876000):0.0245104000	(((1qgh_A:0.1389700000	2ux1_A:0.1139520000):0.1611710000	(((1dps_A:0.0000010000	1jts_A:0.0000010000):0.1932860000	1o9r_A:0.0823090000):0.1439020000	(1tjo_A:0.0000010000	1tk6_A:0.0000010000):0.2245410000):0.0634935000):0.0472381000	(((2fzf_A:0.7915010000	(((((1bcf_A:0.0000010000	3e1q_A:0.0000010000):0.0363510000	2fkz_A:0.0292460000):0.0204115000	1jgc_A:0.0825560000):0.1762000000	((((((1lb3_A:0.0051560000	2za7_A:0.0416690000):0.0483452000	(1bg7_A:0.0099950000	1r03_A:0.0525110000):0.0490616000):0.1355890000	(1z6o_A:0.2928610000	1z6o_M:0.1825620000):0.0577328000):0.0839679000	(2jd7_A:0.0380270000	1vlg_A:0.1677680000):0.0527173000):0.0202141000	(1krq_A:0.0885080000	3e6s_A:0.1308870000):0.0254884000):0.0841524000	1eum_A:0.0000030000):0.0958749000):0.0313549000	(1lko_A:0.3461260000	(1yuz_A:0.5780730000	3qhb_A:0.2912420000):0.0215750000):0.2164630000):0.0393757000):0.0213577000	1nfv_A:0.1605450000):0.0642097000	((1otk_A:0.5070130000	(((2inc_B:0.4826680000	2inp_C:0.3560420000):0.0544605000	1mty_B:0.5205330000):0.2013580000	1mty_D:0.7238650000):0.3886160000):0.0584202000	((((((1oqu_A:0.0583590000	1r2f_A:0.0413160000):0.0356271000	1uzr_A:0.0016550000):0.2928350000	3ee4_A:0.5432710000):0.0984883000	(1jk0_A:0.1670260000	(2uw2_A:0.0533700000	1w68_A:0.0605260000):0.0874280000):0.4649380000):0.0589862000	1mxr_A:0.2714610000):0.3104370000	((3dhg_A:0.7504460000	((2uw1_A:0.0000010000	2uw1_B:0.0000010000):0.1304950000	1afr_A:0.0268630000):0.4537890000):0.0514658000	1za0_A:0.6118290000):0.1170350000):0.0529496000):0.3987400000):0.1389790000):0.0000023441):0.0622780000):0.0274212000):0.0208777000	2vzb_A:0.3534750000);
(1ji5_A:0.0174720000	(1jig_A:0.0930920000	(1n1q_A:0.1030340000	((((2chp_A:0.0657400000	2vzb_A:0.4408180000):0.0205827000	(((((2fzf_A:0.6211490000	((1lko_A:0.1910830000	3qhb_A:0.4009450000):0.1349030000	1yuz_A:0.4401850000):0.1296110000):0.0630853000	((((1lb3_A:0.0718500000	2za7_A:0.0845920000):0.0134613000	(1bg7_A:0.0685590000	(1r03_A:0.0199210000	3e6s_A:0.2304790000):0.0567836000):0.0249817000):0.0472849000	(1z6o_A:0.3581350000	1z6o_M:0.1707150000):0.1941250000):0.0767963000	((1eum_A:0.0775150000	1krq_A:0.0984890000):0.0325042000	(2jd7_A:0.0456250000	1vlg_A:0.1825940000):0.0404751000):0.0206319000):0.0797415000):0.0554545000	(((1bcf_A:0.0000010000	3e1q_A:0.0000010000):0.0611812000	2fkz_A:0.0130970000):0.0347578000	1jgc_A:0.0530080000):0.0851409000):0.0549075000	1nfv_A:0.2348570000):0.0595457000	(1otk_A:0.6078380000	(((((1oqu_A:0.0728940000	1r2f_A:0.0681670000):0.0517702000	1uzr_A:0.0094990000):0.3729350000	3ee4_A:0.5881010000):0.1808290000	(1mxr_A:0.4049000000	((1jk0_A:0.2010950000	(2uw2_A:0.0403170000	1w68_A:0.0632020000):0.0546112000):0.3316640000	((((2inc_B:0.5209150000	2inp_C:0.4900620000):0.1489520000	1mty_B:0.9403630000):0.0784480000	1mty_D:0.4405180000):0.2312420000	3dhg_A:0.4874970000):0.1702440000):0.0628956000):0.0404329000):0.1336490000	(((2uw1_A:0.0000010000	2uw1_B:0.0000010000):0.1087200000	1afr_A:0.0435720000):0.4516100000	1za0_A:0.4194460000):0.2716270000):0.0632872000):0.3392920000):0.1453810000):0.0000023308	((((1dps_A:0.0000010000	1jts_A:0.0000010000):0.1071570000	1o9r_A:0.1762520000):0.1319230000	1uvh_A:0.2672810000):0.0379519000	(1tjo_A:0.0000010000	1tk6_A:0.0000010000):0.3410250000):0.0212051000):0.0483968000	(1ji4_A:0.1693250000	2fjc_A:0.1164800000):0.0000024072):0.0798948000):0.0098572100):0.1005030000	(1qgh_A:0.0296960000	2ux1_A:0.1889620000):0.0396346000);
(1ji5_A:0.0607830000	((1jig_A:0.0325730000	(((((2chp_A:0.1423870000	2vzb_A:0.2864810000):0.0403839000	((((1dps_A:0.0000010000	1jts_A:0.0000010000):0.0686471000	1o9r_A:0.1371080000):0.0594411000	1uvh_A:0.3947330000):0.0790457000	(1tjo_A:0.0000010000	1tk6_A:0.0000010000):0.1758030000):0.1357630000):0.0099485700	((((((2fzf_A:0.4240160000	1yuz_A:0.4162080000):0.1282230000	(1lko_A:0.2700100000	3qhb_A:0.4476700000):0.1468610000):0.1654570000	((((1lb3_A:0.0756240000	2za7_A:0.0932440000):0.0265151000	(1bg7_A:0.0588730000	(1r03_A:0.0176740000	3e6s_A:0.2389990000):0.0287738000):0.0485044000):0.0926465000	(1z6o_A:0.4106950000	1z6o_M:0.1972760000):0.1218760000):0.0635107000	((1eum_A:0.0571290000	1krq_A:0.1562700000):0.0155534000	(2jd7_A:0.0260030000	1vlg_A:0.1716460000):0.0406982000):0.0404056000):0.1146970000):0.0580981000	(((1bcf_A:0.0000010000	3e1q_A:0.0000010000):0.0449164000	2fkz_A:0.0260250000):0.0144490000	1jgc_A:0.0653800000):0.0747634000):0.1379680000	1nfv_A:0.1749440000):0.1411880000	(1otk_A:0.5217590000	(((((((1oqu_A:0.0909650000	1r2f_A:0.0645070000):0.0246829000	1uzr_A:0.0033100000):0.4162240000	1mxr_A:0.2830180000):0.1382960000	(1jk0_A:0.2977120000	(2uw2_A:0.0154390000	1w68_A:0.0465050000):0.0723321000):0.2177980000):0.1758190000	((((2inc_B:0.3660450000	2inp_C:0.4286470000):0.1061710000	1mty_B:0.7610300000):0.1190240000	1mty_D:0.5390030000):0.1383220000	3dhg_A:0.5330880000):0.2374240000):0.1300590000	(((2uw1_A:0.0000010000	2uw1_B:0.0000010000):0.0642501000	1afr_A:0.0503250000):0.3692430000	1za0_A:0.4018810000):0.2441720000):0.1045840000	3ee4_A:0.3880440000):0.1983350000):0.2627500000):0.1137520000):0.0560811000	2fjc_A:0.1227540000):0.0687909000	1ji4_A:0.1657430000):0.0403053000):0.0273747000	1n1q_A:0.0558720000):0.0635382000	(1qgh_A:0.0900970000	2ux1_A:0.1703530000):0.1545460000);
(1ji5_A:0.0627160000	(1jig_A:0.0208990000	(1n1q_A:0.0685550000	((2chp_A:0.1600080000	(1ji4_A:0.1287060000	(2fjc_A:0.1263170000	1uvh_A:0.3418630000):0.0311775000):0.0191204000):0.0253614000	(((1qgh_A:0.3216480000	2ux1_A:0.0849260000):0.1062490000	(((1dps_A:0.0000010000	1jts_A:0.0000010000):0.1434400000	1o9r_A:0.1273490000):0.1063360000	(1tjo_A:0.0000010000	1tk6_A:0.0000010000):0.2316490000):0.0800978000):0.0495603000	(((((2fzf_A:0.8088880000	((1lko_A:0.3150630000	3qhb_A:0.4059020000):0.1153040000	1yuz_A:0.5014930000):0.1527560000):0.1658770000	(((((1lb3_A:0.0351190000	(1bg7_A:0.0304750000	1r03_A:0.0467660000):0.0545712000):0.0265442000	2za7_A:0.0526480000):0.0967494000	(1z6o_A:0.3664900000	1z6o_M:0.1918930000):0.1235110000):0.1026210000	((1krq_A:0.0641020000	3e6s_A:0.1756250000):0.0821819000	(2jd7_A:0.0717010000	1vlg_A:0.1331910000):0.0347924000):0.0196029000):0.0603174000	1eum_A:0.0610500000):0.0478805000):0.0608575000	(((1bcf_A:0.0000010000	3e1q_A:0.0000010000):0.0545205000	2fkz_A:0.0414120000):0.0129865000	1jgc_A:0.0837400000):0.0672836000):0.1042200000	(1otk_A:0.5502500000	(((((((1oqu_A:0.0725910000	1r2f_A:0.0195060000):0.0197243000	1uzr_A:0.0050150000):0.2512240000	3ee4_A:0.5105930000):0.1120540000	1mxr_A:0.4328360000):0.0450014000	(1jk0_A:0.1724070000	(2uw2_A:0.0409750000	1w68_A:0.0623360000):0.0889585000):0.2608640000):0.1306760000	((((2inc_B:0.3931310000	2inp_C:0.4772480000):0.1126980000	1mty_B:0.7199150000):0.1429580000	1mty_D:0.4960120000):0.1869070000	3dhg_A:0.4324070000):0.3499780000):0.0929673000	(((2uw1_A:0.0000010000	2uw1_B:0.0000010000):0.1302350000	1afr_A:0.0730190000):0.3865940000	1za0_A:0.3426450000):0.1722160000):0.2122750000):0.2847690000):0.0573026000	1nfv_A:0.1986710000):0.2178640000):0.0068796900):0.0699162000):0.0565920000):0.0877032000	2vzb_A:0.3485000000);
(1ji5_A:0.0758520000	(1jig_A:0.0442040000	1n1q_A:0.1247940000):0.0000021477	(((((2chp_A:0.0486860000	2vzb_A:0.2834420000):0.1455300000	((((1dps_A:0.0000010000	1jts_A:0.0000010000):0.1111770000	1o9r_A:0.1327610000):0.1352270000	(1tjo_A:0.0000010000	1tk6_A:0.0000010000):0.1420710000):0.0936718000	1uvh_A:0.3697200000):0.0855001000):0.0177676000	(1ji4_A:0.1376100000	2fjc_A:0.1774730000):0.0625065000):0.0020875100	(((((((2fzf_A:0.5130450000	3e6s_A:0.0767920000):0.0560297000	(((1lb3_A:0.0402080000	2za7_A:0.0604150000):0.0883069000	1bg7_A:0.0608380000):0.0542699000	1r03_A:0.0162270000):0.0639883000):0.0879972000	(((1z6o_A:0.4154430000	1z6o_M:0.2033540000):0.1388290000	(2jd7_A:0.0655630000	1vlg_A:0.1499430000):0.0258366000):0.0000027221	(1eum_A:0.0538880000	1krq_A:0.1169140000):0.0608745000):0.0605050000):0.1239640000	(((1bcf_A:0.0000010000	3e1q_A:0.0000010000):0.0328967000	2fkz_A:0.0174240000):0.0353950000	1jgc_A:0.0625590000):0.0322412000):0.1268260000	1nfv_A:0.1117080000):0.0490922000	((1lko_A:0.3486850000	3qhb_A:0.3208400000):0.1508500000	1yuz_A:0.4963080000):0.1403790000):0.0432658000	(1otk_A:0.5241390000	(((((1oqu_A:0.0656400000	1r2f_A:0.0422370000):0.0430774000	1uzr_A:0.0016960000):0.2386090000	3ee4_A:0.5438390000):0.1171930000	1mxr_A:0.3704820000):0.0694835000	(((1jk0_A:0.2350970000	(2uw2_A:0.0330580000	1w68_A:0.0496150000):0.1274160000):0.1501210000	(((2inc_B:0.3667320000	1mty_B:0.6780860000):0.0624527000	2inp_C:0.5378550000):0.1238670000	(1mty_D:0.6141000000	3dhg_A:0.4597860000):0.1183470000):0.2178130000):0.1121220000	(((2uw1_A:0.0000010000	2uw1_B:0.0000010000):0.0527144000	1afr_A:0.0791400000):0.4014500000	1za0_A:0.5187380000):0.1240620000):0.0689748000):0.2084780000):0.3043490000):0.1189170000):0.0293741000	(1qgh_A:0.1769040000	2ux1_A:0.1133030000):0.1503690000):0.0636288000);
(1ji5_A:0.0660080000	(1jig_A:0.0298030000	(1n1q_A:0.0303830000	((2chp_A:0.1098350000	(((1qgh_A:0.1703300000	2ux1_A:0.1175790000):0.1718830000	((((2fzf_A:0.6114290000	((1lko_A:0.3088470000	3qhb_A:0.4072800000):0.0944740000	1yuz_A:0.3936300000):0.1320520000):0.1786220000	(((1bcf_A:0.0000010000	3e1q_A:0.0000010000):0.0528636000	(2fkz_A:0.0880200000	1jgc_A:0.0732920000):0.0000020018):0.1217860000	(((((((1lb3_A:0.0242140000	2za7_A:0.0412990000):0.0543943000	(1bg7_A:0.0316440000	1r03_A:0.0571640000):0.0661161000):0.0930237000	1z6o_A:0.3384330000):0.0642105000	1z6o_M:0.2932350000):0.0908735000	(1krq_A:0.0777730000	3e6s_A:0.2212780000):0.0439517000):0.0154732000	(2jd7_A:0.0541110000	1vlg_A:0.1155140000):0.0438752000):0.0823184000	1eum_A:0.0000030000):0.1730070000):0.0399589000):0.0880382000	((1otk_A:0.6481860000	(((2uw1_A:0.0000010000	2uw1_B:0.0000010000):0.1033710000	1afr_A:0.1148680000):0.3713510000	1za0_A:0.4176950000):0.2392350000):0.0521876000	(((((1oqu_A:0.0711570000	1r2f_A:0.0539490000):0.0124049000	1uzr_A:0.0106350000):0.3735900000	3ee4_A:0.5868710000):0.1006910000	1mxr_A:0.3564900000):0.0722190000	((1jk0_A:0.2121650000	(2uw2_A:0.0408210000	1w68_A:0.0355300000):0.0589931000):0.2483950000	((((2inc_B:0.4587440000	2inp_C:0.4212300000):0.1222650000	1mty_B:0.7564210000):0.0973697000	1mty_D:0.6075550000):0.1614030000	3dhg_A:0.5860180000):0.1910580000):0.0625682000):0.1601140000):0.3509530000):0.0365785000	1nfv_A:0.2088830000):0.0768306000):0.0123564000	(((1dps_A:0.0000010000	1jts_A:0.0000010000):0.2044660000	1o9r_A:0.1872010000):0.0573690000	(1tjo_A:0.0000010000	1tk6_A:0.0000010000):0.3237670000):0.0889286000):0.0194741000):0.0343991000	(1ji4_A:0.0942890000	(2fjc_A:0.0929000000	1uvh_A:0.4972660000):0.0007954580):0.0452985000):0.1240140000):0.0578267000):0.0597510000	2vzb_A:0.4351640000);
(1ji5_A:0.0554740000	(1jig_A:0.0175720000	(1n1q_A:0.0929620000	((2chp_A:0.1782270000	(1ji4_A:0.1340920000	(2fjc_A:0.0832330000	1uvh_A:0.4089320000):0.0366830000):0.0651564000):0.0307475000	(((1qgh_A:0.1144650000	2ux1_A:0.1620100000):0.1483910000	(((1dps_A:0.0000010000	1jts_A:0.0000010000):0.1139050000	1o9r_A:0.1616030000):0.1692690000	(1tjo_A:0.0000010000	1tk6_A:0.0000010000):0.2083970000):0.1345290000):0.0274959000	((((2fzf_A:0.7816230000	((1lko_A:0.3214980000	3qhb_A:0.4280230000):0.1451750000	1yuz_A:0.6184320000):0.1013040000):0.0389113000	(((1bcf_A:0.0000010000	3e1q_A:0.0000010000):0.0666324000	(2fkz_A:0.0387780000	1jgc_A:0.0909150000):0.0000024378):0.1038160000	(((((((1lb3_A:0.0105950000	2za7_A:0.0818180000):0.0702725000	(1bg7_A:0.0757370000	1r03_A:0.0383650000):0.0519655000):0.0741371000	(1z6o_A:0.3914910000	1z6o_M:0.1921490000):0.0837769000):0.1067290000	3e6s_A:0.1835670000):0.0330126000	1krq_A:0.1413210000):0.0346811000	(2jd7_A:0.0341220000	1vlg_A:0.0982980000):0.1053330000):0.0724044000	1eum_A:0.0317580000):0.1071640000):0.0492452000):0.1465330000	1nfv_A:0.1848830000):0.1321920000	(1otk_A:0.4118030000	((((((1oqu_A:0.0864800000	1r2f_A:0.0561040000):0.0505325000	1uzr_A:0.0000030000):0.3919490000	3ee4_A:0.6072220000):0.1008080000	1mxr_A:0.3693420000):0.1283030000	((1jk0_A:0.2684620000	(2uw2_A:0.0095870000	1w68_A:0.0521770000):0.0918477000):0.3584230000	((((2inc_B:0.3869970000	1mty_B:0.7080390000):0.0858879000	2inp_C:0.6187350000):0.1760100000	1mty_D:0.5491520000):0.1789080000	3dhg_A:0.4848010000):0.2867340000):0.0759137000):0.2082440000	(((2uw1_A:0.0000010000	2uw1_B:0.0000010000):0.0594364000	1afr_A:0.1010870000):0.4308560000	1za0_A:0.4294590000):0.1169760000):0.1367300000):0.5028400000):0.1348430000):0.0210936000):0.0795848000):0.0257297000):0.0377712000	2vzb_A:0.4338310000);
(1ji5_A:0.0799580000	(1jig_A:0.0341270000	2vzb_A:0.2844030000):0.0143879000	(1n1q_A:0.0799640000	((((2chp_A:0.1008110000	((((((2fzf_A:0.5566460000	1yuz_A:0.6527530000):0.2348890000	(1lko_A:0.5785070000	3qhb_A:0.5575720000):0.1696560000):0.1973200000	((((1lb3_A:0.0382900000	2za7_A:0.0818560000):0.0472961000	(1bg7_A:0.0326210000	1r03_A:0.0780180000):0.0459566000):0.0513802000	(1z6o_A:0.4540860000	1z6o_M:0.2524900000):0.0751224000):0.0663898000	(((1eum_A:0.1310270000	(1krq_A:0.1273130000	3e6s_A:0.2160700000):0.0264815000):0.0303414000	2jd7_A:0.1135790000):0.0344548000	1vlg_A:0.2844050000):0.0417266000):0.0600034000):0.0688037000	(((1bcf_A:0.0000010000	3e1q_A:0.0000010000):0.0974856000	2fkz_A:0.0104980000):0.0112868000	1jgc_A:0.0973440000):0.0524834000):0.1190440000	1nfv_A:0.1416690000):0.1728360000	((1otk_A:0.7391390000	(((2uw1_A:0.0000010000	2uw1_B:0.0000010000):0.1052440000	1afr_A:0.0589020000):0.4767150000	1za0_A:0.6266210000):0.0517893000):0.1624830000	(((((1oqu_A:0.1103440000	1r2f_A:0.0443510000):0.0160161000	1uzr_A:0.0000020000):0.3011840000	3ee4_A:0.7171820000):0.1069480000	1mxr_A:0.4992860000):0.1274000000	((1jk0_A:0.2088620000	(2uw2_A:0.0575850000	1w68_A:0.0472600000):0.1045430000):0.2528850000	(((2inc_B:0.3464600000	1mty_B:0.8341850000):0.3078130000	(2inp_C:0.4536070000	1mty_D:0.6007480000):0.0757857000):0.1689830000	3dhg_A:0.5525920000):0.3397190000):0.1082540000):0.1798520000):0.3889840000):0.1240490000):0.0295725000	((((1dps_A:0.0000010000	1jts_A:0.0000010000):0.1732720000	1o9r_A:0.1019600000):0.0754847000	1uvh_A:0.3151720000):0.1278280000	(1tjo_A:0.0000010000	1tk6_A:0.0000010000):0.3455600000):0.0554874000):0.0262493000	2fjc_A:0.1730610000):0.0539627000	((1qgh_A:0.1039800000	1ji4_A:0.0669200000):0.0594330000	2ux1_A:0.1677330000):0.0405381000):0.0515582000):0.0450919000);
(1ji5_A:0.0135400000	(1jig_A:0.0250080000	(1n1q_A:0.1668300000	((((2chp_A:0.0535190000	2vzb_A:0.4007360000):0.0636376000	((((1dps_A:0.0000010000	1jts_A:0.0000010000):0.2128610000	1o9r_A:0.0641050000):0.0700840000	(1tjo_A:0.0000010000	1tk6_A:0.0000010000):0.2718050000):0.0719128000	1uvh_A:0.3665690000):0.0785724000):0.0053560800	((2fzf_A:0.8869900000	(((((1bcf_A:0.0000010000	3e1q_A:0.0000010000):0.0472618000	(2fkz_A:0.0280940000	1jgc_A:0.0758630000):0.0000024295):0.0690161000	(((((1lb3_A:0.0204460000	2za7_A:0.0909340000):0.0697452000	(1bg7_A:0.0383600000	1r03_A:0.0346000000):0.0499548000):0.0558694000	(1z6o_A:0.3567260000	1z6o_M:0.2333350000):0.0527095000):0.1045440000	((1krq_A:0.0774750000	3e6s_A:0.1924760000):0.0335982000	(2jd7_A:0.0228040000	1vlg_A:0.2241500000):0.0400801000):0.0089787600):0.0571846000	1eum_A:0.0144370000):0.0853967000):0.0599896000	((1lko_A:0.2889190000	1yuz_A:0.5640560000):0.1054970000	3qhb_A:0.3312970000):0.2572620000):0.1041200000	1nfv_A:0.2027880000):0.0703342000):0.0578784000	(1otk_A:0.5396820000	(((((((1oqu_A:0.0504880000	1r2f_A:0.0182660000):0.0272561000	1uzr_A:0.0205590000):0.2039590000	1mxr_A:0.4992690000):0.1243320000	3ee4_A:0.4468560000):0.1649750000	((1jk0_A:0.2196920000	2uw2_A:0.0305330000):0.0185956000	1w68_A:0.0526010000):0.4055740000):0.2189620000	((((2inc_B:0.4055260000	(1mty_B:0.5015530000	3dhg_A:0.3453400000):0.1419740000):0.1240990000	2inp_C:0.5400550000):0.1606630000	1mty_D:0.6348310000):0.1925590000	((2uw1_A:0.0000010000	2uw1_B:0.0000010000):0.0890817000	1afr_A:0.0266580000):0.5063040000):0.0905289000):0.1187370000	1za0_A:0.5886100000):0.1013170000):0.2893040000):0.0763498000):0.0000027664	((2ux1_A:0.2608380000	2fjc_A:0.1218570000):0.0000022534	1ji4_A:0.1090890000):0.0161938000):0.0257644000):0.0183020000):0.1247240000	1qgh_A:0.2241250000);
(1ji5_A:0.0628150000	((1jig_A:0.0229230000	(((((2chp_A:0.0663710000	2vzb_A:0.4562670000):0.0865499000	(((((1dps_A:0.0000010000	1jts_A:0.0000010000):0.1319870000	1o9r_A:0.0768890000):0.1116010000	(1tjo_A:0.0000010000	1tk6_A:0.0000010000):0.1884190000):0.0913586000	1uvh_A:0.3036310000):0.0120089000	(((2fzf_A:0.5802600000	1lko_A:0.3427660000):0.1257120000	(((((1bcf_A:0.0000010000	3e1q_A:0.0000010000):0.0578588000	2fkz_A:0.0000020000):0.0146793000	1jgc_A:0.0811060000):0.1560160000	((((1lb3_A:0.0302310000	2za7_A:0.0560280000):0.0421082000	(1bg7_A:0.0363480000	(1r03_A:0.0145490000	3e6s_A:0.2181100000):0.0617589000):0.0576212000):0.0295924000	(1z6o_A:0.3619720000	1z6o_M:0.1475920000):0.1041040000):0.0955641000	((1eum_A:0.0117400000	1krq_A:0.1349420000):0.0244997000	(2jd7_A:0.0593530000	1vlg_A:0.0380480000):0.0728237000):0.0197444000):0.0628147000):0.0753055000	1nfv_A:0.2352240000):0.0000022265):0.0549918000	(1yuz_A:0.5690700000	3qhb_A:0.2411570000):0.0888297000):0.1762930000):0.0429420000):0.0000028661	((1otk_A:0.5158660000	(((2uw1_A:0.0000010000	2uw1_B:0.0000010000):0.1069700000	1afr_A:0.0268830000):0.3422660000	1za0_A:0.4337700000):0.0634636000):0.0818796000	(((((1oqu_A:0.0554980000	1uzr_A:0.0197800000):0.0304492000	1r2f_A:0.0334250000):0.3893660000	(1mxr_A:0.3326650000	((1jk0_A:0.2350600000	2uw2_A:0.0643430000):0.0393938000	1w68_A:0.0240970000):0.2895340000):0.0347467000):0.1529630000	(((2inc_B:0.2768030000	1mty_B:0.6605860000):0.1405370000	(2inp_C:0.3777710000	1mty_D:0.7224700000):0.0960140000):0.2108670000	3dhg_A:0.4788940000):0.2650120000):0.1098630000	3ee4_A:0.3339640000):0.1574440000):0.3839320000):0.0434116000	2fjc_A:0.1048400000):0.0207099000	1ji4_A:0.1170860000):0.0366819000):0.0000029644	1n1q_A:0.1381620000):0.0657851000	(1qgh_A:0.1546160000	2ux1_A:0.0693090000):0.1579200000);
(1ji5_A:0.0495590000	(1jig_A:0.0549310000	((2chp_A:0.0108150000	2vzb_A:0.4009490000):0.1620960000	((((1qgh_A:0.1078940000	2ux1_A:0.1668120000):0.1089020000	2fjc_A:0.1536460000):0.0281386000	((((1dps_A:0.0000010000	1jts_A:0.0000010000):0.1929680000	1uvh_A:0.2535250000):0.0717286000	1o9r_A:0.1627290000):0.0676427000	(1tjo_A:0.0000010000	1tk6_A:0.0000010000):0.3100540000):0.0795204000):0.0250718000	(((2fzf_A:0.7763630000	(((((1bcf_A:0.0000010000	3e1q_A:0.0000010000):0.0666873000	2fkz_A:0.0332320000):0.0178754000	1jgc_A:0.1438350000):0.1086030000	(((((1lb3_A:0.0159440000	2za7_A:0.0840580000):0.0425324000	(1bg7_A:0.0671200000	(1r03_A:0.0000030000	3e6s_A:0.2904210000):0.0843052000):0.0396754000):0.1288050000	(1z6o_A:0.4392580000	1z6o_M:0.1816640000):0.1045170000):0.1155260000	(1krq_A:0.1769490000	(2jd7_A:0.1145840000	1vlg_A:0.1318530000):0.0125497000):0.0168313000):0.0751314000	1eum_A:0.0451100000):0.1049640000):0.0523960000	(1lko_A:0.3254900000	(1yuz_A:0.5594600000	3qhb_A:0.3536340000):0.1534090000):0.2257290000):0.0417405000):0.0515248000	1nfv_A:0.1806950000):0.1239050000	(1otk_A:0.4278590000	(((((1oqu_A:0.1216980000	1r2f_A:0.0262740000):0.0301263000	1uzr_A:0.0000020000):0.3866620000	(1mxr_A:0.2838370000	((1jk0_A:0.2582960000	(2uw2_A:0.0335240000	1w68_A:0.0692870000):0.0627828000):0.2042160000	(((2inc_B:0.3699900000	1mty_B:1.1406380000):0.0945401000	(2inp_C:0.5584790000	1mty_D:0.7355310000):0.0621959000):0.1338950000	3dhg_A:0.4841820000):0.3337890000):0.1554000000):0.0671370000):0.1216540000	3ee4_A:0.5015350000):0.2096770000	(((2uw1_A:0.0000010000	2uw1_B:0.0000010000):0.0572034000	1afr_A:0.1238460000):0.5673690000	1za0_A:0.4780570000):0.0823712000):0.0997648000):0.4425720000):0.0934954000):0.0192123000):0.0390867000):0.0045815400	(1n1q_A:0.0731180000	1ji4_A:0.1358000000):0.0726676000);
(1ji5_A:0.1002890000	(1jig_A:0.0522470000	1n1q_A:0.0805990000):0.0000020619	((2chp_A:0.1845760000	(1ji4_A:0.1671530000	(2fjc_A:0.1004120000	1uvh_A:0.3583240000):0.0422378000):0.0116091000):0.0203658000	(((1qgh_A:0.1488110000	2ux1_A:0.1012750000):0.1270320000	(((1dps_A:0.0000010000	1jts_A:0.0000010000):0.1874790000	1o9r_A:0.0801870000):0.1013820000	(1tjo_A:0.0000010000	1tk6_A:0.0000010000):0.2292750000):0.0910601000):0.0307692000	((((2fzf_A:0.5970640000	(1lko_A:0.3114590000	(1yuz_A:0.4908530000	3qhb_A:0.4079420000):0.2152190000):0.0758414000):0.1960970000	1nfv_A:0.0939630000):0.0737022000	((((1bcf_A:0.0000010000	3e1q_A:0.0000010000):0.0458726000	2fkz_A:0.0231940000):0.0000029453	((((1lb3_A:0.0757970000	(1bg7_A:0.0212380000	1r03_A:0.0692760000):0.0685031000):0.0265697000	2za7_A:0.0291660000):0.0732956000	(1z6o_A:0.3561940000	1z6o_M:0.2992940000):0.1011120000):0.1008860000	(1eum_A:0.0534780000	((1krq_A:0.0702270000	3e6s_A:0.2575400000):0.1064720000	(2jd7_A:0.0909630000	1vlg_A:0.1555960000):0.0528993000):0.0375194000):0.0660334000):0.1814630000):0.0383428000	1jgc_A:0.0577840000):0.1791940000):0.1395990000	(2vzb_A:0.2174880000	(1otk_A:0.5728040000	((((((1oqu_A:0.0390950000	1r2f_A:0.0433210000):0.0140350000	1uzr_A:0.0000030000):0.3183270000	(1mxr_A:0.3674950000	(1jk0_A:0.2330990000	(2uw2_A:0.0134230000	1w68_A:0.0522960000):0.0929913000):0.3304650000):0.0577249000):0.1331290000	3ee4_A:0.4151850000):0.1650160000	(((2inc_B:0.3826080000	1mty_B:0.7248830000):0.1392050000	2inp_C:0.4416840000):0.0331947000	(1mty_D:0.5499120000	3dhg_A:0.5370480000):0.0533013000):0.3427020000):0.2167600000	(((2uw1_A:0.0000010000	2uw1_B:0.0000010000):0.0356293000	1afr_A:0.0678610000):0.3847630000	1za0_A:0.5777630000):0.1678700000):0.0956756000):0.3118110000):0.1891120000):0.0259035000):0.0164052000):0.0394568000);
(1ji5_A:0.0236060000	((1jig_A:0.0390000000	1n1q_A:0.0960620000):0.0000024778	(((((2chp_A:0.0878280000	2vzb_A:0.3419930000):0.2137950000	((((1dps_A:0.0000010000	1jts_A:0.0000010000):0.1584030000	1o9r_A:0.0934940000):0.0765839000	(1tjo_A:0.0000010000	1tk6_A:0.0000010000):0.2635460000):0.1312120000	1uvh_A:0.4196870000):0.0836398000):0.0000024088	(((2fzf_A:0.8506160000	((1lko_A:0.4550770000	3qhb_A:0.3990330000):0.0640926000	1yuz_A:0.4578720000):0.1026010000):0.0584975000	((((1bcf_A:0.0000010000	3e1q_A:0.0000010000):0.0525455000	2fkz_A:0.0494150000):0.0418369000	1jgc_A:0.0697060000):0.0813966000	(1nfv_A:0.3767250000	(((((1lb3_A:0.0298530000	2za7_A:0.0706990000):0.0497951000	(1bg7_A:0.0633530000	1r03_A:0.0871360000):0.0350078000):0.1129170000	(1z6o_A:0.3647530000	1z6o_M:0.1664490000):0.1306960000):0.1669510000	((1krq_A:0.1190180000	3e6s_A:0.1405480000):0.0629476000	(2jd7_A:0.0166590000	1vlg_A:0.1526730000):0.0911935000):0.0074051200):0.0505598000	1eum_A:0.0172990000):0.0945511000):0.0646705000):0.0580575000):0.1631690000	(1otk_A:0.5590600000	((((((1oqu_A:0.0805060000	1r2f_A:0.0418410000):0.0317194000	1uzr_A:0.0000020000):0.4478700000	1mxr_A:0.4062150000):0.0624518000	(3ee4_A:0.4572460000	(1jk0_A:0.1339890000	(2uw2_A:0.0531910000	1w68_A:0.0256660000):0.2074120000):0.2672840000):0.0913759000):0.0885472000	((2inc_B:0.1948700000	1mty_B:0.8443200000):0.2457000000	((2inp_C:0.4469930000	1mty_D:0.6305510000):0.1374170000	3dhg_A:0.7415330000):0.0817726000):0.2375150000):0.2754970000	(((2uw1_A:0.0000010000	2uw1_B:0.0000010000):0.0694119000	1afr_A:0.1072130000):0.5214780000	1za0_A:0.5220760000):0.1639970000):0.1442490000):0.3428310000):0.0600983000):0.0162717000	(1ji4_A:0.1057290000	2fjc_A:0.1637300000):0.0408360000):0.0708526000	2ux1_A:0.3108000000):0.0481371000):0.0793512000	1qgh_A:0.2203180000);
(1ji5_A:0.0000020000	((1jig_A:0.0335700000	((((2chp_A:0.0805800000	2vzb_A:0.3286800000):0.0910860000	((((1dps_A:0.0000010000	1jts_A:0.0000010000):0.1622180000	1o9r_A:0.0751920000):0.0628920000	(1tjo_A:0.0000020000	1tk6_A:0.0000010000):0.3062240000):0.0863182000	1uvh_A:0.4003720000):0.0752678000):0.0067703800	((2fzf_A:0.7082600000	((((((1bcf_A:0.0000010000	3e1q_A:0.0000010000):0.0708867000	2fkz_A:0.0349690000):0.0193869000	(((((((1lb3_A:0.0254660000	2za7_A:0.0596570000):0.1435750000	1bg7_A:0.0000410000):0.0525189000	1r03_A:0.0211200000):0.1946260000	3e6s_A:0.1561620000):0.1421690000	1krq_A:0.0691030000):0.0291147000	((1z6o_A:0.4253630000	1z6o_M:0.3043010000):0.1553410000	(2jd7_A:0.0681640000	1vlg_A:0.1520990000):0.0776576000):0.0320496000):0.0715869000	1eum_A:0.0000030000):0.2390280000):0.0359701000	1jgc_A:0.0965450000):0.1047620000	(1lko_A:0.3240970000	(1yuz_A:0.4877540000	3qhb_A:0.5391800000):0.1192210000):0.1827190000):0.0680139000	1nfv_A:0.2113570000):0.0397212000):0.0694648000	(1otk_A:0.4481720000	((((((1oqu_A:0.0374510000	1r2f_A:0.0433450000):0.0309445000	1uzr_A:0.0019050000):0.2791730000	1mxr_A:0.4394530000):0.0511203000	(3ee4_A:0.4136570000	(1jk0_A:0.1209010000	(2uw2_A:0.0475850000	1w68_A:0.0288510000):0.1731870000):0.2179230000):0.0585136000):0.1889870000	(((2inc_B:0.4086230000	1mty_B:0.7676520000):0.2190960000	2inp_C:0.3884530000):0.0447488000	(1mty_D:0.6973110000	3dhg_A:0.6915640000):0.1848070000):0.4040230000):0.2342720000	(((2uw1_A:0.0000010000	2uw1_B:0.0000010000):0.0888722000	1afr_A:0.0503980000):0.3216060000	1za0_A:0.6579240000):0.1305700000):0.1387380000):0.4649930000):0.0918954000):0.0138278000	(1ji4_A:0.1066380000	2fjc_A:0.0743720000):0.0238211000):0.1291210000):0.0171004000	1n1q_A:0.1228400000):0.0850625000	(1qgh_A:0.0813400000	2ux1_A:0.2560010000):0.1801490000);
(1ji5_A:0.0398720000	(1jig_A:0.0087860000	(1n1q_A:0.1048030000	((((2chp_A:0.1541950000	1ji4_A:0.1444430000):0.0336184000	2fjc_A:0.1613250000):0.0000022664	1uvh_A:0.3023510000):0.0179355000	(((1qgh_A:0.2295500000	2ux1_A:0.0996420000):0.2127060000	(((1dps_A:0.0000010000	1jts_A:0.0000010000):0.1562610000	1o9r_A:0.1093000000):0.0669143000	(1tjo_A:0.0000010000	1tk6_A:0.0000010000):0.2540590000):0.0512608000):0.0136939000	(((((2fzf_A:0.6296540000	((1lko_A:0.3192870000	1yuz_A:0.4215340000):0.1206450000	3qhb_A:0.3785140000):0.1137140000):0.0615121000	((((((1lb3_A:0.0542800000	2za7_A:0.0339790000):0.0160426000	(1bg7_A:0.0473250000	1r03_A:0.0552950000):0.0545525000):0.0912311000	(1z6o_A:0.2818340000	1z6o_M:0.2652820000):0.1591190000):0.1080370000	(2jd7_A:0.0585150000	1vlg_A:0.1786820000):0.0208867000):0.0387470000	(1krq_A:0.1097760000	3e6s_A:0.2006060000):0.0338038000):0.0478318000	1eum_A:0.0015720000):0.0570049000):0.1398990000	(((1bcf_A:0.0000010000	3e1q_A:0.0000010000):0.0386842000	2fkz_A:0.0096230000):0.0463626000	1jgc_A:0.0766380000):0.0626980000):0.0786079000	1nfv_A:0.1868410000):0.1161240000	(1otk_A:0.5509500000	(((((((1oqu_A:0.0785830000	1r2f_A:0.0333670000):0.0456495000	1uzr_A:0.0054990000):0.3195980000	1mxr_A:0.2785900000):0.0850764000	3ee4_A:0.4854230000):0.1500880000	(1jk0_A:0.2384400000	(2uw2_A:0.0510580000	1w68_A:0.0583540000):0.0766295000):0.2543530000):0.1063950000	(((2inc_B:0.3853320000	(2inp_C:0.4638120000	1mty_B:0.8042360000):0.0084826100):0.1175270000	1mty_D:0.7734450000):0.0835378000	3dhg_A:0.4791760000):0.1905950000):0.1992010000	(((2uw1_A:0.0000010000	2uw1_B:0.0000010000):0.1010160000	1afr_A:0.0947410000):0.3394670000	1za0_A:0.4847760000):0.0645746000):0.1524990000):0.3690900000):0.1067320000):0.0107718000):0.0825051000):0.0168829000):0.1022990000	2vzb_A:0.3675290000);
(1ji5_A:0.1489230000	(1jig_A:0.0083890000	((((((2chp_A:0.0775370000	(((((1bcf_A:0.0000010000	3e1q_A:0.0000010000):0.0395965000	1jgc_A:0.0804320000):0.0000020010	2fkz_A:0.0083660000):0.1144750000	(((1lko_A:0.3070690000	1yuz_A:0.5269770000):0.0607559000	3qhb_A:0.3365690000):0.2151620000	((((1lb3_A:0.0446690000	2za7_A:0.0838920000):0.0382507000	(1bg7_A:0.0195140000	1r03_A:0.0701750000):0.0295449000):0.0422602000	(1z6o_A:0.3633600000	1z6o_M:0.2041540000):0.1198220000):0.1395150000	((1eum_A:0.0566970000	(1krq_A:0.1067540000	3e6s_A:0.1920530000):0.0335681000):0.0226031000	(2jd7_A:0.0555740000	1vlg_A:0.1195100000):0.0719849000):0.0373399000):0.0862653000):0.0419545000):0.1270480000	1nfv_A:0.1886390000):0.1382920000):0.0580228000	((((1dps_A:0.0000010000	1jts_A:0.0000010000):0.0903232000	1o9r_A:0.1297230000):0.0893274000	(1tjo_A:0.0000010000	1tk6_A:0.0000010000):0.1983810000):0.0924102000	1uvh_A:0.3253440000):0.0853185000):0.0485563000	(1ji4_A:0.1188700000	2fjc_A:0.1204440000):0.0273572000):0.0223873000	(1qgh_A:0.2076850000	2ux1_A:0.0799380000):0.2206250000):0.0297022000	(1otk_A:0.6551910000	(((((((1oqu_A:0.0872740000	1r2f_A:0.0702940000):0.0122629000	1uzr_A:0.0063250000):0.3976460000	1mxr_A:0.3330880000):0.0452569000	(1jk0_A:0.1891640000	(2uw2_A:0.0463350000	1w68_A:0.0422660000):0.1209370000):0.2719850000):0.0691677000	3ee4_A:0.5201010000):0.0688257000	((((2inc_B:0.3674430000	1mty_B:0.8447790000):0.0671119000	2inp_C:0.3993200000):0.1264850000	1mty_D:0.5841350000):0.0818735000	3dhg_A:0.5137720000):0.3787720000):0.1007720000	(((2uw1_A:0.0000010000	2uw1_B:0.0000010000):0.0657583000	1afr_A:0.1082060000):0.4489060000	1za0_A:0.3459260000):0.1410760000):0.0420785000):0.4779590000):0.0133983000	(2fzf_A:0.6075830000	2vzb_A:0.2674190000):0.1493040000):0.0455978000):0.0198204000	1n1q_A:0.0781220000);
(1ji5_A:0.1279550000	1jig_A:0.0595710000	(1n1q_A:0.0944100000	((((2chp_A:0.0983780000	2vzb_A:0.3726570000):0.0855507000	((2ux1_A:0.1884830000	((((1dps_A:0.0000010000	1jts_A:0.0000010000):0.1267310000	1o9r_A:0.1680110000):0.0440315000	1uvh_A:0.3198560000):0.0914594000	(1tjo_A:0.0000010000	1tk6_A:0.0000010000):0.2601410000):0.0583650000):0.0396924000	(((((2fzf_A:0.8528780000	((1lko_A:0.3837490000	3qhb_A:0.5334260000):0.1568320000	1yuz_A:0.4771420000):0.1824410000):0.1013420000	((((((1lb3_A:0.0618290000	2za7_A:0.0400030000):0.0296584000	(1bg7_A:0.0369750000	1r03_A:0.0595900000):0.0429315000):0.0724571000	1z6o_A:0.5320140000):0.0594570000	1z6o_M:0.2938130000):0.1071400000	((1krq_A:0.0658910000	3e6s_A:0.2093250000):0.0426991000	(2jd7_A:0.0703720000	1vlg_A:0.1138430000):0.0629709000):0.0168538000):0.0335777000	1eum_A:0.0217870000):0.0490858000):0.1557690000	(((1bcf_A:0.0000010000	3e1q_A:0.0000010000):0.0480147000	2fkz_A:0.0473140000):0.0000025858	1jgc_A:0.1016200000):0.0624532000):0.1253780000	1nfv_A:0.2031710000):0.1128240000	(1otk_A:0.6028840000	((((((((1oqu_A:0.0929770000	1r2f_A:0.0727570000):0.0238825000	1uzr_A:0.0057650000):0.2462670000	1mxr_A:0.3847190000):0.0801119000	(1jk0_A:0.2134010000	(2uw2_A:0.0335740000	1w68_A:0.0564540000):0.0855093000):0.2639150000):0.1215930000	3ee4_A:0.4692260000):0.1292220000	((((2inc_B:0.3030960000	3dhg_A:0.4718710000):0.0838450000	1mty_B:0.6854160000):0.0423202000	2inp_C:0.4211080000):0.1360890000	1mty_D:0.5055020000):0.3641890000):0.1005060000	((2uw1_A:0.0000010000	2uw1_B:0.0000010000):0.0917672000	1afr_A:0.0346990000):0.3417460000):0.1135640000	1za0_A:0.4066210000):0.0496410000):0.2594800000):0.1168990000):0.0000024424):0.0318341000	2fjc_A:0.1462560000):0.0145631000	(1qgh_A:0.2766600000	1ji4_A:0.0912730000):0.0499186000):0.0766488000):0.0260673000);
(1ji5_A:0.1185110000	1jig_A:0.0557690000	(1n1q_A:0.0681690000	(((((2chp_A:0.0718020000	2vzb_A:0.3772550000):0.1286780000	(((((2fzf_A:0.7509720000	(((((1lb3_A:0.0240640000	(1bg7_A:0.0405070000	(1r03_A:0.0249230000	3e6s_A:0.2526240000):0.0309841000):0.0294221000):0.0284792000	2za7_A:0.0383630000):0.0874651000	(1z6o_A:0.3269050000	1z6o_M:0.2008560000):0.0459601000):0.0517840000	(1krq_A:0.1518670000	(2jd7_A:0.1325660000	1vlg_A:0.1717260000):0.0315365000):0.0444986000):0.0629115000	1eum_A:0.0469860000):0.0706053000):0.0173786000	((1lko_A:0.2798410000	3qhb_A:0.3560580000):0.0713638000	1yuz_A:0.4765950000):0.1528940000):0.0740807000	(((1bcf_A:0.0000010000	3e1q_A:0.0000010000):0.0671220000	2fkz_A:0.0336460000):0.0467707000	1jgc_A:0.0857160000):0.0547843000):0.0310625000	1nfv_A:0.2542200000):0.0478663000	(1otk_A:0.3969080000	(((((((1oqu_A:0.0746570000	1r2f_A:0.0308550000):0.0189838000	1uzr_A:0.0000030000):0.2606940000	3ee4_A:0.5228870000):0.0701750000	(1jk0_A:0.2093210000	(2uw2_A:0.0458440000	1w68_A:0.0855010000):0.1457050000):0.2248490000):0.0611235000	1mxr_A:0.3375410000):0.2100730000	(((2uw1_A:0.0000010000	2uw1_B:0.0000010000):0.1003110000	1afr_A:0.0651680000):0.5114150000	1za0_A:0.5741870000):0.1380210000):0.0965617000	(((2inc_B:0.3162050000	1mty_B:0.5185910000):0.1887240000	2inp_C:0.3799480000):0.1426530000	(1mty_D:0.5471180000	3dhg_A:0.6118860000):0.2100220000):0.3149160000):0.1152440000):0.4509140000):0.0913772000):0.0073385400	((((1dps_A:0.0000010000	1jts_A:0.0000010000):0.1560560000	1o9r_A:0.1336270000):0.1294750000	(1tjo_A:0.0000010000	1tk6_A:0.0000010000):0.1819770000):0.0974472000	1uvh_A:0.3823970000):0.0710621000):0.0147207000	((1qgh_A:0.1113640000	2ux1_A:0.1476180000):0.1405410000	2fjc_A:0.1628140000):0.0358116000):0.0543735000	1ji4_A:0.0753370000):0.0526491000):0.0202404000);
(1ji5_A:0.0685860000	((1jig_A:0.0450090000	((((2chp_A:0.0482610000	2vzb_A:0.4485260000):0.1071900000	(((((1dps_A:0.0000010000	1jts_A:0.0000010000):0.0813249000	1uvh_A:0.3561370000):0.1289750000	(1o9r_A:0.1383980000	(1tjo_A:0.0000020000	1tk6_A:0.0000010000):0.3450500000):0.0621073000):0.0761233000	(((((2fzf_A:0.6208600000	1yuz_A:0.6017720000):0.0760202000	1lko_A:0.3259280000):0.0533200000	3qhb_A:0.3122230000):0.2190530000	((((1bcf_A:0.0000010000	3e1q_A:0.0000010000):0.0463498000	2fkz_A:0.0375290000):0.0228270000	1jgc_A:0.1106860000):0.1126770000	((((((((1lb3_A:0.0532420000	2za7_A:0.0288280000):0.0933157000	1bg7_A:0.0407790000):0.0865468000	1r03_A:0.0000020000):0.1570550000	3e6s_A:0.1021000000):0.1765990000	1krq_A:0.0874130000):0.0450565000	(2jd7_A:0.0357910000	1vlg_A:0.2103880000):0.0556185000):0.0449319000	1eum_A:0.0563940000):0.0986487000	(1z6o_A:0.3734460000	1z6o_M:0.3254250000):0.0465761000):0.0420131000):0.0465596000):0.1464270000	1nfv_A:0.1860430000):0.1218210000):0.0200454000	(1otk_A:0.5754480000	((((((((1oqu_A:0.0693230000	1uzr_A:0.0097420000):0.0296337000	1r2f_A:0.0254980000):0.2360230000	3ee4_A:0.4985430000):0.0800817000	1mxr_A:0.3305340000):0.0374302000	((1jk0_A:0.2565440000	2uw2_A:0.0385950000):0.0237146000	1w68_A:0.0334640000):0.2947510000):0.2402310000	((2uw1_A:0.0000010000	2uw1_B:0.0000010000):0.1057350000	1afr_A:0.0349050000):0.4000520000):0.0895495000	(((2inc_B:0.4183470000	2inp_C:0.4522740000):0.0977193000	1mty_B:0.5825640000):0.1580770000	(1mty_D:0.5710060000	3dhg_A:0.6474610000):0.1363940000):0.3446020000):0.1338360000	1za0_A:0.5224870000):0.0058809000):0.3771430000):0.0461151000):0.0591386000	2fjc_A:0.1424340000):0.0334000000	1ji4_A:0.1498040000):0.0400686000):0.0258818000	1n1q_A:0.0545130000):0.0676685000	(1qgh_A:0.0751610000	2ux1_A:0.1834350000):0.1316890000);
(1ji5_A:0.1549650000	(1jig_A:0.0379540000	(((2chp_A:0.1084950000	2vzb_A:0.4017440000):0.0946647000	(((((1dps_A:0.0000010000	1jts_A:0.0000010000):0.0880839000	1o9r_A:0.1514820000):0.1406930000	(1tjo_A:0.0000010000	1tk6_A:0.0000010000):0.3097950000):0.0687084000	1uvh_A:0.4197950000):0.0600198000	((((2fzf_A:0.5321060000	((1lko_A:0.3091110000	3qhb_A:0.2646190000):0.1067510000	1yuz_A:0.6195210000):0.1921260000):0.0317804000	(1otk_A:0.4316710000	(((((((1oqu_A:0.0607210000	1r2f_A:0.0287640000):0.0279860000	1uzr_A:0.0016000000):0.4409640000	1mxr_A:0.2598110000):0.0373571000	(1jk0_A:0.1792130000	(2uw2_A:0.0290070000	1w68_A:0.0470560000):0.1332810000):0.2724270000):0.1040530000	(((2inc_B:0.3633980000	1mty_B:0.6512350000):0.1079260000	(2inp_C:0.4453960000	1mty_D:0.8172070000):0.0693937000):0.2446830000	3dhg_A:0.4776290000):0.3847330000):0.0635935000	3ee4_A:0.4401360000):0.1191900000	(((2uw1_A:0.0000010000	2uw1_B:0.0000010000):0.0785555000	1afr_A:0.0353490000):0.4042780000	1za0_A:0.4029430000):0.3591550000):0.1176360000):0.3609110000):0.0382918000	((((1bcf_A:0.0000010000	3e1q_A:0.0000010000):0.0307161000	2fkz_A:0.0217890000):0.0320264000	1jgc_A:0.1237050000):0.1148340000	(((((1lb3_A:0.0294850000	2za7_A:0.0348760000):0.0218420000	(1bg7_A:0.0882510000	(1r03_A:0.0082150000	3e6s_A:0.2891080000):0.0604632000):0.0466196000):0.1018300000	1z6o_A:0.4164230000):0.1292280000	1z6o_M:0.1765110000):0.0708693000	((1eum_A:0.0183840000	1krq_A:0.1537390000):0.0466516000	(2jd7_A:0.0667780000	1vlg_A:0.0801100000):0.0478294000):0.0265052000):0.1170580000):0.0742835000):0.0801718000	1nfv_A:0.2194930000):0.2456980000):0.0000023651):0.0388738000	(((1qgh_A:0.1422360000	2ux1_A:0.2178280000):0.1403220000	1ji4_A:0.1159680000):0.0693383000	2fjc_A:0.1315770000):0.0238355000):0.0926381000):0.0053377300	1n1q_A:0.0901270000);
(1ji5_A:0.1083240000	1jig_A:0.0120850000	(1n1q_A:0.0941750000	(((((2chp_A:0.0544550000	2vzb_A:0.3375020000):0.0835675000	(((((2fzf_A:0.7505390000	1yuz_A:0.4567700000):0.1293150000	(1lko_A:0.3045960000	3qhb_A:0.4960500000):0.0698861000):0.1942910000	((((1bcf_A:0.0000010000	3e1q_A:0.0000010000):0.0433877000	1jgc_A:0.1137490000):0.0000021332	2fkz_A:0.0202560000):0.1288130000	(((((1lb3_A:0.0117610000	2za7_A:0.0665530000):0.0265332000	(1bg7_A:0.0454690000	(1r03_A:0.0030560000	3e6s_A:0.2590530000):0.0355045000):0.0520288000):0.0709483000	1z6o_M:0.2326520000):0.0707126000	1z6o_A:0.4194800000):0.0246784000	((1eum_A:0.0458630000	1krq_A:0.0676560000):0.0432201000	(2jd7_A:0.0574810000	1vlg_A:0.1559760000):0.0478613000):0.0482584000):0.1003890000):0.0796920000):0.0550500000	1nfv_A:0.2194150000):0.0804344000	(1otk_A:0.4603350000	(((((((1oqu_A:0.1251370000	1r2f_A:0.0457750000):0.0218955000	1uzr_A:0.0060690000):0.2866240000	3ee4_A:0.4462420000):0.1747650000	1mxr_A:0.3378140000):0.0587208000	(1jk0_A:0.2153200000	(2uw2_A:0.0464650000	1w68_A:0.0612340000):0.0599026000):0.2670350000):0.1015530000	((((2inc_B:0.3288240000	1mty_B:0.7939510000):0.1332750000	2inp_C:0.5370060000):0.1089520000	3dhg_A:0.5428390000):0.1243910000	1mty_D:0.5180140000):0.2694390000):0.1059510000	(((2uw1_A:0.0000010000	2uw1_B:0.0000010000):0.0755459000	1afr_A:0.0946350000):0.3036190000	1za0_A:0.3747410000):0.1888640000):0.0833163000):0.4828860000):0.1553890000):0.0002078800	((((1dps_A:0.0000010000	1jts_A:0.0000010000):0.1340510000	1o9r_A:0.1218420000):0.0782419000	1uvh_A:0.3602880000):0.0863724000	(1tjo_A:0.0000010000	1tk6_A:0.0000010000):0.2533980000):0.0853518000):0.0360141000	(1ji4_A:0.1066880000	2fjc_A:0.1477560000):0.0577427000):0.0362694000	(1qgh_A:0.1653540000	2ux1_A:0.1331190000):0.1584420000):0.0548390000):0.0162439000);
(1ji5_A:0.1716980000	1jig_A:0.0340560000	(1n1q_A:0.0931130000	(((2chp_A:0.0866060000	2vzb_A:0.4464210000):0.0654768000	(((1qgh_A:0.1914010000	2ux1_A:0.0789100000):0.1569900000	((((1dps_A:0.0000010000	1jts_A:0.0000010000):0.0470399000	1uvh_A:0.3525150000):0.1310910000	1o9r_A:0.1157010000):0.1054130000	(1tjo_A:0.0000010000	1tk6_A:0.0000010000):0.2100240000):0.0815077000):0.0193406000	((((2fzf_A:0.6740250000	((1lko_A:0.3842930000	3qhb_A:0.2984520000):0.0098825600	1yuz_A:0.5302090000):0.0903997000):0.0599887000	((((1bcf_A:0.0000010000	3e1q_A:0.0000010000):0.0410743000	2fkz_A:0.0000020000):0.0122192000	1jgc_A:0.1131620000):0.1348240000	((((1lb3_A:0.0164790000	2za7_A:0.0347860000):0.0358420000	(1bg7_A:0.0279500000	(1r03_A:0.0179290000	3e6s_A:0.2691490000):0.0695566000):0.0564068000):0.1175020000	(1z6o_A:0.3623430000	1z6o_M:0.2140770000):0.0887919000):0.0920913000	((1eum_A:0.0158680000	1krq_A:0.1481340000):0.0503161000	(2jd7_A:0.0858770000	1vlg_A:0.0866060000):0.0770255000):0.0352261000):0.0797964000):0.0593843000):0.0816241000	1nfv_A:0.1595210000):0.1055000000	(1otk_A:0.4492340000	(((((((1oqu_A:0.1034960000	1r2f_A:0.0406130000):0.0158670000	1uzr_A:0.0000020000):0.3673940000	3ee4_A:0.3929470000):0.0801871000	1mxr_A:0.3323680000):0.0931817000	(1jk0_A:0.2955020000	(2uw2_A:0.0363700000	1w68_A:0.0347220000):0.0628942000):0.2518140000):0.1013170000	(((2uw1_A:0.0000010000	2uw1_B:0.0000010000):0.1173950000	1afr_A:0.0641120000):0.2800770000	1za0_A:0.4340630000):0.1765840000):0.0187012000	(((2inc_B:0.3993950000	1mty_B:0.5993120000):0.1496640000	2inp_C:0.3626370000):0.1011010000	(1mty_D:0.6030050000	3dhg_A:0.5249220000):0.1370480000):0.2429280000):0.2435700000):0.3340290000):0.0588187000):0.0357231000):0.0674569000	(1ji4_A:0.0981920000	2fjc_A:0.1022920000):0.0525324000):0.0697543000):0.0119697000);
(1ji5_A:0.1218890000	1jig_A:0.0507780000	(1n1q_A:0.1021230000	((((2chp_A:0.1893690000	((1ji4_A:0.2042890000	2fjc_A:0.0981780000):0.0964036000	1uvh_A:0.2641990000):0.0191135000):0.0272593000	(((((1dps_A:0.0000010000	1jts_A:0.0000010000):0.0839482000	1o9r_A:0.1457860000):0.0465964000	((1otk_A:0.7668000000	(((2uw1_A:0.0000010000	2uw1_B:0.0000010000):0.0634192000	1afr_A:0.0576440000):0.3944350000	1za0_A:0.3864500000):0.0679340000):0.0294101000	((((((1oqu_A:0.0539080000	1r2f_A:0.0546920000):0.0250959000	1uzr_A:0.0046000000):0.2337330000	3ee4_A:0.4411360000):0.1929610000	1mxr_A:0.2747060000):0.0843310000	(1jk0_A:0.2076500000	(2uw2_A:0.0601250000	1w68_A:0.0400490000):0.1319610000):0.2225730000):0.2631320000	(((2inc_B:0.2205780000	1mty_B:0.8654510000):0.0729912000	2inp_C:0.6573740000):0.0954747000	(1mty_D:0.5492730000	3dhg_A:0.7906120000):0.1547430000):0.3224270000):0.1334990000):0.4183330000):0.0404712000	(((((2fzf_A:0.8036290000	1yuz_A:0.5044320000):0.0483230000	1lko_A:0.3018730000):0.0696491000	3qhb_A:0.4942860000):0.1142970000	((((1bcf_A:0.0000010000	3e1q_A:0.0000010000):0.0782716000	2fkz_A:0.0542850000):0.0297388000	1jgc_A:0.0464530000):0.1015860000	(((((((1lb3_A:0.0116420000	2za7_A:0.0658000000):0.1055200000	1bg7_A:0.0316990000):0.0723942000	1r03_A:0.0038200000):0.1201040000	3e6s_A:0.1451120000):0.1327190000	1krq_A:0.0656120000):0.0259299000	((1z6o_A:0.3566470000	1z6o_M:0.3104230000):0.1849000000	(2jd7_A:0.0478090000	1vlg_A:0.0759170000):0.0704219000):0.0506628000):0.0492335000	1eum_A:0.0047170000):0.1665610000):0.0784116000):0.0588018000	1nfv_A:0.3120360000):0.0900916000):0.0390179000	(1tjo_A:0.0000010000	1tk6_A:0.0000010000):0.3573220000):0.0000023794):0.0445004000	(1qgh_A:0.1953230000	2ux1_A:0.1368960000):0.1319010000):0.0228443000	2vzb_A:0.3890910000):0.1263460000):0.0000028989);
(1ji5_A:0.0286110000	((1jig_A:0.0029740000	((((2chp_A:0.0601320000	2vzb_A:0.4059470000):0.0686147000	((((1dps_A:0.0000010000	1jts_A:0.0000010000):0.1889560000	1o9r_A:0.0394570000):0.1165690000	(1tjo_A:0.0000010000	1tk6_A:0.0000010000):0.1768220000):0.0848271000	1uvh_A:0.3363190000):0.0504928000):0.0099480400	(((((((((2fzf_A:0.7175890000	((1lko_A:0.4635270000	1yuz_A:0.4408810000):0.0011475200	3qhb_A:0.4169360000):0.1726660000):0.0640321000	1eum_A:0.0114420000):0.0305735000	1krq_A:0.1522430000):0.0842861000	(2jd7_A:0.0321370000	1vlg_A:0.1360550000):0.0517653000):0.0346367000	(((1lb3_A:0.0677790000	2za7_A:0.0578550000):0.0601277000	(1bg7_A:0.0388720000	(1r03_A:0.0075930000	3e6s_A:0.2459510000):0.0335033000):0.0584335000):0.0241577000	(1z6o_A:0.3956420000	1z6o_M:0.1791700000):0.1359640000):0.1074500000):0.1840730000	((1bcf_A:0.0000010000	3e1q_A:0.0000010000):0.1140370000	2fkz_A:0.0154980000):0.0221703000):0.0669250000	1jgc_A:0.0777150000):0.1736480000	1nfv_A:0.2220780000):0.2192140000	((1otk_A:0.6168770000	(((2uw1_A:0.0000010000	2uw1_B:0.0000010000):0.1040110000	1afr_A:0.0417390000):0.4234360000	1za0_A:0.5163340000):0.1274740000):0.0212183000	(((((1oqu_A:0.0536730000	1r2f_A:0.0651500000):0.0304058000	1uzr_A:0.0001920000):0.4182980000	(1mxr_A:0.3247880000	((1jk0_A:0.2833680000	2uw2_A:0.0440610000):0.0353468000	1w68_A:0.0260200000):0.3921010000):0.0518580000):0.1807020000	((((2inc_B:0.3354750000	1mty_B:0.8053680000):0.1195200000	2inp_C:0.3913640000):0.1643170000	3dhg_A:0.5595720000):0.1426830000	1mty_D:0.5962030000):0.3201790000):0.0641099000	3ee4_A:0.6364810000):0.1755000000):0.3229600000):0.0714303000):0.0232540000	(1ji4_A:0.1610170000	2fjc_A:0.0747490000):0.0302596000):0.0886936000):0.0279858000	1n1q_A:0.1166630000):0.0417187000	(1qgh_A:0.1077300000	2ux1_A:0.1791840000):0.0936442000);
(1ji5_A:0.0829410000	1jig_A:0.0257720000	((1n1q_A:0.0297390000	(1qgh_A:0.1565210000	2ux1_A:0.1571490000):0.1349770000):0.0456037000	(((2chp_A:0.0303070000	2vzb_A:0.3781380000):0.0754309000	((((1dps_A:0.0000010000	1jts_A:0.0000010000):0.1645030000	1o9r_A:0.1441480000):0.0834685000	(1tjo_A:0.0000010000	1tk6_A:0.0000010000):0.2251250000):0.0625451000	(((2fzf_A:0.6137440000	(1otk_A:0.5075580000	(((((((1oqu_A:0.0843790000	1r2f_A:0.0419870000):0.0170848000	1uzr_A:0.0000030000):0.5075250000	3ee4_A:0.5893460000):0.1044020000	(1jk0_A:0.2148030000	(2uw2_A:0.0364930000	1w68_A:0.0269520000):0.0561459000):0.3011940000):0.1015200000	1mxr_A:0.2976800000):0.1638480000	(((2uw1_A:0.0000010000	2uw1_B:0.0000010000):0.1169380000	1afr_A:0.0145490000):0.5044030000	1za0_A:0.6326110000):0.1490800000):0.0562356000	(((2inc_B:0.3779010000	1mty_B:0.8407050000):0.0953262000	2inp_C:0.4731840000):0.0545056000	(1mty_D:0.4236470000	3dhg_A:0.5637930000):0.1886020000):0.4327090000):0.0960600000):0.2756360000):0.0402333000	((((1bcf_A:0.0000010000	3e1q_A:0.0000010000):0.0629934000	2fkz_A:0.0413120000):0.0179030000	1jgc_A:0.0314800000):0.0808288000	(((1lko_A:0.2388780000	1yuz_A:0.5683290000):0.0676770000	3qhb_A:0.2699080000):0.2932050000	((((((((1lb3_A:0.0281820000	2za7_A:0.0368270000):0.0728974000	1bg7_A:0.0558500000):0.0211969000	1r03_A:0.0187630000):0.0865400000	3e6s_A:0.1388160000):0.0711838000	1krq_A:0.1455350000):0.0205797000	(2jd7_A:0.0449120000	1vlg_A:0.0932380000):0.0347180000):0.0090399700	(1z6o_A:0.3231500000	1z6o_M:0.2359290000):0.1023740000):0.0423307000	1eum_A:0.0276330000):0.0424598000):0.0248760000):0.1212580000):0.0657013000	1nfv_A:0.2137700000):0.0848367000):0.0002700170):0.0270535000	(1ji4_A:0.0930460000	(2fjc_A:0.0571190000	1uvh_A:0.3916990000):0.0417483000):0.0345253000):0.0414728000):0.0147105000);
(1ji5_A:0.0986270000	(1jig_A:0.0286250000	(((2chp_A:0.1321830000	2vzb_A:0.3158940000):0.0889394000	((((1qgh_A:0.1317020000	2ux1_A:0.1447920000):0.1545050000	(((1dps_A:0.0000010000	1jts_A:0.0000010000):0.1291900000	1o9r_A:0.1088060000):0.1076470000	(1tjo_A:0.0000010000	1tk6_A:0.0000010000):0.2120880000):0.0739156000):0.0381009000	1uvh_A:0.3822470000):0.0102776000	((((2fzf_A:0.6460290000	1yuz_A:0.4667390000):0.1042920000	(1lko_A:0.3816300000	3qhb_A:0.3130070000):0.1187700000):0.1061270000	((((1bcf_A:0.0000010000	3e1q_A:0.0000010000):0.0526916000	(2fkz_A:0.0513950000	1jgc_A:0.0837790000):0.0275514000):0.1242790000	((((((((1lb3_A:0.0533660000	2za7_A:0.0586470000):0.1446610000	1bg7_A:0.0650250000):0.0294529000	1r03_A:0.0189140000):0.1214780000	3e6s_A:0.1096430000):0.1268630000	1krq_A:0.1456180000):0.0191857000	(2jd7_A:0.0237230000	1vlg_A:0.1042600000):0.1021620000):0.0313158000	1eum_A:0.0428480000):0.0516186000	(1z6o_A:0.3689990000	1z6o_M:0.2664400000):0.0379258000):0.0582462000):0.1067520000	1nfv_A:0.2563620000):0.0236994000):0.0370772000	(1otk_A:0.5367250000	((((((1oqu_A:0.0746180000	1r2f_A:0.0940870000):0.0169252000	1uzr_A:0.0047340000):0.3416940000	1mxr_A:0.3201650000):0.0832578000	(1jk0_A:0.2137350000	(2uw2_A:0.0295080000	1w68_A:0.0375410000):0.0996292000):0.2811740000):0.1240300000	(3ee4_A:0.4940430000	(((2inc_B:0.3833220000	2inp_C:0.5069890000):0.1019740000	(1mty_B:0.6387310000	1mty_D:0.8210390000):0.1072280000):0.1677850000	3dhg_A:0.6204020000):0.1457650000):0.0957227000):0.1596560000	(((2uw1_A:0.0000010000	2uw1_B:0.0000010000):0.1125300000	1afr_A:0.0327540000):0.3319310000	1za0_A:0.3699260000):0.1193990000):0.0727220000):0.3521530000):0.1234780000):0.0000022944):0.0466317000	(1ji4_A:0.1969540000	2fjc_A:0.1136960000):0.0631926000):0.0821198000):0.0020463800	1n1q_A:0.1052820000);
(1ji5_A:0.0556980000	(1jig_A:0.0560860000	(1n1q_A:0.0922260000	(((2chp_A:0.0281960000	2vzb_A:0.3737370000):0.1167570000	(((((1dps_A:0.0000010000	1jts_A:0.0000010000):0.1310290000	1o9r_A:0.2058090000):0.1660840000	1uvh_A:0.2691470000):0.1299310000	(1tjo_A:0.0000020000	1tk6_A:0.0000010000):0.2622310000):0.1170000000	((((2fzf_A:0.4949200000	1yuz_A:0.4717750000):0.1550540000	(1lko_A:0.3696360000	3qhb_A:0.4332920000):0.1137390000):0.1081750000	(((((1bcf_A:0.0000010000	3e1q_A:0.0000010000):0.0335070000	1jgc_A:0.0663120000):0.0000021514	2fkz_A:0.0088430000):0.0751000000	((((((((1lb3_A:0.0102530000	2za7_A:0.0842110000):0.0744787000	1bg7_A:0.0363840000):0.0562440000	1r03_A:0.0272010000):0.1150880000	3e6s_A:0.1734370000):0.0844470000	1krq_A:0.1283200000):0.0195410000	(2jd7_A:0.1203250000	1vlg_A:0.0845260000):0.0478010000):0.0293166000	1eum_A:0.0488360000):0.0519050000	(1z6o_A:0.3964810000	1z6o_M:0.1794290000):0.0747845000):0.0960092000):0.0789010000	1nfv_A:0.1588850000):0.0106726000):0.0767695000	(1otk_A:0.5550900000	(((((((1oqu_A:0.0807510000	1r2f_A:0.0390720000):0.0102778000	1uzr_A:0.0000030000):0.2687360000	3ee4_A:0.5522090000):0.1428140000	1mxr_A:0.4334200000):0.0416123000	(1jk0_A:0.1900810000	(2uw2_A:0.0202540000	1w68_A:0.0402060000):0.1372950000):0.3030980000):0.2317180000	((((2inc_B:0.3368560000	1mty_B:0.6390630000):0.1764110000	2inp_C:0.4854040000):0.0733480000	(1mty_D:0.6280530000	3dhg_A:0.5647310000):0.0934557000):0.2888370000	((2uw1_A:0.0000010000	2uw1_B:0.0000010000):0.1064970000	1afr_A:0.0987790000):0.5598280000):0.1535860000):0.0972945000	1za0_A:0.4346010000):0.1990660000):0.3991370000):0.1013130000):0.0000026158):0.0138556000	(1ji4_A:0.1357330000	2fjc_A:0.1137960000):0.0589051000):0.0639627000):0.0179712000):0.0658473000	(1qgh_A:0.1177610000	2ux1_A:0.1894030000):0.1563510000);
(1ji5_A:0.0793750000	1jig_A:0.0511480000	((1n1q_A:0.0611420000	(((1qgh_A:0.1072910000	2ux1_A:0.1478100000):0.0638300000	((((1dps_A:0.0000010000	1jts_A:0.0000010000):0.1007210000	1uvh_A:0.2762430000):0.0965836000	1o9r_A:0.0986400000):0.0948047000	(1tjo_A:0.0000010000	1tk6_A:0.0000010000):0.2619730000):0.0543236000):0.0000029257	(((((2fzf_A:0.4124590000	1yuz_A:0.6146850000):0.1278320000	(1lko_A:0.3285940000	3qhb_A:0.3520250000):0.0814675000):0.1541960000	(((((1bcf_A:0.0000010000	3e1q_A:0.0000010000):0.0571915000	2fkz_A:0.0087950000):0.0000026993	((((1lb3_A:0.0287330000	2za7_A:0.0193010000):0.0347674000	(1bg7_A:0.0394440000	(1r03_A:0.0064310000	3e6s_A:0.2777850000):0.0377506000):0.0822518000):0.1131090000	(1z6o_A:0.3989580000	1z6o_M:0.2251630000):0.0665273000):0.1009480000	((1eum_A:0.0553300000	1krq_A:0.1196330000):0.0717928000	(2jd7_A:0.0596090000	1vlg_A:0.1842090000):0.0094628200):0.0315518000):0.1325030000):0.0515302000	1jgc_A:0.0678150000):0.1459560000	1nfv_A:0.1906100000):0.0869046000):0.0425815000	(1otk_A:0.8168000000	(((((((1oqu_A:0.0668840000	1r2f_A:0.0810780000):0.0397784000	1uzr_A:0.0032740000):0.2829180000	3ee4_A:0.5439100000):0.1782200000	((1jk0_A:0.2921760000	(2uw2_A:0.0343730000	1w68_A:0.0676000000):0.0280815000):0.2125310000	(((2inc_B:0.2994820000	1mty_B:0.7385090000):0.0717385000	(2inp_C:0.3903020000	1mty_D:0.8371870000):0.1091670000):0.2262520000	3dhg_A:0.5868520000):0.3307890000):0.1338420000):0.0592150000	1mxr_A:0.4166530000):0.2205470000	((2uw1_A:0.0000010000	2uw1_B:0.0000010000):0.0587976000	1afr_A:0.0576330000):0.4658490000):0.0584130000	1za0_A:0.5073930000):0.1745650000):0.2660480000):0.1139080000	2vzb_A:0.2763620000):0.0000022085):0.0373615000):0.0095121900	(2chp_A:0.1253290000	(1ji4_A:0.0988840000	2fjc_A:0.1218360000):0.0623907000):0.0109253000):0.0182329000);
(1ji5_A:0.1425590000	1jig_A:0.0126330000	(1n1q_A:0.1234940000	((((2chp_A:0.1695400000	2vzb_A:0.3174800000):0.0549592000	((((1dps_A:0.0000010000	1jts_A:0.0000010000):0.1481130000	1o9r_A:0.1392890000):0.0702969000	1uvh_A:0.2927390000):0.0545127000	(1tjo_A:0.0000010000	1tk6_A:0.0000010000):0.2059030000):0.0959839000):0.0092010000	((2fzf_A:0.5430280000	((1otk_A:0.5859570000	(((2uw1_A:0.0000010000	2uw1_B:0.0000010000):0.1138660000	1afr_A:0.0731940000):0.4128660000	1za0_A:0.3284980000):0.2362600000):0.0911824000	((((1oqu_A:0.0631170000	1r2f_A:0.0464910000):0.0195968000	1uzr_A:0.0121150000):0.3204810000	3ee4_A:0.4160400000):0.0452184000	((1mxr_A:0.4273190000	(((2inc_B:0.3306080000	1mty_B:0.7741290000):0.1728250000	2inp_C:0.3799860000):0.1536160000	(1mty_D:0.6111980000	3dhg_A:0.8171790000):0.2177810000):0.3823520000):0.0630727000	(1jk0_A:0.1429840000	(2uw2_A:0.0444960000	1w68_A:0.0652850000):0.0947064000):0.3602330000):0.0798228000):0.1634280000):0.2507200000):0.0342736000	((((1bcf_A:0.0000010000	3e1q_A:0.0000010000):0.0926418000	(2fkz_A:0.0100440000	((((1lko_A:0.4236810000	1yuz_A:0.4128720000):0.1487630000	3qhb_A:0.3092090000):0.2748530000	(1eum_A:0.0977430000	((1krq_A:0.1187450000	3e6s_A:0.1151250000):0.0444250000	(2jd7_A:0.0395780000	1vlg_A:0.1137880000):0.0548645000):0.0091800000):0.0287555000):0.0198495000	((1lb3_A:0.0574850000	(1bg7_A:0.0901020000	1r03_A:0.0499590000):0.0742395000):0.0116788000	(2za7_A:0.0113590000	(1z6o_A:0.3880270000	1z6o_M:0.3065470000):0.0635782000):0.0407641000):0.0995979000):0.1391310000):0.0188105000):0.0624542000	1jgc_A:0.0461610000):0.0939596000	1nfv_A:0.1904290000):0.1264200000):0.1866060000):0.0096888600	(((1qgh_A:0.1536010000	2ux1_A:0.0935310000):0.1074380000	2fjc_A:0.1217590000):0.0338693000	1ji4_A:0.1573390000):0.0395219000):0.0574223000):0.0000023950);
(1ji5_A:0.0630010000	1jig_A:0.0525850000	(1n1q_A:0.0718550000	((((2chp_A:0.0635530000	2vzb_A:0.2877300000):0.1186890000	((2fzf_A:0.6290730000	(((((1bcf_A:0.0000010000	3e1q_A:0.0000010000):0.0669458000	1jgc_A:0.1449410000):0.0009197660	2fkz_A:0.0103140000):0.0744075000	(((1lko_A:0.3740390000	3qhb_A:0.4119790000):0.1392180000	1yuz_A:0.6465470000):0.1664480000	((((1lb3_A:0.0264560000	2za7_A:0.0476270000):0.0456144000	(1bg7_A:0.0157360000	1r03_A:0.0537740000):0.0721378000):0.1077110000	(1z6o_A:0.3823000000	1z6o_M:0.1969850000):0.0976758000):0.1088200000	(1eum_A:0.0626350000	((1krq_A:0.1050520000	3e6s_A:0.1944990000):0.0377557000	(2jd7_A:0.0330120000	1vlg_A:0.1104700000):0.0343174000):0.0192862000):0.0490954000):0.0744512000):0.0415742000):0.0897177000	1nfv_A:0.1738770000):0.1334880000):0.0498326000	(1otk_A:0.4577020000	(((((1oqu_A:0.1013480000	1r2f_A:0.0348460000):0.0136796000	1uzr_A:0.0093860000):0.2257240000	1mxr_A:0.4240320000):0.1625270000	3ee4_A:0.4378180000):0.0772523000	((((1jk0_A:0.3404430000	2uw2_A:0.0416200000):0.0179027000	1w68_A:0.0441650000):0.3229240000	(((2inc_B:0.3193090000	2inp_C:0.3618580000):0.1039350000	1mty_B:0.7180790000):0.1660260000	(1mty_D:0.4839780000	3dhg_A:0.3061350000):0.0933741000):0.2184110000):0.1214590000	(((2uw1_A:0.0000010000	2uw1_B:0.0000010000):0.1059600000	1afr_A:0.0749630000):0.4633050000	1za0_A:0.3630430000):0.2291560000):0.0524024000):0.1419290000):0.6218480000):0.0923998000):0.0118666000	(1ji4_A:0.1481730000	(2fjc_A:0.1451760000	1uvh_A:0.2193380000):0.0209581000):0.0052759400):0.0514662000	((1qgh_A:0.1380400000	2ux1_A:0.1810840000):0.0702517000	(((1dps_A:0.0000010000	1jts_A:0.0000010000):0.0986492000	1o9r_A:0.0370240000):0.1808270000	(1tjo_A:0.0000010000	1tk6_A:0.0000010000):0.1944370000):0.0931993000):0.0429749000):0.0666586000):0.0254387000);
(1ji5_A:0.0000020000	((1jig_A:0.0775370000	(((2chp_A:0.0467660000	2vzb_A:0.3357290000):0.0732724000	(((2ux1_A:0.2979910000	1uvh_A:0.4391490000):0.0609410000	(((1dps_A:0.0000010000	1jts_A:0.0000010000):0.1852600000	1o9r_A:0.1046830000):0.0967774000	(1tjo_A:0.0000010000	1tk6_A:0.0000010000):0.3046290000):0.0979941000):0.0561054000	(((2fzf_A:0.7408050000	(((((1bcf_A:0.0000010000	3e1q_A:0.0000010000):0.0769768000	2fkz_A:0.0278370000):0.0287089000	1jgc_A:0.0996460000):0.0789396000	((((1lb3_A:0.0214700000	2za7_A:0.0550420000):0.0341369000	(1bg7_A:0.0312610000	1r03_A:0.1104810000):0.0421825000):0.1096630000	(1z6o_A:0.3831120000	1z6o_M:0.2766750000):0.0866287000):0.1290550000	(1eum_A:0.0534390000	((1krq_A:0.0847040000	3e6s_A:0.2360590000):0.0373594000	(2jd7_A:0.0763580000	1vlg_A:0.1293930000):0.0665581000):0.0269546000):0.0870978000):0.0895270000):0.0451647000	((1lko_A:0.4892880000	3qhb_A:0.3479320000):0.0567488000	1yuz_A:0.6018400000):0.2653670000):0.0593243000):0.0371931000	1nfv_A:0.2712220000):0.0705344000	(1otk_A:0.4468010000	((((((1oqu_A:0.0965110000	1uzr_A:0.0072570000):0.0412361000	1r2f_A:0.0090110000):0.2569370000	(3ee4_A:0.4472870000	(1jk0_A:0.2475190000	(2uw2_A:0.0447490000	1w68_A:0.0422670000):0.0918278000):0.2429680000):0.0575794000):0.0536441000	1mxr_A:0.2778390000):0.1443740000	(((2uw1_A:0.0000010000	2uw1_B:0.0000010000):0.0772831000	1afr_A:0.0717130000):0.4148990000	1za0_A:0.4770360000):0.0905606000):0.0965757000	((((2inc_B:0.3443830000	1mty_B:0.7840060000):0.1381750000	3dhg_A:0.6369810000):0.1093160000	2inp_C:0.5327000000):0.0924793000	1mty_D:0.7061810000):0.1908710000):0.1777760000):0.3444140000):0.0762049000):0.0330596000):0.0588168000	(1ji4_A:0.2099580000	2fjc_A:0.1187100000):0.0042790800):0.0569375000):0.0352614000	1n1q_A:0.0803440000):0.1701300000	1qgh_A:0.2271490000);
(1ji5_A:0.1169400000	(1jig_A:0.0502730000	((((2chp_A:0.1212030000	((((((1bcf_A:0.0000010000	3e1q_A:0.0000010000):0.0834329000	2fkz_A:0.0173970000):0.0127291000	1jgc_A:0.0602300000):0.1250150000	((((1lb3_A:0.0323970000	(1bg7_A:0.0237050000	1r03_A:0.0216870000):0.0741317000):0.0228163000	2za7_A:0.0715850000):0.1218820000	(((1eum_A:0.0654290000	(1krq_A:0.0779390000	3e6s_A:0.1957550000):0.0142659000):0.0394222000	2jd7_A:0.0808420000):0.0048049400	1vlg_A:0.1331740000):0.0846192000):0.0329705000	(1z6o_A:0.3153200000	1z6o_M:0.2390790000):0.0667896000):0.0695689000):0.0487448000	1nfv_A:0.2086700000):0.0283759000	(1lko_A:0.3032310000	(1yuz_A:0.6361980000	3qhb_A:0.2293520000):0.0435548000):0.2130310000):0.1161330000):0.0057375000	((((1dps_A:0.0000010000	1jts_A:0.0000010000):0.1332310000	1o9r_A:0.1251020000):0.1429730000	1uvh_A:0.3686210000):0.0790729000	(1tjo_A:0.0000010000	1tk6_A:0.0000010000):0.2740190000):0.0824652000):0.0507775000	(((1qgh_A:0.1424260000	2ux1_A:0.1748300000):0.1287680000	2fjc_A:0.2143260000):0.0368617000	1ji4_A:0.1553640000):0.0176445000):0.0327834000	((2fzf_A:0.6164070000	2vzb_A:0.1836420000):0.1569520000	(1otk_A:0.5327720000	((((((((1oqu_A:0.0617500000	1r2f_A:0.0604510000):0.0280102000	1uzr_A:0.0077650000):0.3664740000	3ee4_A:0.5452520000):0.1456360000	1mxr_A:0.3886690000):0.0864182000	(1jk0_A:0.2192710000	(2uw2_A:0.0506690000	1w68_A:0.0223020000):0.0747102000):0.2744360000):0.1268260000	((((2inc_B:0.3567680000	1mty_B:0.7742660000):0.1419630000	2inp_C:0.5145160000):0.2027730000	1mty_D:0.4699380000):0.1315770000	3dhg_A:0.4103040000):0.2021230000):0.1374010000	1za0_A:0.4291130000):0.0041922800	((2uw1_A:0.0000010000	2uw1_B:0.0000010000):0.0915477000	1afr_A:0.0475110000):0.3192520000):0.1200030000):0.4408030000):0.0119768000):0.0337945000):0.0100485000	1n1q_A:0.1342670000);
(1ji5_A:0.1250820000	1jig_A:0.0391540000	(1n1q_A:0.0407940000	((((2chp_A:0.0729790000	2vzb_A:0.3532230000):0.0828054000	(((((2fzf_A:0.5665990000	1yuz_A:0.5773900000):0.1796900000	(1lko_A:0.3839260000	3qhb_A:0.2684940000):0.0693502000):0.1832090000	((((1bcf_A:0.0000010000	3e1q_A:0.0000010000):0.0845520000	1jgc_A:0.1313320000):0.0000021267	2fkz_A:0.0260110000):0.1064350000	((((1lb3_A:0.0555520000	2za7_A:0.0230010000):0.0508121000	(1bg7_A:0.0498260000	(1r03_A:0.0018520000	3e6s_A:0.3428660000):0.0638315000):0.0639900000):0.0867291000	((1eum_A:0.0739230000	1krq_A:0.1240800000):0.0573588000	(2jd7_A:0.0991640000	1vlg_A:0.1379070000):0.0423646000):0.0647047000):0.0346678000	(1z6o_A:0.3754520000	1z6o_M:0.2257000000):0.0566763000):0.1083250000):0.1041290000):0.0497076000	1nfv_A:0.1601840000):0.0889663000	(1otk_A:0.4665740000	(((((((1oqu_A:0.0629510000	1r2f_A:0.0486460000):0.0283121000	1uzr_A:0.0000020000):0.3427980000	(1mxr_A:0.3732120000	(1jk0_A:0.2117210000	(2uw2_A:0.0513910000	1w68_A:0.0200640000):0.0870076000):0.4345830000):0.0649791000):0.1227790000	3ee4_A:0.5136490000):0.1578850000	((((2inc_B:0.4807760000	1mty_B:0.6792120000):0.1975060000	2inp_C:0.4145610000):0.2228980000	1mty_D:0.6265110000):0.1134980000	3dhg_A:0.5549040000):0.2313980000):0.1407330000	((2uw1_A:0.0000010000	2uw1_B:0.0000010000):0.1241960000	1afr_A:0.0060890000):0.5716950000):0.0850058000	1za0_A:0.5501520000):0.0557604000):0.4234450000):0.1184150000):0.0379266000	((1qgh_A:0.1577500000	2ux1_A:0.1080450000):0.1031240000	((((1dps_A:0.0000010000	1jts_A:0.0000010000):0.1054060000	1uvh_A:0.3519110000):0.1049360000	1o9r_A:0.1322790000):0.1150570000	(1tjo_A:0.0000010000	1tk6_A:0.0000010000):0.2132520000):0.0943040000):0.0063040700):0.0572566000	(1ji4_A:0.0639340000	2fjc_A:0.0953860000):0.0109976000):0.0426028000):0.0459718000);
(1ji5_A:0.1276520000	(1jig_A:0.0417040000	(((((2chp_A:0.1333000000	2vzb_A:0.2904240000):0.0887478000	((((1dps_A:0.0000010000	1jts_A:0.0000010000):0.1415250000	1o9r_A:0.1529260000):0.0749819000	(1tjo_A:0.0000010000	1tk6_A:0.0000010000):0.2376720000):0.1247500000	1uvh_A:0.2987890000):0.0107304000):0.0051566200	(((((2fzf_A:0.6047330000	1yuz_A:0.5221130000):0.0860877000	(1lko_A:0.3107190000	3qhb_A:0.4371800000):0.1460970000):0.1649790000	((((1bcf_A:0.0000010000	3e1q_A:0.0000010000):0.0320301000	2fkz_A:0.0276650000):0.0243282000	((((1lb3_A:0.0239320000	2za7_A:0.1054860000):0.0506957000	(1bg7_A:0.0532820000	(1r03_A:0.0157900000	3e6s_A:0.2856940000):0.0211966000):0.0345976000):0.0920628000	(1z6o_A:0.3666480000	1z6o_M:0.2039610000):0.0485162000):0.0623781000	((1eum_A:0.0408580000	1krq_A:0.1543800000):0.0790175000	(2jd7_A:0.1291800000	1vlg_A:0.1455590000):0.0605890000):0.0317949000):0.1393280000):0.0235589000	1jgc_A:0.0596910000):0.0826556000):0.0458407000	1nfv_A:0.1895490000):0.1015510000	(1otk_A:0.4291090000	(((((((1oqu_A:0.0941690000	1uzr_A:0.0109320000):0.0280705000	1r2f_A:0.0284280000):0.3165310000	3ee4_A:0.5664340000):0.1410040000	(1jk0_A:0.2245980000	(2uw2_A:0.0356930000	1w68_A:0.0812510000):0.1356010000):0.3729250000):0.0717005000	1mxr_A:0.2859440000):0.2960310000	((2uw1_A:0.0000010000	2uw1_B:0.0000010000):0.0728395000	1afr_A:0.0383300000):0.4916660000):0.0465663000	(((((2inc_B:0.4426430000	1mty_B:0.6151300000):0.1021170000	3dhg_A:0.4926060000):0.0829784000	2inp_C:0.5283210000):0.1731060000	1mty_D:0.5608720000):0.3315530000	1za0_A:0.4508570000):0.1326370000):0.0643182000):0.5199630000):0.0696739000):0.0082084700	(1ji4_A:0.2342570000	2fjc_A:0.0654760000):0.0604107000):0.0661829000	(1qgh_A:0.1408280000	2ux1_A:0.1596100000):0.1926720000):0.0857423000):0.0000029950	1n1q_A:0.0847610000);
(1ji5_A:0.0224080000	(1jig_A:0.0214010000	(1n1q_A:0.0655300000	(((((2chp_A:0.0914400000	2vzb_A:0.3438730000):0.0931555000	((((1dps_A:0.0000010000	1jts_A:0.0000010000):0.0940730000	1o9r_A:0.0870270000):0.1196620000	(1tjo_A:0.0000010000	1tk6_A:0.0000010000):0.1526720000):0.0833393000	1uvh_A:0.3005950000):0.0237624000):0.0206802000	(2fjc_A:0.0800440000	((2fzf_A:0.8020830000	(1otk_A:0.2785860000	(((((((1oqu_A:0.0812290000	1r2f_A:0.0432780000):0.0343470000	1uzr_A:0.0000020000):0.3675880000	1mxr_A:0.3194340000):0.0296993000	(1jk0_A:0.1818380000	(2uw2_A:0.0322710000	1w68_A:0.0584440000):0.0930538000):0.3506270000):0.1175790000	3ee4_A:0.4162340000):0.1234050000	(((2inc_B:0.5289430000	2inp_C:0.4647500000):0.0819456000	1mty_B:0.6383570000):0.1055680000	(1mty_D:0.5127300000	3dhg_A:0.4427330000):0.1313730000):0.2831050000):0.1719430000	(((2uw1_A:0.0000010000	2uw1_B:0.0000010000):0.0898869000	1afr_A:0.0417970000):0.4238770000	1za0_A:0.4765220000):0.1409580000):0.2569350000):0.5471000000):0.0000021996	((((((1bcf_A:0.0000010000	3e1q_A:0.0000010000):0.0452661000	2fkz_A:0.0234680000):0.0162000000	(((((1lb3_A:0.0555390000	2za7_A:0.0775680000):0.0621842000	(1bg7_A:0.0409200000	1r03_A:0.0219640000):0.0666241000):0.0369831000	(1z6o_A:0.3148040000	1z6o_M:0.2311590000):0.0661796000):0.0677162000	((1krq_A:0.1208040000	3e6s_A:0.1817970000):0.0531391000	(2jd7_A:0.0898970000	1vlg_A:0.1640140000):0.0399179000):0.0431165000):0.0535399000	1eum_A:0.1225590000):0.1094980000):0.0154675000	1jgc_A:0.0505850000):0.0547462000	(1lko_A:0.2980460000	(1yuz_A:0.6484450000	3qhb_A:0.2589810000):0.1297930000):0.2052460000):0.1318410000	1nfv_A:0.1867200000):0.0800479000):0.1002430000):0.0261407000):0.0110479000	1ji4_A:0.1370770000):0.0334958000	2ux1_A:0.2240230000):0.0234845000):0.0162773000):0.0838955000	1qgh_A:0.2215470000);
(1ji5_A:0.0820100000	1jig_A:0.0251670000	(1n1q_A:0.0850600000	((((((2chp_A:0.0901660000	2vzb_A:0.3335930000):0.0464596000	(((((2fzf_A:0.6019570000	((1lko_A:0.3285020000	1yuz_A:0.4342920000):0.0316702000	3qhb_A:0.4332630000):0.1991090000):0.0914582000	(((((1lb3_A:0.0742170000	(1bg7_A:0.0609280000	(1r03_A:0.0254940000	3e6s_A:0.1518410000):0.0200590000):0.0599985000):0.0201759000	2za7_A:0.0710430000):0.0363943000	(1z6o_A:0.3921790000	1z6o_M:0.2908670000):0.0684802000):0.0678625000	(1krq_A:0.1408180000	(2jd7_A:0.0859130000	1vlg_A:0.1027750000):0.0671065000):0.0250825000):0.0586833000	1eum_A:0.0513910000):0.0401549000):0.0717608000	(((1bcf_A:0.0000010000	3e1q_A:0.0000010000):0.0702883000	2fkz_A:0.0423590000):0.0240766000	1jgc_A:0.0980080000):0.0706634000):0.1201000000	1nfv_A:0.1542940000):0.0996928000	(1otk_A:0.5923620000	(((((((1oqu_A:0.0810030000	1r2f_A:0.0483860000):0.0162517000	1uzr_A:0.0166680000):0.3826980000	1mxr_A:0.3524970000):0.0915819000	((1jk0_A:0.3051360000	2uw2_A:0.0460620000):0.0310379000	1w68_A:0.0508450000):0.3495380000):0.0559065000	3ee4_A:0.5593910000):0.0784353000	(((2inc_B:0.3201680000	1mty_B:0.6869340000):0.1329340000	2inp_C:0.3607110000):0.1805680000	(1mty_D:0.5967910000	3dhg_A:0.5410840000):0.0877381000):0.2633910000):0.1337360000	(((2uw1_A:0.0000010000	2uw1_B:0.0000010000):0.1408060000	1afr_A:0.0577820000):0.3971860000	1za0_A:0.5497250000):0.1113890000):0.1038460000):0.2400330000):0.0874877000):0.0031042900	((((1dps_A:0.0000010000	1jts_A:0.0000010000):0.1382770000	1uvh_A:0.2868380000):0.1424230000	1o9r_A:0.1582760000):0.1490390000	(1tjo_A:0.0000010000	1tk6_A:0.0000010000):0.2390650000):0.1065090000):0.0210919000	2fjc_A:0.0966080000):0.0011320200	1ji4_A:0.1714710000):0.0545299000	(1qgh_A:0.0746520000	2ux1_A:0.1682890000):0.1165340000):0.0219693000):0.0173369000);
(1ji5_A:0.0947660000	(1jig_A:0.0448430000	(((((2chp_A:0.0519050000	2vzb_A:0.3899140000):0.0513478000	(((2fzf_A:0.6221170000	1yuz_A:0.5285220000):0.3009540000	(1lko_A:0.4588710000	3qhb_A:0.4526440000):0.1293780000):0.1785180000	(((((1bcf_A:0.0000010000	3e1q_A:0.0000010000):0.0660249000	2fkz_A:0.0000020000):0.0146102000	1jgc_A:0.0860440000):0.0679695000	((((((((1lb3_A:0.0255840000	2za7_A:0.0629370000):0.1048730000	1bg7_A:0.0244420000):0.0394678000	1r03_A:0.0040460000):0.1834200000	3e6s_A:0.1415160000):0.0729366000	1krq_A:0.1299980000):0.0000020758	(2jd7_A:0.0441670000	1vlg_A:0.0657400000):0.0805566000):0.0605033000	1eum_A:0.0709300000):0.0672120000	(1z6o_A:0.5121960000	1z6o_M:0.1692550000):0.1086580000):0.0616762000):0.0556825000	1nfv_A:0.2014720000):0.0494956000):0.2140530000):0.0290997000	((((1dps_A:0.0000010000	1jts_A:0.0000010000):0.0693185000	1uvh_A:0.3006760000):0.0769438000	1o9r_A:0.1458210000):0.1762550000	(1tjo_A:0.0000010000	1tk6_A:0.0000010000):0.1411780000):0.1750360000):0.0000028173	(1otk_A:0.5810020000	(((((((1oqu_A:0.0929540000	1r2f_A:0.0545280000):0.0153296000	1uzr_A:0.0000030000):0.3204820000	1mxr_A:0.4349130000):0.0671572000	(1jk0_A:0.1769820000	(2uw2_A:0.0098990000	1w68_A:0.0926670000):0.0899586000):0.3194820000):0.1575530000	3ee4_A:0.3336710000):0.0961897000	(((2inc_B:0.2264650000	1mty_B:0.6725820000):0.1574390000	2inp_C:0.4653800000):0.1547920000	(1mty_D:0.6953160000	3dhg_A:0.4141270000):0.1166370000):0.2423210000):0.1109560000	(((2uw1_A:0.0000010000	2uw1_B:0.0000010000):0.0247428000	1afr_A:0.1122700000):0.3616850000	1za0_A:0.4555120000):0.1922040000):0.0793298000):0.4597800000):0.0092951400	(((1qgh_A:0.1390790000	2ux1_A:0.1722160000):0.1214910000	2fjc_A:0.0537720000):0.0361680000	1ji4_A:0.0820670000):0.0476228000):0.0690622000):0.0369690000	1n1q_A:0.1071500000);
(1ji5_A:0.0617480000	1jig_A:0.0769940000	(1n1q_A:0.0931760000	(((((2chp_A:0.0921380000	2vzb_A:0.3990900000):0.0990005000	((((1dps_A:0.0000010000	1jts_A:0.0000010000):0.2059210000	1uvh_A:0.2928900000):0.1006720000	1o9r_A:0.1503310000):0.0641823000	(1tjo_A:0.0000010000	1tk6_A:0.0000010000):0.2898790000):0.0508756000):0.0241060000	(1qgh_A:0.1415660000	2ux1_A:0.1563620000):0.1258850000):0.0000024670	(((2fzf_A:0.5809610000	((1lko_A:0.2853030000	3qhb_A:0.2637140000):0.1216010000	1yuz_A:0.4300110000):0.1272600000):0.1617990000	(((((1bcf_A:0.0000010000	3e1q_A:0.0000010000):0.0457352000	2fkz_A:0.0000020000):0.0083090200	1jgc_A:0.1023840000):0.0871921000	((((1lb3_A:0.0197940000	2za7_A:0.0477130000):0.0275106000	(1bg7_A:0.0407630000	(1r03_A:0.0000020000	3e6s_A:0.2734130000):0.0570464000):0.0380372000):0.0984701000	(1z6o_A:0.3678200000	1z6o_M:0.2521180000):0.1148370000):0.1104270000	((1eum_A:0.0243940000	1krq_A:0.1767780000):0.0669682000	(2jd7_A:0.0705530000	1vlg_A:0.1546870000):0.0199136000):0.0135195000):0.1151790000):0.1365930000	1nfv_A:0.1637920000):0.0871891000):0.0882818000	((1otk_A:0.4993980000	(((2uw1_A:0.0000010000	2uw1_B:0.0000010000):0.0921721000	1afr_A:0.0785580000):0.6413600000	1za0_A:0.3865530000):0.1382120000):0.0848026000	(((((1oqu_A:0.0816450000	1r2f_A:0.0662200000):0.0396339000	1uzr_A:0.0075400000):0.4645820000	(1mxr_A:0.3306730000	(1jk0_A:0.2971040000	(2uw2_A:0.0469920000	1w68_A:0.0668390000):0.0659762000):0.3334460000):0.0432446000):0.1363680000	((((2inc_B:0.3073090000	1mty_B:0.8882230000):0.1553830000	2inp_C:0.4528500000):0.2351990000	1mty_D:0.6416090000):0.2219960000	3dhg_A:0.3473080000):0.2157040000):0.1170430000	3ee4_A:0.4878230000):0.1336830000):0.2821150000):0.0735920000):0.0520478000	(1ji4_A:0.0825050000	2fjc_A:0.1161620000):0.0436856000):0.0972903000):0.0116266000);
(1ji5_A:0.0489150000	((1jig_A:0.0369300000	2vzb_A:0.4577880000):0.0675406000	((2chp_A:0.1956220000	((((1dps_A:0.0000010000	1jts_A:0.0000010000):0.1648210000	1o9r_A:0.2210230000):0.1728960000	(1tjo_A:0.0000010000	1tk6_A:0.0000010000):0.2771550000):0.0695659000	1uvh_A:0.3723190000):0.0730342000):0.0148046000	((1ji4_A:0.1721650000	2fjc_A:0.0786810000):0.0535507000	(2fzf_A:0.7483060000	(((((((1bcf_A:0.0000010000	3e1q_A:0.0000010000):0.0692595000	2fkz_A:0.0118660000):0.0900925000	1jgc_A:0.0915070000):0.0227600000	(((((1lb3_A:0.0374960000	2za7_A:0.0371360000):0.1330760000	1bg7_A:0.0410150000):0.0653175000	1r03_A:0.0000020000):0.1152430000	3e6s_A:0.1939240000):0.0633674000	(((1z6o_A:0.4298160000	1z6o_M:0.2316450000):0.1697000000	(2jd7_A:0.0337200000	1vlg_A:0.1211780000):0.0312317000):0.0244664000	(1eum_A:0.0136060000	1krq_A:0.1095450000):0.0863100000):0.0967254000):0.1198240000):0.0209793000	((1lko_A:0.4481120000	3qhb_A:0.5592070000):0.1259540000	1yuz_A:0.6332800000):0.2299280000):0.0558963000	1nfv_A:0.2712650000):0.0384605000	(1otk_A:0.5177050000	(((((((1oqu_A:0.1166220000	1r2f_A:0.0406260000):0.0368519000	1uzr_A:0.0180050000):0.2181320000	1mxr_A:0.3806300000):0.0576271000	(1jk0_A:0.1752990000	(2uw2_A:0.0667360000	1w68_A:0.0769130000):0.0847746000):0.3499720000):0.0936122000	3ee4_A:0.4387080000):0.0594001000	((((2inc_B:0.4030180000	1mty_B:0.7475060000):0.2122570000	2inp_C:0.3773230000):0.2675050000	1mty_D:0.6324880000):0.0803398000	3dhg_A:0.5434320000):0.2769560000):0.1337500000	(((2uw1_A:0.0000010000	2uw1_B:0.0000010000):0.0814011000	1afr_A:0.0515940000):0.6102910000	1za0_A:0.3871130000):0.1214990000):0.0451765000):0.2850750000):0.0088669700):0.1068350000):0.0112576000):0.1150330000):0.0351427000	(1n1q_A:0.1000760000	(1qgh_A:0.0974990000	2ux1_A:0.2294510000):0.1447220000):0.0989199000);
(1ji5_A:0.2327790000	1jig_A:0.0000020000	(1n1q_A:0.1126700000	((((2chp_A:0.2098320000	(((2fzf_A:0.5272720000	((1lko_A:0.3496360000	3qhb_A:0.3368720000):0.0610155000	1yuz_A:0.5008360000):0.0643468000):0.2264670000	((((1bcf_A:0.0000010000	3e1q_A:0.0000010000):0.0542584000	2fkz_A:0.0407820000):0.0184600000	(((((1lb3_A:0.0485770000	((1bg7_A:0.0563550000	3e6s_A:0.3103910000):0.0112274000	1r03_A:0.0178500000):0.0943108000):0.0277608000	2za7_A:0.0725080000):0.0742520000	1z6o_A:0.4366640000):0.0909592000	1z6o_M:0.2631250000):0.0124232000	((1eum_A:0.0256720000	1krq_A:0.1101130000):0.0571126000	(2jd7_A:0.0652800000	1vlg_A:0.1245270000):0.0651609000):0.0587994000):0.1176430000):0.0485986000	1jgc_A:0.0558160000):0.0414353000):0.0861251000	1nfv_A:0.3387540000):0.1187640000):0.0250687000	(((((1dps_A:0.0000010000	1jts_A:0.0000010000):0.1456930000	1o9r_A:0.2095110000):0.0407294000	(1tjo_A:0.0000010000	1tk6_A:0.0000010000):0.2452130000):0.0817896000	1uvh_A:0.4635340000):0.0739415000	2vzb_A:0.3675660000):0.0613786000):0.0263630000	(((1qgh_A:0.1867160000	2ux1_A:0.1233270000):0.1750600000	2fjc_A:0.0692600000):0.0446688000	((1otk_A:0.5041760000	((((((1oqu_A:0.0939910000	1r2f_A:0.0584910000):0.0183616000	1uzr_A:0.0144800000):0.2754660000	(1jk0_A:0.1440740000	(2uw2_A:0.0283670000	1w68_A:0.0479810000):0.1649010000):0.4093690000):0.0445290000	1mxr_A:0.4536920000):0.2824730000	3ee4_A:0.2307050000):0.2607060000	(((2inc_B:0.3421730000	(1mty_B:0.7056190000	3dhg_A:0.4779670000):0.1376510000):0.0363946000	2inp_C:0.4629270000):0.2041790000	1mty_D:0.6277080000):0.2571800000):0.1002290000):0.0242979000	(((2uw1_A:0.0000010000	2uw1_B:0.0000010000):0.0928803000	1afr_A:0.0742910000):0.4862370000	1za0_A:0.4090540000):0.1832260000):0.4293640000):0.0406787000):0.0423943000	1ji4_A:0.1408530000):0.0569170000):0.0188314000);
(1ji5_A:0.1165250000	(1jig_A:0.0680420000	1n1q_A:0.1018650000):0.0538933000	((((2chp_A:0.1804110000	((1ji4_A:0.1805270000	2fjc_A:0.0356020000):0.1106020000	(((1dps_A:0.0000010000	1jts_A:0.0000010000):0.1468510000	1o9r_A:0.1493930000):0.1132930000	1uvh_A:0.3369260000):0.1315830000):0.0260995000):0.0513420000	((1tjo_A:0.0000010000	1tk6_A:0.0000010000):0.3912130000	((((2fzf_A:0.5985520000	(1lko_A:0.2629970000	(1yuz_A:0.4149040000	3qhb_A:0.4044540000):0.0450289000):0.1588700000):0.1392670000	((((1bcf_A:0.0000010000	3e1q_A:0.0000010000):0.0594888000	2fkz_A:0.0568520000):0.0578330000	1jgc_A:0.0615660000):0.0686289000	(((((1lb3_A:0.0559720000	2za7_A:0.0194920000):0.1286490000	1bg7_A:0.0422090000):0.1050040000	1r03_A:0.0000020000):0.1118790000	3e6s_A:0.1865630000):0.0743431000	(((1z6o_A:0.3146970000	1z6o_M:0.2405590000):0.1390100000	((1eum_A:0.0374570000	1krq_A:0.1243360000):0.0471822000	2jd7_A:0.0527610000):0.0100005000):0.0225286000	1vlg_A:0.1493480000):0.0821873000):0.1046270000):0.0738619000):0.0237206000	((1otk_A:0.6102250000	(((2uw1_A:0.0000010000	2uw1_B:0.0000010000):0.0799967000	1afr_A:0.0474540000):0.3336920000	1za0_A:0.4758810000):0.2341670000):0.0511018000	(((((1oqu_A:0.0915430000	1r2f_A:0.0511920000):0.0300515000	1uzr_A:0.0122230000):0.2769830000	(1mxr_A:0.3807030000	(1jk0_A:0.2180120000	(2uw2_A:0.0277200000	1w68_A:0.0694990000):0.1087880000):0.2755800000):0.0487208000):0.0920228000	(2inc_B:0.3520590000	((2inp_C:0.5228420000	1mty_B:0.7999080000):0.0413526000	(1mty_D:0.4277250000	3dhg_A:0.7070940000):0.2578760000):0.1414210000):0.2961190000):0.0732880000	3ee4_A:0.4684950000):0.2203700000):0.3115190000):0.0537666000	1nfv_A:0.3157000000):0.0831560000):0.0439700000):0.0435322000	(1qgh_A:0.2296510000	2ux1_A:0.1238470000):0.1041710000):0.0736559000	2vzb_A:0.3305060000):0.0691628000);
(1ji5_A:0.1101400000	(1jig_A:0.0263490000	((((2chp_A:0.0642090000	2vzb_A:0.2971430000):0.0937266000	((((1dps_A:0.0000010000	1jts_A:0.0000010000):0.0638913000	1o9r_A:0.1708340000):0.1118860000	(1tjo_A:0.0000010000	1tk6_A:0.0000010000):0.1573010000):0.0780208000	1uvh_A:0.3128180000):0.0832422000):0.0062887900	(2fzf_A:0.8022110000	(((((((1bcf_A:0.0000010000	3e1q_A:0.0000010000):0.0484161000	2fkz_A:0.0327070000):0.0281965000	1jgc_A:0.0636990000):0.0823285000	((((((1lb3_A:0.0271700000	2za7_A:0.0523260000):0.0864601000	1bg7_A:0.0252160000):0.0466213000	1r03_A:0.0000020000):0.1050390000	3e6s_A:0.1608670000):0.0729956000	((1eum_A:0.0408330000	1krq_A:0.1219700000):0.0632091000	(2jd7_A:0.0456160000	1vlg_A:0.0898710000):0.0760509000):0.0000029307):0.0595348000	(1z6o_A:0.3357910000	1z6o_M:0.2016950000):0.1020100000):0.0909337000):0.0666263000	(1lko_A:0.3031690000	(1yuz_A:0.6574300000	3qhb_A:0.2638020000):0.0450387000):0.1840620000):0.0507283000	1nfv_A:0.2420470000):0.0525873000	(1otk_A:0.5329530000	(((((1oqu_A:0.0744520000	1r2f_A:0.0451970000):0.0509230000	1uzr_A:0.0052570000):0.2885090000	(1mxr_A:0.2632270000	((1jk0_A:0.2140160000	(2uw2_A:0.0425770000	1w68_A:0.0551150000):0.1137680000):0.2740700000	(2inc_B:0.2644710000	((2inp_C:0.6505770000	1mty_D:0.4938710000):0.0932924000	(1mty_B:0.7496970000	3dhg_A:0.4618920000):0.0627593000):0.1481350000):0.1903830000):0.1272470000):0.1053710000):0.0776072000	3ee4_A:0.4690160000):0.1136010000	(((2uw1_A:0.0000010000	2uw1_B:0.0000010000):0.0948126000	1afr_A:0.0444650000):0.4998490000	1za0_A:0.5757070000):0.1090640000):0.1110440000):0.3225650000):0.0000026471):0.0977942000):0.0046970800	(((1qgh_A:0.1300720000	2ux1_A:0.2042060000):0.1748310000	2fjc_A:0.1284630000):0.0288651000	1ji4_A:0.1717760000):0.0379596000):0.0751347000):0.0011424800	1n1q_A:0.1223490000);
(1ji5_A:0.1212260000	(1jig_A:0.0419410000	2vzb_A:0.3322840000):0.0286178000	(1n1q_A:0.1438760000	((2chp_A:0.1172550000	((((1qgh_A:0.2557850000	2ux1_A:0.1748300000):0.1745700000	1uvh_A:0.3671180000):0.0000024428	2fjc_A:0.0715240000):0.0691496000	1ji4_A:0.1972510000):0.0851850000):0.0148964000	((((1dps_A:0.0000010000	1jts_A:0.0000010000):0.1317160000	1o9r_A:0.1330160000):0.1706270000	(1tjo_A:0.0000010000	1tk6_A:0.0000010000):0.1611630000):0.1487500000	(2fzf_A:0.7389700000	((((((((1bcf_A:0.0000010000	3e1q_A:0.0000010000):0.0534007000	2fkz_A:0.0071960000):0.0475214000	1jgc_A:0.0406870000):0.0259591000	1yuz_A:0.7181310000):0.0492382000	(((((1lb3_A:0.0365490000	2za7_A:0.0313230000):0.0352067000	(1bg7_A:0.0536500000	1r03_A:0.0498280000):0.0555868000):0.0550900000	1z6o_A:0.4367190000):0.0978911000	((1eum_A:0.0427510000	(1krq_A:0.0988490000	3e6s_A:0.2242470000):0.0200587000):0.0445789000	(2jd7_A:0.0611510000	1vlg_A:0.1063280000):0.0556783000):0.0734769000):0.0492125000	1z6o_M:0.2304540000):0.1052810000):0.0644522000	(1lko_A:0.3181480000	3qhb_A:0.5480860000):0.2188710000):0.0283380000	1nfv_A:0.1632570000):0.0335552000	(((1otk_A:0.5874990000	((((2inc_B:0.3311720000	1mty_B:0.5465130000):0.0541553000	2inp_C:0.5993880000):0.1729790000	3dhg_A:0.5118630000):0.1278300000	1mty_D:0.6233780000):0.2498000000):0.1141970000	(((2uw1_A:0.0000010000	2uw1_B:0.0000010000):0.0420652000	1afr_A:0.0918920000):0.3369190000	1za0_A:0.4655390000):0.1907130000):0.0824649000	((((1oqu_A:0.0557660000	1r2f_A:0.0506250000):0.0234477000	1uzr_A:0.0103460000):0.2742690000	1mxr_A:0.3732260000):0.1229750000	(3ee4_A:0.2388720000	(1jk0_A:0.1702910000	(2uw2_A:0.0558530000	1w68_A:0.0530570000):0.1969910000):0.3721900000):0.1155810000):0.1601420000):0.4243040000):0.0027093900):0.0666501000):0.0349293000):0.0616674000):0.0408689000);
(1ji5_A:0.1065180000	(1jig_A:0.0632330000	1n1q_A:0.1118020000):0.0035458200	(((((2chp_A:0.0797100000	((1ji4_A:0.1815540000	2fjc_A:0.1476650000):0.0539627000	1uvh_A:0.3645720000):0.0468970000):0.0075446100	((((2fzf_A:0.5815870000	(1lko_A:0.2111770000	(1yuz_A:0.6125230000	3qhb_A:0.3606450000):0.0796936000):0.1425680000):0.1487220000	((((1bcf_A:0.0000010000	3e1q_A:0.0000010000):0.0654562000	2fkz_A:0.0000030000):0.0308098000	1jgc_A:0.0324340000):0.0733506000	((((((((1lb3_A:0.0355170000	2za7_A:0.0490580000):0.0578632000	1bg7_A:0.0185090000):0.0773552000	1r03_A:0.0160880000):0.1062090000	3e6s_A:0.1830770000):0.0801388000	(1z6o_A:0.2691300000	1z6o_M:0.2320560000):0.1197080000):0.0496889000	1krq_A:0.1160860000):0.0346343000	(2jd7_A:0.1101790000	1vlg_A:0.1592880000):0.0270355000):0.0378549000	1eum_A:0.0293230000):0.1223580000):0.0838918000):0.0077529600	1nfv_A:0.1276870000):0.1328730000	(1otk_A:0.6110360000	(((((((1oqu_A:0.0680460000	1uzr_A:0.0166260000):0.0278968000	1r2f_A:0.0040690000):0.1411230000	3ee4_A:0.6748060000):0.2159370000	1mxr_A:0.3352560000):0.0954257000	((1jk0_A:0.2651520000	2uw2_A:0.0333730000):0.0322234000	1w68_A:0.0219080000):0.3082520000):0.2603550000	(((2inc_B:0.4288340000	2inp_C:0.5328160000):0.1136600000	(1mty_B:0.6374120000	3dhg_A:0.4271090000):0.1409090000):0.0970059000	1mty_D:0.4677770000):0.2932080000):0.1698980000	(((2uw1_A:0.0000010000	2uw1_B:0.0000010000):0.0843019000	1afr_A:0.0845640000):0.4035380000	1za0_A:0.4373890000):0.0480139000):0.0786179000):0.4570430000):0.0506147000):0.0041602100	(((1dps_A:0.0000010000	1jts_A:0.0000010000):0.1533510000	1o9r_A:0.1117940000):0.1169290000	(1tjo_A:0.0000010000	1tk6_A:0.0000010000):0.1800420000):0.0810568000):0.0325172000	(1qgh_A:0.1580330000	2ux1_A:0.1526470000):0.1048030000):0.0379450000	2vzb_A:0.4108880000):0.0403165000);
(1ji5_A:0.1007250000	(1jig_A:0.0521930000	((((2chp_A:0.1008250000	2vzb_A:0.3478500000):0.1018710000	((2fzf_A:0.6807490000	((((((1bcf_A:0.0000010000	3e1q_A:0.0000010000):0.0343312000	2fkz_A:0.0270620000):0.0389054000	1jgc_A:0.1004030000):0.0493940000	((((1lb3_A:0.0298550000	2za7_A:0.0483700000):0.0625393000	(1bg7_A:0.0381490000	1r03_A:0.0597960000):0.0594664000):0.0789874000	(1z6o_A:0.3114670000	1z6o_M:0.2446170000):0.1074800000):0.0389194000	((1eum_A:0.0249180000	(1krq_A:0.0908270000	3e6s_A:0.1563130000):0.0854058000):0.0459186000	(2jd7_A:0.0738530000	1vlg_A:0.1189160000):0.0667331000):0.0000023024):0.1407400000):0.0439060000	(1lko_A:0.4222830000	(1yuz_A:0.6354730000	3qhb_A:0.4384330000):0.0259608000):0.1028150000):0.0850560000	1nfv_A:0.2555330000):0.0795863000):0.0360248000	(1otk_A:0.5260260000	(((((((1oqu_A:0.1012390000	1uzr_A:0.0083010000):0.0311820000	1r2f_A:0.0133420000):0.2514290000	3ee4_A:0.4216230000):0.1020930000	1mxr_A:0.2615620000):0.0964608000	(1jk0_A:0.1964560000	(2uw2_A:0.0350460000	1w68_A:0.0424910000):0.0801561000):0.2180750000):0.0895292000	((2inc_B:0.4963770000	((2inp_C:0.4978420000	1mty_D:0.5529390000):0.0662173000	1mty_B:0.6821260000):0.0875133000):0.1600600000	3dhg_A:0.5946100000):0.1447350000):0.1863690000	(((2uw1_A:0.0000010000	2uw1_B:0.0000010000):0.0965584000	1afr_A:0.0079790000):0.3837780000	1za0_A:0.4429700000):0.2127400000):0.1525480000):0.3066540000):0.1469820000):0.0000021771	((1ji4_A:0.1274840000	2fjc_A:0.1347300000):0.0233615000	1uvh_A:0.4260890000):0.0175826000):0.0135933000	((1qgh_A:0.2632030000	2ux1_A:0.1256360000):0.1126300000	(((1dps_A:0.0000010000	1jts_A:0.0000010000):0.1297530000	1o9r_A:0.1074210000):0.1083010000	(1tjo_A:0.0000010000	1tk6_A:0.0000010000):0.2205860000):0.0405308000):0.0542335000):0.0641129000):0.0219045000	1n1q_A:0.0693310000);
(1ji5_A:0.0869050000	1jig_A:0.0643230000	(1n1q_A:0.0630060000	(((((2chp_A:0.0878300000	2vzb_A:0.3013050000):0.0690033000	(((((2fzf_A:0.4856890000	1yuz_A:0.4893930000):0.1338680000	(1lko_A:0.2399170000	3qhb_A:0.4255860000):0.1590270000):0.2220580000	(((1bcf_A:0.0000010000	3e1q_A:0.0000010000):0.0490237000	(2fkz_A:0.0276560000	1jgc_A:0.1535310000):0.0336781000):0.0926748000	(((((1lb3_A:0.0262340000	2za7_A:0.0738340000):0.0730536000	(1bg7_A:0.0000020000	1r03_A:0.0966500000):0.0483673000):0.0769197000	(1z6o_A:0.3624420000	1z6o_M:0.2151560000):0.0987386000):0.1216680000	3e6s_A:0.1402750000):0.0661868000	((1eum_A:0.0927280000	1krq_A:0.1251950000):0.0093580800	(2jd7_A:0.0525060000	1vlg_A:0.0923350000):0.0695803000):0.0297523000):0.1522910000):0.0656321000):0.0217914000	1nfv_A:0.2741740000):0.0906566000	(1otk_A:0.6460590000	(((((((1oqu_A:0.1273760000	1r2f_A:0.0431680000):0.0146245000	1uzr_A:0.0000030000):0.3761360000	3ee4_A:0.4711290000):0.0933902000	1mxr_A:0.3035560000):0.0707265000	(1jk0_A:0.2150160000	(2uw2_A:0.0388860000	1w68_A:0.0448920000):0.1064670000):0.2668970000):0.1968170000	(((2inc_B:0.4261040000	2inp_C:0.4804780000):0.0912093000	1mty_B:0.6982560000):0.1127010000	(1mty_D:0.6016840000	3dhg_A:0.5046490000):0.0963539000):0.3713650000):0.1216650000	(((2uw1_A:0.0000010000	2uw1_B:0.0000010000):0.0785955000	1afr_A:0.1020590000):0.4065600000	1za0_A:0.5564670000):0.1288460000):0.0446894000):0.4329820000):0.0471331000):0.0534857000	((((1dps_A:0.0000010000	1jts_A:0.0000010000):0.1388170000	1o9r_A:0.1151270000):0.1385290000	(1tjo_A:0.0000010000	1tk6_A:0.0000010000):0.1464910000):0.1390260000	1uvh_A:0.2712320000):0.0554340000):0.0116657000	(1qgh_A:0.1025840000	2ux1_A:0.1143320000):0.1099420000):0.0499627000	(1ji4_A:0.0496700000	2fjc_A:0.1405600000):0.0118836000):0.0838977000):0.0096965400);
(1ji5_A:0.1121190000	1jig_A:0.0477770000	(1n1q_A:0.1553770000	(((((2chp_A:0.0978030000	2vzb_A:0.4783970000):0.0570726000	((((2fzf_A:0.6622330000	1yuz_A:0.5717310000):0.1761960000	(1lko_A:0.3516930000	3qhb_A:0.3885340000):0.1377250000):0.1318100000	(((((1bcf_A:0.0000010000	3e1q_A:0.0000010000):0.1111540000	2fkz_A:0.0110590000):0.0087321900	1jgc_A:0.0780690000):0.0778109000	((((((((1lb3_A:0.0234910000	2za7_A:0.0542700000):0.0844421000	1bg7_A:0.0515370000):0.0777570000	1r03_A:0.0000020000):0.0996490000	3e6s_A:0.1101250000):0.0823315000	1krq_A:0.0963540000):0.0421940000	(2jd7_A:0.0562770000	1vlg_A:0.1012290000):0.0335653000):0.0228564000	1eum_A:0.0596110000):0.0556757000	(1z6o_A:0.3291570000	1z6o_M:0.2527600000):0.0730909000):0.0798433000):0.0353219000	1nfv_A:0.2609050000):0.0178392000):0.0824935000	(1otk_A:0.6217940000	(((((1oqu_A:0.0916580000	1r2f_A:0.0655080000):0.0255187000	1uzr_A:0.0091160000):0.3317690000	(1mxr_A:0.2699750000	((1jk0_A:0.3303260000	2uw2_A:0.0168750000):0.0281812000	1w68_A:0.0352870000):0.3130420000):0.0333737000):0.0905044000	(3ee4_A:0.4775180000	((((2inc_B:0.3067470000	1mty_B:0.7237710000):0.1671660000	2inp_C:0.3040620000):0.2529160000	1mty_D:0.5253100000):0.1467760000	3dhg_A:0.6444740000):0.1883340000):0.0512920000):0.1678350000	(((2uw1_A:0.0000010000	2uw1_B:0.0000010000):0.0948012000	1afr_A:0.0475530000):0.5489800000	1za0_A:0.3362860000):0.1309250000):0.0796479000):0.3062020000):0.1095950000):0.0268354000	((((1dps_A:0.0000010000	1jts_A:0.0000010000):0.1331170000	1o9r_A:0.1258740000):0.1036450000	(1tjo_A:0.0000010000	1tk6_A:0.0000010000):0.3818690000):0.0596899000	1uvh_A:0.2597100000):0.0856978000):0.0095264000	(1ji4_A:0.1511910000	2fjc_A:0.1167760000):0.0317162000):0.0802104000	(1qgh_A:0.2084910000	2ux1_A:0.1620920000):0.0898323000):0.0635250000):0.0458946000);
(1ji5_A:0.0405760000	(1jig_A:0.0287240000	(1n1q_A:0.0752760000	((2chp_A:0.2220980000	((1ji4_A:0.1435210000	2fjc_A:0.1410600000):0.0366757000	1uvh_A:0.5079810000):0.0235208000):0.0191040000	(((1qgh_A:0.2092390000	2ux1_A:0.1934930000):0.0773061000	(((1dps_A:0.0000010000	1jts_A:0.0000010000):0.1983570000	1o9r_A:0.0893550000):0.0612671000	(1tjo_A:0.0000010000	1tk6_A:0.0000010000):0.2235320000):0.0889780000):0.0421035000	((((2fzf_A:0.4987800000	(1yuz_A:0.6887450000	1otk_A:0.7308020000):0.0000023934):0.0993044000	(((((((1oqu_A:0.0647190000	1r2f_A:0.0365640000):0.0279311000	1uzr_A:0.0010880000):0.3159950000	3ee4_A:0.4483870000):0.1322680000	(((2inc_B:0.4848750000	1mty_B:0.5944460000):0.1163930000	2inp_C:0.4143590000):0.0308387000	(1mty_D:0.5871240000	3dhg_A:0.4387800000):0.1393460000):0.3520460000):0.0137365000	(1jk0_A:0.2175470000	(2uw2_A:0.0402840000	1w68_A:0.0495840000):0.0940251000):0.2884230000):0.0728848000	1mxr_A:0.3322690000):0.1261510000	(((2uw1_A:0.0000010000	2uw1_B:0.0000010000):0.0480047000	1afr_A:0.1038140000):0.3888170000	1za0_A:0.5091690000):0.2521720000):0.3104700000):0.1097520000	(((((1bcf_A:0.0000010000	3e1q_A:0.0000010000):0.0479062000	2fkz_A:0.0237040000):0.0031546800	1jgc_A:0.1327120000):0.0585586000	((((((((1lb3_A:0.0419550000	2za7_A:0.0754150000):0.0561041000	1bg7_A:0.0533260000):0.0613283000	1r03_A:0.0000020000):0.2081680000	3e6s_A:0.1698550000):0.1571850000	1krq_A:0.1255940000):0.0000029778	(2jd7_A:0.0236510000	1vlg_A:0.2174380000):0.0689542000):0.0502280000	1eum_A:0.0142040000):0.0714081000	(1z6o_A:0.3657740000	1z6o_M:0.2666100000):0.0749314000):0.0909411000):0.0491711000	(1lko_A:0.4064300000	3qhb_A:0.3860240000):0.2254160000):0.0604268000):0.0074795000	1nfv_A:0.1968200000):0.1450370000):0.0126214000):0.1112970000):0.0428064000):0.0361726000	2vzb_A:0.4629050000);
(1ji5_A:0.1428400000	(1jig_A:0.0097830000	2vzb_A:0.3296360000):0.0198098000	(1n1q_A:0.0800830000	(((2chp_A:0.1206970000	(1ji4_A:0.1384680000	2fjc_A:0.1285970000):0.0191899000):0.0147973000	((1qgh_A:0.1984240000	2ux1_A:0.1087430000):0.1926500000	((((2fzf_A:0.7507680000	1yuz_A:0.3515880000):0.0414832000	(1lko_A:0.3018070000	3qhb_A:0.2566660000):0.1622030000):0.1831560000	((((1bcf_A:0.0000010000	3e1q_A:0.0000010000):0.0231046000	(2fkz_A:0.0171710000	((((1lb3_A:0.0121390000	2za7_A:0.0747600000):0.0107154000	(1bg7_A:0.0132670000	(1r03_A:0.0163560000	3e6s_A:0.2622770000):0.0276702000):0.0646837000):0.0823573000	(1z6o_A:0.2455010000	1z6o_M:0.3306810000):0.0574187000):0.0867660000	(((1eum_A:0.0302180000	1krq_A:0.1089770000):0.0220174000	2jd7_A:0.0578800000):0.0197858000	1vlg_A:0.1338940000):0.0602157000):0.1110390000):0.0081630100):0.0494315000	1jgc_A:0.0675730000):0.0718738000	1nfv_A:0.1795490000):0.0326645000):0.1420120000	(1otk_A:0.6811510000	(((((((1oqu_A:0.0479990000	1r2f_A:0.0505130000):0.0517387000	1uzr_A:0.0000030000):0.3016210000	3ee4_A:0.4528370000):0.1598690000	(1jk0_A:0.2210270000	(2uw2_A:0.0329850000	1w68_A:0.0334480000):0.0709583000):0.2847780000):0.0731635000	1mxr_A:0.4563320000):0.1113240000	(((2inc_B:0.2699220000	1mty_B:0.7936880000):0.2310480000	2inp_C:0.4231300000):0.2117020000	(1mty_D:0.5043460000	3dhg_A:0.5500160000):0.1192300000):0.2936120000):0.1532410000	(((2uw1_A:0.0000010000	2uw1_B:0.0000010000):0.1000440000	1afr_A:0.0868060000):0.4411320000	1za0_A:0.5732940000):0.1589190000):0.1661610000):0.2812190000):0.0646306000):0.0005219010):0.0075492900	((((1dps_A:0.0000010000	1jts_A:0.0000010000):0.0832225000	1uvh_A:0.4047290000):0.1025800000	1o9r_A:0.1358880000):0.0840074000	(1tjo_A:0.0000010000	1tk6_A:0.0000010000):0.2314180000):0.1787280000):0.0581610000):0.0331541000);
(1ji5_A:0.1176110000	(1jig_A:0.0508590000	1n1q_A:0.0973020000):0.0000021241	(((2chp_A:0.0624970000	2vzb_A:0.2949090000):0.0659839000	((((1qgh_A:0.1238340000	2ux1_A:0.0882540000):0.0870649000	2fjc_A:0.0741840000):0.0331796000	1ji4_A:0.1672310000):0.0255385000	((((2fzf_A:0.3685200000	1yuz_A:0.4596010000):0.2384400000	(1lko_A:0.2630360000	3qhb_A:0.4633800000):0.2464390000):0.1958690000	((((1bcf_A:0.0000010000	3e1q_A:0.0000010000):0.0682026000	2fkz_A:0.0000020000):0.0684289000	1jgc_A:0.0900200000):0.0925057000	((((((1lb3_A:0.0442440000	2za7_A:0.0355570000):0.1067340000	1bg7_A:0.0483610000):0.0941814000	1r03_A:0.0156300000):0.0549833000	3e6s_A:0.2058530000):0.1044820000	((1z6o_A:0.3231870000	1z6o_M:0.3366830000):0.0672576000	(((1eum_A:0.0476710000	1krq_A:0.1358900000):0.0789616000	2jd7_A:0.0995310000):0.0478563000	1vlg_A:0.1183340000):0.0850340000):0.0907685000):0.0362865000	(1otk_A:0.8036700000	((((((1oqu_A:0.0871210000	1r2f_A:0.0450300000):0.0269434000	1uzr_A:0.0021310000):0.1945310000	3ee4_A:0.6330440000):0.0690300000	(1mxr_A:0.4079580000	(1jk0_A:0.1727100000	(2uw2_A:0.0284030000	1w68_A:0.0560300000):0.1365320000):0.3082760000):0.0346413000):0.2079430000	(((2uw1_A:0.0000010000	2uw1_B:0.0000010000):0.0289674000	1afr_A:0.1376930000):0.4854180000	1za0_A:0.4963110000):0.4230560000):0.0470761000	(((2inc_B:0.4506990000	2inp_C:0.3638010000):0.1112590000	1mty_B:0.7413300000):0.0222872000	(1mty_D:0.5832320000	3dhg_A:0.6367110000):0.2437300000):0.3591890000):0.1996360000):0.2200170000):0.0877265000):0.0563511000):0.0483712000	1nfv_A:0.2459020000):0.1714220000):0.0214000000):0.0019029800	((((1dps_A:0.0000010000	1jts_A:0.0000010000):0.1860890000	1o9r_A:0.1031390000):0.0805706000	1uvh_A:0.2943990000):0.0573111000	(1tjo_A:0.0000010000	1tk6_A:0.0000010000):0.2830330000):0.0877570000):0.0874862000);
(1ji5_A:0.1022340000	(1jig_A:0.0440800000	1n1q_A:0.0869410000):0.0000021957	((((2chp_A:0.1039770000	((1ji4_A:0.2025270000	2fjc_A:0.1223420000):0.0256462000	1uvh_A:0.3534020000):0.0360349000):0.0540761000	((((1dps_A:0.0000010000	1jts_A:0.0000010000):0.0297577000	1o9r_A:0.1357730000):0.1439320000	(1tjo_A:0.0000010000	1tk6_A:0.0000010000):0.2017920000):0.1105430000	(((((2fzf_A:0.5775210000	1yuz_A:0.3271400000):0.1271850000	1lko_A:0.2171310000):0.1232320000	3qhb_A:0.3903460000):0.0441882000	((((1bcf_A:0.0000010000	3e1q_A:0.0000010000):0.0320977000	(2fkz_A:0.0283540000	1jgc_A:0.0412240000):0.0000023687):0.0826661000	((((((((1lb3_A:0.0149360000	2za7_A:0.0898400000):0.0683437000	1bg7_A:0.0590070000):0.0285402000	1r03_A:0.0209540000):0.0787874000	3e6s_A:0.1175200000):0.0855557000	(1z6o_A:0.3385640000	1z6o_M:0.2067230000):0.0917510000):0.0500090000	1krq_A:0.0822810000):0.0000028628	(2jd7_A:0.0547690000	1vlg_A:0.0795660000):0.0322890000):0.0696016000	1eum_A:0.0021730000):0.1415710000):0.0219093000	1nfv_A:0.2226600000):0.0463271000):0.1155730000	(1otk_A:0.3833260000	((((((1oqu_A:0.0793690000	1r2f_A:0.0521400000):0.0329393000	1uzr_A:0.0000030000):0.3185700000	3ee4_A:0.5130540000):0.0372134000	1mxr_A:0.4032830000):0.0563235000	((1jk0_A:0.1747090000	(2uw2_A:0.0276340000	1w68_A:0.0306980000):0.0872483000):0.1504000000	((2inc_B:0.2607240000	((2inp_C:0.4363280000	1mty_D:0.5944490000):0.0961291000	1mty_B:0.6170370000):0.0716197000):0.1780840000	3dhg_A:0.4577120000):0.2205400000):0.1469000000):0.2686510000	(((2uw1_A:0.0000010000	2uw1_B:0.0000010000):0.0595335000	1afr_A:0.0875020000):0.3600320000	1za0_A:0.4336560000):0.0899583000):0.2875090000):0.4747120000):0.1781780000):0.0000021627):0.0341277000	(1qgh_A:0.1469840000	2ux1_A:0.1271550000):0.1872930000):0.0208473000	2vzb_A:0.2576070000):0.0355951000);
(1ji5_A:0.1283430000	1jig_A:0.0481320000	(1n1q_A:0.0157160000	(((((2chp_A:0.0948420000	2vzb_A:0.4365800000):0.0696462000	(((2fzf_A:0.8172920000	(((((1bcf_A:0.0000010000	3e1q_A:0.0000010000):0.0416911000	2fkz_A:0.0257410000):0.0296274000	1jgc_A:0.0924700000):0.0520430000	((((1lb3_A:0.0232170000	2za7_A:0.0548310000):0.0409232000	(1bg7_A:0.0358440000	1r03_A:0.0551450000):0.0349029000):0.0774692000	(1z6o_A:0.4406830000	1z6o_M:0.2261650000):0.1215230000):0.0879422000	((1eum_A:0.0748170000	(1krq_A:0.1070880000	3e6s_A:0.2319960000):0.0852021000):0.0274710000	(2jd7_A:0.0450100000	1vlg_A:0.1250880000):0.0821943000):0.0583975000):0.1047920000):0.0615809000	(1lko_A:0.3453980000	(1yuz_A:0.4716490000	3qhb_A:0.2784600000):0.0647043000):0.2549760000):0.1513150000):0.0519891000	1nfv_A:0.1553850000):0.0337641000	(1otk_A:0.4479600000	((((((1oqu_A:0.0641440000	1r2f_A:0.0620800000):0.0210352000	1uzr_A:0.0028740000):0.3732430000	3ee4_A:0.5261670000):0.1827140000	(1mxr_A:0.3575980000	(1jk0_A:0.2275810000	(2uw2_A:0.0364720000	1w68_A:0.0838650000):0.0799122000):0.3213020000):0.0551124000):0.1628660000	(((2inc_B:0.4647470000	1mty_B:0.7272950000):0.1444070000	2inp_C:0.4241710000):0.1343830000	(1mty_D:0.3845100000	3dhg_A:0.6348860000):0.2452770000):0.3350550000):0.0986530000	(((2uw1_A:0.0000010000	2uw1_B:0.0000010000):0.0843987000	1afr_A:0.0256740000):0.6268210000	1za0_A:0.4390000000):0.0775487000):0.2135450000):0.4884630000):0.1130440000):0.0377376000	((((1dps_A:0.0000010000	1jts_A:0.0000010000):0.2072230000	1o9r_A:0.0921010000):0.0881266000	(1tjo_A:0.0000010000	1tk6_A:0.0000010000):0.2150500000):0.1021040000	1uvh_A:0.4441960000):0.0830907000):0.0293075000	(1ji4_A:0.1345600000	2fjc_A:0.0808740000):0.0286335000):0.0676379000	(1qgh_A:0.2545690000	2ux1_A:0.1395310000):0.0630231000):0.0719057000):0.0610511000);
(1ji5_A:0.0117150000	((1jig_A:0.0675210000	((((2chp_A:0.1445410000	2vzb_A:0.3522700000):0.0253797000	((((1dps_A:0.0000010000	1jts_A:0.0000010000):0.1841670000	1o9r_A:0.1251270000):0.0657488000	1uvh_A:0.5805600000):0.0311297000	(1tjo_A:0.0000010000	1tk6_A:0.0000010000):0.3359280000):0.0787259000):0.0308558000	(((((2fzf_A:0.5775680000	1yuz_A:0.6208740000):0.1010180000	(1lko_A:0.2926020000	3qhb_A:0.4442760000):0.1504840000):0.0911016000	((((1bcf_A:0.0000010000	3e1q_A:0.0000010000):0.0456218000	2fkz_A:0.0360200000):0.0085278500	1jgc_A:0.0814330000):0.1319150000	((((1lb3_A:0.0634840000	2za7_A:0.0616220000):0.0493167000	(1bg7_A:0.0338530000	(1r03_A:0.0119970000	3e6s_A:0.2147340000):0.0673415000):0.0715448000):0.1258450000	(1z6o_A:0.4448370000	1z6o_M:0.2075480000):0.0941480000):0.0615271000	((1eum_A:0.0510580000	1krq_A:0.1574570000):0.0510982000	(2jd7_A:0.0364500000	1vlg_A:0.1120130000):0.0384672000):0.0338265000):0.1732930000):0.0622959000):0.1080030000	1nfv_A:0.3354110000):0.1125650000	((1otk_A:0.6496610000	((((((1oqu_A:0.0592600000	1r2f_A:0.0352500000):0.0128015000	1uzr_A:0.0087750000):0.5118640000	1mxr_A:0.1703740000):0.1438710000	((1jk0_A:0.3101780000	2uw2_A:0.0442880000):0.0209950000	1w68_A:0.0555250000):0.2987190000):0.0979306000	(((2inc_B:0.2941420000	1mty_B:0.8647090000):0.1580450000	2inp_C:0.4992920000):0.1115320000	(1mty_D:0.5975590000	3dhg_A:0.5701140000):0.1935250000):0.3305270000):0.0429407000	(((2uw1_A:0.0000010000	2uw1_B:0.0000010000):0.0889413000	1afr_A:0.0704110000):0.3934730000	1za0_A:0.5464760000):0.2430310000):0.0318429000):0.0817096000	3ee4_A:0.5169040000):0.3005340000):0.0527375000):0.0135260000	(1ji4_A:0.1405840000	2fjc_A:0.1220220000):0.0293977000):0.1108090000):0.0000024914	1n1q_A:0.0846410000):0.0758337000	(1qgh_A:0.1365040000	2ux1_A:0.2541920000):0.1664860000);
(1ji5_A:0.1169500000	(1jig_A:0.0052380000	(((((2chp_A:0.1495450000	(2vzb_A:0.2553260000	(1otk_A:0.5033300000	((((((((1oqu_A:0.0645250000	1r2f_A:0.0432050000):0.0163642000	1uzr_A:0.0148780000):0.3772000000	1mxr_A:0.3318340000):0.0990335000	((1jk0_A:0.2668890000	2uw2_A:0.0372210000):0.0666530000	1w68_A:0.0166340000):0.2880780000):0.1160310000	3ee4_A:0.3771300000):0.1549000000	((((2inc_B:0.3289840000	1mty_B:0.6691020000):0.0815868000	2inp_C:0.4193570000):0.1438720000	3dhg_A:0.4673020000):0.0852393000	1mty_D:0.3980310000):0.3239620000):0.1406920000	((2uw1_A:0.0000010000	2uw1_B:0.0000010000):0.0892328000	1afr_A:0.0163710000):0.3477830000):0.0557217000	1za0_A:0.4454880000):0.1956570000):0.2154220000):0.1253050000):0.0337505000	((1qgh_A:0.2004680000	2ux1_A:0.0953170000):0.1740730000	((((1dps_A:0.0000010000	1jts_A:0.0000010000):0.1419320000	1o9r_A:0.1555220000):0.0755063000	1uvh_A:0.3238600000):0.0556395000	(1tjo_A:0.0000010000	1tk6_A:0.0000010000):0.2427440000):0.1237210000):0.0194658000):0.0170942000	(((((2fzf_A:0.5095140000	1yuz_A:0.5777760000):0.0660292000	(1lko_A:0.2881380000	3qhb_A:0.3011970000):0.1521340000):0.1137270000	((((((((1lb3_A:0.0229000000	2za7_A:0.0821870000):0.0944149000	1bg7_A:0.0458330000):0.0408548000	1r03_A:0.0013320000):0.1636200000	3e6s_A:0.0955060000):0.1305980000	1krq_A:0.1189980000):0.0236887000	(2jd7_A:0.0615000000	1vlg_A:0.1155760000):0.0458260000):0.0214668000	(1z6o_A:0.2971060000	1z6o_M:0.2191790000):0.1407900000):0.0305667000	1eum_A:0.0083350000):0.1123930000):0.1049180000	(((1bcf_A:0.0000010000	3e1q_A:0.0000010000):0.0710438000	2fkz_A:0.0191070000):0.0351665000	1jgc_A:0.0389960000):0.0926519000):0.0789816000	1nfv_A:0.2148370000):0.1713100000):0.0289733000	2fjc_A:0.0941080000):0.0312851000	1ji4_A:0.1256400000):0.0541101000):0.0229268000	1n1q_A:0.0923460000);
(1ji5_A:0.1313170000	(1jig_A:0.0164590000	(((((((2chp_A:0.0764110000	2vzb_A:0.3896590000):0.1260570000	(((2fzf_A:0.8234290000	1yuz_A:0.5301010000):0.1024250000	(1lko_A:0.4639700000	3qhb_A:0.2746710000):0.1343380000):0.2203940000	(((((1bcf_A:0.0000010000	3e1q_A:0.0000010000):0.0316287000	2fkz_A:0.0151090000):0.0574407000	1jgc_A:0.0136770000):0.0634884000	(((((1lb3_A:0.0166280000	2za7_A:0.0638310000):0.1111340000	1bg7_A:0.0457640000):0.0265632000	1r03_A:0.0000030000):0.1001030000	3e6s_A:0.1316150000):0.0678023000	(((1z6o_A:0.3705670000	1z6o_M:0.2602450000):0.0881910000	(2jd7_A:0.0536580000	1vlg_A:0.0911350000):0.0432007000):0.0300102000	(1eum_A:0.0161270000	1krq_A:0.1231490000):0.0462999000):0.0521955000):0.0835887000):0.0777417000	1nfv_A:0.1735580000):0.0133571000):0.1397520000):0.0312822000	((((1dps_A:0.0000010000	1jts_A:0.0000010000):0.0983102000	1o9r_A:0.1205750000):0.0944470000	(1tjo_A:0.0000010000	1tk6_A:0.0000010000):0.2296370000):0.1019910000	1uvh_A:0.2450020000):0.0492959000):0.0220212000	2fjc_A:0.1087300000):0.0242289000	1ji4_A:0.1699520000):0.0292849000	(1qgh_A:0.1279040000	2ux1_A:0.1404600000):0.1352390000):0.0079289700	((1otk_A:0.6572630000	(((2uw1_A:0.0000010000	2uw1_B:0.0000010000):0.0736562000	1afr_A:0.0584630000):0.4337930000	1za0_A:0.3883970000):0.0681848000):0.0985377000	((((((1oqu_A:0.0965840000	1r2f_A:0.0397130000):0.0370165000	1uzr_A:0.0126880000):0.2640020000	1mxr_A:0.4067400000):0.0749030000	(1jk0_A:0.1457390000	(2uw2_A:0.0393420000	1w68_A:0.0441710000):0.1383790000):0.2849560000):0.1268700000	(((2inc_B:0.3443660000	1mty_B:0.5752150000):0.1074460000	(2inp_C:0.5157040000	1mty_D:0.6704600000):0.0640819000):0.1684700000	3dhg_A:0.5433430000):0.3041180000):0.0893992000	3ee4_A:0.3814680000):0.1266130000):0.2583580000):0.0582749000):0.0312309000	1n1q_A:0.1236630000);
(1ji5_A:0.1114490000	((1jig_A:0.0335370000	2vzb_A:0.3430850000):0.0389269000	((((2chp_A:0.0805820000	((2fzf_A:0.6043670000	(1lko_A:0.3713530000	(1yuz_A:0.7546600000	3qhb_A:0.4531980000):0.1376900000):0.1435560000):0.2386620000	(((((1bcf_A:0.0000010000	3e1q_A:0.0000010000):0.0188213000	(2fkz_A:0.0309030000	1jgc_A:0.0751300000):0.0000022852):0.0358488000	((((((1lb3_A:0.0175800000	2za7_A:0.0645330000):0.0718036000	(1bg7_A:0.0191270000	(1r03_A:0.0000030000	3e6s_A:0.3501650000):0.0449408000):0.0139984000):0.1093750000	(1z6o_A:0.3887360000	1z6o_M:0.2431980000):0.0908749000):0.1935050000	(1krq_A:0.1475460000	1vlg_A:0.1232500000):0.0287258000):0.0238183000	2jd7_A:0.0752980000):0.0376351000	1eum_A:0.0364940000):0.0859801000):0.0908499000	(((1otk_A:0.6991210000	(((2uw1_A:0.0000010000	2uw1_B:0.0000010000):0.1045090000	1afr_A:0.0862360000):0.4060120000	1za0_A:0.4584510000):0.1421620000):0.0434036000	((((2inc_B:0.5802340000	3dhg_A:0.4442920000):0.0977114000	2inp_C:0.4805090000):0.0911906000	1mty_B:0.7807400000):0.1098140000	1mty_D:0.5346950000):0.2621580000):0.0900758000	((((1oqu_A:0.1296230000	1r2f_A:0.0622540000):0.0214257000	1uzr_A:0.0123710000):0.3098380000	(3ee4_A:0.4170530000	(1jk0_A:0.1965810000	(2uw2_A:0.0099930000	1w68_A:0.0452180000):0.1248450000):0.2647260000):0.1097710000):0.1452620000	1mxr_A:0.3554120000):0.1424100000):0.5351820000):0.0553939000	1nfv_A:0.1808970000):0.0722963000):0.0992663000):0.0288974000	((((1dps_A:0.0000010000	1jts_A:0.0000010000):0.1024610000	1o9r_A:0.2197630000):0.0916073000	1uvh_A:0.3534210000):0.0643164000	(1tjo_A:0.0000010000	1tk6_A:0.0000010000):0.2251520000):0.0868403000):0.0427633000	(1ji4_A:0.1072700000	2fjc_A:0.2052560000):0.0493063000):0.0551660000	(1qgh_A:0.1968650000	2ux1_A:0.1543020000):0.2016680000):0.0262775000):0.0214017000	1n1q_A:0.1042860000);
(1ji5_A:0.0712200000	((1jig_A:0.0781210000	((((2chp_A:0.0890980000	2vzb_A:0.4075330000):0.0837073000	((((1dps_A:0.0000010000	1jts_A:0.0000010000):0.1592930000	1o9r_A:0.1089080000):0.0671108000	(1tjo_A:0.0000010000	1tk6_A:0.0000010000):0.1805470000):0.1049970000	1uvh_A:0.4387430000):0.0505825000):0.0349380000	(((((2fzf_A:0.5526550000	((1lko_A:0.2757130000	1yuz_A:0.5936800000):0.0203870000	3qhb_A:0.5102810000):0.1502760000):0.0817646000	(((1lb3_A:0.0439660000	2za7_A:0.0409150000):0.0578352000	(1bg7_A:0.0316310000	(1r03_A:0.0000030000	3e6s_A:0.2802270000):0.0649207000):0.0623628000):0.1495620000	((1z6o_A:0.3745740000	1z6o_M:0.2288660000):0.1401130000	((1eum_A:0.0337490000	1krq_A:0.1571690000):0.0711258000	(2jd7_A:0.0553260000	1vlg_A:0.2046670000):0.0701109000):0.0308802000):0.0426817000):0.0701028000):0.0649567000	(((1bcf_A:0.0000010000	3e1q_A:0.0000010000):0.0241253000	2fkz_A:0.0406570000):0.0539485000	1jgc_A:0.0953060000):0.1293560000):0.1328380000	1nfv_A:0.2053830000):0.0411224000	(1otk_A:0.6512560000	(((((((1oqu_A:0.1322380000	1r2f_A:0.0454760000):0.0394491000	1uzr_A:0.0017090000):0.2952180000	3ee4_A:0.6885330000):0.0966304000	1mxr_A:0.2531280000):0.0704538000	(1jk0_A:0.2660600000	(2uw2_A:0.0300570000	1w68_A:0.0623750000):0.1270270000):0.2716580000):0.1399580000	(((2inc_B:0.3807030000	2inp_C:0.4302840000):0.0259093000	1mty_B:0.8261220000):0.2454850000	(1mty_D:0.5982450000	3dhg_A:0.5884470000):0.0607545000):0.2188970000):0.1949820000	(((2uw1_A:0.0000010000	2uw1_B:0.0000010000):0.0424682000	1afr_A:0.0845610000):0.5170820000	1za0_A:0.4098790000):0.1359820000):0.0271042000):0.3729210000):0.1618790000):0.0340391000	(1ji4_A:0.1092720000	2fjc_A:0.0881240000):0.0733823000):0.1088450000):0.0000029764	1n1q_A:0.1070110000):0.0664104000	(1qgh_A:0.1579920000	2ux1_A:0.1273780000):0.1413640000);
(1ji5_A:0.0422050000	(1jig_A:0.0586360000	(1n1q_A:0.0360960000	((((((2chp_A:0.0418340000	2vzb_A:0.3607710000):0.1439790000	((2fzf_A:0.8171110000	((((((1bcf_A:0.0000010000	3e1q_A:0.0000010000):0.0635184000	2fkz_A:0.0379550000):0.0563294000	1jgc_A:0.0537360000):0.1009490000	(((((((1lb3_A:0.0176510000	2za7_A:0.0751190000):0.0279497000	(1bg7_A:0.1063520000	1r03_A:0.0406420000):0.0315235000):0.0615487000	(1z6o_A:0.3746860000	1z6o_M:0.2592940000):0.2106880000):0.0831108000	3e6s_A:0.1412180000):0.0670881000	1krq_A:0.1386240000):0.0268793000	(2jd7_A:0.0596110000	1vlg_A:0.1680290000):0.1280600000):0.0453862000	1eum_A:0.0276390000):0.0659210000):0.0253232000	(1lko_A:0.5266890000	(1yuz_A:0.4826720000	3qhb_A:0.4665150000):0.0318994000):0.2453040000):0.0911981000	1nfv_A:0.2611540000):0.1305680000):0.0146619000	(1otk_A:0.5855170000	(((((1oqu_A:0.0520610000	1r2f_A:0.0559970000):0.0352356000	1uzr_A:0.0083110000):0.3004850000	(1mxr_A:0.3576890000	(1jk0_A:0.2355530000	(2uw2_A:0.0783130000	1w68_A:0.0748220000):0.1249060000):0.3273900000):0.1703420000):0.1299390000	3ee4_A:0.3844180000):0.1541040000	(((((2inc_B:0.2846900000	1mty_B:0.8453780000):0.2138730000	2inp_C:0.5007440000):0.0862883000	(1mty_D:0.2846890000	3dhg_A:0.6316440000):0.2032220000):0.4153480000	((2uw1_A:0.0000010000	2uw1_B:0.0000010000):0.1008700000	1afr_A:0.0290460000):0.6123600000):0.0806056000	1za0_A:0.4777980000):0.1876970000):0.1110850000):0.2074250000):0.1731910000):0.0210206000	((((1dps_A:0.0000010000	1jts_A:0.0000010000):0.1693600000	1o9r_A:0.1170050000):0.1218810000	(1tjo_A:0.0000010000	1tk6_A:0.0000010000):0.2904200000):0.0545600000	1uvh_A:0.3317930000):0.0228750000):0.0798688000	2fjc_A:0.1285810000):0.0105427000	1ji4_A:0.1103890000):0.0482905000	2ux1_A:0.2594810000):0.0361230000):0.0390034000):0.1343640000	1qgh_A:0.1918010000);
(1ji5_A:0.0528780000	1jig_A:0.0208890000	(1n1q_A:0.1504800000	(((2chp_A:0.0982130000	2vzb_A:0.3572360000):0.0490083000	((((1qgh_A:0.1585690000	2ux1_A:0.0926600000):0.1120640000	((((1dps_A:0.0000010000	1jts_A:0.0000010000):0.1091280000	1uvh_A:0.3379330000):0.1483650000	1o9r_A:0.0685200000):0.0683755000	(1tjo_A:0.0000010000	1tk6_A:0.0000010000):0.1867470000):0.1316610000):0.0709882000	(1otk_A:0.7615910000	(((((((1oqu_A:0.0574450000	1r2f_A:0.0770290000):0.0348392000	1uzr_A:0.0060780000):0.4221140000	1mxr_A:0.2924620000):0.0700548000	((1jk0_A:0.3067150000	2uw2_A:0.0252520000):0.0110076000	1w68_A:0.0248120000):0.3360080000):0.1183950000	(((2uw1_A:0.0000010000	2uw1_B:0.0000010000):0.0547235000	1afr_A:0.0668440000):0.3383650000	1za0_A:0.6492010000):0.2232420000):0.0299809000	((((2inc_B:0.3105710000	2inp_C:0.4138340000):0.1157510000	1mty_B:0.5748910000):0.1695370000	1mty_D:0.7522740000):0.1303870000	3dhg_A:0.5999970000):0.2508260000):0.1066650000	3ee4_A:0.3846480000):0.0879376000):0.3054350000):0.0000021938	(((((2fzf_A:0.6390090000	1yuz_A:0.4440570000):0.1462930000	1lko_A:0.2729790000):0.0516377000	3qhb_A:0.5085820000):0.1601260000	((((1bcf_A:0.0000010000	3e1q_A:0.0000010000):0.0654447000	2fkz_A:0.0054720000):0.0065691200	1jgc_A:0.0890460000):0.1178900000	((((((((1lb3_A:0.0201400000	2za7_A:0.0813720000):0.0969957000	1bg7_A:0.0240130000):0.0723080000	1r03_A:0.0070370000):0.1309390000	3e6s_A:0.0740310000):0.1272970000	1krq_A:0.0454280000):0.0096457600	(2jd7_A:0.0235700000	1vlg_A:0.1483630000):0.1065170000):0.0343449000	(1z6o_A:0.3945240000	1z6o_M:0.2350030000):0.1974920000):0.0493410000	1eum_A:0.0059240000):0.0770144000):0.0728133000):0.0992206000	1nfv_A:0.2005800000):0.1579060000):0.0195539000):0.0300958000	(1ji4_A:0.1582840000	2fjc_A:0.0720450000):0.0881218000):0.0819871000):0.0202098000);
(1ji5_A:0.1319050000	1jig_A:0.0457850000	((1n1q_A:0.0848290000	(1qgh_A:0.1316660000	2ux1_A:0.1535060000):0.1798080000):0.0253682000	(((((2chp_A:0.1588410000	2vzb_A:0.3155350000):0.0751943000	((((1dps_A:0.0000010000	1jts_A:0.0000010000):0.1844880000	1o9r_A:0.1581140000):0.0350018000	(1tjo_A:0.0000010000	1tk6_A:0.0000010000):0.3693480000):0.0950256000	1uvh_A:0.5000620000):0.0609165000):0.0071777300	(((((((2fzf_A:0.7920540000	(((1lb3_A:0.0461520000	2za7_A:0.0816080000):0.0726560000	(1bg7_A:0.0478420000	(1r03_A:0.0251540000	3e6s_A:0.2125850000):0.0421936000):0.0491370000):0.1222340000	(1z6o_A:0.4766450000	1z6o_M:0.1515070000):0.0858471000):0.0072786000):0.0377096000	(((1eum_A:0.0303250000	1krq_A:0.1713070000):0.0372224000	2jd7_A:0.0279650000):0.0078812400	1vlg_A:0.1661230000):0.0076202100):0.1683650000	((1bcf_A:0.0000010000	3e1q_A:0.0000010000):0.0376334000	2fkz_A:0.0229100000):0.0156394000):0.0709334000	1jgc_A:0.0120970000):0.1006320000	1nfv_A:0.3149180000):0.0654525000	((1lko_A:0.4789620000	3qhb_A:0.2910700000):0.1921230000	1yuz_A:0.3977190000):0.2333540000):0.0391553000	(1otk_A:0.5015740000	((((((1oqu_A:0.0832060000	1r2f_A:0.0368660000):0.0381750000	1uzr_A:0.0092810000):0.3219850000	1mxr_A:0.3301540000):0.1070560000	(3ee4_A:0.4542960000	(1jk0_A:0.2451650000	(2uw2_A:0.0417520000	1w68_A:0.0362010000):0.0433975000):0.3287690000):0.0893051000):0.0968599000	(((2inc_B:0.3761750000	1mty_B:1.0011360000):0.1499200000	2inp_C:0.4768360000):0.0948531000	(1mty_D:0.6401980000	3dhg_A:0.5603540000):0.1478920000):0.2570330000):0.1445960000	(((2uw1_A:0.0000010000	2uw1_B:0.0000010000):0.0890580000	1afr_A:0.0555640000):0.4620980000	1za0_A:0.4204830000):0.1912580000):0.1099900000):0.3852180000):0.0915436000):0.0448322000	2fjc_A:0.1578370000):0.1066530000	1ji4_A:0.0879120000):0.0404687000):0.0191144000);
(1ji5_A:0.0160150000	((1jig_A:0.0236760000	((((2chp_A:0.0807970000	2vzb_A:0.4155010000):0.1490580000	((((1dps_A:0.0000010000	1jts_A:0.0000010000):0.1466670000	1o9r_A:0.0937400000):0.1351050000	1uvh_A:0.3725890000):0.0386909000	(1tjo_A:0.0000010000	1tk6_A:0.0000010000):0.2230880000):0.0709634000):0.0040392800	(1ji4_A:0.1637270000	2fjc_A:0.1647510000):0.0000024984):0.0099042100	(2ux1_A:0.1691380000	(((((2fzf_A:0.6039580000	(1lko_A:0.3455370000	(1yuz_A:0.5464110000	3qhb_A:0.3210320000):0.0895512000):0.0791555000):0.0516306000	((((1lb3_A:0.0215490000	2za7_A:0.0250540000):0.0969213000	(1bg7_A:0.0203530000	(1r03_A:0.0229860000	3e6s_A:0.3263370000):0.0695546000):0.0633184000):0.0533406000	(1z6o_A:0.4473390000	1z6o_M:0.1706530000):0.0944843000):0.0973454000	((1eum_A:0.0389700000	1krq_A:0.1841030000):0.0564185000	(2jd7_A:0.1040080000	1vlg_A:0.1824190000):0.0324406000):0.0521011000):0.0617073000):0.0962100000	(((1bcf_A:0.0000010000	3e1q_A:0.0000010000):0.0640769000	2fkz_A:0.0063870000):0.0466904000	1jgc_A:0.0815220000):0.0561721000):0.1151260000	1nfv_A:0.1536850000):0.1666330000	(1otk_A:0.5667240000	(((((((((1oqu_A:0.0835270000	1r2f_A:0.0419360000):0.0231820000	1uzr_A:0.0076440000):0.2170520000	3ee4_A:0.4524040000):0.0709682000	1mxr_A:0.3142470000):0.1912240000	(1jk0_A:0.2554300000	(2uw2_A:0.0580930000	1w68_A:0.0841350000):0.0862534000):0.3166530000):0.0672476000	3dhg_A:0.6357160000):0.1270200000	(((2inc_B:0.3995020000	2inp_C:0.4072790000):0.1205570000	1mty_B:0.9183930000):0.0655361000	1mty_D:0.7753860000):0.2015520000):0.1324880000	((2uw1_A:0.0000010000	2uw1_B:0.0000010000):0.0693352000	1afr_A:0.0773400000):0.4107770000):0.2269810000	1za0_A:0.5249460000):0.0637163000):0.2330670000):0.0510962000):0.0011212100):0.0981668000):0.0482352000	1n1q_A:0.1125840000):0.1193680000	1qgh_A:0.2286080000);
(1ji5_A:0.0017910000	((1jig_A:0.0328600000	(((((2chp_A:0.0436340000	2vzb_A:0.2433780000):0.0874816000	((((((2fzf_A:0.5560950000	1yuz_A:0.3665700000):0.3185380000	(1lko_A:0.3890160000	3qhb_A:0.2716760000):0.2901360000):0.0533978000	(((((1lb3_A:0.0457300000	2za7_A:0.0507410000):0.1195350000	1r03_A:0.0440690000):0.0420142000	1bg7_A:0.0140830000):0.1359560000	1z6o_A:0.3704480000):0.0727315000	((1eum_A:0.0780370000	(1krq_A:0.0690640000	3e6s_A:0.1087920000):0.0586570000):0.0583678000	(2jd7_A:0.1290180000	1vlg_A:0.0896010000):0.0067548000):0.0142385000):0.0938012000):0.0677901000	(((1bcf_A:0.0000010000	3e1q_A:0.0000010000):0.0584169000	2fkz_A:0.0391780000):0.0205899000	(1jgc_A:0.0309880000	1z6o_M:0.2323760000):0.0286531000):0.0418520000):0.0368288000	1nfv_A:0.1862650000):0.1478050000	(1otk_A:0.5895000000	(((((((1oqu_A:0.0648090000	1r2f_A:0.0435060000):0.0251310000	1uzr_A:0.0042520000):0.2799140000	3ee4_A:0.4803860000):0.1444340000	1mxr_A:0.4244130000):0.0014989000	(1jk0_A:0.1403430000	(2uw2_A:0.0289080000	1w68_A:0.0478190000):0.1877010000):0.1884980000):0.1149580000	(((2inc_B:0.4337890000	1mty_B:0.5902170000):0.1702620000	(2inp_C:0.5724280000	1mty_D:0.5945520000):0.0532097000):0.1226360000	3dhg_A:0.4780840000):0.3985210000):0.0860992000	(((2uw1_A:0.0000010000	2uw1_B:0.0000010000):0.1363800000	1afr_A:0.0046880000):0.2785340000	1za0_A:0.6458830000):0.1880770000):0.0955879000):0.5843870000):0.1179140000):0.0000024192	((((1dps_A:0.0000010000	1jts_A:0.0000010000):0.0347505000	1o9r_A:0.2158180000):0.1245300000	1uvh_A:0.3529330000):0.1440420000	(1tjo_A:0.0000010000	1tk6_A:0.0000010000):0.2870710000):0.0874709000):0.0136897000	(1ji4_A:0.0599850000	2fjc_A:0.0950280000):0.0572693000):0.0398557000	2ux1_A:0.2529020000):0.0654246000):0.0360725000	1n1q_A:0.0562990000):0.1048090000	1qgh_A:0.1640980000);
(1ji5_A:0.1628820000	1jig_A:0.0734670000	(1n1q_A:0.0856230000	((((((2chp_A:0.0642240000	2vzb_A:0.4864670000):0.0889932000	((((1dps_A:0.0000010000	1jts_A:0.0000010000):0.1592060000	1o9r_A:0.1863890000):0.1273210000	1uvh_A:0.4132960000):0.0939295000	(1tjo_A:0.0000010000	1tk6_A:0.0000010000):0.2649570000):0.0353633000):0.0099806100	((((((2fzf_A:0.8218940000	((1lko_A:0.3136140000	3qhb_A:0.3226220000):0.1170270000	1yuz_A:0.7616730000):0.1582150000):0.1029340000	((((1lb3_A:0.0323370000	2za7_A:0.0367970000):0.0549304000	(1bg7_A:0.0295000000	(1r03_A:0.0222510000	3e6s_A:0.3241960000):0.0870917000):0.0284155000):0.0994875000	1z6o_M:0.2845900000):0.1180850000	((1eum_A:0.0108660000	1krq_A:0.2106920000):0.0269079000	(2jd7_A:0.0721800000	1vlg_A:0.1789790000):0.0823563000):0.0594235000):0.0621058000):0.0320797000	1z6o_A:0.3931160000):0.0411740000	(((1bcf_A:0.0000010000	3e1q_A:0.0000010000):0.0493120000	2fkz_A:0.0465790000):0.0166971000	1jgc_A:0.1233950000):0.1178420000):0.0630284000	1nfv_A:0.2516910000):0.1021110000	(1otk_A:0.6484330000	(((((1oqu_A:0.0946180000	1r2f_A:0.0482050000):0.0329521000	1uzr_A:0.0000020000):0.3798480000	(1mxr_A:0.2584100000	(1jk0_A:0.1876210000	(2uw2_A:0.0402830000	1w68_A:0.0227160000):0.1151810000):0.2836190000):0.0584062000):0.1732830000	(3ee4_A:0.4471670000	(((2inc_B:0.4158700000	2inp_C:0.3997710000):0.1527920000	1mty_B:0.5949790000):0.1162830000	(1mty_D:0.3684840000	3dhg_A:0.5859840000):0.1310450000):0.3616200000):0.0276362000):0.1469330000	(((2uw1_A:0.0000010000	2uw1_B:0.0000010000):0.1068840000	1afr_A:0.1056060000):0.4085910000	1za0_A:0.6040800000):0.2091330000):0.0720641000):0.2067840000):0.1293570000):0.0437033000	(1qgh_A:0.2166900000	2ux1_A:0.1044540000):0.1410520000):0.0856855000	2fjc_A:0.2069370000):0.0000021617	1ji4_A:0.1419680000):0.0730309000):0.0114725000);
(1ji5_A:0.1429260000	(1jig_A:0.0835140000	((((((2chp_A:0.0804280000	2vzb_A:0.3718400000):0.1158990000	((((((2fzf_A:0.8026930000	1yuz_A:0.6707160000):0.1009920000	1lko_A:0.2223160000):0.1099410000	3qhb_A:0.5085740000):0.1936110000	((((1bcf_A:0.0000010000	3e1q_A:0.0000010000):0.0305874000	2fkz_A:0.0132030000):0.0095331100	((((((1lb3_A:0.0180640000	2za7_A:0.0468330000):0.0475496000	(1bg7_A:0.0445770000	(1r03_A:0.0000030000	3e6s_A:0.2497990000):0.0552668000):0.0279991000):0.0671936000	(1z6o_A:0.4772560000	1z6o_M:0.2614190000):0.1088850000):0.1072220000	1krq_A:0.0760250000):0.0118070000	(2jd7_A:0.0541590000	1vlg_A:0.2015140000):0.0335007000):0.0617655000	1eum_A:0.0230490000):0.1620650000):0.0259184000	1jgc_A:0.0648150000):0.0716252000):0.0326625000	1nfv_A:0.1978710000):0.1117560000	(1otk_A:0.6597600000	((((((((1oqu_A:0.0936160000	1r2f_A:0.0399210000):0.0525851000	1uzr_A:0.0059870000):0.2705690000	3ee4_A:0.5231700000):0.1281170000	(1jk0_A:0.2773190000	(2uw2_A:0.0283870000	1w68_A:0.0541630000):0.0942885000):0.2608030000):0.1215920000	1mxr_A:0.4650810000):0.1886090000	(((2inc_B:0.4973520000	2inp_C:0.4961600000):0.1339250000	1mty_B:0.7365520000):0.0601714000	(1mty_D:0.4014950000	3dhg_A:0.5610450000):0.2434000000):0.4464070000):0.1020240000	((2uw1_A:0.0000010000	2uw1_B:0.0000010000):0.0553285000	1afr_A:0.0737560000):0.6676880000):0.1140260000	1za0_A:0.4357920000):0.0432247000):0.3675740000):0.1160310000):0.0053208300	((((1dps_A:0.0000010000	1jts_A:0.0000010000):0.1636430000	1o9r_A:0.1591540000):0.1186290000	1uvh_A:0.1717140000):0.0634015000	(1tjo_A:0.0000010000	1tk6_A:0.0000010000):0.2567730000):0.0400552000):0.0389368000	(1qgh_A:0.0875000000	2ux1_A:0.1139680000):0.1393720000):0.0463274000	2fjc_A:0.1199430000):0.0492867000	1ji4_A:0.1012740000):0.0397135000):0.0197246000	1n1q_A:0.0197010000);
(1ji5_A:0.1204770000	1jig_A:0.0397110000	(1n1q_A:0.0481130000	((((2chp_A:0.0820220000	2vzb_A:0.4801310000):0.0816950000	((((1dps_A:0.0000010000	1jts_A:0.0000010000):0.2825600000	1o9r_A:0.1086820000):0.0991573000	(1tjo_A:0.0000010000	1tk6_A:0.0000010000):0.2642590000):0.0610685000	(1uvh_A:0.3947420000	(((2fzf_A:0.5885550000	(1lko_A:0.3231500000	(1yuz_A:0.4915470000	3qhb_A:0.3698610000):0.1109500000):0.2105950000):0.0842003000	((((1bcf_A:0.0000010000	3e1q_A:0.0000010000):0.0675895000	2fkz_A:0.0278190000):0.0291612000	1jgc_A:0.1268220000):0.1004580000	((((((1lb3_A:0.0218990000	(1bg7_A:0.0549800000	(1r03_A:0.0000020000	3e6s_A:0.2471850000):0.0571232000):0.0848536000):0.0219495000	2za7_A:0.0675290000):0.0695856000	1z6o_A:0.4549760000):0.0613647000	1z6o_M:0.2725570000):0.1280410000	(1krq_A:0.1076030000	(2jd7_A:0.0395320000	1vlg_A:0.0912140000):0.0852687000):0.0267814000):0.0194506000	1eum_A:0.0058210000):0.0991319000):0.1034400000):0.0433784000	1nfv_A:0.3139330000):0.0906182000):0.0132934000):0.0131999000):0.0399322000	(1otk_A:0.5149900000	((((((((1oqu_A:0.0747850000	1uzr_A:0.0000030000):0.0573655000	1r2f_A:0.0236730000):0.3044560000	3ee4_A:0.4649170000):0.1242860000	(1jk0_A:0.1690570000	(2uw2_A:0.0221940000	1w68_A:0.0382790000):0.1547890000):0.2649980000):0.0909739000	1mxr_A:0.2916130000):0.2045470000	((2inc_B:0.4077570000	1mty_B:0.7989530000):0.2338950000	(2inp_C:0.4031510000	(1mty_D:0.6311210000	3dhg_A:0.3890880000):0.1060380000):0.0239854000):0.2101650000):0.2479470000	((2uw1_A:0.0000010000	2uw1_B:0.0000010000):0.1024790000	1afr_A:0.0612830000):0.5022390000):0.1174090000	1za0_A:0.5831890000):0.1001150000):0.4842670000):0.0102428000	(((1qgh_A:0.1838050000	2ux1_A:0.1421090000):0.1606400000	2fjc_A:0.1262230000):0.0390536000	1ji4_A:0.1113320000):0.0209010000):0.0839853000):0.0080722900);
(1ji5_A:0.1648930000	(1jig_A:0.0526020000	(((2chp_A:0.0569020000	2vzb_A:0.4062220000):0.0442858000	(((((1dps_A:0.0000010000	1jts_A:0.0000010000):0.1055860000	1uvh_A:0.5532320000):0.0664672000	1o9r_A:0.1264580000):0.1214010000	(1tjo_A:0.0000010000	1tk6_A:0.0000010000):0.2378430000):0.1236470000	(((((2fzf_A:0.6168390000	((1lko_A:0.3843470000	1yuz_A:0.4438800000):0.1261650000	3qhb_A:0.4998960000):0.1135740000):0.0389385000	(((((1lb3_A:0.0167250000	2za7_A:0.0464940000):0.0274297000	(1bg7_A:0.0332390000	(1r03_A:0.0000020000	3e6s_A:0.2132580000):0.1037540000):0.0545347000):0.1103490000	(1z6o_A:0.4769180000	1z6o_M:0.1147490000):0.0726990000):0.1292700000	(1krq_A:0.1483750000	(2jd7_A:0.0776200000	1vlg_A:0.0679130000):0.0512651000):0.0219414000):0.0327738000	1eum_A:0.0396300000):0.1204170000):0.0253753000	(((1bcf_A:0.0000010000	3e1q_A:0.0000010000):0.0493405000	2fkz_A:0.0317060000):0.0000025688	1jgc_A:0.0872800000):0.0958828000):0.0908863000	1nfv_A:0.2944650000):0.0778330000	((1otk_A:0.6069520000	(((2uw1_A:0.0000010000	2uw1_B:0.0000010000):0.0814605000	1afr_A:0.1166790000):0.3526080000	1za0_A:0.3184280000):0.3369740000):0.0227072000	(((((1oqu_A:0.1034320000	1r2f_A:0.0735730000):0.0347896000	1uzr_A:0.0132330000):0.3093790000	1mxr_A:0.3024460000):0.0670018000	((1jk0_A:0.2330940000	(2uw2_A:0.0183480000	1w68_A:0.0499520000):0.0920032000):0.3822060000	(((2inc_B:0.3956570000	(2inp_C:0.3604550000	1mty_B:0.8520850000):0.0552573000):0.1432840000	1mty_D:0.6066270000):0.1007800000	3dhg_A:0.4594730000):0.1312210000):0.2556760000):0.1180510000	3ee4_A:0.4732170000):0.1523810000):0.2992680000):0.1056410000):0.0000020247):0.0560927000	(((1qgh_A:0.1413650000	2ux1_A:0.2210880000):0.1457180000	2fjc_A:0.1403310000):0.0431467000	1ji4_A:0.1478580000):0.0534600000):0.0654871000):0.0000021262	1n1q_A:0.0822440000);
(1ji5_A:0.1125000000	1jig_A:0.0592720000	(1n1q_A:0.0767300000	((((2chp_A:0.1241430000	2vzb_A:0.4083710000):0.0796246000	((((1dps_A:0.0000010000	1jts_A:0.0000010000):0.1550560000	1o9r_A:0.0873070000):0.0829223000	(1tjo_A:0.0000020000	1tk6_A:0.0000020000):0.2869700000):0.1122910000	1uvh_A:0.3560090000):0.0695890000):0.0417311000	(1ji4_A:0.1178350000	(2fjc_A:0.1219960000	((2fzf_A:0.5958800000	1yuz_A:0.6161970000):0.1373290000	((((((1bcf_A:0.0000010000	3e1q_A:0.0000010000):0.0362034000	2fkz_A:0.0193820000):0.0019235200	1jgc_A:0.0547470000):0.0818010000	((1lko_A:0.3967110000	3qhb_A:0.4502840000):0.2413720000	((((((((1lb3_A:0.0330420000	2za7_A:0.0695850000):0.0388785000	1bg7_A:0.0560580000):0.0275230000	1r03_A:0.0048400000):0.1470040000	3e6s_A:0.1575570000):0.1144440000	1krq_A:0.1469690000):0.0213968000	(2jd7_A:0.0715950000	1vlg_A:0.1410410000):0.0533288000):0.0329209000	1eum_A:0.0530950000):0.0782963000	(1z6o_A:0.3867520000	1z6o_M:0.2737350000):0.1270860000):0.0381960000):0.0734982000):0.0629673000	1nfv_A:0.1986830000):0.0999250000	(1otk_A:0.3963920000	((((((1oqu_A:0.0818500000	1r2f_A:0.0592590000):0.0278123000	1uzr_A:0.0129710000):0.4405170000	(1mxr_A:0.3443240000	((1jk0_A:0.3091480000	2uw2_A:0.0315110000):0.0404815000	1w68_A:0.0354550000):0.3600030000):0.0706931000):0.1123630000	(((2uw1_A:0.0000010000	2uw1_B:0.0000010000):0.0687080000	1afr_A:0.0472770000):0.4882640000	1za0_A:0.4793990000):0.3126030000):0.0731590000	3ee4_A:0.3949440000):0.0662845000	((((2inc_B:0.2911550000	1mty_B:1.0098500000):0.2477540000	2inp_C:0.3823190000):0.1415530000	1mty_D:0.4850450000):0.1527030000	3dhg_A:0.4021760000):0.2388680000):0.2304280000):0.5130440000):0.0171953000):0.0868099000):0.0370525000):0.0235333000):0.0737241000	(1qgh_A:0.1801030000	2ux1_A:0.1877380000):0.0647626000):0.0568912000):0.0280125000);
(1ji5_A:0.1005540000	(1jig_A:0.0223230000	(1n1q_A:0.0944430000	((2chp_A:0.1628090000	(1ji4_A:0.1075370000	(2fjc_A:0.0826210000	1uvh_A:0.4424300000):0.0397960000):0.0115946000):0.0280025000	(((1qgh_A:0.1546960000	2ux1_A:0.1285560000):0.1155230000	(((1dps_A:0.0000010000	1jts_A:0.0000010000):0.2155140000	1o9r_A:0.0826700000):0.1046140000	(1tjo_A:0.0000010000	1tk6_A:0.0000010000):0.2448260000):0.0743855000):0.0139082000	((2fzf_A:0.7671760000	((((((1bcf_A:0.0000010000	3e1q_A:0.0000010000):0.0394896000	2fkz_A:0.0298930000):0.0365197000	1jgc_A:0.0833040000):0.0802684000	1nfv_A:0.2155760000):0.1114550000	((((((1lb3_A:0.0081010000	2za7_A:0.0374670000):0.0468639000	(1bg7_A:0.0100230000	1r03_A:0.0637920000):0.0535328000):0.0887905000	(1z6o_A:0.3920680000	1z6o_M:0.3124570000):0.0822473000):0.1621890000	1vlg_A:0.1420890000):0.0316743000	((1krq_A:0.1158020000	3e6s_A:0.1812160000):0.0202317000	2jd7_A:0.1086670000):0.0298739000):0.1046810000	1eum_A:0.0040180000):0.1399370000):0.0512395000	(1lko_A:0.3508090000	(1yuz_A:0.4824860000	3qhb_A:0.3021370000):0.0664391000):0.1824370000):0.0380424000):0.0872720000	((1otk_A:0.6263450000	(((2uw1_A:0.0000010000	2uw1_B:0.0000010000):0.1170930000	1afr_A:0.0452990000):0.3766700000	1za0_A:0.5222590000):0.0708312000):0.1273670000	(((((1oqu_A:0.0626610000	1r2f_A:0.0599410000):0.0154074000	1uzr_A:0.0000020000):0.3221150000	3ee4_A:0.5277000000):0.1005790000	((1jk0_A:0.2491920000	(2uw2_A:0.0535070000	1w68_A:0.0590970000):0.0562913000):0.2633170000	(((2inc_B:0.2801350000	1mty_B:0.7894730000):0.1707110000	(2inp_C:0.4018540000	1mty_D:0.6848250000):0.0965201000):0.1719500000	3dhg_A:0.5222600000):0.2650560000):0.0818693000):0.0908158000	1mxr_A:0.3556070000):0.2798310000):0.3920120000):0.1004920000):0.0663979000):0.0670699000):0.0218971000):0.0508403000	2vzb_A:0.4298220000);
(1ji5_A:0.1055570000	(1jig_A:0.0241460000	((2chp_A:0.0954680000	((((1qgh_A:0.2465320000	2ux1_A:0.0662420000):0.1177660000	((((1dps_A:0.0000010000	1jts_A:0.0000010000):0.0970994000	1uvh_A:0.4021510000):0.0824176000	1o9r_A:0.1560690000):0.1138790000	(1tjo_A:0.0000010000	1tk6_A:0.0000010000):0.2399610000):0.0878543000):0.0359483000	(1ji4_A:0.1841400000	2fjc_A:0.0913960000):0.0574325000):0.0474257000	(((((2fzf_A:0.7701660000	1yuz_A:0.2984470000):0.1676330000	(1lko_A:0.4156640000	3qhb_A:0.3523880000):0.0347918000):0.1938880000	((((1bcf_A:0.0000010000	3e1q_A:0.0000010000):0.0280178000	2fkz_A:0.0227270000):0.0071527000	((((1lb3_A:0.0068480000	2za7_A:0.0464090000):0.0457616000	(1bg7_A:0.0059360000	(1r03_A:0.0079070000	3e6s_A:0.2704490000):0.0498910000):0.0764717000):0.0638806000	(1z6o_A:0.3130350000	1z6o_M:0.2295070000):0.1138910000):0.0899833000	((1eum_A:0.0396830000	1krq_A:0.0866740000):0.0275838000	(2jd7_A:0.0475590000	1vlg_A:0.1414600000):0.0238685000):0.0304852000):0.1238900000):0.0418437000	1jgc_A:0.0559560000):0.0587793000):0.0787092000	1nfv_A:0.2079250000):0.0431116000	(1otk_A:0.7011640000	((((((1oqu_A:0.0562620000	1r2f_A:0.0300740000):0.0294763000	1uzr_A:0.0032470000):0.1839240000	(1mxr_A:0.3225660000	(1jk0_A:0.2137390000	(2uw2_A:0.0456460000	1w68_A:0.0547160000):0.1109170000):0.2784750000):0.0846319000):0.1886910000	3ee4_A:0.4359840000):0.1566420000	((((2inc_B:0.3560730000	1mty_B:0.7570540000):0.1528410000	2inp_C:0.4718800000):0.1739640000	3dhg_A:0.6324900000):0.1259950000	1mty_D:0.6591520000):0.3204030000):0.0863005000	(((2uw1_A:0.0000010000	2uw1_B:0.0000010000):0.0326902000	1afr_A:0.0768620000):0.4252590000	1za0_A:0.2723810000):0.2286370000):0.0117083000):0.2582700000):0.0890772000):0.0205932000):0.0683748000	2vzb_A:0.2955560000):0.0473325000):0.0041311800	1n1q_A:0.1717030000);
(1ji5_A:0.0992530000	1jig_A:0.0391240000	(1n1q_A:0.0869900000	(((((2chp_A:0.1150580000	2vzb_A:0.2743980000):0.0755768000	((((2fzf_A:0.6741330000	1yuz_A:0.3546270000):0.2117780000	(1lko_A:0.3206550000	3qhb_A:0.6392000000):0.0067741300):0.2541180000	(((((1bcf_A:0.0000010000	3e1q_A:0.0000010000):0.0277754000	2fkz_A:0.0000020000):0.0000021268	1jgc_A:0.1193670000):0.1782930000	(((((1lb3_A:0.0315550000	2za7_A:0.0623850000):0.0384083000	(1bg7_A:0.0358020000	(1r03_A:0.0000020000	3e6s_A:0.2295410000):0.0257653000):0.0582294000):0.1055940000	1z6o_M:0.2928910000):0.1266920000	(1eum_A:0.0406270000	(1krq_A:0.1120360000	(2jd7_A:0.0642370000	1vlg_A:0.1197540000):0.0673911000):0.0126122000):0.0582136000):0.0886289000	1z6o_A:0.4164850000):0.0703585000):0.0704297000	1nfv_A:0.2431400000):0.0499227000):0.0783476000	(1otk_A:0.6998580000	((((((((1oqu_A:0.0941960000	1r2f_A:0.0861030000):0.0140338000	1uzr_A:0.0044070000):0.3735880000	1mxr_A:0.4014340000):0.1431100000	(1jk0_A:0.1859140000	(2uw2_A:0.0274770000	1w68_A:0.0384600000):0.0780020000):0.2047410000):0.1644370000	((2inc_B:0.4170460000	(2inp_C:0.3696800000	1mty_D:0.7328720000):0.1278480000):0.0785397000	(1mty_B:0.7104780000	3dhg_A:0.4253760000):0.1255080000):0.3495050000):0.1470100000	3ee4_A:0.4512000000):0.0768931000	((2uw1_A:0.0000010000	2uw1_B:0.0000010000):0.0705350000	1afr_A:0.0776750000):0.4730020000):0.1690870000	1za0_A:0.5648350000):0.1463420000):0.2843730000):0.1378550000):0.0197165000	((1qgh_A:0.0780080000	2ux1_A:0.1170260000):0.1877930000	((((1dps_A:0.0000010000	1jts_A:0.0000010000):0.1282980000	1o9r_A:0.0373550000):0.0980536000	1uvh_A:0.3350970000):0.0569804000	(1tjo_A:0.0000010000	1tk6_A:0.0000010000):0.2439640000):0.1043810000):0.0141292000):0.0572355000	2fjc_A:0.1223660000):0.0294523000	1ji4_A:0.1101710000):0.0760780000):0.0065409700);
(1ji5_A:0.1067910000	(1jig_A:0.0119930000	((((((2chp_A:0.1727770000	((((1dps_A:0.0000010000	1jts_A:0.0000010000):0.1652960000	1o9r_A:0.1120220000):0.1204090000	(1tjo_A:0.0000010000	1tk6_A:0.0000010000):0.2180740000):0.0775199000	1uvh_A:0.3602190000):0.0816389000):0.0133537000	((((((1bcf_A:0.0000010000	3e1q_A:0.0000010000):0.0705496000	2fkz_A:0.0149570000):0.0320852000	1jgc_A:0.0867380000):0.0783576000	((((1lb3_A:0.0642420000	2za7_A:0.0437230000):0.0492481000	(1bg7_A:0.0430990000	1r03_A:0.0733380000):0.0608821000):0.0471986000	(1z6o_A:0.4118420000	1z6o_M:0.1801730000):0.1132070000):0.0928969000	(((1eum_A:0.0421730000	(1krq_A:0.0815860000	3e6s_A:0.1855450000):0.0362542000):0.0496415000	2jd7_A:0.0211940000):0.0194737000	1vlg_A:0.1208050000):0.0547561000):0.1320220000):0.0964962000	1nfv_A:0.1617320000):0.0335549000	((1lko_A:0.2640310000	3qhb_A:0.3992820000):0.0955605000	1yuz_A:0.5845490000):0.2279210000):0.2306500000):0.0105494000	2fjc_A:0.1749900000):0.0185220000	1ji4_A:0.1396190000):0.0168534000	(1qgh_A:0.2070580000	2ux1_A:0.1464380000):0.1203600000):0.0502897000	((2fzf_A:0.7971330000	2vzb_A:0.1213610000):0.2188910000	(1otk_A:0.4565380000	((((((1oqu_A:0.0926230000	1r2f_A:0.0741090000):0.0287960000	1uzr_A:0.0000020000):0.4518580000	1mxr_A:0.2675830000):0.0750984000	3ee4_A:0.5893110000):0.0218970000	((1jk0_A:0.2011210000	(2uw2_A:0.0317440000	1w68_A:0.0582130000):0.1053210000):0.3395480000	(((2inc_B:0.4160080000	1mty_B:0.8385530000):0.1509450000	(2inp_C:0.5138300000	1mty_D:0.6917020000):0.1829890000):0.1730630000	3dhg_A:0.6392520000):0.2966530000):0.0932408000):0.1649410000	(((2uw1_A:0.0000010000	2uw1_B:0.0000010000):0.0445818000	1afr_A:0.0677640000):0.3750260000	1za0_A:0.5373810000):0.1081910000):0.1823680000):0.3417700000):0.0507248000):0.0408369000):0.0063674500	1n1q_A:0.1254440000);
(1ji5_A:0.0264540000	(1jig_A:0.0531570000	(((2chp_A:0.0475870000	2vzb_A:0.3480930000):0.1589770000	((1ji4_A:0.1266570000	2fjc_A:0.0518160000):0.0857942000	(((((1dps_A:0.0000010000	1jts_A:0.0000010000):0.0748005000	1o9r_A:0.1959250000):0.1057420000	1uvh_A:0.4243900000):0.1062950000	(1tjo_A:0.0000010000	1tk6_A:0.0000010000):0.2627060000):0.1488150000	((1otk_A:0.6615220000	(((((1oqu_A:0.1063550000	1uzr_A:0.0113940000):0.0415397000	1r2f_A:0.0275820000):0.2529510000	1mxr_A:0.4714030000):0.0634746000	((1jk0_A:0.1971160000	(2uw2_A:0.0431460000	1w68_A:0.0770860000):0.1150480000):0.2057570000	(((2inc_B:0.2793460000	1mty_B:0.6705940000):0.2021320000	(2inp_C:0.5466070000	1mty_D:0.7530210000):0.1495250000):0.1309790000	3dhg_A:0.5929330000):0.2799780000):0.1887670000):0.1400310000	(((2uw1_A:0.0000010000	2uw1_B:0.0000010000):0.0956686000	1afr_A:0.0975070000):0.5038090000	1za0_A:0.4660210000):0.1899540000):0.0319507000):0.0956533000	3ee4_A:0.3593440000):0.3099750000):0.0672980000):0.0357516000):0.0000024999	((2fzf_A:0.7267170000	((1lko_A:0.4527210000	3qhb_A:0.3624920000):0.1635370000	1yuz_A:0.4640650000):0.1702930000):0.1787170000	((((1bcf_A:0.0000010000	3e1q_A:0.0000010000):0.0788082000	(2fkz_A:0.0163090000	1jgc_A:0.0862470000):0.0114870000):0.0860845000	1nfv_A:0.2706980000):0.0495498000	((((((1lb3_A:0.0315350000	2za7_A:0.0655200000):0.0822760000	1bg7_A:0.0593770000):0.0552363000	1r03_A:0.0000560000):0.1606210000	3e6s_A:0.1377320000):0.0830597000	((1eum_A:0.0472390000	1krq_A:0.1306210000):0.0271405000	(2jd7_A:0.0367780000	1vlg_A:0.1298380000):0.0439477000):0.0549188000):0.0354346000	(1z6o_A:0.4578080000	1z6o_M:0.1761230000):0.0849522000):0.0518961000):0.1225870000):0.1853870000):0.1223360000):0.0095084600	(1n1q_A:0.0631940000	(1qgh_A:0.0545030000	2ux1_A:0.2382130000):0.1650950000):0.0715190000);
(1ji5_A:0.0474180000	((1jig_A:0.0526990000	((((2chp_A:0.0270210000	2vzb_A:0.3963560000):0.0476346000	((((1dps_A:0.0000010000	1jts_A:0.0000010000):0.1225970000	1o9r_A:0.1162700000):0.0729839000	(1tjo_A:0.0000010000	1tk6_A:0.0000010000):0.2110480000):0.0658648000	1uvh_A:0.3202270000):0.0514478000):0.0153099000	((2fzf_A:0.4996710000	((((((1bcf_A:0.0000010000	3e1q_A:0.0000010000):0.0611593000	2fkz_A:0.0140860000):0.0176520000	1jgc_A:0.0700240000):0.1045000000	(((((1lb3_A:0.0221620000	2za7_A:0.0418230000):0.0319231000	(1bg7_A:0.0447630000	(1r03_A:0.0035820000	3e6s_A:0.2590070000):0.0657051000):0.0409092000):0.1158310000	(1z6o_A:0.2762330000	1z6o_M:0.1217680000):0.1008260000):0.1164280000	(2jd7_A:0.0670870000	1vlg_A:0.1230990000):0.0725309000):0.0024434100	(1eum_A:0.0000030000	1krq_A:0.1528000000):0.0304456000):0.1048750000):0.0739939000	((1lko_A:0.3018660000	3qhb_A:0.3890400000):0.1157450000	1yuz_A:0.5156700000):0.1761820000):0.0710143000	1nfv_A:0.2502930000):0.0038836900):0.0477805000	(1otk_A:0.4548120000	(((((((1oqu_A:0.0573900000	1r2f_A:0.0558000000):0.0413873000	1uzr_A:0.0000030000):0.3914150000	3ee4_A:0.5011770000):0.0991907000	(1jk0_A:0.1501490000	(2uw2_A:0.0168980000	1w68_A:0.0547530000):0.1056050000):0.3497820000):0.1267200000	1mxr_A:0.3388300000):0.1359850000	(((2uw1_A:0.0000010000	2uw1_B:0.0000010000):0.0466192000	1afr_A:0.1073620000):0.3550310000	1za0_A:0.4756230000):0.2970890000):0.0347752000	(((2inc_B:0.3942680000	2inp_C:0.4739280000):0.1302060000	1mty_B:0.6632540000):0.0141941000	(1mty_D:0.3953950000	3dhg_A:0.6849410000):0.2414790000):0.2875560000):0.2417420000):0.2933470000):0.1343900000):0.0565215000	(1ji4_A:0.1566700000	2fjc_A:0.1005990000):0.0478870000):0.0541721000):0.0000025959	1n1q_A:0.0848310000):0.0179316000	(1qgh_A:0.1206510000	2ux1_A:0.1290280000):0.1722150000);
(1ji5_A:0.1409980000	1jig_A:0.0018950000	(1n1q_A:0.1174260000	((((((2chp_A:0.1499430000	2vzb_A:0.4701020000):0.1248290000	((((1dps_A:0.0000010000	1jts_A:0.0000010000):0.3086950000	1o9r_A:0.0914780000):0.1169200000	(1tjo_A:0.0000010000	1tk6_A:0.0000010000):0.3483940000):0.0227073000	1uvh_A:0.4254310000):0.0458770000):0.0157879000	((((2fzf_A:0.7984260000	(((((((((1lb3_A:0.0208490000	2za7_A:0.0302580000):0.0796468000	1bg7_A:0.0589310000):0.0628268000	1r03_A:0.0000030000):0.1009420000	3e6s_A:0.1617100000):0.1508080000	1z6o_M:0.3176860000):0.0389774000	1z6o_A:0.5207880000):0.0172756000	1krq_A:0.1039660000):0.0490428000	(2jd7_A:0.0766220000	1vlg_A:0.1371230000):0.0777382000):0.0488165000	1eum_A:0.0164730000):0.1005140000):0.0000021693	(1lko_A:0.3991890000	(1yuz_A:0.5983520000	3qhb_A:0.4597490000):0.0286229000):0.2193350000):0.0678039000	((((1bcf_A:0.0000010000	3e1q_A:0.0000010000):0.0626969000	2fkz_A:0.0325560000):0.0392533000	1jgc_A:0.0621300000):0.1190410000	1nfv_A:0.2243100000):0.0474355000):0.2597460000	((1otk_A:0.5928890000	(((2uw1_A:0.0000010000	2uw1_B:0.0000010000):0.0628088000	1afr_A:0.1153150000):0.4840320000	1za0_A:0.4443470000):0.1579420000):0.1038840000	(((((1oqu_A:0.0623580000	1r2f_A:0.0503840000):0.0230332000	1uzr_A:0.0013850000):0.3650550000	(1mxr_A:0.2659840000	(1jk0_A:0.2112740000	(2uw2_A:0.0516900000	1w68_A:0.0337900000):0.1316380000):0.3862320000):0.0763734000):0.2094990000	3ee4_A:0.4105360000):0.0460335000	(((2inc_B:0.5064350000	(2inp_C:0.4554170000	1mty_B:0.8610850000):0.0807136000):0.1297490000	1mty_D:0.5715910000):0.1168870000	3dhg_A:0.5998070000):0.3301400000):0.1821600000):0.3143820000):0.0004285390):0.0313763000	(1qgh_A:0.2458850000	2ux1_A:0.1863710000):0.1285680000):0.0521786000	2fjc_A:0.1387130000):0.0182436000	1ji4_A:0.1222650000):0.1018790000):0.0623064000);
(1ji5_A:0.0417460000	(1jig_A:0.0730810000	(1n1q_A:0.0734820000	(2chp_A:0.0632800000	((((1qgh_A:0.2696620000	2ux1_A:0.2370350000):0.0886102000	(((1dps_A:0.0000010000	1jts_A:0.0000010000):0.1716970000	1o9r_A:0.1001980000):0.1536200000	(1tjo_A:0.0000010000	1tk6_A:0.0000010000):0.2020880000):0.0721159000):0.0415479000	((((((2fzf_A:0.7051870000	(1lko_A:0.3908710000	3qhb_A:0.3670130000):0.1089260000):0.1522970000	1yuz_A:0.6221830000):0.0891398000	((((((1lb3_A:0.0184470000	2za7_A:0.0658360000):0.0782012000	(1bg7_A:0.0505510000	1r03_A:0.0193250000):0.0405723000):0.0550216000	(1z6o_A:0.3646500000	1z6o_M:0.2282040000):0.0767069000):0.1101830000	(1krq_A:0.1073360000	3e6s_A:0.2232240000):0.0548952000):0.0301892000	(2jd7_A:0.0650650000	1vlg_A:0.1121540000):0.1149510000):0.0389893000	1eum_A:0.0553450000):0.0833132000):0.0502308000	(((1bcf_A:0.0000010000	3e1q_A:0.0000010000):0.0766926000	2fkz_A:0.0547790000):0.0481325000	1jgc_A:0.0988650000):0.0356573000):0.1489690000	1nfv_A:0.1526240000):0.1000550000	(1otk_A:0.5566630000	((((((1oqu_A:0.0979150000	1r2f_A:0.0294980000):0.0128061000	1uzr_A:0.0000030000):0.3098680000	(1mxr_A:0.3465810000	(1jk0_A:0.1810590000	(2uw2_A:0.0751460000	1w68_A:0.0151000000):0.1517390000):0.2732910000):0.0565847000):0.1145800000	(((2uw1_A:0.0000010000	2uw1_B:0.0000010000):0.0834712000	1afr_A:0.0432730000):0.5061050000	1za0_A:0.4145790000):0.2968140000):0.0486220000	3ee4_A:0.4720290000):0.0211982000	((((2inc_B:0.4197920000	2inp_C:0.5964910000):0.0571984000	1mty_B:0.6908010000):0.1438110000	1mty_D:0.5502390000):0.1871980000	3dhg_A:0.4156930000):0.3902160000):0.2036460000):0.2471400000):0.1235940000):0.0080515400	(1ji4_A:0.1304940000	(2fjc_A:0.1083960000	1uvh_A:0.3609340000):0.0156092000):0.0244049000):0.1342440000):0.0634985000):0.0367015000):0.0384000000	2vzb_A:0.3437660000);
(1ji5_A:0.0681560000	(1jig_A:0.0024060000	(((((2chp_A:0.1883700000	((((1dps_A:0.0000010000	1jts_A:0.0000010000):0.1034910000	1o9r_A:0.1140180000):0.1614640000	(1tjo_A:0.0000010000	1tk6_A:0.0000010000):0.2568630000):0.0843310000	1uvh_A:0.2637570000):0.0941665000):0.0268529000	(1ji4_A:0.2564370000	2fjc_A:0.1248190000):0.0253954000):0.0280188000	(1qgh_A:0.2354110000	2ux1_A:0.0932400000):0.2187130000):0.0000020271	(((((((1bcf_A:0.0000010000	3e1q_A:0.0000010000):0.0703770000	2fkz_A:0.0286090000):0.0085275000	1jgc_A:0.0580640000):0.0808786000	((((((((1lb3_A:0.0153510000	2za7_A:0.0818800000):0.0595246000	1bg7_A:0.0181050000):0.0597583000	1r03_A:0.0000030000):0.1359290000	3e6s_A:0.1270680000):0.0960598000	1krq_A:0.1325480000):0.0136958000	(1z6o_A:0.3295580000	1z6o_M:0.2271990000):0.1054950000):0.0330317000	(2jd7_A:0.0523560000	1vlg_A:0.1180210000):0.0217886000):0.0410879000	1eum_A:0.0397560000):0.1138130000):0.0395553000	1nfv_A:0.2301310000):0.0379898000	(1lko_A:0.3484400000	(1yuz_A:0.3954330000	3qhb_A:0.4493330000):0.0473059000):0.1059150000):0.1618330000	(1otk_A:0.3742690000	((((((1oqu_A:0.0981420000	1r2f_A:0.0774010000):0.0543570000	1uzr_A:0.0000030000):0.3372800000	(1mxr_A:0.2895430000	(1jk0_A:0.2322080000	(2uw2_A:0.0340540000	1w68_A:0.0520610000):0.0299261000):0.3606490000):0.0202809000):0.1744220000	3ee4_A:0.4748910000):0.0696457000	(((2inc_B:0.3371530000	1mty_B:0.6436410000):0.1044020000	2inp_C:0.5037970000):0.2728900000	(1mty_D:0.4497630000	3dhg_A:0.4881870000):0.1050910000):0.2413910000):0.0954553000	(((2uw1_A:0.0000010000	2uw1_B:0.0000010000):0.1109100000	1afr_A:0.0817960000):0.4350750000	1za0_A:0.3352970000):0.2136480000):0.1398480000):0.2519070000):0.1480930000):0.0387822000	(2fzf_A:0.5774820000	2vzb_A:0.2159490000):0.1371370000):0.0785870000):0.0406879000	1n1q_A:0.1164960000);
(1ji5_A:0.1186420000	1jig_A:0.0570740000	(1n1q_A:0.0940670000	(((2chp_A:0.1503940000	((1ji4_A:0.1359910000	2fjc_A:0.0937320000):0.0385230000	1uvh_A:0.3395790000):0.0200208000):0.0152031000	((2fzf_A:0.6109080000	2vzb_A:0.1860110000):0.2031650000	(((((((1bcf_A:0.0000010000	3e1q_A:0.0000010000):0.0510865000	2fkz_A:0.0474100000):0.0211831000	1jgc_A:0.1161140000):0.0979178000	((((1lb3_A:0.0586170000	2za7_A:0.0177640000):0.0412904000	(1bg7_A:0.0145160000	1r03_A:0.0753720000):0.0703387000):0.0850696000	(1z6o_A:0.3693020000	1z6o_M:0.2212670000):0.0571093000):0.1175120000	((1eum_A:0.0707250000	(1krq_A:0.1254720000	3e6s_A:0.2270380000):0.0461283000):0.0451095000	(2jd7_A:0.0774000000	1vlg_A:0.1065270000):0.0394287000):0.0060089500):0.1478870000):0.0238674000	((1lko_A:0.3114770000	3qhb_A:0.4581050000):0.0469208000	1yuz_A:0.4968380000):0.0750238000):0.1351940000	1nfv_A:0.2746260000):0.0776741000	((1otk_A:0.4102740000	(((2inc_B:0.4179020000	2inp_C:0.6306550000):0.1269490000	1mty_B:0.7541960000):0.1397560000	(1mty_D:0.5334100000	3dhg_A:0.6421800000):0.1979600000):0.4180810000):0.0114892000	(((((1oqu_A:0.0972120000	1r2f_A:0.0501700000):0.0252829000	1uzr_A:0.0021720000):0.3154120000	(1mxr_A:0.2933510000	(1jk0_A:0.2890530000	(2uw2_A:0.0392120000	1w68_A:0.0815550000):0.0840022000):0.2445920000):0.0773803000):0.1190660000	3ee4_A:0.4964460000):0.1315410000	(((2uw1_A:0.0000010000	2uw1_B:0.0000010000):0.0668273000	1afr_A:0.0625950000):0.4001930000	1za0_A:0.3905210000):0.2358670000):0.0925177000):0.4449240000):0.1182150000):0.0656760000):0.0420349000	((1qgh_A:0.1440730000	2ux1_A:0.2113030000):0.0807787000	(((1dps_A:0.0000010000	1jts_A:0.0000010000):0.1691730000	1o9r_A:0.0693030000):0.1392200000	(1tjo_A:0.0000010000	1tk6_A:0.0000010000):0.2219840000):0.0676709000):0.0342009000):0.0679123000):0.0073513000);
(1ji5_A:0.0758230000	(1jig_A:0.0000020000	(((2chp_A:0.1156750000	(1ji4_A:0.1170100000	(2fjc_A:0.0648650000	1uvh_A:0.4552700000):0.0152500000):0.0092536600):0.0154727000	((((1dps_A:0.0000010000	1jts_A:0.0000010000):0.0942607000	1o9r_A:0.1696060000):0.1231460000	(1tjo_A:0.0000010000	1tk6_A:0.0000010000):0.2306610000):0.1745730000	(((((((2fzf_A:0.3520100000	1yuz_A:0.4873440000):0.1110100000	1lko_A:0.3936060000):0.1769360000	3qhb_A:0.4939470000):0.0649083000	((((((((1lb3_A:0.0206570000	2za7_A:0.0600630000):0.1097140000	1bg7_A:0.0486600000):0.0963160000	1r03_A:0.0248650000):0.0699245000	3e6s_A:0.1506880000):0.0875679000	(1z6o_A:0.3439020000	1z6o_M:0.2136490000):0.1284190000):0.0281462000	1krq_A:0.1591600000):0.0372276000	(2jd7_A:0.0873880000	1vlg_A:0.1236920000):0.0106297000):0.0580245000	1eum_A:0.0719430000):0.0979717000):0.0150411000	(((1bcf_A:0.0000010000	3e1q_A:0.0000010000):0.0443679000	2fkz_A:0.0069090000):0.0276554000	1jgc_A:0.0500210000):0.0604787000):0.0797682000	1nfv_A:0.1577140000):0.1730960000	(1otk_A:0.4315460000	((((((1oqu_A:0.0627020000	1r2f_A:0.0338390000):0.0195695000	1uzr_A:0.0034080000):0.3079750000	1mxr_A:0.3423320000):0.1554880000	3ee4_A:0.4701850000):0.1983650000	((1jk0_A:0.2085190000	(2uw2_A:0.0222550000	1w68_A:0.0602050000):0.0960991000):0.3367480000	(((2uw1_A:0.0000010000	2uw1_B:0.0000010000):0.0742091000	1afr_A:0.0758040000):0.5200730000	1za0_A:0.4276260000):0.2090510000):0.0904901000):0.0388355000	(((2inc_B:0.2796500000	1mty_B:0.7695400000):0.1233040000	2inp_C:0.4596260000):0.0854097000	(1mty_D:0.5320750000	3dhg_A:0.4321500000):0.1417400000):0.1177920000):0.2729520000):0.3320610000):0.1264350000):0.0000021627):0.0134162000	((1qgh_A:0.1060950000	2ux1_A:0.0727010000):0.1574630000	2vzb_A:0.2690340000):0.0239070000):0.0352790000):0.0235863000	1n1q_A:0.0424330000);
(1ji5_A:0.1210460000	(1jig_A:0.0404320000	(((((2chp_A:0.1019350000	2vzb_A:0.3731550000):0.0343911000	((((1dps_A:0.0000010000	1jts_A:0.0000010000):0.1178150000	1o9r_A:0.1186360000):0.0835076000	1uvh_A:0.3526690000):0.0647370000	(1tjo_A:0.0000010000	1tk6_A:0.0000010000):0.2345280000):0.0785877000):0.0131896000	(((2fzf_A:0.6926280000	((((1bcf_A:0.0000010000	3e1q_A:0.0000010000):0.0984799000	2fkz_A:0.0122890000):0.0307475000	1jgc_A:0.0280110000):0.1266150000	((((((1lb3_A:0.0421510000	2za7_A:0.0720920000):0.0716090000	1bg7_A:0.0474850000):0.0342032000	1r03_A:0.0258750000):0.0592628000	3e6s_A:0.1831380000):0.0496860000	((1eum_A:0.0650150000	1krq_A:0.0674190000):0.0818899000	(2jd7_A:0.0862020000	1vlg_A:0.1000470000):0.0823871000):0.0305018000):0.0638275000	(1z6o_A:0.3726770000	1z6o_M:0.2256720000):0.0665253000):0.0807391000):0.0609445000):0.0601477000	(1otk_A:0.5511320000	((((((1oqu_A:0.0462330000	1r2f_A:0.0711560000):0.0163276000	1uzr_A:0.0055010000):0.2306600000	3ee4_A:0.6811940000):0.1282410000	(1mxr_A:0.3029380000	((1jk0_A:0.2413420000	(2uw2_A:0.0502740000	1w68_A:0.0318930000):0.0638444000):0.2444980000	(((2inc_B:0.3975650000	1mty_B:0.8117640000):0.1803090000	(2inp_C:0.6254000000	1mty_D:0.5023850000):0.0888456000):0.1446800000	3dhg_A:0.5442590000):0.3437890000):0.0951609000):0.1018760000):0.0734655000	((2uw1_A:0.0000010000	2uw1_B:0.0000010000):0.1063160000	1afr_A:0.0000020000):0.5954820000):0.1392780000	1za0_A:0.3978160000):0.0730550000):0.4063780000):0.0331092000	(1nfv_A:0.1529080000	(1lko_A:0.3078560000	(1yuz_A:0.5363960000	3qhb_A:0.3279720000):0.0191674000):0.2267440000):0.1195620000):0.0702971000):0.0346653000	((1qgh_A:0.1358620000	2ux1_A:0.1830500000):0.1290310000	2fjc_A:0.1112510000):0.0443917000):0.0114308000	1ji4_A:0.1535610000):0.0656283000):0.0000027482	1n1q_A:0.0899070000);
(1ji5_A:0.0585480000	(1jig_A:0.0434500000	(1n1q_A:0.1355720000	((2chp_A:0.1486270000	(1ji4_A:0.1640550000	(2fjc_A:0.1339740000	1uvh_A:0.4799600000):0.0294526000):0.0621659000):0.0227804000	(((1qgh_A:0.1945090000	2ux1_A:0.1130720000):0.1350150000	(((1dps_A:0.0000010000	1jts_A:0.0000010000):0.1714490000	1o9r_A:0.1256890000):0.0836232000	(1tjo_A:0.0000010000	1tk6_A:0.0000010000):0.3123320000):0.1400000000):0.0423446000	(((((2fzf_A:0.6823740000	(((((((1lb3_A:0.0473500000	2za7_A:0.0430160000):0.0454310000	(1bg7_A:0.0202640000	1r03_A:0.0684830000):0.0470133000):0.0378979000	(1z6o_A:0.3888710000	1z6o_M:0.2200380000):0.1268110000):0.0787958000	1vlg_A:0.1433940000):0.0435454000	2jd7_A:0.0515340000):0.0349731000	(1krq_A:0.0941970000	3e6s_A:0.2059750000):0.0492041000):0.0343201000	1eum_A:0.0476240000):0.0559601000):0.0109566000	((1lko_A:0.4336930000	3qhb_A:0.3149040000):0.0237777000	1yuz_A:0.6927620000):0.3075740000):0.0788955000	(((1bcf_A:0.0000010000	3e1q_A:0.0000010000):0.0682080000	2fkz_A:0.0246700000):0.0270879000	1jgc_A:0.0675400000):0.0928549000):0.1410250000	1nfv_A:0.1436350000):0.0769578000	(1otk_A:0.8476090000	(((((1oqu_A:0.0472730000	1uzr_A:0.0249110000):0.0496328000	1r2f_A:0.0000030000):0.3550240000	3ee4_A:0.4871380000):0.1515580000	(1mxr_A:0.4419470000	((1jk0_A:0.2499490000	(2uw2_A:0.0516320000	1w68_A:0.0504670000):0.0581833000):0.1618300000	(((2inc_B:0.3476460000	2inp_C:0.5315340000):0.0764194000	1mty_B:0.8224390000):0.0974800000	(1mty_D:0.4449280000	3dhg_A:0.4579260000):0.1366560000):0.5194920000):0.1769060000):0.1110170000):0.1683590000	(((2uw1_A:0.0000010000	2uw1_B:0.0000010000):0.0921746000	1afr_A:0.0534300000):0.5258860000	1za0_A:0.4828260000):0.1323530000):0.1914130000):0.2573650000):0.0900053000):0.0000024105):0.0610762000):0.0172017000):0.0639502000	2vzb_A:0.3333460000);
(1ji5_A:0.1369030000	(1jig_A:0.0393510000	((((2chp_A:0.1197120000	((((((1bcf_A:0.0000010000	3e1q_A:0.0000010000):0.0832067000	2fkz_A:0.0069670000):0.0137745000	1jgc_A:0.0817900000):0.0801449000	((((1lb3_A:0.0314800000	2za7_A:0.0720000000):0.0384272000	(1bg7_A:0.0485420000	1r03_A:0.0383970000):0.0506742000):0.0862326000	(1z6o_A:0.4311240000	1z6o_M:0.2950890000):0.0565940000):0.1158090000	((1eum_A:0.0278860000	(1krq_A:0.0813320000	3e6s_A:0.2458090000):0.0489357000):0.0475536000	(2jd7_A:0.1031440000	1vlg_A:0.1097300000):0.0599607000):0.0366307000):0.0913548000):0.0656713000	(1lko_A:0.3496850000	(1yuz_A:0.6993500000	3qhb_A:0.2695890000):0.0723591000):0.3751980000):0.0562677000	1nfv_A:0.2938800000):0.2146750000):0.0470909000	((((1dps_A:0.0000010000	1jts_A:0.0000010000):0.1568960000	1o9r_A:0.0761820000):0.0981585000	(1tjo_A:0.0000010000	1tk6_A:0.0000010000):0.2326530000):0.1352170000	1uvh_A:0.3483850000):0.0540311000):0.0263153000	((1qgh_A:0.1900000000	2ux1_A:0.1219650000):0.1791990000	(1ji4_A:0.1046290000	2fjc_A:0.1284140000):0.0336741000):0.0103135000):0.0326380000	((2fzf_A:0.7014160000	2vzb_A:0.1465840000):0.2097020000	(1otk_A:0.5051180000	((((((1oqu_A:0.0659640000	1r2f_A:0.0684620000):0.0208884000	1uzr_A:0.0210780000):0.3397250000	3ee4_A:0.4470500000):0.1011210000	((1jk0_A:0.1851280000	(2uw2_A:0.0347120000	1w68_A:0.0572660000):0.1000450000):0.2315880000	(((2inc_B:0.3835050000	(1mty_B:0.8184190000	3dhg_A:0.3623470000):0.1284530000):0.1126990000	2inp_C:0.4292370000):0.1372120000	1mty_D:0.4921650000):0.3520490000):0.1230010000):0.0863101000	1mxr_A:0.4754280000):0.2105860000	(((2uw1_A:0.0000010000	2uw1_B:0.0000010000):0.0825382000	1afr_A:0.0419930000):0.4581240000	1za0_A:0.5772020000):0.0677470000):0.1300600000):0.3934520000):0.0647834000):0.0485695000):0.0291576000	1n1q_A:0.1552970000);
(1ji5_A:0.1682810000	1jig_A:0.0726010000	(1n1q_A:0.0849230000	(((((2chp_A:0.0634980000	2vzb_A:0.2937740000):0.1065020000	(((2fzf_A:0.8003580000	(1lko_A:0.2899280000	(1yuz_A:0.5506570000	3qhb_A:0.3940870000):0.0862469000):0.1678740000):0.1250290000	(((((1bcf_A:0.0000010000	3e1q_A:0.0000010000):0.0772523000	2fkz_A:0.0241610000):0.0250061000	1jgc_A:0.0838300000):0.0435716000	((((((1lb3_A:0.0006410000	2za7_A:0.0461880000):0.0625709000	(1z6o_A:0.3470260000	1z6o_M:0.2713470000):0.0988801000):0.0392595000	1bg7_A:0.0797430000):0.0380408000	1r03_A:0.0000030000):0.1105330000	3e6s_A:0.1924610000):0.0983803000	(((1eum_A:0.0356420000	1krq_A:0.1534440000):0.0549992000	2jd7_A:0.0633980000):0.0330346000	1vlg_A:0.0720480000):0.0380789000):0.0649501000):0.1041240000	1nfv_A:0.1916890000):0.0438052000):0.1023880000	(1otk_A:0.6919150000	(((((((1oqu_A:0.0596780000	1r2f_A:0.0400750000):0.0158994000	1uzr_A:0.0108540000):0.3192320000	3ee4_A:0.3920670000):0.0702161000	1mxr_A:0.4306840000):0.0502664000	(1jk0_A:0.2588950000	(2uw2_A:0.0301380000	1w68_A:0.0597840000):0.1183590000):0.1855050000):0.1235040000	((((2inc_B:0.3095510000	1mty_B:0.6664320000):0.0919214000	2inp_C:0.5320610000):0.1763260000	1mty_D:0.5211090000):0.1706790000	3dhg_A:0.6572590000):0.2150780000):0.1562590000	(((2uw1_A:0.0000010000	2uw1_B:0.0000010000):0.0685080000	1afr_A:0.0496900000):0.3634390000	1za0_A:0.4446000000):0.1576090000):0.0892598000):0.3476840000):0.1294850000):0.0150998000	((((1dps_A:0.0000010000	1jts_A:0.0000010000):0.0825433000	1o9r_A:0.1811940000):0.1702990000	(1tjo_A:0.0000010000	1tk6_A:0.0000010000):0.2925050000):0.0312336000	1uvh_A:0.4299990000):0.0430615000):0.0443515000	(1ji4_A:0.1571090000	2fjc_A:0.0764330000):0.0554846000):0.0705215000	(1qgh_A:0.2467450000	2ux1_A:0.1796450000):0.1000250000):0.0671378000):0.0134130000);
(1ji5_A:0.1070010000	(1jig_A:0.0405510000	1n1q_A:0.1107010000):0.0000021101	(((2chp_A:0.1766190000	((1ji4_A:0.1933760000	2fjc_A:0.1027090000):0.0102737000	1uvh_A:0.5282870000):0.0275860000):0.0350882000	(((2fzf_A:0.6163840000	2vzb_A:0.1091650000):0.3098120000	((((((1bcf_A:0.0000010000	3e1q_A:0.0000010000):0.0675969000	2fkz_A:0.0332830000):0.0067144700	1jgc_A:0.1133840000):0.0843862000	((((1lb3_A:0.0203940000	2za7_A:0.0530260000):0.0327054000	(1bg7_A:0.0657900000	1r03_A:0.0274250000):0.0497806000):0.0693725000	(1z6o_A:0.3058750000	1z6o_M:0.3200210000):0.0950528000):0.0828648000	(1eum_A:0.0737060000	((1krq_A:0.0558950000	3e6s_A:0.1736700000):0.0569528000	(2jd7_A:0.0626640000	1vlg_A:0.1248870000):0.0279524000):0.0089870500):0.0491488000):0.1052170000):0.0687233000	(1lko_A:0.3496550000	(1yuz_A:0.5564610000	3qhb_A:0.2263420000):0.0920179000):0.2850820000):0.0933718000	1nfv_A:0.2250120000):0.1545900000):0.0209883000	((1otk_A:0.6794170000	(((2uw1_A:0.0000010000	2uw1_B:0.0000010000):0.0329301000	1afr_A:0.1053350000):0.4236540000	1za0_A:0.5814830000):0.1237890000):0.0552741000	(((((1oqu_A:0.0571630000	1r2f_A:0.0448770000):0.0114834000	1uzr_A:0.0000030000):0.3797910000	3ee4_A:0.5331490000):0.1034500000	(1mxr_A:0.4775640000	(1jk0_A:0.1535460000	(2uw2_A:0.0405190000	1w68_A:0.0416400000):0.1961230000):0.3103020000):0.0450936000):0.1071490000	(((2inc_B:0.3595370000	1mty_B:0.7917940000):0.1518390000	2inp_C:0.3182590000):0.1425680000	(1mty_D:0.5744280000	3dhg_A:0.6361310000):0.1276380000):0.4497380000):0.2369490000):0.4229750000):0.0000022962):0.0053412100	((1qgh_A:0.2316070000	2ux1_A:0.0972240000):0.0908787000	(((1dps_A:0.0000010000	1jts_A:0.0000010000):0.2885400000	1o9r_A:0.2034300000):0.0674270000	(1tjo_A:0.0000010000	1tk6_A:0.0000010000):0.2757020000):0.0743278000):0.0302193000):0.1009250000);
(1ji5_A:0.0643460000	((1jig_A:0.0172070000	(((2chp_A:0.1224670000	((((1dps_A:0.0000010000	1jts_A:0.0000010000):0.1598270000	1o9r_A:0.0768820000):0.1450020000	(1tjo_A:0.0000010000	1tk6_A:0.0000010000):0.2309280000):0.0521968000	1uvh_A:0.3759540000):0.0469047000):0.0495093000	((1ji4_A:0.1699950000	2fjc_A:0.0768060000):0.0290688000	((2fzf_A:0.7105090000	((1otk_A:0.4701900000	(((2uw1_A:0.0000010000	2uw1_B:0.0000010000):0.0489434000	1afr_A:0.0800440000):0.2456570000	1za0_A:0.4783820000):0.1732930000):0.0771655000	((((1oqu_A:0.0515260000	1r2f_A:0.0424760000):0.0258096000	1uzr_A:0.0000030000):0.3077300000	((1mxr_A:0.3466190000	(1jk0_A:0.1499150000	(2uw2_A:0.0442460000	1w68_A:0.0458120000):0.1256170000):0.2495800000):0.0623783000	((((2inc_B:0.3016870000	1mty_B:0.6959910000):0.1909140000	2inp_C:0.3461410000):0.1227470000	1mty_D:0.6514370000):0.1332230000	3dhg_A:0.5007480000):0.2684560000):0.1252540000):0.0789157000	3ee4_A:0.3411590000):0.2317600000):0.1902880000):0.0777606000	(((((1bcf_A:0.0000010000	3e1q_A:0.0000010000):0.0344141000	2fkz_A:0.0305470000):0.0833149000	1jgc_A:0.0479920000):0.0425600000	((1lko_A:0.4117510000	(1yuz_A:0.5972510000	3qhb_A:0.3598800000):0.0514906000):0.2713530000	(((((1lb3_A:0.0307770000	2za7_A:0.0445170000):0.1531930000	1bg7_A:0.0281280000):0.0433882000	1r03_A:0.0226800000):0.1141620000	3e6s_A:0.1629600000):0.0387253000	((1z6o_A:0.4677030000	1z6o_M:0.2778760000):0.0935134000	((1eum_A:0.0426630000	1krq_A:0.1409520000):0.0728358000	(2jd7_A:0.0532980000	1vlg_A:0.1830150000):0.0412154000):0.0404864000):0.0605124000):0.1039790000):0.0061152400):0.0719971000	1nfv_A:0.2655510000):0.1362730000):0.1328740000):0.0165386000):0.0597648000	2vzb_A:0.3166740000):0.0410563000):0.0391946000	1n1q_A:0.1069210000):0.0864503000	(1qgh_A:0.1473320000	2ux1_A:0.1974430000):0.1156990000);
(1ji5_A:0.0332610000	(1jig_A:0.0635120000	(1n1q_A:0.0611690000	((2chp_A:0.1340340000	(1ji4_A:0.1444130000	(2fjc_A:0.1580300000	1uvh_A:0.3593840000):0.0350710000):0.0515895000):0.0302756000	(((1qgh_A:0.2143210000	2ux1_A:0.2211770000):0.1646480000	(((((2fzf_A:0.7792580000	((1lko_A:0.4825020000	3qhb_A:0.3569170000):0.1257830000	1yuz_A:0.6106780000):0.1888260000):0.0275684000	(((((((1lb3_A:0.0525300000	2za7_A:0.0490440000):0.0637713000	1r03_A:0.0716430000):0.0298118000	1bg7_A:0.0387390000):0.1466760000	(1z6o_A:0.4651060000	1z6o_M:0.2544990000):0.1298990000):0.1107150000	(2jd7_A:0.0449400000	1vlg_A:0.1400900000):0.0181769000):0.0009451700	(1krq_A:0.0983170000	3e6s_A:0.2397870000):0.0799080000):0.0473031000	1eum_A:0.0000030000):0.0780911000):0.0892973000	(((1bcf_A:0.0000010000	3e1q_A:0.0000010000):0.0222923000	2fkz_A:0.0167620000):0.0000027390	1jgc_A:0.0991020000):0.1113240000):0.1946000000	1nfv_A:0.0767890000):0.0940908000	(1otk_A:0.6569450000	(((((((1oqu_A:0.0824290000	1r2f_A:0.0553640000):0.0110790000	1uzr_A:0.0000030000):0.2474000000	3ee4_A:0.4281000000):0.1132630000	(1mxr_A:0.2910450000	(1jk0_A:0.1600630000	(2uw2_A:0.0282770000	1w68_A:0.0556970000):0.1504280000):0.3524220000):0.0394928000):0.2201130000	((((2inc_B:0.3317590000	1mty_B:0.7430690000):0.1557460000	2inp_C:0.4648800000):0.1632080000	1mty_D:0.4965580000):0.1677430000	3dhg_A:0.3792280000):0.2891030000):0.1206000000	((2uw1_A:0.0000010000	2uw1_B:0.0000010000):0.1270690000	1afr_A:0.0441320000):0.4901060000):0.1519290000	1za0_A:0.5505000000):0.1306810000):0.3592880000):0.0853602000):0.0183686000	(((1dps_A:0.0000010000	1jts_A:0.0000010000):0.2061880000	1o9r_A:0.1090050000):0.1829430000	(1tjo_A:0.0000010000	1tk6_A:0.0000010000):0.3023210000):0.1070760000):0.0042065600):0.1255230000):0.0293173000):0.0870180000	2vzb_A:0.5487450000);
(1ji5_A:0.0763470000	1jig_A:0.0300000000	(1n1q_A:0.0599590000	(((((2chp_A:0.1124260000	2vzb_A:0.3779420000):0.0515407000	((((1dps_A:0.0000010000	1jts_A:0.0000010000):0.1685390000	1o9r_A:0.1421460000):0.0737344000	(1tjo_A:0.0000010000	1tk6_A:0.0000010000):0.2901350000):0.0528427000	1uvh_A:0.2688990000):0.0552680000):0.0240082000	(((2fzf_A:0.7283010000	(1otk_A:0.3676460000	(((((((1oqu_A:0.0825040000	1r2f_A:0.0428350000):0.0175450000	1uzr_A:0.0083620000):0.3007170000	3ee4_A:0.4842840000):0.1715220000	1mxr_A:0.4054920000):0.0768540000	(1jk0_A:0.1885530000	(2uw2_A:0.0318590000	1w68_A:0.0588000000):0.1167780000):0.2525940000):0.1427790000	(((2inc_B:0.2885020000	1mty_B:0.9092780000):0.1735950000	2inp_C:0.4420980000):0.1598490000	(1mty_D:0.5074410000	3dhg_A:0.4478970000):0.1500660000):0.3514000000):0.2107290000	(((2uw1_A:0.0000010000	2uw1_B:0.0000010000):0.0803134000	1afr_A:0.0645540000):0.5523750000	1za0_A:0.4287880000):0.1226990000):0.1943090000):0.3167700000):0.0455608000	(((((1bcf_A:0.0000010000	3e1q_A:0.0000010000):0.0578283000	1jgc_A:0.0986790000):0.0000021000	2fkz_A:0.0000020000):0.0507962000	((((1lb3_A:0.0467200000	2za7_A:0.0910790000):0.0402753000	(1bg7_A:0.0551230000	1r03_A:0.0510650000):0.0329216000):0.0461860000	(1z6o_A:0.4154580000	1z6o_M:0.2289360000):0.0540565000):0.1244540000	((1eum_A:0.0544810000	(1krq_A:0.1230520000	3e6s_A:0.2129930000):0.0282622000):0.0557711000	(2jd7_A:0.1312690000	1vlg_A:0.1588760000):0.0390660000):0.0310206000):0.1107810000):0.0924246000	1nfv_A:0.2130940000):0.0461250000):0.0765371000	(1lko_A:0.4776380000	(1yuz_A:0.5098230000	3qhb_A:0.4073450000):0.0538561000):0.2074580000):0.1107170000):0.0000024103	(1qgh_A:0.1883800000	2ux1_A:0.1402670000):0.1510600000):0.0220214000	(1ji4_A:0.1084110000	2fjc_A:0.0441070000):0.0593841000):0.1172650000):0.0529176000);
(1ji5_A:0.1491480000	(1jig_A:0.0367350000	(((2chp_A:0.1025430000	2vzb_A:0.3039910000):0.1070580000	((((1qgh_A:0.2174720000	2ux1_A:0.2008170000):0.0880986000	2fjc_A:0.1070130000):0.0649309000	((((1dps_A:0.0000010000	1jts_A:0.0000010000):0.0794970000	1o9r_A:0.1117570000):0.1064780000	1uvh_A:0.2522490000):0.0664621000	(1tjo_A:0.0000010000	1tk6_A:0.0000010000):0.3196950000):0.0610611000):0.0022708600	((((2fzf_A:0.6734560000	1yuz_A:0.3826810000):0.1358360000	(1lko_A:0.4037320000	3qhb_A:0.3438250000):0.1107430000):0.1603670000	(((((1bcf_A:0.0000010000	3e1q_A:0.0000010000):0.0533974000	2fkz_A:0.0203650000):0.0187838000	1jgc_A:0.0583170000):0.1059280000	((((((1lb3_A:0.0482030000	2za7_A:0.0381880000):0.0552159000	(1r03_A:0.0056200000	3e6s_A:0.2655930000):0.0528663000):0.0377299000	1bg7_A:0.0134510000):0.0968025000	1z6o_M:0.2211990000):0.1082600000	1z6o_A:0.2891040000):0.0572636000	(((1eum_A:0.0218400000	1krq_A:0.1546820000):0.0574293000	2jd7_A:0.0958370000):0.0492236000	1vlg_A:0.0791440000):0.0509999000):0.1055930000):0.0086730300	1nfv_A:0.3137320000):0.0303411000):0.1201310000	(1otk_A:0.5087290000	(((((((1oqu_A:0.0921440000	1r2f_A:0.0323120000):0.0207083000	1uzr_A:0.0027120000):0.2697990000	(1jk0_A:0.1734070000	(2uw2_A:0.0076530000	1w68_A:0.0725910000):0.1096590000):0.2846690000):0.0620897000	1mxr_A:0.4867770000):0.1157970000	3ee4_A:0.3548740000):0.1614450000	((((2inc_B:0.3042760000	1mty_B:0.7668930000):0.1367660000	2inp_C:0.3847240000):0.1668080000	1mty_D:0.4625820000):0.1442880000	3dhg_A:0.5472660000):0.2347120000):0.1018740000	(((2uw1_A:0.0000010000	2uw1_B:0.0000010000):0.0654071000	1afr_A:0.0626140000):0.4030760000	1za0_A:0.4171760000):0.1704760000):0.1096820000):0.2826760000):0.1519220000):0.0000021720):0.0450581000	1ji4_A:0.2021350000):0.0495100000):0.0277161000	1n1q_A:0.0879640000);
(1ji5_A:0.0483930000	((1jig_A:0.0272990000	((((2chp_A:0.0571970000	2vzb_A:0.4309640000):0.0893925000	(((((2fzf_A:0.7678550000	((1lko_A:0.3425920000	3qhb_A:0.3583480000):0.1058980000	1yuz_A:0.5653050000):0.2655370000):0.0503485000	(((1lb3_A:0.0481160000	2za7_A:0.0472510000):0.0606210000	((1bg7_A:0.0616270000	3e6s_A:0.1858800000):0.0270504000	1r03_A:0.0316330000):0.0468756000):0.1082400000	(((1z6o_A:0.3198260000	1z6o_M:0.2130960000):0.1256270000	(2jd7_A:0.0772680000	1vlg_A:0.1152680000):0.0474830000):0.0298383000	(1eum_A:0.0059990000	1krq_A:0.1460900000):0.0664260000):0.0519665000):0.0714814000):0.0408677000	(((1bcf_A:0.0000010000	3e1q_A:0.0000010000):0.0284805000	2fkz_A:0.0215580000):0.0408867000	1jgc_A:0.1218240000):0.0428680000):0.1017410000	1nfv_A:0.1524990000):0.1033790000	(1otk_A:0.6056570000	((((((1oqu_A:0.1196090000	1r2f_A:0.0378610000):0.0301323000	1uzr_A:0.0000020000):0.2767200000	3ee4_A:0.4629110000):0.1577610000	(1mxr_A:0.4008090000	(1jk0_A:0.1508780000	(2uw2_A:0.0506640000	1w68_A:0.0242960000):0.1234250000):0.3293490000):0.0503528000):0.1737190000	(((2inc_B:0.3501670000	1mty_B:0.9202640000):0.1424170000	2inp_C:0.3673590000):0.1029850000	(1mty_D:0.4026610000	3dhg_A:0.5184000000):0.1755940000):0.2787790000):0.1239640000	(((2uw1_A:0.0000010000	2uw1_B:0.0000010000):0.1232910000	1afr_A:0.0642980000):0.5022020000	1za0_A:0.5285660000):0.2026480000):0.1196510000):0.2463490000):0.1849510000):0.0000027544	((((1dps_A:0.0000010000	1jts_A:0.0000010000):0.0669238000	1o9r_A:0.1812460000):0.1399760000	1uvh_A:0.4047690000):0.0954609000	(1tjo_A:0.0000010000	1tk6_A:0.0000010000):0.3081490000):0.0997465000):0.0281803000	(1ji4_A:0.1665610000	2fjc_A:0.1276260000):0.0582678000):0.0630632000):0.0086235600	1n1q_A:0.0879430000):0.1251880000	(1qgh_A:0.1177650000	2ux1_A:0.2179720000):0.1335460000);
(1ji5_A:0.1184210000	1jig_A:0.0252530000	((1n1q_A:0.1042470000	(((1qgh_A:0.2163190000	2ux1_A:0.0826710000):0.1089200000	2fjc_A:0.0993990000):0.0355305000	1ji4_A:0.1613380000):0.0315625000):0.0325786000	(((2chp_A:0.0636320000	2vzb_A:0.2940360000):0.1010980000	((((1dps_A:0.0000010000	1jts_A:0.0000010000):0.1616530000	1o9r_A:0.1350170000):0.0415628000	1uvh_A:0.3232250000):0.0710946000	(1tjo_A:0.0000010000	1tk6_A:0.0000010000):0.2894920000):0.0785251000):0.0026902800	(((((((2fzf_A:0.6356190000	1yuz_A:0.4825330000):0.1544260000	1lko_A:0.2398160000):0.3233830000	3qhb_A:0.4918280000):0.1082780000	((((1bcf_A:0.0000010000	3e1q_A:0.0000010000):0.0512485000	(2fkz_A:0.0358720000	1jgc_A:0.0842450000):0.0122273000):0.0800611000	(((((((1lb3_A:0.0149180000	2za7_A:0.0807020000):0.1105040000	1bg7_A:0.0065800000):0.0587581000	1r03_A:0.0000030000):0.1215840000	3e6s_A:0.1391260000):0.1231460000	1krq_A:0.0922880000):0.0000021472	(2jd7_A:0.0861850000	1vlg_A:0.1140840000):0.0484905000):0.0410758000	1eum_A:0.0856620000):0.0606452000):0.0295652000	1z6o_M:0.2591640000):0.0373808000):0.0388386000	1z6o_A:0.3144930000):0.0515886000	1nfv_A:0.2683070000):0.0946832000	((1otk_A:0.6839820000	((((2inc_B:0.3211300000	2inp_C:0.5340790000):0.0411271000	1mty_B:0.7679490000):0.1903980000	(1mty_D:0.4742200000	3dhg_A:0.6454930000):0.1221700000):0.3611470000	(((2uw1_A:0.0000010000	2uw1_B:0.0000010000):0.0742616000	1afr_A:0.1074220000):0.3860460000	1za0_A:0.3836770000):0.1565380000):0.0992066000):0.1307540000	((((1oqu_A:0.0693380000	1r2f_A:0.0253410000):0.0285979000	1uzr_A:0.0058620000):0.2411720000	(1mxr_A:0.4431320000	(1jk0_A:0.1522100000	(2uw2_A:0.0607170000	1w68_A:0.0303690000):0.1325870000):0.2610480000):0.1112440000):0.1474060000	3ee4_A:0.3915540000):0.1382620000):0.3944130000):0.0736753000):0.0518794000):0.0396890000);
(1ji5_A:0.0337330000	(1jig_A:0.0761990000	(1n1q_A:0.0724920000	((2chp_A:0.1493570000	((1ji4_A:0.1152780000	2fjc_A:0.1206320000):0.0487806000	1uvh_A:0.4879890000):0.0562933000):0.0216037000	(((1qgh_A:0.1542820000	2ux1_A:0.1993600000):0.1555460000	(((1dps_A:0.0000010000	1jts_A:0.0000010000):0.1544240000	1o9r_A:0.1312790000):0.1184340000	(1tjo_A:0.0000010000	1tk6_A:0.0000010000):0.2874930000):0.1040900000):0.0196336000	(((((2fzf_A:0.6340240000	1yuz_A:0.6287580000):0.1061720000	((((((1lb3_A:0.0395800000	(1bg7_A:0.0279190000	1r03_A:0.0431760000):0.0988126000):0.0313389000	2za7_A:0.0000020000):0.1739070000	1z6o_A:0.4119630000):0.0899399000	1z6o_M:0.2823970000):0.1424420000	((1krq_A:0.1216570000	3e6s_A:0.2323140000):0.0651439000	(2jd7_A:0.1084460000	1vlg_A:0.1533700000):0.0417548000):0.0353325000):0.0612016000	1eum_A:0.0154980000):0.0679251000):0.0664420000	(1lko_A:0.3882400000	3qhb_A:0.4055200000):0.2635760000):0.0889399000	((((1bcf_A:0.0000010000	3e1q_A:0.0000010000):0.0727028000	2fkz_A:0.0384690000):0.0204185000	1jgc_A:0.1066350000):0.0862680000	1nfv_A:0.2579470000):0.0283697000):0.0320079000	(1otk_A:0.5348360000	(((((((1oqu_A:0.0697060000	1r2f_A:0.0473250000):0.0047210600	1uzr_A:0.0000030000):0.2904720000	3ee4_A:0.4969740000):0.0753320000	1mxr_A:0.2920320000):0.0444497000	(1jk0_A:0.1959790000	(2uw2_A:0.0374820000	1w68_A:0.0544420000):0.0936375000):0.2901200000):0.1426330000	(((2inc_B:0.3604620000	1mty_B:0.6456560000):0.0974299000	2inp_C:0.3323560000):0.0894110000	(1mty_D:0.4505240000	3dhg_A:0.5026860000):0.1973570000):0.1850490000):0.0838810000	(((2uw1_A:0.0000010000	2uw1_B:0.0000010000):0.1100570000	1afr_A:0.0643540000):0.3755250000	1za0_A:0.5771080000):0.0819317000):0.0395057000):0.4861300000):0.0960665000):0.0000024439):0.0962816000):0.0334097000):0.0623216000	2vzb_A:0.3511660000);
(1ji5_A:0.0323340000	(1jig_A:0.0716000000	(1n1q_A:0.0787130000	(((((2chp_A:0.0877310000	2vzb_A:0.3051680000):0.0888638000	((((1dps_A:0.0000010000	1jts_A:0.0000010000):0.1350660000	1o9r_A:0.2258180000):0.1584530000	1uvh_A:0.3695930000):0.0606518000	(1tjo_A:0.0000010000	1tk6_A:0.0000010000):0.2739490000):0.0409297000):0.0276013000	(((((2fzf_A:0.5614880000	((1lko_A:0.2810170000	3qhb_A:0.4378680000):0.1091060000	1yuz_A:0.5263380000):0.1245560000):0.1411680000	((((1lb3_A:0.0446750000	(1bg7_A:0.0580230000	(1r03_A:0.0177120000	3e6s_A:0.2522200000):0.0440733000):0.0705920000):0.0149314000	2za7_A:0.0394700000):0.0835166000	(1z6o_A:0.3316180000	1z6o_M:0.2244040000):0.0851038000):0.0820302000	((1eum_A:0.0390270000	1krq_A:0.1607580000):0.0450862000	(2jd7_A:0.0690670000	1vlg_A:0.1240130000):0.0366206000):0.0611640000):0.0585298000):0.0531846000	(((1bcf_A:0.0000010000	3e1q_A:0.0000010000):0.0580797000	2fkz_A:0.0152410000):0.0172469000	1jgc_A:0.0966740000):0.0828856000):0.1230170000	1nfv_A:0.2069020000):0.0229309000	(1otk_A:0.6542410000	(((((((1oqu_A:0.1020650000	1r2f_A:0.0374290000):0.0313562000	1uzr_A:0.0000020000):0.3420660000	3ee4_A:0.7049120000):0.0601975000	(1jk0_A:0.2249180000	(2uw2_A:0.0206840000	1w68_A:0.0496900000):0.0634359000):0.2316020000):0.0431205000	1mxr_A:0.3111380000):0.1280430000	(((2uw1_A:0.0000010000	2uw1_B:0.0000010000):0.0748816000	1afr_A:0.0691530000):0.3116960000	1za0_A:0.4726730000):0.4090600000):0.1252320000	(((2inc_B:0.3367290000	1mty_B:1.0491500000):0.0939607000	2inp_C:0.4999290000):0.1913530000	(1mty_D:0.6373570000	3dhg_A:0.6094660000):0.0894172000):0.1963390000):0.1214220000):0.2731830000):0.1777130000):0.0005925130	(1ji4_A:0.1645370000	2fjc_A:0.0985600000):0.0316339000):0.0363192000	2ux1_A:0.1935390000):0.1111150000):0.0161663000):0.0900009000	1qgh_A:0.2458390000);
(1ji5_A:0.0588300000	1jig_A:0.0355050000	(1n1q_A:0.0799740000	(((2chp_A:0.0445640000	2vzb_A:0.4140220000):0.1089350000	((((1dps_A:0.0000010000	1jts_A:0.0000010000):0.1735920000	1o9r_A:0.1112510000):0.1336760000	(1tjo_A:0.0000010000	1tk6_A:0.0000010000):0.2335680000):0.1018170000	1uvh_A:0.2790230000):0.0472952000):0.0210336000	((((1qgh_A:0.1314310000	2ux1_A:0.1766870000):0.1290550000	1ji4_A:0.1371990000):0.0436774000	2fjc_A:0.1342040000):0.0406425000	(((((((((2fzf_A:0.4741910000	1yuz_A:0.4022200000):0.0810362000	1lko_A:0.5293310000):0.0987925000	3qhb_A:0.4733110000):0.2258320000	(((((1lb3_A:0.0462040000	2za7_A:0.0500570000):0.0441363000	(1bg7_A:0.0197380000	(1r03_A:0.0314620000	3e6s_A:0.1890740000):0.0676582000):0.0576851000):0.1013160000	(1z6o_A:0.4300640000	1z6o_M:0.1841670000):0.0597406000):0.0884342000	(1krq_A:0.1299560000	(2jd7_A:0.0894950000	1vlg_A:0.1671850000):0.0605884000):0.0080948500):0.0557892000	1eum_A:0.0314460000):0.0350604000):0.1618880000	(1bcf_A:0.0000010000	3e1q_A:0.0000010000):0.0441862000):0.0000020030	2fkz_A:0.0211080000):0.0449896000	1jgc_A:0.1046260000):0.1975470000	1nfv_A:0.1235680000):0.0003249150	(1otk_A:0.5842880000	((((((((1oqu_A:0.0639730000	1r2f_A:0.0450540000):0.0156208000	1uzr_A:0.0036210000):0.2321380000	3ee4_A:0.5020170000):0.1394850000	1mxr_A:0.3594340000):0.0812525000	(1jk0_A:0.1681170000	(2uw2_A:0.0140420000	1w68_A:0.0337100000):0.0984725000):0.2437000000):0.2612980000	((2uw1_A:0.0000010000	2uw1_B:0.0000010000):0.0904864000	1afr_A:0.0801480000):0.4760520000):0.0839118000	1za0_A:0.4047110000):0.1499230000	(((2inc_B:0.5097740000	2inp_C:0.4850150000):0.0902865000	1mty_B:0.6854380000):0.1803560000	(1mty_D:0.4121510000	3dhg_A:0.6320570000):0.0704423000):0.3695170000):0.0783875000):0.4438960000):0.1361480000):0.0080963500):0.1053430000):0.0105046000);
(1ji5_A:0.1342730000	(1jig_A:0.0685340000	1n1q_A:0.0575890000):0.0000027837	((((2chp_A:0.0889650000	2vzb_A:0.2860090000):0.1018850000	((((1dps_A:0.0000010000	1jts_A:0.0000010000):0.1140390000	1uvh_A:0.3858150000):0.1027590000	1o9r_A:0.1214310000):0.0879619000	(1tjo_A:0.0000010000	1tk6_A:0.0000010000):0.2131530000):0.1045440000):0.0102192000	((2fzf_A:0.7984110000	((((((1bcf_A:0.0000010000	3e1q_A:0.0000010000):0.0745589000	2fkz_A:0.0000020000):0.0371183000	((((1lb3_A:0.0439010000	2za7_A:0.0437060000):0.0494116000	(1bg7_A:0.0384450000	1r03_A:0.0877000000):0.0807180000):0.0782480000	(1z6o_A:0.4022110000	1z6o_M:0.2190510000):0.0786890000):0.1098860000	((1eum_A:0.0387790000	(1krq_A:0.1491010000	3e6s_A:0.1893860000):0.0363211000):0.0533215000	(2jd7_A:0.0820950000	1vlg_A:0.1582670000):0.0355786000):0.0234841000):0.1439140000):0.0259834000	1jgc_A:0.0827250000):0.0370679000	(1lko_A:0.4082540000	(1yuz_A:0.6879140000	3qhb_A:0.3326890000):0.1083420000):0.2353040000):0.0980286000	1nfv_A:0.1328900000):0.0327528000):0.0673229000	((1otk_A:0.7633180000	(((2uw1_A:0.0000010000	2uw1_B:0.0000010000):0.1044520000	1afr_A:0.0793810000):0.4347200000	1za0_A:0.3901830000):0.1418560000):0.0282801000	((((1oqu_A:0.0978310000	1r2f_A:0.0296460000):0.0273953000	1uzr_A:0.0000020000):0.4391610000	(1mxr_A:0.3619080000	((1jk0_A:0.1543900000	(2uw2_A:0.0523570000	1w68_A:0.0405920000):0.0847452000):0.2285510000	(2inc_B:0.3856470000	(((2inp_C:0.5359790000	1mty_B:1.0000620000):0.0986408000	1mty_D:0.7274750000):0.0589436000	3dhg_A:0.5824080000):0.1457720000):0.1981070000):0.0715940000):0.0929771000):0.0734858000	3ee4_A:0.4370640000):0.2245530000):0.3196610000):0.0699186000):0.0029630900	((1qgh_A:0.1821650000	2ux1_A:0.1628650000):0.1139190000	(1ji4_A:0.2034180000	2fjc_A:0.0934660000):0.0535463000):0.0648997000):0.0630671000);
(1ji5_A:0.0563610000	((1jig_A:0.0400540000	1n1q_A:0.0255820000):0.0000020233	(((2chp_A:0.1238360000	(((2fjc_A:0.1741490000	1uvh_A:0.3421900000):0.0288872000	((((2fzf_A:0.5208730000	1yuz_A:0.4920700000):0.0462089000	1lko_A:0.3967050000):0.0794891000	3qhb_A:0.5507090000):0.1149420000	((((((1bcf_A:0.0000010000	3e1q_A:0.0000010000):0.0519433000	2fkz_A:0.0092320000):0.0000020876	1jgc_A:0.0525110000):0.1850250000	((((((((1lb3_A:0.0271670000	2za7_A:0.0487990000):0.0443434000	(1bg7_A:0.0481570000	1r03_A:0.0309160000):0.0285810000):0.0502937000	3e6s_A:0.1886630000):0.0878800000	1krq_A:0.1103690000):0.0824073000	2jd7_A:0.0764950000):0.0431524000	1vlg_A:0.0698950000):0.0307043000	1eum_A:0.0948440000):0.0579350000	(1z6o_A:0.2914790000	1z6o_M:0.2149040000):0.0818283000):0.0847588000):0.0921551000	1nfv_A:0.1785720000):0.0000026552	(1otk_A:0.4954370000	((((((1oqu_A:0.0743860000	1r2f_A:0.0619410000):0.0338376000	1uzr_A:0.0000020000):0.3696950000	3ee4_A:0.5589820000):0.1370730000	1mxr_A:0.3481640000):0.1694990000	(((1jk0_A:0.3556570000	2uw2_A:0.0562240000):0.0131677000	1w68_A:0.0066240000):0.2738750000	(((2inc_B:0.3301610000	1mty_B:0.9302010000):0.2013670000	(2inp_C:0.4011150000	1mty_D:0.6164590000):0.1065670000):0.1686720000	3dhg_A:0.4499700000):0.3524900000):0.0900089000):0.1813730000	(((2uw1_A:0.0000010000	2uw1_B:0.0000010000):0.0882490000	1afr_A:0.0635060000):0.4336320000	1za0_A:0.4476690000):0.1662230000):0.2369170000):0.5235950000):0.0587052000):0.1028890000):0.0130775000	(((1dps_A:0.0000010000	1jts_A:0.0000010000):0.1453180000	1o9r_A:0.1105050000):0.0817169000	(1tjo_A:0.0000020000	1tk6_A:0.0000010000):0.2080790000):0.0513967000):0.0412299000):0.0480377000	1ji4_A:0.1157100000):0.0131211000	2vzb_A:0.3045390000):0.0728192000):0.0896460000	(1qgh_A:0.0947570000	2ux1_A:0.1952790000):0.1360500000);
(1ji5_A:0.1122710000	1jig_A:0.0425040000	(1n1q_A:0.0747440000	((((2chp_A:0.0447750000	(2fzf_A:0.6174410000	2vzb_A:0.2026000000):0.2746030000):0.1016100000	(((1qgh_A:0.0967280000	2ux1_A:0.1781550000):0.1290650000	(2fjc_A:0.0520200000	1uvh_A:0.3421530000):0.0302187000):0.0815934000	1ji4_A:0.1326840000):0.0311668000):0.0041002000	((((((1bcf_A:0.0000010000	3e1q_A:0.0000010000):0.0700518000	2fkz_A:0.0110880000):0.0300256000	1jgc_A:0.0925520000):0.0767754000	((1lko_A:0.3955370000	(1yuz_A:0.5396820000	3qhb_A:0.4899390000):0.0577956000):0.2179340000	((((1lb3_A:0.0773440000	2za7_A:0.0550710000):0.0266936000	(1bg7_A:0.0403880000	1r03_A:0.0719610000):0.0781524000):0.0421538000	(1z6o_A:0.2785650000	1z6o_M:0.1992700000):0.0804800000):0.0937288000	((1eum_A:0.0233600000	(1krq_A:0.1192240000	3e6s_A:0.1837750000):0.0558062000):0.0511307000	(2jd7_A:0.0166070000	1vlg_A:0.1097930000):0.0769887000):0.0660379000):0.0579329000):0.0858747000):0.1267840000	1nfv_A:0.2314360000):0.1923380000	(1otk_A:0.5663650000	((((((1oqu_A:0.0633740000	1r2f_A:0.0501770000):0.0106228000	1uzr_A:0.0038710000):0.3731210000	(1mxr_A:0.3338540000	(1jk0_A:0.1921640000	(2uw2_A:0.0372330000	1w68_A:0.0612170000):0.1205050000):0.4137290000):0.0796686000):0.1639310000	3ee4_A:0.4772420000):0.0975540000	(((2inc_B:0.4003600000	2inp_C:0.3523750000):0.1362970000	(1mty_B:0.8226660000	3dhg_A:0.4453240000):0.1051530000):0.1294400000	1mty_D:0.5360170000):0.3442730000):0.1242740000	(((2uw1_A:0.0000010000	2uw1_B:0.0000010000):0.0509164000	1afr_A:0.0916240000):0.4946120000	1za0_A:0.5220170000):0.2041880000):0.0655296000):0.4748700000):0.0375817000):0.0263817000	(((1dps_A:0.0000010000	1jts_A:0.0000010000):0.2089080000	1o9r_A:0.1015490000):0.1085390000	(1tjo_A:0.0000010000	1tk6_A:0.0000010000):0.1984210000):0.1356530000):0.0416369000):0.0080375600);
(1ji5_A:0.0686570000	(1jig_A:0.0506100000	((((2chp_A:0.1537390000	((1ji4_A:0.1419940000	2fjc_A:0.0856930000):0.0421897000	((((1dps_A:0.0000010000	1jts_A:0.0000010000):0.0997477000	1o9r_A:0.1487200000):0.0782531000	(1tjo_A:0.0000010000	1tk6_A:0.0000010000):0.3228500000):0.0531260000	1uvh_A:0.2810440000):0.1131710000):0.0128680000):0.0000020633	((((((2fzf_A:0.6014050000	1yuz_A:0.4072860000):0.0610850000	1lko_A:0.3289600000):0.0838774000	3qhb_A:0.3658420000):0.2629370000	((((1bcf_A:0.0000010000	3e1q_A:0.0000010000):0.0456502000	(((((1lb3_A:0.0266050000	2za7_A:0.0557710000):0.0237964000	(1bg7_A:0.0336560000	(1r03_A:0.0000020000	3e6s_A:0.3021540000):0.0670119000):0.0573947000):0.0895629000	1z6o_M:0.2448870000):0.0720224000	((1eum_A:0.0000030000	1krq_A:0.1769600000):0.0509060000	(2jd7_A:0.0952640000	1vlg_A:0.0503430000):0.0692475000):0.1099140000):0.0459108000	1z6o_A:0.3425380000):0.0855655000):0.0000020774	2fkz_A:0.0162220000):0.0307650000	1jgc_A:0.0864510000):0.0385906000):0.0967072000	1nfv_A:0.2133910000):0.0819015000	(1otk_A:0.3666530000	(((((((1oqu_A:0.0847120000	1r2f_A:0.0399470000):0.0254791000	1uzr_A:0.0000030000):0.2531980000	3ee4_A:0.4504630000):0.1350720000	1mxr_A:0.3802750000):0.0829786000	(1jk0_A:0.2513440000	(2uw2_A:0.0632730000	1w68_A:0.0382290000):0.0365557000):0.3854450000):0.1155860000	((((2inc_B:0.3189240000	1mty_B:0.6365080000):0.2794810000	2inp_C:0.5729750000):0.1053960000	1mty_D:0.4787480000):0.0840355000	3dhg_A:0.5867950000):0.2824090000):0.0770666000	(((2uw1_A:0.0000010000	2uw1_B:0.0000010000):0.1210870000	1afr_A:0.0000030000):0.4829780000	1za0_A:0.5121730000):0.1355060000):0.2235000000):0.2556660000):0.1376220000):0.0477304000	(1qgh_A:0.1634300000	2ux1_A:0.1623410000):0.2118200000):0.0503668000	2vzb_A:0.2759660000):0.1047460000):0.0163328000	1n1q_A:0.1681160000);
(1ji5_A:0.0282610000	((1jig_A:0.0227880000	(((2chp_A:0.1236760000	((1ji4_A:0.1524910000	2fjc_A:0.1220610000):0.0302962000	1uvh_A:0.4259580000):0.0342362000):0.0117693000	((((1dps_A:0.0000010000	1jts_A:0.0000010000):0.1371710000	1o9r_A:0.1756330000):0.1530030000	(1tjo_A:0.0000010000	1tk6_A:0.0000010000):0.1528530000):0.1382780000	(((((((((2fzf_A:0.4285830000	1yuz_A:0.7183930000):0.1023760000	1lko_A:0.2644630000):0.2005740000	3qhb_A:0.3531430000):0.0963047000	((((1bcf_A:0.0000010000	3e1q_A:0.0000010000):0.0433023000	2fkz_A:0.0259920000):0.0223015000	1jgc_A:0.0925690000):0.1026380000	((((1lb3_A:0.0384990000	2za7_A:0.0561130000):0.1087130000	1bg7_A:0.0467730000):0.0529346000	1r03_A:0.0000020000):0.1098340000	3e6s_A:0.1714000000):0.0765276000):0.0314083000):0.0128812000	1krq_A:0.1144740000):0.0477163000	((1z6o_A:0.3182530000	1z6o_M:0.2758360000):0.1468170000	(2jd7_A:0.0985500000	1vlg_A:0.1048070000):0.0389737000):0.0350107000):0.0205537000	1eum_A:0.0125130000):0.2711060000	1nfv_A:0.1436050000):0.1088470000	(1otk_A:0.5515680000	(((((((1oqu_A:0.0819710000	1r2f_A:0.0579100000):0.0176350000	1uzr_A:0.0106440000):0.3009170000	3ee4_A:0.5371280000):0.0947618000	(1jk0_A:0.1992880000	(2uw2_A:0.0241800000	1w68_A:0.0505380000):0.0980900000):0.2609340000):0.0507969000	1mxr_A:0.2676670000):0.1432300000	(((2uw1_A:0.0000010000	2uw1_B:0.0000010000):0.0974930000	1afr_A:0.1061960000):0.4212360000	1za0_A:0.5378440000):0.1365140000):0.1040440000	(((2inc_B:0.3055670000	2inp_C:0.3388720000):0.1173590000	1mty_B:0.7414170000):0.0722999000	(1mty_D:0.5434140000	3dhg_A:0.4379460000):0.1609490000):0.2873900000):0.1865080000):0.2589040000):0.0473002000):0.0000021627):0.0232184000	(1qgh_A:0.1830490000	2ux1_A:0.1183130000):0.1502700000):0.0768936000):0.0157719000	1n1q_A:0.1169770000):0.0861273000	2vzb_A:0.2712030000);
(1ji5_A:0.1267220000	(1jig_A:0.0331430000	((((2chp_A:0.1263160000	(1ji4_A:0.1625670000	(2fjc_A:0.0809730000	(((1dps_A:0.0000010000	1jts_A:0.0000010000):0.0637972000	1o9r_A:0.1635990000):0.1458590000	1uvh_A:0.3122270000):0.0834770000):0.0692317000):0.0193395000):0.0044486100	((1tjo_A:0.0000010000	1tk6_A:0.0000010000):0.2803160000	(((((((2fzf_A:0.6675810000	1yuz_A:0.5615450000):0.1508870000	(1lko_A:0.4181310000	3qhb_A:0.3752950000):0.1369050000):0.1087020000	((((((1lb3_A:0.0322660000	2za7_A:0.0847110000):0.0757501000	1bg7_A:0.0601030000):0.0437987000	1r03_A:0.0093960000):0.0695385000	3e6s_A:0.1759990000):0.0871251000	(1eum_A:0.0897420000	1krq_A:0.0988910000):0.0519412000):0.0336103000	(2jd7_A:0.0766980000	1vlg_A:0.1420010000):0.0221424000):0.0201818000):0.0647191000	(1z6o_A:0.2806150000	1z6o_M:0.2577680000):0.1095530000):0.0300177000	(((1bcf_A:0.0000010000	3e1q_A:0.0000010000):0.0189808000	2fkz_A:0.0093410000):0.0250924000	1jgc_A:0.0930790000):0.0825034000):0.1000790000	1nfv_A:0.1360990000):0.1197390000	(1otk_A:0.5780690000	((((((1oqu_A:0.0869620000	1r2f_A:0.0417910000):0.0392698000	1uzr_A:0.0000020000):0.4708730000	3ee4_A:0.4334380000):0.2031940000	(1mxr_A:0.3912810000	((1jk0_A:0.2473490000	2uw2_A:0.0312140000):0.0167857000	1w68_A:0.0542930000):0.1777570000):0.0507356000):0.1250500000	(((2inc_B:0.4098690000	1mty_B:0.7922710000):0.0652273000	(2inp_C:0.4181260000	1mty_D:0.7625840000):0.0898235000):0.2456590000	3dhg_A:0.4196330000):0.1941610000):0.1860890000	(((2uw1_A:0.0000010000	2uw1_B:0.0000010000):0.1027290000	1afr_A:0.0532700000):0.4161870000	1za0_A:0.4600920000):0.1240480000):0.1156100000):0.3217340000):0.1185940000):0.0654708000):0.0678312000	(1qgh_A:0.1701980000	2ux1_A:0.1185920000):0.1145560000):0.0215296000	2vzb_A:0.3683310000):0.0409086000):0.0032349100	1n1q_A:0.0845450000);
(1ji5_A:0.0911790000	(1jig_A:0.0575540000	1n1q_A:0.1055880000):0.0007412110	(((2chp_A:0.0494120000	2vzb_A:0.2998910000):0.0733644000	(((((1dps_A:0.0000010000	1jts_A:0.0000010000):0.0450890000	1uvh_A:0.4144510000):0.1316690000	1o9r_A:0.1717130000):0.1813270000	(1tjo_A:0.0000010000	1tk6_A:0.0000010000):0.1847980000):0.1511110000	((((((2fzf_A:0.8967330000	((((1lb3_A:0.0356090000	2za7_A:0.0730960000):0.1184400000	1bg7_A:0.0481900000):0.0320850000	1r03_A:0.0244610000):0.0979687000	3e6s_A:0.0926740000):0.0080729100):0.0846836000	(((1z6o_A:0.2733530000	1z6o_M:0.2148800000):0.1574710000	(2jd7_A:0.0214490000	1vlg_A:0.1072780000):0.0554480000):0.0239808000	(1eum_A:0.0521910000	1krq_A:0.1320040000):0.0235999000):0.0638766000):0.1209670000	(((1bcf_A:0.0000010000	3e1q_A:0.0000010000):0.0596426000	2fkz_A:0.0197450000):0.0247142000	1jgc_A:0.0752620000):0.0623944000):0.0525969000	(1lko_A:0.4387990000	(1yuz_A:0.6036300000	3qhb_A:0.2906480000):0.0491194000):0.2286710000):0.0642029000	1nfv_A:0.1462250000):0.0185584000	(1otk_A:0.5921580000	(((((((1oqu_A:0.0861990000	1r2f_A:0.0730050000):0.0330364000	1uzr_A:0.0035170000):0.3298730000	3ee4_A:0.5041020000):0.1427830000	(1jk0_A:0.1250130000	(2uw2_A:0.0142130000	1w68_A:0.0537120000):0.1048650000):0.3135450000):0.0814570000	1mxr_A:0.2396500000):0.1972040000	(((2inc_B:0.3780340000	1mty_B:0.6867780000):0.2266820000	2inp_C:0.4740520000):0.1812630000	(1mty_D:0.5906490000	3dhg_A:0.6434870000):0.1228250000):0.2389020000):0.1207850000	(((2uw1_A:0.0000010000	2uw1_B:0.0000010000):0.1013190000	1afr_A:0.0795360000):0.4131530000	1za0_A:0.4748480000):0.1139670000):0.0756060000):0.5013320000):0.1351290000):0.0000029389):0.0286981000	(((1qgh_A:0.0901530000	2ux1_A:0.2034230000):0.0948843000	1ji4_A:0.0977110000):0.0689288000	2fjc_A:0.1488990000):0.0655604000):0.0627936000);
(1ji5_A:0.0676060000	(1jig_A:0.0226510000	((((2chp_A:0.1922390000	((1ji4_A:0.1847650000	2fjc_A:0.0844470000):0.0219443000	1uvh_A:0.3449800000):0.0219975000):0.0349411000	((((1dps_A:0.0000010000	1jts_A:0.0000010000):0.1486720000	1o9r_A:0.0886420000):0.1165050000	(1tjo_A:0.0000010000	1tk6_A:0.0000010000):0.2320700000):0.1416930000	((((((2fzf_A:0.7810420000	1yuz_A:0.4923110000):0.1374900000	3qhb_A:0.3858490000):0.0859535000	1lko_A:0.3466890000):0.1890710000	((((1bcf_A:0.0000010000	3e1q_A:0.0000010000):0.0673346000	2fkz_A:0.0241580000):0.0181295000	1jgc_A:0.0838280000):0.0643736000	((((((((1lb3_A:0.0372050000	2za7_A:0.0841610000):0.0699080000	1bg7_A:0.0354210000):0.0741689000	1r03_A:0.0089920000):0.1616980000	3e6s_A:0.1228430000):0.0558428000	1krq_A:0.0947790000):0.0577681000	(2jd7_A:0.0541750000	1vlg_A:0.0937230000):0.0671635000):0.0333687000	1eum_A:0.0218890000):0.0554195000	(1z6o_A:0.3714460000	1z6o_M:0.2415040000):0.1009040000):0.0821374000):0.0428961000):0.0787153000	1nfv_A:0.1715850000):0.1911910000	((1otk_A:0.5289120000	((((((1oqu_A:0.0916690000	1r2f_A:0.0307810000):0.0561233000	1uzr_A:0.0000030000):0.2924780000	3ee4_A:0.4618250000):0.1320550000	(1mxr_A:0.2586830000	(1jk0_A:0.2665360000	(2uw2_A:0.0289410000	1w68_A:0.0509200000):0.1130010000):0.3406100000):0.0677939000):0.1338120000	((((2inc_B:0.3775680000	2inp_C:0.4662100000):0.1280140000	3dhg_A:0.5318150000):0.0495449000	1mty_B:0.6935690000):0.1078860000	1mty_D:0.5965660000):0.3666670000):0.1962580000	((2uw1_A:0.0000010000	2uw1_B:0.0000010000):0.1173760000	1afr_A:0.0151970000):0.6247170000):0.1441710000):0.0000020453	1za0_A:0.7359980000):0.3660150000):0.1061430000):0.0000021627):0.0154348000	2vzb_A:0.4518160000):0.0000844046	(1qgh_A:0.1744590000	2ux1_A:0.1109010000):0.1502130000):0.0590114000):0.0028101800	1n1q_A:0.1307230000);
(1ji5_A:0.1315890000	1jig_A:0.0737590000	(1n1q_A:0.1337130000	((((2chp_A:0.0950090000	2vzb_A:0.2533210000):0.1243480000	((((1dps_A:0.0000010000	1jts_A:0.0000010000):0.1316030000	1o9r_A:0.1062820000):0.0924725000	1uvh_A:0.3520250000):0.0621316000	(1tjo_A:0.0000010000	1tk6_A:0.0000010000):0.3035750000):0.0827771000):0.0366094000	((1ji4_A:0.1712310000	2fjc_A:0.1032350000):0.0725836000	((2fzf_A:0.8477550000	(((((1bcf_A:0.0000010000	3e1q_A:0.0000010000):0.0677369000	2fkz_A:0.0357600000):0.0414264000	1jgc_A:0.0981110000):0.0750010000	(((1lko_A:0.5122610000	3qhb_A:0.3581760000):0.1321550000	1yuz_A:0.7001250000):0.1617100000	(((((1lb3_A:0.0779160000	2za7_A:0.0402670000):0.0780134000	(1bg7_A:0.0282020000	1r03_A:0.0581490000):0.0629156000):0.1226390000	1z6o_A:0.3925630000):0.0646721000	1z6o_M:0.2576200000):0.0550639000	((1eum_A:0.0488950000	(1krq_A:0.1362570000	3e6s_A:0.2185060000):0.0761623000):0.0653154000	(2jd7_A:0.0231680000	1vlg_A:0.1525120000):0.0479898000):0.0396706000):0.0655691000):0.1209150000):0.0849584000	1nfv_A:0.2545440000):0.0567100000):0.0311209000	(1otk_A:0.5431360000	(((((((1oqu_A:0.0721500000	1r2f_A:0.0399910000):0.0286177000	1uzr_A:0.0000030000):0.2930100000	1mxr_A:0.2953010000):0.0738387000	(1jk0_A:0.1713680000	(2uw2_A:0.0422910000	1w68_A:0.0452010000):0.1247320000):0.2747020000):0.1071140000	3ee4_A:0.4588800000):0.0900254000	(((2inc_B:0.2921730000	1mty_B:0.7286880000):0.1399840000	2inp_C:0.2955710000):0.1880890000	(1mty_D:0.5535080000	3dhg_A:0.5565440000):0.1456060000):0.2446330000):0.0987794000	(((2uw1_A:0.0000010000	2uw1_B:0.0000010000):0.0992696000	1afr_A:0.0841020000):0.3109970000	1za0_A:0.4237870000):0.1435230000):0.1614870000):0.1922170000):0.0949477000):0.0120754000):0.0477663000	(1qgh_A:0.2338140000	2ux1_A:0.1365090000):0.0976318000):0.0615984000):0.0077215200);
(1ji5_A:0.1623230000	1jig_A:0.0618820000	(1n1q_A:0.0515780000	((((((2chp_A:0.1188930000	2vzb_A:0.3421160000):0.0820962000	((((2fzf_A:0.6856760000	((1lko_A:0.3271230000	1yuz_A:0.6138900000):0.0804202000	3qhb_A:0.2680910000):0.1647630000):0.0966513000	((((1bcf_A:0.0000010000	3e1q_A:0.0000010000):0.0580277000	2fkz_A:0.0164660000):0.0000023998	1jgc_A:0.0703540000):0.0827532000	((((((1lb3_A:0.0296350000	2za7_A:0.0537770000):0.0437937000	(1bg7_A:0.0684770000	(1r03_A:0.0000030000	3e6s_A:0.2429960000):0.0289558000):0.0446102000):0.1157100000	(1z6o_A:0.3596890000	1z6o_M:0.2227160000):0.1026750000):0.0440870000	1krq_A:0.1490510000):0.0381832000	(2jd7_A:0.0675280000	1vlg_A:0.1538770000):0.0094467400):0.0406156000	1eum_A:0.0667230000):0.1146240000):0.0507703000):0.0893919000	1nfv_A:0.1406750000):0.0533812000	(1otk_A:0.5176880000	(((((((1oqu_A:0.0692740000	1r2f_A:0.0397380000):0.0408186000	1uzr_A:0.0148410000):0.3208220000	3ee4_A:0.5044880000):0.1476640000	((1jk0_A:0.2366520000	2uw2_A:0.0235800000):0.0235260000	1w68_A:0.0224070000):0.3821420000):0.1003610000	1mxr_A:0.3991880000):0.1498800000	(((2inc_B:0.5606810000	1mty_B:0.9121850000):0.1738240000	2inp_C:0.6296480000):0.0565345000	(1mty_D:0.4746170000	3dhg_A:0.7313480000):0.0796818000):0.5742300000):0.2201390000	(((2uw1_A:0.0000010000	2uw1_B:0.0000010000):0.0762546000	1afr_A:0.0663140000):0.4836920000	1za0_A:0.4927250000):0.1008590000):0.0000021671):0.5034990000):0.1139700000):0.0179483000	(((1dps_A:0.0000010000	1jts_A:0.0000010000):0.1312940000	1uvh_A:0.2814430000):0.1121900000	(1o9r_A:0.2868940000	(1tjo_A:0.0000010000	1tk6_A:0.0000010000):0.2253880000):0.0516574000):0.0345797000):0.0348301000	2fjc_A:0.1703830000):0.0622759000	(1qgh_A:0.1075290000	2ux1_A:0.1024010000):0.1951780000):0.0487190000	1ji4_A:0.0909250000):0.0257746000):0.0437027000);
(1ji5_A:0.1126360000	(1jig_A:0.0049160000	(((((2chp_A:0.1632760000	((((((1bcf_A:0.0000010000	3e1q_A:0.0000010000):0.0271144000	2fkz_A:0.0088440000):0.0466810000	1jgc_A:0.0663640000):0.0728692000	((((1lb3_A:0.0321950000	2za7_A:0.0582320000):0.0313908000	(1bg7_A:0.0244580000	1r03_A:0.0780960000):0.0523269000):0.0759054000	(1z6o_A:0.3354790000	1z6o_M:0.1892300000):0.1049310000):0.0939369000	((1eum_A:0.0399090000	(1krq_A:0.1189190000	3e6s_A:0.1596270000):0.0146095000):0.0288063000	(2jd7_A:0.0521890000	1vlg_A:0.0783760000):0.0602157000):0.0253220000):0.1470280000):0.0547421000	((1lko_A:0.3595120000	3qhb_A:0.4018800000):0.0481791000	1yuz_A:0.6498530000):0.1753410000):0.0098676700	1nfv_A:0.2089440000):0.1321470000):0.0164027000	((((1dps_A:0.0000010000	1jts_A:0.0000010000):0.1532360000	1o9r_A:0.0551620000):0.0579395000	(1tjo_A:0.0000010000	1tk6_A:0.0000010000):0.2292990000):0.1083550000	1uvh_A:0.3744690000):0.0842752000):0.0543519000	(1ji4_A:0.1456640000	2fjc_A:0.1296780000):0.0381041000):0.0250707000	(1qgh_A:0.1343320000	2ux1_A:0.1404190000):0.1494400000):0.0376590000	((2fzf_A:0.5299110000	2vzb_A:0.2736450000):0.0923483000	(1otk_A:0.6076800000	(((((((1oqu_A:0.0600150000	1r2f_A:0.0459950000):0.0284324000	1uzr_A:0.0087870000):0.3844440000	3ee4_A:0.4557770000):0.1163110000	1mxr_A:0.3638120000):0.1139260000	(1jk0_A:0.1801460000	(2uw2_A:0.0425890000	1w68_A:0.0425970000):0.0810156000):0.2850700000):0.1458540000	(((2inc_B:0.4895590000	1mty_B:0.6823620000):0.0871151000	2inp_C:0.4925400000):0.0651954000	(1mty_D:0.6110090000	3dhg_A:0.6514990000):0.1448590000):0.4484610000):0.1409630000	(((2uw1_A:0.0000010000	2uw1_B:0.0000010000):0.0881484000	1afr_A:0.0578700000):0.2890750000	1za0_A:0.4955590000):0.0994034000):0.1398930000):0.4008100000):0.0000025786):0.0527429000):0.0320975000	1n1q_A:0.0795000000);
(1ji5_A:0.0981660000	(1jig_A:0.0295900000	1n1q_A:0.0901340000):0.0000020632	((((2chp_A:0.1651550000	(((((1dps_A:0.0000010000	1jts_A:0.0000010000):0.1105740000	1o9r_A:0.0903110000):0.0978815000	(1tjo_A:0.0000010000	1tk6_A:0.0000010000):0.2042380000):0.0292362000	2vzb_A:0.3371320000):0.0303636000	1uvh_A:0.3134950000):0.0406493000):0.0219275000	((((((2fzf_A:0.4901110000	1yuz_A:0.3605540000):0.0659127000	1lko_A:0.2399930000):0.0631956000	3qhb_A:0.3713210000):0.3236210000	((((1bcf_A:0.0000010000	3e1q_A:0.0000010000):0.0680050000	2fkz_A:0.0072300000):0.0143109000	((((1lb3_A:0.0365250000	(1bg7_A:0.0358480000	(1r03_A:0.0029730000	3e6s_A:0.2233540000):0.0583673000):0.0888825000):0.0268956000	2za7_A:0.0389050000):0.0793569000	(1z6o_A:0.3595870000	1z6o_M:0.2024100000):0.0642307000):0.0931937000	((1eum_A:0.0320870000	1krq_A:0.1512450000):0.0544661000	(2jd7_A:0.0373600000	1vlg_A:0.1018690000):0.0787454000):0.0504847000):0.1862650000):0.0464343000	1jgc_A:0.0541790000):0.1301660000):0.0892670000	1nfv_A:0.2149170000):0.0558601000	(1otk_A:0.4318260000	(((((((1oqu_A:0.0472680000	1r2f_A:0.0603170000):0.0184458000	1uzr_A:0.0213820000):0.4026920000	1mxr_A:0.3259980000):0.1207760000	((1jk0_A:0.2842800000	2uw2_A:0.0366960000):0.0457660000	1w68_A:0.0266480000):0.3214630000):0.1522770000	3ee4_A:0.4615580000):0.0508595000	(((2inc_B:0.3590830000	2inp_C:0.5241620000):0.1901540000	1mty_B:0.5817550000):0.0962907000	(1mty_D:0.7265620000	3dhg_A:0.4426090000):0.1856090000):0.2843350000):0.1384090000	(((2uw1_A:0.0000010000	2uw1_B:0.0000010000):0.0770511000	1afr_A:0.1096200000):0.2806100000	1za0_A:0.3788960000):0.1453310000):0.0725690000):0.4632320000):0.1367620000):0.0218730000	((1qgh_A:0.1166140000	2ux1_A:0.2060620000):0.1410290000	2fjc_A:0.0769880000):0.0537845000):0.0123605000	1ji4_A:0.2077080000):0.0882706000);
(1ji5_A:0.0219160000	((1jig_A:0.0274480000	(((((2chp_A:0.0758890000	2vzb_A:0.4126210000):0.0505438000	((((2fzf_A:0.4473510000	1yuz_A:0.3823580000):0.0851617000	(1lko_A:0.2230330000	3qhb_A:0.5646100000):0.0664425000):0.2814140000	(((((1bcf_A:0.0000010000	3e1q_A:0.0000010000):0.0907604000	2fkz_A:0.0000020000):0.0310685000	1jgc_A:0.0824700000):0.1963360000	(((((((1lb3_A:0.0407840000	2za7_A:0.0841750000):0.0467978000	1z6o_M:0.2680370000):0.0550101000	1bg7_A:0.0098560000):0.0666055000	1r03_A:0.0123850000):0.0993819000	3e6s_A:0.1525290000):0.1324930000	(((1eum_A:0.0480120000	1krq_A:0.1319310000):0.0709797000	2jd7_A:0.0846350000):0.0335777000	1vlg_A:0.0252580000):0.0787743000):0.0562461000	1z6o_A:0.2690190000):0.0455073000):0.0891119000	(1otk_A:0.4634500000	(((((((1oqu_A:0.0714370000	1r2f_A:0.0689340000):0.0207052000	1uzr_A:0.0000020000):0.2786220000	3ee4_A:0.5127290000):0.0955474000	1mxr_A:0.3206390000):0.0708052000	(1jk0_A:0.2253840000	(2uw2_A:0.0346000000	1w68_A:0.0413510000):0.0589213000):0.3974290000):0.1139870000	(((2inc_B:0.3252100000	2inp_C:0.3448250000):0.1274630000	1mty_B:0.7565130000):0.0499329000	(1mty_D:0.5672880000	3dhg_A:0.5334030000):0.0769068000):0.5135810000):0.1817250000	(((2uw1_A:0.0000010000	2uw1_B:0.0000010000):0.0616954000	1afr_A:0.0929100000):0.5486920000	1za0_A:0.3599290000):0.1493030000):0.2342230000):0.3410580000):0.0374771000):0.0609184000	1nfv_A:0.2811420000):0.1500350000):0.0633373000	((((1dps_A:0.0000010000	1jts_A:0.0000010000):0.1224130000	1o9r_A:0.1749590000):0.1127230000	1uvh_A:0.2760630000):0.0714416000	(1tjo_A:0.0000010000	1tk6_A:0.0000010000):0.2960960000):0.0567960000):0.0123564000	2fjc_A:0.1360950000):0.0160667000	1ji4_A:0.2174970000):0.0504784000):0.0183935000	1n1q_A:0.0978840000):0.1373030000	(1qgh_A:0.0444740000	2ux1_A:0.1780700000):0.1372150000);
(1ji5_A:0.1069440000	(1jig_A:0.0318980000	((((2chp_A:0.0763500000	2vzb_A:0.3923450000):0.1840350000	((((1dps_A:0.0000010000	1jts_A:0.0000010000):0.1729480000	1o9r_A:0.1156500000):0.1421610000	(1tjo_A:0.0000010000	1tk6_A:0.0000010000):0.1527970000):0.1073410000	1uvh_A:0.3266340000):0.0627978000):0.0255390000	(((((2fzf_A:0.5180770000	(1lko_A:0.3214690000	(1yuz_A:0.6195780000	3qhb_A:0.3859790000):0.1006970000):0.1183210000):0.0643384000	((((1lb3_A:0.0257060000	2za7_A:0.0696940000):0.0175615000	(1bg7_A:0.0585990000	(1r03_A:0.0133980000	3e6s_A:0.1782840000):0.0401972000):0.0353598000):0.0812538000	(1z6o_A:0.4942650000	1z6o_M:0.1832110000):0.1293860000):0.0879771000	((1eum_A:0.0935260000	1krq_A:0.1500830000):0.0251985000	(2jd7_A:0.0767170000	1vlg_A:0.1357630000):0.1004070000):0.0411838000):0.0781038000):0.0594758000	(((1bcf_A:0.0000010000	3e1q_A:0.0000010000):0.0467549000	2fkz_A:0.0218430000):0.0072648300	1jgc_A:0.0834580000):0.1380420000):0.2147620000	1nfv_A:0.1546410000):0.0349711000	(1otk_A:0.4778890000	((((((1oqu_A:0.0587450000	1r2f_A:0.0769730000):0.0336332000	1uzr_A:0.0000030000):0.3418020000	3ee4_A:0.4693820000):0.1180980000	(1mxr_A:0.3105630000	((1jk0_A:0.3037310000	2uw2_A:0.0304840000):0.0229405000	1w68_A:0.0423740000):0.3534480000):0.0345426000):0.2177920000	((((2inc_B:0.3849610000	1mty_B:0.8109910000):0.1117070000	2inp_C:0.5770390000):0.1209390000	(1mty_D:0.4138440000	3dhg_A:0.6899900000):0.1760910000):0.4083430000	((2uw1_A:0.0000010000	2uw1_B:0.0000010000):0.0523584000	1afr_A:0.0775290000):0.6230740000):0.1727770000):0.1775380000	1za0_A:0.4738940000):0.0105292000):0.4989170000):0.1310810000):0.0208226000	(((1qgh_A:0.1064030000	2ux1_A:0.1868690000):0.1345740000	2fjc_A:0.1690680000):0.0648002000	1ji4_A:0.1201740000):0.0360736000):0.0612967000):0.0053702300	1n1q_A:0.0611350000);
(1ji5_A:0.1169450000	(1jig_A:0.0323950000	((((((2chp_A:0.1005250000	(((((2fzf_A:0.6810090000	((1lko_A:0.2501260000	1yuz_A:0.4886260000):0.1041360000	3qhb_A:0.3934820000):0.1103610000):0.0907364000	((((((1lb3_A:0.0332180000	2za7_A:0.0843950000):0.0602004000	(1bg7_A:0.0074020000	(1r03_A:0.0423440000	3e6s_A:0.2509850000):0.0533381000):0.0340124000):0.0755190000	(1z6o_A:0.4379350000	1z6o_M:0.1948620000):0.1129690000):0.1058000000	1krq_A:0.1862840000):0.0000023148	(2jd7_A:0.0664110000	1vlg_A:0.1593610000):0.0614388000):0.0471307000	1eum_A:0.0405680000):0.0971773000):0.0660825000	(((1bcf_A:0.0000010000	3e1q_A:0.0000010000):0.0644411000	2fkz_A:0.0086870000):0.0038080200	1jgc_A:0.0647840000):0.0436670000):0.1788940000	1nfv_A:0.1324890000):0.1773670000	2vzb_A:0.3014020000):0.0375875000):0.0514020000	((((1dps_A:0.0000010000	1jts_A:0.0000010000):0.0510910000	1o9r_A:0.1254310000):0.0836769000	(1tjo_A:0.0000010000	1tk6_A:0.0000010000):0.1522000000):0.0974343000	1uvh_A:0.3102090000):0.0574309000):0.0507969000	(1qgh_A:0.1315350000	2ux1_A:0.1584120000):0.1755090000):0.0000028032	(1otk_A:0.3997100000	((((((((1oqu_A:0.0673850000	1r2f_A:0.0540720000):0.0314732000	1uzr_A:0.0000020000):0.3629540000	3ee4_A:0.6383290000):0.1207360000	1mxr_A:0.3729030000):0.1109430000	(1jk0_A:0.1639350000	(2uw2_A:0.0222920000	1w68_A:0.0288950000):0.0511719000):0.1719150000):0.1698730000	(((2inc_B:0.3705610000	1mty_B:0.8370560000):0.0772253000	2inp_C:0.5929200000):0.0581677000	(1mty_D:0.6247950000	3dhg_A:0.4630040000):0.1491400000):0.3112860000):0.1840660000	((2uw1_A:0.0000010000	2uw1_B:0.0000010000):0.0626123000	1afr_A:0.0549320000):0.4502990000):0.0351171000	1za0_A:0.4725170000):0.1139520000):0.4010440000):0.0180403000	2fjc_A:0.2020740000):0.0245271000	1ji4_A:0.1300780000):0.0565015000):0.0202417000	1n1q_A:0.1096250000);
(1ji5_A:0.1217690000	1jig_A:0.0255920000	(1n1q_A:0.1265310000	((2chp_A:0.1178280000	(1ji4_A:0.1644530000	(2fjc_A:0.0933300000	1uvh_A:0.3976630000):0.0334532000):0.0553360000):0.0111661000	((((1qgh_A:0.1935390000	2ux1_A:0.1512440000):0.0958961000	(2vzb_A:0.2063520000	(1otk_A:0.5349820000	(((((((1oqu_A:0.0436060000	1r2f_A:0.0433280000):0.0187723000	1uzr_A:0.0095960000):0.3344310000	1mxr_A:0.3474290000):0.1303550000	(1jk0_A:0.2082480000	(2uw2_A:0.0421590000	1w68_A:0.0903050000):0.0655375000):0.2189600000):0.1063250000	3ee4_A:0.5093310000):0.0486875000	((((2inc_B:0.2939120000	1mty_B:0.7712070000):0.1609260000	2inp_C:0.4181120000):0.1440490000	1mty_D:0.4870330000):0.1411990000	3dhg_A:0.4633350000):0.2537980000):0.1607150000	(((2uw1_A:0.0000010000	2uw1_B:0.0000010000):0.0813523000	1afr_A:0.0950020000):0.4063220000	1za0_A:0.5935410000):0.0532949000):0.0461123000):0.3172330000):0.1068780000):0.0003473680	(((2fzf_A:0.5803890000	(1lko_A:0.2432140000	(1yuz_A:0.4446620000	3qhb_A:0.4370140000):0.0576192000):0.0929609000):0.1079340000	((((1bcf_A:0.0000010000	3e1q_A:0.0000010000):0.0429085000	1jgc_A:0.1042770000):0.0000020377	2fkz_A:0.0000020000):0.1218320000	((((1lb3_A:0.0330580000	2za7_A:0.0501840000):0.0350075000	(1bg7_A:0.0297520000	1r03_A:0.0737190000):0.0658853000):0.0914614000	(1z6o_A:0.2941470000	1z6o_M:0.3144330000):0.0828279000):0.1156270000	((1eum_A:0.0253990000	(1krq_A:0.0393760000	3e6s_A:0.1546400000):0.0658381000):0.0465275000	(2jd7_A:0.0759380000	1vlg_A:0.0989350000):0.0422040000):0.0544022000):0.0529735000):0.0468177000):0.0728682000	1nfv_A:0.1483330000):0.1828720000):0.0081268600	(((1dps_A:0.0000010000	1jts_A:0.0000010000):0.2162990000	1o9r_A:0.2177840000):0.1877420000	(1tjo_A:0.0000010000	1tk6_A:0.0000010000):0.1745700000):0.1548910000):0.0288312000):0.0847203000):0.0083381900);
(1ji5_A:0.1161080000	((1jig_A:0.0531160000	(((((2chp_A:0.1106550000	2vzb_A:0.3507750000):0.0924053000	((((((2fzf_A:0.5502550000	1yuz_A:0.4340830000):0.0898363000	(1lko_A:0.3989150000	3qhb_A:0.3312800000):0.0833141000):0.1976840000	(((((1lb3_A:0.0402520000	(2za7_A:0.0253290000	1z6o_A:0.4226370000):0.0491707000):0.0706065000	(1bg7_A:0.0928180000	1r03_A:0.0467410000):0.0343010000):0.1132930000	3e6s_A:0.1273520000):0.0583717000	1z6o_M:0.2945710000):0.0382845000	((1eum_A:0.0432400000	1krq_A:0.1731440000):0.0548451000	(2jd7_A:0.0513690000	1vlg_A:0.1399740000):0.0358663000):0.0389366000):0.0452662000):0.0490043000	(((1bcf_A:0.0000010000	3e1q_A:0.0000010000):0.0409153000	2fkz_A:0.0078550000):0.0571090000	1jgc_A:0.0986730000):0.0498943000):0.1090620000	1nfv_A:0.1539320000):0.0797346000	(1otk_A:0.6000430000	(((((((1oqu_A:0.1159840000	1r2f_A:0.0199260000):0.0104712000	1uzr_A:0.0346960000):0.2320640000	3ee4_A:0.5680060000):0.0436762000	(1jk0_A:0.1443380000	(2uw2_A:0.0441270000	1w68_A:0.0845330000):0.1500650000):0.3211980000):0.0660813000	1mxr_A:0.2742940000):0.3647490000	(((2inc_B:0.3861600000	1mty_B:0.7200940000):0.0709161000	2inp_C:0.4721060000):0.2098660000	(1mty_D:0.6273020000	3dhg_A:0.6176420000):0.1475270000):0.4386520000):0.0513531000	(((2uw1_A:0.0000010000	2uw1_B:0.0000010000):0.1114870000	1afr_A:0.0476630000):0.4422750000	1za0_A:0.3861760000):0.0974603000):0.1136430000):0.2188800000):0.1542120000):0.0000023393	((((1dps_A:0.0000010000	1jts_A:0.0000010000):0.1468330000	1o9r_A:0.2031940000):0.1427930000	(1tjo_A:0.0000010000	1tk6_A:0.0000010000):0.2693030000):0.1203370000	1uvh_A:0.2700410000):0.1484330000):0.0213540000	2fjc_A:0.1086120000):0.0489768000	1ji4_A:0.1883480000):0.1095000000):0.0620050000	1n1q_A:0.0992280000):0.0466923000	(1qgh_A:0.1021370000	2ux1_A:0.2237000000):0.1039640000);
(1ji5_A:0.0981760000	1jig_A:0.0106010000	(1n1q_A:0.0908790000	((((2chp_A:0.1815920000	1uvh_A:0.3070290000):0.0487122000	2fjc_A:0.1355260000):0.0045364600	1ji4_A:0.1986070000):0.0283451000	((((1qgh_A:0.1785880000	2ux1_A:0.0905860000):0.0708653000	(((1dps_A:0.0000010000	1jts_A:0.0000010000):0.1870020000	1o9r_A:0.1008040000):0.1352320000	(1tjo_A:0.0000010000	1tk6_A:0.0000010000):0.2736810000):0.0793068000):0.0370938000	(2vzb_A:0.3392530000	(1otk_A:0.6860530000	((((((((1oqu_A:0.0669180000	1uzr_A:0.0166110000):0.0409899000	1r2f_A:0.0288940000):0.2581740000	1mxr_A:0.2619500000):0.0848183000	(1jk0_A:0.2238360000	(2uw2_A:0.0346540000	1w68_A:0.0821920000):0.1249260000):0.2667680000):0.1035700000	3ee4_A:0.4554140000):0.1300240000	(((2inc_B:0.3846520000	1mty_B:0.8349260000):0.1345720000	2inp_C:0.3374670000):0.2092500000	(1mty_D:0.6821370000	3dhg_A:0.4149980000):0.1482820000):0.4063720000):0.1220000000	((2uw1_A:0.0000010000	2uw1_B:0.0000010000):0.1036270000	1afr_A:0.0575420000):0.5450960000):0.1252340000	1za0_A:0.4648490000):0.0184161000):0.2746090000):0.0630159000):0.0000026577	(((((2fzf_A:0.8761060000	(1lko_A:0.3601600000	(1yuz_A:0.4519860000	3qhb_A:0.4811280000):0.2026050000):0.0336877000):0.0812339000	(1eum_A:0.0670790000	((1krq_A:0.0772630000	3e6s_A:0.1439550000):0.0546934000	(2jd7_A:0.0299510000	1vlg_A:0.1540940000):0.0358028000):0.0263743000):0.0331648000):0.0275768000	(((1lb3_A:0.0607990000	2za7_A:0.0783300000):0.0765352000	(1bg7_A:0.0358930000	1r03_A:0.0905590000):0.0585356000):0.1113500000	(1z6o_A:0.4581120000	1z6o_M:0.2662060000):0.0752312000):0.1008410000):0.1139250000	(((1bcf_A:0.0000010000	3e1q_A:0.0000010000):0.0589948000	2fkz_A:0.0388350000):0.0098624700	1jgc_A:0.0648980000):0.1128290000):0.0999845000	1nfv_A:0.2473830000):0.2703760000):0.0435929000):0.0426093000):0.0085904700);
(1ji5_A:0.0719310000	((1jig_A:0.0160170000	(1n1q_A:0.0683130000	1ji4_A:0.0915790000):0.0275866000):0.0352489000	((2chp_A:0.0784670000	2vzb_A:0.3722470000):0.0676160000	((((1dps_A:0.0000010000	1jts_A:0.0000010000):0.2041110000	(1o9r_A:0.0697610000	(1tjo_A:0.0000010000	1tk6_A:0.0000010000):0.2216590000):0.0745377000):0.0754436000	1uvh_A:0.4551530000):0.0271473000	((((((2fzf_A:0.8017760000	(((1lb3_A:0.0571820000	2za7_A:0.0546950000):0.0398601000	(1bg7_A:0.0713260000	(1r03_A:0.0117640000	3e6s_A:0.1877740000):0.0382634000):0.0684750000):0.0833384000	(1z6o_A:0.3621480000	1z6o_M:0.2290000000):0.0337060000):0.0552573000):0.0369534000	((1eum_A:0.0494020000	1krq_A:0.0972730000):0.0552731000	(2jd7_A:0.0551950000	1vlg_A:0.1112130000):0.0439516000):0.0308007000):0.1098990000	(((1bcf_A:0.0000010000	3e1q_A:0.0000010000):0.0561339000	2fkz_A:0.0269430000):0.0225012000	1jgc_A:0.1012280000):0.1045050000):0.0581728000	(1lko_A:0.2405720000	(1yuz_A:0.4890760000	3qhb_A:0.3236690000):0.1311860000):0.2214040000):0.0877901000	1nfv_A:0.1948050000):0.1047220000	(1otk_A:0.4693820000	((((((1oqu_A:0.0622380000	1r2f_A:0.0548230000):0.0293095000	1uzr_A:0.0034170000):0.3954850000	(1mxr_A:0.4074480000	((1jk0_A:0.2892070000	2uw2_A:0.0308460000):0.0223579000	1w68_A:0.0393560000):0.3370770000):0.0395328000):0.1222780000	(((2inc_B:0.3568300000	1mty_B:0.8152100000):0.0677185000	2inp_C:0.3749030000):0.1338420000	(1mty_D:0.9165600000	3dhg_A:0.4414310000):0.1773390000):0.3609000000):0.0470351000	3ee4_A:0.4462310000):0.1563640000	(((2uw1_A:0.0000010000	2uw1_B:0.0000010000):0.0601499000	1afr_A:0.1010460000):0.4617010000	1za0_A:0.4145090000):0.1149450000):0.0576410000):0.4797250000):0.0784701000):0.0166085000):0.0305357000):0.0344494000	((1qgh_A:0.0924800000	2ux1_A:0.1352980000):0.1234000000	2fjc_A:0.0749730000):0.0483137000);
(1ji5_A:0.1753770000	1jig_A:0.0223570000	(1n1q_A:0.0966860000	(((2chp_A:0.0804940000	2vzb_A:0.3821460000):0.1128560000	((((1dps_A:0.0000010000	1jts_A:0.0000010000):0.1639500000	1uvh_A:0.3406870000):0.0569923000	(1o9r_A:0.1475140000	(1tjo_A:0.0000010000	1tk6_A:0.0000010000):0.2070010000):0.0358572000):0.1157130000	(((((((2fzf_A:1.0093900000	(((1lb3_A:0.0066020000	2za7_A:0.0377190000):0.0838231000	1bg7_A:0.0475140000):0.0421208000	1r03_A:0.0000030000):0.0892340000):0.0263332000	3e6s_A:0.1649950000):0.0774044000	((1z6o_A:0.3386770000	1z6o_M:0.2771130000):0.0614547000	((1eum_A:0.0584740000	1krq_A:0.0935150000):0.0400080000	(2jd7_A:0.0760810000	1vlg_A:0.1461430000):0.0805275000):0.0347518000):0.0881291000):0.1048440000	(((1bcf_A:0.0000010000	3e1q_A:0.0000010000):0.0642904000	2fkz_A:0.0104910000):0.0366934000	1jgc_A:0.0931720000):0.0579086000):0.0744066000	(1lko_A:0.4400700000	(1yuz_A:0.6772000000	3qhb_A:0.2607270000):0.0399244000):0.2178910000):0.0950699000	1nfv_A:0.1637230000):0.1615220000	(1otk_A:0.4141410000	(((((((1oqu_A:0.0736880000	1r2f_A:0.0487980000):0.0300287000	1uzr_A:0.0000020000):0.2893590000	3ee4_A:0.4626230000):0.0905666000	(1jk0_A:0.1569930000	(2uw2_A:0.0535150000	1w68_A:0.0340400000):0.1587130000):0.2430970000):0.0695378000	1mxr_A:0.4450160000):0.0918793000	(((2inc_B:0.3628970000	1mty_B:0.7858680000):0.1645880000	2inp_C:0.4538620000):0.1724050000	(1mty_D:0.5421240000	3dhg_A:0.5303750000):0.2100060000):0.3383560000):0.1876670000	(((2uw1_A:0.0000010000	2uw1_B:0.0000010000):0.1029230000	1afr_A:0.0465070000):0.3525110000	1za0_A:0.3883820000):0.1611480000):0.1142120000):0.4408630000):0.1067520000):0.0000025416):0.0414154000	(((1qgh_A:0.1628220000	2ux1_A:0.0975390000):0.1137030000	2fjc_A:0.1566850000):0.0324061000	1ji4_A:0.1042580000):0.0592583000):0.0614148000):0.0106611000);
(1ji5_A:0.0157610000	((1jig_A:0.0254000000	((((2chp_A:0.0901150000	2vzb_A:0.2845510000):0.0972243000	((((1dps_A:0.0000010000	1jts_A:0.0000010000):0.1468190000	1o9r_A:0.1277420000):0.1024100000	1uvh_A:0.4319380000):0.0773720000	(1tjo_A:0.0000010000	1tk6_A:0.0000010000):0.2144320000):0.1394060000):0.0151352000	((((2fzf_A:0.6042260000	1yuz_A:0.4399310000):0.1692380000	(1lko_A:0.2753000000	3qhb_A:0.3537370000):0.1885040000):0.0562714000	(((((1bcf_A:0.0000010000	3e1q_A:0.0000010000):0.0594138000	2fkz_A:0.0077130000):0.0125919000	((((1lb3_A:0.0519760000	((1bg7_A:0.0423260000	1r03_A:0.0494180000):0.0415682000	3e6s_A:0.2392530000):0.0479477000):0.0192094000	2za7_A:0.0481840000):0.0817854000	(1z6o_A:0.3262740000	1z6o_M:0.1793980000):0.0828324000):0.0736736000	((1eum_A:0.0608780000	1krq_A:0.2054040000):0.0388733000	(2jd7_A:0.0407770000	1vlg_A:0.1267670000):0.0441026000):0.0246147000):0.1189980000):0.0277942000	1jgc_A:0.0697030000):0.0825695000	1nfv_A:0.2414970000):0.0090462700):0.0894624000	((1otk_A:0.6424540000	(((2uw1_A:0.0000010000	2uw1_B:0.0000010000):0.0835762000	1afr_A:0.1193840000):0.4139510000	1za0_A:0.5263630000):0.1528820000):0.0665857000	((((((1oqu_A:0.0648340000	1r2f_A:0.0549580000):0.0237716000	1uzr_A:0.0074690000):0.3934070000	1mxr_A:0.2687550000):0.1368940000	(1jk0_A:0.2416630000	(2uw2_A:0.0234490000	1w68_A:0.0394330000):0.1295660000):0.3321120000):0.1585460000	3ee4_A:0.4742570000):0.1108410000	((((2inc_B:0.3945730000	1mty_B:0.7115280000):0.0682041000	2inp_C:0.4412750000):0.1710310000	1mty_D:0.7715210000):0.0837894000	3dhg_A:0.4574010000):0.2645530000):0.1595650000):0.2891000000):0.0924508000):0.0112635000	(1ji4_A:0.1792930000	2fjc_A:0.1234050000):0.0250676000):0.0705263000):0.0043771200	1n1q_A:0.1016350000):0.1273600000	(1qgh_A:0.1139500000	2ux1_A:0.2086370000):0.1315900000);
(1ji5_A:0.0843280000	(1jig_A:0.0375820000	((((((2chp_A:0.0849030000	2vzb_A:0.3257040000):0.1526720000	((((1dps_A:0.0000010000	1jts_A:0.0000010000):0.1010010000	1uvh_A:0.3197520000):0.1039210000	1o9r_A:0.1319530000):0.0765484000	(1tjo_A:0.0000020000	1tk6_A:0.0000020000):0.2023660000):0.0365612000):0.0318757000	(1qgh_A:0.2031310000	2ux1_A:0.1530320000):0.1569970000):0.0000027248	(((2fzf_A:0.5036970000	1yuz_A:0.6113050000):0.2086960000	(((((1bcf_A:0.0000010000	3e1q_A:0.0000010000):0.0567190000	2fkz_A:0.0074120000):0.0293502000	1jgc_A:0.0534980000):0.1005880000	((1lko_A:0.3463970000	3qhb_A:0.3583210000):0.1956600000	((((((((1lb3_A:0.0343400000	2za7_A:0.0337730000):0.0764613000	1bg7_A:0.0620400000):0.0645315000	1r03_A:0.0025700000):0.0856206000	3e6s_A:0.1612170000):0.0796296000	1vlg_A:0.1289470000):0.0301940000	1krq_A:0.0990850000):0.0478735000	(1eum_A:0.0800850000	2jd7_A:0.0698750000):0.0000022676):0.0511392000	(1z6o_A:0.3756130000	1z6o_M:0.3208950000):0.1168450000):0.0650742000):0.0743192000):0.0916161000	1nfv_A:0.1668330000):0.0994600000):0.1012690000	(((1otk_A:0.6456510000	(((2uw1_A:0.0000010000	2uw1_B:0.0000010000):0.1081710000	1afr_A:0.0850970000):0.4820340000	1za0_A:0.5437420000):0.1650480000):0.0891274000	(((((1oqu_A:0.0674610000	1r2f_A:0.0498530000):0.0173787000	1uzr_A:0.0021460000):0.3869200000	1mxr_A:0.2906830000):0.0466845000	(1jk0_A:0.1892330000	(2uw2_A:0.0579680000	1w68_A:0.0547470000):0.1163550000):0.1937310000):0.1644740000	(((2inc_B:0.2580160000	(2inp_C:0.3582110000	1mty_D:0.6554290000):0.1472060000):0.1184110000	1mty_B:0.7608830000):0.1672230000	3dhg_A:0.5382260000):0.2284050000):0.1525290000):0.0691340000	3ee4_A:0.4881500000):0.2510600000):0.0701644000):0.0278359000	2fjc_A:0.1343440000):0.0375032000	1ji4_A:0.1269010000):0.0717124000):0.0163685000	1n1q_A:0.0540590000);
(1ji5_A:0.1224290000	1jig_A:0.0077530000	(1n1q_A:0.0656860000	(((2chp_A:0.1207330000	(((((1dps_A:0.0000010000	1jts_A:0.0000010000):0.1204200000	1o9r_A:0.1398850000):0.1035730000	(1tjo_A:0.0000010000	1tk6_A:0.0000010000):0.2289820000):0.1142610000	1uvh_A:0.3775340000):0.0711830000	((((((1bcf_A:0.0000010000	3e1q_A:0.0000010000):0.1165080000	2fkz_A:0.0281250000):0.0417464000	1jgc_A:0.0472970000):0.1009700000	(((1lko_A:0.2611750000	3qhb_A:0.4267260000):0.0804259000	1yuz_A:0.5279430000):0.3036900000	((((((((1lb3_A:0.0134070000	2za7_A:0.0602850000):0.0842368000	1bg7_A:0.0545780000):0.0561391000	1r03_A:0.0000030000):0.1137850000	3e6s_A:0.2385210000):0.1056170000	(1z6o_A:0.4184090000	1z6o_M:0.2027560000):0.0740694000):0.0444394000	1krq_A:0.1945450000):0.0437842000	(2jd7_A:0.0903130000	1vlg_A:0.1755250000):0.0882866000):0.0760340000	1eum_A:0.0679270000):0.0704179000):0.0369375000):0.1281070000	1nfv_A:0.2055370000):0.1052520000	(1otk_A:0.4490750000	(((((((1oqu_A:0.0713720000	1r2f_A:0.0392670000):0.0052217700	1uzr_A:0.0000030000):0.3943960000	1mxr_A:0.3359200000):0.0974856000	(1jk0_A:0.2346110000	(2uw2_A:0.0456810000	1w68_A:0.0728210000):0.0982350000):0.2793130000):0.1014480000	3ee4_A:0.4454300000):0.0925118000	(((2inc_B:0.2388710000	1mty_B:0.7770060000):0.0832328000	2inp_C:0.4143400000):0.1064230000	(1mty_D:0.5179190000	3dhg_A:0.6003010000):0.1454220000):0.3020020000):0.1100000000	(((2uw1_A:0.0000010000	2uw1_B:0.0000010000):0.0837846000	1afr_A:0.0720910000):0.5336270000	1za0_A:0.2788820000):0.1820920000):0.1408500000):0.4806710000):0.0637233000):0.0000028091):0.0152608000	(((1qgh_A:0.2165650000	2ux1_A:0.1616210000):0.0978463000	2fjc_A:0.0989860000):0.0195101000	1ji4_A:0.1476740000):0.0354936000):0.0465100000	(2fzf_A:0.4919490000	2vzb_A:0.2383110000):0.1955770000):0.0590936000):0.0163658000);
(1ji5_A:0.1527010000	1jig_A:0.0000020000	(1n1q_A:0.0726360000	(((2chp_A:0.0565680000	2vzb_A:0.4160080000):0.0522827000	((1ji4_A:0.1520950000	2fjc_A:0.0724520000):0.0000023852	1uvh_A:0.4173950000):0.0543298000):0.0081058400	(((1qgh_A:0.2388600000	2ux1_A:0.1112410000):0.0790791000	((2fzf_A:0.6847520000	(1otk_A:0.7693590000	((((((1oqu_A:0.0930710000	1uzr_A:0.0025030000):0.0452363000	1r2f_A:0.0261040000):0.2033600000	3ee4_A:0.6715100000):0.1950490000	(1mxr_A:0.3812250000	(1jk0_A:0.2249040000	(2uw2_A:0.0316690000	1w68_A:0.0525590000):0.1404040000):0.2419310000):0.0293254000):0.1761580000	(((2inc_B:0.4355480000	1mty_B:0.6670320000):0.0979554000	2inp_C:0.5256410000):0.0373229000	(1mty_D:0.6685300000	3dhg_A:0.7006340000):0.0985616000):0.3895850000):0.1749980000	(((2uw1_A:0.0000010000	2uw1_B:0.0000010000):0.1130010000	1afr_A:0.0668150000):0.3512260000	1za0_A:0.5342700000):0.1546380000):0.1542540000):0.4075490000):0.0000021402	(((((((1bcf_A:0.0000010000	3e1q_A:0.0000010000):0.0617460000	2fkz_A:0.0157810000):0.0347166000	1jgc_A:0.0445520000):0.0927208000	((((1lb3_A:0.0370420000	2za7_A:0.0553290000):0.1093220000	1bg7_A:0.0277770000):0.0338343000	1r03_A:0.0090750000):0.1681550000	3e6s_A:0.1379320000):0.1081320000):0.0124307000	(((1z6o_A:0.3092700000	1z6o_M:0.2087550000):0.1162330000	(2jd7_A:0.0535790000	1vlg_A:0.0895340000):0.0391281000):0.0209266000	(1eum_A:0.0000020000	1krq_A:0.1493270000):0.0360830000):0.0685580000):0.0803623000	((1lko_A:0.1967960000	3qhb_A:0.2898590000):0.0447621000	1yuz_A:0.4719100000):0.2000350000):0.1190980000	1nfv_A:0.2470880000):0.0243140000):0.0927702000):0.0246579000	(((1dps_A:0.0000010000	1jts_A:0.0000010000):0.1369300000	1o9r_A:0.0947800000):0.0548208000	(1tjo_A:0.0000010000	1tk6_A:0.0000010000):0.1784270000):0.0985957000):0.0288262000):0.0364623000):0.0165077000);
(1ji5_A:0.0813260000	1jig_A:0.0419710000	(1n1q_A:0.0622470000	((((2chp_A:0.0512260000	2vzb_A:0.3916930000):0.0513130000	((((1dps_A:0.0000010000	1jts_A:0.0000010000):0.0808750000	1o9r_A:0.1675340000):0.1233660000	1uvh_A:0.2655950000):0.0917678000	(1tjo_A:0.0000010000	1tk6_A:0.0000010000):0.2267780000):0.0811196000):0.0053843100	((((2fzf_A:0.6660250000	1yuz_A:0.5175480000):0.0931219000	(1lko_A:0.4143420000	3qhb_A:0.3866730000):0.0891893000):0.1279940000	(((((1bcf_A:0.0000010000	3e1q_A:0.0000010000):0.0395539000	2fkz_A:0.0227140000):0.0083339000	1jgc_A:0.0701580000):0.0484539000	((((((((1lb3_A:0.0293680000	2za7_A:0.0576980000):0.1081870000	1bg7_A:0.0000020000):0.0735521000	1r03_A:0.0053090000):0.1643160000	3e6s_A:0.1317850000):0.0703774000	1krq_A:0.0963820000):0.0843897000	(2jd7_A:0.0975950000	1vlg_A:0.0960610000):0.0437301000):0.0356293000	1eum_A:0.0253440000):0.0671709000	(1z6o_A:0.3113060000	1z6o_M:0.2615100000):0.0886148000):0.0594233000):0.0567819000	1nfv_A:0.1713950000):0.0325462000):0.1051530000	(1otk_A:0.4772650000	((((((((1oqu_A:0.0597450000	1r2f_A:0.0260200000):0.0315822000	1uzr_A:0.0029930000):0.3597850000	3ee4_A:0.3977060000):0.1113930000	(1jk0_A:0.1707590000	(2uw2_A:0.0098810000	1w68_A:0.0529590000):0.1059030000):0.2403270000):0.0934321000	1mxr_A:0.3534980000):0.0945411000	(((2inc_B:0.4234320000	1mty_B:0.6512520000):0.0951524000	2inp_C:0.5279140000):0.1108690000	(1mty_D:0.5374490000	3dhg_A:0.3559650000):0.1350860000):0.2302350000):0.1641090000	((2uw1_A:0.0000010000	2uw1_B:0.0000010000):0.0912761000	1afr_A:0.0699440000):0.4569040000):0.1274230000	1za0_A:0.3942650000):0.0979344000):0.3962100000):0.0217011000):0.0089391800	(((1qgh_A:0.2093340000	2ux1_A:0.1410860000):0.0995073000	2fjc_A:0.1218960000):0.0145969000	1ji4_A:0.1187470000):0.0535816000):0.0570569000):0.0119812000);
(1ji5_A:0.1566100000	1jig_A:0.0880490000	(1n1q_A:0.1121420000	(2chp_A:0.1316710000	((((1qgh_A:0.1833030000	2ux1_A:0.1465230000):0.1565830000	(2fjc_A:0.0849170000	1uvh_A:0.2779710000):0.0247368000):0.0251012000	1ji4_A:0.1440290000):0.0859130000	((((1dps_A:0.0000010000	1jts_A:0.0000010000):0.1259980000	1o9r_A:0.1193080000):0.0840950000	(1tjo_A:0.0000010000	1tk6_A:0.0000010000):0.2659420000):0.1122770000	((((2fzf_A:0.6622110000	((1otk_A:0.4992090000	(((2uw1_A:0.0000010000	2uw1_B:0.0000010000):0.0794265000	1afr_A:0.0493940000):0.5527130000	1za0_A:0.3945470000):0.1449480000):0.0804645000	(((((1oqu_A:0.0663970000	1r2f_A:0.0459310000):0.0202609000	1uzr_A:0.0028300000):0.2737840000	(1mxr_A:0.3804390000	(1jk0_A:0.2456670000	(2uw2_A:0.0303070000	1w68_A:0.0486810000):0.1209210000):0.3658300000):0.1169790000):0.2097200000	3ee4_A:0.4253120000):0.0688113000	(((2inc_B:0.3412740000	2inp_C:0.4934300000):0.1024820000	1mty_B:0.8783740000):0.0592629000	(1mty_D:0.5547840000	3dhg_A:0.4345740000):0.1535330000):0.4842910000):0.0893329000):0.3792200000):0.0000020569	(((1bcf_A:0.0000010000	3e1q_A:0.0000010000):0.0739525000	(2fkz_A:0.0093730000	1jgc_A:0.1407770000):0.0146263000):0.0927534000	(((1lko_A:0.2808230000	1yuz_A:0.7239290000):0.1492850000	3qhb_A:0.4142920000):0.2338200000	(((((1lb3_A:0.0729670000	2za7_A:0.0232420000):0.0743151000	(1bg7_A:0.0236430000	1r03_A:0.0329200000):0.0766185000):0.0849843000	1z6o_M:0.2902660000):0.0222733000	1z6o_A:0.4562600000):0.0661256000	((1eum_A:0.0899650000	(1krq_A:0.0733530000	3e6s_A:0.2578460000):0.0379867000):0.0597121000	(2jd7_A:0.0615360000	1vlg_A:0.0803030000):0.0823638000):0.0250889000):0.1066890000):0.0000027061):0.1080480000):0.0759879000	1nfv_A:0.2813470000):0.0641506000	2vzb_A:0.2754570000):0.0892631000):0.0277826000):0.0442836000):0.0448963000):0.0186395000);
(1ji5_A:0.0000020000	(1jig_A:0.0440380000	((1n1q_A:0.0627540000	(((((2chp_A:0.0483820000	2vzb_A:0.3643110000):0.1241560000	((((1dps_A:0.0000010000	1jts_A:0.0000010000):0.2406730000	1o9r_A:0.0827180000):0.1297060000	(1tjo_A:0.0000010000	1tk6_A:0.0000010000):0.2444770000):0.0785252000	1uvh_A:0.3434090000):0.0189851000):0.0135715000	((2fzf_A:0.6786450000	((((((1bcf_A:0.0000010000	3e1q_A:0.0000010000):0.0423578000	2fkz_A:0.0240150000):0.0080432100	1jgc_A:0.0641350000):0.0570409000	(((((1lb3_A:0.0208890000	2za7_A:0.0559270000):0.0481083000	1z6o_A:0.4305180000):0.0233870000	(1bg7_A:0.0625590000	1r03_A:0.0434620000):0.0345726000):0.0595306000	1z6o_M:0.2832300000):0.0717817000	(1eum_A:0.0292790000	((1krq_A:0.0916900000	3e6s_A:0.1989780000):0.0214827000	(2jd7_A:0.0195460000	1vlg_A:0.1952690000):0.0334174000):0.0102139000):0.0565901000):0.0523444000):0.0680109000	((1lko_A:0.2718260000	1yuz_A:0.5251610000):0.0810558000	3qhb_A:0.4386160000):0.1668730000):0.1048910000	1nfv_A:0.1860470000):0.0628442000):0.1356260000	(1otk_A:0.6750990000	((((((1oqu_A:0.0837140000	1r2f_A:0.0442530000):0.0210255000	1uzr_A:0.0016520000):0.4351420000	(1mxr_A:0.3738270000	(1jk0_A:0.2055560000	(2uw2_A:0.0335340000	1w68_A:0.0342370000):0.1460620000):0.2975200000):0.0820235000):0.1291690000	3ee4_A:0.3495070000):0.0894735000	((((2inc_B:0.3809130000	2inp_C:0.4734400000):0.2216960000	1mty_B:0.7833410000):0.1582900000	1mty_D:0.5940560000):0.2075620000	3dhg_A:0.5501200000):0.2274160000):0.0874045000	(((2uw1_A:0.0000010000	2uw1_B:0.0000010000):0.0390801000	1afr_A:0.1104640000):0.6307750000	1za0_A:0.4196410000):0.2419840000):0.0970076000):0.2908030000):0.0222176000):0.0347760000	2fjc_A:0.0958890000):0.0000027451	1ji4_A:0.0860780000):0.0798580000):0.0000026943	2ux1_A:0.2322180000):0.0643179000):0.1262920000	1qgh_A:0.2553450000);
(1ji5_A:0.1115190000	(1jig_A:0.0074620000	((2chp_A:0.1625960000	(((((1qgh_A:0.2403480000	2ux1_A:0.1053250000):0.1195790000	2fjc_A:0.1220070000):0.0148805000	1ji4_A:0.1383850000):0.0000022796	((((1dps_A:0.0000010000	1jts_A:0.0000010000):0.1736480000	1o9r_A:0.1340750000):0.1078840000	(1tjo_A:0.0000010000	1tk6_A:0.0000010000):0.3231770000):0.0682508000	1uvh_A:0.2827820000):0.0729227000):0.0814376000	(((2fzf_A:0.7326220000	(1lko_A:0.4363690000	(1yuz_A:0.4603570000	3qhb_A:0.3587700000):0.0337543000):0.1364170000):0.0956912000	(((((1bcf_A:0.0000010000	3e1q_A:0.0000010000):0.0717546000	2fkz_A:0.0277520000):0.0197734000	1jgc_A:0.0665160000):0.1266620000	((((((((1lb3_A:0.0275600000	2za7_A:0.0752210000):0.0983138000	1bg7_A:0.0349320000):0.0591102000	1r03_A:0.0000030000):0.1383340000	3e6s_A:0.1255550000):0.1055050000	(1eum_A:0.0395120000	1krq_A:0.1304420000):0.0367079000):0.0335717000	2jd7_A:0.0816760000):0.0257339000	1vlg_A:0.0707260000):0.0391531000	(1z6o_A:0.2529870000	1z6o_M:0.2729010000):0.0763851000):0.1047740000):0.0329777000	1nfv_A:0.2908950000):0.0340831000):0.0358235000	(1otk_A:0.7732740000	(((((1oqu_A:0.0742400000	1r2f_A:0.0508840000):0.0373805000	1uzr_A:0.0006590000):0.3463060000	3ee4_A:0.5386130000):0.0387236000	(1mxr_A:0.4410190000	((1jk0_A:0.1198140000	(2uw2_A:0.0355730000	1w68_A:0.0418400000):0.1710000000):0.2576490000	(((2inc_B:0.3116870000	1mty_B:0.6823400000):0.2067140000	(2inp_C:0.4082010000	1mty_D:0.7232170000):0.0898284000):0.2384640000	3dhg_A:0.6309060000):0.1139130000):0.0417371000):0.1695070000):0.1952230000	(((2uw1_A:0.0000010000	2uw1_B:0.0000010000):0.1099690000	1afr_A:0.0542010000):0.4442160000	1za0_A:0.4891410000):0.2031730000):0.0931885000):0.2099660000):0.1825850000):0.0319026000):0.0671505000	2vzb_A:0.3186740000):0.0705696000):0.0000024153	1n1q_A:0.1656030000);
(1ji5_A:0.0356970000	(1jig_A:0.0230830000	(1n1q_A:0.0903450000	((2chp_A:0.0286710000	2vzb_A:0.3029710000):0.1454500000	(((2ux1_A:0.2215710000	(((1dps_A:0.0000010000	1jts_A:0.0000010000):0.1138040000	(1o9r_A:0.0645010000	1uvh_A:0.3877650000):0.0930021000):0.0825504000	(1tjo_A:0.0000010000	1tk6_A:0.0000010000):0.2201170000):0.0309689000):0.0386657000	((((((2fzf_A:0.6336720000	1yuz_A:0.5331380000):0.3001990000	3qhb_A:0.2869500000):0.0589175000	1lko_A:0.4050090000):0.1041160000	((((1bcf_A:0.0000010000	3e1q_A:0.0000010000):0.0663547000	2fkz_A:0.0076970000):0.0310862000	1jgc_A:0.0704660000):0.0758895000	((((((1lb3_A:0.0580320000	2za7_A:0.0740230000):0.0987532000	1bg7_A:0.0559950000):0.0368865000	1r03_A:0.0207160000):0.0811533000	3e6s_A:0.1935960000):0.0902079000	((1eum_A:0.0932150000	1krq_A:0.1216050000):0.0571143000	(2jd7_A:0.0555220000	1vlg_A:0.2566380000):0.0299373000):0.0501790000):0.0412029000	(1z6o_A:0.4407260000	1z6o_M:0.3136010000):0.0682349000):0.0767469000):0.0744718000):0.1743130000	1nfv_A:0.2401970000):0.1002560000	(1otk_A:0.4935270000	((((((1oqu_A:0.0777630000	1r2f_A:0.0361180000):0.0197242000	1uzr_A:0.0000020000):0.2295110000	3ee4_A:0.5326170000):0.1245450000	(1mxr_A:0.2768760000	(1jk0_A:0.1484180000	(2uw2_A:0.0329920000	1w68_A:0.0453960000):0.1318040000):0.2017000000):0.0711879000):0.1275610000	((2inc_B:0.2376490000	(2inp_C:0.3852780000	(1mty_B:1.0275850000	1mty_D:0.5575660000):0.1224270000):0.1148780000):0.1439320000	3dhg_A:0.7023880000):0.1469060000):0.1936420000	(((2uw1_A:0.0000010000	2uw1_B:0.0000010000):0.0782511000	1afr_A:0.0886230000):0.4366070000	1za0_A:0.4099800000):0.1357430000):0.1538340000):0.4085800000):0.0670792000):0.0067047100	(1ji4_A:0.1557080000	2fjc_A:0.1340380000):0.0319121000):0.0802126000):0.0219313000):0.0105852000):0.1383350000	1qgh_A:0.1824960000);
(1ji5_A:0.0662570000	(1jig_A:0.0231110000	(1n1q_A:0.0945650000	((2chp_A:0.1568970000	(1ji4_A:0.0931200000	(2fjc_A:0.0915390000	1uvh_A:0.3247780000):0.0264953000):0.0111790000):0.0252554000	(((1qgh_A:0.2323190000	2ux1_A:0.1040400000):0.1462440000	(((((((2fzf_A:0.5216040000	1yuz_A:0.4467480000):0.1137130000	1lko_A:0.2619130000):0.1228810000	3qhb_A:0.5339900000):0.1917500000	((((((1lb3_A:0.0376060000	2za7_A:0.0896120000):0.0439328000	(1bg7_A:0.0245070000	1r03_A:0.0524820000):0.0212645000):0.0831343000	1z6o_A:0.3799820000):0.0707712000	1z6o_M:0.1926170000):0.0936884000	(((1krq_A:0.1412800000	3e6s_A:0.1959820000):0.0355602000	2jd7_A:0.1048270000):0.0444565000	1vlg_A:0.1892890000):0.0262418000):0.0336789000	1eum_A:0.0668030000):0.0820847000):0.0363920000	(((1bcf_A:0.0000010000	3e1q_A:0.0000010000):0.0557917000	2fkz_A:0.0088650000):0.0276682000	1jgc_A:0.0630920000):0.0666579000):0.1052050000	1nfv_A:0.1912920000):0.0479866000	(1otk_A:0.4909660000	(((((((1oqu_A:0.0918740000	1uzr_A:0.0076070000):0.0334777000	1r2f_A:0.0038820000):0.3528090000	3ee4_A:0.4829240000):0.1451930000	(1jk0_A:0.2657750000	(2uw2_A:0.0324400000	1w68_A:0.0620710000):0.0731678000):0.1869300000):0.0867180000	((((2inc_B:0.4478180000	1mty_B:0.5194560000):0.2423860000	2inp_C:0.5673530000):0.0950370000	1mty_D:0.5262800000):0.1355520000	3dhg_A:0.2621530000):0.3136220000):0.0879411000	1mxr_A:0.4033800000):0.1079580000	(((2uw1_A:0.0000010000	2uw1_B:0.0000010000):0.0915997000	1afr_A:0.0624770000):0.4372800000	1za0_A:0.6045010000):0.0434773000):0.2907190000):0.3338430000):0.1145950000):0.0290110000	(((1dps_A:0.0000010000	1jts_A:0.0000010000):0.1418240000	1o9r_A:0.1508600000):0.1032410000	(1tjo_A:0.0000010000	1tk6_A:0.0000010000):0.1910070000):0.1274610000):0.0135697000):0.0588607000):0.0442354000):0.0836378000	2vzb_A:0.2698470000);
(1ji5_A:0.1332900000	(1jig_A:0.0280500000	(1n1q_A:0.0992770000	((((2chp_A:0.0120510000	2vzb_A:0.3007360000):0.1141300000	(((2fzf_A:0.5541850000	1yuz_A:0.5618970000):0.1015520000	(1lko_A:0.2471630000	3qhb_A:0.5005430000):0.0265078000):0.1511430000	(((((1bcf_A:0.0000010000	3e1q_A:0.0000010000):0.0437250000	2fkz_A:0.0151600000):0.0209227000	1jgc_A:0.0714780000):0.0947809000	((((1lb3_A:0.0244180000	(2za7_A:0.0000030000	1z6o_A:0.5545650000):0.0335280000):0.0715267000	(1bg7_A:0.0288250000	(1r03_A:0.0038670000	3e6s_A:0.2959000000):0.0732379000):0.0702746000):0.0917380000	1z6o_M:0.2742770000):0.1017310000	((1eum_A:0.0302570000	1krq_A:0.1534510000):0.0555824000	(2jd7_A:0.0174860000	1vlg_A:0.0648320000):0.0363299000):0.0594871000):0.0597842000):0.0742495000	1nfv_A:0.1781570000):0.0561777000):0.1333990000):0.0245551000	((((1dps_A:0.0000010000	1jts_A:0.0000010000):0.1490730000	1o9r_A:0.1215390000):0.1834020000	(1tjo_A:0.0000010000	1tk6_A:0.0000020000):0.2211350000):0.1177180000	1uvh_A:0.3290620000):0.0282097000):0.0681154000	(((1qgh_A:0.1705500000	2ux1_A:0.1734830000):0.1654150000	2fjc_A:0.1083810000):0.0667158000	1ji4_A:0.2005590000):0.0367739000):0.0410702000):0.0291830000):0.0000021176	(1otk_A:0.8030350000	((((((((1oqu_A:0.0642030000	1r2f_A:0.0763140000):0.0262447000	1uzr_A:0.0000020000):0.3603400000	1mxr_A:0.4414700000):0.1551270000	(1jk0_A:0.3073270000	(2uw2_A:0.0252490000	1w68_A:0.0728380000):0.0720614000):0.2261270000):0.1039620000	3ee4_A:0.5193150000):0.0348594000	((2inc_B:0.2890740000	((2inp_C:0.5494990000	1mty_D:0.8168280000):0.1294050000	1mty_B:0.5471030000):0.1230450000):0.2796940000	3dhg_A:0.5024760000):0.2801830000):0.1893920000	((2uw1_A:0.0000010000	2uw1_B:0.0000010000):0.0654248000	1afr_A:0.0942340000):0.5823550000):0.1311270000	1za0_A:0.4804030000):0.0000020856):0.2818480000);
(1ji5_A:0.1533750000	(1jig_A:0.0186610000	1n1q_A:0.1151250000):0.0000024287	((((2chp_A:0.0642070000	2vzb_A:0.3250810000):0.1072830000	(((((1dps_A:0.0000010000	1jts_A:0.0000010000):0.1357410000	1o9r_A:0.0952040000):0.0957757000	1uvh_A:0.4303880000):0.1007960000	(1tjo_A:0.0000010000	1tk6_A:0.0000010000):0.3066190000):0.0755845000	(((((2fzf_A:0.6822890000	1yuz_A:0.5354940000):0.0390574000	1lko_A:0.3800630000):0.1696320000	3qhb_A:0.4989450000):0.1892070000	((((1bcf_A:0.0000010000	3e1q_A:0.0000010000):0.0591044000	2fkz_A:0.0204360000):0.0121377000	1jgc_A:0.0939400000):0.1129450000	((((((1lb3_A:0.0192550000	(1bg7_A:0.0896880000	(1r03_A:0.0000020000	3e6s_A:0.3157810000):0.0516146000):0.0853817000):0.0417302000	2za7_A:0.0274440000):0.1091090000	1z6o_A:0.4503630000):0.0428565000	1z6o_M:0.3268560000):0.0629660000	(2jd7_A:0.0900390000	1vlg_A:0.1455260000):0.0724932000):0.0052218400	(1eum_A:0.0534510000	1krq_A:0.1793520000):0.0911451000):0.0587663000):0.0473035000):0.0745831000	1nfv_A:0.2162180000):0.1946740000):0.0101985000):0.0286659000	(((1qgh_A:0.1782610000	1ji4_A:0.1502560000):0.0412945000	2fjc_A:0.1812600000):0.0482464000	2ux1_A:0.3061940000):0.0375300000):0.0264639000	(1otk_A:0.6860510000	((((((((1oqu_A:0.0964790000	1uzr_A:0.0153880000):0.0544994000	1r2f_A:0.0197850000):0.3251500000	3ee4_A:0.3929600000):0.1523050000	(1jk0_A:0.2112330000	(2uw2_A:0.0464660000	1w68_A:0.0949740000):0.1556210000):0.2414750000):0.0468463000	1mxr_A:0.5756460000):0.0833863000	(((2inc_B:0.3298790000	1mty_B:0.5947190000):0.2862610000	2inp_C:0.4766240000):0.1790320000	(1mty_D:0.6068900000	3dhg_A:0.4989180000):0.1319990000):0.2687830000):0.1597980000	((2uw1_A:0.0000010000	2uw1_B:0.0000010000):0.1224240000	1afr_A:0.0384390000):0.4442460000):0.2912990000	1za0_A:0.5430090000):0.0114760000):0.4332630000):0.0221835000);
(1ji5_A:0.0779350000	(1jig_A:0.0933600000	1n1q_A:0.1475150000):0.0000021957	(((((2chp_A:0.2123950000	((1ji4_A:0.2213740000	2fjc_A:0.2046710000):0.0667859000	1uvh_A:0.3713820000):0.0411701000):0.0275528000	(((((2fzf_A:0.7452490000	1yuz_A:0.6120120000):0.1046570000	(1lko_A:0.3398370000	3qhb_A:0.3185390000):0.2628240000):0.1366590000	(((1bcf_A:0.0000010000	3e1q_A:0.0000010000):0.0395549000	(2fkz_A:0.0159430000	1jgc_A:0.1011040000):0.0000023687):0.0685293000	((((((((1lb3_A:0.0295710000	2za7_A:0.0693720000):0.0623229000	1bg7_A:0.0219690000):0.0554696000	1r03_A:0.0000020000):0.1837630000	3e6s_A:0.1311880000):0.1726660000	1krq_A:0.0448300000):0.0224409000	(2jd7_A:0.0485890000	1vlg_A:0.1866370000):0.0550100000):0.0324689000	1eum_A:0.0000020000):0.0732845000	(1z6o_A:0.4108850000	1z6o_M:0.2367260000):0.0719569000):0.1397180000):0.0431953000):0.0718667000	(1otk_A:0.5284130000	(((((((1oqu_A:0.0615050000	1r2f_A:0.0716970000):0.0435317000	1uzr_A:0.0107410000):0.2995200000	1mxr_A:0.3344170000):0.0789301000	(1jk0_A:0.2290080000	(2uw2_A:0.0111800000	1w68_A:0.0437800000):0.0633448000):0.3333960000):0.1275810000	3ee4_A:0.3987860000):0.1038600000	(((2inc_B:0.3602290000	1mty_B:0.8295800000):0.0442167000	2inp_C:0.4623860000):0.1369190000	(1mty_D:0.4645430000	3dhg_A:0.5213070000):0.1167930000):0.3127850000):0.1435270000	(((2uw1_A:0.0000010000	2uw1_B:0.0000010000):0.0359106000	1afr_A:0.1137640000):0.4042980000	1za0_A:0.3817380000):0.1441720000):0.0571145000):0.5289810000):0.0051856700	1nfv_A:0.1856260000):0.1003720000):0.0000021627	(((1dps_A:0.0000010000	1jts_A:0.0000010000):0.1038150000	1o9r_A:0.1530180000):0.0990699000	(1tjo_A:0.0000010000	1tk6_A:0.0000010000):0.3119800000):0.1891440000):0.0714914000	(1qgh_A:0.1716490000	2ux1_A:0.1565810000):0.1687850000):0.0249680000	2vzb_A:0.4784220000):0.0961045000);
(1ji5_A:0.0823170000	(1jig_A:0.0503550000	1n1q_A:0.1303420000):0.0000023231	((2chp_A:0.1161350000	2vzb_A:0.3171880000):0.0526144000	(((((1qgh_A:0.1949890000	2ux1_A:0.1584610000):0.1354370000	2fjc_A:0.0862450000):0.0211417000	((((1dps_A:0.0000010000	1jts_A:0.0000010000):0.1847190000	1o9r_A:0.1056500000):0.0854282000	(1tjo_A:0.0000010000	1tk6_A:0.0000010000):0.2626020000):0.0357494000	(1uvh_A:0.2389520000	2fzf_A:0.7241610000):0.1010990000):0.0936006000):0.0050250700	1ji4_A:0.1926750000):0.0446907000	(((((((1bcf_A:0.0000010000	3e1q_A:0.0000010000):0.0551751000	2fkz_A:0.0135960000):0.0218544000	((((1lb3_A:0.0277670000	2za7_A:0.0749630000):0.0430899000	(1bg7_A:0.0646410000	1r03_A:0.0382380000):0.0415683000):0.0396596000	(1z6o_A:0.4106100000	1z6o_M:0.2534440000):0.1263630000):0.1138270000	((1eum_A:0.0616800000	(1krq_A:0.0954710000	3e6s_A:0.1639570000):0.0507019000):0.0306960000	(2jd7_A:0.0552840000	1vlg_A:0.1169490000):0.0551075000):0.0505271000):0.1327660000):0.0416531000	1jgc_A:0.0667090000):0.1245310000	((1lko_A:0.3831850000	3qhb_A:0.5933730000):0.0578791000	1yuz_A:0.6174130000):0.1428340000):0.0986268000	1nfv_A:0.3153810000):0.0655571000	(1otk_A:0.6715460000	((((((1oqu_A:0.0452640000	1r2f_A:0.0521440000):0.0507075000	1uzr_A:0.0039390000):0.3485570000	(1mxr_A:0.3035230000	(1jk0_A:0.1834430000	(2uw2_A:0.0489790000	1w68_A:0.0901190000):0.1097770000):0.2880080000):0.0586963000):0.1017230000	(((2uw1_A:0.0000010000	2uw1_B:0.0000010000):0.1128620000	1afr_A:0.0211240000):0.5587830000	1za0_A:0.3617250000):0.3669430000):0.0305195000	(((2inc_B:0.4317360000	1mty_B:0.6988630000):0.0021267500	(2inp_C:0.3440160000	1mty_D:0.7871260000):0.1296410000):0.2158810000	3dhg_A:0.6413420000):0.3410730000):0.1196400000	3ee4_A:0.3883280000):0.0914800000):0.2412110000):0.1601190000):0.0463766000):0.0781360000);
(1ji5_A:0.1177540000	1jig_A:0.0562510000	(1n1q_A:0.0941400000	(((2chp_A:0.0985710000	2vzb_A:0.3202070000):0.0636322000	((((1dps_A:0.0000010000	1jts_A:0.0000010000):0.1611180000	1o9r_A:0.1027490000):0.0907122000	1uvh_A:0.3619890000):0.0760221000	(1tjo_A:0.0000010000	1tk6_A:0.0000010000):0.3400020000):0.1404040000):0.0435578000	(((1qgh_A:0.2272280000	2ux1_A:0.1840620000):0.1254880000	(1ji4_A:0.0935200000	2fjc_A:0.0938380000):0.0190628000):0.0353845000	(((2fzf_A:0.7730870000	(((((1bcf_A:0.0000010000	3e1q_A:0.0000010000):0.0623863000	2fkz_A:0.0115620000):0.0217192000	1jgc_A:0.0650760000):0.0470720000	((1lko_A:0.4082410000	3qhb_A:0.2995780000):0.1887750000	1yuz_A:0.6504100000):0.3045750000):0.0365786000	((((((1lb3_A:0.0246830000	2za7_A:0.0843720000):0.1090970000	1bg7_A:0.0202670000):0.0335592000	1r03_A:0.0047210000):0.0780761000	1z6o_A:0.4659980000):0.0388393000	(((1eum_A:0.0725420000	(2jd7_A:0.0799410000	1vlg_A:0.1053430000):0.0938345000):0.0582843000	1krq_A:0.0461580000):0.1241870000	3e6s_A:0.1175450000):0.0813092000):0.1114250000	1z6o_M:0.3082770000):0.0582951000):0.1173750000):0.0353936000	1nfv_A:0.3144650000):0.0000025903	(1otk_A:0.5646040000	(((((1oqu_A:0.0485460000	1r2f_A:0.0603440000):0.0253776000	1uzr_A:0.0000030000):0.3353620000	3ee4_A:0.3352340000):0.1297760000	(1mxr_A:0.4116430000	((1jk0_A:0.2148200000	(2uw2_A:0.0384020000	1w68_A:0.0173800000):0.0834090000):0.2113620000	((2inc_B:0.2385700000	(2inp_C:0.3611610000	1mty_B:0.7389450000):0.1257330000):0.0718999000	(1mty_D:0.5644660000	3dhg_A:0.4688970000):0.1167330000):0.2626170000):0.1123070000):0.0432571000):0.2746880000	(((2uw1_A:0.0000010000	2uw1_B:0.0000010000):0.0957271000	1afr_A:0.0287710000):0.3999290000	1za0_A:0.4623470000):0.1120410000):0.1197610000):0.4936110000):0.1269380000):0.0000028980):0.0681802000):0.0172324000);
(1ji5_A:0.1367730000	1jig_A:0.0346500000	(1n1q_A:0.0741290000	(((((2chp_A:0.0269820000	2vzb_A:0.3196590000):0.0750184000	(((((1dps_A:0.0000010000	1jts_A:0.0000010000):0.1521220000	1o9r_A:0.1303080000):0.1705640000	(1tjo_A:0.0000010000	1tk6_A:0.0000010000):0.1216890000):0.1449650000	1uvh_A:0.4579810000):0.0300107000	((((2fzf_A:0.6087950000	(1lko_A:0.2112070000	(1yuz_A:0.4223370000	3qhb_A:0.3446520000):0.0662774000):0.1427920000):0.1738680000	(((1bcf_A:0.0000010000	3e1q_A:0.0000010000):0.0483057000	(2fkz_A:0.0098110000	1jgc_A:0.0857720000):0.0000021143):0.1127280000	((((1lb3_A:0.0000020000	2za7_A:0.0664880000):0.0559618000	(1bg7_A:0.0434690000	(1r03_A:0.0012150000	3e6s_A:0.2734390000):0.0364887000):0.0608920000):0.0701927000	(1z6o_A:0.3180690000	1z6o_M:0.2288230000):0.0906815000):0.0814299000	((1eum_A:0.0429300000	1krq_A:0.1715000000):0.0350390000	(2jd7_A:0.0969730000	1vlg_A:0.1156150000):0.0395492000):0.0486927000):0.0622833000):0.0798267000):0.0726832000	1nfv_A:0.1338760000):0.1062000000	(1otk_A:0.4396050000	((((((1oqu_A:0.0727530000	1r2f_A:0.0347730000):0.0424207000	1uzr_A:0.0000030000):0.4163980000	3ee4_A:0.5878180000):0.0576864000	((1jk0_A:0.2384820000	(2uw2_A:0.0534060000	1w68_A:0.0310610000):0.0488384000):0.2028750000	(((2inc_B:0.3039820000	1mty_B:0.8709160000):0.0816603000	(2inp_C:0.3808100000	1mty_D:0.7743790000):0.1469720000):0.1818820000	3dhg_A:0.4902680000):0.2810080000):0.1500120000):0.1098310000	1mxr_A:0.4415600000):0.2236230000	(((2uw1_A:0.0000010000	2uw1_B:0.0000010000):0.0787949000	1afr_A:0.0247660000):0.4329220000	1za0_A:0.6226370000):0.1092630000):0.0551482000):0.5777870000):0.2259940000):0.0000022468):0.0187746000	2fjc_A:0.1231460000):0.0340702000	(1qgh_A:0.1383190000	2ux1_A:0.0825760000):0.1971690000):0.0159955000	1ji4_A:0.1048290000):0.0406085000):0.0099459800);
(1ji5_A:0.0807730000	((1jig_A:0.0497430000	1n1q_A:0.1329310000):0.0000020443	((((2chp_A:0.0899720000	2vzb_A:0.4011620000):0.0760631000	((1ji4_A:0.2439030000	2fjc_A:0.0652840000):0.0463044000	1uvh_A:0.3463410000):0.0317292000):0.0099717600	(((((((2fzf_A:0.5364410000	1yuz_A:0.3726130000):0.0210070000	1lko_A:0.1751970000):0.0441674000	3qhb_A:0.2952160000):0.0961910000	((((((((1lb3_A:0.1096770000	2za7_A:0.0500750000):0.0746513000	1bg7_A:0.0791980000):0.0506832000	1r03_A:0.0429640000):0.0787114000	3e6s_A:0.1295020000):0.1083320000	1krq_A:0.1418530000):0.0257412000	(2jd7_A:0.0597430000	1vlg_A:0.0982340000):0.0266355000):0.0106210000	(1z6o_A:0.2735770000	1z6o_M:0.2694750000):0.1440370000):0.0457952000	1eum_A:0.0203310000):0.1126970000):0.0445323000	(((1bcf_A:0.0000010000	3e1q_A:0.0000010000):0.0517526000	2fkz_A:0.0405850000):0.0400058000	1jgc_A:0.0442390000):0.0799825000):0.0548819000	1nfv_A:0.2602720000):0.0943441000	(1otk_A:0.6227750000	((((((((1oqu_A:0.0780970000	1r2f_A:0.0739930000):0.0149770000	1uzr_A:0.0196550000):0.3085450000	3ee4_A:0.4920430000):0.0954375000	((1jk0_A:0.2859390000	2uw2_A:0.0322090000):0.0464331000	1w68_A:0.0348470000):0.3460480000):0.1192900000	1mxr_A:0.2703750000):0.1416480000	((((2inc_B:0.4679950000	2inp_C:0.2804240000):0.0926406000	1mty_B:0.6872600000):0.1646100000	1mty_D:0.7633250000):0.0849197000	3dhg_A:0.5611810000):0.2331770000):0.1655220000	((2uw1_A:0.0000010000	2uw1_B:0.0000010000):0.0975629000	1afr_A:0.0500920000):0.3695230000):0.0795592000	1za0_A:0.4531990000):0.0176210000):0.3793690000):0.0773256000):0.0257618000	(((1dps_A:0.0000010000	1jts_A:0.0000010000):0.1386790000	1o9r_A:0.0977150000):0.1139970000	(1tjo_A:0.0000020000	1tk6_A:0.0000010000):0.2035240000):0.0468778000):0.0276799000):0.0465948000	(1qgh_A:0.1183060000	2ux1_A:0.1495420000):0.0916082000);
(1ji5_A:0.0555320000	(1jig_A:0.0000020000	(1n1q_A:0.1107480000	(((2chp_A:0.1774370000	(1ji4_A:0.1455060000	(2fjc_A:0.0372310000	1uvh_A:0.3528250000):0.0494512000):0.0286834000):0.0082325200	((((((2fzf_A:0.6773650000	(1lko_A:0.4437320000	(1yuz_A:0.4138420000	3qhb_A:0.4555150000):0.0864935000):0.1723350000):0.0943446000	((((((1lb3_A:0.0393940000	2za7_A:0.0566850000):0.0337788000	1z6o_A:0.4626980000):0.0495213000	(1bg7_A:0.0486690000	1r03_A:0.0577490000):0.0582311000):0.0587706000	1z6o_M:0.2312610000):0.0954814000	((1krq_A:0.0820800000	3e6s_A:0.1702960000):0.0452771000	(2jd7_A:0.0441440000	1vlg_A:0.1746050000):0.0663329000):0.0339578000):0.0468222000	1eum_A:0.0464840000):0.0276501000):0.1013470000	((1bcf_A:0.0000010000	3e1q_A:0.0000010000):0.0363595000	2fkz_A:0.0214660000):0.0203636000):0.0269176000	1jgc_A:0.0579500000):0.1369700000	1nfv_A:0.2528470000):0.0883046000	(1otk_A:0.5933960000	((((((1oqu_A:0.0508200000	1r2f_A:0.0576770000):0.0171989000	1uzr_A:0.0000030000):0.2549580000	3ee4_A:0.5238740000):0.1279510000	1mxr_A:0.3086610000):0.1853920000	((1jk0_A:0.2688410000	(2uw2_A:0.0198820000	1w68_A:0.0416340000):0.0968548000):0.2815770000	(((2inc_B:0.3948870000	1mty_B:0.8226700000):0.0962606000	(2inp_C:0.4754820000	1mty_D:0.6620450000):0.0576710000):0.0713468000	3dhg_A:0.4864070000):0.1929510000):0.0824476000):0.2115270000	(((2uw1_A:0.0000010000	2uw1_B:0.0000010000):0.0962901000	1afr_A:0.0655410000):0.4589850000	1za0_A:0.4448730000):0.1151750000):0.1616840000):0.3850930000):0.0288426000):0.0000025336	((1qgh_A:0.1776680000	2ux1_A:0.1200720000):0.1087370000	(((1dps_A:0.0000010000	1jts_A:0.0000010000):0.1405020000	1o9r_A:0.0844620000):0.1328690000	(1tjo_A:0.0000010000	1tk6_A:0.0000010000):0.2092140000):0.0735531000):0.0569864000):0.0948255000):0.0236543000):0.0348344000	2vzb_A:0.3254110000);
(1ji5_A:0.0189650000	(1jig_A:0.0000020000	(1n1q_A:0.1409040000	((2chp_A:0.1638070000	(((1qgh_A:0.1526700000	2ux1_A:0.0908390000):0.1973500000	(((1dps_A:0.0000010000	1jts_A:0.0000010000):0.1851500000	1o9r_A:0.0824870000):0.0953747000	(1tjo_A:0.0000010000	1tk6_A:0.0000010000):0.2023050000):0.1292540000):0.0149100000	((((((((2fzf_A:0.5138910000	1yuz_A:0.6188230000):0.0556685000	1lko_A:0.3486200000):0.2304130000	3qhb_A:0.4016220000):0.1168010000	(((((((1lb3_A:0.0630350000	2za7_A:0.0502360000):0.0611608000	(1bg7_A:0.0305170000	1r03_A:0.0711320000):0.0673417000):0.0711690000	1z6o_A:0.4226020000):0.0300358000	1z6o_M:0.2246850000):0.0911911000	(2jd7_A:0.0521020000	1vlg_A:0.1722570000):0.0317879000):0.0539505000	(1krq_A:0.1088200000	3e6s_A:0.2002820000):0.0519455000):0.0622467000	1eum_A:0.0221650000):0.0739110000):0.0832732000	((1bcf_A:0.0000010000	3e1q_A:0.0000010000):0.0523855000	2fkz_A:0.0098020000):0.0681388000):0.0286765000	1jgc_A:0.0283710000):0.1383040000	1nfv_A:0.1540110000):0.1796500000	(1otk_A:0.4265030000	(((((((1oqu_A:0.0299800000	1r2f_A:0.0599610000):0.0425425000	1uzr_A:0.0000030000):0.3155610000	3ee4_A:0.4653820000):0.2436820000	1mxr_A:0.2765920000):0.1235000000	((1jk0_A:0.2187260000	1w68_A:0.0491410000):0.0199104000	2uw2_A:0.0235640000):0.3250610000):0.1637000000	(((2inc_B:0.4377730000	1mty_B:0.6833960000):0.1065710000	2inp_C:0.5514180000):0.0000027154	(1mty_D:0.4907160000	3dhg_A:0.4880560000):0.2397460000):0.2774040000):0.1315290000	(((2uw1_A:0.0000010000	2uw1_B:0.0000010000):0.0763638000	1afr_A:0.0747810000):0.3490820000	1za0_A:0.5938720000):0.1410150000):0.1540620000):0.4712770000):0.0677670000):0.0056044900):0.0095283500	(1ji4_A:0.0844540000	(2fjc_A:0.1210910000	1uvh_A:0.3302020000):0.0212394000):0.0162391000):0.0225197000):0.0221709000):0.1016670000	2vzb_A:0.3855260000);
(1ji5_A:0.1175930000	1jig_A:0.0713680000	(1n1q_A:0.1317920000	((2chp_A:0.1760040000	((1ji4_A:0.2232640000	2fjc_A:0.0666120000):0.0458045000	1uvh_A:0.3681660000):0.0338049000):0.0123586000	(((1qgh_A:0.1782110000	2ux1_A:0.0580860000):0.2118890000	((((2fzf_A:0.7043350000	((((1bcf_A:0.0000010000	3e1q_A:0.0000010000):0.0400904000	2fkz_A:0.0135170000):0.0109289000	1jgc_A:0.0572620000):0.1113850000	((1lko_A:0.3487000000	(1yuz_A:0.4288120000	3qhb_A:0.3945470000):0.0564520000):0.1460700000	((((1lb3_A:0.0357400000	2za7_A:0.0300650000):0.0389929000	(1bg7_A:0.0357940000	1r03_A:0.0516930000):0.0478234000):0.1114710000	(1z6o_A:0.3937790000	1z6o_M:0.2172880000):0.0905004000):0.1265800000	((1eum_A:0.0220970000	(1krq_A:0.0864520000	3e6s_A:0.1516340000):0.0436095000):0.0328578000	(2jd7_A:0.0553860000	1vlg_A:0.0948960000):0.0654348000):0.0481301000):0.1001810000):0.0317122000):0.0717479000):0.0257648000	(1otk_A:0.5727340000	(((((((1oqu_A:0.0588580000	1r2f_A:0.0692470000):0.0114664000	1uzr_A:0.0000030000):0.2915150000	3ee4_A:0.5041200000):0.0590184000	1mxr_A:0.3430140000):0.0619914000	(1jk0_A:0.2046490000	(2uw2_A:0.0302880000	1w68_A:0.0806650000):0.0977916000):0.2929480000):0.1649280000	((((2inc_B:0.3680080000	1mty_B:0.6598970000):0.0736238000	2inp_C:0.4142030000):0.1183650000	1mty_D:0.6937770000):0.1672070000	3dhg_A:0.4811770000):0.2704270000):0.1922120000	(((2uw1_A:0.0000010000	2uw1_B:0.0000010000):0.0436442000	1afr_A:0.0811550000):0.3237740000	1za0_A:0.5461080000):0.1304220000):0.0936150000):0.2762860000):0.0144862000	1nfv_A:0.2603870000):0.0875372000	2vzb_A:0.3565180000):0.0356968000):0.0129134000	((1dps_A:0.0000010000	1jts_A:0.0000010000):0.1514760000	(1o9r_A:0.1673740000	(1tjo_A:0.0000010000	1tk6_A:0.0000010000):0.2764760000):0.0459723000):0.0967309000):0.0501179000):0.1002990000):0.0054891500);
(1ji5_A:0.0891940000	(1jig_A:0.0095000000	((1n1q_A:0.0751880000	(((1qgh_A:0.1270100000	2ux1_A:0.1889930000):0.0702591000	(((((((2fzf_A:0.6880210000	((1lko_A:0.3172200000	3qhb_A:0.4084370000):0.0798583000	1yuz_A:0.6293310000):0.0951682000):0.1822820000	((((((1lb3_A:0.0292250000	2za7_A:0.0735650000):0.0619177000	(1bg7_A:0.0257340000	1r03_A:0.0436490000):0.0574942000):0.1420890000	1z6o_A:0.3223360000):0.0417961000	1z6o_M:0.2328660000):0.1602510000	((1krq_A:0.0669130000	3e6s_A:0.1795470000):0.0343937000	(2jd7_A:0.0462570000	1vlg_A:0.1288360000):0.0644767000):0.0127073000):0.0234217000	1eum_A:0.0318290000):0.0683546000):0.0968245000	(1bcf_A:0.0000010000	3e1q_A:0.0000010000):0.0486165000):0.0000022786	2fkz_A:0.0296170000):0.0341458000	1jgc_A:0.0611310000):0.1963130000	1nfv_A:0.1992500000):0.0897040000	(1otk_A:0.4700020000	((((((1oqu_A:0.0983940000	1r2f_A:0.0364170000):0.0331757000	1uzr_A:0.0000030000):0.3081220000	1mxr_A:0.3632280000):0.0734863000	(3ee4_A:0.4672830000	(1jk0_A:0.1996530000	(2uw2_A:0.0209030000	1w68_A:0.0721090000):0.0548137000):0.2329530000):0.1362490000):0.2913940000	((((2inc_B:0.4954570000	1mty_B:0.6409460000):0.1803500000	2inp_C:0.4398560000):0.0726118000	(1mty_D:0.4641620000	3dhg_A:0.5413360000):0.1779390000):0.3384040000	((2uw1_A:0.0000010000	2uw1_B:0.0000010000):0.0015914300	1afr_A:0.1019340000):0.5797970000):0.1254090000):0.0116821000	1za0_A:0.4311520000):0.1802770000):0.3234090000):0.0916023000):0.0575238000	(((1dps_A:0.0000010000	1jts_A:0.0000010000):0.2286030000	1o9r_A:0.1771830000):0.1487900000	(1tjo_A:0.0000010000	1tk6_A:0.0000010000):0.1566780000):0.1612700000):0.0183603000):0.0708753000	((2chp_A:0.1006270000	1ji4_A:0.1858210000):0.0061848100	(2fjc_A:0.1148860000	1uvh_A:0.4121870000):0.0847705000):0.0495575000):0.0252161000):0.0838654000	2vzb_A:0.2944040000);
(1ji5_A:0.1071830000	((1jig_A:0.0307150000	((((2chp_A:0.0661030000	2vzb_A:0.3495020000):0.1137720000	((((1dps_A:0.0000010000	1jts_A:0.0000010000):0.1433850000	1o9r_A:0.2210550000):0.1285130000	1uvh_A:0.3356520000):0.1433600000	(1tjo_A:0.0000010000	1tk6_A:0.0000010000):0.2311000000):0.1079140000):0.0066834800	((((((2fzf_A:0.6367660000	1yuz_A:0.6106570000):0.0894961000	(1lko_A:0.4841380000	3qhb_A:0.5390300000):0.1421680000):0.1559170000	((((1lb3_A:0.0453590000	2za7_A:0.0877000000):0.0515281000	(1bg7_A:0.0703750000	(1r03_A:0.0184470000	3e6s_A:0.2538650000):0.0300134000):0.0697155000):0.0845521000	(1z6o_A:0.4106190000	1z6o_M:0.2665590000):0.1126600000):0.0654854000	((1eum_A:0.0716610000	1krq_A:0.1811880000):0.0166952000	(2jd7_A:0.0783640000	1vlg_A:0.1602150000):0.0425420000):0.0575491000):0.1484650000):0.0830551000	(((1bcf_A:0.0000010000	3e1q_A:0.0000010000):0.0000029331	2fkz_A:0.0269020000):0.0783067000	1jgc_A:0.0448920000):0.1155830000):0.0707412000	1nfv_A:0.2218410000):0.0539462000	(1otk_A:0.6398930000	((((((1oqu_A:0.0679210000	1r2f_A:0.0333190000):0.0186223000	1uzr_A:0.0053000000):0.3502930000	3ee4_A:0.5366500000):0.0990395000	(1mxr_A:0.3650700000	(1jk0_A:0.1239430000	(2uw2_A:0.0417940000	1w68_A:0.0354030000):0.1063690000):0.2648690000):0.0162108000):0.2593910000	(((2inc_B:0.3243210000	1mty_B:0.9426670000):0.1984960000	2inp_C:0.3346680000):0.1551730000	(1mty_D:0.6729780000	3dhg_A:0.5038610000):0.0909842000):0.2616820000):0.2121500000	(((2uw1_A:0.0000010000	2uw1_B:0.0000010000):0.0455466000	1afr_A:0.1041960000):0.4417740000	1za0_A:0.4705670000):0.1756870000):0.1031700000):0.5457040000):0.1406000000):0.0384333000	(1ji4_A:0.1628020000	2fjc_A:0.1897250000):0.0295408000):0.0654050000):0.0241992000	1n1q_A:0.0877650000):0.0789853000	(1qgh_A:0.1239960000	2ux1_A:0.1333250000):0.1436020000);
(1ji5_A:0.1137720000	1jig_A:0.0296380000	(1n1q_A:0.0758370000	((((2chp_A:0.0845300000	2vzb_A:0.4519540000):0.0664331000	((((1dps_A:0.0000010000	1jts_A:0.0000010000):0.1150810000	1o9r_A:0.1418890000):0.0412775000	1uvh_A:0.3866490000):0.0986134000	(1tjo_A:0.0000010000	1tk6_A:0.0000010000):0.3317050000):0.0694731000):0.0148087000	(((((2fzf_A:0.6520010000	(1lko_A:0.4189990000	(1yuz_A:0.5841370000	3qhb_A:0.4356330000):0.1362670000):0.1086280000):0.0360694000	((((1lb3_A:0.0627130000	2za7_A:0.0526640000):0.0372182000	(1bg7_A:0.0575000000	(1r03_A:0.0000020000	3e6s_A:0.3134120000):0.0283589000):0.0874479000):0.1074550000	(1z6o_A:0.3834550000	1z6o_M:0.1926020000):0.1893630000):0.0589608000	((1eum_A:0.0556590000	1krq_A:0.1043170000):0.0719035000	(2jd7_A:0.0466010000	1vlg_A:0.1099720000):0.0663908000):0.0314269000):0.1352470000):0.0327522000	(((1bcf_A:0.0000010000	3e1q_A:0.0000010000):0.0749715000	2fkz_A:0.0312870000):0.0142025000	1jgc_A:0.1184950000):0.0619794000):0.1123620000	1nfv_A:0.2549110000):0.1330520000	(1otk_A:0.5021390000	(((((((1oqu_A:0.0922340000	1r2f_A:0.0332550000):0.0184055000	1uzr_A:0.0043970000):0.3137850000	1mxr_A:0.3469860000):0.0366819000	(1jk0_A:0.2217130000	(2uw2_A:0.0259020000	1w68_A:0.0769040000):0.0586749000):0.3422970000):0.1628300000	3ee4_A:0.3525110000):0.1677220000	(((2uw1_A:0.0000010000	2uw1_B:0.0000010000):0.0721404000	1afr_A:0.0865900000):0.3853940000	1za0_A:0.4322710000):0.2848630000):0.0530360000	(((2inc_B:0.4014510000	2inp_C:0.3570320000):0.1367050000	1mty_B:0.6102400000):0.1538920000	(1mty_D:0.6391000000	3dhg_A:0.6152270000):0.0767952000):0.2500370000):0.1494860000):0.4352710000):0.1147410000):0.0091664200	(((1qgh_A:0.1618600000	2ux1_A:0.1851350000):0.0960083000	2fjc_A:0.0888750000):0.0647928000	1ji4_A:0.1484230000):0.0289471000):0.1187540000):0.0281538000);
(1ji5_A:0.1688580000	1jig_A:0.0586120000	(1n1q_A:0.1000770000	((((2chp_A:0.0358970000	2vzb_A:0.4094560000):0.1017150000	((((1dps_A:0.0000010000	1jts_A:0.0000010000):0.1602700000	1uvh_A:0.5013920000):0.1328890000	1o9r_A:0.1944590000):0.1246940000	(1tjo_A:0.0000010000	1tk6_A:0.0000010000):0.1862440000):0.1332730000):0.0053288900	((((2fzf_A:0.5120960000	((1lko_A:0.2795680000	3qhb_A:0.3811470000):0.0845336000	1yuz_A:0.7545980000):0.0641008000):0.2270850000	((((1bcf_A:0.0000010000	3e1q_A:0.0000010000):0.0460686000	2fkz_A:0.0095870000):0.0417265000	1jgc_A:0.0905980000):0.0792473000	(((1lb3_A:0.0261060000	2za7_A:0.0478770000):0.0176110000	(1bg7_A:0.0831980000	(1r03_A:0.0000030000	3e6s_A:0.2950110000):0.0326832000):0.0811920000):0.0956983000	((1z6o_A:0.3612000000	1z6o_M:0.1827850000):0.1323660000	((1eum_A:0.0187780000	1krq_A:0.1568550000):0.0823992000	(2jd7_A:0.0753340000	1vlg_A:0.0948760000):0.0441437000):0.0442545000):0.0414852000):0.0515262000):0.0905982000):0.1644970000	1nfv_A:0.1599360000):0.1438340000	(1otk_A:0.6096380000	((((((1oqu_A:0.1120640000	1r2f_A:0.0454240000):0.0449392000	1uzr_A:0.0000030000):0.4329170000	(1mxr_A:0.3747690000	(1jk0_A:0.1978730000	(2uw2_A:0.0337990000	1w68_A:0.0391860000):0.1076710000):0.3096340000):0.0615870000):0.1429790000	3ee4_A:0.5429470000):0.0846817000	(((2inc_B:0.4248000000	1mty_B:0.7171200000):0.1964660000	2inp_C:0.4857470000):0.1295340000	(1mty_D:0.5216340000	3dhg_A:0.5041650000):0.1054240000):0.4038250000):0.1570420000	(((2uw1_A:0.0000010000	2uw1_B:0.0000010000):0.0867269000	1afr_A:0.0680110000):0.5536870000	1za0_A:0.3731120000):0.1730270000):0.1042240000):0.4132580000):0.0570285000):0.0485216000	((1qgh_A:0.2431880000	2ux1_A:0.1503260000):0.1116790000	(1ji4_A:0.1337890000	2fjc_A:0.1537110000):0.0122891000):0.0217821000):0.0304638000):0.0113203000);
(1ji5_A:0.0969140000	1jig_A:0.0441220000	(1n1q_A:0.1100990000	((2chp_A:0.0195610000	2vzb_A:0.4080820000):0.1321750000	((((1qgh_A:0.2083080000	2ux1_A:0.1194070000):0.1696300000	(((1dps_A:0.0000010000	1jts_A:0.0000010000):0.0982873000	1o9r_A:0.0761900000):0.0891411000	(1tjo_A:0.0000010000	1tk6_A:0.0000010000):0.1958620000):0.1833000000):0.0339528000	(1ji4_A:0.1260930000	(2fjc_A:0.0883480000	1uvh_A:0.3251120000):0.0421372000):0.0378491000):0.0480617000	((2fzf_A:0.6074030000	((((((1bcf_A:0.0000010000	3e1q_A:0.0000010000):0.0683908000	2fkz_A:0.0146360000):0.0302697000	1jgc_A:0.0786500000):0.1583260000	(((((1lb3_A:0.0315320000	2za7_A:0.0497260000):0.0682507000	1r03_A:0.0522500000):0.0498252000	1bg7_A:0.0000020000):0.1260450000	(1z6o_A:0.3858340000	1z6o_M:0.1563000000):0.1225280000):0.0760323000	((1eum_A:0.0000030000	(1krq_A:0.0941630000	3e6s_A:0.1976420000):0.0772411000):0.0757446000	(2jd7_A:0.0760950000	1vlg_A:0.1266440000):0.0692779000):0.0188184000):0.0406984000):0.0772071000	1nfv_A:0.2449750000):0.0344345000	((1lko_A:0.3428940000	3qhb_A:0.3415810000):0.0356820000	1yuz_A:0.6625210000):0.2171300000):0.0691039000):0.0591087000	(1otk_A:0.5103110000	((((((1oqu_A:0.0344390000	1r2f_A:0.0400700000):0.0304416000	1uzr_A:0.0000030000):0.3536100000	3ee4_A:0.4738910000):0.1049540000	(1mxr_A:0.3072480000	(1jk0_A:0.2185260000	(2uw2_A:0.0286050000	1w68_A:0.0440410000):0.0633002000):0.2987940000):0.0630719000):0.1076040000	(((2uw1_A:0.0000010000	2uw1_B:0.0000010000):0.0753746000	1afr_A:0.0802110000):0.5090770000	1za0_A:0.4861780000):0.2237210000):0.0868614000	((2inc_B:0.3433290000	1mty_B:0.6243660000):0.0849405000	(2inp_C:0.4621090000	(1mty_D:0.5567490000	3dhg_A:0.6048570000):0.1940690000):0.0418826000):0.3046940000):0.0674600000):0.3283640000):0.1222530000):0.0000020566):0.0493224000):0.0097867800);
(1ji5_A:0.1071480000	(1jig_A:0.0206780000	(((((2chp_A:0.2165150000	((1ji4_A:0.1893970000	2fjc_A:0.1486330000):0.0587986000	1uvh_A:0.3648960000):0.0600961000):0.0096766600	((((2fzf_A:0.5766600000	(1lko_A:0.2514450000	3qhb_A:0.4028920000):0.1028040000):0.1189490000	1yuz_A:0.6493350000):0.1448000000	(((((1bcf_A:0.0000010000	3e1q_A:0.0000010000):0.0324030000	2fkz_A:0.0282100000):0.0241585000	1jgc_A:0.0745650000):0.0892869000	((((((((1lb3_A:0.0370210000	2za7_A:0.0734820000):0.0994784000	1bg7_A:0.0291180000):0.0484927000	1r03_A:0.0280090000):0.0865094000	3e6s_A:0.1596610000):0.1498120000	1krq_A:0.1133090000):0.0134524000	(2jd7_A:0.0418780000	1vlg_A:0.1678960000):0.0393097000):0.0096357800	(1z6o_A:0.3583150000	1z6o_M:0.1695300000):0.0960729000):0.0508276000	1eum_A:0.0293310000):0.1166140000):0.0994317000	1nfv_A:0.1893520000):0.0346992000):0.0596354000	((1otk_A:0.4933190000	(((2uw1_A:0.0000010000	2uw1_B:0.0000010000):0.0358879000	1afr_A:0.1452710000):0.4642720000	1za0_A:0.3442630000):0.1656960000):0.1255010000	((((((1oqu_A:0.0787280000	1r2f_A:0.0441350000):0.0330441000	1uzr_A:0.0000030000):0.2966910000	3ee4_A:0.5448680000):0.1968810000	1mxr_A:0.3792580000):0.1059190000	(1jk0_A:0.3091160000	(2uw2_A:0.0282650000	1w68_A:0.0565030000):0.1157580000):0.2086660000):0.1419590000	((2inc_B:0.3570840000	(2inp_C:0.4768360000	1mty_B:0.5821180000):0.1133810000):0.2653510000	(1mty_D:0.5606180000	3dhg_A:0.3891810000):0.1649100000):0.3527170000):0.2420010000):0.4758550000):0.1185750000):0.0000021627	(((1dps_A:0.0000010000	1jts_A:0.0000010000):0.1173370000	1o9r_A:0.1254610000):0.1197540000	(1tjo_A:0.0000010000	1tk6_A:0.0000010000):0.2072910000):0.1675580000):0.0733129000	(1qgh_A:0.1457320000	2ux1_A:0.1750730000):0.1379020000):0.0751021000	2vzb_A:0.3833930000):0.0675711000):0.0000021957	1n1q_A:0.1303280000);
(1ji5_A:0.1047550000	1jig_A:0.0182120000	(1n1q_A:0.1040990000	(((((2chp_A:0.0949210000	2vzb_A:0.4423610000):0.1351670000	((((1dps_A:0.0000010000	1jts_A:0.0000010000):0.1684700000	1o9r_A:0.0556850000):0.1218680000	(1tjo_A:0.0000010000	1tk6_A:0.0000010000):0.1539840000):0.0826007000	1uvh_A:0.3699230000):0.0428558000):0.0060237900	((((((2fzf_A:0.7796960000	1yuz_A:0.4293440000):0.1176750000	(((((1lb3_A:0.0094420000	(1bg7_A:0.0492560000	(1r03_A:0.0000020000	3e6s_A:0.3118770000):0.0293599000):0.0751180000):0.0390019000	2za7_A:0.0594330000):0.0913169000	(1z6o_A:0.4015810000	1z6o_M:0.1521110000):0.1119460000):0.0296564000	(1krq_A:0.1568140000	(2jd7_A:0.0495920000	1vlg_A:0.1444770000):0.0457361000):0.0317680000):0.0463401000	1eum_A:0.0581420000):0.0998008000):0.0654686000	(((1bcf_A:0.0000010000	3e1q_A:0.0000010000):0.1183150000	2fkz_A:0.0290860000):0.0575071000	1jgc_A:0.0382090000):0.0829137000):0.0524621000	(1lko_A:0.3446370000	3qhb_A:0.4414750000):0.0778060000):0.1293090000	1nfv_A:0.2681480000):0.1180720000	(1otk_A:0.3169810000	((((((1oqu_A:0.0693500000	1r2f_A:0.0391570000):0.0672228000	1uzr_A:0.0000030000):0.2770080000	3ee4_A:0.4812220000):0.1001390000	1mxr_A:0.3074680000):0.0511018000	((1jk0_A:0.2656800000	(2uw2_A:0.0295810000	1w68_A:0.0767650000):0.0766687000):0.2577540000	((((2inc_B:0.3715880000	2inp_C:0.4829610000):0.1523530000	1mty_B:0.6597340000):0.1643950000	1mty_D:0.5646970000):0.1676160000	3dhg_A:0.6450310000):0.2159040000):0.1370380000):0.1599170000	(((2uw1_A:0.0000010000	2uw1_B:0.0000010000):0.0589416000	1afr_A:0.0598510000):0.4612590000	1za0_A:0.4653200000):0.1971510000):0.2542840000):0.4111070000):0.1329060000):0.0145305000	((1qgh_A:0.1630550000	2ux1_A:0.1734440000):0.1408440000	2fjc_A:0.1579080000):0.0161618000):0.0246130000	1ji4_A:0.0863600000):0.0497749000):0.0171029000);
(1ji5_A:0.0709820000	(1jig_A:0.0638080000	1n1q_A:0.1424400000):0.0000021957	((((2chp_A:0.1710650000	((1ji4_A:0.1584630000	2fjc_A:0.0729700000):0.0083124400	1uvh_A:0.2837790000):0.0576831000):0.0193014000	((1qgh_A:0.1588860000	2ux1_A:0.0807130000):0.1694170000	(((1dps_A:0.0000010000	1jts_A:0.0000010000):0.1258650000	1o9r_A:0.1436730000):0.1172930000	(1tjo_A:0.0000010000	1tk6_A:0.0000010000):0.2878690000):0.0854645000):0.0555429000):0.0000021627	(((((2fzf_A:0.8234410000	((1lko_A:0.2733050000	3qhb_A:0.4148090000):0.2601170000	1yuz_A:0.5503340000):0.0928028000):0.0873292000	(((((((1lb3_A:0.0219140000	2za7_A:0.0921400000):0.0599279000	(1bg7_A:0.0385150000	1r03_A:0.0336420000):0.0630633000):0.1069650000	3e6s_A:0.1553050000):0.1021970000	1krq_A:0.1601630000):0.0306890000	(2jd7_A:0.0677350000	1vlg_A:0.1025850000):0.0313187000):0.0310268000	(1z6o_A:0.3682250000	1z6o_M:0.2294840000):0.0820089000):0.0637892000	1eum_A:0.0498880000):0.0933570000):0.0667779000	(((1bcf_A:0.0000010000	3e1q_A:0.0000010000):0.0971434000	2fkz_A:0.0352140000):0.0415271000	1jgc_A:0.0689810000):0.0623060000):0.0917188000	1nfv_A:0.2888800000):0.0898333000	(1otk_A:0.4357150000	((((((1oqu_A:0.0367710000	1r2f_A:0.0578530000):0.0344268000	1uzr_A:0.0000030000):0.3198750000	3ee4_A:0.4615020000):0.0954435000	(1mxr_A:0.3094370000	(((1jk0_A:0.2589820000	1w68_A:0.0434120000):0.0162801000	2uw2_A:0.0380290000):0.1884750000	(((2inc_B:0.4338220000	1mty_B:0.7971940000):0.1364170000	(2inp_C:0.6373780000	1mty_D:0.6400630000):0.0885390000):0.1288360000	3dhg_A:0.4379270000):0.4046300000):0.1076820000):0.0279687000):0.2221990000	((2uw1_A:0.0000010000	2uw1_B:0.0000010000):0.0795451000	1afr_A:0.0564230000):0.4326030000):0.1187770000	1za0_A:0.4504670000):0.1174380000):0.4451040000):0.0778739000):0.0520273000	2vzb_A:0.3241630000):0.0562833000);
(1ji5_A:0.0833110000	((1jig_A:0.0541330000	2fjc_A:0.1602560000):0.0297055000	(1n1q_A:0.0226460000	1ji4_A:0.1645650000):0.0422402000):0.0295667000	((((2chp_A:0.0655710000	2vzb_A:0.3465470000):0.1316230000	((((1dps_A:0.0000010000	1jts_A:0.0000010000):0.0996539000	1o9r_A:0.1638560000):0.1039730000	1uvh_A:0.3082860000):0.1258490000	(1tjo_A:0.0000020000	1tk6_A:0.0000010000):0.1790270000):0.1171990000):0.0222586000	((((2fzf_A:0.5740790000	((1lko_A:0.1877110000	3qhb_A:0.3611280000):0.1723000000	1yuz_A:0.5685300000):0.0983707000):0.0892501000	((((1bcf_A:0.0000010000	3e1q_A:0.0000010000):0.0859529000	2fkz_A:0.0064690000):0.0190102000	1jgc_A:0.0206960000):0.0412720000	((((((((1lb3_A:0.0411920000	2za7_A:0.0663800000):0.0716283000	1bg7_A:0.0727940000):0.0428297000	1r03_A:0.0187860000):0.1901000000	3e6s_A:0.1529470000):0.0866081000	1krq_A:0.1726040000):0.0267490000	(2jd7_A:0.0549610000	1vlg_A:0.1688690000):0.0445819000):0.0370320000	(1z6o_A:0.4371360000	1z6o_M:0.1737780000):0.1888420000):0.0199883000	1eum_A:0.0474370000):0.0915796000):0.0620763000):0.0894637000	1nfv_A:0.1567590000):0.0899056000	(1otk_A:0.6230230000	((((((((1oqu_A:0.1076800000	1r2f_A:0.0557850000):0.0287285000	1uzr_A:0.0101450000):0.3516650000	3ee4_A:0.5260500000):0.1498480000	1mxr_A:0.3125730000):0.0384988000	(1jk0_A:0.2513610000	(2uw2_A:0.0152750000	1w68_A:0.0660640000):0.0861149000):0.3016380000):0.1489710000	(((2inc_B:0.3941350000	2inp_C:0.3867020000):0.1032740000	1mty_B:0.6705320000):0.1541780000	(1mty_D:0.4838530000	3dhg_A:0.4551190000):0.1154120000):0.3316460000):0.1084130000	((2uw1_A:0.0000010000	2uw1_B:0.0000010000):0.0880590000	1afr_A:0.0367320000):0.5507200000):0.1213150000	1za0_A:0.4417320000):0.1188880000):0.2522760000):0.0961258000):0.0204544000	(1qgh_A:0.1437700000	2ux1_A:0.2034070000):0.1794100000):0.0204659000);
(1ji5_A:0.1016460000	1jig_A:0.0396450000	(1n1q_A:0.0308290000	(((((2chp_A:0.0712750000	2vzb_A:0.3474160000):0.0538122000	((((((2fzf_A:0.5784320000	1yuz_A:0.4204840000):0.2416510000	((((((((1lb3_A:0.0649850000	2za7_A:0.0332930000):0.0562227000	(1z6o_A:0.3888610000	1z6o_M:0.2763180000):0.1505800000):0.0574407000	1bg7_A:0.0264550000):0.0618050000	1r03_A:0.0191720000):0.1520570000	3e6s_A:0.1635370000):0.0551991000	1krq_A:0.1369870000):0.0549064000	(2jd7_A:0.0672780000	1vlg_A:0.2191090000):0.0847834000):0.0391916000	1eum_A:0.0219170000):0.0187575000):0.0790876000	(1lko_A:0.3088340000	3qhb_A:0.4807590000):0.1953470000):0.1011920000	(((1bcf_A:0.0000010000	3e1q_A:0.0000010000):0.0409527000	2fkz_A:0.0077570000):0.0344954000	1jgc_A:0.1053360000):0.0587327000):0.0949423000	1nfv_A:0.1090400000):0.2227400000	(1otk_A:0.6671730000	((((((1oqu_A:0.0685130000	1r2f_A:0.0575020000):0.0237772000	1uzr_A:0.0149440000):0.2822050000	(1mxr_A:0.3553860000	((1jk0_A:0.3239190000	2uw2_A:0.0250540000):0.0273587000	1w68_A:0.0587570000):0.3714430000):0.0526083000):0.2800690000	3ee4_A:0.3738880000):0.1405610000	(((2inc_B:0.4607330000	1mty_B:0.8959780000):0.1218550000	2inp_C:0.3817190000):0.1738820000	(1mty_D:0.4160330000	3dhg_A:0.6941910000):0.1979770000):0.3296700000):0.1879510000	(((2uw1_A:0.0000010000	2uw1_B:0.0000010000):0.0801148000	1afr_A:0.0844180000):0.4614890000	1za0_A:0.5481960000):0.2124670000):0.0993356000):0.2646020000):0.0886814000):0.0000026192	(2ux1_A:0.1856840000	((((1dps_A:0.0000010000	1jts_A:0.0000010000):0.1853570000	1o9r_A:0.0522480000):0.0899105000	1uvh_A:0.3086170000):0.0715105000	(1tjo_A:0.0000010000	1tk6_A:0.0000010000):0.3041590000):0.0524493000):0.0490078000):0.0088761000	(1ji4_A:0.0998720000	2fjc_A:0.0715500000):0.0000023335):0.0433309000	1qgh_A:0.1736520000):0.0256460000):0.0062071500);
(1ji5_A:0.0037170000	(1jig_A:0.0487770000	((1n1q_A:0.1100170000	2ux1_A:0.3245740000):0.0232699000	(((((2chp_A:0.1307060000	2vzb_A:0.3641010000):0.1307600000	((((1dps_A:0.0000010000	1jts_A:0.0000010000):0.2076010000	1o9r_A:0.1413620000):0.0877481000	1uvh_A:0.4033320000):0.0981203000	(1tjo_A:0.0000010000	1tk6_A:0.0000010000):0.3813700000):0.1026430000):0.0123109000	((((2fzf_A:0.6839160000	1yuz_A:0.3876220000):0.1042020000	(1lko_A:0.5204900000	3qhb_A:0.3410770000):0.1235870000):0.1150670000	(((((1bcf_A:0.0000010000	3e1q_A:0.0000010000):0.0199112000	2fkz_A:0.0277950000):0.0492268000	1jgc_A:0.1073690000):0.0299866000	(((((1lb3_A:0.0299010000	2za7_A:0.0617810000):0.1114710000	1bg7_A:0.0689130000):0.1035570000	1r03_A:0.0000020000):0.1835850000	3e6s_A:0.1841200000):0.0710809000	(((1z6o_A:0.4124890000	1z6o_M:0.2158530000):0.2354450000	(2jd7_A:0.0902630000	1vlg_A:0.1998740000):0.0170378000):0.0165741000	(1eum_A:0.0682440000	1krq_A:0.1875830000):0.0567553000):0.0934546000):0.1292290000):0.0653710000	1nfv_A:0.2813290000):0.0335102000):0.1654720000	(1otk_A:0.6386280000	((((((1oqu_A:0.0898410000	1r2f_A:0.0229670000):0.0354878000	1uzr_A:0.0097370000):0.3332920000	3ee4_A:0.4809580000):0.1148430000	(1mxr_A:0.3309180000	(1jk0_A:0.1577690000	(2uw2_A:0.0222440000	1w68_A:0.0565770000):0.1213320000):0.3025260000):0.0678989000):0.2069980000	(((2inc_B:0.3271670000	1mty_B:0.9151880000):0.1288430000	2inp_C:0.5447520000):0.1464920000	(1mty_D:0.6303910000	3dhg_A:0.6009510000):0.1249600000):0.2481790000):0.1700380000	(((2uw1_A:0.0000010000	2uw1_B:0.0000010000):0.0758764000	1afr_A:0.0557670000):0.3901590000	1za0_A:0.6073190000):0.1610650000):0.1281040000):0.4072000000):0.1573410000):0.0149789000	2fjc_A:0.1415970000):0.0422702000	1ji4_A:0.1367200000):0.0757128000):0.0232450000):0.1789270000	1qgh_A:0.2370940000);
(1ji5_A:0.1111200000	1jig_A:0.0452450000	((1n1q_A:0.0360770000	1ji4_A:0.1196890000):0.0691880000	((2chp_A:0.0905190000	2vzb_A:0.2835000000):0.0654345000	((((1qgh_A:0.1183210000	2ux1_A:0.1801000000):0.0768221000	2fjc_A:0.0858340000):0.0902873000	((((1dps_A:0.0000010000	1jts_A:0.0000010000):0.0562622000	1uvh_A:0.3939690000):0.0946112000	1o9r_A:0.0800140000):0.0634969000	(1tjo_A:0.0000010000	1tk6_A:0.0000010000):0.2380050000):0.0785559000):0.0315378000	((((2fzf_A:0.5819690000	(1lko_A:0.1918140000	(1yuz_A:0.4084970000	3qhb_A:0.3313320000):0.1549800000):0.1925030000):0.0875592000	((((1bcf_A:0.0000010000	3e1q_A:0.0000010000):0.0350961000	2fkz_A:0.0329440000):0.0385093000	1jgc_A:0.0749210000):0.0476783000	(((((1lb3_A:0.0552920000	2za7_A:0.0464940000):0.0232137000	(1bg7_A:0.0612660000	(1r03_A:0.0192210000	3e6s_A:0.2662130000):0.0483182000):0.0405388000):0.0490718000	(1z6o_A:0.4511150000	1z6o_M:0.2705840000):0.0803128000):0.1094990000	(1krq_A:0.1764240000	(2jd7_A:0.0712120000	1vlg_A:0.1806950000):0.0761761000):0.0136654000):0.0673288000	1eum_A:0.0550460000):0.0770862000):0.0682584000):0.0782009000	1nfv_A:0.1313820000):0.0384500000	(1otk_A:0.5294750000	(((((((1oqu_A:0.0789580000	1r2f_A:0.0373570000):0.0110251000	1uzr_A:0.0000020000):0.3371140000	1mxr_A:0.4897740000):0.0453740000	3ee4_A:0.4768980000):0.1453160000	((1jk0_A:0.3036540000	2uw2_A:0.0373490000):0.0258837000	1w68_A:0.0346020000):0.2923280000):0.2132030000	((((2inc_B:0.6693950000	2inp_C:0.5610000000):0.0481686000	1mty_B:0.9412310000):0.0603260000	(1mty_D:0.5683730000	3dhg_A:0.5549540000):0.1926830000):0.3813980000	((2uw1_A:0.0000010000	2uw1_B:0.0000010000):0.1139550000	1afr_A:0.0266270000):0.4315750000):0.1248900000):0.0882864000	1za0_A:0.3761930000):0.0240383000):0.5713540000):0.0471411000):0.0000022616):0.0945830000):0.0097645300);
(1ji5_A:0.1245300000	(1jig_A:0.0517230000	(((((2chp_A:0.1070970000	(((((1bcf_A:0.0000010000	3e1q_A:0.0000010000):0.0515930000	(2fkz_A:0.0000020000	((((1lb3_A:0.0338110000	2za7_A:0.0117860000):0.0264853000	(1bg7_A:0.0489140000	1r03_A:0.0608450000):0.0381458000):0.0457120000	(1z6o_A:0.3596220000	1z6o_M:0.2569910000):0.0863049000):0.1098320000	((1eum_A:0.0519400000	(1krq_A:0.0474900000	3e6s_A:0.2497660000):0.0441018000):0.0417979000	(2jd7_A:0.0917310000	1vlg_A:0.1095840000):0.0277880000):0.0256481000):0.1638420000):0.0039265700):0.0364161000	1jgc_A:0.0834270000):0.1038630000	1nfv_A:0.1760340000):0.0549954000	((1lko_A:0.3596370000	3qhb_A:0.4865120000):0.0555255000	1yuz_A:0.6803130000):0.2842150000):0.1108250000):0.0435120000	((((1dps_A:0.0000010000	1jts_A:0.0000010000):0.2200240000	1o9r_A:0.1924600000):0.1518310000	(1tjo_A:0.0000010000	1tk6_A:0.0000010000):0.2383280000):0.0594801000	1uvh_A:0.2811090000):0.0439580000):0.0095822600	(1qgh_A:0.1489110000	2ux1_A:0.0925770000):0.1386090000):0.0550131000	(1ji4_A:0.2049320000	2fjc_A:0.0485200000):0.0352476000):0.0539023000	((2fzf_A:0.5983780000	2vzb_A:0.1608010000):0.1515400000	(1otk_A:0.5799150000	(((((((1oqu_A:0.0830450000	1r2f_A:0.0471080000):0.0161554000	1uzr_A:0.0000030000):0.3437720000	3ee4_A:0.4741610000):0.0791817000	1mxr_A:0.4905730000):0.0805989000	(1jk0_A:0.1938470000	(2uw2_A:0.0507400000	1w68_A:0.0377660000):0.0913878000):0.3083450000):0.1425920000	(((2inc_B:0.3996040000	2inp_C:0.5843180000):0.0519228000	1mty_B:0.8000820000):0.0959912000	(1mty_D:0.6562910000	3dhg_A:0.4438100000):0.1191390000):0.2702720000):0.1887140000	(((2uw1_A:0.0000010000	2uw1_B:0.0000010000):0.0832559000	1afr_A:0.0995920000):0.3219830000	1za0_A:0.4223580000):0.0962850000):0.0650292000):0.3580040000):0.0243516000):0.0274977000):0.0557909000	1n1q_A:0.1422270000);
(1ji5_A:0.1809230000	(1jig_A:0.0209910000	(((((2chp_A:0.1514710000	2vzb_A:0.3088250000):0.1334450000	((((1dps_A:0.0000010000	1jts_A:0.0000010000):0.1006420000	1o9r_A:0.1099760000):0.1090040000	(1tjo_A:0.0000010000	1tk6_A:0.0000010000):0.2585880000):0.0703869000	1uvh_A:0.3556940000):0.0532192000):0.0000020516	(((((2fzf_A:0.4863760000	1yuz_A:0.4007190000):0.0716286000	(1lko_A:0.4633680000	3qhb_A:0.3666930000):0.1293960000):0.2235130000	((((1bcf_A:0.0000010000	3e1q_A:0.0000010000):0.0264855000	2fkz_A:0.0156310000):0.0437846000	1jgc_A:0.0448490000):0.0501145000	(((((1lb3_A:0.0430940000	2za7_A:0.0362800000):0.0466813000	1z6o_A:0.4591650000):0.0264275000	(1bg7_A:0.0630610000	1r03_A:0.0188300000):0.0552426000):0.0795919000	3e6s_A:0.2433420000):0.0575876000	((1z6o_M:0.2456360000	(2jd7_A:0.0544120000	1vlg_A:0.0915020000):0.0236103000):0.0422614000	(1eum_A:0.0135670000	1krq_A:0.1940360000):0.0362847000):0.0866921000):0.0956469000):0.0450694000):0.0637356000	1nfv_A:0.2179920000):0.0731526000	(1otk_A:0.7522260000	(((((((1oqu_A:0.0741850000	1r2f_A:0.0254020000):0.0230616000	1uzr_A:0.0042520000):0.3069240000	(1jk0_A:0.1626800000	(2uw2_A:0.0504330000	1w68_A:0.0392940000):0.1576150000):0.3073840000):0.1134300000	3ee4_A:0.3514200000):0.2523640000	1mxr_A:0.3987280000):0.1456270000	(((2inc_B:0.4471940000	1mty_B:1.0244110000):0.1353050000	2inp_C:0.6604780000):0.0569680000	(1mty_D:0.6555590000	3dhg_A:0.7604120000):0.0658677000):0.2489690000):0.1485120000	(((2uw1_A:0.0000010000	2uw1_B:0.0000010000):0.0493292000	1afr_A:0.1039740000):0.3335250000	1za0_A:0.4373160000):0.2379330000):0.0769589000):0.4527880000):0.0856734000):0.0165189000	(1ji4_A:0.1698670000	2fjc_A:0.0585200000):0.0195737000):0.0537044000	(1qgh_A:0.2144530000	2ux1_A:0.1635120000):0.1181440000):0.0936579000):0.0000029575	1n1q_A:0.0524210000);
(1ji5_A:0.0877450000	(1jig_A:0.0003060000	2vzb_A:0.3571390000):0.0489078000	(1n1q_A:0.0824270000	(((2chp_A:0.1552540000	((1ji4_A:0.0850800000	2fjc_A:0.1293030000):0.0279642000	((2fzf_A:0.7550270000	(1otk_A:0.4624720000	(((((((1oqu_A:0.0889020000	1r2f_A:0.0270500000):0.0209826000	1uzr_A:0.0000030000):0.2531690000	1mxr_A:0.4444340000):0.0692353000	(1jk0_A:0.1954300000	(2uw2_A:0.0561060000	1w68_A:0.0335720000):0.0787076000):0.3428990000):0.1043810000	3ee4_A:0.3960370000):0.1541890000	(((2inc_B:0.3189820000	(1mty_B:0.5983930000	3dhg_A:0.4835210000):0.2498590000):0.0839928000	2inp_C:0.3970410000):0.2005480000	1mty_D:0.4016090000):0.2687870000):0.0174046000	(((2uw1_A:0.0000010000	2uw1_B:0.0000010000):0.0740098000	1afr_A:0.0550810000):0.4659330000	1za0_A:0.5188360000):0.2127290000):0.1554030000):0.4024710000):0.0248837000	(((((1bcf_A:0.0000010000	3e1q_A:0.0000010000):0.0575721000	2fkz_A:0.0174780000):0.0569702000	1jgc_A:0.0675350000):0.0337191000	(((1lko_A:0.3798610000	1yuz_A:0.5316840000):0.1028170000	3qhb_A:0.2535340000):0.3303640000	(((((1lb3_A:0.0429420000	2za7_A:0.0825910000):0.1354760000	1bg7_A:0.0347280000):0.0422303000	1r03_A:0.0000020000):0.1138460000	3e6s_A:0.1717150000):0.0943868000	(((1z6o_A:0.3177590000	1z6o_M:0.2721080000):0.1507660000	(2jd7_A:0.0551010000	1vlg_A:0.1771840000):0.0168983000):0.0197448000	(1eum_A:0.0793370000	1krq_A:0.1314530000):0.0135104000):0.0799498000):0.0881730000):0.0403306000):0.1365280000	1nfv_A:0.2264480000):0.1773400000):0.0907186000):0.0245544000):0.0152220000	((((1dps_A:0.0000010000	1jts_A:0.0000010000):0.0799310000	1uvh_A:0.3634700000):0.0793975000	1o9r_A:0.1104670000):0.0914894000	(1tjo_A:0.0000010000	1tk6_A:0.0000010000):0.1822350000):0.1243980000):0.0700437000	(1qgh_A:0.1741800000	2ux1_A:0.1065370000):0.1386990000):0.0385392000):0.0234798000);
(1ji5_A:0.0760600000	(1jig_A:0.0355830000	(1n1q_A:0.1152480000	(((2chp_A:0.1094510000	1uvh_A:0.2142990000):0.0064512200	(1ji4_A:0.1305590000	2fjc_A:0.1074030000):0.0325128000):0.0116353000	(((1qgh_A:0.2286740000	2ux1_A:0.0967630000):0.1952930000	(((1dps_A:0.0000010000	1jts_A:0.0000010000):0.1350270000	1o9r_A:0.1129230000):0.1360800000	(1tjo_A:0.0000010000	1tk6_A:0.0000010000):0.2596600000):0.1108370000):0.0358450000	(((((2fzf_A:0.7257860000	((1lko_A:0.2899670000	3qhb_A:0.4392030000):0.1396740000	1yuz_A:0.5719210000):0.0805199000):0.0533778000	(((((1lb3_A:0.0359310000	2za7_A:0.0468310000):0.0559707000	(1bg7_A:0.0460250000	1r03_A:0.0352820000):0.0919524000):0.0956936000	(1z6o_A:0.3111150000	1z6o_M:0.2743490000):0.1175710000):0.0931552000	((1krq_A:0.0953580000	3e6s_A:0.1687180000):0.1174310000	(2jd7_A:0.0631870000	1vlg_A:0.0706020000):0.0611620000):0.0101638000):0.0202255000	1eum_A:0.0355260000):0.0692321000):0.0596705000	(((1bcf_A:0.0000010000	3e1q_A:0.0000010000):0.0321957000	2fkz_A:0.0464040000):0.0036700200	1jgc_A:0.1105640000):0.0439164000):0.1257700000	1nfv_A:0.1574750000):0.0930313000	((1otk_A:0.7819520000	(((2uw1_A:0.0000010000	2uw1_B:0.0000010000):0.1216830000	1afr_A:0.0371020000):0.4457820000	1za0_A:0.4325550000):0.0939460000):0.0531124000	((((((1oqu_A:0.0993180000	1r2f_A:0.0419540000):0.0161800000	1uzr_A:0.0084330000):0.3243820000	1mxr_A:0.3256770000):0.0665698000	(1jk0_A:0.1851770000	(2uw2_A:0.0390980000	1w68_A:0.0468810000):0.1919790000):0.3129050000):0.0799840000	3ee4_A:0.3365550000):0.1187820000	((2inc_B:0.3811920000	((2inp_C:0.5579330000	1mty_D:0.6657550000):0.0704711000	1mty_B:0.7565640000):0.0630621000):0.1284680000	3dhg_A:0.3338220000):0.3199140000):0.1979870000):0.4123950000):0.0870486000):0.0157883000):0.0540259000):0.0570339000):0.0568736000	2vzb_A:0.3200180000);
(1ji5_A:0.0863670000	(1jig_A:0.0737690000	1n1q_A:0.0676200000):0.0000020619	((2chp_A:0.1057470000	(1ji4_A:0.1292880000	(2fjc_A:0.1111990000	1uvh_A:0.3850690000):0.0435490000):0.0360958000):0.0291312000	(((1qgh_A:0.1088430000	2ux1_A:0.1779650000):0.0783703000	((2fzf_A:0.7778550000	((((((1bcf_A:0.0000010000	3e1q_A:0.0000010000):0.0410188000	2fkz_A:0.0262550000):0.0096186200	((((1lb3_A:0.0427660000	2za7_A:0.0573490000):0.0540372000	(1bg7_A:0.0191730000	1r03_A:0.0372580000):0.0941442000):0.0608070000	(1z6o_A:0.3607790000	1z6o_M:0.2392010000):0.0930049000):0.0849588000	((1eum_A:0.0394280000	(1krq_A:0.0564200000	3e6s_A:0.2442600000):0.0426624000):0.0664050000	(2jd7_A:0.0454860000	1vlg_A:0.1764010000):0.0433437000):0.0861031000):0.1143550000):0.0234288000	1jgc_A:0.0780550000):0.0898194000	(1lko_A:0.3168460000	(1yuz_A:0.6434720000	3qhb_A:0.2387350000):0.0706634000):0.3820470000):0.0920965000	1nfv_A:0.1878850000):0.0168674000):0.0574210000	(2vzb_A:0.2408540000	(1otk_A:0.7151520000	((((((1oqu_A:0.1060830000	1r2f_A:0.0598500000):0.0161297000	1uzr_A:0.0000030000):0.2882940000	(1mxr_A:0.3871570000	(1jk0_A:0.1265090000	(2uw2_A:0.0477900000	1w68_A:0.0492370000):0.1097530000):0.3511850000):0.0270725000):0.2374510000	3ee4_A:0.4963360000):0.1256740000	(((2inc_B:0.5115530000	1mty_B:0.7987300000):0.1157880000	(2inp_C:0.5547440000	1mty_D:0.4788970000):0.0604535000):0.1402250000	3dhg_A:0.5284870000):0.2685420000):0.1485320000	(((2uw1_A:0.0000010000	2uw1_B:0.0000010000):0.0743424000	1afr_A:0.0500260000):0.3318290000	1za0_A:0.7395190000):0.1692750000):0.0779474000):0.3949280000):0.0375621000):0.0664102000):0.0240976000	(((1dps_A:0.0000010000	1jts_A:0.0000010000):0.1431840000	1o9r_A:0.0970060000):0.1176900000	(1tjo_A:0.0000010000	1tk6_A:0.0000010000):0.2873550000):0.0942468000):0.0075262400):0.0605099000);
(1ji5_A:0.0672830000	((1jig_A:0.0536850000	((((((2chp_A:0.0594480000	2vzb_A:0.4462640000):0.0834625000	(((1dps_A:0.0000010000	1jts_A:0.0000010000):0.1647790000	(1o9r_A:0.0825000000	(1tjo_A:0.0000010000	1tk6_A:0.0000010000):0.2547940000):0.0545876000):0.0997336000	1uvh_A:0.3365280000):0.0305360000):0.0000020524	(((((((2fzf_A:0.4991910000	((1lko_A:0.6789370000	3qhb_A:0.3261630000):0.0006806210	1yuz_A:0.4083540000):0.1259090000):0.2386040000	(((1lb3_A:0.0484700000	2za7_A:0.0547730000):0.0241609000	(1bg7_A:0.0421680000	(1r03_A:0.0227420000	3e6s_A:0.2594550000):0.0304793000):0.0727878000):0.0747142000	(1z6o_A:0.4029870000	1z6o_M:0.1870410000):0.1067640000):0.0000027360):0.0469183000	((1eum_A:0.0094730000	1krq_A:0.1581940000):0.0612030000	(2jd7_A:0.0721890000	1vlg_A:0.0859300000):0.0415746000):0.0387721000):0.2667730000	(1bcf_A:0.0000010000	3e1q_A:0.0000010000):0.0527841000):0.0000026658	2fkz_A:0.0262570000):0.0767046000	1jgc_A:0.0380470000):0.1074390000	1nfv_A:0.2394900000):0.1994300000):0.1111210000	2fjc_A:0.1015800000):0.0262377000	1ji4_A:0.1222190000):0.0000021452	(1otk_A:0.5559830000	(((((((1oqu_A:0.0787620000	1r2f_A:0.0681680000):0.0302814000	1uzr_A:0.0000030000):0.3512030000	1mxr_A:0.2614640000):0.0881238000	(1jk0_A:0.2330320000	(2uw2_A:0.0108790000	1w68_A:0.0334240000):0.0795480000):0.2550790000):0.1311330000	3ee4_A:0.4280790000):0.0411679000	((((2inc_B:0.3425180000	1mty_B:1.0810490000):0.1694850000	2inp_C:0.3058240000):0.1146090000	1mty_D:0.7304630000):0.1215050000	3dhg_A:0.4850450000):0.1425090000):0.1812530000	(((2uw1_A:0.0000010000	2uw1_B:0.0000010000):0.0918906000	1afr_A:0.0656510000):0.3117880000	1za0_A:0.5244610000):0.2056010000):0.1590330000):0.2951380000):0.0697735000):0.0000023409	1n1q_A:0.0964740000):0.0986799000	(1qgh_A:0.0538350000	2ux1_A:0.2097720000):0.0898256000);
(1ji5_A:0.1044250000	1jig_A:0.0357460000	(1n1q_A:0.0894180000	((((2chp_A:0.0658340000	2vzb_A:0.3104190000):0.0986659000	((((1dps_A:0.0000010000	1jts_A:0.0000010000):0.1605590000	1o9r_A:0.0915210000):0.1516870000	(1tjo_A:0.0000010000	1tk6_A:0.0000010000):0.2248220000):0.1256240000	1uvh_A:0.3886570000):0.0252249000):0.0232532000	(((((((2fzf_A:0.6208100000	((1lb3_A:0.0473000000	2za7_A:0.0478110000):0.0512298000	((1bg7_A:0.0296880000	1r03_A:0.0219300000):0.0299016000	3e6s_A:0.1956390000):0.0404894000):0.0517553000):0.0384491000	(1z6o_A:0.4178510000	1z6o_M:0.1555940000):0.1153360000):0.0899523000	((1eum_A:0.0419180000	1krq_A:0.1306840000):0.0330431000	(2jd7_A:0.0355630000	1vlg_A:0.1075300000):0.0348456000):0.0122300000):0.1010610000	(1lko_A:0.3317930000	(1yuz_A:0.6236300000	3qhb_A:0.4213360000):0.0405821000):0.1154430000):0.0697067000	(((1bcf_A:0.0000010000	3e1q_A:0.0000010000):0.0224694000	2fkz_A:0.0186640000):0.0264040000	1jgc_A:0.0490340000):0.0532313000):0.0432818000	1nfv_A:0.2768850000):0.0408373000	((1otk_A:0.4102150000	((((2inc_B:0.3112630000	1mty_B:0.6274970000):0.1201790000	2inp_C:0.4195640000):0.1498030000	3dhg_A:0.5175700000):0.0893279000	1mty_D:0.5493720000):0.2142460000):0.0773370000	((((((1oqu_A:0.0520100000	1r2f_A:0.0825400000):0.0186139000	1uzr_A:0.0000020000):0.3365930000	1mxr_A:0.2817560000):0.0309903000	(1jk0_A:0.2291730000	(2uw2_A:0.0352480000	1w68_A:0.0398580000):0.0787829000):0.3268930000):0.1559050000	(((2uw1_A:0.0000010000	2uw1_B:0.0000010000):0.0446527000	1afr_A:0.1223730000):0.3749290000	1za0_A:0.3941720000):0.2473180000):0.0499993000	3ee4_A:0.4144750000):0.0719242000):0.5534390000):0.1385250000):0.0483791000	(((1qgh_A:0.1687350000	2ux1_A:0.1899120000):0.1449340000	2fjc_A:0.1243120000):0.0282093000	1ji4_A:0.0847280000):0.0440681000):0.0843393000):0.0290451000);
(1ji5_A:0.0234460000	(1jig_A:0.0351930000	(1n1q_A:0.1269560000	(((((2chp_A:0.1018470000	2vzb_A:0.2603680000):0.1373180000	((((1dps_A:0.0000010000	1jts_A:0.0000010000):0.1259140000	1o9r_A:0.1140150000):0.1258860000	(1tjo_A:0.0000010000	1tk6_A:0.0000010000):0.2216610000):0.1286200000	1uvh_A:0.3891530000):0.0445491000):0.0083524900	(((((2fzf_A:0.7083980000	(1lko_A:0.6174090000	(1yuz_A:0.4477230000	3qhb_A:0.5265580000):0.1262350000):0.0707827000):0.1005010000	(((((1lb3_A:0.0253900000	(1bg7_A:0.0883150000	(1r03_A:0.0000020000	3e6s_A:0.3224610000):0.0302011000):0.0976797000):0.0366405000	2za7_A:0.0352170000):0.1349860000	1z6o_A:0.4648470000):0.0985175000	1z6o_M:0.2810180000):0.0694392000	((1eum_A:0.0139980000	1krq_A:0.1697220000):0.0485309000	(2jd7_A:0.0084000000	1vlg_A:0.1441640000):0.0978903000):0.0860811000):0.1064600000):0.0427530000	(((1bcf_A:0.0000010000	3e1q_A:0.0000010000):0.0390171000	2fkz_A:0.0194050000):0.0372189000	1jgc_A:0.1002250000):0.1108650000):0.0830370000	(1otk_A:0.6140410000	(((((((1oqu_A:0.0793090000	1uzr_A:0.0044910000):0.0379399000	1r2f_A:0.0343480000):0.3597150000	1mxr_A:0.3541050000):0.0696850000	(1jk0_A:0.1503410000	(2uw2_A:0.0418890000	1w68_A:0.0357410000):0.1147110000):0.2479560000):0.1532990000	3ee4_A:0.3282370000):0.0474421000	(((2inc_B:0.3945660000	1mty_B:0.7725640000):0.1096810000	2inp_C:0.4171640000):0.1947170000	(1mty_D:0.6469040000	3dhg_A:0.4192050000):0.0810584000):0.3071980000):0.2177380000	(((2uw1_A:0.0000010000	2uw1_B:0.0000010000):0.0647887000	1afr_A:0.0773200000):0.3631300000	1za0_A:0.5744470000):0.0526895000):0.1552690000):0.2820420000):0.0312138000	1nfv_A:0.2498170000):0.1080970000):0.0304741000	2fjc_A:0.1757450000):0.0118679000	1ji4_A:0.2118440000):0.0728877000):0.0060238800):0.1107720000	(1qgh_A:0.1532230000	2ux1_A:0.1839770000):0.1755000000);
(1ji5_A:0.1063930000	((1jig_A:0.0029460000	(((2chp_A:0.0793760000	2vzb_A:0.2754130000):0.0836322000	(((2fjc_A:0.0897040000	(((1dps_A:0.0000010000	1jts_A:0.0000010000):0.0468169000	1o9r_A:0.2414540000):0.1352820000	1uvh_A:0.3140040000):0.1026310000):0.0445149000	((((2fzf_A:0.4821920000	((1otk_A:0.6441760000	(((2uw1_A:0.0000010000	2uw1_B:0.0000010000):0.0791063000	1afr_A:0.0677960000):0.4876120000	1za0_A:0.6078050000):0.2406150000):0.1847260000	((((((1oqu_A:0.0844820000	1r2f_A:0.0383210000):0.0306537000	1uzr_A:0.0207910000):0.3315510000	3ee4_A:0.3741800000):0.0803814000	(1jk0_A:0.1535530000	(2uw2_A:0.0208120000	1w68_A:0.0822680000):0.1815310000):0.2803470000):0.0527607000	((2inc_B:0.2502130000	((2inp_C:0.4607900000	1mty_D:0.7045530000):0.1163190000	1mty_B:0.8443180000):0.1202480000):0.3712620000	3dhg_A:0.6524260000):0.2403090000):0.0745574000	1mxr_A:0.4710170000):0.2897130000):0.2530060000):0.0799544000	(1lko_A:0.2846300000	(1yuz_A:0.5356270000	3qhb_A:0.2867720000):0.1159370000):0.1973750000):0.0707148000	((((1bcf_A:0.0000010000	3e1q_A:0.0000010000):0.0406631000	2fkz_A:0.0170290000):0.0243652000	(((1lb3_A:0.0228690000	((1bg7_A:0.0384930000	3e6s_A:0.2136250000):0.0310974000	1r03_A:0.0205280000):0.0698039000):0.0194746000	2za7_A:0.0381440000):0.0848228000	((1z6o_A:0.2521240000	1z6o_M:0.2344940000):0.0453467000	((1eum_A:0.0436280000	1krq_A:0.1003490000):0.0559157000	(2jd7_A:0.0785290000	1vlg_A:0.1248680000):0.0365590000):0.0363008000):0.0535281000):0.0934093000):0.0205877000	1jgc_A:0.0654630000):0.0395984000):0.0905372000	1nfv_A:0.1543130000):0.2758840000):0.0138842000	(1tjo_A:0.0000010000	1tk6_A:0.0000010000):0.3082190000):0.0178663000):0.0399919000	1ji4_A:0.2140070000):0.0434888000):0.0506336000	1n1q_A:0.0098760000):0.0502279000	(1qgh_A:0.1604380000	2ux1_A:0.0967640000):0.0984700000);
(1ji5_A:0.0938580000	(1jig_A:0.0140120000	(1n1q_A:0.1202380000	((((2chp_A:0.1527410000	1uvh_A:0.2993430000):0.0000021811	(((1qgh_A:0.2411900000	2ux1_A:0.0003070000):0.2074340000	(((1dps_A:0.0000010000	1jts_A:0.0000010000):0.1589090000	1o9r_A:0.1287970000):0.0497739000	(1tjo_A:0.0000010000	1tk6_A:0.0000010000):0.2510570000):0.1190350000):0.0228015000	(((((2fzf_A:0.6460520000	(1lko_A:0.3465150000	(1yuz_A:0.5091580000	3qhb_A:0.3322690000):0.0993546000):0.1585160000):0.1960130000	((((((1lb3_A:0.0284390000	(2za7_A:0.0238910000	(1z6o_A:0.2969370000	1z6o_M:0.2083100000):0.1675410000):0.0246762000):0.0567840000	(1bg7_A:0.0600950000	1r03_A:0.0100010000):0.0395052000):0.1174050000	3e6s_A:0.1518760000):0.0740282000	(2jd7_A:0.0409840000	1vlg_A:0.1787690000):0.0883472000):0.0157400000	1krq_A:0.0905640000):0.0668115000	1eum_A:0.0267910000):0.0964397000):0.0798882000	(((1bcf_A:0.0000010000	3e1q_A:0.0000010000):0.0613734000	2fkz_A:0.0253970000):0.0605605000	1jgc_A:0.0437530000):0.0845003000):0.0927148000	1nfv_A:0.2350150000):0.0648657000	(1otk_A:0.4188720000	(((((((1oqu_A:0.1016500000	1r2f_A:0.0449080000):0.0282154000	1uzr_A:0.0112830000):0.4392360000	1mxr_A:0.3940010000):0.1269690000	((1jk0_A:0.2860470000	2uw2_A:0.0243040000):0.0296065000	1w68_A:0.0268590000):0.2696470000):0.1312790000	3ee4_A:0.5813240000):0.0597221000	(((2inc_B:0.4115580000	1mty_B:0.7515140000):0.0424847000	(2inp_C:0.5798130000	1mty_D:0.5309900000):0.1083850000):0.1317840000	3dhg_A:0.4559370000):0.1889590000):0.2030520000	(((2uw1_A:0.0000010000	2uw1_B:0.0000010000):0.0654387000	1afr_A:0.0578790000):0.4375390000	1za0_A:0.4414150000):0.1454650000):0.1244260000):0.3783400000):0.1555920000):0.0083087400):0.0398028000	2fjc_A:0.0843300000):0.0491890000	1ji4_A:0.0944870000):0.0933927000):0.0552551000):0.0481771000	2vzb_A:0.4205200000);
(1ji5_A:0.1339700000	1jig_A:0.0423770000	(1n1q_A:0.0337800000	((((((2chp_A:0.0808350000	2vzb_A:0.3351170000):0.1414800000	(((2fzf_A:0.8549290000	((1otk_A:0.7962670000	(((2inc_B:0.4848320000	1mty_B:0.9834480000):0.1094810000	2inp_C:0.4168580000):0.0844766000	(1mty_D:0.4791660000	3dhg_A:0.5998560000):0.0626214000):0.4692870000):0.0588655000	((((1oqu_A:0.0929780000	1r2f_A:0.0367680000):0.0117535000	1uzr_A:0.0214630000):0.2931890000	(1mxr_A:0.3664320000	(3ee4_A:0.5017770000	(1jk0_A:0.2487640000	(2uw2_A:0.0176850000	1w68_A:0.0580840000):0.1331620000):0.2349210000):0.0825141000):0.0392367000):0.1774050000	(((2uw1_A:0.0000010000	2uw1_B:0.0000010000):0.1196990000	1afr_A:0.0594780000):0.3828300000	1za0_A:0.5050240000):0.2356470000):0.0541251000):0.4045640000):0.0609720000	((((1bcf_A:0.0000010000	3e1q_A:0.0000010000):0.0361406000	2fkz_A:0.0182400000):0.0103049000	1jgc_A:0.0697820000):0.0942105000	(((1lko_A:0.4468380000	3qhb_A:0.4538840000):0.1088230000	1yuz_A:0.5906180000):0.3256310000	((((1lb3_A:0.0539480000	2za7_A:0.0420960000):0.0260639000	(1bg7_A:0.0641360000	1r03_A:0.0570650000):0.0451078000):0.0598460000	(1z6o_A:0.3481760000	1z6o_M:0.2861890000):0.1190320000):0.1150500000	((1eum_A:0.0149290000	(1krq_A:0.1410400000	3e6s_A:0.1224210000):0.0593575000):0.0358164000	(2jd7_A:0.0543500000	1vlg_A:0.1029900000):0.0582767000):0.0583670000):0.0503394000):0.0526219000):0.1490810000):0.1071890000	1nfv_A:0.1787280000):0.0805513000):0.0429361000	((((1dps_A:0.0000010000	1jts_A:0.0000010000):0.1900900000	1o9r_A:0.0712980000):0.1058690000	(1tjo_A:0.0000010000	1tk6_A:0.0000010000):0.2255940000):0.0494184000	1uvh_A:0.4656540000):0.0553350000):0.0549821000	2fjc_A:0.1583090000):0.0328319000	1ji4_A:0.1067920000):0.0270271000	(1qgh_A:0.2056640000	2ux1_A:0.1267060000):0.1111890000):0.0455629000):0.0405172000);
(1ji5_A:0.0575430000	1jig_A:0.0840010000	(1n1q_A:0.0641790000	((((2chp_A:0.0612650000	2vzb_A:0.3558420000):0.1589970000	((1ji4_A:0.1399780000	(2fjc_A:0.0967470000	1uvh_A:0.4849430000):0.0365837000):0.0465768000	(2fzf_A:0.6505310000	(((((((1bcf_A:0.0000010000	3e1q_A:0.0000010000):0.0519017000	2fkz_A:0.0000020000):0.0250876000	1jgc_A:0.1206630000):0.0993020000	((((1lb3_A:0.0250780000	(1bg7_A:0.0660420000	1r03_A:0.0053370000):0.1016720000):0.0186585000	2za7_A:0.0528520000):0.1150000000	(1z6o_A:0.2984530000	1z6o_M:0.2499200000):0.1127160000):0.1207850000	((1eum_A:0.0107550000	(1krq_A:0.1677640000	3e6s_A:0.2404620000):0.0514430000):0.0765236000	(2jd7_A:0.0629100000	1vlg_A:0.1591550000):0.0523542000):0.0253970000):0.0476708000):0.0740136000	(1lko_A:0.3695330000	(1yuz_A:0.4592590000	3qhb_A:0.3702300000):0.1175490000):0.3145780000):0.0375784000	1nfv_A:0.2399400000):0.0838434000	(1otk_A:0.6772470000	(((((((1oqu_A:0.0660010000	1uzr_A:0.0143790000):0.0423826000	1r2f_A:0.0197800000):0.2613380000	3ee4_A:0.4518930000):0.2202620000	(1jk0_A:0.1844250000	(2uw2_A:0.0137150000	1w68_A:0.0774880000):0.1050730000):0.2260130000):0.0697355000	1mxr_A:0.4438990000):0.1541390000	((((2inc_B:0.4025610000	1mty_B:1.0686560000):0.1143780000	2inp_C:0.5228760000):0.2550330000	1mty_D:0.5844520000):0.1492300000	3dhg_A:0.4995210000):0.3759350000):0.1738080000	(((2uw1_A:0.0000010000	2uw1_B:0.0000010000):0.0951891000	1afr_A:0.1023760000):0.5645810000	1za0_A:0.5113620000):0.1736490000):0.1107530000):0.3551710000):0.0440435000):0.0975700000):0.0146447000):0.0602774000	(((1dps_A:0.0000010000	1jts_A:0.0000010000):0.1998330000	1o9r_A:0.1910320000):0.1932080000	(1tjo_A:0.0000010000	1tk6_A:0.0000010000):0.1493170000):0.1939790000):0.0374548000	(1qgh_A:0.1111410000	2ux1_A:0.1975860000):0.1846870000):0.0528255000):0.0000025982);
(1ji5_A:0.1370640000	(1jig_A:0.0289830000	((((2chp_A:0.1398430000	2vzb_A:0.2706820000):0.0925642000	((((1dps_A:0.0000010000	1jts_A:0.0000010000):0.1456020000	1o9r_A:0.1704990000):0.1136770000	(1tjo_A:0.0000010000	1tk6_A:0.0000010000):0.2021150000):0.0976761000	1uvh_A:0.3323400000):0.0472362000):0.0311888000	(2fzf_A:0.6448870000	(((((((1bcf_A:0.0000010000	3e1q_A:0.0000010000):0.0572618000	2fkz_A:0.0154250000):0.0110108000	(((((((1lb3_A:0.0331590000	2za7_A:0.0516820000):0.1123470000	1bg7_A:0.0246720000):0.0271635000	1r03_A:0.0076050000):0.1109660000	3e6s_A:0.1057080000):0.0689186000	1z6o_M:0.2892260000):0.0686003000	((1eum_A:0.0400570000	1krq_A:0.1087440000):0.0292853000	(2jd7_A:0.0740410000	1vlg_A:0.1269780000):0.0312432000):0.0197664000):0.0761931000	1z6o_A:0.3342850000):0.0874232000):0.0303094000	1jgc_A:0.0402100000):0.0687319000	((1lko_A:0.2677920000	3qhb_A:0.2777290000):0.0501515000	1yuz_A:0.5998330000):0.2869030000):0.0302796000	1nfv_A:0.2334050000):0.0601289000	(1otk_A:0.7080780000	((((((1oqu_A:0.0620860000	1r2f_A:0.0548170000):0.0203354000	1uzr_A:0.0093280000):0.1886490000	3ee4_A:0.6496820000):0.0783296000	1mxr_A:0.3478070000):0.0506718000	((1jk0_A:0.1528220000	(2uw2_A:0.0727710000	1w68_A:0.0539960000):0.0574370000):0.1943330000	(((2inc_B:0.2821270000	1mty_B:0.7516840000):0.2035560000	(2inp_C:0.5999580000	1mty_D:0.5825470000):0.0766631000):0.1493540000	3dhg_A:0.3517770000):0.3033380000):0.1141090000):0.1980280000	(((2uw1_A:0.0000010000	2uw1_B:0.0000010000):0.1321260000	1afr_A:0.0446770000):0.4030360000	1za0_A:0.5496370000):0.0549456000):0.0553616000):0.3613280000):0.0058536900):0.1134640000):0.0000022897	(((1qgh_A:0.1857800000	2ux1_A:0.1666740000):0.1668450000	2fjc_A:0.1524940000):0.0466947000	1ji4_A:0.0900030000):0.0689872000):0.1134430000):0.0261986000	1n1q_A:0.1147950000);
(1ji5_A:0.1062090000	1jig_A:0.0370310000	(1n1q_A:0.1500150000	(((2chp_A:0.2008200000	(1ji4_A:0.1814140000	2fjc_A:0.0608030000):0.0376586000):0.0178987000	(((((((1dps_A:0.0000010000	1jts_A:0.0000010000):0.1449210000	1o9r_A:0.1469930000):0.0794144000	(1tjo_A:0.0000010000	1tk6_A:0.0000010000):0.3337180000):0.0506218000	1uvh_A:0.2827590000):0.0141354000	2fzf_A:0.7800550000):0.0727161000	2vzb_A:0.3674390000):0.0700719000	(((((((1bcf_A:0.0000010000	3e1q_A:0.0000010000):0.0494416000	2fkz_A:0.0080440000):0.0230987000	1jgc_A:0.0789910000):0.0622854000	((((1lb3_A:0.0575420000	2za7_A:0.0590010000):0.0626149000	(1bg7_A:0.0336220000	1r03_A:0.0661790000):0.0767278000):0.0733411000	(1z6o_A:0.4011850000	1z6o_M:0.2988370000):0.1255970000):0.0649270000	((1eum_A:0.0617410000	(1krq_A:0.0993870000	3e6s_A:0.1695250000):0.0238489000):0.0476750000	(2jd7_A:0.0524120000	1vlg_A:0.1238490000):0.0442380000):0.0834991000):0.1216040000):0.0308212000	(1lko_A:0.3466020000	(1yuz_A:0.5532670000	3qhb_A:0.2848860000):0.0817722000):0.2767850000):0.0838958000	1nfv_A:0.2072240000):0.1928460000	((1otk_A:0.6483120000	(((2uw1_A:0.0000010000	2uw1_B:0.0000010000):0.1431340000	1afr_A:0.0154620000):0.4602610000	1za0_A:0.4288530000):0.1102150000):0.1051150000	((((((1oqu_A:0.0645870000	1r2f_A:0.0366480000):0.0371489000	1uzr_A:0.0011240000):0.3645250000	1mxr_A:0.3498370000):0.1506300000	((1jk0_A:0.3287990000	2uw2_A:0.0516320000):0.0267879000	1w68_A:0.0294900000):0.4437270000):0.0979100000	3ee4_A:0.4833000000):0.1378090000	(2inc_B:0.5118140000	((2inp_C:0.6525770000	1mty_D:0.6194260000):0.0786207000	(1mty_B:0.7851310000	3dhg_A:0.3531220000):0.1029440000):0.0607703000):0.2858130000):0.0911145000):0.4149840000):0.0422126000):0.0000025703):0.0308316000	(1qgh_A:0.1603450000	2ux1_A:0.0847200000):0.1617940000):0.0584741000):0.0182491000);
(1ji5_A:0.0925490000	(1jig_A:0.0162450000	(((2chp_A:0.0768710000	2vzb_A:0.4376280000):0.0508369000	(((1qgh_A:0.0964670000	2ux1_A:0.0940020000):0.1766110000	(((2fzf_A:0.7803260000	(((((1bcf_A:0.0000010000	3e1q_A:0.0000010000):0.0681649000	2fkz_A:0.0608180000):0.0000029608	1jgc_A:0.1063140000):0.1657330000	(((((1lb3_A:0.0220240000	2za7_A:0.0480330000):0.0165198000	(1bg7_A:0.0261830000	(1r03_A:0.0000030000	3e6s_A:0.2996630000):0.0589901000):0.0665774000):0.1354610000	(1z6o_A:0.3666180000	1z6o_M:0.2539870000):0.0808680000):0.1163070000	(1krq_A:0.1324710000	(2jd7_A:0.1127790000	1vlg_A:0.1130460000):0.0624450000):0.0151487000):0.0603124000	1eum_A:0.0103490000):0.1014410000):0.0587083000	((1lko_A:0.3897430000	1yuz_A:0.3601140000):0.1559380000	3qhb_A:0.4504250000):0.2007870000):0.1022940000):0.0090356200	1nfv_A:0.2653130000):0.1002660000	(1otk_A:0.4899400000	((((((1oqu_A:0.0845190000	1r2f_A:0.0354160000):0.0116808000	1uzr_A:0.0142290000):0.4692000000	1mxr_A:0.3046440000):0.1067040000	3ee4_A:0.5222470000):0.0514448000	((1jk0_A:0.2382880000	(2uw2_A:0.0594770000	1w68_A:0.0355340000):0.0959097000):0.2284060000	((((2inc_B:0.3654260000	1mty_B:0.7241300000):0.1470640000	2inp_C:0.4106490000):0.1562110000	1mty_D:0.5939720000):0.1593770000	3dhg_A:0.3915230000):0.2616200000):0.1258380000):0.2104680000	(((2uw1_A:0.0000010000	2uw1_B:0.0000010000):0.1007700000	1afr_A:0.0559140000):0.3468990000	1za0_A:0.4852910000):0.2631840000):0.1304440000):0.3233760000):0.1169130000):0.0226720000	((((1dps_A:0.0000010000	1jts_A:0.0000010000):0.2164140000	1o9r_A:0.1650400000):0.0646685000	(1tjo_A:0.0000010000	1tk6_A:0.0000010000):0.2271710000):0.0828872000	1uvh_A:0.3987800000):0.0632304000):0.0060923800):0.0202816000	(1ji4_A:0.1404320000	2fjc_A:0.0588660000):0.0535385000):0.0582070000):0.0000020627	1n1q_A:0.0798900000);
(1ji5_A:0.0000030000	((1jig_A:0.0504840000	(1n1q_A:0.1033820000	((((2chp_A:0.0606620000	((((1dps_A:0.0000010000	1jts_A:0.0000010000):0.1371590000	1o9r_A:0.0900590000):0.0879875000	1uvh_A:0.4092550000):0.0605432000	(1tjo_A:0.0000010000	1tk6_A:0.0000010000):0.2977570000):0.0711092000):0.0259088000	((2fzf_A:0.9102520000	((1otk_A:0.4632230000	(((2uw1_A:0.0000010000	2uw1_B:0.0000010000):0.0924950000	1afr_A:0.0774260000):0.2564400000	1za0_A:0.7080180000):0.2419880000):0.0159078000	(((((1oqu_A:0.0521520000	1r2f_A:0.0323780000):0.0191394000	1uzr_A:0.0000030000):0.3387330000	(1mxr_A:0.2907700000	(1jk0_A:0.1158460000	(2uw2_A:0.0550330000	1w68_A:0.0691570000):0.1071550000):0.3226110000):0.0640353000):0.2322670000	3ee4_A:0.3647610000):0.0824997000	(((2inc_B:0.2885410000	1mty_B:0.7748810000):0.1920020000	2inp_C:0.4792020000):0.1362740000	(1mty_D:0.4518390000	3dhg_A:0.6177780000):0.1387460000):0.3303920000):0.1291750000):0.3565490000):0.0211145000	(((((1bcf_A:0.0000010000	3e1q_A:0.0000010000):0.0186981000	2fkz_A:0.0210330000):0.0403405000	1jgc_A:0.0687560000):0.0654691000	(((1lko_A:0.1950410000	1yuz_A:0.5363140000):0.1259820000	3qhb_A:0.3428510000):0.3153280000	(((((1lb3_A:0.0124620000	2za7_A:0.0471560000):0.0834916000	1bg7_A:0.0286400000):0.0453848000	1r03_A:0.0031110000):0.1173650000	3e6s_A:0.1099950000):0.0779300000	((1z6o_A:0.2549770000	1z6o_M:0.2930050000):0.0999406000	((1eum_A:0.0435120000	(2jd7_A:0.0421980000	1vlg_A:0.1255660000):0.0684906000):0.0097439600	1krq_A:0.1645070000):0.0297680000):0.0415494000):0.1095190000):0.0246842000):0.0765683000	1nfv_A:0.1339000000):0.1386730000):0.1205180000):0.0253397000	2fjc_A:0.1600890000):0.0343079000	1ji4_A:0.1495670000):0.0397783000):0.0479298000):0.0916045000	2vzb_A:0.3740280000):0.0609474000	(1qgh_A:0.0967200000	2ux1_A:0.2737220000):0.1725370000);
(1ji5_A:0.0212490000	(1jig_A:0.0523810000	(1n1q_A:0.0868810000	(((((2chp_A:0.0600630000	2vzb_A:0.3799370000):0.0982797000	((((1dps_A:0.0000010000	1jts_A:0.0000010000):0.1335620000	1o9r_A:0.1143980000):0.1246390000	(1tjo_A:0.0000010000	1tk6_A:0.0000010000):0.2413560000):0.0970411000	1uvh_A:0.3454550000):0.0398720000):0.0052284400	((2fzf_A:0.6526040000	((((((1bcf_A:0.0000010000	3e1q_A:0.0000010000):0.0904542000	2fkz_A:0.0292880000):0.0340682000	1jgc_A:0.0570080000):0.0493083000	(((((1lb3_A:0.0192810000	2za7_A:0.0520440000):0.0763836000	(1bg7_A:0.0000020000	1r03_A:0.0612950000):0.0498608000):0.0914345000	(1z6o_A:0.3720360000	1z6o_M:0.1985290000):0.0592843000):0.1022320000	(((1krq_A:0.1001000000	3e6s_A:0.2100090000):0.0604029000	2jd7_A:0.0249530000):0.0122652000	1vlg_A:0.0958190000):0.0140665000):0.0217109000	1eum_A:0.0411940000):0.0913140000):0.0327554000	1nfv_A:0.2247460000):0.0344863000	((1lko_A:0.3445580000	3qhb_A:0.3541340000):0.0467842000	1yuz_A:0.5315500000):0.1832070000):0.0713942000):0.0786099000	(((1otk_A:0.6425810000	((((2inc_B:0.5443680000	1mty_B:0.6151520000):0.0987166000	2inp_C:0.5064260000):0.1324340000	1mty_D:0.5931310000):0.1008750000	3dhg_A:0.5194700000):0.3053680000):0.0466467000	((((1oqu_A:0.0612870000	1uzr_A:0.0145530000):0.0330716000	1r2f_A:0.0029780000):0.3244260000	(1mxr_A:0.4745760000	(1jk0_A:0.2022480000	(2uw2_A:0.0375780000	1w68_A:0.0455250000):0.0608568000):0.2758820000):0.0323342000):0.2179630000	(((2uw1_A:0.0000010000	2uw1_B:0.0000010000):0.0561633000	1afr_A:0.0360090000):0.3877980000	1za0_A:0.4871130000):0.2063400000):0.0598141000):0.0532736000	3ee4_A:0.4288660000):0.4649380000):0.1472140000):0.0000027877	(1ji4_A:0.1217020000	2fjc_A:0.1447060000):0.0485584000):0.0860378000	2ux1_A:0.2468060000):0.0587075000):0.0165662000):0.1040890000	1qgh_A:0.2044100000);
(1ji5_A:0.0553070000	(1jig_A:0.0413280000	((((1n1q_A:0.1160440000	1ji4_A:0.1571760000):0.0765892000	((1qgh_A:0.1366510000	2ux1_A:0.1744720000):0.1272390000	2fjc_A:0.1598130000):0.0387178000):0.0562353000	2chp_A:0.0678460000):0.0126644000	(((((1dps_A:0.0000010000	1jts_A:0.0000010000):0.0751703000	1uvh_A:0.3481260000):0.0351241000	1o9r_A:0.1368790000):0.0990969000	(1tjo_A:0.0000010000	1tk6_A:0.0000010000):0.1813170000):0.1336390000	(((((2fzf_A:0.5406190000	1yuz_A:0.3769940000):0.1876460000	(1lko_A:0.3453780000	3qhb_A:0.3220870000):0.1335800000):0.1087580000	((((1bcf_A:0.0000010000	3e1q_A:0.0000010000):0.0347818000	2fkz_A:0.0142900000):0.0072124400	(((((1lb3_A:0.0531280000	2za7_A:0.0530180000):0.0541711000	(1bg7_A:0.0381920000	(1r03_A:0.0164740000	3e6s_A:0.3009390000):0.0460434000):0.0431459000):0.0888229000	1z6o_A:0.3946440000):0.0622235000	1z6o_M:0.2558250000):0.0340393000	(((1eum_A:0.0488280000	1krq_A:0.1184520000):0.0190868000	2jd7_A:0.0612940000):0.0143322000	1vlg_A:0.1737780000):0.0300629000):0.1579760000):0.0189380000	1jgc_A:0.0329470000):0.1011500000):0.0544524000	1nfv_A:0.1422940000):0.0933358000	(1otk_A:0.5238180000	(((((((1oqu_A:0.0781530000	1r2f_A:0.0416650000):0.0251352000	1uzr_A:0.0000030000):0.2866390000	3ee4_A:0.4309760000):0.0896732000	((1jk0_A:0.2522860000	2uw2_A:0.0206530000):0.0151887000	1w68_A:0.0415910000):0.3732890000):0.0568211000	1mxr_A:0.3696770000):0.1442030000	(((2inc_B:0.3192460000	1mty_B:0.6306780000):0.1339360000	2inp_C:0.5364400000):0.1004440000	(1mty_D:0.5029460000	3dhg_A:0.4961070000):0.1089200000):0.3655620000):0.0645715000	(((2uw1_A:0.0000010000	2uw1_B:0.0000010000):0.0560872000	1afr_A:0.0607330000):0.3637550000	1za0_A:0.5503140000):0.0974636000):0.1564970000):0.2741060000):0.0856580000):0.0000025287):0.0131117000):0.0313828000	2vzb_A:0.2346080000);
(1ji5_A:0.0635030000	(1jig_A:0.0305240000	1n1q_A:0.0977020000):0.0031512000	((2chp_A:0.0322730000	2vzb_A:0.3933260000):0.1245200000	((((1qgh_A:0.1145780000	2ux1_A:0.0848810000):0.0890117000	(1ji4_A:0.1403240000	2fjc_A:0.0599940000):0.0404459000):0.0128877000	((((1dps_A:0.0000010000	1jts_A:0.0000010000):0.1522080000	1o9r_A:0.1033490000):0.1253490000	(1tjo_A:0.0000010000	1tk6_A:0.0000010000):0.1868550000):0.0699936000	1uvh_A:0.3146930000):0.0742981000):0.0379086000	((((((2fzf_A:0.6897560000	1yuz_A:0.4402800000):0.2544660000	(1lko_A:0.4196230000	3qhb_A:0.2897610000):0.2188760000):0.1290840000	((((1lb3_A:0.0344200000	2za7_A:0.0147000000):0.0378733000	(1bg7_A:0.0415390000	1r03_A:0.0520780000):0.0517841000):0.0834749000	(1z6o_A:0.4544190000	1z6o_M:0.2693030000):0.0454028000):0.0476396000	(1eum_A:0.0599060000	((1krq_A:0.1048720000	3e6s_A:0.1579140000):0.0554505000	(2jd7_A:0.0466150000	1vlg_A:0.1255080000):0.0242474000):0.0298485000):0.0373309000):0.0486713000):0.0542532000	(((1bcf_A:0.0000010000	3e1q_A:0.0000010000):0.0374139000	2fkz_A:0.0179000000):0.0132392000	1jgc_A:0.0790670000):0.0551102000):0.1330930000	1nfv_A:0.1322140000):0.1015790000	(1otk_A:0.5268450000	((((((1oqu_A:0.0814200000	1uzr_A:0.0090830000):0.0358812000	1r2f_A:0.0289030000):0.3454570000	3ee4_A:0.3548230000):0.1415960000	(1mxr_A:0.3882880000	(((1jk0_A:0.3460840000	2uw2_A:0.0310810000):0.0275880000	1w68_A:0.0264050000):0.2875200000	(((2inc_B:0.3526190000	1mty_B:0.8379290000):0.0951688000	2inp_C:0.5210260000):0.1346170000	(1mty_D:0.5340780000	3dhg_A:0.4189700000):0.0896900000):0.3222620000):0.0960899000):0.0456808000):0.1554160000	((2uw1_A:0.0000010000	2uw1_B:0.0000010000):0.1249620000	1afr_A:0.0812690000):0.5843560000):0.1681960000	1za0_A:0.4189950000):0.0943033000):0.3485460000):0.0320048000):0.0168241000):0.0244990000);
(1ji5_A:0.0765090000	(1jig_A:0.0800500000	(1n1q_A:0.1180520000	(((2chp_A:0.1277340000	(1ji4_A:0.1968870000	(2fjc_A:0.0938610000	1uvh_A:0.3502900000):0.0263007000):0.0871581000):0.0086466100	((((((2fzf_A:0.5316740000	1yuz_A:0.3841220000):0.1488830000	1lko_A:0.2786840000):0.0848207000	3qhb_A:0.4521840000):0.1993050000	((((1bcf_A:0.0000010000	3e1q_A:0.0000010000):0.0689468000	2fkz_A:0.0403390000):0.0241883000	1jgc_A:0.0870140000):0.1126720000	((((((((1lb3_A:0.0561880000	2za7_A:0.0505400000):0.0832956000	(1bg7_A:0.0030780000	1r03_A:0.0699210000):0.0971171000):0.0547963000	1z6o_M:0.2853460000):0.0786515000	1z6o_A:0.3005840000):0.1388440000	1vlg_A:0.0945190000):0.0158091000	2jd7_A:0.0736170000):0.0507186000	(1krq_A:0.1133490000	3e6s_A:0.2058250000):0.0511728000):0.0792386000	1eum_A:0.0293460000):0.1387410000):0.0335923000):0.0692109000	1nfv_A:0.2142780000):0.0592826000	(1otk_A:0.5353230000	(((((((1oqu_A:0.0618220000	1r2f_A:0.0404840000):0.0232348000	1uzr_A:0.0047550000):0.1807570000	3ee4_A:0.5572240000):0.1516410000	1mxr_A:0.4288900000):0.0963224000	(1jk0_A:0.2325380000	(2uw2_A:0.0269550000	1w68_A:0.0605980000):0.0776781000):0.3097740000):0.2348100000	(((2inc_B:0.3612060000	2inp_C:0.4537400000):0.1618820000	(1mty_B:0.7134160000	3dhg_A:0.6330640000):0.0941290000):0.1320670000	1mty_D:0.5634660000):0.3241410000):0.1727200000	(((2uw1_A:0.0000010000	2uw1_B:0.0000010000):0.0752702000	1afr_A:0.1020610000):0.3908160000	1za0_A:0.4809570000):0.2060810000):0.1498810000):0.4687500000):0.1670370000):0.0277350000	((1qgh_A:0.1997080000	2ux1_A:0.1247430000):0.1293300000	(((1dps_A:0.0000010000	1jts_A:0.0000010000):0.1570270000	1o9r_A:0.0973260000):0.1851850000	(1tjo_A:0.0000010000	1tk6_A:0.0000010000):0.2255870000):0.0486687000):0.0574031000):0.0866427000):0.0265347000):0.0187700000	2vzb_A:0.3180620000);
(1ji5_A:0.0546230000	((1jig_A:0.0241370000	1n1q_A:0.1172130000):0.0000023361	((((2chp_A:0.1240180000	((((1dps_A:0.0000010000	1jts_A:0.0000010000):0.1917540000	1o9r_A:0.0458110000):0.1263840000	(1tjo_A:0.0000010000	1tk6_A:0.0000010000):0.2737360000):0.0999262000	1uvh_A:0.5335620000):0.0593569000):0.0385723000	(1ji4_A:0.1177220000	2fjc_A:0.1250820000):0.0408482000):0.0294388000	((2fzf_A:0.7222760000	(1lko_A:0.3732790000	(1yuz_A:0.4165140000	3qhb_A:0.4239830000):0.0905939000):0.1051530000):0.0775522000	((((((1bcf_A:0.0000010000	3e1q_A:0.0000010000):0.0614635000	2fkz_A:0.0248070000):0.0414298000	1jgc_A:0.0324950000):0.0834884000	((((1lb3_A:0.0115860000	2za7_A:0.0679120000):0.0442431000	(1bg7_A:0.0551760000	1r03_A:0.0064120000):0.0540096000):0.0776374000	3e6s_A:0.1949510000):0.0956396000	(((1z6o_A:0.3287590000	1z6o_M:0.1770070000):0.1263190000	(2jd7_A:0.0557430000	1vlg_A:0.1175370000):0.0090716100):0.0234853000	(1eum_A:0.0340380000	1krq_A:0.1705690000):0.0346440000):0.0489534000):0.0826674000):0.0460740000	1nfv_A:0.2434480000):0.0392545000	(1otk_A:0.5338700000	(((((((1oqu_A:0.0295370000	1r2f_A:0.0535860000):0.0313797000	1uzr_A:0.0249290000):0.2721080000	1mxr_A:0.2522180000):0.1109100000	((1jk0_A:0.2613920000	2uw2_A:0.0482300000):0.0445331000	1w68_A:0.0048670000):0.3276710000):0.1132690000	3ee4_A:0.4224460000):0.0608123000	(((2inc_B:0.4161440000	1mty_B:0.6534350000):0.0873379000	2inp_C:0.4851260000):0.1718040000	(1mty_D:0.6817860000	3dhg_A:0.4550140000):0.1258520000):0.3104310000):0.1229020000	(((2uw1_A:0.0000010000	2uw1_B:0.0000010000):0.0995185000	1afr_A:0.0835310000):0.2300790000	1za0_A:0.5038970000):0.2138150000):0.0918106000):0.4115410000):0.0333457000):0.1325360000):0.0390648000	2vzb_A:0.3395800000):0.0683592000):0.0526716000	(1qgh_A:0.1716470000	2ux1_A:0.1926410000):0.1771250000);
(1ji5_A:0.0904850000	(1jig_A:0.0316510000	1n1q_A:0.0595650000):0.0000021062	((((2chp_A:0.0760750000	2vzb_A:0.3407150000):0.1166550000	((((1dps_A:0.0000010000	1jts_A:0.0000010000):0.1445200000	1o9r_A:0.1041940000):0.1097900000	(1tjo_A:0.0000010000	1tk6_A:0.0000010000):0.1859790000):0.0737801000	1uvh_A:0.3259120000):0.0444560000):0.0000020645	((2fzf_A:0.9101240000	((1otk_A:0.6450190000	(((2uw1_A:0.0000010000	2uw1_B:0.0000010000):0.0751914000	1afr_A:0.0601170000):0.4979890000	1za0_A:0.2598320000):0.0230483000):0.1879080000	((((1oqu_A:0.0609410000	1r2f_A:0.0407430000):0.0282176000	1uzr_A:0.0027160000):0.2846360000	(1mxr_A:0.4349930000	((1jk0_A:0.2513000000	(2uw2_A:0.0447410000	1w68_A:0.0491900000):0.0934364000):0.3174200000	(((2inc_B:0.4153590000	1mty_B:0.7790110000):0.1365800000	(2inp_C:0.3561230000	1mty_D:0.7053320000):0.1471530000):0.0725977000	3dhg_A:0.5083860000):0.2252860000):0.0941876000):0.0833661000):0.1211920000	3ee4_A:0.4218330000):0.2128740000):0.1798690000):0.0252849000	(((((((1bcf_A:0.0000010000	3e1q_A:0.0000010000):0.0463798000	2fkz_A:0.0258000000):0.0540204000	1jgc_A:0.0820290000):0.0480655000	(((((((1lb3_A:0.0242280000	2za7_A:0.0615300000):0.0823770000	1bg7_A:0.0667440000):0.0618084000	1r03_A:0.0232560000):0.1129000000	3e6s_A:0.1379980000):0.0879462000	1krq_A:0.1736630000):0.0020147700	(2jd7_A:0.0642480000	1vlg_A:0.1275480000):0.0593628000):0.0418406000	1eum_A:0.0404820000):0.0727388000):0.0541771000	(1z6o_A:0.3943680000	1z6o_M:0.3233300000):0.0876370000):0.0242488000	1nfv_A:0.2619600000):0.0880327000	(1lko_A:0.5676890000	(1yuz_A:0.4998250000	3qhb_A:0.3747280000):0.1209540000):0.1786440000):0.0827973000):0.0372827000):0.0395177000	((1qgh_A:0.1962210000	1ji4_A:0.1708100000):0.0342902000	(2ux1_A:0.1940950000	2fjc_A:0.0843060000):0.0101662000):0.0473858000):0.0570243000);
(1ji5_A:0.0989100000	1jig_A:0.0415340000	(1n1q_A:0.0535660000	(((((2chp_A:0.0437290000	2vzb_A:0.4820790000):0.0862459000	((((2fzf_A:0.4690420000	1yuz_A:0.4735410000):0.1553350000	(1lko_A:0.2900430000	3qhb_A:0.3250730000):0.1155420000):0.1362400000	(1otk_A:0.4098330000	(((((((1oqu_A:0.0874790000	1r2f_A:0.0683010000):0.0176114000	1uzr_A:0.0039410000):0.2810200000	3ee4_A:0.5982360000):0.1297170000	(1jk0_A:0.1313050000	(2uw2_A:0.0428650000	1w68_A:0.0284330000):0.0737554000):0.3156700000):0.1131820000	1mxr_A:0.3690540000):0.1626050000	(((2uw1_A:0.0000010000	2uw1_B:0.0000010000):0.1336240000	1afr_A:0.0452830000):0.2835210000	1za0_A:0.5469060000):0.1040650000):0.1063760000	(((2inc_B:0.5407760000	2inp_C:0.5316600000):0.1373810000	(1mty_D:0.3891610000	3dhg_A:0.5611690000):0.1184760000):0.0132988000	1mty_B:0.8415100000):0.3439730000):0.0948657000):0.5939620000):0.0804293000	(((((1bcf_A:0.0000010000	3e1q_A:0.0000010000):0.0489584000	2fkz_A:0.0235460000):0.0025459800	((((1lb3_A:0.0477060000	2za7_A:0.0585210000):0.0179303000	(1bg7_A:0.0336710000	1r03_A:0.0594520000):0.0720443000):0.0740241000	(1z6o_A:0.2843870000	1z6o_M:0.2534570000):0.0857877000):0.1135480000	((1eum_A:0.0394950000	(1krq_A:0.1283300000	3e6s_A:0.1850060000):0.0318332000):0.0404760000	(2jd7_A:0.0497330000	1vlg_A:0.1265170000):0.0699387000):0.0129934000):0.1864310000):0.0462853000	1jgc_A:0.1256940000):0.1138850000	1nfv_A:0.1442250000):0.0606681000):0.1560960000):0.0186058000	(1ji4_A:0.0992820000	(2fjc_A:0.1056130000	1uvh_A:0.4478870000):0.0184145000):0.0304633000):0.0750075000	(((1dps_A:0.0000010000	1jts_A:0.0000010000):0.1451370000	1o9r_A:0.1011620000):0.1051280000	(1tjo_A:0.0000010000	1tk6_A:0.0000010000):0.2361770000):0.1478660000):0.0228492000	(1qgh_A:0.1899170000	2ux1_A:0.1763590000):0.1909090000):0.0596602000):0.0195380000);
(1ji5_A:0.1636160000	1jig_A:0.0391680000	(1n1q_A:0.0721370000	(((2chp_A:0.0375440000	2vzb_A:0.4731670000):0.1853370000	(1ji4_A:0.2173400000	(2fjc_A:0.0987670000	1uvh_A:0.5104200000):0.0598339000):0.1000620000):0.0100518000	(((1qgh_A:0.3104190000	2ux1_A:0.2375840000):0.0931311000	(((1dps_A:0.0000010000	1jts_A:0.0000010000):0.1580660000	1o9r_A:0.1301740000):0.2574720000	(1tjo_A:0.0000010000	1tk6_A:0.0000010000):0.2775030000):0.0526900000):0.0404747000	((((2fzf_A:0.7353400000	((((1bcf_A:0.0000010000	3e1q_A:0.0000010000):0.0419529000	2fkz_A:0.0169520000):0.0333512000	1jgc_A:0.0333050000):0.0973731000	(((((1lb3_A:0.0308880000	2za7_A:0.0784470000):0.0753774000	1r03_A:0.0138810000):0.0349075000	1bg7_A:0.0659080000):0.0565540000	3e6s_A:0.1935140000):0.1566730000	((1z6o_A:0.3178750000	1z6o_M:0.2400500000):0.0738422000	((1eum_A:0.0046120000	1krq_A:0.1849770000):0.0446924000	(2jd7_A:0.0892710000	1vlg_A:0.0977760000):0.0534323000):0.0280209000):0.1225820000):0.0304680000):0.0750399000):0.0461963000	((1lko_A:0.1807290000	3qhb_A:0.5059120000):0.1524310000	1yuz_A:0.4964840000):0.1408040000):0.0641262000	1nfv_A:0.2388210000):0.1239660000	(1otk_A:0.6125980000	((((((1oqu_A:0.0552910000	1r2f_A:0.0539150000):0.0330543000	1uzr_A:0.0000030000):0.3237020000	3ee4_A:0.5775640000):0.0975755000	(1mxr_A:0.3560840000	(1jk0_A:0.2869510000	(2uw2_A:0.0476280000	1w68_A:0.0490670000):0.2463000000):0.2655180000):0.0274332000):0.1218080000	(((2inc_B:0.1721960000	1mty_B:0.7896990000):0.2422470000	2inp_C:0.5591890000):0.1378620000	(1mty_D:0.6136630000	3dhg_A:0.5490700000):0.1080960000):0.4287420000):0.2248680000	(((2uw1_A:0.0000010000	2uw1_B:0.0000010000):0.0000021731	1afr_A:0.1365040000):0.4975970000	1za0_A:0.4825280000):0.1401720000):0.2227580000):0.4506840000):0.0263980000):0.0000023479):0.1168110000):0.0071450400);
(1ji5_A:0.1110760000	(1jig_A:0.0321970000	(((((2chp_A:0.0615980000	2vzb_A:0.5051600000):0.1250820000	((((1dps_A:0.0000010000	1jts_A:0.0000010000):0.0979348000	1o9r_A:0.1424560000):0.0749287000	(1tjo_A:0.0000010000	1tk6_A:0.0000010000):0.2462530000):0.0826157000	1uvh_A:0.3007370000):0.0549007000):0.0216901000	(((2fzf_A:0.5922890000	1otk_A:0.6654690000):0.1069990000	(((((((1oqu_A:0.0635800000	1r2f_A:0.0650500000):0.0185118000	1uzr_A:0.0048670000):0.2635660000	3ee4_A:0.6059230000):0.2574700000	1mxr_A:0.3579870000):0.0548501000	(1jk0_A:0.2860350000	(2uw2_A:0.0126280000	1w68_A:0.0938780000):0.0751123000):0.2452230000):0.1752490000	(((2uw1_A:0.0000010000	2uw1_B:0.0000010000):0.0663794000	1afr_A:0.0912810000):0.4321930000	1za0_A:0.5890160000):0.3207660000):0.0589387000	(((2inc_B:0.4014350000	1mty_B:0.6521480000):0.1230290000	2inp_C:0.5215130000):0.0723809000	(1mty_D:0.5770250000	3dhg_A:0.6911730000):0.1689930000):0.2996240000):0.3467310000):0.1546860000	(((((1bcf_A:0.0000010000	3e1q_A:0.0000010000):0.0624467000	2fkz_A:0.0000020000):0.0529467000	1jgc_A:0.0644320000):0.0730460000	((1lko_A:0.3393900000	(1yuz_A:0.5744520000	3qhb_A:0.3456380000):0.1093190000):0.2112010000	((((1lb3_A:0.0498300000	2za7_A:0.0552140000):0.0384491000	(1bg7_A:0.0465070000	1r03_A:0.0584590000):0.0522246000):0.0565447000	(1z6o_A:0.4355300000	1z6o_M:0.1710240000):0.0968369000):0.1063590000	(((1eum_A:0.0509180000	1krq_A:0.1115120000):0.0038703800	3e6s_A:0.1904490000):0.0559781000	(2jd7_A:0.0268190000	1vlg_A:0.1379840000):0.0552581000):0.0344030000):0.0937543000):0.0527640000):0.1127070000	1nfv_A:0.2258290000):0.0881247000):0.1353530000):0.0141070000	(1ji4_A:0.1155100000	2fjc_A:0.0969900000):0.0286412000):0.0615098000	(1qgh_A:0.1969200000	2ux1_A:0.1565160000):0.1278050000):0.0537884000):0.0153381000	1n1q_A:0.0977720000);
(1ji5_A:0.1394760000	1jig_A:0.0169420000	(1n1q_A:0.0845220000	((((((2chp_A:0.0876590000	2vzb_A:0.3800530000):0.0901762000	((((2fzf_A:0.5946360000	1yuz_A:0.4002470000):0.2243280000	(1lko_A:0.5798640000	3qhb_A:0.4245960000):0.1560970000):0.2318980000	((((((1bcf_A:0.0000010000	3e1q_A:0.0000010000):0.0425610000	2fkz_A:0.0000020000):0.0401619000	1jgc_A:0.0653970000):0.0723039000	((((1lb3_A:0.0364660000	(2za7_A:0.0435780000	(1z6o_A:0.4379040000	1z6o_M:0.2879690000):0.1088360000):0.0563288000):0.0817952000	1bg7_A:0.0951430000):0.0382709000	1r03_A:0.0246870000):0.1468070000	3e6s_A:0.2189460000):0.0547622000):0.0587914000	(1eum_A:0.0334550000	(1krq_A:0.1708080000	(2jd7_A:0.0777410000	1vlg_A:0.1911340000):0.0966627000):0.0390601000):0.0690746000):0.1424280000	1nfv_A:0.0865810000):0.0858096000):0.1096570000	(1otk_A:0.5877410000	((((((((1oqu_A:0.0884900000	1r2f_A:0.1048070000):0.0197672000	1uzr_A:0.0047320000):0.3267920000	1mxr_A:0.4630750000):0.1838520000	3ee4_A:0.4110710000):0.0964199000	(1jk0_A:0.2165830000	(2uw2_A:0.0251540000	1w68_A:0.0454540000):0.0972074000):0.3640850000):0.1674380000	((((2inc_B:0.3605860000	1mty_B:0.8133270000):0.2224550000	2inp_C:0.5969530000):0.2090830000	1mty_D:0.6324690000):0.1098750000	3dhg_A:0.4373980000):0.2815420000):0.0746126000	((2uw1_A:0.0000010000	2uw1_B:0.0000010000):0.0948705000	1afr_A:0.0783580000):0.4481570000):0.2030480000	1za0_A:0.4246220000):0.2010030000):0.4039940000):0.0415792000):0.0396520000	((((1dps_A:0.0000010000	1jts_A:0.0000010000):0.1708830000	1o9r_A:0.0569700000):0.1735320000	(1tjo_A:0.0000010000	1tk6_A:0.0000010000):0.1990530000):0.1328130000	1uvh_A:0.3346800000):0.0868565000):0.0334619000	2fjc_A:0.1462090000):0.0061363600	1ji4_A:0.0980220000):0.0380171000	(1qgh_A:0.2399590000	2ux1_A:0.1276970000):0.1488960000):0.0365746000):0.0201699000);
(1ji5_A:0.0832760000	(1jig_A:0.0245530000	1n1q_A:0.1111240000):0.0000021537	(((2chp_A:0.1052810000	2vzb_A:0.2892820000):0.0915067000	(((((1dps_A:0.0000010000	1jts_A:0.0000010000):0.1443310000	1o9r_A:0.1277270000):0.1029290000	(1tjo_A:0.0000010000	1tk6_A:0.0000010000):0.2630780000):0.1309210000	1uvh_A:0.3994370000):0.0772303000	((((2fzf_A:0.6228580000	(1lko_A:0.5328580000	(1yuz_A:0.6516240000	3qhb_A:0.3784370000):0.0564133000):0.1783680000):0.1230840000	((((1bcf_A:0.0000010000	3e1q_A:0.0000010000):0.0539129000	2fkz_A:0.0202620000):0.0000025059	1jgc_A:0.0768250000):0.1330550000	(((((1lb3_A:0.0395430000	2za7_A:0.0305430000):0.0345982000	(1bg7_A:0.0633400000	(1r03_A:0.0000020000	3e6s_A:0.2734230000):0.0455432000):0.0595233000):0.1448120000	1z6o_M:0.2796890000):0.0795867000	1z6o_A:0.4796900000):0.0425944000	((1eum_A:0.0173070000	1krq_A:0.1771560000):0.0451955000	(2jd7_A:0.0787350000	1vlg_A:0.1096690000):0.0736876000):0.0445855000):0.1036640000):0.0459576000):0.0616302000	(1otk_A:0.7295230000	((((((1oqu_A:0.0625600000	1r2f_A:0.0672710000):0.0177401000	1uzr_A:0.0000030000):0.2828820000	1mxr_A:0.3638040000):0.0544681000	(1jk0_A:0.3065510000	(2uw2_A:0.0354470000	1w68_A:0.0405040000):0.0868225000):0.3529120000):0.0866156000	(3ee4_A:0.4666650000	((((2inc_B:0.4548750000	3dhg_A:0.5420470000):0.0564071000	2inp_C:0.4468680000):0.0905520000	1mty_B:0.7600500000):0.0814249000	1mty_D:0.5707940000):0.4227000000):0.0311254000):0.2159640000	(((2uw1_A:0.0000010000	2uw1_B:0.0000010000):0.0921898000	1afr_A:0.0649860000):0.5648290000	1za0_A:0.3663920000):0.2158150000):0.0837255000):0.3044000000):0.0620999000	1nfv_A:0.2259570000):0.1731460000):0.0228173000):0.0355402000	(((1qgh_A:0.1308710000	2ux1_A:0.3168510000):0.0884306000	1ji4_A:0.0972010000):0.0156006000	2fjc_A:0.1669210000):0.0743045000):0.0857237000);
(1ji5_A:0.1344840000	1jig_A:0.0747050000	(1n1q_A:0.0679730000	(((((2chp_A:0.0819750000	2vzb_A:0.3179720000):0.1382530000	((((1dps_A:0.0000010000	1jts_A:0.0000010000):0.1451060000	1o9r_A:0.1733390000):0.1258730000	1uvh_A:0.2765870000):0.0787030000	(1tjo_A:0.0000010000	1tk6_A:0.0000010000):0.3170730000):0.0367044000):0.0268079000	(((((((2fzf_A:0.5562580000	1yuz_A:0.4844250000):0.0981584000	1lko_A:0.3537430000):0.0780880000	3qhb_A:0.3929670000):0.0821073000	((((((1lb3_A:0.0103000000	2za7_A:0.0866320000):0.0651517000	(1z6o_A:0.3923560000	1z6o_M:0.1340680000):0.1588000000):0.0303555000	1bg7_A:0.0333440000):0.0562539000	1r03_A:0.0251410000):0.1517570000	3e6s_A:0.1496080000):0.0597092000	((1eum_A:0.0582220000	1krq_A:0.1595230000):0.0295841000	(2jd7_A:0.0308480000	1vlg_A:0.1244520000):0.0330828000):0.0395936000):0.0634295000):0.0756953000	(((1bcf_A:0.0000010000	3e1q_A:0.0000010000):0.0507222000	2fkz_A:0.0261090000):0.0140743000	1jgc_A:0.1059540000):0.0300170000):0.1697320000	1nfv_A:0.1888660000):0.0813427000	(1otk_A:0.6732050000	(((((((1oqu_A:0.0599340000	1r2f_A:0.0272980000):0.0222764000	1uzr_A:0.0000030000):0.3306420000	3ee4_A:0.5163320000):0.0809738000	1mxr_A:0.3814190000):0.0746162000	(1jk0_A:0.2213630000	(2uw2_A:0.0568490000	1w68_A:0.0463970000):0.1115320000):0.2523980000):0.1739550000	(((2inc_B:0.3056770000	1mty_B:0.7351280000):0.1826050000	2inp_C:0.4908240000):0.2177440000	(1mty_D:0.3305930000	3dhg_A:0.5583550000):0.2026050000):0.3731870000):0.1556010000	(((2uw1_A:0.0000010000	2uw1_B:0.0000010000):0.0890922000	1afr_A:0.1139310000):0.4412200000	1za0_A:0.4640260000):0.0604295000):0.0833641000):0.3118500000):0.1227780000):0.0163670000	(1ji4_A:0.1354640000	2fjc_A:0.1059700000):0.0353121000):0.0508677000	(1qgh_A:0.1755460000	2ux1_A:0.1459180000):0.1847780000):0.0617741000):0.0160846000);
(1ji5_A:0.1127270000	1jig_A:0.0378800000	(1n1q_A:0.0716190000	(((((2chp_A:0.1716760000	((1ji4_A:0.1748380000	2fjc_A:0.0648920000):0.0479940000	1uvh_A:0.3796310000):0.0286293000):0.0266641000	((((2fzf_A:0.7497360000	(1lko_A:0.2868810000	(1yuz_A:0.4653750000	3qhb_A:0.2431380000):0.0686320000):0.1559870000):0.1483520000	((((1bcf_A:0.0000010000	3e1q_A:0.0000010000):0.0544895000	2fkz_A:0.0284900000):0.0491647000	1jgc_A:0.0971350000):0.1188040000	((((((((1lb3_A:0.0212780000	2za7_A:0.0476910000):0.1014200000	1bg7_A:0.0428080000):0.0761095000	1r03_A:0.0000030000):0.1161450000	3e6s_A:0.1565560000):0.1435920000	1krq_A:0.1049930000):0.0273131000	(2jd7_A:0.0739110000	1vlg_A:0.1009980000):0.0632605000):0.0189705000	(1z6o_A:0.3236790000	1z6o_M:0.2686700000):0.1677870000):0.0396101000	1eum_A:0.0170780000):0.1485010000):0.0688155000):0.0443708000	1nfv_A:0.1736560000):0.1448160000	(1otk_A:0.4965540000	((((((1oqu_A:0.0611220000	1r2f_A:0.0699670000):0.0240958000	1uzr_A:0.0074500000):0.1894090000	3ee4_A:0.6254120000):0.1334990000	(1mxr_A:0.4764930000	(1jk0_A:0.1648410000	(2uw2_A:0.0176210000	1w68_A:0.0580230000):0.1893730000):0.3008160000):0.0618750000):0.2005340000	(2inc_B:0.4179370000	((2inp_C:0.5359800000	1mty_B:0.6759680000):0.0949655000	(1mty_D:0.4816740000	3dhg_A:0.5574010000):0.1796290000):0.1450790000):0.2337130000):0.3584370000	(((2uw1_A:0.0000010000	2uw1_B:0.0000010000):0.0941174000	1afr_A:0.0613900000):0.5546490000	1za0_A:0.4630040000):0.0832378000):0.0723274000):0.3586560000):0.1153460000):0.0000021627	(((1dps_A:0.0000010000	1jts_A:0.0000010000):0.1808330000	1o9r_A:0.1300420000):0.0967416000	(1tjo_A:0.0000010000	1tk6_A:0.0000010000):0.2081100000):0.1021260000):0.0343285000	(1qgh_A:0.2050250000	2ux1_A:0.0922950000):0.1884210000):0.0140055000	2vzb_A:0.5493740000):0.0912100000):0.0029029100);
(1ji5_A:0.1217000000	(1jig_A:0.0074770000	((((2chp_A:0.0917160000	((((2fzf_A:0.6149250000	1yuz_A:0.4654630000):0.0743624000	1lko_A:0.3853630000):0.0661806000	3qhb_A:0.4500730000):0.1995040000	(((((1bcf_A:0.0000010000	3e1q_A:0.0000010000):0.0539896000	2fkz_A:0.0086170000):0.0132520000	1jgc_A:0.0631790000):0.0896546000	(((((1lb3_A:0.0600090000	2za7_A:0.0361100000):0.0325410000	(1bg7_A:0.0405420000	(1r03_A:0.0000020000	3e6s_A:0.2529650000):0.0218829000):0.0998789000):0.0645816000	1z6o_A:0.4388570000):0.0309976000	1z6o_M:0.3056970000):0.0461247000	((1eum_A:0.0271020000	1krq_A:0.0602210000):0.0811082000	(2jd7_A:0.0807470000	1vlg_A:0.1133530000):0.0162763000):0.0717776000):0.1323340000):0.0386721000	1nfv_A:0.2388740000):0.0318039000):0.1383660000):0.0510411000	((((1dps_A:0.0000010000	1jts_A:0.0000010000):0.1679930000	1o9r_A:0.1290530000):0.1094220000	1uvh_A:0.3788530000):0.0779991000	(1tjo_A:0.0000010000	1tk6_A:0.0000010000):0.1842200000):0.1258070000):0.0205049000	(((1qgh_A:0.1427730000	2ux1_A:0.1310730000):0.1394730000	1ji4_A:0.1341910000):0.0127528000	2fjc_A:0.1160540000):0.0421670000):0.0555228000	(2vzb_A:0.3025250000	((1otk_A:0.5336690000	(((2uw1_A:0.0000010000	2uw1_B:0.0000010000):0.0470717000	1afr_A:0.1041540000):0.3978820000	1za0_A:0.3682180000):0.1514960000):0.0652193000	(((((1oqu_A:0.0678740000	1r2f_A:0.0453270000):0.0318029000	1uzr_A:0.0137930000):0.1750460000	1mxr_A:0.5575900000):0.1087570000	3ee4_A:0.4254370000):0.0739466000	((1jk0_A:0.1814840000	(2uw2_A:0.0330640000	1w68_A:0.0383650000):0.1093320000):0.2982280000	((((2inc_B:0.3328290000	1mty_B:0.9318770000):0.1053710000	2inp_C:0.4287710000):0.1277250000	3dhg_A:0.4122720000):0.0557031000	1mty_D:0.5124940000):0.2334980000):0.0968551000):0.2739680000):0.3398210000):0.0263717000):0.0700434000):0.0059532800	1n1q_A:0.1560650000);
(1ji5_A:0.0733570000	(1jig_A:0.0837890000	1n1q_A:0.1257440000):0.0014629700	((((2chp_A:0.2217020000	((1ji4_A:0.2062560000	2fjc_A:0.0689060000):0.0920246000	((((1dps_A:0.0000010000	1jts_A:0.0000010000):0.1050770000	1o9r_A:0.1327520000):0.1921690000	(1tjo_A:0.0000010000	1tk6_A:0.0000010000):0.3119630000):0.0794474000	1uvh_A:0.3137390000):0.0773596000):0.0101413000):0.0127100000	(((((((1bcf_A:0.0000010000	3e1q_A:0.0000010000):0.1061720000	2fkz_A:0.0634870000):0.0000023723	1jgc_A:0.0824130000):0.0751668000	(((((((1lb3_A:0.0162570000	2za7_A:0.1115620000):0.0000021483	(1bg7_A:0.0564070000	1r03_A:0.0359070000):0.0611446000):0.1233670000	3e6s_A:0.2191760000):0.0744692000	1krq_A:0.0931520000):0.0469753000	(2jd7_A:0.0525030000	1vlg_A:0.0865060000):0.0325954000):0.0255316000	(1z6o_A:0.4185250000	1z6o_M:0.2319610000):0.0997370000):0.0389443000	1eum_A:0.0203820000):0.1076090000):0.0587123000	((1lko_A:0.2853880000	3qhb_A:0.4305200000):0.0540633000	1yuz_A:0.4516100000):0.1672530000):0.0422339000	1nfv_A:0.2248770000):0.0993339000	(1otk_A:0.4378690000	(((((((1oqu_A:0.0874890000	1r2f_A:0.0302410000):0.0262084000	1uzr_A:0.0241660000):0.2638590000	(1jk0_A:0.1656000000	(2uw2_A:0.0404240000	1w68_A:0.0615260000):0.1832300000):0.3099500000):0.0329371000	1mxr_A:0.3928040000):0.0999130000	3ee4_A:0.3580670000):0.0969620000	((((2inc_B:0.3402200000	2inp_C:0.5266510000):0.1160540000	1mty_B:0.7054010000):0.2666680000	1mty_D:0.4850560000):0.1834330000	3dhg_A:0.5639410000):0.2947790000):0.1217460000	(((2uw1_A:0.0000010000	2uw1_B:0.0000010000):0.1308200000	1afr_A:0.0518900000):0.4932130000	1za0_A:0.4213280000):0.1622300000):0.1499290000):0.2440690000):0.1030200000):0.0372265000	(1qgh_A:0.1513000000	2ux1_A:0.2111100000):0.1531220000):0.0176086000	(2fzf_A:0.6337900000	2vzb_A:0.1573170000):0.1637280000):0.0893296000);
(1ji5_A:0.0566580000	1jig_A:0.0440250000	(1n1q_A:0.0583170000	((((2chp_A:0.0401110000	2vzb_A:0.4117350000):0.0510029000	((((1dps_A:0.0000010000	1jts_A:0.0000010000):0.1110900000	1o9r_A:0.0886670000):0.1409420000	(1tjo_A:0.0000010000	1tk6_A:0.0000010000):0.2450220000):0.0625628000	1uvh_A:0.4049110000):0.0915407000):0.0061183000	((((2fzf_A:0.4126640000	1yuz_A:0.6913250000):0.2529530000	(1lko_A:0.2981560000	3qhb_A:0.3030330000):0.1472370000):0.1856640000	((((1bcf_A:0.0000010000	3e1q_A:0.0000010000):0.0395805000	2fkz_A:0.0378010000):0.0749645000	1jgc_A:0.0732870000):0.0373730000	(((((1lb3_A:0.0176810000	2za7_A:0.0561160000):0.0914407000	(1bg7_A:0.0633200000	1r03_A:0.0429780000):0.0534274000):0.1046260000	3e6s_A:0.1206620000):0.0649908000	(((1z6o_A:0.3036010000	1z6o_M:0.2753490000):0.1377220000	(2jd7_A:0.0572720000	1vlg_A:0.1634170000):0.0171975000):0.0226506000	(1eum_A:0.0509380000	1krq_A:0.1621920000):0.0412443000):0.0382006000):0.0687255000	(1otk_A:0.5157130000	((((((1oqu_A:0.0846990000	1r2f_A:0.0659920000):0.0214412000	1uzr_A:0.0000030000):0.3459220000	3ee4_A:0.5560940000):0.1476870000	(1mxr_A:0.3251080000	(1jk0_A:0.1969610000	(2uw2_A:0.0558830000	1w68_A:0.0285940000):0.0701762000):0.3192690000):0.0565898000):0.1463990000	(((2inc_B:0.4371240000	2inp_C:0.4542580000):0.1465100000	(1mty_D:0.5970070000	3dhg_A:0.5907350000):0.0911723000):0.0613211000	1mty_B:0.6652980000):0.2530880000):0.1094910000	(((2uw1_A:0.0000010000	2uw1_B:0.0000010000):0.0774233000	1afr_A:0.1030550000):0.5526230000	1za0_A:0.4954450000):0.1689160000):0.0721759000):0.5236760000):0.0544034000):0.0992788000):0.0306796000	1nfv_A:0.1830140000):0.1643540000):0.0146238000	((1qgh_A:0.1427880000	2ux1_A:0.1624060000):0.0689646000	(1ji4_A:0.1603570000	2fjc_A:0.0697760000):0.0129547000):0.0773144000):0.0590358000):0.0218595000);
(1ji5_A:0.0338680000	((1jig_A:0.0876140000	((((2chp_A:0.0302790000	2vzb_A:0.3318050000):0.1091400000	((((1dps_A:0.0000010000	1jts_A:0.0000010000):0.1246360000	1uvh_A:0.3101100000):0.0523720000	1o9r_A:0.1886310000):0.1608720000	(1tjo_A:0.0000020000	1tk6_A:0.0000010000):0.1769010000):0.0802565000):0.0165731000	((((2fzf_A:0.4452980000	1yuz_A:0.5438380000):0.1069410000	(1lko_A:0.2951900000	3qhb_A:0.3917810000):0.1811120000):0.1083820000	((((1bcf_A:0.0000010000	3e1q_A:0.0000010000):0.1243120000	(2fkz_A:0.0235990000	((((((((1lb3_A:0.0330040000	2za7_A:0.0509460000):0.1305040000	1bg7_A:0.0324820000):0.0615213000	1r03_A:0.0311100000):0.1279180000	3e6s_A:0.2044700000):0.0542507000	1krq_A:0.1016750000):0.0786904000	(2jd7_A:0.0391710000	1vlg_A:0.1436810000):0.0146080000):0.0291627000	1eum_A:0.0854740000):0.0449207000	(1z6o_A:0.3623450000	1z6o_M:0.1398950000):0.1151080000):0.1303500000):0.0044373000):0.0375132000	1jgc_A:0.0424330000):0.1154810000	1nfv_A:0.2038400000):0.0349167000):0.1516010000	((1otk_A:0.6519380000	(((2uw1_A:0.0000010000	2uw1_B:0.0000010000):0.0490493000	1afr_A:0.0748910000):0.5475640000	1za0_A:0.3041060000):0.1763270000):0.0556982000	((((((1oqu_A:0.0851800000	1uzr_A:0.0175970000):0.0468430000	1r2f_A:0.0089450000):0.2654410000	1mxr_A:0.5094690000):0.0435466000	(1jk0_A:0.2093330000	(2uw2_A:0.0246790000	1w68_A:0.0771900000):0.0957683000):0.2656980000):0.1423160000	3ee4_A:0.4348770000):0.0472671000	(((2inc_B:0.4513310000	1mty_B:0.8797880000):0.0768333000	2inp_C:0.6901190000):0.2742600000	(1mty_D:0.4623270000	3dhg_A:0.7661570000):0.0896054000):0.3434900000):0.1068560000):0.3562090000):0.0582549000):0.0259988000	(1ji4_A:0.1214680000	2fjc_A:0.1209810000):0.0669765000):0.0845363000):0.0139706000	1n1q_A:0.0952330000):0.0641999000	(1qgh_A:0.1036400000	2ux1_A:0.1611960000):0.1119770000);
(1ji5_A:0.0649510000	(1jig_A:0.0505140000	(1n1q_A:0.0609390000	((((2chp_A:0.0760880000	2vzb_A:0.3125120000):0.0720573000	((((1dps_A:0.0000010000	1jts_A:0.0000010000):0.1115260000	1o9r_A:0.0990510000):0.0982877000	1uvh_A:0.3288930000):0.0820994000	(1tjo_A:0.0000010000	1tk6_A:0.0000010000):0.3312550000):0.0866255000):0.0166053000	((((2fzf_A:0.4294800000	1yuz_A:0.5251450000):0.2652710000	(((((1bcf_A:0.0000010000	3e1q_A:0.0000010000):0.0608705000	2fkz_A:0.0091490000):0.0000022666	1jgc_A:0.1389450000):0.0610942000	((((1lb3_A:0.0319740000	2za7_A:0.0701480000):0.0404030000	(1bg7_A:0.0670440000	(1r03_A:0.0000020000	3e6s_A:0.3178550000):0.0489749000):0.0510282000):0.1384330000	(1z6o_A:0.3931300000	1z6o_M:0.2048570000):0.1039700000):0.1127450000	(((1eum_A:0.0419270000	1krq_A:0.1724630000):0.0468954000	2jd7_A:0.0733020000):0.0299144000	1vlg_A:0.1060330000):0.0392390000):0.0928802000):0.0222851000	1nfv_A:0.3102040000):0.1002070000):0.0092395600	(1lko_A:0.2962080000	3qhb_A:0.3079250000):0.2671850000):0.1134450000	(1otk_A:0.8219390000	((((((1oqu_A:0.0941030000	1r2f_A:0.0897780000):0.0441640000	1uzr_A:0.0000030000):0.2927490000	3ee4_A:0.5179140000):0.1172790000	((1jk0_A:0.1764720000	(2uw2_A:0.0333560000	1w68_A:0.0306570000):0.0914838000):0.2313740000	(((2inc_B:0.3170770000	1mty_B:0.6591850000):0.1049860000	(2inp_C:0.4532050000	1mty_D:0.7245670000):0.1233260000):0.1588910000	3dhg_A:0.5482870000):0.2955610000):0.0760552000):0.1159370000	1mxr_A:0.3417830000):0.1946060000	(((2uw1_A:0.0000010000	2uw1_B:0.0000010000):0.0896381000	1afr_A:0.0679190000):0.3669250000	1za0_A:0.6220450000):0.1473040000):0.1907340000):0.5424570000):0.1509530000):0.0367705000	(1ji4_A:0.0754770000	2fjc_A:0.1121690000):0.0363415000):0.1229150000):0.0127061000):0.0499708000	(1qgh_A:0.1603540000	2ux1_A:0.1694040000):0.1004930000);
(1ji5_A:0.1230790000	(1jig_A:0.0570000000	(((((2chp_A:0.1289880000	(((2fzf_A:0.4805170000	(1lko_A:0.3035550000	(1yuz_A:0.4411310000	3qhb_A:0.5070080000):0.0847526000):0.1827490000):0.0000022169	(1otk_A:0.5753650000	(((((((1oqu_A:0.0835280000	1r2f_A:0.0451440000):0.0423511000	1uzr_A:0.0015010000):0.2464850000	3ee4_A:0.5175080000):0.1088520000	(1jk0_A:0.2075870000	(2uw2_A:0.0240690000	1w68_A:0.0704450000):0.1034850000):0.2749750000):0.0861416000	1mxr_A:0.5242780000):0.1950240000	(((2inc_B:0.4585880000	2inp_C:0.4287560000):0.1392540000	1mty_B:0.7077260000):0.1356350000	(1mty_D:0.5807600000	3dhg_A:0.5412630000):0.1644150000):0.2041390000):0.0914621000	(((2uw1_A:0.0000010000	2uw1_B:0.0000010000):0.0565588000	1afr_A:0.0762560000):0.3820680000	1za0_A:0.5127940000):0.2457610000):0.1394630000):0.3211920000):0.0826503000	(((((1bcf_A:0.0000010000	3e1q_A:0.0000010000):0.0330977000	2fkz_A:0.0073030000):0.0327728000	(((((1lb3_A:0.0134350000	2za7_A:0.0978170000):0.0529211000	((1bg7_A:0.0810390000	3e6s_A:0.2764310000):0.0145987000	1r03_A:0.0000020000):0.0669168000):0.0884038000	(1z6o_A:0.2942340000	1z6o_M:0.2798980000):0.0855801000):0.1061830000	(2jd7_A:0.0597640000	1vlg_A:0.1377760000):0.0217116000):0.0000022187	(1eum_A:0.0347380000	1krq_A:0.1412410000):0.0524308000):0.1576290000):0.0393499000	1jgc_A:0.0623370000):0.0893137000	1nfv_A:0.2682600000):0.0312447000):0.2127860000):0.0288073000	((((1dps_A:0.0000010000	1jts_A:0.0000010000):0.1845120000	1o9r_A:0.1828790000):0.1529590000	1uvh_A:0.3750640000):0.0924208000	(1tjo_A:0.0000010000	1tk6_A:0.0000010000):0.3174980000):0.0515398000):0.0089699400	(1ji4_A:0.1507950000	2fjc_A:0.1442490000):0.0366623000):0.0736650000	2vzb_A:0.2889610000):0.0361809000	(1qgh_A:0.1289150000	2ux1_A:0.1540780000):0.2503140000):0.0388472000):0.0000024201	1n1q_A:0.1297890000);
(1ji5_A:0.1148420000	1jig_A:0.0129930000	(1n1q_A:0.0752000000	(((2chp_A:0.0820460000	(((((1dps_A:0.0000010000	1jts_A:0.0000010000):0.1173720000	1o9r_A:0.2586900000):0.0958176000	1uvh_A:0.3768690000):0.0888635000	(1tjo_A:0.0000010000	1tk6_A:0.0000010000):0.2421080000):0.0709597000	2vzb_A:0.2844710000):0.0523066000):0.0300194000	(((((2fzf_A:0.4747780000	(1lko_A:0.2376270000	(1yuz_A:0.5620710000	3qhb_A:0.2605010000):0.0729223000):0.1092980000):0.1690970000	(((((1lb3_A:0.0327560000	2za7_A:0.0786510000):0.0746044000	((1bg7_A:0.0723350000	1r03_A:0.0000020000):0.0265861000	3e6s_A:0.2721420000):0.0263281000):0.0709780000	1z6o_M:0.3104720000):0.1225140000	(1eum_A:0.0599350000	((1krq_A:0.1348800000	2jd7_A:0.0753120000):0.0462226000	1vlg_A:0.1231490000):0.0265154000):0.0460933000):0.0402121000	1z6o_A:0.3417870000):0.0454838000):0.0400649000	(((1bcf_A:0.0000010000	3e1q_A:0.0000010000):0.0664002000	2fkz_A:0.0347840000):0.0013227500	1jgc_A:0.0574450000):0.1346270000):0.0631556000	(1otk_A:0.5558010000	((((((1oqu_A:0.0736220000	1r2f_A:0.0542750000):0.0225883000	1uzr_A:0.0071370000):0.3940780000	(1mxr_A:0.3530310000	((1jk0_A:0.2684260000	2uw2_A:0.0225150000):0.0395851000	1w68_A:0.0087310000):0.2968000000):0.0824563000):0.1369420000	3ee4_A:0.4388860000):0.0885266000	((((2inc_B:0.3487140000	2inp_C:0.3297730000):0.1872290000	1mty_B:0.6663030000):0.1569110000	1mty_D:0.5108070000):0.1206330000	3dhg_A:0.5858240000):0.2791050000):0.1257630000	(((2uw1_A:0.0000010000	2uw1_B:0.0000010000):0.0579650000	1afr_A:0.1094850000):0.5017270000	1za0_A:0.4159180000):0.1090080000):0.1056850000):0.3230730000):0.0225470000	1nfv_A:0.1736610000):0.1072700000):0.0419524000	(((1qgh_A:0.2252950000	2ux1_A:0.1258650000):0.1723880000	2fjc_A:0.0410100000):0.0389580000	1ji4_A:0.1041630000):0.0448668000):0.0805776000):0.0129010000);
(1ji5_A:0.1189780000	1jig_A:0.0321550000	((1n1q_A:0.0264250000	(1qgh_A:0.0878870000	2ux1_A:0.1485020000):0.2083750000):0.0875728000	((((2chp_A:0.0630400000	2vzb_A:0.4334380000):0.0924380000	((((1dps_A:0.0000010000	1jts_A:0.0000010000):0.1448350000	1o9r_A:0.1681860000):0.1088470000	1uvh_A:0.3229710000):0.0734313000	(1tjo_A:0.0000010000	1tk6_A:0.0000010000):0.2623450000):0.1687760000):0.0169419000	(((((((2fzf_A:0.6470110000	1yuz_A:0.6795420000):0.1647690000	(1lko_A:0.3669210000	3qhb_A:0.4629110000):0.2368700000):0.1470810000	((1eum_A:0.0350900000	1krq_A:0.0985490000):0.0251429000	(2jd7_A:0.0386710000	1vlg_A:0.1135460000):0.0641124000):0.0660683000):0.0580431000	(((((1lb3_A:0.0412330000	2za7_A:0.0638370000):0.0589708000	(1z6o_A:0.4180120000	1z6o_M:0.2420510000):0.1203080000):0.0619156000	1bg7_A:0.0224150000):0.0393297000	1r03_A:0.0243920000):0.1224360000	3e6s_A:0.1533120000):0.0506839000):0.2064340000	(((1bcf_A:0.0000010000	3e1q_A:0.0000010000):0.0214046000	2fkz_A:0.0092550000):0.0216804000	1jgc_A:0.0557350000):0.0061068600):0.1248040000	1nfv_A:0.1643960000):0.1048520000	(1otk_A:0.7483830000	(((((((1oqu_A:0.0757100000	1r2f_A:0.0540940000):0.0259725000	1uzr_A:0.0000030000):0.3524290000	(3ee4_A:0.4016580000	(1jk0_A:0.2168350000	(2uw2_A:0.0180390000	1w68_A:0.1020340000):0.1221910000):0.2350480000):0.0815247000):0.1531860000	1mxr_A:0.3104240000):0.1993830000	(((2inc_B:0.2958690000	1mty_B:0.8257380000):0.2214470000	2inp_C:0.4295750000):0.1375030000	(1mty_D:0.6697650000	3dhg_A:0.7303680000):0.0854000000):0.3734660000):0.2002740000	((2uw1_A:0.0000010000	2uw1_B:0.0000010000):0.0254317000	1afr_A:0.0408580000):0.4853780000):0.1857730000	1za0_A:0.6606840000):0.0000024795):0.4597790000):0.1174300000):0.0460306000	(1ji4_A:0.0709880000	2fjc_A:0.1406420000):0.0244939000):0.1014140000):0.0204378000);
(1ji5_A:0.1059020000	(1jig_A:0.0498780000	((((2chp_A:0.0963810000	(((1qgh_A:0.1435960000	2ux1_A:0.0749490000):0.1082620000	(2fjc_A:0.1226380000	1uvh_A:0.2091260000):0.0409216000):0.0354107000	1ji4_A:0.1795600000):0.0056648200):0.0040565200	((2fzf_A:0.6275910000	(((1otk_A:0.5164580000	(((2uw1_A:0.0000010000	2uw1_B:0.0000010000):0.1030190000	1afr_A:0.0754490000):0.5333000000	1za0_A:0.3182870000):0.2578230000):0.0695784000	((2inc_B:0.5136760000	(1mty_D:0.5358220000	3dhg_A:0.5713560000):0.1864620000):0.0829594000	(2inp_C:0.4809490000	1mty_B:1.0229170000):0.0673590000):0.4421470000):0.1340890000	((((1oqu_A:0.0847150000	1r2f_A:0.0258350000):0.0521224000	1uzr_A:0.0066080000):0.2705850000	(1mxr_A:0.3649710000	(1jk0_A:0.1813690000	(2uw2_A:0.0566520000	1w68_A:0.0739330000):0.1523940000):0.2558760000):0.1053130000):0.1407750000	3ee4_A:0.3576770000):0.1521230000):0.2650930000):0.0810018000	((((((1bcf_A:0.0000010000	3e1q_A:0.0000010000):0.0280611000	2fkz_A:0.0156400000):0.0164638000	1jgc_A:0.0867600000):0.0914438000	(((((1lb3_A:0.0405640000	2za7_A:0.0558650000):0.0360421000	(1bg7_A:0.0381100000	1r03_A:0.0823450000):0.0216522000):0.0451795000	1z6o_A:0.3322680000):0.0276562000	1z6o_M:0.3232470000):0.0881991000	((1eum_A:0.0586220000	(1krq_A:0.0688900000	3e6s_A:0.1455150000):0.0368165000):0.0246428000	(2jd7_A:0.0754570000	1vlg_A:0.1275180000):0.0233962000):0.0499965000):0.1326340000):0.0604418000	1nfv_A:0.1480360000):0.0482692000	(1lko_A:0.3294620000	(1yuz_A:0.3667420000	3qhb_A:0.3600260000):0.0497106000):0.2414410000):0.0432621000):0.1213220000):0.0188909000	(((1dps_A:0.0000010000	1jts_A:0.0000010000):0.1661710000	1o9r_A:0.1204740000):0.1047590000	(1tjo_A:0.0000010000	1tk6_A:0.0000010000):0.1782070000):0.0687032000):0.0385703000	2vzb_A:0.3393070000):0.0583295000):0.0000020315	1n1q_A:0.0527370000);
(1ji5_A:0.0833110000	(1jig_A:0.0551150000	((((((2chp_A:0.1194620000	2vzb_A:0.3402170000):0.0365647000	((((2fzf_A:0.3483610000	1yuz_A:0.6858130000):0.2188160000	(1lko_A:0.3525770000	3qhb_A:0.4692080000):0.1071050000):0.1093150000	(((1bcf_A:0.0000010000	3e1q_A:0.0000010000):0.0596155000	(2fkz_A:0.0100440000	1jgc_A:0.0913540000):0.0000020407):0.1285800000	((((1lb3_A:0.0373270000	2za7_A:0.0594480000):0.0566954000	(1bg7_A:0.0316060000	(1r03_A:0.0214240000	3e6s_A:0.3491750000):0.0293290000):0.0554639000):0.0869409000	(1z6o_A:0.5094680000	1z6o_M:0.2384460000):0.0722649000):0.0745666000	((1eum_A:0.0258160000	1krq_A:0.1016400000):0.0123424000	(2jd7_A:0.0348360000	1vlg_A:0.1615950000):0.0642526000):0.0849579000):0.1398210000):0.0378128000):0.0903951000	1nfv_A:0.1290230000):0.1311670000):0.0549993000	((((1dps_A:0.0000010000	1jts_A:0.0000010000):0.1477800000	1o9r_A:0.0761350000):0.1341580000	(1tjo_A:0.0000010000	1tk6_A:0.0000010000):0.2599040000):0.0616406000	1uvh_A:0.3223460000):0.0310160000):0.0373559000	(1ji4_A:0.1126640000	2fjc_A:0.1430730000):0.0441509000):0.0144542000	(1qgh_A:0.1803850000	2ux1_A:0.1369290000):0.2170870000):0.0074912400	(1otk_A:0.5447580000	(((((((1oqu_A:0.0979270000	1uzr_A:0.0000020000):0.0254939000	1r2f_A:0.0216120000):0.2090890000	1mxr_A:0.5358050000):0.1228430000	(1jk0_A:0.2544930000	(2uw2_A:0.0162790000	1w68_A:0.0425580000):0.1738770000):0.3138550000):0.1277810000	3ee4_A:0.4180810000):0.1886190000	(((((2inc_B:0.3228700000	1mty_B:0.7794920000):0.1341640000	3dhg_A:0.4921320000):0.0933068000	2inp_C:0.5283510000):0.0800486000	1mty_D:0.6148310000):0.3270470000	((2uw1_A:0.0000010000	2uw1_B:0.0000010000):0.0421275000	1afr_A:0.0898120000):0.4027750000):0.1554170000):0.0624021000	1za0_A:0.4434240000):0.0685634000):0.2884480000):0.1227880000):0.0338104000	1n1q_A:0.1257630000);
(1ji5_A:0.1179680000	1jig_A:0.0316580000	(1n1q_A:0.1251620000	((2chp_A:0.1103770000	(1ji4_A:0.2215000000	(2fjc_A:0.0942290000	1uvh_A:0.4897160000):0.0475687000):0.0454764000):0.0281566000	(((1qgh_A:0.1592310000	2ux1_A:0.1089420000):0.1988240000	(((1dps_A:0.0000010000	1jts_A:0.0000010000):0.1783960000	1o9r_A:0.1055470000):0.1461750000	(1tjo_A:0.0000010000	1tk6_A:0.0000010000):0.1948750000):0.0958008000):0.0410442000	(((2fzf_A:0.7015060000	(((((1bcf_A:0.0000010000	3e1q_A:0.0000010000):0.0784253000	2fkz_A:0.0202300000):0.0293227000	1jgc_A:0.1360410000):0.1126570000	((((1lb3_A:0.0402980000	(1bg7_A:0.0605000000	1r03_A:0.0241640000):0.1138850000):0.0444829000	2za7_A:0.0278460000):0.1110250000	1z6o_A:0.3636060000):0.0912614000	(1z6o_M:0.3220510000	((1eum_A:0.0566450000	(1krq_A:0.1013100000	3e6s_A:0.2034550000):0.0429643000):0.0670559000	(2jd7_A:0.0613110000	1vlg_A:0.1685960000):0.0376438000):0.0453407000):0.0453699000):0.1057590000):0.0417693000	((1lko_A:0.3483710000	3qhb_A:0.3157670000):0.0823532000	1yuz_A:0.5995850000):0.2248090000):0.1248570000):0.0212597000	1nfv_A:0.1401830000):0.1912200000	(2vzb_A:0.2625930000	(1otk_A:0.8098340000	((((((((1oqu_A:0.0952240000	1r2f_A:0.0643620000):0.0435086000	1uzr_A:0.0000020000):0.3678990000	1mxr_A:0.3620890000):0.1992320000	3ee4_A:0.4872510000):0.0571157000	((1jk0_A:0.2343370000	2uw2_A:0.0397180000):0.0238953000	1w68_A:0.0295460000):0.3185280000):0.0732090000	((2inc_B:0.4112970000	((2inp_C:0.4346600000	1mty_B:0.9069200000):0.2054460000	1mty_D:0.6925390000):0.0706623000):0.1387690000	3dhg_A:0.5897840000):0.2888360000):0.2663480000	((2uw1_A:0.0000010000	2uw1_B:0.0000010000):0.0763137000	1afr_A:0.0477550000):0.2931250000):0.0784452000	1za0_A:0.5264640000):0.1124700000):0.2696640000):0.0768166000):0.0425590000):0.0271877000):0.0953366000):0.0064074100);
(1ji5_A:0.1362050000	(1jig_A:0.0210270000	(((2chp_A:0.0891720000	2vzb_A:0.4464680000):0.0873208000	(1ji4_A:0.1847210000	(2fjc_A:0.0432170000	1uvh_A:0.4476930000):0.1038170000):0.0685582000):0.0108048000	(((1qgh_A:0.1730300000	2ux1_A:0.1669160000):0.2218200000	((2fzf_A:0.5468200000	((1otk_A:0.7642930000	(((2uw1_A:0.0000010000	2uw1_B:0.0000010000):0.0780095000	1afr_A:0.1002510000):0.4530580000	1za0_A:0.4798980000):0.0770027000):0.1483650000	(((((1oqu_A:0.0785640000	1r2f_A:0.0475150000):0.0137518000	1uzr_A:0.0000030000):0.2737150000	3ee4_A:0.4463610000):0.1927360000	1mxr_A:0.5145770000):0.1180110000	((1jk0_A:0.2974790000	(2uw2_A:0.0572280000	1w68_A:0.0618530000):0.0986160000):0.2199450000	(((2inc_B:0.2949940000	(2inp_C:0.5974520000	1mty_D:0.6140690000):0.1311090000):0.0401187000	1mty_B:0.7349940000):0.2106670000	3dhg_A:0.5692140000):0.1706270000):0.1267710000):0.1580250000):0.4425590000):0.0772097000	((((((1bcf_A:0.0000010000	3e1q_A:0.0000010000):0.0566762000	2fkz_A:0.0074780000):0.0220331000	1jgc_A:0.0493770000):0.0701560000	(((((1lb3_A:0.0383370000	2za7_A:0.0378630000):0.0782957000	1bg7_A:0.0356340000):0.0461063000	1r03_A:0.0000030000):0.1273250000	3e6s_A:0.1664420000):0.0881474000	((1z6o_A:0.3630050000	1z6o_M:0.3037600000):0.1163230000	((1eum_A:0.0493600000	1krq_A:0.1043700000):0.0492797000	(2jd7_A:0.0676220000	1vlg_A:0.1873940000):0.0603838000):0.0422531000):0.0613010000):0.0781358000):0.0733592000	(1lko_A:0.3456930000	(1yuz_A:0.4114970000	3qhb_A:0.3593090000):0.1103690000):0.2030900000):0.1149270000	1nfv_A:0.2095910000):0.0772888000):0.0765425000):0.0363835000	(((1dps_A:0.0000010000	1jts_A:0.0000010000):0.0826168000	1o9r_A:0.1992820000):0.1724530000	(1tjo_A:0.0000010000	1tk6_A:0.0000010000):0.2154400000):0.1089880000):0.0300509000):0.0815664000):0.0365935000	1n1q_A:0.0692210000);
(1ji5_A:0.0465720000	((1jig_A:0.0315050000	((((2chp_A:0.1292400000	2vzb_A:0.2630500000):0.0273364000	((((2fzf_A:0.5934600000	1yuz_A:0.5356770000):0.0965753000	(1lko_A:0.2670080000	3qhb_A:0.4001600000):0.1101240000):0.1411480000	((((1bcf_A:0.0000010000	3e1q_A:0.0000010000):0.0459601000	(2fkz_A:0.0391740000	1jgc_A:0.0683720000):0.0242813000):0.1047340000	(((((((1lb3_A:0.0011030000	2za7_A:0.1559800000):0.1252580000	1z6o_M:0.2381200000):0.0403151000	1bg7_A:0.0219860000):0.0847228000	1r03_A:0.0040320000):0.1167430000	3e6s_A:0.1499510000):0.0882513000	((1eum_A:0.0537540000	1krq_A:0.1556160000):0.0265500000	(2jd7_A:0.0752730000	1vlg_A:0.0754360000):0.0340167000):0.0688849000):0.0232977000	1z6o_A:0.2875220000):0.0689709000):0.0289025000	1nfv_A:0.2343120000):0.0373206000):0.0743693000	(1otk_A:0.4705150000	(((((((1oqu_A:0.0970920000	1r2f_A:0.0577840000):0.0349766000	1uzr_A:0.0000020000):0.2786790000	3ee4_A:0.4457110000):0.1210550000	1mxr_A:0.2762430000):0.0353432000	(1jk0_A:0.1864750000	(2uw2_A:0.0694200000	1w68_A:0.0459670000):0.0932381000):0.3621570000):0.1773870000	((((2inc_B:0.4254090000	1mty_B:0.6552120000):0.0493660000	3dhg_A:0.4264450000):0.1131910000	2inp_C:0.3966030000):0.1475980000	1mty_D:0.5800630000):0.2836780000):0.1051500000	(((2uw1_A:0.0000010000	2uw1_B:0.0000010000):0.0927039000	1afr_A:0.0486260000):0.3840690000	1za0_A:0.4281020000):0.1533800000):0.1581850000):0.3151470000):0.0750540000):0.0442814000	((((1dps_A:0.0000010000	1jts_A:0.0000010000):0.1760980000	1o9r_A:0.1172120000):0.1180370000	(1tjo_A:0.0000010000	1tk6_A:0.0000010000):0.2074130000):0.1120390000	1uvh_A:0.3528140000):0.0825227000):0.0311365000	(1ji4_A:0.1278750000	2fjc_A:0.1081980000):0.0000022597):0.0803797000):0.0120849000	1n1q_A:0.1280350000):0.0445171000	(1qgh_A:0.1089570000	2ux1_A:0.1442640000):0.1438010000);
(1ji5_A:0.0896180000	((1jig_A:0.0383500000	(((2chp_A:0.0323720000	2vzb_A:0.2911860000):0.1186890000	((((1dps_A:0.0000010000	1jts_A:0.0000010000):0.1828860000	1o9r_A:0.1496230000):0.1132320000	(1tjo_A:0.0000020000	1tk6_A:0.0000010000):0.2435640000):0.0811148000	1uvh_A:0.3952020000):0.0554502000):0.0252887000	((1ji4_A:0.1769060000	2fjc_A:0.1884750000):0.0178786000	((((2fzf_A:0.5518140000	1yuz_A:0.6383370000):0.0655012000	(1lko_A:0.2270740000	3qhb_A:0.3460380000):0.1841000000):0.0497284000	(((((1bcf_A:0.0000010000	3e1q_A:0.0000010000):0.0472048000	2fkz_A:0.0438970000):0.0173731000	((((((((1lb3_A:0.0000030000	2za7_A:0.0917280000):0.1067010000	1bg7_A:0.0400070000):0.0851391000	1r03_A:0.0055650000):0.1334650000	3e6s_A:0.1171750000):0.0859414000	1krq_A:0.1689730000):0.0391346000	(2jd7_A:0.0880570000	1vlg_A:0.1014370000):0.0365130000):0.0238687000	1eum_A:0.0523340000):0.0495530000	(1z6o_A:0.2595790000	1z6o_M:0.2298870000):0.0689150000):0.0923683000):0.0293574000	1jgc_A:0.0867620000):0.1154470000	1nfv_A:0.2734840000):0.0220617000):0.0656350000	(1otk_A:0.4288330000	((((((1oqu_A:0.0518840000	1r2f_A:0.0197740000):0.0370151000	1uzr_A:0.0000020000):0.4107450000	1mxr_A:0.3180020000):0.0484735000	(1jk0_A:0.1504680000	(2uw2_A:0.0343710000	1w68_A:0.0311590000):0.1164180000):0.2680640000):0.1504860000	(3ee4_A:0.4866390000	(((2inc_B:0.2702650000	1mty_B:0.7328170000):0.1100410000	2inp_C:0.4451210000):0.1236400000	(1mty_D:0.4362220000	3dhg_A:0.4590920000):0.1032940000):0.2666330000):0.0297670000):0.1452270000	(((2uw1_A:0.0000010000	2uw1_B:0.0000010000):0.0511855000	1afr_A:0.1170970000):0.5829340000	1za0_A:0.4908130000):0.2052950000):0.0766867000):0.3461140000):0.1194380000):0.0000025036):0.0251245000):0.0261255000	1n1q_A:0.1288240000):0.0386409000	(1qgh_A:0.2206260000	2ux1_A:0.1936950000):0.1290060000);
(1ji5_A:0.1152170000	1jig_A:0.0458750000	(1n1q_A:0.1172130000	(((((2chp_A:0.0972830000	2vzb_A:0.3620760000):0.0934202000	((((1dps_A:0.0000010000	1jts_A:0.0000010000):0.1022830000	1o9r_A:0.1481120000):0.1101750000	(1tjo_A:0.0000010000	1tk6_A:0.0000010000):0.2720010000):0.0482212000	1uvh_A:0.2953580000):0.0633898000):0.0170297000	((((((2fzf_A:0.5186750000	1yuz_A:0.4758120000):0.1081310000	(1lko_A:0.3316180000	3qhb_A:0.4074960000):0.1194120000):0.1145380000	((((((1lb3_A:0.0053870000	2za7_A:0.0501560000):0.0584511000	(1z6o_A:0.3791350000	1z6o_M:0.1206510000):0.1086310000):0.0229341000	1bg7_A:0.0279700000):0.0657673000	1r03_A:0.0089460000):0.1014540000	3e6s_A:0.1435630000):0.0773854000	(((1eum_A:0.0698060000	1krq_A:0.1567050000):0.0147486000	2jd7_A:0.0554930000):0.0232792000	1vlg_A:0.0992160000):0.0341926000):0.0767506000):0.0902445000	((1bcf_A:0.0000010000	3e1q_A:0.0000010000):0.0330625000	(2fkz_A:0.0226410000	1jgc_A:0.0653610000):0.0072305600):0.0483717000):0.0488351000	1nfv_A:0.1283760000):0.0917653000	(1otk_A:0.6433410000	(((((((1oqu_A:0.0917670000	1r2f_A:0.0397320000):0.0166037000	1uzr_A:0.0045750000):0.2647050000	1mxr_A:0.4102740000):0.0549025000	(1jk0_A:0.1720770000	(2uw2_A:0.0330440000	1w68_A:0.0703950000):0.0793995000):0.4139260000):0.1009190000	3ee4_A:0.4308680000):0.1004650000	((((2inc_B:0.3086990000	1mty_B:0.7773040000):0.1336360000	2inp_C:0.3706810000):0.2730060000	1mty_D:0.3073060000):0.2255090000	3dhg_A:0.5170520000):0.2628950000):0.1046770000	(((2uw1_A:0.0000010000	2uw1_B:0.0000010000):0.0934406000	1afr_A:0.0670010000):0.5049720000	1za0_A:0.3741900000):0.1156840000):0.0352950000):0.3147410000):0.1676090000):0.0320193000	((1qgh_A:0.2060510000	2ux1_A:0.0878060000):0.1303010000	2fjc_A:0.0933780000):0.0302706000):0.0240275000	1ji4_A:0.1770230000):0.0571504000):0.0157836000);
(1ji5_A:0.0875850000	(((1jig_A:0.0464610000	2vzb_A:0.3700490000):0.0432766000	2chp_A:0.1051350000):0.0424708000	(1n1q_A:0.0980410000	(((((1qgh_A:0.2039100000	2ux1_A:0.1527690000):0.0898705000	((((1dps_A:0.0000010000	1jts_A:0.0000010000):0.1442280000	1o9r_A:0.1788310000):0.1485130000	(1tjo_A:0.0000010000	1tk6_A:0.0000010000):0.1710210000):0.0923911000	1uvh_A:0.3114180000):0.0477650000):0.0217329000	(1otk_A:0.5962160000	((((((1oqu_A:0.0836470000	1r2f_A:0.0347490000):0.0161424000	1uzr_A:0.0118410000):0.3160520000	3ee4_A:0.5213420000):0.1171350000	(1mxr_A:0.3117370000	(1jk0_A:0.1820390000	(2uw2_A:0.0188620000	1w68_A:0.0888030000):0.1039650000):0.2388680000):0.0297637000):0.2317000000	((((2inc_B:0.3713880000	1mty_B:0.6963340000):0.0941552000	2inp_C:0.6019990000):0.0091794800	1mty_D:0.6206820000):0.1359000000	3dhg_A:0.4135940000):0.2852970000):0.1355840000	(((2uw1_A:0.0000010000	2uw1_B:0.0000010000):0.0940526000	1afr_A:0.0265740000):0.4313080000	1za0_A:0.3934150000):0.1389970000):0.1770740000):0.3511860000):0.0147542000	2fjc_A:0.1385710000):0.0157457000	1ji4_A:0.1031510000):0.0888503000):0.0326036000):0.0087136600	((((2fzf_A:0.5990470000	1yuz_A:0.6472030000):0.1808500000	(1lko_A:0.3335730000	3qhb_A:0.4108320000):0.2141190000):0.0522841000	((((1bcf_A:0.0000010000	3e1q_A:0.0000010000):0.0547479000	2fkz_A:0.0069070000):0.0154513000	1jgc_A:0.0898300000):0.1173780000	((((1lb3_A:0.0190070000	2za7_A:0.0702130000):0.0652924000	(1bg7_A:0.0497760000	1r03_A:0.0441600000):0.0495961000):0.0871378000	(1z6o_A:0.3526140000	1z6o_M:0.2658520000):0.0843003000):0.1247800000	((1eum_A:0.0427010000	(1krq_A:0.0661690000	3e6s_A:0.1661840000):0.0529407000):0.0447250000	(2jd7_A:0.0390260000	1vlg_A:0.1035010000):0.1019220000):0.0512554000):0.0737549000):0.0299536000):0.0852202000	1nfv_A:0.2791830000):0.1624270000);
(1ji5_A:0.0146180000	(1jig_A:0.0456390000	(1n1q_A:0.0629640000	((((2chp_A:0.0316970000	2vzb_A:0.4495610000):0.1185250000	((((1dps_A:0.0000010000	1jts_A:0.0000010000):0.2253490000	1o9r_A:0.1454250000):0.0906838000	(1tjo_A:0.0000020000	1tk6_A:0.0000010000):0.2235210000):0.1168180000	1uvh_A:0.4153890000):0.0542948000):0.0052130300	((((2fzf_A:0.6037110000	(1lko_A:0.3424540000	(1yuz_A:0.5470210000	3qhb_A:0.3125180000):0.0396103000):0.1867590000):0.0803359000	((((1bcf_A:0.0000010000	3e1q_A:0.0000010000):0.0534823000	2fkz_A:0.0165680000):0.0216865000	1jgc_A:0.0726620000):0.0831894000	((((((((1lb3_A:0.0138500000	2za7_A:0.0856470000):0.1082540000	1bg7_A:0.0453300000):0.0736043000	1r03_A:0.0086240000):0.1445240000	3e6s_A:0.1497650000):0.1083000000	1krq_A:0.1519020000):0.0891893000	(2jd7_A:0.0922260000	1vlg_A:0.0914040000):0.0309189000):0.0322212000	1eum_A:0.0436930000):0.0584436000	(1z6o_A:0.3522870000	1z6o_M:0.1656680000):0.1153490000):0.1020110000):0.0828260000):0.0367508000	1nfv_A:0.1437980000):0.0524759000	(1otk_A:0.5947530000	(((((((1oqu_A:0.0949750000	1r2f_A:0.0222980000):0.0306663000	1uzr_A:0.0000030000):0.3441390000	(1mxr_A:0.4251920000	(1jk0_A:0.2062530000	(2uw2_A:0.0311050000	1w68_A:0.0238400000):0.1452630000):0.3643610000):0.0624575000):0.2360540000	3ee4_A:0.3586730000):0.1856210000	(((2inc_B:0.5146550000	2inp_C:0.4916280000):0.1490620000	1mty_B:0.9581660000):0.0188895000	(1mty_D:0.5416400000	3dhg_A:0.3162170000):0.1084630000):0.2530520000):0.1953790000	((2uw1_A:0.0000010000	2uw1_B:0.0000010000):0.1118380000	1afr_A:0.0566650000):0.5245710000):0.1358510000	1za0_A:0.5628310000):0.0790255000):0.6043980000):0.1061070000):0.0236540000	(1ji4_A:0.1403880000	2fjc_A:0.2336160000):0.0484730000):0.0649590000):0.0405588000):0.1710020000	(1qgh_A:0.1396540000	2ux1_A:0.2481340000):0.1771550000);
(1ji5_A:0.0536030000	((1jig_A:0.0126010000	2vzb_A:0.2635150000):0.0571468000	(1n1q_A:0.0917350000	((2chp_A:0.1156310000	((((1dps_A:0.0000010000	1jts_A:0.0000010000):0.1175580000	1o9r_A:0.1275700000):0.0531450000	(1tjo_A:0.0000010000	1tk6_A:0.0000010000):0.2007790000):0.1325110000	1uvh_A:0.2712690000):0.0173098000):0.0250832000	(1ji4_A:0.1789490000	(2fjc_A:0.1140190000	(((((2fzf_A:0.3354140000	1yuz_A:0.5815600000):0.1364560000	(1lko_A:0.4607710000	3qhb_A:0.3288740000):0.2124570000):0.1260010000	((((1bcf_A:0.0000010000	3e1q_A:0.0000010000):0.0371970000	1jgc_A:0.0824070000):0.0000020559	2fkz_A:0.0077680000):0.0662194000	(((((1lb3_A:0.0388260000	2za7_A:0.0656670000):0.0113110000	(1bg7_A:0.0241210000	(1r03_A:0.0097120000	3e6s_A:0.3541880000):0.0414399000):0.0617645000):0.0734305000	(1z6o_A:0.3024700000	1z6o_M:0.2895610000):0.1410820000):0.0620444000	1vlg_A:0.2173300000):0.0526563000	((1eum_A:0.0235100000	1krq_A:0.1923110000):0.0261588000	2jd7_A:0.0525370000):0.0775274000):0.0564721000):0.0565251000):0.0682212000	(1otk_A:0.4975190000	((((((((1oqu_A:0.1205650000	1r2f_A:0.0153390000):0.0220683000	1uzr_A:0.0000030000):0.2837050000	3ee4_A:0.5554060000):0.1582100000	1mxr_A:0.3089640000):0.0875674000	(1jk0_A:0.3127200000	(2uw2_A:0.0434570000	1w68_A:0.0507960000):0.0553655000):0.1918030000):0.1489580000	((((2inc_B:0.2924490000	1mty_B:0.6702250000):0.0547111000	2inp_C:0.6671260000):0.1903110000	1mty_D:0.6015650000):0.1356530000	3dhg_A:0.4132070000):0.2275000000):0.1874440000	((2uw1_A:0.0000010000	2uw1_B:0.0000010000):0.1046550000	1afr_A:0.0845170000):0.3564060000):0.0313816000	1za0_A:0.5697670000):0.2380550000):0.4980690000):0.0480732000	1nfv_A:0.2455620000):0.1297470000):0.0061846400):0.0435297000):0.1240480000):0.0000022016):0.0167792000	(1qgh_A:0.1340190000	2ux1_A:0.1136800000):0.0814310000);
(1ji5_A:0.1106920000	(1jig_A:0.0653150000	(((((2chp_A:0.2420390000	(1ji4_A:0.1620370000	(2fjc_A:0.1177990000	1uvh_A:0.3883550000):0.0050189400):0.0306484000):0.0160950000	((((2fzf_A:0.6014840000	1yuz_A:0.5569900000):0.1492320000	(1lko_A:0.4208420000	3qhb_A:0.5965280000):0.1680920000):0.1542050000	(((((1bcf_A:0.0000010000	3e1q_A:0.0000010000):0.0703141000	2fkz_A:0.0221570000):0.0394130000	1jgc_A:0.0615930000):0.0530509000	((((((((1lb3_A:0.0285990000	2za7_A:0.0988910000):0.0803309000	1r03_A:0.0042000000):0.0147868000	1bg7_A:0.0785280000):0.1405300000	3e6s_A:0.1930640000):0.0918038000	1krq_A:0.1337320000):0.0330396000	(2jd7_A:0.0913080000	1vlg_A:0.1695990000):0.0196819000):0.0335918000	(1z6o_A:0.4063190000	1z6o_M:0.1674610000):0.1981040000):0.0381922000	1eum_A:0.0584250000):0.1637050000):0.1126260000	1nfv_A:0.2329910000):0.0329708000):0.0377241000	((1otk_A:0.6118960000	(((2uw1_A:0.0000010000	2uw1_B:0.0000010000):0.0854945000	1afr_A:0.0527520000):0.5063890000	1za0_A:0.4582720000):0.1741950000):0.0849135000	((((((1oqu_A:0.0590310000	1r2f_A:0.0413030000):0.0155870000	1uzr_A:0.0154640000):0.3862450000	3ee4_A:0.5569130000):0.0557986000	(1jk0_A:0.1712670000	(2uw2_A:0.0287430000	1w68_A:0.0778690000):0.1141820000):0.3413140000):0.0637674000	1mxr_A:0.3441950000):0.1210850000	((((2inc_B:0.4447530000	1mty_B:1.0295080000):0.1130560000	2inp_C:0.3843710000):0.1777520000	3dhg_A:0.5799540000):0.0530233000	1mty_D:0.6687650000):0.3054950000):0.2292700000):0.5164990000):0.1437640000):0.0000021627	(((1dps_A:0.0000010000	1jts_A:0.0000010000):0.2230050000	1o9r_A:0.1079680000):0.1261940000	(1tjo_A:0.0000010000	1tk6_A:0.0000010000):0.3246480000):0.0885215000):0.0460188000	(1qgh_A:0.1948950000	2ux1_A:0.1310030000):0.1800480000):0.0309040000	2vzb_A:0.4227280000):0.1129220000):0.0000021957	1n1q_A:0.1321470000);
(1ji5_A:0.2061540000	1jig_A:0.0502630000	(((1n1q_A:0.1167830000	1ji4_A:0.0949500000):0.0529611000	(((1qgh_A:0.1825280000	2ux1_A:0.1127020000):0.1763430000	2fjc_A:0.0635040000):0.0537865000	((((1dps_A:0.0000010000	1jts_A:0.0000010000):0.1589710000	1o9r_A:0.1044300000):0.1390940000	(1tjo_A:0.0000010000	1tk6_A:0.0000010000):0.2789720000):0.1145080000	1uvh_A:0.3362830000):0.0800759000):0.0102155000):0.0265290000	((2chp_A:0.0434610000	2vzb_A:0.2878670000):0.0726423000	((((2fzf_A:0.3486050000	1yuz_A:0.5298900000):0.1946170000	(1lko_A:0.1375450000	3qhb_A:0.4941780000):0.1994330000):0.0964756000	(((((1bcf_A:0.0000010000	3e1q_A:0.0000010000):0.0604693000	2fkz_A:0.0077460000):0.0298867000	1jgc_A:0.1307480000):0.0636727000	((((((((1lb3_A:0.0336350000	2za7_A:0.0429620000):0.1018560000	1bg7_A:0.0480310000):0.0752283000	1r03_A:0.0000020000):0.0722482000	1z6o_A:0.4590080000):0.1152140000	3e6s_A:0.2174890000):0.0825531000	((1eum_A:0.0594640000	1krq_A:0.1537850000):0.0446620000	2jd7_A:0.0803300000):0.0423275000):0.0162229000	1vlg_A:0.1301400000):0.0430504000	1z6o_M:0.3937830000):0.0611066000):0.0393300000	(((1otk_A:0.5639330000	(((2uw1_A:0.0000010000	2uw1_B:0.0000010000):0.0494084000	1afr_A:0.0628760000):0.3811900000	1za0_A:0.4795980000):0.1619100000):0.0607802000	(((2inc_B:0.4730340000	2inp_C:0.3549080000):0.1440070000	1mty_B:0.6697440000):0.0000025460	(1mty_D:0.5448260000	3dhg_A:0.5245290000):0.1350650000):0.3034640000):0.0805013000	((((1oqu_A:0.0566880000	1r2f_A:0.0392700000):0.0374340000	1uzr_A:0.0044370000):0.2917580000	(1mxr_A:0.3489000000	(1jk0_A:0.1565220000	(2uw2_A:0.0282920000	1w68_A:0.0266560000):0.1341810000):0.2738650000):0.1004590000):0.1857940000	3ee4_A:0.3928450000):0.0540316000):0.5239710000):0.0449792000):0.0968420000	1nfv_A:0.1527300000):0.1949420000):0.0853286000):0.0408292000);
(1ji5_A:0.0993160000	((1jig_A:0.0481790000	((((2chp_A:0.0344500000	2vzb_A:0.3847190000):0.0873546000	(((((((1bcf_A:0.0000010000	3e1q_A:0.0000010000):0.0105579000	2fkz_A:0.0275660000):0.0486589000	((((1lb3_A:0.0389890000	2za7_A:0.0522020000):0.0812604000	(1bg7_A:0.0284590000	1r03_A:0.0657740000):0.0585399000):0.0335148000	(1z6o_A:0.2841500000	1z6o_M:0.2689430000):0.1039900000):0.1032840000	((1eum_A:0.0528180000	(1krq_A:0.1345230000	3e6s_A:0.1907520000):0.0356098000):0.0738467000	(2jd7_A:0.0806610000	1vlg_A:0.1345280000):0.0377996000):0.0301081000):0.0951958000):0.0387573000	1jgc_A:0.1199320000):0.0604100000	(1lko_A:0.4641960000	(1yuz_A:0.5204320000	3qhb_A:0.3152000000):0.1700000000):0.2088690000):0.0119722000	1nfv_A:0.2033730000):0.1557430000	(1otk_A:0.6618370000	(((((((1oqu_A:0.1212390000	1uzr_A:0.0044830000):0.0335150000	1r2f_A:0.0000030000):0.5197450000	1mxr_A:0.4264810000):0.0250132000	(1jk0_A:0.1638020000	(2uw2_A:0.0476620000	1w68_A:0.0499190000):0.0843111000):0.2941320000):0.1582320000	3ee4_A:0.3787570000):0.1491810000	(((2inc_B:0.3012990000	1mty_B:0.7503420000):0.1690750000	2inp_C:0.2776920000):0.1749690000	(1mty_D:0.6657300000	3dhg_A:0.4693350000):0.1530310000):0.2653260000):0.0896332000	(((2uw1_A:0.0000010000	2uw1_B:0.0000010000):0.1340010000	1afr_A:0.0474640000):0.2749760000	1za0_A:0.7122410000):0.1914760000):0.0774297000):0.4042410000):0.1385200000):0.0000024296	((((1dps_A:0.0000010000	1jts_A:0.0000010000):0.1796430000	1o9r_A:0.2147440000):0.1651380000	(1uvh_A:0.4470500000	2fzf_A:0.7926700000):0.1084140000):0.0348077000	(1tjo_A:0.0000010000	1tk6_A:0.0000010000):0.3154760000):0.1376060000):0.0156595000	(1ji4_A:0.1707070000	2fjc_A:0.1199440000):0.0235287000):0.0377112000):0.0260699000	1n1q_A:0.0899630000):0.0870423000	(1qgh_A:0.1873000000	2ux1_A:0.1459810000):0.1153540000);
(1ji5_A:0.0790810000	1jig_A:0.0093610000	(1n1q_A:0.1086730000	(((2chp_A:0.1212830000	2vzb_A:0.3243580000):0.1112390000	((((1qgh_A:0.1267490000	2ux1_A:0.1739060000):0.0991634000	(2fjc_A:0.0788640000	1uvh_A:0.3671770000):0.0248827000):0.0240795000	((2fzf_A:0.6866120000	(1otk_A:0.7074560000	((((((1oqu_A:0.0620850000	1r2f_A:0.0540210000):0.0228335000	1uzr_A:0.0014820000):0.3213340000	1mxr_A:0.4103070000):0.1168540000	3ee4_A:0.4170920000):0.1066460000	((1jk0_A:0.2089600000	(2uw2_A:0.0389550000	1w68_A:0.0521590000):0.0773709000):0.2929110000	((2inc_B:0.4159920000	((2inp_C:0.4790850000	1mty_D:0.6502120000):0.1004660000	1mty_B:0.8222600000):0.1386460000):0.1868300000	3dhg_A:0.5117020000):0.1767700000):0.1534610000):0.1424080000	(((2uw1_A:0.0000010000	2uw1_B:0.0000010000):0.0616473000	1afr_A:0.0509770000):0.4174160000	1za0_A:0.4664530000):0.2060300000):0.1213080000):0.2170750000):0.0219813000	((((((1bcf_A:0.0000010000	3e1q_A:0.0000010000):0.0230286000	2fkz_A:0.0260400000):0.0123195000	1jgc_A:0.0544460000):0.0903817000	(((((1lb3_A:0.0662750000	2za7_A:0.0553040000):0.0081183500	(1bg7_A:0.0995690000	1r03_A:0.0321880000):0.0475179000):0.0730542000	1z6o_A:0.4362020000):0.0495480000	1z6o_M:0.2800830000):0.0313926000	((1eum_A:0.0329370000	(1krq_A:0.0810900000	3e6s_A:0.1607160000):0.0164682000):0.0222817000	(2jd7_A:0.0168400000	1vlg_A:0.1324110000):0.0534441000):0.0532666000):0.1399060000):0.0305387000	(1lko_A:0.2816480000	(1yuz_A:0.4870150000	3qhb_A:0.4111400000):0.1241690000):0.1709980000):0.0650472000	1nfv_A:0.2220990000):0.1063620000):0.1082850000):0.0000020676	(((1dps_A:0.0000010000	1jts_A:0.0000010000):0.1255530000	1o9r_A:0.1057140000):0.1459930000	(1tjo_A:0.0000010000	1tk6_A:0.0000010000):0.3178080000):0.0618780000):0.0565764000):0.0468705000	1ji4_A:0.1764500000):0.0622676000):0.0086775000);
(1ji5_A:0.1113150000	(1jig_A:0.0780240000	1n1q_A:0.1056620000):0.0151280000	(((((2chp_A:0.0661420000	2vzb_A:0.3661410000):0.1505110000	((1ji4_A:0.2185050000	2fjc_A:0.0652560000):0.1131660000	1uvh_A:0.4197990000):0.0488010000):0.0162331000	((2fzf_A:0.8572930000	((((((1bcf_A:0.0000010000	3e1q_A:0.0000010000):0.0494299000	2fkz_A:0.0404500000):0.0291699000	1jgc_A:0.0813730000):0.1334890000	((((((1lb3_A:0.0483660000	2za7_A:0.0388570000):0.0343955000	(1bg7_A:0.0564990000	1r03_A:0.0624800000):0.0457219000):0.1149600000	(1z6o_A:0.3978230000	1z6o_M:0.2119340000):0.0744132000):0.1107020000	(2jd7_A:0.0390500000	1vlg_A:0.1235260000):0.0581392000):0.0269460000	(1krq_A:0.1041530000	3e6s_A:0.1802420000):0.0425400000):0.0454141000	1eum_A:0.0034550000):0.1114940000):0.0114714000	(1lko_A:0.3964440000	(1yuz_A:0.6402870000	3qhb_A:0.4476470000):0.0446944000):0.1612640000):0.1431880000	1nfv_A:0.1716870000):0.0585595000):0.0429382000	(1otk_A:0.5518080000	((((((((1oqu_A:0.0943610000	1r2f_A:0.0555760000):0.0101579000	1uzr_A:0.0045090000):0.3501770000	3ee4_A:0.5680130000):0.1115650000	(1jk0_A:0.2316710000	(2uw2_A:0.0464910000	1w68_A:0.0509570000):0.0937088000):0.3237750000):0.0454810000	1mxr_A:0.3201530000):0.1552970000	3dhg_A:0.6834630000):0.0909742000	(((2inc_B:0.4515290000	2inp_C:0.3795560000):0.2003330000	1mty_D:0.5349610000):0.0217147000	1mty_B:0.7169240000):0.4681560000):0.1328270000	(((2uw1_A:0.0000010000	2uw1_B:0.0000010000):0.0764585000	1afr_A:0.0570200000):0.3756160000	1za0_A:0.4487550000):0.0647443000):0.1165040000):0.3787830000):0.1418740000):0.0166527000	(((1dps_A:0.0000010000	1jts_A:0.0000010000):0.0935882000	1o9r_A:0.1583290000):0.1596720000	(1tjo_A:0.0000010000	1tk6_A:0.0000010000):0.2764000000):0.0894737000):0.0206858000	(1qgh_A:0.1472260000	2ux1_A:0.2321890000):0.1510130000):0.0827885000);
(1ji5_A:0.0514000000	1jig_A:0.0736960000	(((1n1q_A:0.0639020000	((1qgh_A:0.1450230000	2ux1_A:0.1939560000):0.0812946000	(((1dps_A:0.0000010000	1jts_A:0.0000010000):0.1647210000	1o9r_A:0.0941820000):0.0897906000	(1tjo_A:0.0000010000	1tk6_A:0.0000010000):0.2465790000):0.1168860000):0.0148865000):0.0266748000	(2fzf_A:0.6468640000	(((((((1bcf_A:0.0000010000	3e1q_A:0.0000010000):0.0296926000	2fkz_A:0.0084870000):0.0239645000	1jgc_A:0.1207620000):0.0898189000	((((((1lb3_A:0.0312680000	2za7_A:0.0310340000):0.0539573000	(1bg7_A:0.0203640000	1r03_A:0.0588850000):0.0414216000):0.0880438000	1z6o_A:0.4038470000):0.0613213000	1z6o_M:0.2577930000):0.0704415000	(2jd7_A:0.0299960000	1vlg_A:0.1335280000):0.0317831000):0.0055706800	(1eum_A:0.0090520000	(1krq_A:0.0537020000	3e6s_A:0.1900050000):0.0637249000):0.0505226000):0.0763752000):0.0958742000	1nfv_A:0.1628500000):0.0589399000	((1lko_A:0.1845150000	3qhb_A:0.3275720000):0.3352250000	1yuz_A:0.3908130000):0.2040910000):0.0551594000	(1otk_A:0.6930610000	((((((1oqu_A:0.0738040000	1r2f_A:0.0285470000):0.0246595000	1uzr_A:0.0003390000):0.4130520000	3ee4_A:0.3826780000):0.1464670000	(((1jk0_A:0.2312550000	1w68_A:0.0392150000):0.0132619000	2uw2_A:0.0271750000):0.3073970000	(((2inc_B:0.3004560000	1mty_B:0.8433170000):0.0478182000	2inp_C:0.6115970000):0.1042500000	(1mty_D:0.6486660000	3dhg_A:0.3443980000):0.1310510000):0.2590170000):0.1193270000):0.0711231000	1mxr_A:0.4571330000):0.1035290000	(((2uw1_A:0.0000010000	2uw1_B:0.0000010000):0.0668589000	1afr_A:0.1095670000):0.3328730000	1za0_A:0.5095880000):0.2440400000):0.1729430000):0.2902330000):0.0161336000):0.0581104000):0.0511491000	((2chp_A:0.0000020000	2vzb_A:0.3727960000):0.1584980000	(1ji4_A:0.1756410000	(2fjc_A:0.1105240000	1uvh_A:0.3112400000):0.0098911800):0.0363682000):0.0303627000):0.0248715000);
(1ji5_A:0.0986920000	(1jig_A:0.0239590000	1n1q_A:0.1031840000):0.0000020463	(((((2chp_A:0.0667530000	2vzb_A:0.3052350000):0.0938760000	((((1dps_A:0.0000010000	1jts_A:0.0000010000):0.1654450000	1o9r_A:0.0960770000):0.0815009000	(1tjo_A:0.0000010000	1tk6_A:0.0000010000):0.1453350000):0.0791145000	1uvh_A:0.3273510000):0.0860720000):0.0213958000	(((((2fzf_A:0.5745770000	((1lko_A:0.2850210000	3qhb_A:0.3030900000):0.0496523000	1yuz_A:0.6187540000):0.0875547000):0.0968361000	((((((((1lb3_A:0.0265760000	2za7_A:0.0945880000):0.1403040000	1bg7_A:0.0191900000):0.0500723000	1r03_A:0.0000030000):0.1432340000	3e6s_A:0.1413450000):0.1002730000	1krq_A:0.0970080000):0.0115707000	(2jd7_A:0.0800040000	1vlg_A:0.1538810000):0.0640232000):0.0437795000	(1z6o_A:0.3007620000	1z6o_M:0.2263090000):0.1600980000):0.0372719000	1eum_A:0.0289720000):0.0580375000):0.0617931000	(((1bcf_A:0.0000010000	3e1q_A:0.0000010000):0.0661227000	2fkz_A:0.0470830000):0.0341442000	1jgc_A:0.0741220000):0.0365526000):0.0808017000	1nfv_A:0.2091910000):0.0524068000	((1otk_A:0.5567000000	(((2uw1_A:0.0000010000	2uw1_B:0.0000010000):0.0891400000	1afr_A:0.0688050000):0.3717090000	1za0_A:0.4501330000):0.3047820000):0.0238338000	(((((1oqu_A:0.0725520000	1r2f_A:0.0550490000):0.0400804000	1uzr_A:0.0035120000):0.4171550000	(1mxr_A:0.2557060000	(1jk0_A:0.1655030000	(2uw2_A:0.0331800000	1w68_A:0.0492090000):0.0539682000):0.3310500000):0.0297578000):0.1271680000	((((2inc_B:0.4054010000	1mty_B:0.6129540000):0.0396626000	2inp_C:0.3657100000):0.1287280000	1mty_D:0.6099230000):0.0919455000	3dhg_A:0.4430110000):0.2609550000):0.0884870000	3ee4_A:0.4271030000):0.1035370000):0.3431060000):0.1193180000):0.0149623000	(1qgh_A:0.1835370000	2ux1_A:0.0990990000):0.1446640000):0.0335911000	(1ji4_A:0.1285740000	2fjc_A:0.0971510000):0.0660414000):0.0232378000);
(1ji5_A:0.1501790000	1jig_A:0.0692060000	(1n1q_A:0.1315720000	((((2chp_A:0.0958970000	2vzb_A:0.4011310000):0.1031160000	((((2fzf_A:0.5514650000	((1lko_A:0.3537920000	3qhb_A:0.3843720000):0.0873957000	1yuz_A:0.7261480000):0.0822517000):0.1323440000	((((1bcf_A:0.0000010000	3e1q_A:0.0000010000):0.0557861000	2fkz_A:0.0075320000):0.0276007000	1jgc_A:0.0817510000):0.1329070000	(((1lb3_A:0.0333880000	2za7_A:0.0438200000):0.0235673000	(1bg7_A:0.0488580000	(1r03_A:0.0010400000	3e6s_A:0.3214950000):0.0499782000):0.0669045000):0.1053410000	(1z6o_M:0.2342310000	(((1eum_A:0.0158650000	1krq_A:0.1419160000):0.0660677000	2jd7_A:0.0380330000):0.0099104300	1vlg_A:0.1347390000):0.0721534000):0.0989764000):0.0981608000):0.0739043000):0.0279738000	1nfv_A:0.2277370000):0.0747944000	(1z6o_A:0.3341870000	(1otk_A:0.6940230000	(((((((1oqu_A:0.0703110000	1r2f_A:0.0332200000):0.0222256000	1uzr_A:0.0100130000):0.2812320000	1mxr_A:0.3504990000):0.1426840000	3ee4_A:0.3977480000):0.1112450000	(1jk0_A:0.3626830000	(2uw2_A:0.0236920000	1w68_A:0.0913280000):0.0831169000):0.3193820000):0.1437950000	(((2inc_B:0.3533450000	1mty_B:0.6015180000):0.1344170000	2inp_C:0.4634020000):0.0828001000	(1mty_D:0.5448020000	3dhg_A:0.6232450000):0.1211220000):0.3851070000):0.0374728000	(((2uw1_A:0.0000010000	2uw1_B:0.0000010000):0.0715310000	1afr_A:0.0819810000):0.3925120000	1za0_A:0.5248830000):0.1417900000):0.1182640000):0.2709660000):0.0000020853):0.1487470000):0.0033626600	((((1dps_A:0.0000010000	1jts_A:0.0000010000):0.1013660000	1o9r_A:0.1976680000):0.1579560000	(1tjo_A:0.0000010000	1tk6_A:0.0000010000):0.3064280000):0.0440777000	1uvh_A:0.4416890000):0.0796131000):0.0417352000	(((1qgh_A:0.1305440000	2ux1_A:0.1970010000):0.2529610000	2fjc_A:0.1332180000):0.0543724000	1ji4_A:0.1119990000):0.0442919000):0.1114570000):0.0066556000);
(1ji5_A:0.0834410000	1jig_A:0.0302920000	((1n1q_A:0.0321010000	(1qgh_A:0.2036240000	2ux1_A:0.0736080000):0.1519290000):0.0344509000	(((2chp_A:0.0427660000	2vzb_A:0.3855530000):0.0808758000	((((1dps_A:0.0000010000	1jts_A:0.0000010000):0.2105680000	1o9r_A:0.1473320000):0.0828981000	(1tjo_A:0.0000010000	1tk6_A:0.0000010000):0.2071960000):0.0758550000	1uvh_A:0.2942420000):0.0650608000):0.0485618000	((1ji4_A:0.1044550000	2fjc_A:0.0659250000):0.0479634000	((2fzf_A:0.6189810000	((((((1bcf_A:0.0000010000	3e1q_A:0.0000010000):0.0672889000	2fkz_A:0.0181530000):0.0489940000	1jgc_A:0.0709070000):0.1205580000	((((1lb3_A:0.0445500000	2za7_A:0.0509410000):0.0302644000	(1bg7_A:0.0302180000	1r03_A:0.0758770000):0.0673722000):0.0578255000	(1z6o_A:0.3442130000	1z6o_M:0.1900600000):0.1896350000):0.0557591000	((1eum_A:0.0508480000	(1krq_A:0.0454780000	3e6s_A:0.2004180000):0.1303830000):0.0786771000	(2jd7_A:0.1136620000	1vlg_A:0.1717160000):0.0451749000):0.0801890000):0.0803237000):0.0504493000	((1lko_A:0.3055640000	3qhb_A:0.3536650000):0.0983268000	1yuz_A:0.6100820000):0.2345270000):0.1068480000	1nfv_A:0.1831670000):0.0332759000):0.0753426000	(1otk_A:0.4835640000	(((((((1oqu_A:0.0590320000	1r2f_A:0.0144320000):0.0233863000	1uzr_A:0.0054940000):0.3223550000	3ee4_A:0.5069320000):0.1496410000	(1mxr_A:0.4162430000	(1jk0_A:0.2494720000	(2uw2_A:0.0088720000	1w68_A:0.0757850000):0.1332380000):0.2271060000):0.0387287000):0.1696410000	((((2inc_B:0.3854510000	1mty_B:0.8429570000):0.1477130000	2inp_C:0.4964830000):0.1251060000	1mty_D:0.4897620000):0.0801670000	3dhg_A:0.4165960000):0.1724940000):0.1602610000	((2uw1_A:0.0000010000	2uw1_B:0.0000010000):0.0775951000	1afr_A:0.0462280000):0.6345240000):0.0956656000	1za0_A:0.5577990000):0.1707690000):0.3337450000):0.0878568000):0.0073271500):0.0554826000):0.0297525000);
(1ji5_A:0.1625350000	1jig_A:0.0404570000	(1n1q_A:0.0729780000	(((((2chp_A:0.0480810000	2vzb_A:0.3236020000):0.0628104000	((((1dps_A:0.0000010000	1jts_A:0.0000010000):0.1887420000	1o9r_A:0.1368110000):0.1009370000	1uvh_A:0.4181630000):0.0261276000	(1tjo_A:0.0000010000	1tk6_A:0.0000010000):0.2853140000):0.1027060000):0.0186080000	(((((2fzf_A:0.6342510000	(1lko_A:0.4558590000	(1yuz_A:0.5557590000	3qhb_A:0.4298370000):0.0750209000):0.1813950000):0.1540890000	(1eum_A:0.0000020000	(1krq_A:0.1050680000	(2jd7_A:0.0412240000	1vlg_A:0.1184650000):0.1002000000):0.0225022000):0.0499089000):0.0291546000	(((1lb3_A:0.0150210000	2za7_A:0.0649580000):0.0205215000	(1bg7_A:0.0154220000	(1r03_A:0.0308540000	3e6s_A:0.1997180000):0.0467843000):0.0807867000):0.1216380000	(1z6o_A:0.4135060000	1z6o_M:0.2452570000):0.0522728000):0.0774931000):0.1155290000	(((1bcf_A:0.0000010000	3e1q_A:0.0000010000):0.0601856000	2fkz_A:0.0327740000):0.0346642000	1jgc_A:0.1646610000):0.0673100000):0.0750940000	1nfv_A:0.2087650000):0.1825380000):0.0570828000	(((1qgh_A:0.1362310000	2ux1_A:0.1157740000):0.1835520000	2fjc_A:0.1430270000):0.0167683000	(1ji4_A:0.1150730000	1otk_A:1.0596740000):0.0059612100):0.0419357000):0.0370808000	(((((((1oqu_A:0.0921740000	1r2f_A:0.0669590000):0.0394890000	1uzr_A:0.0000020000):0.2729140000	1mxr_A:0.4496650000):0.1102770000	3ee4_A:0.5493360000):0.1275990000	((1jk0_A:0.2837010000	(2uw2_A:0.0490570000	1w68_A:0.0261740000):0.0730826000):0.1694250000	((((2inc_B:0.3634920000	1mty_B:0.8512090000):0.1206510000	2inp_C:0.3447120000):0.2109230000	1mty_D:0.6130590000):0.0906436000	3dhg_A:0.4520930000):0.3624530000):0.1410520000):0.3029880000	((2uw1_A:0.0000010000	2uw1_B:0.0000010000):0.0273498000	1afr_A:0.1205090000):0.4188360000):0.0704044000	1za0_A:0.5372860000):0.2214650000):0.0490411000):0.0077285200);
(1ji5_A:0.0000020000	((1jig_A:0.0172650000	(((2chp_A:0.0960640000	2vzb_A:0.3863060000):0.1196650000	((((1dps_A:0.0000010000	1jts_A:0.0000010000):0.2216330000	1o9r_A:0.1322950000):0.1058500000	1uvh_A:0.3460690000):0.0604829000	(1tjo_A:0.0000010000	1tk6_A:0.0000010000):0.3632960000):0.0477714000):0.0217195000	((2ux1_A:0.2311120000	(1ji4_A:0.1419620000	2fjc_A:0.0697710000):0.0424713000):0.0184091000	((2fzf_A:0.7248660000	(1otk_A:0.6369450000	((((((1oqu_A:0.0400990000	1r2f_A:0.0290100000):0.0147152000	1uzr_A:0.0000020000):0.3070910000	(1mxr_A:0.3565820000	(1jk0_A:0.1568740000	(2uw2_A:0.0327180000	1w68_A:0.0349550000):0.1411060000):0.2916730000):0.0393410000):0.0872924000	3ee4_A:0.4187690000):0.0881172000	((((2inc_B:0.4804520000	1mty_B:0.9892730000):0.1132570000	2inp_C:0.5194190000):0.1367690000	1mty_D:0.3362320000):0.1933620000	3dhg_A:0.7400270000):0.3219870000):0.1594060000	(((2uw1_A:0.0000010000	2uw1_B:0.0000010000):0.0809057000	1afr_A:0.1293000000):0.4438670000	1za0_A:0.4288200000):0.4176500000):0.0538523000):0.2701350000):0.0431494000	(((((1bcf_A:0.0000010000	3e1q_A:0.0000010000):0.1034130000	2fkz_A:0.0428700000):0.0094960000	1jgc_A:0.0511330000):0.1133300000	((1lko_A:0.4796270000	(1yuz_A:0.5162640000	3qhb_A:0.4848730000):0.0666431000):0.1577480000	(((((1lb3_A:0.0375980000	2za7_A:0.0178740000):0.0579609000	(1bg7_A:0.0294760000	1r03_A:0.0843080000):0.0391479000):0.0861964000	(1z6o_A:0.3609290000	1z6o_M:0.2459880000):0.0635719000):0.1189330000	(((1krq_A:0.1109520000	3e6s_A:0.1651150000):0.0618892000	2jd7_A:0.0738540000):0.0499046000	1vlg_A:0.0577980000):0.0125702000):0.0424689000	1eum_A:0.0305400000):0.1247840000):0.0891806000):0.0327360000	1nfv_A:0.2384710000):0.1714450000):0.1224200000):0.0000022234):0.1129580000):0.0209082000	1n1q_A:0.0733780000):0.0978161000	1qgh_A:0.2652320000);
(1ji5_A:0.1182260000	1jig_A:0.0225290000	(1n1q_A:0.0543740000	(((((2chp_A:0.0400280000	2vzb_A:0.3207780000):0.0925638000	((((1dps_A:0.0000010000	1jts_A:0.0000010000):0.1322450000	1o9r_A:0.2045660000):0.1239650000	1uvh_A:0.3615560000):0.1102820000	(1tjo_A:0.0000010000	1tk6_A:0.0000010000):0.3355780000):0.0466478000):0.0576704000	(1ji4_A:0.1300040000	2fjc_A:0.1523950000):0.0000021504):0.0209295000	(((((2fzf_A:0.3917900000	(1lko_A:0.3131490000	(1yuz_A:0.5030860000	3qhb_A:0.3299110000):0.0448078000):0.1705230000):0.1251530000	((((1lb3_A:0.0626020000	2za7_A:0.0889310000):0.0331237000	(1bg7_A:0.0372870000	(1r03_A:0.0392350000	3e6s_A:0.2300240000):0.0377956000):0.1060460000):0.0823390000	1z6o_M:0.2506700000):0.0502401000	(1z6o_A:0.3433980000	(((1eum_A:0.0188600000	1krq_A:0.1215490000):0.0723879000	2jd7_A:0.0588350000):0.0427336000	1vlg_A:0.0931690000):0.0793684000):0.0424300000):0.0808614000):0.0398208000	(((1bcf_A:0.0000010000	3e1q_A:0.0000010000):0.0752083000	2fkz_A:0.0151370000):0.0254375000	1jgc_A:0.0627250000):0.1008710000):0.0818917000	1nfv_A:0.2414550000):0.0647681000	(1otk_A:0.6983110000	(((((1oqu_A:0.0745800000	1uzr_A:0.0210700000):0.0372693000	1r2f_A:0.0000020000):0.3381410000	(1mxr_A:0.3355450000	3ee4_A:0.4084420000):0.0565576000):0.0728404000	((1jk0_A:0.1734920000	(2uw2_A:0.0425290000	1w68_A:0.0517500000):0.0526579000):0.1248040000	(2inc_B:0.2119030000	((2inp_C:0.4834000000	(1mty_B:0.8909190000	1mty_D:0.5871160000):0.0955172000):0.0826142000	3dhg_A:0.5588770000):0.1646350000):0.3212530000):0.1367680000):0.1804380000	(((2uw1_A:0.0000010000	2uw1_B:0.0000010000):0.0869892000	1afr_A:0.0927790000):0.3186740000	1za0_A:0.4691380000):0.1751980000):0.1344720000):0.3472870000):0.0740262000):0.0005814430	(1qgh_A:0.1947050000	2ux1_A:0.0904140000):0.2180300000):0.0932344000):0.0232861000);
(1ji5_A:0.1012690000	(1jig_A:0.0490650000	1n1q_A:0.0670240000):0.0030643300	(((((2chp_A:0.1374050000	2vzb_A:0.3946780000):0.0995746000	((1ji4_A:0.1140070000	2fjc_A:0.1220340000):0.0430093000	1uvh_A:0.4265540000):0.0364876000):0.0108750000	(((((2fzf_A:0.7484370000	(1lko_A:0.4777650000	(1yuz_A:0.4866810000	3qhb_A:0.4027790000):0.2276720000):0.0579828000):0.1142370000	((((((((1lb3_A:0.0563890000	2za7_A:0.0521570000):0.0638551000	1bg7_A:0.0175840000):0.0600088000	1r03_A:0.0332050000):0.1440810000	3e6s_A:0.1004590000):0.0686606000	1krq_A:0.1232830000):0.0343926000	(2jd7_A:0.0689050000	1vlg_A:0.0793620000):0.0535161000):0.0332427000	1eum_A:0.0093680000):0.1047130000	(1z6o_A:0.3576620000	1z6o_M:0.1920220000):0.1112100000):0.0531243000):0.0828869000	(((1bcf_A:0.0000010000	3e1q_A:0.0000010000):0.0496939000	2fkz_A:0.0000030000):0.0000025080	1jgc_A:0.1071860000):0.0899869000):0.0680840000	1nfv_A:0.2046930000):0.1458020000	(1otk_A:0.6613000000	(((((((1oqu_A:0.1046320000	1r2f_A:0.0361140000):0.0251388000	1uzr_A:0.0042930000):0.3487010000	3ee4_A:0.4293200000):0.1008910000	1mxr_A:0.3338680000):0.0746741000	(1jk0_A:0.2713000000	(2uw2_A:0.0395110000	1w68_A:0.0604600000):0.0892899000):0.3077300000):0.1126460000	(((2inc_B:0.4091710000	1mty_B:0.9589100000):0.1255840000	2inp_C:0.2920880000):0.1734040000	(1mty_D:0.7518610000	3dhg_A:0.4303460000):0.1821160000):0.1842290000):0.2232820000	(((2uw1_A:0.0000010000	2uw1_B:0.0000010000):0.0837184000	1afr_A:0.0817510000):0.4562040000	1za0_A:0.5170000000):0.1778310000):0.0504400000):0.4103450000):0.0927919000):0.0000020475	(((1dps_A:0.0000010000	1jts_A:0.0000010000):0.1831240000	1o9r_A:0.0845500000):0.0718309000	(1tjo_A:0.0000010000	1tk6_A:0.0000010000):0.2566720000):0.1190980000):0.1096340000	(1qgh_A:0.1944900000	2ux1_A:0.2207510000):0.1295050000):0.0652833000);
(1ji5_A:0.1235390000	1jig_A:0.0447300000	(1n1q_A:0.0512850000	(((((2chp_A:0.0685950000	2vzb_A:0.4907300000):0.0933331000	((((2fzf_A:0.8637820000	(1lko_A:0.3474670000	(1yuz_A:0.5380100000	3qhb_A:0.2888940000):0.1803650000):0.1708080000):0.1095940000	((((1bcf_A:0.0000010000	3e1q_A:0.0000010000):0.0403762000	2fkz_A:0.0428010000):0.0188550000	1jgc_A:0.0982360000):0.0757548000	((((1lb3_A:0.0346520000	2za7_A:0.0302050000):0.0351532000	(1bg7_A:0.0358380000	(1r03_A:0.0089250000	3e6s_A:0.3124770000):0.0623749000):0.0213448000):0.1183440000	(1z6o_A:0.4100550000	1z6o_M:0.2094730000):0.0678837000):0.1065690000	((1eum_A:0.0108720000	1krq_A:0.1747660000):0.0503184000	(2jd7_A:0.0912560000	1vlg_A:0.1225350000):0.0671222000):0.0719262000):0.1011200000):0.0296741000):0.0976769000	1nfv_A:0.1752950000):0.0683103000	(1otk_A:0.6214200000	(((((((1oqu_A:0.0636600000	1r2f_A:0.0498080000):0.0211823000	1uzr_A:0.0020530000):0.4069750000	3ee4_A:0.4900630000):0.1155490000	(1mxr_A:0.3406000000	((1jk0_A:0.2630030000	2uw2_A:0.0300030000):0.0386194000	1w68_A:0.0182310000):0.3138840000):0.0688391000):0.1739270000	(((2inc_B:0.3992700000	1mty_B:1.0633150000):0.1045040000	2inp_C:0.5320800000):0.0811681000	(1mty_D:0.5427910000	3dhg_A:0.5222350000):0.1017140000):0.2753710000):0.0743211000	((2uw1_A:0.0000010000	2uw1_B:0.0000010000):0.0890752000	1afr_A:0.0642900000):0.5629450000):0.2034450000	1za0_A:0.4832530000):0.0811796000):0.3620340000):0.1150910000):0.0044119600	((((1dps_A:0.0000010000	1jts_A:0.0000010000):0.1658730000	1o9r_A:0.0929340000):0.1273980000	(1tjo_A:0.0000010000	1tk6_A:0.0000010000):0.2281480000):0.0852416000	1uvh_A:0.4569530000):0.0376070000):0.0204991000	((1qgh_A:0.2078750000	2ux1_A:0.1777610000):0.0888637000	2fjc_A:0.0752760000):0.0603782000):0.0320337000	1ji4_A:0.1963010000):0.0687098000):0.0196419000);
(1ji5_A:0.0896000000	((1jig_A:0.0145170000	(1n1q_A:0.1022130000	(((((2chp_A:0.0993930000	1nfv_A:0.1956300000):0.0569687000	(((((1bcf_A:0.0000010000	3e1q_A:0.0000010000):0.0469271000	2fkz_A:0.0388740000):0.0205967000	1jgc_A:0.0972880000):0.0752201000	((((1lb3_A:0.0423990000	2za7_A:0.0368030000):0.0692669000	(1bg7_A:0.0176270000	1r03_A:0.0382100000):0.0286849000):0.1089670000	(1z6o_A:0.2834980000	1z6o_M:0.2343000000):0.0774718000):0.0727962000	((1eum_A:0.0645560000	(1krq_A:0.0680090000	3e6s_A:0.1723350000):0.0967098000):0.0320462000	(2jd7_A:0.0508730000	1vlg_A:0.0922410000):0.1150580000):0.0157090000):0.1034430000):0.0000029553	((1lko_A:0.3119940000	1yuz_A:0.4636290000):0.1294160000	3qhb_A:0.3297890000):0.2779620000):0.1533870000):0.0323894000	((((1dps_A:0.0000010000	1jts_A:0.0000010000):0.1513150000	1o9r_A:0.1472720000):0.1484790000	(1tjo_A:0.0000010000	1tk6_A:0.0000010000):0.1773010000):0.1249000000	1uvh_A:0.3492730000):0.0360813000):0.0777518000	(1ji4_A:0.0824610000	2fjc_A:0.1349640000):0.0299842000):0.0304268000	(1qgh_A:0.2135120000	2ux1_A:0.0910240000):0.1547560000):0.0357867000):0.0452950000):0.0282377000	(1otk_A:0.4748930000	(((((((1oqu_A:0.0518290000	1r2f_A:0.0734240000):0.0412379000	1uzr_A:0.0033030000):0.4332440000	3ee4_A:0.4456420000):0.0676424000	(1mxr_A:0.4735970000	(1jk0_A:0.2069320000	(2uw2_A:0.0566260000	1w68_A:0.0517240000):0.1431550000):0.2796640000):0.0667575000):0.1791770000	(((2inc_B:0.3100950000	1mty_B:0.7197670000):0.1144620000	2inp_C:0.4756530000):0.2268040000	(1mty_D:0.5229140000	3dhg_A:0.5960690000):0.2023100000):0.2791400000):0.1234860000	((2uw1_A:0.0000010000	2uw1_B:0.0000010000):0.0796369000	1afr_A:0.0993370000):0.4916980000):0.1128450000	1za0_A:0.5057250000):0.0000764279):0.3837330000):0.0731602000	(2fzf_A:0.6801310000	2vzb_A:0.1295650000):0.0960974000);
(1ji5_A:0.0818190000	1jig_A:0.0490100000	(1n1q_A:0.1049160000	((((2chp_A:0.1092110000	((((1dps_A:0.0000010000	1jts_A:0.0000010000):0.1037720000	1uvh_A:0.3473720000):0.0736541000	1o9r_A:0.1188930000):0.0578980000	(1tjo_A:0.0000010000	1tk6_A:0.0000010000):0.2169730000):0.0760586000):0.0280142000	((1qgh_A:0.1351610000	2ux1_A:0.1035450000):0.0964334000	2vzb_A:0.2750110000):0.0044462200):0.0168198000	((((2fzf_A:0.3995460000	1lko_A:0.3684120000):0.1703610000	(1yuz_A:0.4650390000	3qhb_A:0.5656770000):0.1081600000):0.1303490000	((1otk_A:0.4833020000	(((2uw1_A:0.0000010000	2uw1_B:0.0000010000):0.1216770000	1afr_A:0.0579340000):0.3418360000	1za0_A:0.3078200000):0.0474933000):0.1329200000	((((1oqu_A:0.1023710000	1uzr_A:0.0356830000):0.0383219000	1r2f_A:0.0039870000):0.3711250000	(1mxr_A:0.3120440000	((1jk0_A:0.1689710000	(2uw2_A:0.0379940000	1w68_A:0.0655620000):0.0940137000):0.1432960000	((2inc_B:0.3347040000	(2inp_C:0.4642270000	1mty_B:0.8476990000):0.0614604000):0.1509490000	(1mty_D:0.5110130000	3dhg_A:0.4928680000):0.1189370000):0.3000280000):0.1312130000):0.0313887000):0.1272700000	3ee4_A:0.3888700000):0.0963688000):0.3381330000):0.0360735000	(((((1bcf_A:0.0000010000	3e1q_A:0.0000010000):0.0154421000	2fkz_A:0.0068840000):0.0457629000	1jgc_A:0.0773400000):0.0593600000	(((((1lb3_A:0.0374090000	2za7_A:0.0302350000):0.0939303000	1bg7_A:0.0102870000):0.0771361000	1r03_A:0.0032900000):0.0768088000	3e6s_A:0.1251810000):0.0609788000	((1z6o_A:0.3167130000	1z6o_M:0.3509710000):0.0683189000	((1eum_A:0.0376680000	1krq_A:0.1152110000):0.0360547000	(2jd7_A:0.1194990000	1vlg_A:0.1652580000):0.0629988000):0.0020197400):0.0851312000):0.1170140000):0.0772170000	1nfv_A:0.1492020000):0.1285820000):0.0344847000):0.0264309000	(1ji4_A:0.1180720000	2fjc_A:0.1314470000):0.0438747000):0.0552757000):0.0214774000);
(1ji5_A:0.1203240000	(1jig_A:0.0132480000	((2chp_A:0.0266270000	2vzb_A:0.4109630000):0.1342210000	(((((1qgh_A:0.1983010000	2ux1_A:0.1535700000):0.0914351000	2fjc_A:0.1049260000):0.0273445000	(((((2fzf_A:0.5954510000	1yuz_A:0.5367180000):0.3078040000	(1lko_A:0.2829930000	3qhb_A:0.4267660000):0.2178930000):0.0481357000	((((1bcf_A:0.0000010000	3e1q_A:0.0000010000):0.0846433000	2fkz_A:0.0233300000):0.0160619000	1jgc_A:0.1093780000):0.0812476000	((((1lb3_A:0.0244090000	2za7_A:0.0600810000):0.0204173000	(1bg7_A:0.0299240000	1r03_A:0.0566530000):0.0932047000):0.1345480000	(1z6o_A:0.3552700000	1z6o_M:0.2309130000):0.1411100000):0.0640716000	((1eum_A:0.0862730000	(1krq_A:0.1132530000	3e6s_A:0.2077130000):0.0638890000):0.0329151000	(2jd7_A:0.0489290000	1vlg_A:0.1596380000):0.0303371000):0.0705081000):0.1374860000):0.1140370000):0.1519700000	1nfv_A:0.2984890000):0.1454170000	(1otk_A:0.6394530000	(((((((1oqu_A:0.0848350000	1r2f_A:0.0476220000):0.0334227000	1uzr_A:0.0000020000):0.2428640000	3ee4_A:0.6921180000):0.1330070000	1mxr_A:0.3417860000):0.0627967000	(1jk0_A:0.2096930000	(2uw2_A:0.0668940000	1w68_A:0.0438550000):0.1267990000):0.3129670000):0.1444120000	(((2inc_B:0.3409030000	1mty_B:0.8670820000):0.1842750000	2inp_C:0.5737070000):0.1291560000	(1mty_D:0.7646570000	3dhg_A:0.7028960000):0.0664595000):0.3596420000):0.0922977000	(((2uw1_A:0.0000010000	2uw1_B:0.0000010000):0.0895494000	1afr_A:0.0820080000):0.4563260000	1za0_A:0.5431500000):0.1700840000):0.2107270000):0.5105110000):0.0514547000):0.0208608000	((((1dps_A:0.0000010000	1jts_A:0.0000010000):0.2126230000	1o9r_A:0.1460510000):0.0482766000	1uvh_A:0.4477370000):0.1089130000	(1tjo_A:0.0000010000	1tk6_A:0.0000010000):0.2768060000):0.0884426000):0.0292486000	1ji4_A:0.1363530000):0.0132010000):0.0689399000):0.0000028695	1n1q_A:0.0788570000);
(1ji5_A:0.1402640000	1jig_A:0.0183680000	(1n1q_A:0.0896820000	((((2chp_A:0.0815400000	2vzb_A:0.3839150000):0.1065160000	((((1dps_A:0.0000010000	1jts_A:0.0000010000):0.1204920000	1uvh_A:0.3695200000):0.0943219000	1o9r_A:0.1651980000):0.0551186000	(1tjo_A:0.0000010000	1tk6_A:0.0000010000):0.2819450000):0.0747012000):0.0398664000	(((1qgh_A:0.1969350000	2ux1_A:0.1745730000):0.1129270000	2fjc_A:0.0892750000):0.0233222000	(((((2fzf_A:0.6652070000	1lko_A:0.3861340000):0.0672812000	1yuz_A:0.4701780000):0.1059720000	3qhb_A:0.3832870000):0.0877390000	(((((1bcf_A:0.0000010000	3e1q_A:0.0000010000):0.0897426000	2fkz_A:0.0494680000):0.0000023113	1jgc_A:0.0618770000):0.0770137000	((((((((1lb3_A:0.0338250000	2za7_A:0.0845750000):0.1027110000	1bg7_A:0.0485180000):0.0729098000	1r03_A:0.0094480000):0.1519420000	3e6s_A:0.1010410000):0.0949002000	1krq_A:0.1264980000):0.0000023709	(2jd7_A:0.0272580000	1vlg_A:0.1458700000):0.0462416000):0.0151496000	(1z6o_A:0.4011770000	1z6o_M:0.1951590000):0.1149000000):0.0519278000	1eum_A:0.0078710000):0.1575270000):0.0193085000	1nfv_A:0.3263190000):0.0493031000):0.1950450000	(1otk_A:0.4651160000	(((((((1oqu_A:0.0708430000	1r2f_A:0.0305440000):0.0124661000	1uzr_A:0.0000030000):0.3494300000	1mxr_A:0.3444260000):0.0033663300	(1jk0_A:0.1427470000	(2uw2_A:0.0253270000	1w68_A:0.0415740000):0.0974261000):0.2608760000):0.1834520000	(((2inc_B:0.2491800000	1mty_B:0.5728560000):0.1639010000	(2inp_C:0.5412710000	1mty_D:0.5206870000):0.0863915000):0.1264520000	3dhg_A:0.5847390000):0.2933340000):0.0967868000	3ee4_A:0.3267530000):0.1683120000	(((2uw1_A:0.0000010000	2uw1_B:0.0000010000):0.1136610000	1afr_A:0.0722500000):0.2904780000	1za0_A:0.4206260000):0.2616110000):0.0576431000):0.2422290000):0.0791564000):0.0203120000):0.0398687000	1ji4_A:0.1274290000):0.0106815000):0.0080518000);
(1ji5_A:0.0991600000	1jig_A:0.0920300000	((1n1q_A:0.1158440000	(1qgh_A:0.1306750000	2ux1_A:0.1454340000):0.1956110000):0.0902384000	(((2chp_A:0.0078700000	2vzb_A:0.3602360000):0.0907764000	(((1dps_A:0.0000010000	1jts_A:0.0000010000):0.1654690000	(1o9r_A:0.2037610000	(1tjo_A:0.0000010000	1tk6_A:0.0000010000):0.2342670000):0.0436597000):0.0763136000	1uvh_A:0.3426090000):0.1035230000):0.0175646000	((1ji4_A:0.1237580000	2fjc_A:0.0835500000):0.0690490000	(((((2fzf_A:0.5505090000	((1lko_A:0.2295870000	3qhb_A:0.5107970000):0.1736690000	1yuz_A:0.5145530000):0.1332430000):0.1222800000	((((((1lb3_A:0.0223590000	2za7_A:0.0631240000):0.0847913000	(1z6o_A:0.4071100000	1z6o_M:0.2354750000):0.1543780000):0.0328049000	1bg7_A:0.0303810000):0.0641550000	1r03_A:0.0131420000):0.1068570000	3e6s_A:0.1897870000):0.0272023000	((1eum_A:0.0569880000	1krq_A:0.1179730000):0.0078618700	(2jd7_A:0.0259260000	1vlg_A:0.1587600000):0.0787240000):0.1060000000):0.0678936000):0.0706748000	(((1bcf_A:0.0000010000	3e1q_A:0.0000010000):0.0579819000	2fkz_A:0.0267000000):0.0252635000	1jgc_A:0.1034540000):0.1095680000):0.1121910000	1nfv_A:0.1544890000):0.0358659000	(1otk_A:0.6144670000	(((((((1oqu_A:0.1014050000	1r2f_A:0.0295310000):0.0406153000	1uzr_A:0.0020440000):0.4020580000	1mxr_A:0.4383390000):0.0614591000	(1jk0_A:0.1342330000	(2uw2_A:0.0421270000	1w68_A:0.0348630000):0.1092990000):0.2777300000):0.0994382000	3ee4_A:0.4802480000):0.0668461000	((((2inc_B:0.2321710000	1mty_B:0.7308180000):0.1036680000	2inp_C:0.6006950000):0.1351920000	1mty_D:0.6311820000):0.1357610000	3dhg_A:0.4933570000):0.1792350000):0.0819734000	(((2uw1_A:0.0000010000	2uw1_B:0.0000010000):0.1124060000	1afr_A:0.0717810000):0.2615290000	1za0_A:0.5142070000):0.1583990000):0.1863410000):0.2279320000):0.1092520000):0.0208847000):0.0856158000):0.0198694000);
(1ji5_A:0.0741180000	((1jig_A:0.0000020000	((2chp_A:0.1437010000	(((1ji4_A:0.1520580000	2fjc_A:0.1827760000):0.0000022417	((((1dps_A:0.0000010000	1jts_A:0.0000010000):0.0887372000	1o9r_A:0.1533420000):0.1425350000	(1tjo_A:0.0000020000	1tk6_A:0.0000010000):0.2274380000):0.1141700000	1uvh_A:0.3849950000):0.0937143000):0.0539861000	((((((2fzf_A:0.7173790000	1yuz_A:0.5373430000):0.0896574000	3qhb_A:0.4740310000):0.0400306000	1lko_A:0.4659220000):0.0792665000	((((1bcf_A:0.0000010000	3e1q_A:0.0000010000):0.0679879000	2fkz_A:0.0221930000):0.0195746000	1jgc_A:0.0343120000):0.1262290000	((((((((1lb3_A:0.0240860000	2za7_A:0.0717550000):0.0670072000	1bg7_A:0.0472340000):0.0465689000	1r03_A:0.0000030000):0.1704300000	3e6s_A:0.1398540000):0.1098930000	1krq_A:0.1575940000):0.0313259000	(1z6o_A:0.3396900000	1z6o_M:0.2859780000):0.1204730000):0.0266791000	(2jd7_A:0.0847720000	1vlg_A:0.1347140000):0.0188448000):0.0738285000	1eum_A:0.0418550000):0.0844979000):0.0376500000):0.0897331000	1nfv_A:0.1882570000):0.1563420000	(1otk_A:0.6083320000	(((((((1oqu_A:0.0893580000	1r2f_A:0.0891390000):0.0409193000	1uzr_A:0.0032060000):0.3079940000	1mxr_A:0.3212710000):0.0742484000	(1jk0_A:0.2426400000	(2uw2_A:0.0463670000	1w68_A:0.0570190000):0.0837777000):0.3684980000):0.1232050000	3ee4_A:0.4092860000):0.1263220000	(((2inc_B:0.3707850000	1mty_B:0.6619590000):0.0617852000	2inp_C:0.5048170000):0.1476070000	(1mty_D:0.6638780000	3dhg_A:0.5221520000):0.1100570000):0.3993910000):0.1472890000	(((2uw1_A:0.0000010000	2uw1_B:0.0000010000):0.0844495000	1afr_A:0.0969720000):0.4544750000	1za0_A:0.5395870000):0.2214150000):0.0720336000):0.4250120000):0.1325830000):0.0586003000):0.0637840000	2vzb_A:0.4299680000):0.0407081000):0.0215962000	1n1q_A:0.0902200000):0.0986428000	(1qgh_A:0.0999580000	2ux1_A:0.2234810000):0.2804400000);
(1ji5_A:0.0119140000	((1jig_A:0.0704460000	((2chp_A:0.1261150000	(((1ji4_A:0.3285680000	2fjc_A:0.0680110000):0.0764955000	((((1dps_A:0.0000010000	1jts_A:0.0000010000):0.1451300000	1o9r_A:0.1074940000):0.1198010000	(1tjo_A:0.0000010000	1tk6_A:0.0000010000):0.3349310000):0.0823896000	1uvh_A:0.2582220000):0.0507758000):0.0242252000	(2fzf_A:0.7078560000	(((((((1bcf_A:0.0000010000	3e1q_A:0.0000010000):0.0323135000	1jgc_A:0.0416260000):0.0001468220	2fkz_A:0.0000020000):0.0690094000	(((((1lb3_A:0.0711410000	2za7_A:0.0220330000):0.1403120000	1bg7_A:0.0487810000):0.0637641000	1r03_A:0.0130550000):0.1054250000	3e6s_A:0.1904940000):0.0825319000	(((1z6o_A:0.3619220000	1z6o_M:0.2838690000):0.1536930000	1vlg_A:0.1344230000):0.0159366000	(1eum_A:0.0374370000	(1krq_A:0.0910480000	2jd7_A:0.0990990000):0.0256779000):0.0234562000):0.0741310000):0.0882193000):0.0644049000	((1lko_A:0.3490640000	1yuz_A:0.5956650000):0.0516904000	3qhb_A:0.3823190000):0.2772420000):0.0950846000	(1otk_A:0.5316070000	((((((1oqu_A:0.0850070000	1uzr_A:0.0049920000):0.0304548000	1r2f_A:0.0340830000):0.2910720000	1mxr_A:0.4886230000):0.0629199000	(3ee4_A:0.4802800000	(1jk0_A:0.1432080000	(2uw2_A:0.0240870000	1w68_A:0.0330650000):0.1268980000):0.2775880000):0.0829354000):0.1206170000	((((2inc_B:0.3943160000	1mty_B:0.8466540000):0.1445710000	2inp_C:0.3491750000):0.2064390000	1mty_D:0.6229420000):0.1284320000	3dhg_A:0.5228930000):0.2662430000):0.1527950000	(((2uw1_A:0.0000010000	2uw1_B:0.0000010000):0.0667978000	1afr_A:0.0485180000):0.4727120000	1za0_A:0.3369290000):0.0816608000):0.1459950000):0.3043710000):0.0462012000	1nfv_A:0.1954840000):0.0176977000):0.1169180000):0.0025791200):0.0480070000	2vzb_A:0.3478950000):0.0353291000):0.0038906900	1n1q_A:0.1753160000):0.0611564000	(1qgh_A:0.1175580000	2ux1_A:0.1895520000):0.1037910000);
(1ji5_A:0.0829180000	(1jig_A:0.0549210000	1n1q_A:0.0873310000):0.0000029378	(((((2chp_A:0.1424030000	((((1dps_A:0.0000010000	1jts_A:0.0000010000):0.2144400000	1o9r_A:0.0629310000):0.1629550000	(1tjo_A:0.0000010000	1tk6_A:0.0000010000):0.2277030000):0.0576107000	1uvh_A:0.3032050000):0.0523302000):0.0326104000	((((2fzf_A:0.6397110000	1yuz_A:0.4765940000):0.1038890000	(1lko_A:0.3658650000	3qhb_A:0.4039020000):0.1923500000):0.1639500000	(((((1bcf_A:0.0000010000	3e1q_A:0.0000010000):0.0444493000	2fkz_A:0.0170600000):0.0137465000	1jgc_A:0.0830920000):0.0582776000	((((1lb3_A:0.0278680000	2za7_A:0.0345080000):0.0389489000	(1bg7_A:0.0308930000	(1r03_A:0.0000020000	3e6s_A:0.2341210000):0.0836406000):0.0351438000):0.0767587000	(1z6o_A:0.3487170000	1z6o_M:0.1652200000):0.0781061000):0.0717393000	((1eum_A:0.0098600000	1krq_A:0.1232980000):0.0327807000	(2jd7_A:0.0549030000	1vlg_A:0.1174710000):0.0526378000):0.0610945000):0.1352010000):0.0860464000	1nfv_A:0.1657660000):0.0361916000):0.0584916000	((1otk_A:0.6379380000	(((2uw1_A:0.0000010000	2uw1_B:0.0000010000):0.0582247000	1afr_A:0.0660410000):0.4404370000	1za0_A:0.3150540000):0.0687507000):0.0097638500	(((((1oqu_A:0.0976200000	1r2f_A:0.0545620000):0.0431921000	1uzr_A:0.0148580000):0.3292880000	3ee4_A:0.4534440000):0.1527530000	(1mxr_A:0.3348370000	(1jk0_A:0.2049600000	(2uw2_A:0.0335820000	1w68_A:0.0688290000):0.1446210000):0.4455430000):0.0420603000):0.1349760000	(((2inc_B:0.2809730000	1mty_B:0.9201250000):0.2940180000	2inp_C:0.3941930000):0.2076710000	(1mty_D:0.5018170000	3dhg_A:0.5160200000):0.1105720000):0.2900730000):0.2255750000):0.4079340000):0.1031630000):0.0000023584	(1ji4_A:0.1596550000	2fjc_A:0.0993900000):0.0624991000):0.0663762000	(1qgh_A:0.1628330000	2ux1_A:0.1389660000):0.0926121000):0.0587702000	2vzb_A:0.3501940000):0.0819252000);
(1ji5_A:0.1486880000	1jig_A:0.0536770000	(1n1q_A:0.0567490000	(((((2chp_A:0.1058730000	2vzb_A:0.3819470000):0.0868848000	(1qgh_A:0.1912950000	2ux1_A:0.1144070000):0.1297180000):0.0192501000	(((((2fzf_A:0.6670930000	1yuz_A:0.5299040000):0.1574360000	(1lko_A:0.4358680000	3qhb_A:0.4481400000):0.1590780000):0.1260130000	((((1bcf_A:0.0000010000	3e1q_A:0.0000010000):0.0952581000	2fkz_A:0.0213820000):0.0187346000	1jgc_A:0.1134750000):0.1038160000	(((((((1lb3_A:0.0430870000	(2za7_A:0.0000030000	1z6o_A:0.5314510000):0.0368099000):0.1129560000	1bg7_A:0.0075500000):0.0431842000	1r03_A:0.0712890000):0.1010650000	3e6s_A:0.1963120000):0.0825734000	1z6o_M:0.2680540000):0.0578578000	(1eum_A:0.0757820000	1krq_A:0.1156310000):0.0724338000):0.0000027476	(2jd7_A:0.1040570000	1vlg_A:0.1346290000):0.0470377000):0.1141270000):0.0912212000):0.1002660000	1nfv_A:0.2502850000):0.0767104000	(1otk_A:0.6631580000	((((((1oqu_A:0.0534210000	1r2f_A:0.0471710000):0.0187940000	1uzr_A:0.0000020000):0.3415590000	1mxr_A:0.3858150000):0.1162820000	(1jk0_A:0.1518540000	(2uw2_A:0.0481560000	1w68_A:0.0213510000):0.1019160000):0.1741970000):0.0655056000	(3ee4_A:0.3780380000	(((2inc_B:0.3884950000	1mty_B:0.7624320000):0.0866065000	2inp_C:0.4797980000):0.1041130000	(1mty_D:0.6634220000	3dhg_A:0.5474210000):0.0843435000):0.4049370000):0.0640886000):0.1564360000	(((2uw1_A:0.0000010000	2uw1_B:0.0000010000):0.0796023000	1afr_A:0.0919240000):0.3633460000	1za0_A:0.4778900000):0.1940740000):0.1009940000):0.4554500000):0.0781807000):0.0000020396	((((1dps_A:0.0000010000	1jts_A:0.0000010000):0.2718700000	1o9r_A:0.0927020000):0.1228600000	(1tjo_A:0.0000010000	1tk6_A:0.0000010000):0.2940790000):0.0767503000	1uvh_A:0.3564100000):0.0521034000):0.0578870000	(1ji4_A:0.0712400000	2fjc_A:0.1634020000):0.0110974000):0.1053310000):0.0086929600);
(1ji5_A:0.0971320000	1jig_A:0.0152770000	(1n1q_A:0.0574950000	((((((2chp_A:0.1016900000	2vzb_A:0.2396480000):0.0379930000	(((((2fzf_A:0.6416940000	(((1lb3_A:0.0249640000	2za7_A:0.1198210000):0.0577110000	(1bg7_A:0.0477340000	(1r03_A:0.0221870000	3e6s_A:0.1808040000):0.0551614000):0.0649008000):0.0480052000	(1z6o_A:0.3523340000	1z6o_M:0.2342780000):0.1270410000):0.0967619000):0.0424036000	((1eum_A:0.0289930000	1krq_A:0.1120360000):0.0227584000	(2jd7_A:0.0602510000	1vlg_A:0.1469750000):0.0598361000):0.0649719000):0.0251195000	(1lko_A:0.3215660000	(1yuz_A:0.6077940000	3qhb_A:0.5152450000):0.0482616000):0.1633140000):0.0614322000	((1bcf_A:0.0000010000	3e1q_A:0.0000010000):0.0343823000	(2fkz_A:0.0000020000	1jgc_A:0.0863190000):0.0103100000):0.1065300000):0.1348390000	1nfv_A:0.1289960000):0.1396280000):0.1042240000	(((1dps_A:0.0000010000	1jts_A:0.0000010000):0.0977475000	1o9r_A:0.1182900000):0.1394480000	(1uvh_A:0.3014240000	(1tjo_A:0.0000010000	1tk6_A:0.0000010000):0.2307500000):0.0331424000):0.0815817000):0.0159533000	(1otk_A:0.7058030000	(((((((1oqu_A:0.0809000000	1r2f_A:0.0298190000):0.0159437000	1uzr_A:0.0158080000):0.3244280000	1mxr_A:0.2901460000):0.0670119000	(1jk0_A:0.2123090000	(2uw2_A:0.0213190000	1w68_A:0.0515790000):0.1207450000):0.2264230000):0.1302980000	3ee4_A:0.3943970000):0.0958844000	((((2inc_B:0.1978710000	2inp_C:0.4380070000):0.0582847000	1mty_B:0.7374920000):0.1218450000	3dhg_A:0.6168170000):0.1102930000	1mty_D:0.5248940000):0.2063990000):0.1717030000	(((2uw1_A:0.0000010000	2uw1_B:0.0000010000):0.0470857000	1afr_A:0.1514680000):0.4996150000	1za0_A:0.3880060000):0.0802167000):0.0723316000):0.3635040000):0.0181940000	((1qgh_A:0.1232060000	2ux1_A:0.1260660000):0.1044590000	2fjc_A:0.0929550000):0.0437321000):0.0381507000	1ji4_A:0.1565980000):0.0548126000):0.0254407000);
(1ji5_A:0.0584460000	((1jig_A:0.0683290000	(((2chp_A:0.0394370000	2vzb_A:0.5613060000):0.1163130000	(((((1dps_A:0.0000010000	1jts_A:0.0000010000):0.0321340000	1o9r_A:0.2905380000):0.1623480000	1uvh_A:0.3115390000):0.1304320000	(1tjo_A:0.0000010000	1tk6_A:0.0000010000):0.3152300000):0.0639015000	(((((2fzf_A:0.5379230000	((1lko_A:0.4153890000	3qhb_A:0.4614230000):0.1559250000	1yuz_A:0.4688730000):0.1024030000):0.1933360000	((((1lb3_A:0.0244930000	2za7_A:0.0738080000):0.0259388000	(1bg7_A:0.0608290000	(1r03_A:0.0069220000	3e6s_A:0.2131800000):0.0492044000):0.0790115000):0.1314890000	(1z6o_A:0.3273660000	1z6o_M:0.1925010000):0.1274020000):0.0913824000	((1eum_A:0.0382480000	1krq_A:0.1017910000):0.0297304000	(2jd7_A:0.0480600000	1vlg_A:0.1771400000):0.0291151000):0.0324179000):0.1278760000):0.0704667000	(((1bcf_A:0.0000010000	3e1q_A:0.0000010000):0.0320372000	2fkz_A:0.0101610000):0.0211254000	1jgc_A:0.0980620000):0.0966886000):0.1165190000	(1otk_A:0.5396660000	((((((1oqu_A:0.1024540000	1r2f_A:0.0493700000):0.0290822000	1uzr_A:0.0000020000):0.2580810000	(1mxr_A:0.4455120000	(1jk0_A:0.1101830000	(2uw2_A:0.0089610000	1w68_A:0.0803380000):0.1194100000):0.2963730000):0.0879739000):0.1707670000	3ee4_A:0.4245620000):0.1921250000	(((2inc_B:0.3538210000	1mty_B:1.1159640000):0.1512070000	2inp_C:0.4040190000):0.2474420000	(1mty_D:0.5963430000	3dhg_A:0.6130200000):0.1336740000):0.2052350000):0.1421610000	(((2uw1_A:0.0000010000	2uw1_B:0.0000010000):0.0554200000	1afr_A:0.0761490000):0.3813950000	1za0_A:0.4643790000):0.2582120000):0.0415607000):0.5511160000):0.0163442000	1nfv_A:0.1700540000):0.2999050000):0.0000022120):0.0176489000	(1ji4_A:0.1547390000	2fjc_A:0.1871020000):0.0166805000):0.0911585000):0.0172892000	1n1q_A:0.1047540000):0.0850981000	(1qgh_A:0.1245920000	2ux1_A:0.1968590000):0.0996583000);
(1ji5_A:0.0644090000	1jig_A:0.0633000000	(1n1q_A:0.0638730000	(((2chp_A:0.1229940000	2vzb_A:0.3394900000):0.0717986000	((((2fzf_A:0.4936360000	1yuz_A:0.5097890000):0.3166910000	(1lko_A:0.5293070000	3qhb_A:0.3127300000):0.1300350000):0.0735857000	((((1bcf_A:0.0000010000	3e1q_A:0.0000010000):0.0646415000	2fkz_A:0.0084380000):0.0211415000	1jgc_A:0.1158750000):0.0523331000	((((1lb3_A:0.0474030000	2za7_A:0.0958140000):0.0658606000	(1bg7_A:0.0532800000	1r03_A:0.0407370000):0.0582808000):0.0565961000	(1z6o_A:0.3654620000	1z6o_M:0.2029100000):0.0712409000):0.0863060000	((1eum_A:0.0614440000	(1krq_A:0.1319850000	3e6s_A:0.1777880000):0.0556966000):0.0556468000	(2jd7_A:0.0796830000	1vlg_A:0.1428250000):0.0295396000):0.0000022016):0.1026270000):0.0602783000):0.1409210000	1nfv_A:0.2063520000):0.0966496000):0.0087711300	((((1qgh_A:0.1311340000	2ux1_A:0.1979560000):0.0735887000	2fjc_A:0.1270550000):0.0219429000	1ji4_A:0.0410890000):0.0196560000	(((((1dps_A:0.0000010000	1jts_A:0.0000010000):0.1276560000	1uvh_A:0.3702720000):0.0693961000	1o9r_A:0.1886120000):0.1178790000	(1tjo_A:0.0000010000	1tk6_A:0.0000010000):0.2309160000):0.0696815000	(1otk_A:0.6002660000	(((((((1oqu_A:0.0650480000	1r2f_A:0.0378740000):0.0127413000	1uzr_A:0.0000020000):0.3246400000	3ee4_A:0.4504360000):0.1344710000	(1jk0_A:0.1406740000	(2uw2_A:0.0294360000	1w68_A:0.0449460000):0.1104000000):0.2703820000):0.0839102000	1mxr_A:0.3465540000):0.1040100000	((((2inc_B:0.3871060000	1mty_B:0.6518670000):0.1328640000	2inp_C:0.4831960000):0.0731088000	1mty_D:0.6589030000):0.1647700000	3dhg_A:0.5077670000):0.2656820000):0.1988460000	(((2uw1_A:0.0000010000	2uw1_B:0.0000010000):0.1160490000	1afr_A:0.0459250000):0.4338840000	1za0_A:0.4633490000):0.0847762000):0.1102240000):0.3961070000):0.0116714000):0.0708939000):0.0655780000):0.0087475600);
(1ji5_A:0.0713410000	(1jig_A:0.0089600000	((((2chp_A:0.1879040000	(2fjc_A:0.0864140000	(((((1dps_A:0.0000010000	1jts_A:0.0000010000):0.1806470000	1o9r_A:0.1018780000):0.0514509000	(1tjo_A:0.0000010000	1tk6_A:0.0000010000):0.3182190000):0.1244960000	1uvh_A:0.3067100000):0.0338940000	((((((2fzf_A:0.5353360000	1yuz_A:0.5747690000):0.1190550000	1lko_A:0.3563360000):0.0414813000	3qhb_A:0.5577690000):0.0956189000	((((1bcf_A:0.0000010000	3e1q_A:0.0000010000):0.0461588000	2fkz_A:0.0485440000):0.0542534000	1jgc_A:0.0735590000):0.0727354000	(((((((1lb3_A:0.0710370000	2za7_A:0.0224160000):0.1156680000	1bg7_A:0.0600050000):0.0503740000	1r03_A:0.0179520000):0.0979788000	3e6s_A:0.1664670000):0.0883909000	((1z6o_A:0.3742020000	1z6o_M:0.2344630000):0.0745660000	(2jd7_A:0.0343570000	1vlg_A:0.1266270000):0.0207284000):0.0495765000):0.0244105000	1krq_A:0.0901380000):0.0532364000	1eum_A:0.0000020000):0.1331160000):0.0677540000):0.0611036000	(1otk_A:0.6369500000	((((((1oqu_A:0.0767200000	1r2f_A:0.0509480000):0.0237178000	1uzr_A:0.0172980000):0.3543410000	(3ee4_A:0.4891890000	(1jk0_A:0.1459310000	(2uw2_A:0.0559220000	1w68_A:0.0724160000):0.1072070000):0.2985720000):0.0489743000):0.1271550000	1mxr_A:0.3080140000):0.1111440000	(((2inc_B:0.4803650000	1mty_B:0.7789400000):0.0790001000	2inp_C:0.4972520000):0.1745450000	(1mty_D:0.6103280000	3dhg_A:0.5401590000):0.1835000000):0.4104570000):0.1266940000	(((2uw1_A:0.0000010000	2uw1_B:0.0000010000):0.1241580000	1afr_A:0.0425010000):0.3269460000	1za0_A:0.4614480000):0.2314460000):0.1193150000):0.3499000000):0.0704982000	1nfv_A:0.2095780000):0.1064230000):0.0222083000):0.0674010000):0.0286807000	1ji4_A:0.0715150000):0.0351159000	(1qgh_A:0.1521940000	2ux1_A:0.1288930000):0.0603634000):0.0196655000	2vzb_A:0.3967720000):0.0388802000):0.0052817200	1n1q_A:0.0804590000);
(1ji5_A:0.1335260000	1jig_A:0.0000020000	(1n1q_A:0.0582620000	(((((2chp_A:0.0844960000	2vzb_A:0.3625460000):0.0416872000	((((2fzf_A:0.6213340000	(1lko_A:0.4068350000	(1yuz_A:0.4815410000	3qhb_A:0.3220620000):0.1452200000):0.0437334000):0.0889163000	(1otk_A:0.5009390000	((((((1oqu_A:0.0955930000	1r2f_A:0.0410440000):0.0756307000	1uzr_A:0.0000020000):0.4128290000	(1mxr_A:0.3653870000	((1jk0_A:0.3036100000	2uw2_A:0.0288230000):0.0231622000	1w68_A:0.0215430000):0.3333470000):0.0426238000):0.2628190000	3ee4_A:0.3264130000):0.0807713000	(((2inc_B:0.3981680000	1mty_B:0.7552910000):0.1088060000	2inp_C:0.5827880000):0.0586911000	(1mty_D:0.6155170000	3dhg_A:0.3931060000):0.1805410000):0.3006870000):0.1429160000	(((2uw1_A:0.0000010000	2uw1_B:0.0000010000):0.0976828000	1afr_A:0.0504960000):0.5143540000	1za0_A:0.3888560000):0.2624300000):0.0407703000):0.3977700000):0.0836036000	((((1bcf_A:0.0000010000	3e1q_A:0.0000010000):0.0438531000	2fkz_A:0.0252900000):0.0064100800	((((1lb3_A:0.0385340000	2za7_A:0.0927920000):0.0743800000	(1bg7_A:0.0237970000	(1r03_A:0.0183660000	3e6s_A:0.2259980000):0.0481524000):0.0531111000):0.0541684000	(1z6o_A:0.4104970000	1z6o_M:0.2317980000):0.0899009000):0.0766941000	(1eum_A:0.0326890000	(1krq_A:0.1479070000	(2jd7_A:0.0703470000	1vlg_A:0.1064500000):0.0763760000):0.0130521000):0.0643986000):0.0976999000):0.0370546000	1jgc_A:0.0452100000):0.0831499000):0.0000023741	1nfv_A:0.1601650000):0.1896090000):0.0042291100	((((1dps_A:0.0000010000	1jts_A:0.0000010000):0.1096340000	1uvh_A:0.3398040000):0.1210950000	1o9r_A:0.1795930000):0.0876932000	(1tjo_A:0.0000010000	1tk6_A:0.0000010000):0.1853790000):0.1323450000):0.0401025000	((1qgh_A:0.2029670000	2ux1_A:0.0983270000):0.0992787000	2fjc_A:0.1251890000):0.0573531000):0.0414443000	1ji4_A:0.0915140000):0.0359445000):0.0265750000);
(1ji5_A:0.1068990000	(1jig_A:0.0833030000	(1n1q_A:0.0873900000	1ji4_A:0.0968820000):0.0597809000):0.0328248000	(((((2chp_A:0.0657650000	2vzb_A:0.3413690000):0.0356654000	((((1dps_A:0.0000010000	1jts_A:0.0000010000):0.1737610000	1o9r_A:0.0775760000):0.1039190000	1uvh_A:0.3511070000):0.0777453000	(1tjo_A:0.0000010000	1tk6_A:0.0000010000):0.2158930000):0.0538605000):0.0073643500	(((((2fzf_A:0.4808190000	1yuz_A:0.5838920000):0.2120280000	(1lko_A:0.4800680000	3qhb_A:0.2986180000):0.1087940000):0.0769651000	(((1bcf_A:0.0000010000	3e1q_A:0.0000010000):0.0169151000	(2fkz_A:0.0294700000	1jgc_A:0.1307550000):0.0000021100):0.0554177000	(((((((((1lb3_A:0.0503160000	2za7_A:0.0962780000):0.0999386000	1bg7_A:0.0286860000):0.0570708000	1r03_A:0.0213130000):0.1356630000	3e6s_A:0.2063210000):0.0936929000	1vlg_A:0.1687420000):0.0185683000	1krq_A:0.1781360000):0.0322013000	2jd7_A:0.0899750000):0.0669583000	1eum_A:0.0496580000):0.0563322000	(1z6o_A:0.3686070000	1z6o_M:0.1853510000):0.1355610000):0.0611134000):0.0332470000):0.1242510000	1nfv_A:0.1562730000):0.0757164000	(1otk_A:0.4203080000	((((((1oqu_A:0.0951080000	1r2f_A:0.0175100000):0.0278376000	1uzr_A:0.0025730000):0.3690850000	(1mxr_A:0.3953770000	(1jk0_A:0.2040540000	(2uw2_A:0.0167610000	1w68_A:0.0486190000):0.1291760000):0.2032560000):0.0505779000):0.2048660000	(((2inc_B:0.2732080000	1mty_B:0.6494950000):0.1367130000	2inp_C:0.5305140000):0.1535620000	(1mty_D:0.4742510000	3dhg_A:0.5202680000):0.1458860000):0.3806160000):0.0809755000	3ee4_A:0.4862900000):0.1629370000	(((2uw1_A:0.0000010000	2uw1_B:0.0000010000):0.0317859000	1afr_A:0.0959830000):0.4742630000	1za0_A:0.4326220000):0.0776366000):0.1480770000):0.3326900000):0.1141900000):0.0361344000	2fjc_A:0.1655820000):0.0554595000	(1qgh_A:0.1362210000	2ux1_A:0.1964220000):0.0742799000):0.0399652000);
(1ji5_A:0.0545330000	(1jig_A:0.0719400000	(1n1q_A:0.0457500000	((((2chp_A:0.0252800000	2vzb_A:0.3574360000):0.1044560000	((((2fzf_A:0.3981200000	((1lko_A:0.4005670000	3qhb_A:0.3647860000):0.0485039000	1yuz_A:0.5093480000):0.1829320000):0.0966948000	((((1bcf_A:0.0000010000	3e1q_A:0.0000010000):0.0498490000	2fkz_A:0.0289230000):0.0050578300	1jgc_A:0.1239600000):0.0902227000	((((((((1lb3_A:0.0207390000	2za7_A:0.0417860000):0.0978590000	1bg7_A:0.0227000000):0.0608990000	1r03_A:0.0153210000):0.1187730000	3e6s_A:0.1243500000):0.0705285000	1krq_A:0.1104860000):0.0348998000	(1z6o_A:0.2998350000	1z6o_M:0.2067440000):0.1703840000):0.0470848000	(2jd7_A:0.0783560000	1vlg_A:0.1056330000):0.0721061000):0.0366039000	1eum_A:0.0284340000):0.0593318000):0.0261758000):0.0908426000	1nfv_A:0.1646240000):0.0784347000	((1otk_A:0.5818900000	((((((1oqu_A:0.0860690000	1r2f_A:0.0523850000):0.0328912000	1uzr_A:0.0141820000):0.3689650000	1mxr_A:0.2738070000):0.0692076000	((1jk0_A:0.2499810000	2uw2_A:0.0551410000):0.0294183000	1w68_A:0.0153980000):0.4724340000):0.1105230000	((((2inc_B:0.2902680000	2inp_C:0.4381340000):0.1966670000	1mty_B:0.7894770000):0.0666710000	1mty_D:0.5758900000):0.2523450000	3dhg_A:0.6873530000):0.0928315000):0.0275420000	3ee4_A:0.4095830000):0.1357620000):0.1287250000	(((2uw1_A:0.0000010000	2uw1_B:0.0000010000):0.0975277000	1afr_A:0.0605770000):0.5150260000	1za0_A:0.4177030000):0.1348210000):0.3192540000):0.0822538000):0.0000023683	((((1dps_A:0.0000010000	1jts_A:0.0000010000):0.0517170000	1o9r_A:0.3327750000):0.1402800000	1uvh_A:0.2591880000):0.1682250000	(1tjo_A:0.0000020000	1tk6_A:0.0000010000):0.2229920000):0.0304512000):0.0296325000	(1ji4_A:0.1156820000	2fjc_A:0.1864930000):0.0254932000):0.0564042000):0.0000026924):0.0579139000	(1qgh_A:0.0936240000	2ux1_A:0.0648830000):0.1252400000);
(1ji5_A:0.0072120000	((1jig_A:0.0596070000	((((2chp_A:0.0000020000	2vzb_A:0.3601500000):0.1106820000	(((((1dps_A:0.0000010000	1jts_A:0.0000010000):0.0937210000	1o9r_A:0.1055930000):0.1267140000	1uvh_A:0.2989420000):0.0859135000	(1tjo_A:0.0000010000	1tk6_A:0.0000010000):0.1983590000):0.0652835000	((2fzf_A:0.8011730000	(1otk_A:0.5842110000	((((((1oqu_A:0.0953510000	1r2f_A:0.0355880000):0.0259024000	1uzr_A:0.0014270000):0.3766890000	1mxr_A:0.3090480000):0.0372805000	(3ee4_A:0.5576080000	(1jk0_A:0.2338280000	(2uw2_A:0.0252410000	1w68_A:0.0470940000):0.0539945000):0.2952150000):0.0609269000):0.2011510000	(((2uw1_A:0.0000010000	2uw1_B:0.0000010000):0.0617602000	1afr_A:0.0643300000):0.2470550000	1za0_A:0.4793590000):0.1989460000):0.0453135000	(((2inc_B:0.2961350000	1mty_B:0.9567210000):0.0923238000	2inp_C:0.3814110000):0.1418250000	(1mty_D:0.5033960000	3dhg_A:0.7237200000):0.1528300000):0.3099670000):0.1581460000):0.4567530000):0.0150396000	(((((1bcf_A:0.0000010000	3e1q_A:0.0000010000):0.0358831000	(2fkz_A:0.0364480000	1jgc_A:0.1189260000):0.0000023702):0.0820053000	(((((1lb3_A:0.0355770000	2za7_A:0.0497970000):0.0595444000	(1bg7_A:0.0184030000	1r03_A:0.0410810000):0.0644280000):0.0677484000	(1z6o_A:0.3049980000	1z6o_M:0.1864130000):0.0791963000):0.1061210000	((1krq_A:0.1118190000	3e6s_A:0.2317260000):0.0443087000	(2jd7_A:0.0555530000	1vlg_A:0.0944430000):0.0467764000):0.0080697100):0.0512427000	1eum_A:0.0488730000):0.0962004000):0.0517235000	(1lko_A:0.3217380000	(1yuz_A:0.6147970000	3qhb_A:0.3305560000):0.0207028000):0.1724220000):0.1136270000	1nfv_A:0.1758830000):0.0728059000):0.1177480000):0.0000026543):0.0117306000	(1ji4_A:0.1113540000	2fjc_A:0.1348960000):0.0483318000):0.0308230000	2ux1_A:0.2344590000):0.0237809000):0.0246795000	1n1q_A:0.0641200000):0.0867165000	1qgh_A:0.1766880000);
(1ji5_A:0.0902180000	1jig_A:0.0290760000	(1n1q_A:0.0473340000	((((2chp_A:0.1013700000	2vzb_A:0.2765650000):0.0355863000	((((2fzf_A:0.6189940000	1yuz_A:0.4053790000):0.0875688000	(1lko_A:0.3434980000	3qhb_A:0.4904240000):0.1321580000):0.1083600000	(((((1bcf_A:0.0000010000	3e1q_A:0.0000010000):0.0910546000	2fkz_A:0.0000020000):0.0103375000	1jgc_A:0.0804730000):0.0673106000	((((1lb3_A:0.0238740000	(1bg7_A:0.0199160000	(1r03_A:0.0000020000	3e6s_A:0.3153570000):0.0290647000):0.1129550000):0.0167489000	2za7_A:0.0215080000):0.0573793000	(1z6o_A:0.3423640000	1z6o_M:0.2207250000):0.1295720000):0.0830140000	((1eum_A:0.0444750000	1krq_A:0.1675030000):0.0902115000	(2jd7_A:0.0866680000	1vlg_A:0.0857570000):0.0356539000):0.0535487000):0.0819674000):0.0818089000	1nfv_A:0.2390950000):0.0608940000):0.0961599000	(1otk_A:0.5436800000	((((((1oqu_A:0.0905920000	1r2f_A:0.0563680000):0.0177478000	1uzr_A:0.0000030000):0.4345050000	1mxr_A:0.3776110000):0.1110890000	3ee4_A:0.4942930000):0.0799864000	((1jk0_A:0.2590420000	(2uw2_A:0.0271260000	1w68_A:0.0376210000):0.0774061000):0.3130950000	(((2inc_B:0.4445320000	1mty_B:0.7899160000):0.0897772000	2inp_C:0.6032830000):0.2032520000	(1mty_D:0.4737730000	3dhg_A:0.3104690000):0.0895826000):0.2930330000):0.0647958000):0.2238040000	(((2uw1_A:0.0000010000	2uw1_B:0.0000010000):0.0469597000	1afr_A:0.0949220000):0.4977000000	1za0_A:0.4176720000):0.1965610000):0.1395330000):0.3501870000):0.1136750000):0.0226464000	(2ux1_A:0.2190780000	((((1dps_A:0.0000010000	1jts_A:0.0000010000):0.1936430000	1o9r_A:0.1179940000):0.1063040000	1uvh_A:0.2784030000):0.0775490000	(1tjo_A:0.0000010000	1tk6_A:0.0000010000):0.2245190000):0.0423593000):0.0334835000):0.0369817000	((1qgh_A:0.2096270000	1ji4_A:0.0964520000):0.0522977000	2fjc_A:0.0741390000):0.0484852000):0.0748038000):0.0338567000);
(1ji5_A:0.0737430000	(1jig_A:0.0607030000	((((2chp_A:0.1316080000	2vzb_A:0.2056230000):0.0725947000	((((1dps_A:0.0000010000	1jts_A:0.0000010000):0.1084300000	1o9r_A:0.1279520000):0.1428690000	(1tjo_A:0.0000010000	1tk6_A:0.0000010000):0.2553500000):0.1030330000	1uvh_A:0.4009020000):0.0465166000):0.0483945000	((1ji4_A:0.1451050000	2fjc_A:0.0848750000):0.0545488000	((2fzf_A:0.4954020000	(((((1bcf_A:0.0000010000	3e1q_A:0.0000010000):0.0358817000	2fkz_A:0.0076270000):0.0186316000	(1jgc_A:0.0338720000	((1lko_A:0.3267480000	3qhb_A:0.4823570000):0.0982587000	1yuz_A:0.4269290000):0.1492130000):0.0467923000):0.0774628000	((((((1lb3_A:0.0263440000	2za7_A:0.0218760000):0.0446968000	(1bg7_A:0.0298700000	1r03_A:0.0740830000):0.0339373000):0.0588805000	1z6o_M:0.2860760000):0.0974636000	1z6o_A:0.4128610000):0.0796746000	(1eum_A:0.0318110000	(1krq_A:0.0567950000	3e6s_A:0.1875590000):0.0754947000):0.0661688000):0.0259866000	(2jd7_A:0.0621290000	1vlg_A:0.0567920000):0.0552175000):0.0909843000):0.1126610000	1nfv_A:0.2018460000):0.1082070000):0.0282630000	(1otk_A:0.6760180000	((((((1oqu_A:0.0941950000	1r2f_A:0.0736540000):0.0092291900	1uzr_A:0.0000030000):0.3071960000	3ee4_A:0.5020940000):0.0801108000	1mxr_A:0.3632420000):0.0690547000	((1jk0_A:0.2311230000	(2uw2_A:0.0372080000	1w68_A:0.0530420000):0.0658747000):0.2341350000	(((2inc_B:0.3341410000	1mty_B:0.6920970000):0.1127820000	2inp_C:0.4539610000):0.1264250000	(1mty_D:0.6378750000	3dhg_A:0.5839060000):0.1622690000):0.2783270000):0.0769516000):0.0914110000	(((2uw1_A:0.0000010000	2uw1_B:0.0000010000):0.0523788000	1afr_A:0.0765460000):0.3388170000	1za0_A:0.5501270000):0.3210480000):0.1188580000):0.3163170000):0.1396710000):0.0086249900):0.0855939000	(1qgh_A:0.1777510000	2ux1_A:0.2508310000):0.1058990000):0.0704622000):0.0129856000	1n1q_A:0.0693860000);
(1ji5_A:0.0888540000	(1jig_A:0.0073530000	(1n1q_A:0.0929020000	(((2chp_A:0.1146160000	((2fjc_A:0.0990700000	((((1dps_A:0.0000010000	1jts_A:0.0000010000):0.2238460000	1o9r_A:0.1107610000):0.0645041000	(1tjo_A:0.0000010000	1tk6_A:0.0000010000):0.2522540000):0.1172140000	1uvh_A:0.3706120000):0.0511086000):0.0186617000	((((2fzf_A:0.7279720000	(1lko_A:0.2927160000	(1yuz_A:0.5398780000	3qhb_A:0.5321290000):0.0526871000):0.0923206000):0.1616670000	(((1bcf_A:0.0000010000	3e1q_A:0.0000010000):0.0533045000	(2fkz_A:0.0000020000	((((1lb3_A:0.0253010000	(1bg7_A:0.0388650000	(1r03_A:0.0000020000	3e6s_A:0.3008270000):0.0107518000):0.0877851000):0.0240058000	2za7_A:0.0605630000):0.0803518000	(1z6o_A:0.3311920000	1z6o_M:0.2462480000):0.1026110000):0.0583755000	((1eum_A:0.0429560000	1krq_A:0.1215560000):0.0469139000	(2jd7_A:0.0451780000	1vlg_A:0.1547680000):0.0486955000):0.0555724000):0.1219970000):0.0054110000):0.0477596000	1jgc_A:0.0461220000):0.0711705000):0.1116190000	(1otk_A:0.5467480000	(((((((1oqu_A:0.0654550000	1r2f_A:0.0394150000):0.0285094000	1uzr_A:0.0091990000):0.3511700000	3ee4_A:0.5821620000):0.0898750000	1mxr_A:0.3343200000):0.1418520000	((1jk0_A:0.2684120000	2uw2_A:0.0511870000):0.0327021000	1w68_A:0.0375430000):0.3158920000):0.1916310000	(((2inc_B:0.3535690000	1mty_B:0.9278190000):0.0823228000	2inp_C:0.6205590000):0.1697080000	(1mty_D:0.6143100000	3dhg_A:0.4707670000):0.1283570000):0.3095330000):0.0793728000	(((2uw1_A:0.0000010000	2uw1_B:0.0000010000):0.0585849000	1afr_A:0.0521510000):0.3961990000	1za0_A:0.4863800000):0.1532500000):0.1094760000):0.4031630000):0.0410718000	1nfv_A:0.2328830000):0.1344360000):0.0275219000):0.0214477000	1ji4_A:0.1471090000):0.0375917000	(1qgh_A:0.2248220000	2ux1_A:0.0812280000):0.1369840000):0.0426558000):0.0407625000):0.0703704000	2vzb_A:0.3143470000);
(1ji5_A:0.1625580000	1jig_A:0.0642630000	(1n1q_A:0.0466070000	(((((2chp_A:0.1217760000	2vzb_A:0.3995190000):0.0863337000	((((1dps_A:0.0000010000	1jts_A:0.0000010000):0.1879490000	1o9r_A:0.2037530000):0.1234450000	1uvh_A:0.2737640000):0.0767378000	(1tjo_A:0.0000010000	1tk6_A:0.0000010000):0.2303430000):0.0966591000):0.0281347000	((((2fzf_A:0.6792770000	(1lko_A:0.4141620000	(1yuz_A:0.3647910000	3qhb_A:0.3401780000):0.2827350000):0.0038357400):0.2026260000	(((1bcf_A:0.0000010000	3e1q_A:0.0000010000):0.0357041000	(2fkz_A:0.0161490000	1jgc_A:0.1104890000):0.0000020592):0.1286000000	((((1lb3_A:0.0194710000	2za7_A:0.0322010000):0.0437135000	(1bg7_A:0.0460440000	(1r03_A:0.0000020000	3e6s_A:0.3343590000):0.0569891000):0.0500621000):0.1116080000	(1z6o_A:0.3283400000	1z6o_M:0.2791410000):0.0878187000):0.0520063000	((1eum_A:0.0557280000	1krq_A:0.1402370000):0.0220943000	(2jd7_A:0.0610730000	1vlg_A:0.1132960000):0.0487828000):0.1248170000):0.1338980000):0.0440949000):0.0976358000	1nfv_A:0.2071000000):0.0575197000	(1otk_A:0.6924570000	(((((((1oqu_A:0.0761540000	1r2f_A:0.0427620000):0.0321367000	1uzr_A:0.0292100000):0.3080650000	(3ee4_A:0.3987380000	((1jk0_A:0.3014090000	2uw2_A:0.0267640000):0.0677188000	1w68_A:0.0357690000):0.3151090000):0.1137060000):0.1409980000	1mxr_A:0.4812530000):0.2874210000	(((2inc_B:0.4086100000	1mty_B:0.9280260000):0.1187610000	2inp_C:0.4954560000):0.2541150000	(1mty_D:0.5277030000	3dhg_A:0.3762990000):0.2337270000):0.2603820000):0.1653590000	((2uw1_A:0.0000010000	2uw1_B:0.0000010000):0.1060490000	1afr_A:0.0372070000):0.4356630000):0.1303870000	1za0_A:0.5511660000):0.0365016000):0.4317450000):0.1101850000):0.0882116000	((1qgh_A:0.1508970000	2ux1_A:0.1609720000):0.2361370000	2fjc_A:0.1226310000):0.0544689000):0.0240808000	1ji4_A:0.1126420000):0.0984779000):0.0331314000);
(1ji5_A:0.1284340000	(1jig_A:0.0316270000	(1n1q_A:0.0644140000	(((2chp_A:0.1396680000	((((1dps_A:0.0000010000	1jts_A:0.0000010000):0.0972254000	1uvh_A:0.3899810000):0.0831680000	(1o9r_A:0.1880340000	(1tjo_A:0.0000010000	1tk6_A:0.0000010000):0.2717760000):0.0545629000):0.1048950000	(((((2fzf_A:0.7078800000	1lko_A:0.1520170000):0.1114140000	(1yuz_A:0.4174510000	3qhb_A:0.2891940000):0.1031560000):0.2517180000	((((1bcf_A:0.0000010000	3e1q_A:0.0000010000):0.0588449000	2fkz_A:0.0492320000):0.0153357000	1jgc_A:0.0732680000):0.0474553000	((((1lb3_A:0.0556240000	2za7_A:0.0419500000):0.0494020000	(1bg7_A:0.0292180000	(1r03_A:0.0030020000	3e6s_A:0.2467760000):0.0565399000):0.0473244000):0.1118240000	(1z6o_A:0.3131240000	1z6o_M:0.2114160000):0.1371810000):0.0570473000	((1eum_A:0.0379200000	1krq_A:0.1120020000):0.0982298000	(2jd7_A:0.0671200000	1vlg_A:0.1161650000):0.0515695000):0.0158029000):0.1101470000):0.0372672000):0.0936015000	1nfv_A:0.2432970000):0.0958149000	(1otk_A:0.5032770000	((((((((1oqu_A:0.0716550000	1r2f_A:0.0551380000):0.0177708000	1uzr_A:0.0235910000):0.3483850000	3ee4_A:0.4312680000):0.1272010000	1mxr_A:0.3802120000):0.0899771000	(1jk0_A:0.1631220000	(2uw2_A:0.0423710000	1w68_A:0.0376180000):0.0911016000):0.2402900000):0.1175400000	((2inc_B:0.4265160000	((2inp_C:0.5380610000	1mty_D:0.5685130000):0.1208790000	1mty_B:0.6646020000):0.0804899000):0.1325170000	3dhg_A:0.4683740000):0.1689970000):0.2207980000	((2uw1_A:0.0000010000	2uw1_B:0.0000010000):0.1298640000	1afr_A:0.0515690000):0.3536710000):0.1008550000	1za0_A:0.4564120000):0.0939887000):0.3820760000):0.0980354000):0.0178407000):0.0443987000	(1ji4_A:0.1698540000	2fjc_A:0.0792380000):0.0493252000):0.0479230000	(1qgh_A:0.2163530000	2ux1_A:0.0897330000):0.1423710000):0.0461489000):0.0473456000):0.0228768000	2vzb_A:0.3314570000);
(1ji5_A:0.0636430000	1jig_A:0.0201790000	(1n1q_A:0.1160010000	((((2chp_A:0.0817660000	2vzb_A:0.3571630000):0.0816539000	((((1dps_A:0.0000010000	1jts_A:0.0000010000):0.0654966000	(1o9r_A:0.1015360000	(1tjo_A:0.0000010000	1tk6_A:0.0000010000):0.1731410000):0.0561445000):0.1135740000	1uvh_A:0.2488710000):0.1006470000	((((((2fzf_A:0.6324700000	1yuz_A:0.4491370000):0.0835158000	(1lko_A:0.2401140000	3qhb_A:0.3458240000):0.1453210000):0.1934630000	((((((((1lb3_A:0.0398830000	2za7_A:0.0939190000):0.0948949000	1bg7_A:0.0355700000):0.0739862000	1r03_A:0.0000020000):0.1671320000	3e6s_A:0.1013960000):0.0790102000	1krq_A:0.0896290000):0.0391423000	(2jd7_A:0.0473310000	1vlg_A:0.0982960000):0.0651074000):0.0251114000	(1z6o_A:0.3497520000	1z6o_M:0.1780400000):0.1373090000):0.0452938000	1eum_A:0.0167390000):0.1119570000):0.0251982000	((1bcf_A:0.0000010000	3e1q_A:0.0000010000):0.0754853000	(2fkz_A:0.0481690000	1jgc_A:0.0610270000):0.0000023617):0.0558748000):0.1022340000	1nfv_A:0.2550450000):0.0747827000	(1otk_A:0.4335810000	((((((1oqu_A:0.1058730000	1r2f_A:0.0390940000):0.0356531000	1uzr_A:0.0012480000):0.4019120000	(1mxr_A:0.2499270000	(1jk0_A:0.1530540000	(2uw2_A:0.0159080000	1w68_A:0.0551550000):0.0819626000):0.3011110000):0.0333959000):0.0950450000	((2inc_B:0.3204250000	3dhg_A:0.5722990000):0.1060710000	((2inp_C:0.5586390000	1mty_B:0.5560490000):0.0304987000	1mty_D:0.6572810000):0.1254830000):0.2790190000):0.0570666000	(((2uw1_A:0.0000010000	2uw1_B:0.0000010000):0.0733842000	1afr_A:0.0602860000):0.2267910000	1za0_A:0.4580280000):0.3397310000):0.0712198000	3ee4_A:0.3774830000):0.1978690000):0.3909290000):0.0861842000):0.0051963500):0.0154340000	(1ji4_A:0.1188090000	2fjc_A:0.0846820000):0.0380363000):0.0152673000	(1qgh_A:0.1132430000	2ux1_A:0.1065280000):0.1613200000):0.0460083000):0.0100120000);
(1ji5_A:0.0622260000	(1jig_A:0.0584840000	((((2chp_A:0.0816230000	2vzb_A:0.3067080000):0.0993547000	((((1dps_A:0.0000010000	1jts_A:0.0000010000):0.0629238000	1o9r_A:0.1750980000):0.1077370000	1uvh_A:0.3761640000):0.0935354000	(1tjo_A:0.0000020000	1tk6_A:0.0000010000):0.2737730000):0.0927738000):0.0000025917	(((((2fzf_A:0.5454730000	((1lko_A:0.3472410000	3qhb_A:0.3636850000):0.0724010000	1yuz_A:0.4878510000):0.1182040000):0.0894281000	((((((((1lb3_A:0.0246260000	2za7_A:0.0677690000):0.0966886000	1bg7_A:0.0595670000):0.0256690000	1r03_A:0.0087650000):0.1670800000	3e6s_A:0.0882730000):0.1364020000	1krq_A:0.1080780000):0.0357855000	(2jd7_A:0.0557240000	1vlg_A:0.0969020000):0.0358750000):0.0482113000	1eum_A:0.0379880000):0.0554921000	(1z6o_A:0.3012690000	1z6o_M:0.2829470000):0.0495087000):0.0540850000):0.0450914000	(((1bcf_A:0.0000010000	3e1q_A:0.0000010000):0.0485976000	2fkz_A:0.0295580000):0.0083915700	1jgc_A:0.0976830000):0.0498059000):0.0758795000	1nfv_A:0.2052090000):0.0796694000	(1otk_A:0.5899960000	(((((((1oqu_A:0.0395560000	1r2f_A:0.0382170000):0.0166697000	1uzr_A:0.0033500000):0.2709520000	1mxr_A:0.3744940000):0.0621722000	3ee4_A:0.3462360000):0.0595614000	(1jk0_A:0.1586730000	(2uw2_A:0.0392860000	1w68_A:0.0838120000):0.0598597000):0.3507160000):0.1604530000	((((2inc_B:0.3844110000	1mty_B:0.5986270000):0.0995173000	2inp_C:0.3612650000):0.0998133000	(1mty_D:0.4859570000	3dhg_A:0.4739020000):0.1686780000):0.3692270000	((2uw1_A:0.0000010000	2uw1_B:0.0000010000):0.0969589000	1afr_A:0.0640050000):0.4206860000):0.1114210000):0.1795630000	1za0_A:0.5741060000):0.0313676000):0.1376800000):0.0938843000):0.0128091000	(1ji4_A:0.1080940000	2fjc_A:0.1170350000):0.0331136000):0.0416678000):0.0067857900	(1n1q_A:0.0548080000	(1qgh_A:0.1388210000	2ux1_A:0.2095470000):0.1287320000):0.0498970000);
(1ji5_A:0.1217300000	(1jig_A:0.0477130000	1n1q_A:0.1325700000):0.0000029378	((((2chp_A:0.1863950000	((1ji4_A:0.2555400000	2fjc_A:0.0693330000):0.0426158000	1uvh_A:0.4175950000):0.0620117000):0.0127371000	((((1dps_A:0.0000010000	1jts_A:0.0000010000):0.1245340000	1o9r_A:0.0810350000):0.1491990000	(1tjo_A:0.0000010000	1tk6_A:0.0000010000):0.2654940000):0.1275880000	((((2fzf_A:0.8095760000	1yuz_A:0.4418480000):0.0958836000	(1lko_A:0.2128990000	3qhb_A:0.4369340000):0.1415980000):0.2230200000	(((((1bcf_A:0.0000010000	3e1q_A:0.0000010000):0.0792738000	2fkz_A:0.0151800000):0.0118431000	1jgc_A:0.0533900000):0.1229630000	((((1lb3_A:0.0269690000	2za7_A:0.0635980000):0.0399285000	(1bg7_A:0.0477840000	(1r03_A:0.0000020000	3e6s_A:0.3491340000):0.0682161000):0.0456111000):0.0928878000	(1z6o_A:0.4503470000	1z6o_M:0.2074350000):0.0804055000):0.0684584000	(((1eum_A:0.0340170000	1krq_A:0.1500760000):0.0553411000	2jd7_A:0.0860240000):0.0266016000	1vlg_A:0.0720900000):0.0403657000):0.0947188000):0.1015030000	1nfv_A:0.1989850000):0.0157347000):0.0882736000	(1otk_A:0.5432430000	((((((1oqu_A:0.0806960000	1r2f_A:0.0862740000):0.0208268000	1uzr_A:0.0106770000):0.3961350000	3ee4_A:0.4217240000):0.1280050000	((1jk0_A:0.2066190000	(2uw2_A:0.0276210000	1w68_A:0.0557840000):0.0793447000):0.3380100000	(((2inc_B:0.2776710000	2inp_C:0.5382020000):0.1816650000	1mty_B:0.7625230000):0.1906100000	(1mty_D:0.4261630000	3dhg_A:0.6313110000):0.1714670000):0.3301040000):0.1260740000):0.0665498000	1mxr_A:0.3857700000):0.1606710000	(((2uw1_A:0.0000010000	2uw1_B:0.0000010000):0.0714790000	1afr_A:0.1210660000):0.3802190000	1za0_A:0.3065100000):0.3311160000):0.0732778000):0.3217110000):0.0954043000):0.0000022191):0.0690801000	(1qgh_A:0.1931390000	2ux1_A:0.3141770000):0.1416780000):0.0630973000	2vzb_A:0.3707850000):0.0637752000);
(1ji5_A:0.0979020000	(1jig_A:0.0514840000	(((((2chp_A:0.0866270000	2vzb_A:0.2937570000):0.1555890000	((((1dps_A:0.0000010000	1jts_A:0.0000010000):0.0966715000	1o9r_A:0.1032020000):0.0811425000	1uvh_A:0.2018440000):0.1321010000	(1tjo_A:0.0000020000	1tk6_A:0.0000020000):0.2343650000):0.1154530000):0.0378417000	(1qgh_A:0.1809310000	2ux1_A:0.1271150000):0.1453590000):0.0000022479	(((2fzf_A:0.6696710000	1yuz_A:0.5022900000):0.3075740000	(((((1bcf_A:0.0000010000	3e1q_A:0.0000010000):0.0422171000	2fkz_A:0.0390980000):0.0000021269	1jgc_A:0.0685950000):0.0974719000	((1lko_A:0.5167790000	3qhb_A:0.4474230000):0.2618030000	((((((((1lb3_A:0.0197010000	2za7_A:0.0686880000):0.1333750000	1bg7_A:0.0219530000):0.0471998000	1r03_A:0.0287660000):0.1927150000	3e6s_A:0.0730050000):0.0946959000	1krq_A:0.1052470000):0.0190830000	(2jd7_A:0.0670460000	1vlg_A:0.1480570000):0.0219455000):0.0685307000	1eum_A:0.0096180000):0.0700591000	(1z6o_A:0.4073290000	1z6o_M:0.1936440000):0.1193250000):0.0209402000):0.0730605000):0.0768173000	1nfv_A:0.2291580000):0.0908518000):0.0749351000	(1otk_A:0.7461110000	((((((((1oqu_A:0.1280250000	1uzr_A:0.0000020000):0.0232969000	1r2f_A:0.0223750000):0.3096670000	1mxr_A:0.3933520000):0.0573437000	(1jk0_A:0.1363260000	(2uw2_A:0.0413910000	1w68_A:0.0794450000):0.1891510000):0.2137260000):0.0769068000	3ee4_A:0.3811390000):0.2049780000	(((2inc_B:0.2770790000	1mty_B:0.7163380000):0.1335690000	2inp_C:0.3343100000):0.2129210000	(1mty_D:0.6440930000	3dhg_A:0.4166790000):0.1319400000):0.3277260000):0.1764710000	((2uw1_A:0.0000010000	2uw1_B:0.0000010000):0.0453260000	1afr_A:0.0519440000):0.3913420000):0.1003530000	1za0_A:0.4969250000):0.0672074000):0.2374180000):0.0857338000):0.0454800000	(1ji4_A:0.0832070000	2fjc_A:0.2066170000):0.0419853000):0.0554726000):0.0082547100	1n1q_A:0.1122410000);
(1ji5_A:0.1045950000	(1jig_A:0.0910310000	1n1q_A:0.1927240000):0.0000029378	(((((2chp_A:0.1655740000	((((1dps_A:0.0000010000	1jts_A:0.0000010000):0.1348280000	1o9r_A:0.1685540000):0.1087870000	1uvh_A:0.3873960000):0.0473153000	(1tjo_A:0.0000010000	1tk6_A:0.0000010000):0.2913890000):0.0482748000):0.0101658000	(((((2fzf_A:0.6005780000	(1lko_A:0.3007780000	(1yuz_A:0.4143210000	3qhb_A:0.2658460000):0.1414950000):0.2378860000):0.0607968000	((((1lb3_A:0.0218750000	2za7_A:0.0785040000):0.0211807000	(1bg7_A:0.0433930000	(1r03_A:0.0000020000	3e6s_A:0.2963020000):0.0433827000):0.0394172000):0.1218180000	(1z6o_A:0.4061950000	1z6o_M:0.2614660000):0.0981990000):0.0484463000	((1eum_A:0.0198150000	1krq_A:0.1764020000):0.0325865000	(2jd7_A:0.0545170000	1vlg_A:0.0886550000):0.0823211000):0.0774787000):0.1002510000):0.0207740000	(((1bcf_A:0.0000010000	3e1q_A:0.0000010000):0.0286041000	2fkz_A:0.0218320000):0.0234093000	1jgc_A:0.0769500000):0.1624530000):0.0447248000	1nfv_A:0.1916780000):0.0810038000	(1otk_A:0.4720530000	(((((((1oqu_A:0.0965300000	1r2f_A:0.0543630000):0.0429253000	1uzr_A:0.0009340000):0.3194310000	3ee4_A:0.4888630000):0.0861761000	1mxr_A:0.3789220000):0.0400767000	(1jk0_A:0.1889130000	(2uw2_A:0.0436760000	1w68_A:0.0554010000):0.0944502000):0.3375870000):0.1634710000	((((2inc_B:0.3083810000	1mty_B:0.9292710000):0.0739103000	2inp_C:0.5612530000):0.1973500000	1mty_D:0.4555450000):0.1426520000	3dhg_A:0.4725110000):0.1800300000):0.1740890000	(((2uw1_A:0.0000010000	2uw1_B:0.0000010000):0.0709537000	1afr_A:0.0621540000):0.4233880000	1za0_A:0.5910880000):0.1687720000):0.1320490000):0.3645300000):0.1097710000):0.0225885000	(1ji4_A:0.1252270000	2fjc_A:0.1386260000):0.0867483000):0.1058130000	(1qgh_A:0.1358500000	2ux1_A:0.2350180000):0.2172910000):0.0640487000	2vzb_A:0.3153580000):0.0795161000);
(1ji5_A:0.0540490000	(1jig_A:0.0323200000	(1n1q_A:0.0969530000	((2chp_A:0.0783240000	2vzb_A:0.5342180000):0.0878420000	(((1ji4_A:0.1096410000	2fjc_A:0.1193680000):0.0000021974	((((1dps_A:0.0000010000	1jts_A:0.0000010000):0.0975647000	1o9r_A:0.1554780000):0.0940960000	1uvh_A:0.2933800000):0.0840794000	(1tjo_A:0.0000020000	1tk6_A:0.0000010000):0.2240890000):0.1263280000):0.0180589000	((((((2fzf_A:0.6401260000	1yuz_A:0.5600620000):0.1269330000	1lko_A:0.4760970000):0.1137980000	3qhb_A:0.5738800000):0.1048290000	((((1bcf_A:0.0000010000	3e1q_A:0.0000010000):0.0980586000	2fkz_A:0.0136320000):0.0213369000	1jgc_A:0.0400640000):0.1083050000	(((((((1lb3_A:0.0178410000	2za7_A:0.0649580000):0.0881313000	(1bg7_A:0.0953690000	1r03_A:0.0060410000):0.0396575000):0.1412560000	3e6s_A:0.1153720000):0.1317570000	1krq_A:0.1505360000):0.0156897000	(2jd7_A:0.0537270000	1vlg_A:0.0822260000):0.0804045000):0.0378953000	(1z6o_A:0.3759410000	1z6o_M:0.1907160000):0.1517350000):0.0332266000	1eum_A:0.0314150000):0.1445450000):0.0824895000):0.0936209000	1nfv_A:0.2578300000):0.1471800000	(1otk_A:0.6218260000	(((((((1oqu_A:0.0755980000	1r2f_A:0.0419390000):0.0266699000	1uzr_A:0.0051170000):0.3452270000	3ee4_A:0.3590060000):0.1268540000	1mxr_A:0.3726250000):0.0913394000	(1jk0_A:0.1435540000	(2uw2_A:0.0305530000	1w68_A:0.0658790000):0.0988051000):0.4136950000):0.1046590000	(2inc_B:0.4045350000	((2inp_C:0.5827690000	(1mty_D:0.4607680000	3dhg_A:0.5467970000):0.2257280000):0.0649004000	1mty_B:0.6924160000):0.0505791000):0.4530890000):0.1899210000	(((2uw1_A:0.0000010000	2uw1_B:0.0000010000):0.0715006000	1afr_A:0.0187580000):0.4548740000	1za0_A:0.4517310000):0.2535940000):0.2255900000):0.3214170000):0.1059770000):0.0096396900):0.0638775000):0.0156388000):0.0491406000	(1qgh_A:0.0913100000	2ux1_A:0.2143060000):0.1627640000);
(1ji5_A:0.0571300000	((1jig_A:0.0155040000	(((2chp_A:0.0577280000	2vzb_A:0.3365670000):0.1250420000	(((((1dps_A:0.0000010000	1jts_A:0.0000010000):0.0875784000	1uvh_A:0.3841660000):0.0333824000	1o9r_A:0.1240420000):0.1264320000	(1tjo_A:0.0000010000	1tk6_A:0.0000010000):0.1935390000):0.0852654000	(((((((2fzf_A:0.5163820000	(1lko_A:0.3733300000	(1yuz_A:0.5738760000	3qhb_A:0.2883780000):0.0733559000):0.1155830000):0.1484230000	(1eum_A:0.0528070000	(1krq_A:0.1938740000	(2jd7_A:0.0746550000	1vlg_A:0.1779590000):0.0616576000):0.0240521000):0.0646802000):0.0454289000	((((1lb3_A:0.0416700000	((1bg7_A:0.0322860000	1r03_A:0.0187820000):0.0450426000	3e6s_A:0.1754630000):0.0604619000):0.0167827000	2za7_A:0.0202910000):0.0966698000	1z6o_A:0.3234210000):0.0331265000	1z6o_M:0.2493150000):0.0483022000):0.1299710000	((1bcf_A:0.0000010000	3e1q_A:0.0000010000):0.0523095000	2fkz_A:0.0350170000):0.0094333200):0.0701141000	1jgc_A:0.0523270000):0.1489310000	1nfv_A:0.2159450000):0.1272110000	(1otk_A:0.8318030000	(((((((1oqu_A:0.0664620000	1r2f_A:0.0458550000):0.0137894000	1uzr_A:0.0119460000):0.2575530000	3ee4_A:0.6386340000):0.1330810000	1mxr_A:0.2979560000):0.1057580000	((1jk0_A:0.3672880000	2uw2_A:0.0461320000):0.0470566000	1w68_A:0.0240330000):0.3426510000):0.1228320000	((2inc_B:0.3362980000	((2inp_C:0.4193670000	1mty_D:0.5662970000):0.0901595000	1mty_B:0.9743430000):0.1167800000):0.1908870000	3dhg_A:0.4654420000):0.2232080000):0.2526850000	(((2uw1_A:0.0000010000	2uw1_B:0.0000010000):0.1173450000	1afr_A:0.0637380000):0.3833320000	1za0_A:0.6198540000):0.1047920000):0.1049490000):0.3443610000):0.0941024000):0.0000029388):0.0495880000	(1ji4_A:0.0707150000	2fjc_A:0.2256570000):0.0498812000):0.0385318000):0.0012971300	1n1q_A:0.0353640000):0.0806130000	(1qgh_A:0.0788450000	2ux1_A:0.0864250000):0.1437090000);
(1ji5_A:0.1078090000	(1jig_A:0.0081130000	(((2chp_A:0.0687890000	2vzb_A:0.2966220000):0.1258370000	((((1qgh_A:0.1507110000	2ux1_A:0.2333250000):0.1157650000	2fjc_A:0.1342780000):0.0326882000	1ji4_A:0.1727890000):0.0174736000	((((1dps_A:0.0000010000	1jts_A:0.0000010000):0.1217380000	1o9r_A:0.1009700000):0.1024320000	1uvh_A:0.4486060000):0.1440410000	(1tjo_A:0.0000010000	1tk6_A:0.0000010000):0.2797420000):0.0898123000):0.0296174000):0.0000179846	((2fzf_A:0.8641220000	((((((1bcf_A:0.0000010000	3e1q_A:0.0000010000):0.0773769000	2fkz_A:0.0274600000):0.0087423600	1jgc_A:0.0797420000):0.0910444000	(((((((1lb3_A:0.0411050000	2za7_A:0.0387680000):0.1280950000	1bg7_A:0.0662530000):0.0624835000	1r03_A:0.0000030000):0.1115300000	3e6s_A:0.1429140000):0.1868240000	1vlg_A:0.0769670000):0.0364224000	((1eum_A:0.0591590000	1krq_A:0.1393230000):0.0254736000	2jd7_A:0.0439470000):0.0348596000):0.0791115000	(1z6o_A:0.4314160000	1z6o_M:0.2716230000):0.0311919000):0.0598340000):0.1186620000	1nfv_A:0.2144750000):0.0510001000	(1lko_A:0.4935910000	(1yuz_A:0.5848300000	3qhb_A:0.3339160000):0.0471467000):0.1523430000):0.1145250000):0.0733535000	((1otk_A:0.7433930000	(((2uw1_A:0.0000010000	2uw1_B:0.0000010000):0.0143277000	1afr_A:0.1215180000):0.3855160000	1za0_A:0.5070790000):0.1152770000):0.1511340000	((((1oqu_A:0.0569000000	1r2f_A:0.0451910000):0.0154274000	1uzr_A:0.0000030000):0.2926690000	3ee4_A:0.3295730000):0.0696385000	(1mxr_A:0.4002080000	((1jk0_A:0.1798090000	(2uw2_A:0.0269270000	1w68_A:0.0691840000):0.1190980000):0.1578590000	(((2inc_B:0.2796670000	1mty_B:0.6294600000):0.0972867000	(2inp_C:0.3230780000	1mty_D:0.8117830000):0.1796520000):0.2282810000	3dhg_A:0.6492700000):0.3087820000):0.0965182000):0.1112400000):0.2930840000):0.3036780000):0.0688384000):0.0490051000):0.0025788100	1n1q_A:0.0997270000);
(1ji5_A:0.0363530000	(1jig_A:0.0000020000	(1n1q_A:0.0792480000	(((((2chp_A:0.1125320000	1uvh_A:0.4276700000):0.0381546000	(1ji4_A:0.0817640000	2fjc_A:0.1130080000):0.0156463000):0.0177390000	((((2fzf_A:0.6630550000	((1lko_A:0.2836930000	3qhb_A:0.3563370000):0.0710367000	1yuz_A:0.7535080000):0.1399530000):0.1106370000	(((((((((1lb3_A:0.0437210000	2za7_A:0.0735300000):0.0842948000	1bg7_A:0.0254950000):0.0626310000	1r03_A:0.0100650000):0.1427390000	3e6s_A:0.1536930000):0.0554885000	1krq_A:0.0883220000):0.0091140500	2jd7_A:0.0881990000):0.0170135000	1vlg_A:0.1951180000):0.0399923000	(1z6o_A:0.3452190000	1z6o_M:0.2234690000):0.1847730000):0.0909211000	1eum_A:0.0167090000):0.0741785000):0.1105560000	(((1bcf_A:0.0000010000	3e1q_A:0.0000010000):0.0701532000	2fkz_A:0.0396690000):0.0143713000	1jgc_A:0.0437740000):0.0606278000):0.0911649000	1nfv_A:0.1710920000):0.1341860000):0.0000021627	((((1dps_A:0.0000010000	1jts_A:0.0000010000):0.1312760000	1o9r_A:0.1423150000):0.0425885000	(1tjo_A:0.0000010000	1tk6_A:0.0000010000):0.2386030000):0.0958562000	(((1otk_A:0.7354320000	(((2uw1_A:0.0000010000	2uw1_B:0.0000010000):0.0720409000	1afr_A:0.0649450000):0.3156040000	1za0_A:0.3823780000):0.1266540000):0.1053020000	(((2inc_B:0.4400340000	1mty_B:0.6936720000):0.1335190000	2inp_C:0.5476210000):0.1903340000	(1mty_D:0.6575730000	3dhg_A:0.4818330000):0.1967870000):0.2500650000):0.1500300000	(((((1oqu_A:0.1257630000	1r2f_A:0.0193050000):0.0332680000	1uzr_A:0.0107090000):0.3995370000	1mxr_A:0.3534690000):0.1243780000	3ee4_A:0.4055130000):0.0821241000	(1jk0_A:0.2121000000	(2uw2_A:0.0375500000	1w68_A:0.0429160000):0.1059340000):0.2745190000):0.1094750000):0.3968560000):0.0381648000):0.0422332000	(1qgh_A:0.1411150000	2ux1_A:0.0737470000):0.1693710000):0.0134346000):0.0287382000):0.0278135000	2vzb_A:0.3825990000);
(1ji5_A:0.1144350000	(1jig_A:0.0068770000	(((2chp_A:0.1710940000	2vzb_A:0.3241540000):0.0885824000	((((1qgh_A:0.2016470000	2ux1_A:0.0747670000):0.1194940000	((((1dps_A:0.0000010000	1jts_A:0.0000010000):0.1153060000	1uvh_A:0.4362790000):0.1102740000	1o9r_A:0.0810940000):0.0900098000	(1tjo_A:0.0000010000	1tk6_A:0.0000010000):0.2123520000):0.1575990000):0.0092167000	(((((2fzf_A:0.5241560000	1yuz_A:0.5681350000):0.1143740000	(1lko_A:0.3074100000	3qhb_A:0.4098880000):0.1488260000):0.1261820000	((((1bcf_A:0.0000010000	3e1q_A:0.0000010000):0.0740362000	2fkz_A:0.0495440000):0.0244654000	1jgc_A:0.0595460000):0.0351254000	((((((((1lb3_A:0.0402210000	2za7_A:0.0834420000):0.0760284000	1bg7_A:0.0663850000):0.0654600000	1r03_A:0.0000020000):0.1626940000	3e6s_A:0.1297360000):0.0507758000	1krq_A:0.1284980000):0.0244838000	(2jd7_A:0.0482690000	1vlg_A:0.1427620000):0.0160067000):0.0218899000	(1z6o_A:0.3595800000	1z6o_M:0.1952430000):0.2034090000):0.0663655000	1eum_A:0.0268110000):0.1084420000):0.0427251000):0.0492367000	1nfv_A:0.2332050000):0.1380450000	(1otk_A:0.5197400000	(((((((1oqu_A:0.1045860000	1r2f_A:0.0361800000):0.0160094000	1uzr_A:0.0248770000):0.3035710000	1mxr_A:0.3845780000):0.1041620000	(1jk0_A:0.1945940000	(2uw2_A:0.0612970000	1w68_A:0.0414820000):0.1389060000):0.3397640000):0.1044320000	3ee4_A:0.3971540000):0.1352940000	(((2inc_B:0.4222480000	(2inp_C:0.4046490000	1mty_B:0.7797750000):0.0000027543):0.1605720000	3dhg_A:0.6484800000):0.1617060000	1mty_D:0.7456150000):0.2501330000):0.0760311000	(((2uw1_A:0.0000010000	2uw1_B:0.0000010000):0.1149350000	1afr_A:0.0363190000):0.3637100000	1za0_A:0.4344710000):0.2136660000):0.0897104000):0.3041680000):0.0904772000):0.0252593000	2fjc_A:0.1106190000):0.0479593000):0.0160873000	1ji4_A:0.1452940000):0.0679030000):0.0128773000	1n1q_A:0.1247540000);
(1ji5_A:0.0302470000	((1jig_A:0.0333450000	((((2chp_A:0.0672830000	2vzb_A:0.3168570000):0.0755850000	((((1dps_A:0.0000010000	1jts_A:0.0000010000):0.1646300000	1o9r_A:0.1282200000):0.1370160000	1uvh_A:0.3347360000):0.0766152000	(1tjo_A:0.0000020000	1tk6_A:0.0000010000):0.3040060000):0.0733227000):0.0047972900	((((2fzf_A:0.4874190000	1yuz_A:0.4993120000):0.0662797000	(1lko_A:0.3126540000	3qhb_A:0.3944730000):0.1066650000):0.1264590000	(((((1bcf_A:0.0000010000	3e1q_A:0.0000010000):0.0574578000	2fkz_A:0.0330640000):0.0211370000	1jgc_A:0.0328530000):0.0870945000	((((((((1lb3_A:0.0222530000	2za7_A:0.0645520000):0.0944544000	1bg7_A:0.0268830000):0.0480576000	1r03_A:0.0079130000):0.1463280000	3e6s_A:0.1058360000):0.0902400000	1krq_A:0.0816000000):0.0154780000	(2jd7_A:0.0602420000	1vlg_A:0.1123510000):0.0352921000):0.0178000000	(1z6o_A:0.3070290000	1z6o_M:0.2669800000):0.0984570000):0.0487881000	1eum_A:0.0276280000):0.1334790000):0.0420470000	1nfv_A:0.1514550000):0.0193335000):0.1407980000	(1otk_A:0.4939290000	(((((((1oqu_A:0.0776810000	1r2f_A:0.0345770000):0.0092360500	1uzr_A:0.0099560000):0.3173770000	3ee4_A:0.4425550000):0.0853994000	1mxr_A:0.4030890000):0.0431919000	(1jk0_A:0.1709000000	(2uw2_A:0.0247100000	1w68_A:0.0552090000):0.1019670000):0.2962130000):0.2087460000	(((2uw1_A:0.0000010000	2uw1_B:0.0000010000):0.1066080000	1afr_A:0.0589940000):0.4244540000	1za0_A:0.4268140000):0.1632270000):0.0673374000	(((2inc_B:0.3729000000	1mty_B:0.6475660000):0.1373070000	2inp_C:0.4418330000):0.1424840000	(1mty_D:0.6076230000	3dhg_A:0.4707540000):0.1082160000):0.3149210000):0.0822021000):0.4041520000):0.0798595000):0.0350171000	(1ji4_A:0.1533810000	2fjc_A:0.1906350000):0.0110319000):0.0416738000):0.0342437000	1n1q_A:0.0768610000):0.1141240000	(1qgh_A:0.0627100000	2ux1_A:0.2134560000):0.1417040000);
(1ji5_A:0.1011010000	(1jig_A:0.0175100000	((((2chp_A:0.1796230000	((((1dps_A:0.0000010000	1jts_A:0.0000010000):0.1376100000	1o9r_A:0.0946000000):0.0888537000	(1tjo_A:0.0000010000	1tk6_A:0.0000010000):0.3435990000):0.1100370000	1uvh_A:0.2907760000):0.0557446000):0.0037803900	2fjc_A:0.1718480000):0.0038332000	1ji4_A:0.1205330000):0.0260600000	((1qgh_A:0.1409080000	2ux1_A:0.1602660000):0.2171650000	((2fzf_A:0.5105280000	2vzb_A:0.1698670000):0.1885230000	(((((((1bcf_A:0.0000010000	3e1q_A:0.0000010000):0.0628623000	2fkz_A:0.0466330000):0.0000023723	1jgc_A:0.0356270000):0.0511617000	((((((((1lb3_A:0.0118790000	2za7_A:0.0405580000):0.0827160000	1bg7_A:0.0221870000):0.0422264000	1r03_A:0.0000030000):0.1878860000	3e6s_A:0.1046630000):0.0564300000	1krq_A:0.1258850000):0.0413913000	(2jd7_A:0.0696010000	1vlg_A:0.1219220000):0.0161768000):0.0357408000	(1z6o_A:0.3520940000	1z6o_M:0.1286670000):0.1945270000):0.0189135000	1eum_A:0.0602200000):0.0996821000):0.0428588000	1nfv_A:0.2061500000):0.0104615000	(1lko_A:0.3472080000	(1yuz_A:0.4637120000	3qhb_A:0.3356110000):0.0356106000):0.1428040000):0.1519860000	((1otk_A:0.5818020000	(((2uw1_A:0.0000010000	2uw1_B:0.0000010000):0.0455105000	1afr_A:0.0496300000):0.3636090000	1za0_A:0.5629790000):0.1274650000):0.0618420000	((((((1oqu_A:0.0476900000	1uzr_A:0.0000030000):0.0372342000	1r2f_A:0.0000020000):0.3455840000	(1jk0_A:0.0834510000	(2uw2_A:0.0444670000	1w68_A:0.0340490000):0.2738210000):0.2601180000):0.0461130000	1mxr_A:0.5171100000):0.1409930000	(((2inc_B:0.2650270000	1mty_B:0.6743720000):0.2513790000	(2inp_C:0.3951970000	1mty_D:0.5319040000):0.0998290000):0.1798920000	3dhg_A:0.5704130000):0.3737240000):0.0711995000	3ee4_A:0.4329640000):0.1879830000):0.3775740000):0.0910338000):0.0048689400):0.0206579000):0.0870833000):0.0272577000	1n1q_A:0.0557580000);
(1ji5_A:0.1073790000	(1jig_A:0.0355160000	((2chp_A:0.0410270000	(2fzf_A:0.7003750000	2vzb_A:0.1377740000):0.2165180000):0.0665311000	(((((1qgh_A:0.2349010000	2ux1_A:0.1118800000):0.1298760000	2fjc_A:0.1091380000):0.0208151000	((((1dps_A:0.0000010000	1jts_A:0.0000010000):0.1555410000	1o9r_A:0.1287040000):0.0618217000	1uvh_A:0.3693320000):0.1024500000	(1tjo_A:0.0000010000	1tk6_A:0.0000010000):0.2252670000):0.1790730000):0.0098129200	1ji4_A:0.1829450000):0.0346757000	(((((((1bcf_A:0.0000010000	3e1q_A:0.0000010000):0.0530282000	2fkz_A:0.0135560000):0.0136349000	((((1lb3_A:0.0052350000	2za7_A:0.0812000000):0.0631772000	(1bg7_A:0.0185400000	1r03_A:0.0477620000):0.0463498000):0.0283863000	(1z6o_A:0.3193960000	1z6o_M:0.2470610000):0.0788139000):0.1297380000	(((1eum_A:0.0694630000	(1krq_A:0.1021870000	3e6s_A:0.1833170000):0.0000024355):0.0401770000	2jd7_A:0.0601150000):0.0404040000	1vlg_A:0.1116680000):0.0643373000):0.1620870000):0.0387816000	1jgc_A:0.0342170000):0.1043620000	((1lko_A:0.2919100000	3qhb_A:0.3927820000):0.0850470000	1yuz_A:0.4582960000):0.3021450000):0.0489464000	1nfv_A:0.1942870000):0.1267010000	(1otk_A:0.5141350000	(((((((1oqu_A:0.0373040000	1r2f_A:0.0316380000):0.0237843000	1uzr_A:0.0041970000):0.2356860000	3ee4_A:0.5726050000):0.1842800000	1mxr_A:0.5492010000):0.0391167000	(1jk0_A:0.1366080000	(2uw2_A:0.0226850000	1w68_A:0.0725200000):0.1455500000):0.2538010000):0.1782100000	(((2inc_B:0.3176600000	1mty_B:0.6189370000):0.1540180000	2inp_C:0.4489040000):0.1293530000	(1mty_D:0.6171180000	3dhg_A:0.7301670000):0.0743936000):0.2452930000):0.1280540000	(((2uw1_A:0.0000010000	2uw1_B:0.0000010000):0.0559847000	1afr_A:0.0501680000):0.4388870000	1za0_A:0.5377070000):0.0937545000):0.2893480000):0.3579050000):0.0876160000):0.0298231000):0.0721069000):0.0000023446	1n1q_A:0.1122310000);
(1ji5_A:0.1855310000	1jig_A:0.0399400000	(1n1q_A:0.0714440000	((((((2chp_A:0.0567580000	2vzb_A:0.4118860000):0.0973088000	((((((2fzf_A:0.6254570000	1yuz_A:0.4156250000):0.0714391000	1lko_A:0.2820320000):0.1437470000	3qhb_A:0.5109090000):0.1308070000	((((1bcf_A:0.0000010000	3e1q_A:0.0000010000):0.0537691000	2fkz_A:0.0270070000):0.0229862000	1jgc_A:0.0554070000):0.0882982000	((((((1lb3_A:0.0099920000	2za7_A:0.0761330000):0.0260475000	(1bg7_A:0.0568170000	(1r03_A:0.0077480000	3e6s_A:0.2132090000):0.0565232000):0.0566923000):0.0967206000	1z6o_M:0.2700680000):0.0602182000	((1z6o_A:0.4129530000	1vlg_A:0.0690970000):0.0612322000	2jd7_A:0.1012210000):0.0498439000):0.0042557900	1krq_A:0.1298570000):0.0872761000	1eum_A:0.0252420000):0.1097320000):0.0335878000):0.1147910000	1nfv_A:0.2192420000):0.0634111000	(1otk_A:0.4320720000	(((((((1oqu_A:0.0793680000	1r2f_A:0.0606570000):0.0265508000	1uzr_A:0.0087440000):0.3048940000	3ee4_A:0.5707320000):0.0697639000	1mxr_A:0.3943500000):0.1377920000	(1jk0_A:0.2195060000	(2uw2_A:0.0250870000	1w68_A:0.0537220000):0.1583800000):0.2713780000):0.1766680000	(((2inc_B:0.4275000000	1mty_B:0.8963770000):0.1364270000	2inp_C:0.4750910000):0.2726420000	(1mty_D:0.6690330000	3dhg_A:0.4097380000):0.1609890000):0.3362440000):0.2391620000	(((2uw1_A:0.0000010000	2uw1_B:0.0000010000):0.0451787000	1afr_A:0.0755390000):0.4298710000	1za0_A:0.3875500000):0.0614466000):0.1445220000):0.4570810000):0.1356360000):0.0000028758	((((1dps_A:0.0000010000	1jts_A:0.0000010000):0.1283390000	1o9r_A:0.2013970000):0.1181700000	1uvh_A:0.2431210000):0.1153220000	(1tjo_A:0.0000010000	1tk6_A:0.0000010000):0.2201550000):0.0382809000):0.0072824500	(1qgh_A:0.1742890000	2ux1_A:0.1050890000):0.2103540000):0.0483203000	2fjc_A:0.1462180000):0.0167065000	1ji4_A:0.1495820000):0.0843467000):0.0097263700);
(1ji5_A:0.0999960000	1jig_A:0.0431780000	(1n1q_A:0.0881520000	(((((2chp_A:0.0396970000	2vzb_A:0.3780460000):0.0349849000	((((2fzf_A:0.5948880000	1yuz_A:0.5047290000):0.1639670000	(1lko_A:0.3212070000	3qhb_A:0.4539520000):0.1012020000):0.0586729000	((((1bcf_A:0.0000010000	3e1q_A:0.0000010000):0.0432298000	2fkz_A:0.0220380000):0.0125737000	1jgc_A:0.1192600000):0.0430111000	(((((((1lb3_A:0.0388070000	2za7_A:0.0292350000):0.1150340000	1bg7_A:0.0178910000):0.0291902000	1r03_A:0.0158510000):0.0848333000	3e6s_A:0.1718030000):0.0775221000	(1eum_A:0.0455750000	1krq_A:0.0625780000):0.0456911000):0.0110519000	(2jd7_A:0.0684140000	1vlg_A:0.1169820000):0.0575760000):0.0619384000	(1z6o_A:0.3359960000	1z6o_M:0.2498910000):0.0535384000):0.0946620000):0.1171650000):0.1436190000	1nfv_A:0.1811040000):0.1998510000):0.0336193000	(2fjc_A:0.0789040000	(((((1dps_A:0.0000010000	1jts_A:0.0000010000):0.1553390000	1o9r_A:0.1439510000):0.0875937000	1uvh_A:0.2840210000):0.0971931000	(1tjo_A:0.0000010000	1tk6_A:0.0000010000):0.3507880000):0.0423144000	((1otk_A:0.5042700000	(((2uw1_A:0.0000010000	2uw1_B:0.0000010000):0.0892680000	1afr_A:0.0523580000):0.4645980000	1za0_A:0.4420900000):0.0759432000):0.1176980000	((((((1oqu_A:0.0358360000	1r2f_A:0.0388410000):0.0202231000	1uzr_A:0.0000020000):0.3121950000	1mxr_A:0.3766770000):0.1245720000	(1jk0_A:0.2133120000	(2uw2_A:0.0249790000	1w68_A:0.0362590000):0.0871859000):0.1761750000):0.1347190000	((2inc_B:0.4218080000	((2inp_C:0.3790670000	1mty_D:0.6324840000):0.1248780000	1mty_B:0.7771340000):0.0718480000):0.1538670000	3dhg_A:0.5177000000):0.2185590000):0.0908800000	3ee4_A:0.4363990000):0.1632320000):0.4163380000):0.0083417200):0.0143993000):0.0378699000	1ji4_A:0.1370260000):0.0601885000	(1qgh_A:0.1375250000	2ux1_A:0.0743660000):0.1411770000):0.0131142000):0.0270624000);
(1ji5_A:0.1367050000	1jig_A:0.0591120000	(1n1q_A:0.0757060000	((((((2chp_A:0.1317690000	2vzb_A:0.3035770000):0.0998115000	((((1dps_A:0.0000010000	1jts_A:0.0000010000):0.1809920000	1o9r_A:0.1547330000):0.1680940000	(1tjo_A:0.0000010000	1tk6_A:0.0000010000):0.2689790000):0.0355268000	1uvh_A:0.3628960000):0.0242883000):0.0295216000	(((2fzf_A:0.7005130000	((1lko_A:0.2698700000	3qhb_A:0.3332420000):0.1864440000	1yuz_A:0.5393340000):0.1815570000):0.1489500000	(((((1bcf_A:0.0000010000	3e1q_A:0.0000010000):0.0407768000	2fkz_A:0.0145990000):0.0094103700	((((1lb3_A:0.0465440000	2za7_A:0.0569310000):0.0400553000	(1bg7_A:0.0511070000	(1r03_A:0.0248290000	3e6s_A:0.3139940000):0.0438860000):0.0442183000):0.0999260000	(1z6o_A:0.3781400000	1z6o_M:0.1678050000):0.0615856000):0.1039340000	((1eum_A:0.0299860000	1krq_A:0.2086390000):0.0653480000	(2jd7_A:0.0591670000	1vlg_A:0.1450700000):0.0645550000):0.0133905000):0.1366850000):0.0305950000	1jgc_A:0.1010910000):0.1590470000	1nfv_A:0.1608250000):0.0488022000):0.0212435000	(1otk_A:0.4481300000	((((((((1oqu_A:0.0727770000	1r2f_A:0.0423040000):0.0150653000	1uzr_A:0.0000020000):0.2936490000	3ee4_A:0.5315270000):0.0851532000	(1jk0_A:0.1840720000	(2uw2_A:0.0330780000	1w68_A:0.0233770000):0.1261540000):0.2337720000):0.1070970000	1mxr_A:0.3631540000):0.1672230000	(((2inc_B:0.3415850000	1mty_B:0.8850740000):0.1744520000	2inp_C:0.5664980000):0.2668610000	(1mty_D:0.5409270000	3dhg_A:0.5186310000):0.0931878000):0.3787250000):0.1647860000	1za0_A:0.4190390000):0.0573976000	((2uw1_A:0.0000010000	2uw1_B:0.0000010000):0.0154125000	1afr_A:0.1057090000):0.5582720000):0.0437632000):0.4025180000):0.1591510000):0.0569547000	2fjc_A:0.1238710000):0.0130175000	1ji4_A:0.1619260000):0.0607561000	(1qgh_A:0.2363000000	2ux1_A:0.2270180000):0.1767090000):0.0420939000):0.0085248200);
(1ji5_A:0.0710360000	1jig_A:0.0402220000	(1n1q_A:0.0488190000	((((((2chp_A:0.1024800000	2vzb_A:0.3934400000):0.0340604000	((((1dps_A:0.0000010000	1jts_A:0.0000010000):0.2608940000	1o9r_A:0.0629540000):0.0927701000	1uvh_A:0.4189140000):0.0646940000	(1tjo_A:0.0000010000	1tk6_A:0.0000010000):0.2307340000):0.0521634000):0.0315320000	(((2fzf_A:0.7850710000	((((1bcf_A:0.0000010000	3e1q_A:0.0000010000):0.0323345000	(2fkz_A:0.0305420000	1jgc_A:0.0826180000):0.0000020859):0.0888388000	((((1lb3_A:0.0212770000	2za7_A:0.0724280000):0.0427328000	(1bg7_A:0.0224840000	(1r03_A:0.0091640000	3e6s_A:0.2797330000):0.0385170000):0.0505884000):0.0675291000	(1z6o_A:0.3535840000	1z6o_M:0.1991050000):0.1263680000):0.0349307000	((1eum_A:0.0418440000	1krq_A:0.1719570000):0.0086813200	(2jd7_A:0.0685930000	1vlg_A:0.1625450000):0.0559018000):0.0579121000):0.1221350000):0.1024030000	((1lko_A:0.2810200000	3qhb_A:0.3115170000):0.0653816000	1yuz_A:0.5564430000):0.2479290000):0.0159778000):0.0386437000	1nfv_A:0.2332080000):0.0535056000	(1otk_A:0.6399580000	((((((1oqu_A:0.0892050000	1r2f_A:0.0495080000):0.0290422000	1uzr_A:0.0121300000):0.3128680000	3ee4_A:0.6389780000):0.1530270000	(1mxr_A:0.3503950000	(1jk0_A:0.1369670000	(2uw2_A:0.0228020000	1w68_A:0.0595640000):0.1299680000):0.2877680000):0.0275516000):0.1129240000	(((2inc_B:0.4529150000	1mty_B:0.9023740000):0.1002650000	2inp_C:0.6704080000):0.1365740000	(1mty_D:0.5722310000	3dhg_A:0.5607890000):0.1751660000):0.2287280000):0.2017320000	(((2uw1_A:0.0000010000	2uw1_B:0.0000010000):0.0499149000	1afr_A:0.0771000000):0.3835270000	1za0_A:0.5008460000):0.2535500000):0.1000410000):0.2819200000):0.1102080000):0.0199847000	(1ji4_A:0.1575730000	2fjc_A:0.1145920000):0.0209052000):0.0464197000	2ux1_A:0.1943630000):0.0379596000	1qgh_A:0.2140390000):0.0755893000):0.0240583000);
(1ji5_A:0.1312700000	1jig_A:0.0370070000	(1n1q_A:0.0917670000	((((2chp_A:0.0419130000	2vzb_A:0.4189550000):0.1293870000	((((1dps_A:0.0000010000	1jts_A:0.0000010000):0.1202420000	1uvh_A:0.3386650000):0.0579781000	1o9r_A:0.0944020000):0.0927633000	(1tjo_A:0.0000010000	1tk6_A:0.0000010000):0.2210380000):0.1589710000):0.0027156300	((((((2fzf_A:0.5768540000	1yuz_A:0.5204560000):0.1940430000	(1lko_A:0.3812030000	3qhb_A:0.3775010000):0.0896355000):0.1562990000	(((((((1lb3_A:0.0567690000	2za7_A:0.0433640000):0.0363861000	(1bg7_A:0.0120240000	(1r03_A:0.0000020000	3e6s_A:0.2098000000):0.0477615000):0.0641143000):0.1056930000	1z6o_A:0.3859180000):0.0640045000	1z6o_M:0.2065520000):0.1217630000	(2jd7_A:0.0946000000	1vlg_A:0.1061270000):0.0162556000):0.0273965000	1krq_A:0.0800070000):0.0513054000	1eum_A:0.0267180000):0.1088240000):0.0925200000	(((1bcf_A:0.0000010000	3e1q_A:0.0000010000):0.0618388000	2fkz_A:0.0285920000):0.0171183000	1jgc_A:0.0780150000):0.1019130000):0.0605106000	1nfv_A:0.1677600000):0.1317340000	(1otk_A:0.4370540000	(((((((1oqu_A:0.0581880000	1r2f_A:0.0450680000):0.0239906000	1uzr_A:0.0000030000):0.2718350000	3ee4_A:0.4574570000):0.1009150000	1mxr_A:0.3896000000):0.1138860000	((1jk0_A:0.2594720000	2uw2_A:0.0266820000):0.0271090000	1w68_A:0.0242900000):0.2647030000):0.1109740000	(((2uw1_A:0.0000010000	2uw1_B:0.0000010000):0.0587938000	1afr_A:0.1167900000):0.4261690000	1za0_A:0.6864050000):0.1104000000):0.1373030000	(((2inc_B:0.3694310000	2inp_C:0.4210860000):0.0626415000	1mty_B:0.8263570000):0.0885303000	(1mty_D:0.4508080000	3dhg_A:0.5511080000):0.1054190000):0.2674260000):0.2637030000):0.4252000000):0.0715779000):0.0376736000	(((1qgh_A:0.2201030000	2ux1_A:0.1574760000):0.1497120000	2fjc_A:0.1205980000):0.0417482000	1ji4_A:0.0912560000):0.0260174000):0.0720885000):0.0219447000);
(1ji5_A:0.0071380000	((1jig_A:0.0684910000	(((2chp_A:0.0913380000	2vzb_A:0.3576640000):0.1442650000	(((((1dps_A:0.0000010000	1jts_A:0.0000010000):0.1406930000	1o9r_A:0.1885770000):0.1314780000	1uvh_A:0.4060850000):0.0898291000	(1tjo_A:0.0000010000	1tk6_A:0.0000010000):0.3430690000):0.0959555000	(((((2fzf_A:0.5609630000	1lko_A:0.4102860000):0.0797409000	(1yuz_A:0.5314270000	3qhb_A:0.2903180000):0.2136190000):0.1468710000	((((1bcf_A:0.0000010000	3e1q_A:0.0000010000):0.0735624000	2fkz_A:0.0467260000):0.0021711600	((((1lb3_A:0.0141450000	2za7_A:0.1176940000):0.0437878000	(1bg7_A:0.0825110000	(1r03_A:0.0000020000	3e6s_A:0.3034530000):0.0566699000):0.0591154000):0.1755430000	(1z6o_A:0.4458610000	1z6o_M:0.1844720000):0.1439170000):0.0735301000	(1eum_A:0.0799750000	(1krq_A:0.1529540000	(2jd7_A:0.0394980000	1vlg_A:0.1822140000):0.0415786000):0.0434251000):0.0616495000):0.1539690000):0.0296598000	1jgc_A:0.0969900000):0.0851227000):0.0603942000	1nfv_A:0.2412580000):0.0322046000	(1otk_A:0.4951980000	(((((((1oqu_A:0.0652230000	1r2f_A:0.0227580000):0.0275363000	1uzr_A:0.0023900000):0.2964380000	3ee4_A:0.3376110000):0.0711992000	(1jk0_A:0.1296340000	(2uw2_A:0.0126680000	1w68_A:0.0745970000):0.1633100000):0.1996280000):0.1644250000	1mxr_A:0.3401170000):0.1638450000	((2inc_B:0.5631870000	2inp_C:0.4476440000):0.1865580000	(1mty_B:0.8148240000	(1mty_D:0.5705080000	3dhg_A:0.6866200000):0.1316770000):0.0000020931):0.4222670000):0.2007740000	(((2uw1_A:0.0000010000	2uw1_B:0.0000010000):0.0823232000	1afr_A:0.0764100000):0.5278880000	1za0_A:0.4664490000):0.1445300000):0.0685101000):0.4639650000):0.1181390000):0.0000026306):0.0159771000	(1ji4_A:0.1205010000	2fjc_A:0.1662860000):0.0641148000):0.1439000000):0.0000029056	1n1q_A:0.0983380000):0.0907928000	(1qgh_A:0.0539270000	2ux1_A:0.2875090000):0.1748240000);
(1ji5_A:0.1232000000	1jig_A:0.0229680000	(1n1q_A:0.1059540000	((((2chp_A:0.0831560000	2vzb_A:0.3297450000):0.0761817000	((((1dps_A:0.0000010000	1jts_A:0.0000010000):0.1833640000	1o9r_A:0.0832410000):0.1373320000	1uvh_A:0.3589920000):0.0753707000	(1tjo_A:0.0000010000	1tk6_A:0.0000010000):0.3026630000):0.0738092000):0.0193719000	(((2fzf_A:0.6150900000	((1otk_A:0.5150900000	(((2uw1_A:0.0000010000	2uw1_B:0.0000010000):0.0833029000	1afr_A:0.0596270000):0.4938490000	1za0_A:0.5590180000):0.1914810000):0.0472689000	((((1oqu_A:0.1107240000	1r2f_A:0.0567230000):0.0144125000	1uzr_A:0.0032960000):0.2952580000	(1mxr_A:0.4083680000	((1jk0_A:0.1970390000	(2uw2_A:0.0191380000	1w68_A:0.0608590000):0.1473520000):0.2050190000	(((2inc_B:0.2556290000	1mty_B:0.7810270000):0.1827690000	(2inp_C:0.4656900000	1mty_D:0.6464550000):0.1221800000):0.0062311300	3dhg_A:0.5255680000):0.2768470000):0.1126850000):0.0869367000):0.1292530000	3ee4_A:0.3593760000):0.1941870000):0.3734070000):0.0554061000	(((((1bcf_A:0.0000010000	3e1q_A:0.0000010000):0.0453560000	2fkz_A:0.0277920000):0.0070108700	1jgc_A:0.0732820000):0.0871499000	((((((1lb3_A:0.0677900000	2za7_A:0.0582670000):0.0584492000	1bg7_A:0.0857480000):0.0543004000	1r03_A:0.0318580000):0.0700002000	3e6s_A:0.2328280000):0.0426837000	((1eum_A:0.0439580000	1krq_A:0.1526950000):0.0100568000	(2jd7_A:0.0758440000	1vlg_A:0.1432180000):0.0554457000):0.0947037000):0.0551034000	(1z6o_A:0.3918310000	1z6o_M:0.2632910000):0.0561396000):0.0737980000):0.0703587000	((1lko_A:0.3730090000	1yuz_A:0.5566310000):0.1217300000	3qhb_A:0.4727410000):0.2589730000):0.0206271000):0.0829539000	1nfv_A:0.2127140000):0.2084550000):0.0107855000	(((1qgh_A:0.1912860000	2ux1_A:0.1464340000):0.1596670000	2fjc_A:0.0898250000):0.0415153000	1ji4_A:0.1836980000):0.0356540000):0.0541451000):0.0176828000);
(1ji5_A:0.1426440000	1jig_A:0.0471030000	(1n1q_A:0.1304810000	(((((2chp_A:0.0796060000	2vzb_A:0.3870620000):0.0855361000	((((1dps_A:0.0000010000	1jts_A:0.0000010000):0.2450740000	1o9r_A:0.0976170000):0.1275200000	(1tjo_A:0.0000010000	1tk6_A:0.0000010000):0.2590130000):0.1283150000	1uvh_A:0.3483250000):0.0111686000):0.0314870000	(1qgh_A:0.2667740000	2ux1_A:0.0786280000):0.1350730000):0.0000027643	(((((2fzf_A:0.7543160000	(1lko_A:0.3665390000	(1yuz_A:0.6453470000	3qhb_A:0.2569570000):0.0722025000):0.1717670000):0.0904460000	(((((1lb3_A:0.0408560000	2za7_A:0.0482650000):0.1124020000	1bg7_A:0.0259150000):0.0451083000	1r03_A:0.0002060000):0.1798990000	3e6s_A:0.2013900000):0.1208140000	((1z6o_A:0.3391230000	1z6o_M:0.4242590000):0.1228580000	((1eum_A:0.0246010000	1krq_A:0.1435800000):0.0333127000	(2jd7_A:0.0776840000	1vlg_A:0.1140590000):0.0869497000):0.0381250000):0.0500579000):0.0633379000):0.0533973000	(((1bcf_A:0.0000010000	3e1q_A:0.0000010000):0.0321164000	2fkz_A:0.0464290000):0.0252224000	1jgc_A:0.0739990000):0.1651780000):0.1449350000	1nfv_A:0.2205570000):0.0971965000	(1otk_A:0.4827830000	((((((1oqu_A:0.0656880000	1r2f_A:0.0629610000):0.0365974000	1uzr_A:0.0000020000):0.3635700000	(1mxr_A:0.3358120000	(1jk0_A:0.1853700000	(2uw2_A:0.0240170000	1w68_A:0.0459120000):0.0583437000):0.2054060000):0.0707012000):0.1205210000	3ee4_A:0.2777130000):0.0956203000	((((2inc_B:0.3582200000	1mty_B:0.7602390000):0.0588660000	2inp_C:0.4781460000):0.1664890000	1mty_D:0.5151170000):0.1258260000	3dhg_A:0.4212800000):0.3669480000):0.1905930000	(((2uw1_A:0.0000010000	2uw1_B:0.0000010000):0.0791621000	1afr_A:0.0801430000):0.3558530000	1za0_A:0.5051250000):0.1348030000):0.1005040000):0.4084970000):0.1057050000):0.0486151000	(1ji4_A:0.1101990000	2fjc_A:0.1116270000):0.0099504000):0.0568213000):0.0122512000);
(1ji5_A:0.1199250000	(1jig_A:0.0108310000	1n1q_A:0.1350600000):0.0061298100	((((2chp_A:0.1079450000	2vzb_A:0.3944650000):0.0801311000	((((1dps_A:0.0000010000	1jts_A:0.0000010000):0.1297970000	1o9r_A:0.1160440000):0.0859222000	(1tjo_A:0.0000010000	1tk6_A:0.0000010000):0.2579670000):0.0589494000	1uvh_A:0.3601640000):0.0613814000):0.0135968000	((((((((2fzf_A:0.7493600000	(((1lb3_A:0.0346790000	2za7_A:0.0431790000):0.0641323000	1bg7_A:0.0272940000):0.0688479000	1r03_A:0.0000030000):0.1058220000):0.0615680000	3e6s_A:0.1225940000):0.0669889000	(1z6o_A:0.3725750000	1z6o_M:0.2118870000):0.0813610000):0.0763904000	((1eum_A:0.0165700000	1krq_A:0.1531400000):0.0610428000	(2jd7_A:0.1285460000	1vlg_A:0.1062390000):0.0291401000):0.0473234000):0.0486352000	(1lko_A:0.4036020000	(1yuz_A:0.6073270000	3qhb_A:0.2709280000):0.0854098000):0.2313530000):0.0866799000	(((1bcf_A:0.0000010000	3e1q_A:0.0000010000):0.0490594000	2fkz_A:0.0082060000):0.0266612000	1jgc_A:0.0353160000):0.0701182000):0.0782175000	1nfv_A:0.1864500000):0.1680430000	(1otk_A:0.7575320000	((((((1oqu_A:0.0713750000	1r2f_A:0.0775210000):0.0376003000	1uzr_A:0.0000020000):0.3262370000	3ee4_A:0.5994860000):0.0442988000	((1jk0_A:0.2346570000	(2uw2_A:0.0598600000	1w68_A:0.0597740000):0.0392584000):0.3395050000	(((2inc_B:0.3899340000	1mty_B:0.8374380000):0.1600820000	2inp_C:0.5397120000):0.1584160000	(1mty_D:0.4657260000	3dhg_A:0.4790120000):0.1012840000):0.3428460000):0.1690840000):0.1132180000	1mxr_A:0.2986680000):0.1265810000	(((2uw1_A:0.0000010000	2uw1_B:0.0000010000):0.0638513000	1afr_A:0.0385740000):0.4387690000	1za0_A:0.6962910000):0.1820910000):0.1491610000):0.3795400000):0.0856850000):0.0445327000	(((1qgh_A:0.1594250000	2ux1_A:0.1340730000):0.1186090000	1ji4_A:0.1657980000):0.0394515000	2fjc_A:0.1257040000):0.0349670000):0.0705210000);
(1ji5_A:0.0907440000	(1jig_A:0.0217680000	(1n1q_A:0.1867150000	((2chp_A:0.1362280000	((1ji4_A:0.1825380000	2fjc_A:0.0559340000):0.0622320000	1uvh_A:0.4064940000):0.0399248000):0.0216406000	(((1qgh_A:0.1739970000	2ux1_A:0.0507700000):0.1533860000	((1dps_A:0.0000010000	1jts_A:0.0000010000):0.1460730000	(1o9r_A:0.1359660000	(1tjo_A:0.0000010000	1tk6_A:0.0000010000):0.3200590000):0.0751763000):0.1705630000):0.0523861000	((((((2fzf_A:0.5823760000	1yuz_A:0.5373290000):0.1061070000	(1lko_A:0.4529280000	3qhb_A:0.2506650000):0.4050130000):0.1308730000	(((((((1lb3_A:0.0324140000	2za7_A:0.0530190000):0.0291520000	(1bg7_A:0.0654780000	1r03_A:0.0482780000):0.0952119000):0.1162820000	(1z6o_A:0.2472550000	1z6o_M:0.2761400000):0.0889925000):0.1014930000	1vlg_A:0.1173640000):0.0528246000	2jd7_A:0.0878190000):0.0213521000	(1krq_A:0.1147310000	3e6s_A:0.2164100000):0.0405140000):0.0435308000	1eum_A:0.0471190000):0.1379860000):0.0711969000	(((1bcf_A:0.0000010000	3e1q_A:0.0000010000):0.0912014000	2fkz_A:0.0377140000):0.0101983000	1jgc_A:0.0761880000):0.0509868000):0.0742028000	(1otk_A:0.6909610000	((((((1oqu_A:0.0676020000	1r2f_A:0.0236750000):0.0297771000	1uzr_A:0.0250260000):0.2240820000	((1mxr_A:0.3144560000	(1jk0_A:0.1302750000	(2uw2_A:0.0356480000	1w68_A:0.0697810000):0.1633040000):0.3066170000):0.0306542000	((2inc_B:0.2555560000	3dhg_A:0.6954650000):0.0543868000	((2inp_C:0.4369320000	1mty_D:0.7066550000):0.0773007000	1mty_B:0.7907840000):0.0813765000):0.4358950000):0.1210170000):0.1199860000	3ee4_A:0.3202400000):0.2423360000	((2uw1_A:0.0000010000	2uw1_B:0.0000010000):0.0939768000	1afr_A:0.0598210000):0.4373060000):0.0921247000	1za0_A:0.4356290000):0.1393630000):0.1978070000):0.0865991000	1nfv_A:0.2377310000):0.0991815000):0.0040095700):0.0986266000):0.0226801000):0.0310620000	2vzb_A:0.2454550000);
(1ji5_A:0.0731820000	(1jig_A:0.0246120000	((1n1q_A:0.0958280000	1ji4_A:0.1219330000):0.0429567000	((((1qgh_A:0.1847180000	2ux1_A:0.0983770000):0.1416960000	((((1dps_A:0.0000010000	1jts_A:0.0000010000):0.1162100000	1uvh_A:0.3911530000):0.0702729000	1o9r_A:0.0898320000):0.0603194000	(1tjo_A:0.0000010000	1tk6_A:0.0000010000):0.2971840000):0.1022820000):0.0693932000	2fjc_A:0.1517000000):0.0236202000	((((2fzf_A:0.4237800000	1yuz_A:0.5943320000):0.1176540000	(1lko_A:0.6027760000	3qhb_A:0.3671690000):0.1160940000):0.0748160000	(((((1bcf_A:0.0000010000	3e1q_A:0.0000010000):0.0410528000	2fkz_A:0.0124720000):0.0377468000	1jgc_A:0.0674900000):0.0683635000	((((((1lb3_A:0.0278800000	(1bg7_A:0.0705030000	(1r03_A:0.0000020000	3e6s_A:0.2498960000):0.0613187000):0.1000720000):0.0261972000	2za7_A:0.0374420000):0.1105760000	1z6o_A:0.3401720000):0.0920134000	1z6o_M:0.1789420000):0.0979710000	(1krq_A:0.1990500000	(2jd7_A:0.0556100000	1vlg_A:0.1284630000):0.0139307000):0.0435816000):0.0343731000	1eum_A:0.0455520000):0.0722215000):0.0734232000	1nfv_A:0.1937540000):0.0275542000):0.1711860000	((1otk_A:0.6396890000	(((2uw1_A:0.0000010000	2uw1_B:0.0000010000):0.0637224000	1afr_A:0.0494160000):0.3688720000	1za0_A:0.5510570000):0.1039650000):0.0544634000	((((((1oqu_A:0.0452360000	1r2f_A:0.0258020000):0.0217609000	1uzr_A:0.0000020000):0.3223200000	1mxr_A:0.4012130000):0.1341820000	3ee4_A:0.3508710000):0.1156340000	(1jk0_A:0.2329490000	(2uw2_A:0.0412300000	1w68_A:0.0411810000):0.0566351000):0.2987500000):0.0960084000	(((2inc_B:0.4264420000	1mty_B:0.5816830000):0.1105080000	2inp_C:0.4476620000):0.0947526000	(1mty_D:0.6187840000	3dhg_A:0.4756350000):0.1632250000):0.2942510000):0.1387140000):0.3922070000):0.0773531000):0.0792074000):0.0603681000):0.0364148000	(2chp_A:0.0957330000	2vzb_A:0.2234880000):0.0895272000);
(1ji5_A:0.0628490000	((1jig_A:0.0640720000	((((2chp_A:0.0862700000	2vzb_A:0.4053080000):0.0781269000	((((1dps_A:0.0000010000	1jts_A:0.0000010000):0.1334180000	1o9r_A:0.1541660000):0.0709699000	(1tjo_A:0.0000020000	1tk6_A:0.0000010000):0.2336210000):0.0725087000	1uvh_A:0.2795490000):0.0657044000):0.0047632900	(((((2fzf_A:0.5503330000	1yuz_A:0.4745900000):0.1547510000	(1lko_A:0.3984570000	3qhb_A:0.3379890000):0.1691020000):0.1303130000	((((1bcf_A:0.0000010000	3e1q_A:0.0000010000):0.0433078000	2fkz_A:0.0115600000):0.0000020311	1jgc_A:0.0928950000):0.1382460000	((((((((1lb3_A:0.0132490000	2za7_A:0.0633220000):0.0653067000	1bg7_A:0.0112400000):0.0380957000	1r03_A:0.0000030000):0.1681330000	3e6s_A:0.1776150000):0.1274140000	1krq_A:0.0882110000):0.0626109000	(2jd7_A:0.0602720000	1vlg_A:0.1859330000):0.0394709000):0.0152502000	(1z6o_A:0.3685840000	1z6o_M:0.2394080000):0.1336430000):0.0304124000	1eum_A:0.0146690000):0.0898328000):0.0681350000):0.0799432000	1nfv_A:0.1041580000):0.0909204000	(1otk_A:0.5002970000	(((((((1oqu_A:0.1054460000	1r2f_A:0.0223690000):0.0228248000	1uzr_A:0.0000030000):0.2453790000	3ee4_A:0.3871220000):0.1160560000	1mxr_A:0.4228590000):0.0539090000	(1jk0_A:0.2095080000	(2uw2_A:0.0207310000	1w68_A:0.0652950000):0.0405936000):0.2085750000):0.2748610000	((((2inc_B:0.3577670000	1mty_B:0.6380060000):0.1186580000	2inp_C:0.5387110000):0.1596610000	(1mty_D:0.5557420000	3dhg_A:0.6372510000):0.1527940000):0.2840770000	((2uw1_A:0.0000010000	2uw1_B:0.0000010000):0.1103400000	1afr_A:0.0768650000):0.4360820000):0.0666378000):0.0688909000	1za0_A:0.4997210000):0.1182870000):0.3808960000):0.1153300000):0.0319393000	(1ji4_A:0.0946310000	2fjc_A:0.1948970000):0.0547475000):0.0822926000):0.0000020064	1n1q_A:0.1338940000):0.0639586000	(1qgh_A:0.1344530000	2ux1_A:0.2063650000):0.1756800000);
(1ji5_A:0.0318190000	(1jig_A:0.0303310000	(1n1q_A:0.0619320000	(((2chp_A:0.0729460000	2vzb_A:0.3059900000):0.0535793000	(2ux1_A:0.1659490000	(2fjc_A:0.1167030000	(((((1dps_A:0.0000010000	1jts_A:0.0000010000):0.1447500000	1o9r_A:0.1311260000):0.0497354000	1uvh_A:0.3067680000):0.0640755000	(1tjo_A:0.0000010000	1tk6_A:0.0000010000):0.3338600000):0.0458815000	(((((((2fzf_A:0.3757560000	1yuz_A:0.4876900000):0.1930140000	1lko_A:0.4163540000):0.0852538000	3qhb_A:0.3157950000):0.2674810000	((((((1lb3_A:0.0503970000	2za7_A:0.0424770000):0.0993133000	1bg7_A:0.0177830000):0.0976616000	1r03_A:0.0000020000):0.1167710000	3e6s_A:0.1680670000):0.0921104000	(((1eum_A:0.0506120000	1krq_A:0.1129100000):0.0709055000	2jd7_A:0.0751210000):0.0439837000	1vlg_A:0.0946530000):0.0604933000):0.0520502000	(1z6o_A:0.2497980000	1z6o_M:0.2553680000):0.0770856000):0.0225106000):0.0437253000	(((1bcf_A:0.0000010000	3e1q_A:0.0000010000):0.0453439000	2fkz_A:0.0317810000):0.0202401000	1jgc_A:0.1692010000):0.0378285000):0.0805312000	1nfv_A:0.2504420000):0.0994766000	(1otk_A:0.5036250000	((((((1oqu_A:0.0758310000	1r2f_A:0.0297070000):0.0314274000	1uzr_A:0.0000020000):0.2571530000	3ee4_A:0.4607630000):0.1564050000	(1mxr_A:0.4236860000	((1jk0_A:0.2246030000	1w68_A:0.0524430000):0.0107793000	2uw2_A:0.0438540000):0.2834920000):0.0562497000):0.1159620000	((2inc_B:0.4105240000	((2inp_C:0.4462500000	1mty_D:0.5743150000):0.1250260000	1mty_B:0.5913910000):0.0315894000):0.1500060000	3dhg_A:0.4893460000):0.2081780000):0.1702040000	(((2uw1_A:0.0000010000	2uw1_B:0.0000010000):0.1557300000	1afr_A:0.0238840000):0.3447510000	1za0_A:0.4558960000):0.2424620000):0.0611471000):0.3663300000):0.2268640000):0.0000026833):0.0331376000):0.0293125000):0.0000525981	1ji4_A:0.1354800000):0.0468468000):0.0253755000):0.0815242000	1qgh_A:0.1805940000);
(1ji5_A:0.0560180000	1jig_A:0.0788890000	(1n1q_A:0.1120610000	((((2chp_A:0.0779080000	2vzb_A:0.3431930000):0.0798278000	(((2fzf_A:0.7148500000	((1otk_A:0.6789730000	(((2uw1_A:0.0000010000	2uw1_B:0.0000010000):0.0701382000	1afr_A:0.0715850000):0.4938000000	1za0_A:0.3334010000):0.1278910000):0.0548462000	(((((1oqu_A:0.0556310000	1r2f_A:0.0440730000):0.0227115000	1uzr_A:0.0000030000):0.2301920000	3ee4_A:0.4439640000):0.1075700000	(((1jk0_A:0.2991360000	1w68_A:0.0341350000):0.0281066000	2uw2_A:0.0377410000):0.3058770000	(((2inc_B:0.4894660000	1mty_B:0.6082980000):0.0592616000	(2inp_C:0.6232670000	1mty_D:0.5991630000):0.1191880000):0.2014870000	3dhg_A:0.3801560000):0.1886030000):0.2020990000):0.0981203000	1mxr_A:0.3957390000):0.1825990000):0.3800840000):0.0000023225	(((((1bcf_A:0.0000010000	3e1q_A:0.0000010000):0.0591943000	2fkz_A:0.0087860000):0.0163595000	1jgc_A:0.0954420000):0.0691926000	(((((1lb3_A:0.0157250000	(1bg7_A:0.0190980000	1r03_A:0.0548650000):0.0668746000):0.0497356000	2za7_A:0.0464960000):0.1034000000	1z6o_A:0.3107640000):0.0503419000	1z6o_M:0.2362370000):0.0687220000	(1eum_A:0.0601400000	((1krq_A:0.1152080000	3e6s_A:0.2368870000):0.0197001000	(2jd7_A:0.0752740000	1vlg_A:0.1549120000):0.0356157000):0.0464075000):0.0608784000):0.1065630000):0.0415749000	(1lko_A:0.2987430000	(1yuz_A:0.5841300000	3qhb_A:0.4543410000):0.0702108000):0.2557900000):0.0354431000):0.0784956000	1nfv_A:0.2025860000):0.1094970000):0.0615970000	(1ji4_A:0.1677730000	(2fjc_A:0.1321340000	1uvh_A:0.2949650000):0.0429726000):0.0400702000):0.0293891000	((1qgh_A:0.1375340000	2ux1_A:0.1085270000):0.1711020000	(((1dps_A:0.0000010000	1jts_A:0.0000010000):0.1498840000	1o9r_A:0.1360060000):0.0792567000	(1tjo_A:0.0000010000	1tk6_A:0.0000010000):0.2163500000):0.0822463000):0.0836521000):0.0836767000):0.0376156000);
(1ji5_A:0.0775010000	(1jig_A:0.0448180000	1n1q_A:0.0820140000):0.0000025322	((2chp_A:0.0967590000	(1ji4_A:0.1151950000	(2fjc_A:0.1344040000	1uvh_A:0.3798380000):0.0127355000):0.0282255000):0.0137206000	((((1qgh_A:0.1494160000	2ux1_A:0.1019510000):0.1868010000	2vzb_A:0.2629520000):0.0000023097	((((((2fzf_A:0.4527760000	(1yuz_A:0.4115980000	3qhb_A:0.4216380000):0.1611670000):0.0351755000	1lko_A:0.2670690000):0.1541290000	((((1lb3_A:0.0383540000	2za7_A:0.0676630000):0.0821073000	(1bg7_A:0.0108660000	1r03_A:0.0599900000):0.0403945000):0.0566968000	(1z6o_A:0.3602060000	1z6o_M:0.1486160000):0.1110570000):0.0827049000	(1eum_A:0.0326500000	((1krq_A:0.0645250000	3e6s_A:0.1147550000):0.0734345000	(2jd7_A:0.0510310000	1vlg_A:0.0842850000):0.0768934000):0.0231882000):0.1010990000):0.0575143000):0.0544872000	((1bcf_A:0.0000010000	3e1q_A:0.0000010000):0.0444779000	(2fkz_A:0.0491850000	1jgc_A:0.0569870000):0.0000020377):0.0744898000):0.0878207000	1nfv_A:0.2190040000):0.0342297000	(1otk_A:0.5735280000	((((((((1oqu_A:0.1278680000	1r2f_A:0.0302590000):0.0380268000	1uzr_A:0.0000030000):0.3812900000	1mxr_A:0.4090250000):0.1144880000	(1jk0_A:0.1314190000	(2uw2_A:0.0190660000	1w68_A:0.0543440000):0.1560460000):0.3374260000):0.1186290000	3ee4_A:0.4440400000):0.1589020000	(2inc_B:0.4343940000	(((2inp_C:0.5186630000	1mty_D:0.5858500000):0.0721665000	1mty_B:0.7484750000):0.0567705000	3dhg_A:0.3560170000):0.0965155000):0.1948940000):0.1745060000	((2uw1_A:0.0000010000	2uw1_B:0.0000010000):0.0299132000	1afr_A:0.0515730000):0.3781490000):0.0800210000	1za0_A:0.5454530000):0.0787168000):0.3842170000):0.0887108000):0.0238401000	(((1dps_A:0.0000010000	1jts_A:0.0000010000):0.1004510000	1o9r_A:0.1730680000):0.1007630000	(1tjo_A:0.0000010000	1tk6_A:0.0000010000):0.1208110000):0.1493900000):0.0076505200):0.0365542000);
(1ji5_A:0.0246180000	(1jig_A:0.0270270000	(1n1q_A:0.1038330000	(((((2chp_A:0.0294270000	2vzb_A:0.4765580000):0.1359500000	((2fzf_A:0.7426550000	(1otk_A:0.3881720000	((((((1oqu_A:0.0618460000	1r2f_A:0.0340700000):0.0064892400	1uzr_A:0.0000030000):0.3859000000	3ee4_A:0.5493060000):0.1158190000	(1mxr_A:0.4604800000	(1jk0_A:0.2622600000	(2uw2_A:0.0585180000	1w68_A:0.0537190000):0.1384030000):0.3680460000):0.0000021833):0.1726070000	(((2uw1_A:0.0000010000	2uw1_B:0.0000010000):0.1059630000	1afr_A:0.0467750000):0.4519180000	1za0_A:0.6213540000):0.1843550000):0.0934557000	(((2inc_B:0.4399260000	2inp_C:0.4325640000):0.0905810000	1mty_B:0.6967670000):0.0974153000	(1mty_D:0.3411020000	3dhg_A:0.5723930000):0.2838580000):0.3528680000):0.1544960000):0.3752940000):0.0769212000	(((((1bcf_A:0.0000010000	3e1q_A:0.0000010000):0.0660144000	2fkz_A:0.0674140000):0.0457843000	1jgc_A:0.0184900000):0.1060330000	((1lko_A:0.3977940000	(1yuz_A:0.5008060000	3qhb_A:0.4074730000):0.0276347000):0.1712580000	(((((((((1lb3_A:0.0763600000	2za7_A:0.0518160000):0.0395836000	1z6o_A:0.5214630000):0.0483773000	1r03_A:0.0491250000):0.0596149000	1bg7_A:0.0524070000):0.1189210000	1z6o_M:0.2804720000):0.0835145000	1vlg_A:0.1130150000):0.0207581000	2jd7_A:0.0702590000):0.0555447000	(1krq_A:0.1551790000	3e6s_A:0.1300230000):0.0787760000):0.0433455000	1eum_A:0.0232740000):0.0468567000):0.0798439000):0.1016240000	1nfv_A:0.2480650000):0.1088050000):0.0994149000):0.0070439000	((((1dps_A:0.0000010000	1jts_A:0.0000010000):0.1608660000	1o9r_A:0.0921500000):0.1267500000	(1tjo_A:0.0000010000	1tk6_A:0.0000010000):0.2842510000):0.0249577000	1uvh_A:0.4002250000):0.0491959000):0.0072924900	(1ji4_A:0.1780350000	2fjc_A:0.0789190000):0.0602279000):0.0622992000	2ux1_A:0.2393750000):0.0234603000):0.0555720000):0.1001450000	1qgh_A:0.2008450000);
(1ji5_A:0.0647090000	((1jig_A:0.0198520000	((((2chp_A:0.0473260000	2vzb_A:0.2504320000):0.0714805000	((((1dps_A:0.0000010000	1jts_A:0.0000010000):0.1046340000	1o9r_A:0.0611970000):0.0398214000	1uvh_A:0.3706810000):0.0911884000	(1tjo_A:0.0000020000	1tk6_A:0.0000010000):0.1535430000):0.0666111000):0.0078482800	((((2fzf_A:0.6792570000	1yuz_A:0.3480560000):0.1606430000	(1lko_A:0.5272320000	3qhb_A:0.3038180000):0.0678415000):0.0543802000	(((((1bcf_A:0.0000010000	3e1q_A:0.0000010000):0.0315637000	2fkz_A:0.0183950000):0.0361653000	1jgc_A:0.0432650000):0.0597231000	(((((((((1lb3_A:0.0397010000	2za7_A:0.0367280000):0.1018030000	1bg7_A:0.0232140000):0.0453084000	1r03_A:0.0179680000):0.0594306000	3e6s_A:0.1840790000):0.0636260000	1krq_A:0.1256480000):0.0300677000	(2jd7_A:0.0650780000	1vlg_A:0.0832230000):0.0389168000):0.0434961000	1eum_A:0.0390960000):0.0394378000	1z6o_A:0.4114900000):0.0327282000	1z6o_M:0.2179560000):0.0883619000):0.0793033000	1nfv_A:0.1664260000):0.0521140000):0.0837416000	((1otk_A:0.7606530000	(((2uw1_A:0.0000010000	2uw1_B:0.0000010000):0.0652413000	1afr_A:0.0625640000):0.3540500000	1za0_A:0.5165520000):0.0798588000):0.0814752000	(((((1oqu_A:0.0742820000	1r2f_A:0.0370880000):0.0273841000	1uzr_A:0.0168590000):0.1829760000	3ee4_A:0.5393210000):0.1235550000	((1jk0_A:0.1273600000	(2uw2_A:0.0321780000	1w68_A:0.0446220000):0.1146670000):0.1962740000	(((2inc_B:0.2780580000	1mty_B:0.6417150000):0.1627330000	2inp_C:0.4709900000):0.1699450000	(1mty_D:0.6237180000	3dhg_A:0.6028340000):0.1212160000):0.3965800000):0.1364970000):0.0981542000	1mxr_A:0.2478920000):0.2365710000):0.3708390000):0.0775521000):0.0085912100	(1ji4_A:0.1431510000	2fjc_A:0.0929450000):0.0527570000):0.0461684000):0.0000020069	1n1q_A:0.0615760000):0.0817862000	(1qgh_A:0.1548550000	2ux1_A:0.1830880000):0.0884335000);
(1ji5_A:0.0714000000	1jig_A:0.0762430000	(1n1q_A:0.0463520000	((2chp_A:0.1312260000	(((1qgh_A:0.1696050000	2ux1_A:0.2143200000):0.0907765000	(((1dps_A:0.0000010000	1jts_A:0.0000010000):0.1465690000	1o9r_A:0.0930190000):0.2168090000	(1tjo_A:0.0000010000	1tk6_A:0.0000010000):0.1684000000):0.1151200000):0.0022822300	(((((2fzf_A:0.7541610000	(1lko_A:0.2768050000	(1yuz_A:0.4745630000	3qhb_A:0.4307940000):0.0660462000):0.1583660000):0.0823376000	((((1lb3_A:0.0234730000	2za7_A:0.0342730000):0.0455517000	(1bg7_A:0.0403470000	1r03_A:0.0961300000):0.0162901000):0.0912795000	(1z6o_A:0.4351070000	1z6o_M:0.1416390000):0.0855461000):0.1622060000	((1eum_A:0.0727720000	(1krq_A:0.1224470000	3e6s_A:0.2165790000):0.0519603000):0.0177340000	(2jd7_A:0.0362360000	1vlg_A:0.1549590000):0.0638487000):0.0445215000):0.0862083000):0.0702190000	(((1bcf_A:0.0000010000	3e1q_A:0.0000010000):0.0541268000	2fkz_A:0.0165400000):0.0085142500	1jgc_A:0.0651210000):0.1564460000):0.1187970000	1nfv_A:0.1836230000):0.2312150000	(2vzb_A:0.2886120000	(1otk_A:0.4801570000	(((((((1oqu_A:0.0624180000	1r2f_A:0.0663170000):0.0200234000	1uzr_A:0.0000030000):0.3568800000	1mxr_A:0.3120880000):0.2527360000	(1jk0_A:0.2819570000	(2uw2_A:0.0192460000	1w68_A:0.0507660000):0.0594310000):0.2865070000):0.0928929000	3ee4_A:0.5492810000):0.0910828000	((((2inc_B:0.1845450000	1mty_B:0.8639050000):0.1775450000	2inp_C:0.4920840000):0.2376620000	3dhg_A:0.5105790000):0.0813729000	1mty_D:0.5058440000):0.3130070000):0.1206060000	(((2uw1_A:0.0000010000	2uw1_B:0.0000010000):0.0377222000	1afr_A:0.1495590000):0.3755200000	1za0_A:0.3178190000):0.1256910000):0.0952100000):0.2947680000):0.1191170000):0.0000026123):0.0196002000):0.0648290000	(1ji4_A:0.1581660000	(2fjc_A:0.0518280000	1uvh_A:0.4363820000):0.0367629000):0.0737598000):0.1466440000):0.0189879000);
(1ji5_A:0.1058560000	1jig_A:0.0628860000	(1n1q_A:0.1688540000	((((2chp_A:0.1463990000	2vzb_A:0.4581570000):0.0771810000	(((((1dps_A:0.0000010000	1jts_A:0.0000010000):0.1747310000	1o9r_A:0.0856710000):0.0642527000	(1tjo_A:0.0000010000	1tk6_A:0.0000010000):0.2814770000):0.1001110000	1uvh_A:0.3063250000):0.0525284000	(((((2fzf_A:0.7343030000	(1lko_A:0.3834660000	(1yuz_A:0.4996870000	3qhb_A:0.3055460000):0.0335682000):0.0913967000):0.0650867000	((((((1lb3_A:0.0364350000	2za7_A:0.0475020000):0.0617687000	(1bg7_A:0.0502190000	(1r03_A:0.0000030000	3e6s_A:0.2630890000):0.0410099000):0.0395834000):0.1251860000	(1z6o_A:0.3812580000	1z6o_M:0.2220430000):0.1453870000):0.0818032000	1krq_A:0.1298850000):0.0315148000	(2jd7_A:0.0941130000	1vlg_A:0.0989170000):0.0350202000):0.0476185000	1eum_A:0.0225500000):0.0914081000):0.0380045000	(((1bcf_A:0.0000010000	3e1q_A:0.0000010000):0.0630081000	2fkz_A:0.0646430000):0.0086533500	1jgc_A:0.0483570000):0.0839809000):0.0527082000	1nfv_A:0.2516190000):0.0573378000	(1otk_A:0.3352040000	(((((((1oqu_A:0.0422350000	1r2f_A:0.0551160000):0.0288538000	1uzr_A:0.0060120000):0.2711220000	3ee4_A:0.3720150000):0.1140710000	1mxr_A:0.3397190000):0.0296963000	(1jk0_A:0.1876080000	(2uw2_A:0.0351210000	1w68_A:0.0630120000):0.0999480000):0.2427640000):0.1450990000	(((2inc_B:0.3385020000	1mty_B:0.6596350000):0.1446830000	2inp_C:0.4352790000):0.1477450000	(1mty_D:0.4477580000	3dhg_A:0.5933070000):0.1805190000):0.3193180000):0.0916773000	(((2uw1_A:0.0000010000	2uw1_B:0.0000010000):0.0984046000	1afr_A:0.0415380000):0.5198030000	1za0_A:0.4776520000):0.1484300000):0.1907900000):0.4229780000):0.1158080000):0.0000025364):0.0448510000	(1ji4_A:0.1596640000	2fjc_A:0.1738680000):0.0543153000):0.0705522000	(1qgh_A:0.1844090000	2ux1_A:0.1554570000):0.0962334000):0.0255601000):0.0107414000);
(1ji5_A:0.0000020000	(1jig_A:0.0649990000	(1n1q_A:0.1072660000	((((2chp_A:0.0609790000	2vzb_A:0.4054990000):0.1897560000	((((1dps_A:0.0000010000	1jts_A:0.0000010000):0.1050410000	1o9r_A:0.1427810000):0.1773530000	(1tjo_A:0.0000020000	1tk6_A:0.0000020000):0.2467550000):0.0590100000	1uvh_A:0.3887500000):0.1254370000):0.0022023900	(((((((((2fzf_A:0.6999720000	1yuz_A:0.6916450000):0.1187040000	((((1lb3_A:0.0239240000	2za7_A:0.0982650000):0.0789082000	1bg7_A:0.0810090000):0.0425055000	1r03_A:0.0093060000):0.1691550000	3e6s_A:0.1609370000):0.0615384000):0.0411254000	1krq_A:0.1070100000):0.0321380000	((1lko_A:0.3680400000	3qhb_A:0.4604030000):0.2991580000	(2jd7_A:0.0501180000	1vlg_A:0.1262810000):0.0496934000):0.0039949200):0.0453833000	1eum_A:0.0354030000):0.0853913000	(1z6o_A:0.4515940000	1z6o_M:0.2465190000):0.1180350000):0.0814777000	(((1bcf_A:0.0000010000	3e1q_A:0.0000010000):0.0719509000	2fkz_A:0.0078860000):0.0410953000	1jgc_A:0.0465570000):0.0927076000):0.0958777000	1nfv_A:0.3039270000):0.0996434000	(1otk_A:0.8140420000	(((((((1oqu_A:0.1051370000	1r2f_A:0.0628410000):0.0354459000	1uzr_A:0.0000020000):0.3874480000	1mxr_A:0.3030340000):0.0414671000	(1jk0_A:0.2640690000	(2uw2_A:0.0284640000	1w68_A:0.0577350000):0.0877204000):0.4166560000):0.0842470000	3ee4_A:0.4258360000):0.0657120000	((((2inc_B:0.2666700000	1mty_B:1.0173560000):0.2147360000	2inp_C:0.3945470000):0.1479460000	1mty_D:0.7693880000):0.1420710000	3dhg_A:0.5975170000):0.2345700000):0.1101950000	(((2uw1_A:0.0000010000	2uw1_B:0.0000010000):0.0762945000	1afr_A:0.1038510000):0.5549710000	1za0_A:0.5674760000):0.2178680000):0.0292067000):0.3860700000):0.0289347000):0.0238546000	(1ji4_A:0.1401420000	2fjc_A:0.0898660000):0.0539987000):0.0942698000):0.0110310000):0.1279850000	(1qgh_A:0.0462820000	2ux1_A:0.2789250000):0.2082610000);
(1ji5_A:0.1445920000	(1jig_A:0.0526370000	((((2chp_A:0.0866440000	2vzb_A:0.4561710000):0.1239370000	((1ji4_A:0.1801300000	2fjc_A:0.2116790000):0.0178372000	((((1dps_A:0.0000010000	1jts_A:0.0000010000):0.1181970000	1o9r_A:0.1318590000):0.1779320000	1uvh_A:0.2733370000):0.0874017000	(1tjo_A:0.0000010000	1tk6_A:0.0000010000):0.4187170000):0.0444342000):0.0044651200):0.0000025072	((2fzf_A:0.6488930000	1nfv_A:0.2405640000):0.0125001000	((((((1bcf_A:0.0000010000	3e1q_A:0.0000010000):0.0584760000	2fkz_A:0.0000020000):0.0174238000	1jgc_A:0.0736340000):0.0307671000	((((1lb3_A:0.0255560000	(1bg7_A:0.0833680000	1r03_A:0.0465290000):0.0807221000):0.0214937000	2za7_A:0.0545880000):0.0952115000	(1z6o_A:0.3568570000	1z6o_M:0.1508190000):0.0484095000):0.0992685000	(1eum_A:0.0220500000	((1krq_A:0.1405600000	3e6s_A:0.1924430000):0.0000021532	(2jd7_A:0.0314930000	1vlg_A:0.1451270000):0.0648367000):0.0330450000):0.0806279000):0.0732049000):0.0000029818	((1lko_A:0.4254590000	3qhb_A:0.3915380000):0.0966049000	1yuz_A:0.6612860000):0.3019260000):0.1479720000	(1otk_A:0.5633020000	(((((((1oqu_A:0.0857150000	1r2f_A:0.0227090000):0.0153276000	1uzr_A:0.0000020000):0.3064270000	3ee4_A:0.4511470000):0.1165970000	1mxr_A:0.3425400000):0.0721925000	(1jk0_A:0.1580510000	(2uw2_A:0.0228400000	1w68_A:0.0334720000):0.0895694000):0.3330160000):0.1268940000	(((2uw1_A:0.0000010000	2uw1_B:0.0000010000):0.0570620000	1afr_A:0.0401930000):0.3628120000	1za0_A:0.3898760000):0.2060910000):0.0304030000	(((2inc_B:0.4273760000	1mty_B:0.7811500000):0.1280480000	2inp_C:0.4907190000):0.0784688000	(1mty_D:0.4794090000	3dhg_A:0.3867300000):0.2330910000):0.2692770000):0.1516560000):0.3551340000):0.0482811000):0.1768050000):0.0518063000	(1qgh_A:0.1902600000	2ux1_A:0.0921210000):0.1547980000):0.0393174000):0.0107786000	1n1q_A:0.0766920000);
(1ji5_A:0.1094520000	(1jig_A:0.0586680000	((((((2chp_A:0.1243900000	2vzb_A:0.3453050000):0.0785542000	((((1dps_A:0.0000010000	1jts_A:0.0000010000):0.1684020000	1o9r_A:0.1449340000):0.1128570000	(1tjo_A:0.0000010000	1tk6_A:0.0000010000):0.1719900000):0.0969826000	1uvh_A:0.2786140000):0.0277466000):0.0284611000	(((2fzf_A:0.5139590000	1yuz_A:0.4831210000):0.0396263000	(1lko_A:0.3275500000	3qhb_A:0.3178240000):0.0714586000):0.1760140000	(((((1bcf_A:0.0000010000	3e1q_A:0.0000010000):0.0501819000	2fkz_A:0.0231790000):0.0292299000	1jgc_A:0.0653840000):0.0773996000	((((((((1lb3_A:0.0351500000	2za7_A:0.0578460000):0.0986179000	1bg7_A:0.0555200000):0.0373906000	1r03_A:0.0081680000):0.0963122000	3e6s_A:0.1914020000):0.0732329000	1krq_A:0.0743060000):0.0740066000	(1z6o_A:0.2616290000	1z6o_M:0.2124880000):0.1524750000):0.0236748000	(2jd7_A:0.0769730000	1vlg_A:0.1425260000):0.0124424000):0.0813077000	1eum_A:0.0184690000):0.1291600000):0.0711288000	1nfv_A:0.1334130000):0.0146410000):0.1952200000):0.0431135000	(1ji4_A:0.1698010000	2fjc_A:0.1377970000):0.0260174000):0.0339281000	(1otk_A:0.5254030000	((((((1oqu_A:0.0752670000	1r2f_A:0.0606800000):0.0332658000	1uzr_A:0.0000020000):0.2997420000	(1mxr_A:0.4015610000	((1jk0_A:0.2611290000	2uw2_A:0.0621470000):0.0300467000	1w68_A:0.0312450000):0.2763410000):0.0590555000):0.1806350000	3ee4_A:0.3681600000):0.1323840000	(((2inc_B:0.3793550000	1mty_B:0.8668840000):0.1321100000	2inp_C:0.5493190000):0.2577430000	(1mty_D:0.5861110000	3dhg_A:0.5324580000):0.2019160000):0.2359760000):0.3130600000	(((2uw1_A:0.0000010000	2uw1_B:0.0000010000):0.0997605000	1afr_A:0.0880850000):0.4564440000	1za0_A:0.5004760000):0.2283510000):0.0057595100):0.3973180000):0.0126165000	(1qgh_A:0.1532290000	2ux1_A:0.1674520000):0.1135130000):0.0564049000):0.0038480600	1n1q_A:0.0996260000);
(1ji5_A:0.0616100000	((1jig_A:0.0445890000	((((2chp_A:0.1057310000	2vzb_A:0.2651550000):0.0701857000	((((1dps_A:0.0000010000	1jts_A:0.0000010000):0.1203390000	1o9r_A:0.1201290000):0.0857532000	(1tjo_A:0.0000010000	1tk6_A:0.0000010000):0.2499850000):0.0784520000	1uvh_A:0.2995460000):0.0707412000):0.0094345600	(((((((2fzf_A:0.7109220000	1yuz_A:0.3779240000):0.1454410000	(1lko_A:0.4090140000	3qhb_A:0.3562460000):0.1278500000):0.0728509000	((((1lb3_A:0.0355510000	2za7_A:0.0671790000):0.0270813000	(1bg7_A:0.0474460000	(1r03_A:0.0000020000	3e6s_A:0.1998320000):0.0649128000):0.0429246000):0.0573242000	(1z6o_A:0.3416230000	1z6o_M:0.2351670000):0.1427550000):0.1282490000	((1eum_A:0.0575110000	1krq_A:0.0990690000):0.0510047000	(2jd7_A:0.0588390000	1vlg_A:0.0727030000):0.0886018000):0.0000020897):0.0527916000):0.0929297000	((1bcf_A:0.0000010000	3e1q_A:0.0000010000):0.0303723000	2fkz_A:0.0333770000):0.0070372900):0.0380648000	1jgc_A:0.0854540000):0.0627739000	1nfv_A:0.1817980000):0.1095350000	(1otk_A:0.4405810000	(((((((1oqu_A:0.1038660000	1r2f_A:0.0603090000):0.0202440000	1uzr_A:0.0130150000):0.2990120000	3ee4_A:0.4704690000):0.0943819000	(1jk0_A:0.1918380000	(2uw2_A:0.0374810000	1w68_A:0.0456110000):0.1036090000):0.2768780000):0.0545139000	1mxr_A:0.3761650000):0.1298230000	(((2inc_B:0.4621830000	1mty_B:0.8786020000):0.1541760000	2inp_C:0.4991930000):0.1709660000	(1mty_D:0.4971040000	3dhg_A:0.5311870000):0.0882561000):0.2832660000):0.1522250000	(((2uw1_A:0.0000010000	2uw1_B:0.0000010000):0.0718443000	1afr_A:0.0828070000):0.4555680000	1za0_A:0.4276030000):0.1286140000):0.1215020000):0.2758430000):0.1305870000):0.0332725000	(1ji4_A:0.2363950000	2fjc_A:0.1569590000):0.0441939000):0.0470111000):0.0215922000	1n1q_A:0.1638940000):0.0613059000	(1qgh_A:0.1319410000	2ux1_A:0.1608380000):0.0946382000);
(1ji5_A:0.1845190000	(1jig_A:0.0385670000	((((((2chp_A:0.1092720000	2vzb_A:0.3906070000):0.1243700000	((((1dps_A:0.0000010000	1jts_A:0.0000010000):0.1911830000	1o9r_A:0.0616920000):0.1191010000	1uvh_A:0.3465360000):0.1115770000	(1tjo_A:0.0000010000	1tk6_A:0.0000010000):0.3175200000):0.0571668000):0.0233342000	(2fzf_A:0.8858680000	((((((1bcf_A:0.0000010000	3e1q_A:0.0000010000):0.0450737000	2fkz_A:0.0070660000):0.0177776000	1jgc_A:0.0701680000):0.0889961000	((((1lb3_A:0.0205700000	2za7_A:0.0503330000):0.0326867000	(1bg7_A:0.0462410000	(1r03_A:0.0000030000	3e6s_A:0.2883800000):0.0331329000):0.0271023000):0.1226210000	(1z6o_A:0.3640520000	1z6o_M:0.1858810000):0.1346670000):0.0802276000	(1eum_A:0.0166480000	(1krq_A:0.1023580000	(2jd7_A:0.0415310000	1vlg_A:0.1556650000):0.0376309000):0.0264722000):0.0699854000):0.1048060000):0.0773754000	(1lko_A:0.3081330000	(1yuz_A:0.7114890000	3qhb_A:0.4127110000):0.1265740000):0.1675020000):0.0487770000	1nfv_A:0.1857000000):0.0584027000):0.1178330000):0.0317792000	(1ji4_A:0.2073010000	2fjc_A:0.1206640000):0.0745483000):0.0146395000	(1otk_A:0.5671270000	((((((((1oqu_A:0.0389310000	1r2f_A:0.0552960000):0.0192490000	1uzr_A:0.0000020000):0.3563080000	3ee4_A:0.4272940000):0.1567630000	(1jk0_A:0.1772880000	(2uw2_A:0.0448590000	1w68_A:0.0520070000):0.0787949000):0.2271280000):0.0786511000	((((2inc_B:0.4062340000	1mty_B:0.6264990000):0.1050620000	2inp_C:0.4557200000):0.1672410000	1mty_D:0.4689060000):0.2049200000	3dhg_A:0.3932830000):0.3032360000):0.1282410000	1mxr_A:0.5015290000):0.1358780000	((2uw1_A:0.0000010000	2uw1_B:0.0000010000):0.0924508000	1afr_A:0.0818120000):0.3601240000):0.1131990000	1za0_A:0.4388730000):0.0918819000):0.2673790000):0.0114500000	(1qgh_A:0.2536980000	2ux1_A:0.1714350000):0.1171640000):0.0987294000):0.0289679000	1n1q_A:0.0979160000);
(1ji5_A:0.1172390000	1jig_A:0.0345600000	(1n1q_A:0.0632680000	((((((2chp_A:0.1006240000	2vzb_A:0.3950530000):0.0968693000	1uvh_A:0.4726970000):0.0000020969	(((1dps_A:0.0000010000	1jts_A:0.0000010000):0.1088640000	1o9r_A:0.1638940000):0.1568350000	(1tjo_A:0.0000010000	1tk6_A:0.0000010000):0.2325270000):0.0558923000):0.0244806000	(((((((2fzf_A:0.7617530000	((((1lb3_A:0.0447890000	2za7_A:0.0413620000):0.0930387000	1bg7_A:0.0619020000):0.0338821000	1r03_A:0.0087900000):0.0784961000	3e6s_A:0.2494520000):0.0429826000):0.0719830000	(1z6o_A:0.4325770000	1z6o_M:0.3110450000):0.1334940000):0.0261483000	((1eum_A:0.0358160000	1krq_A:0.1321770000):0.0256372000	(2jd7_A:0.0504150000	1vlg_A:0.1731450000):0.0495947000):0.0695876000):0.1326620000	(1lko_A:0.3305160000	(1yuz_A:0.6011810000	3qhb_A:0.4513030000):0.0914171000):0.1817350000):0.0419629000	(((1bcf_A:0.0000010000	3e1q_A:0.0000010000):0.0632985000	2fkz_A:0.0157810000):0.0193426000	1jgc_A:0.0651350000):0.1446890000):0.0600337000	1nfv_A:0.2140870000):0.1276600000	(1otk_A:0.5555160000	((((((1oqu_A:0.0527250000	1r2f_A:0.0567210000):0.0280308000	1uzr_A:0.0000020000):0.3255930000	3ee4_A:0.3736030000):0.0963209000	(1mxr_A:0.3925040000	(1jk0_A:0.1967410000	(2uw2_A:0.0197800000	1w68_A:0.0640260000):0.0716941000):0.2532090000):0.0437482000):0.1258780000	(((2inc_B:0.1540010000	1mty_B:1.0656090000):0.1683250000	(2inp_C:0.4054260000	1mty_D:0.7333990000):0.1100420000):0.2184960000	3dhg_A:0.5289180000):0.0229382000):0.2542590000	(((2uw1_A:0.0000010000	2uw1_B:0.0000010000):0.0484707000	1afr_A:0.0972780000):0.3446880000	1za0_A:0.5005360000):0.2972320000):0.0487244000):0.3962340000):0.0833692000):0.0388398000	((1qgh_A:0.1756590000	2ux1_A:0.2862570000):0.1625600000	2fjc_A:0.1281070000):0.1121200000):0.0281980000	1ji4_A:0.2026410000):0.0570447000):0.0430694000);
(1ji5_A:0.0668830000	1jig_A:0.0430850000	((1n1q_A:0.0670960000	((1qgh_A:0.2191610000	2ux1_A:0.1551190000):0.1329160000	(((1dps_A:0.0000010000	1jts_A:0.0000010000):0.2611460000	1o9r_A:0.0182760000):0.2301530000	(1tjo_A:0.0000010000	1tk6_A:0.0000010000):0.1997810000):0.1105820000):0.0576624000):0.0395022000	((2chp_A:0.0130880000	2vzb_A:0.4274700000):0.1204550000	((1ji4_A:0.2093420000	(2fjc_A:0.0340070000	1uvh_A:0.3223360000):0.0448602000):0.0634321000	((2fzf_A:0.9208300000	((((((1bcf_A:0.0000010000	3e1q_A:0.0000010000):0.0861436000	2fkz_A:0.0039500000):0.0149716000	1jgc_A:0.1387340000):0.1295470000	((((((((1lb3_A:0.0461130000	2za7_A:0.0528830000):0.0665834000	1bg7_A:0.0438470000):0.1028120000	1r03_A:0.0000020000):0.1886390000	3e6s_A:0.1254330000):0.0946761000	1krq_A:0.0929860000):0.0492494000	(2jd7_A:0.0653040000	1vlg_A:0.0973610000):0.0641001000):0.0679634000	1eum_A:0.0001280000):0.0709259000	(1z6o_A:0.3602590000	1z6o_M:0.2234170000):0.1477610000):0.0683235000):0.0365600000	(1lko_A:0.4439050000	(1yuz_A:0.5166000000	3qhb_A:0.5518850000):0.1658580000):0.2658700000):0.0453688000	1nfv_A:0.1816190000):0.0354182000):0.0999767000	(1otk_A:0.4781940000	((((((((1oqu_A:0.0658320000	1r2f_A:0.0341820000):0.0094168100	1uzr_A:0.0000030000):0.2780570000	3ee4_A:0.5011480000):0.0738107000	1mxr_A:0.3682550000):0.0747039000	(1jk0_A:0.1864350000	(2uw2_A:0.0286140000	1w68_A:0.0403100000):0.0933388000):0.2788480000):0.1926280000	(((2inc_B:0.3984620000	2inp_C:0.2832530000):0.1555190000	1mty_B:0.7284990000):0.1125180000	(1mty_D:0.4677860000	3dhg_A:0.3876220000):0.1893960000):0.2222730000):0.1491570000	((2uw1_A:0.0000010000	2uw1_B:0.0000010000):0.0841366000	1afr_A:0.0865780000):0.3956080000):0.1231790000	1za0_A:0.5688960000):0.1179670000):0.3715900000):0.1726890000):0.0000023878):0.0763199000):0.0082861200);
(1ji5_A:0.1365380000	(1jig_A:0.0096430000	(2chp_A:0.1448480000	((((1qgh_A:0.2318990000	2ux1_A:0.1311180000):0.2072350000	(((1dps_A:0.0000010000	1jts_A:0.0000010000):0.1386920000	1o9r_A:0.0814230000):0.0958664000	(1tjo_A:0.0000010000	1tk6_A:0.0000010000):0.2726640000):0.0915783000):0.0457434000	(((((2fzf_A:0.7432050000	((((1lb3_A:0.0253230000	2za7_A:0.0796830000):0.0370224000	(1bg7_A:0.0946110000	1r03_A:0.0472050000):0.0544556000):0.1114960000	((1eum_A:0.0595320000	(1krq_A:0.0934380000	3e6s_A:0.2027020000):0.0376131000):0.0339930000	(2jd7_A:0.0532780000	1vlg_A:0.1560960000):0.0798732000):0.0934696000):0.0398662000	(1z6o_A:0.3441730000	1z6o_M:0.2176340000):0.0993494000):0.0626283000):0.0501712000	1nfv_A:0.3543940000):0.0569737000	((((1bcf_A:0.0000010000	3e1q_A:0.0000010000):0.0610903000	2fkz_A:0.0194460000):0.0294650000	1jgc_A:0.0439980000):0.0789094000	(1lko_A:0.3705530000	(1yuz_A:0.5461890000	3qhb_A:0.3219100000):0.0357390000):0.1460270000):0.0027458100):0.1542780000	2vzb_A:0.3795540000):0.0523651000	((1otk_A:0.3550090000	(((2uw1_A:0.0000010000	2uw1_B:0.0000010000):0.0597274000	1afr_A:0.0470980000):0.3470420000	1za0_A:0.4142140000):0.1858870000):0.0842487000	((((((1oqu_A:0.1010460000	1r2f_A:0.0482840000):0.0205145000	1uzr_A:0.0083940000):0.3759920000	1mxr_A:0.1964000000):0.0428904000	(1jk0_A:0.2032330000	(2uw2_A:0.0345400000	1w68_A:0.0646930000):0.0981078000):0.3459370000):0.1785910000	3ee4_A:0.3408600000):0.0923096000	((((2inc_B:0.3507930000	1mty_B:0.7186820000):0.1320610000	2inp_C:0.3241470000):0.1665490000	3dhg_A:0.4919680000):0.2012680000	1mty_D:0.6570050000):0.1652660000):0.0865617000):0.3400420000):0.0443468000):0.0813270000	((1ji4_A:0.1916770000	2fjc_A:0.1238190000):0.0205589000	1uvh_A:0.6317150000):0.0264408000):0.1067630000):0.0483453000):0.0094862700	1n1q_A:0.1584570000);
(1ji5_A:0.0321760000	(1jig_A:0.0161770000	(1n1q_A:0.1161820000	(2chp_A:0.1175900000	((((1qgh_A:0.2422690000	2ux1_A:0.0919230000):0.1101300000	(((1dps_A:0.0000010000	1jts_A:0.0000010000):0.1717420000	1o9r_A:0.1145730000):0.1870660000	(1tjo_A:0.0000010000	1tk6_A:0.0000010000):0.1472540000):0.0883267000):0.0760344000	(((2fzf_A:0.5274750000	1yuz_A:0.4999440000):0.1214550000	(1otk_A:0.5789510000	(((((((1oqu_A:0.1042920000	1r2f_A:0.0546080000):0.0326733000	1uzr_A:0.0014020000):0.3508480000	1mxr_A:0.3413570000):0.0872349000	(1jk0_A:0.1778420000	(2uw2_A:0.0311600000	1w68_A:0.0318450000):0.0986472000):0.2941430000):0.1472840000	3ee4_A:0.4126490000):0.0731562000	((((2inc_B:0.2714010000	1mty_B:0.7313940000):0.0776738000	2inp_C:0.4402960000):0.1673930000	3dhg_A:0.5386900000):0.1572600000	1mty_D:0.6649760000):0.2395570000):0.0756839000	(((2uw1_A:0.0000010000	2uw1_B:0.0000010000):0.0706849000	1afr_A:0.1290200000):0.2802260000	1za0_A:0.4122890000):0.1939440000):0.1112890000):0.2858510000):0.1135790000	((((((1bcf_A:0.0000010000	3e1q_A:0.0000010000):0.0795797000	2fkz_A:0.0357100000):0.0174853000	1jgc_A:0.0775930000):0.1003730000	((((((((1lb3_A:0.0446190000	2za7_A:0.0953240000):0.1340520000	1bg7_A:0.0218610000):0.0763529000	1r03_A:0.0000020000):0.1280110000	3e6s_A:0.1835640000):0.1519510000	1krq_A:0.1244450000):0.0475004000	(2jd7_A:0.0779110000	1vlg_A:0.0961330000):0.0248790000):0.0345730000	(1z6o_A:0.2779450000	1z6o_M:0.2327990000):0.1197060000):0.0402255000	1eum_A:0.0316630000):0.0695028000):0.0231792000	(1lko_A:0.2658110000	3qhb_A:0.3379100000):0.1702500000):0.0578784000	1nfv_A:0.2314680000):0.0719660000):0.1516230000):0.0000026749	(1ji4_A:0.1829230000	(2fjc_A:0.1051780000	1uvh_A:0.4473370000):0.0116723000):0.0428793000):0.0241732000):0.0740942000):0.0112088000):0.1343660000	2vzb_A:0.2590760000);
(1ji5_A:0.0703210000	(1jig_A:0.0502520000	(((2chp_A:0.0733030000	2vzb_A:0.4186390000):0.1110750000	((((1dps_A:0.0000010000	1jts_A:0.0000010000):0.1341330000	1o9r_A:0.1322530000):0.1294560000	1uvh_A:0.3416730000):0.0959975000	(1tjo_A:0.0000010000	1tk6_A:0.0000010000):0.2584090000):0.0690199000):0.0221423000	(((1qgh_A:0.1717840000	2ux1_A:0.1931770000):0.1226460000	((2fzf_A:0.7743940000	(((((1bcf_A:0.0000010000	3e1q_A:0.0000010000):0.0220579000	2fkz_A:0.0282850000):0.0272218000	1jgc_A:0.0345450000):0.1061240000	(((1lko_A:0.3259890000	1yuz_A:0.4610190000):0.1604530000	3qhb_A:0.4529110000):0.1600650000	((((((1lb3_A:0.0306720000	2za7_A:0.0274150000):0.0496115000	(1bg7_A:0.0385260000	1r03_A:0.0343620000):0.0259092000):0.0831344000	(1z6o_A:0.4262210000	1z6o_M:0.1695290000):0.1264030000):0.0885876000	((1krq_A:0.1153830000	3e6s_A:0.1225840000):0.0294642000	2jd7_A:0.0760510000):0.0267774000):0.0252271000	1vlg_A:0.1571270000):0.0292921000	1eum_A:0.0298930000):0.0877557000):0.0944091000):0.0758261000	1nfv_A:0.1955530000):0.0919651000):0.0250055000	(1otk_A:0.5483220000	(((((((1oqu_A:0.0971880000	1r2f_A:0.0348820000):0.0125224000	1uzr_A:0.0038270000):0.3266820000	3ee4_A:0.5246210000):0.1156350000	1mxr_A:0.3867190000):0.0728331000	(1jk0_A:0.2269440000	(2uw2_A:0.0288430000	1w68_A:0.0628890000):0.0982749000):0.2969160000):0.0883655000	(((2inc_B:0.3864440000	1mty_B:0.7862880000):0.1708060000	2inp_C:0.3923370000):0.1964350000	(1mty_D:0.5057610000	3dhg_A:0.4995340000):0.1133480000):0.3657880000):0.1437190000	(((2uw1_A:0.0000010000	2uw1_B:0.0000010000):0.0912161000	1afr_A:0.0924480000):0.4447440000	1za0_A:0.3782040000):0.2051080000):0.1327080000):0.3471740000):0.0845596000):0.0005798650	(1ji4_A:0.1874020000	2fjc_A:0.1178630000):0.0616418000):0.0169735000):0.0637034000):0.0135859000	1n1q_A:0.1094710000);
(1ji5_A:0.0772300000	((1jig_A:0.0762500000	(((2chp_A:0.0144370000	2vzb_A:0.4165460000):0.1654960000	(((1ji4_A:0.1585620000	2fjc_A:0.0731710000):0.1251190000	((((2fzf_A:0.4987720000	((1lko_A:0.2947740000	3qhb_A:0.4504590000):0.1066850000	1yuz_A:0.6148460000):0.3096950000):0.1911080000	((((1bcf_A:0.0000010000	3e1q_A:0.0000010000):0.0435151000	2fkz_A:0.0088480000):0.0505537000	1jgc_A:0.0779770000):0.1045390000	((((1lb3_A:0.0043150000	2za7_A:0.0827950000):0.0740848000	(1bg7_A:0.0375170000	(1r03_A:0.0000020000	3e6s_A:0.2416990000):0.0719900000):0.0333084000):0.0695589000	(1z6o_A:0.4281770000	1z6o_M:0.3131880000):0.1463570000):0.1411300000	((1eum_A:0.0451030000	1krq_A:0.1106450000):0.0844043000	(2jd7_A:0.0467120000	1vlg_A:0.1414150000):0.0647427000):0.0668047000):0.0887836000):0.0851140000):0.0382955000	1nfv_A:0.2980520000):0.0679604000	(1otk_A:0.8502080000	(((((((1oqu_A:0.0632460000	1r2f_A:0.0221000000):0.0223407000	1uzr_A:0.0254950000):0.2573300000	3ee4_A:0.5288340000):0.1072420000	(1jk0_A:0.1757320000	(2uw2_A:0.0476530000	1w68_A:0.0636130000):0.1120040000):0.2461670000):0.0700456000	1mxr_A:0.4407460000):0.1054790000	((((2inc_B:0.2674840000	1mty_B:0.8798580000):0.1422900000	3dhg_A:0.7213290000):0.0562536000	2inp_C:0.4239390000):0.1441190000	1mty_D:0.5219230000):0.3115620000):0.1237500000	(((2uw1_A:0.0000010000	2uw1_B:0.0000010000):0.1538380000	1afr_A:0.0293160000):0.4279470000	1za0_A:0.5495010000):0.1169270000):0.0921945000):0.3517880000):0.0576981000):0.0269484000	((((1dps_A:0.0000010000	1jts_A:0.0000010000):0.1202990000	1uvh_A:0.4980000000):0.1462000000	1o9r_A:0.1628000000):0.0886101000	(1tjo_A:0.0000020000	1tk6_A:0.0000020000):0.2900810000):0.1016190000):0.0178114000):0.0742323000	2ux1_A:0.2321980000):0.0711941000):0.0204358000	1n1q_A:0.0688650000):0.0990258000	1qgh_A:0.2206370000);
(1ji5_A:0.0000020000	((1jig_A:0.0426020000	(2chp_A:0.0651560000	2vzb_A:0.3410190000):0.0755163000):0.0296928000	(1n1q_A:0.0376320000	(((2ux1_A:0.2059180000	((((1dps_A:0.0000010000	1jts_A:0.0000010000):0.0974077000	1o9r_A:0.1162400000):0.0929464000	1uvh_A:0.4168610000):0.1571670000	(1tjo_A:0.0000010000	1tk6_A:0.0000010000):0.2133240000):0.0571084000):0.0161834000	(2fjc_A:0.0945390000	((((((2fzf_A:0.4681810000	1yuz_A:0.6435930000):0.1595690000	(1lko_A:0.2565790000	3qhb_A:0.3044810000):0.1048770000):0.0824022000	(((1bcf_A:0.0000010000	3e1q_A:0.0000010000):0.0368633000	2fkz_A:0.0000020000):0.0091826400	1jgc_A:0.0703720000):0.0525545000):0.0035739800	((((((1lb3_A:0.0248290000	2za7_A:0.0418680000):0.1019240000	1bg7_A:0.0579670000):0.0515780000	1r03_A:0.0000030000):0.1660860000	3e6s_A:0.1025020000):0.1222430000	((1eum_A:0.0745170000	1krq_A:0.1491410000):0.0244745000	(2jd7_A:0.0899170000	1vlg_A:0.0768490000):0.0303003000):0.0311912000):0.0573883000	(1z6o_A:0.3317880000	1z6o_M:0.2100390000):0.1161830000):0.1150300000):0.1811920000	1nfv_A:0.1768740000):0.1150530000	(1otk_A:0.6369890000	((((((1oqu_A:0.0714960000	1r2f_A:0.0563520000):0.0202245000	1uzr_A:0.0000020000):0.3293580000	3ee4_A:0.4845390000):0.1727140000	(1mxr_A:0.3667300000	((1jk0_A:0.2758320000	2uw2_A:0.0261610000):0.0151178000	1w68_A:0.0445790000):0.2741350000):0.0655382000):0.1936550000	(((2uw1_A:0.0000010000	2uw1_B:0.0000010000):0.0473562000	1afr_A:0.0948870000):0.3886190000	1za0_A:0.6043190000):0.3369170000):0.1248360000	((2inc_B:0.3883060000	3dhg_A:0.5054130000):0.0365969000	((2inp_C:0.4356240000	1mty_D:0.5272740000):0.0181948000	1mty_B:0.7935990000):0.0747951000):0.2731630000):0.2440220000):0.6166460000):0.1055530000):0.0129406000):0.0360028000	1ji4_A:0.1278570000):0.0806145000):0.0377279000):0.0931887000	1qgh_A:0.1474650000);
(1ji5_A:0.0158850000	((1jig_A:0.0058410000	(((2chp_A:0.1245970000	(2fjc_A:0.1702130000	((((((1dps_A:0.0000010000	1jts_A:0.0000010000):0.0792949000	1uvh_A:0.5002100000):0.1226240000	1o9r_A:0.2128780000):0.1253360000	(1tjo_A:0.0000010000	1tk6_A:0.0000010000):0.3801280000):0.0832254000	(1otk_A:0.6910680000	((((((1oqu_A:0.1083210000	1uzr_A:0.0194480000):0.0702399000	1r2f_A:0.0084900000):0.3471180000	1mxr_A:0.3437750000):0.0264484000	(1jk0_A:0.1696090000	(2uw2_A:0.0167160000	1w68_A:0.0549190000):0.1687800000):0.2264340000):0.2075560000	(3ee4_A:0.5261620000	((((2inc_B:0.3221990000	1mty_B:0.9420730000):0.1661270000	2inp_C:0.4379720000):0.2098940000	1mty_D:0.7618070000):0.1280190000	3dhg_A:0.5398410000):0.3004310000):0.0522653000):0.2037640000	(((2uw1_A:0.0000010000	2uw1_B:0.0000010000):0.1025920000	1afr_A:0.0836910000):0.4829360000	1za0_A:0.5207800000):0.1121050000):0.1034350000):0.1922180000):0.0161019000	(2fzf_A:0.8780200000	((((((1bcf_A:0.0000010000	3e1q_A:0.0000010000):0.0640010000	2fkz_A:0.0239330000):0.0251303000	((((1lb3_A:0.0059040000	(1bg7_A:0.0330490000	(1r03_A:0.0062020000	3e6s_A:0.3118220000):0.0808117000):0.0833026000):0.0289031000	2za7_A:0.0434420000):0.1209350000	(1z6o_A:0.4760980000	1z6o_M:0.2879230000):0.0870383000):0.0616159000	((1eum_A:0.0952240000	1krq_A:0.1334230000):0.0487610000	(2jd7_A:0.0551720000	1vlg_A:0.1652160000):0.0453417000):0.1332520000):0.1153030000):0.0349345000	1jgc_A:0.0520700000):0.0784364000	(1lko_A:0.3127160000	(1yuz_A:0.6006180000	3qhb_A:0.5348160000):0.0627393000):0.3080200000):0.0734907000	1nfv_A:0.2906950000):0.0089407400):0.0972038000):0.0659785000):0.0279667000):0.0299805000	1ji4_A:0.1987350000):0.0243716000	2vzb_A:0.4221350000):0.0293207000):0.0355105000	1n1q_A:0.0934860000):0.0726119000	(1qgh_A:0.1344320000	2ux1_A:0.1759390000):0.1139520000);
(1ji5_A:0.0932920000	1jig_A:0.0300960000	(1n1q_A:0.0981630000	(((((2chp_A:0.0814860000	2vzb_A:0.3738690000):0.1377470000	((((1dps_A:0.0000010000	1jts_A:0.0000010000):0.1754850000	1o9r_A:0.1142980000):0.0878874000	1uvh_A:0.3529080000):0.0730482000	(1tjo_A:0.0000020000	1tk6_A:0.0000020000):0.3337640000):0.0772389000):0.0390553000	(2fjc_A:0.1228990000	(((2fzf_A:0.6525010000	1yuz_A:0.6221560000):0.1838900000	(1otk_A:0.7202480000	(((((((1oqu_A:0.0899380000	1r2f_A:0.0244440000):0.0281385000	1uzr_A:0.0149220000):0.3684270000	(1jk0_A:0.1602380000	(2uw2_A:0.0230850000	1w68_A:0.0381910000):0.1291120000):0.2887800000):0.0210548000	1mxr_A:0.3990400000):0.0941720000	(((2uw1_A:0.0000010000	2uw1_B:0.0000010000):0.0597873000	1afr_A:0.0773050000):0.4888780000	1za0_A:0.5047660000):0.2652240000):0.0820703000	(((2inc_B:0.5416310000	(1mty_B:0.7162520000	3dhg_A:0.6605140000):0.1038580000):0.1884910000	2inp_C:0.3497050000):0.2176760000	1mty_D:0.4335040000):0.3671450000):0.0544506000	3ee4_A:0.4935450000):0.2803070000):0.3356150000):0.0829010000	((((1bcf_A:0.0000010000	3e1q_A:0.0000010000):0.0685586000	(2fkz_A:0.0074830000	((1lko_A:0.3891180000	3qhb_A:0.4039860000):0.3067610000	((((((((1lb3_A:0.0143270000	2za7_A:0.0598780000):0.0936876000	1bg7_A:0.0225480000):0.0698825000	1r03_A:0.0014020000):0.1511900000	3e6s_A:0.1510520000):0.0521039000	1krq_A:0.1268790000):0.0521305000	(2jd7_A:0.0774940000	1vlg_A:0.1268830000):0.0226282000):0.0178526000	1eum_A:0.0579320000):0.0335083000	(1z6o_A:0.3431080000	1z6o_M:0.2596380000):0.0598337000):0.0411842000):0.0917190000):0.0000028810):0.0383179000	1jgc_A:0.0430200000):0.1185230000	1nfv_A:0.1666390000):0.0921108000):0.1038840000):0.0475540000):0.0092168600	1ji4_A:0.1373320000):0.0414372000	(1qgh_A:0.2253150000	2ux1_A:0.1424400000):0.1504700000):0.0655850000):0.0191137000);
(1ji5_A:0.0954070000	1jig_A:0.0000020000	(1n1q_A:0.0853930000	(((((2chp_A:0.0559790000	2vzb_A:0.3204730000):0.0916214000	((((1dps_A:0.0000010000	1jts_A:0.0000010000):0.1819380000	1o9r_A:0.0997500000):0.1002190000	(1tjo_A:0.0000010000	1tk6_A:0.0000010000):0.2069420000):0.1040520000	1uvh_A:0.2573320000):0.0697856000):0.0158769000	(((((2fzf_A:0.6641420000	((1lko_A:0.2975400000	1yuz_A:0.5886670000):0.0304465000	3qhb_A:0.3232000000):0.1672750000):0.1229810000	((((((1lb3_A:0.0088230000	2za7_A:0.0794320000):0.0907576000	((1bg7_A:0.0955940000	1r03_A:0.0065090000):0.0230040000	3e6s_A:0.2527510000):0.0212487000):0.0637756000	(1z6o_A:0.3272270000	1z6o_M:0.2156080000):0.1140960000):0.0827633000	(2jd7_A:0.0901530000	1vlg_A:0.1758290000):0.0587034000):0.0241704000	1krq_A:0.1177670000):0.0680082000	1eum_A:0.0000020000):0.0514596000):0.0949396000	(((1bcf_A:0.0000010000	3e1q_A:0.0000010000):0.0584315000	2fkz_A:0.0216370000):0.0517551000	1jgc_A:0.0308270000):0.1197120000):0.0524520000	1nfv_A:0.2106280000):0.1162280000	(1otk_A:0.4056880000	(((((((1oqu_A:0.0792620000	1uzr_A:0.0063140000):0.0166353000	1r2f_A:0.0405740000):0.3408590000	3ee4_A:0.4090370000):0.0951021000	(1jk0_A:0.1908820000	(2uw2_A:0.0248840000	1w68_A:0.0868150000):0.0634686000):0.2215000000):0.0362114000	1mxr_A:0.3004280000):0.1782370000	(((2inc_B:0.3505900000	1mty_B:0.4774140000):0.0924770000	2inp_C:0.4993490000):0.1774800000	(1mty_D:0.6796810000	3dhg_A:0.5863660000):0.1412140000):0.2727070000):0.1026120000	(((2uw1_A:0.0000010000	2uw1_B:0.0000010000):0.0750632000	1afr_A:0.0177430000):0.5434790000	1za0_A:0.5283900000):0.0150613000):0.1152560000):0.5474850000):0.0599991000):0.0529732000	(1ji4_A:0.0648510000	2fjc_A:0.0884120000):0.0268566000):0.0397525000	(1qgh_A:0.2062620000	2ux1_A:0.1269520000):0.1454330000):0.0495730000):0.0372100000);
(1ji5_A:0.0969980000	(1jig_A:0.0133280000	(1n1q_A:0.0561940000	1ji4_A:0.1185690000):0.0394226000):0.0267828000	(((((2chp_A:0.0795700000	2vzb_A:0.3541010000):0.1310720000	(((((2fzf_A:0.4823420000	1yuz_A:0.5109350000):0.0534925000	(1lko_A:0.2240710000	3qhb_A:0.5868650000):0.1001380000):0.3209140000	((((1bcf_A:0.0000010000	3e1q_A:0.0000010000):0.0663067000	2fkz_A:0.0150240000):0.0104516000	1jgc_A:0.1140740000):0.1042870000	((((((((1lb3_A:0.0480300000	2za7_A:0.0644870000):0.0760089000	1bg7_A:0.0515030000):0.0992095000	1r03_A:0.0018060000):0.1665170000	3e6s_A:0.0974720000):0.0955573000	1krq_A:0.1154730000):0.0000020474	(2jd7_A:0.0433730000	1vlg_A:0.1151650000):0.0835936000):0.0496187000	1eum_A:0.0377280000):0.0649097000	(1z6o_A:0.3164590000	1z6o_M:0.1829900000):0.1416000000):0.0656634000):0.0355793000):0.0947047000	1nfv_A:0.2476550000):0.0864554000	(1otk_A:0.7071140000	((((((1oqu_A:0.1134820000	1uzr_A:0.0189720000):0.0504050000	1r2f_A:0.0257390000):0.4104870000	(1mxr_A:0.4059750000	(1jk0_A:0.1813840000	(2uw2_A:0.0048950000	1w68_A:0.0581860000):0.1655410000):0.2393600000):0.0448202000):0.1239050000	3ee4_A:0.3767040000):0.1960420000	(((2inc_B:0.4773990000	2inp_C:0.3861350000):0.0719402000	1mty_B:0.7593450000):0.0976418000	(1mty_D:0.4890670000	3dhg_A:0.7402750000):0.1943180000):0.5238710000):0.1536460000	(((2uw1_A:0.0000010000	2uw1_B:0.0000010000):0.0899813000	1afr_A:0.1219580000):0.4186620000	1za0_A:0.4505190000):0.1276820000):0.0602567000):0.5175660000):0.1084020000):0.0000026405	((((1dps_A:0.0000010000	1jts_A:0.0000010000):0.1354800000	1o9r_A:0.1482570000):0.0721464000	(1tjo_A:0.0000010000	1tk6_A:0.0000010000):0.2961970000):0.0821393000	1uvh_A:0.2755870000):0.0628044000):0.0499128000	2fjc_A:0.0841020000):0.0538727000	(1qgh_A:0.1503500000	2ux1_A:0.1101360000):0.1436040000):0.0504369000);
(1ji5_A:0.1140240000	(1jig_A:0.0432850000	((2chp_A:0.0160430000	2vzb_A:0.5114720000):0.1719650000	((1ji4_A:0.1168330000	(2fjc_A:0.0574710000	((((1dps_A:0.0000010000	1jts_A:0.0000010000):0.0786921000	1uvh_A:0.4214280000):0.1030770000	1o9r_A:0.1116140000):0.0972650000	(1tjo_A:0.0000010000	1tk6_A:0.0000010000):0.2442950000):0.1471070000):0.0107636000):0.0342414000	(2fzf_A:0.7969010000	(((((((1bcf_A:0.0000010000	3e1q_A:0.0000010000):0.0553737000	2fkz_A:0.0075560000):0.0303573000	1jgc_A:0.0604410000):0.0736810000	((((1lb3_A:0.0212400000	2za7_A:0.0676800000):0.0348785000	(1bg7_A:0.0322200000	1r03_A:0.0329530000):0.0212144000):0.0635637000	(1z6o_A:0.3860420000	1z6o_M:0.1959470000):0.1431200000):0.1122040000	(1eum_A:0.0309570000	((1krq_A:0.1242100000	3e6s_A:0.2038950000):0.0188741000	(2jd7_A:0.0597540000	1vlg_A:0.2098270000):0.0453259000):0.0227355000):0.0743604000):0.0623422000):0.0846622000	(1lko_A:0.4223360000	(1yuz_A:0.7323800000	3qhb_A:0.4750740000):0.2137200000):0.2626730000):0.1120780000	1nfv_A:0.3002590000):0.0792953000	(1otk_A:0.5988070000	(((((((1oqu_A:0.0859050000	1uzr_A:0.0000030000):0.0504454000	1r2f_A:0.0158260000):0.2682150000	3ee4_A:0.5817070000):0.0786013000	1mxr_A:0.3590960000):0.1328490000	(1jk0_A:0.1712840000	(2uw2_A:0.0359890000	1w68_A:0.0669900000):0.1024220000):0.2824970000):0.1615240000	(((2uw1_A:0.0000010000	2uw1_B:0.0000010000):0.0780639000	1afr_A:0.0819250000):0.3224030000	1za0_A:0.7031430000):0.1654260000):0.1090380000	(((2inc_B:0.3269120000	2inp_C:0.3974530000):0.1653530000	1mty_B:0.8302950000):0.0164934000	(1mty_D:0.6112410000	3dhg_A:0.4470540000):0.0782948000):0.1641870000):0.1942390000):0.5587640000):0.0562497000):0.0508220000):0.0047052900):0.0729911000):0.0485680000	(1n1q_A:0.0148110000	(1qgh_A:0.1155700000	2ux1_A:0.1855360000):0.1814370000):0.0432382000);
(1ji5_A:0.1331490000	1jig_A:0.0526440000	(1n1q_A:0.0668500000	(((((2chp_A:0.0781550000	2vzb_A:0.3181360000):0.1147230000	(1ji4_A:0.1222170000	(2fjc_A:0.0654200000	1uvh_A:0.3188800000):0.0363301000):0.0231032000):0.0150807000	((2fzf_A:0.5639520000	(((((1bcf_A:0.0000010000	3e1q_A:0.0000010000):0.0822784000	2fkz_A:0.0230680000):0.0323836000	1jgc_A:0.0690760000):0.0388114000	(((1lko_A:0.3324410000	1yuz_A:0.5930030000):0.0697361000	3qhb_A:0.3442870000):0.3746690000	((((((((1lb3_A:0.0399140000	2za7_A:0.0514660000):0.0789194000	1bg7_A:0.0825560000):0.0498269000	1r03_A:0.0000020000):0.1861270000	3e6s_A:0.0827340000):0.0768057000	1krq_A:0.1730460000):0.0000025386	(2jd7_A:0.0742980000	1vlg_A:0.1199300000):0.0619668000):0.0430142000	(1z6o_A:0.2905320000	1z6o_M:0.1996290000):0.1569400000):0.0301841000	1eum_A:0.0442020000):0.0687779000):0.0471665000):0.0741363000	1nfv_A:0.2467420000):0.0418527000):0.0142788000	(1otk_A:0.5625500000	((((((1oqu_A:0.0799040000	1r2f_A:0.0216420000):0.0180775000	1uzr_A:0.0000030000):0.3882660000	(1mxr_A:0.4983580000	(1jk0_A:0.0987060000	(2uw2_A:0.0393400000	1w68_A:0.0212460000):0.0730702000):0.3327230000):0.0636615000):0.1442020000	3ee4_A:0.4731310000):0.0898628000	(((2inc_B:0.2653300000	1mty_B:0.7422310000):0.1010100000	2inp_C:0.3714220000):0.1009850000	(1mty_D:0.4736890000	3dhg_A:0.4236220000):0.1560100000):0.2070260000):0.2225190000	(((2uw1_A:0.0000010000	2uw1_B:0.0000010000):0.0693418000	1afr_A:0.0676170000):0.5267290000	1za0_A:0.4168870000):0.2456280000):0.0743839000):0.3015140000):0.1522720000):0.0297105000	(1qgh_A:0.2456580000	2ux1_A:0.0827310000):0.1398480000):0.0552280000	(((1dps_A:0.0000010000	1jts_A:0.0000010000):0.1700550000	1o9r_A:0.1430420000):0.1537080000	(1tjo_A:0.0000010000	1tk6_A:0.0000010000):0.1926560000):0.0941184000):0.0326593000):0.0185956000);
(1ji5_A:0.0888190000	1jig_A:0.0465350000	(1n1q_A:0.0836090000	(((((2chp_A:0.0830180000	2vzb_A:0.3254220000):0.0987735000	(((((((2fzf_A:0.4917440000	1yuz_A:0.5210980000):0.1511400000	1lko_A:0.3672500000):0.0676407000	3qhb_A:0.6111340000):0.1087870000	(((((((1lb3_A:0.0159680000	2za7_A:0.1283550000):0.0397963000	(1bg7_A:0.0781110000	1r03_A:0.0172820000):0.0530776000):0.0927688000	3e6s_A:0.2153700000):0.0332628000	1krq_A:0.1436110000):0.0351013000	(2jd7_A:0.0834100000	1vlg_A:0.1102810000):0.0465500000):0.0233746000	(1z6o_A:0.4402870000	1z6o_M:0.2125740000):0.1531960000):0.0651428000	1eum_A:0.0350180000):0.1101010000):0.0713164000	(((1bcf_A:0.0000010000	3e1q_A:0.0000010000):0.0947170000	2fkz_A:0.0575200000):0.0024758500	1jgc_A:0.0495660000):0.0690318000):0.0623080000	1nfv_A:0.2471280000):0.0952896000	((1otk_A:0.5365120000	(((2uw1_A:0.0000010000	2uw1_B:0.0000010000):0.0880781000	1afr_A:0.1025540000):0.6658490000	1za0_A:0.3071130000):0.3295940000):0.1548910000	((((((1oqu_A:0.0843640000	1r2f_A:0.0646560000):0.0420701000	1uzr_A:0.0055710000):0.3180520000	1mxr_A:0.4224790000):0.1055210000	(1jk0_A:0.2016490000	(2uw2_A:0.0637700000	1w68_A:0.0413970000):0.1312530000):0.3202110000):0.1916490000	(((2inc_B:0.2427740000	1mty_B:0.7475210000):0.1739760000	2inp_C:0.4882310000):0.2172890000	(1mty_D:0.4719450000	3dhg_A:0.6811800000):0.1124110000):0.3141540000):0.0686266000	3ee4_A:0.4278720000):0.1601400000):0.3741900000):0.0694433000):0.0218199000	(2fjc_A:0.1814940000	((((1dps_A:0.0000010000	1jts_A:0.0000010000):0.1411540000	1o9r_A:0.1730520000):0.0978236000	1uvh_A:0.3273790000):0.0960181000	(1tjo_A:0.0000010000	1tk6_A:0.0000010000):0.2137570000):0.0824357000):0.0384920000):0.0558770000	1ji4_A:0.1219770000):0.0345245000	(1qgh_A:0.0954960000	2ux1_A:0.1735110000):0.1293640000):0.0854380000):0.0362266000);
(1ji5_A:0.1015600000	1jig_A:0.0940830000	(1n1q_A:0.1094070000	((((2chp_A:0.1638890000	((1ji4_A:0.1809010000	2fjc_A:0.1188150000):0.0951567000	1uvh_A:0.3930950000):0.0102458000):0.0170462000	((((2fzf_A:0.6825950000	(1lko_A:0.3928390000	(1yuz_A:0.4585170000	3qhb_A:0.2855700000):0.1295550000):0.1319910000):0.0727669000	((((1bcf_A:0.0000010000	3e1q_A:0.0000010000):0.0436743000	2fkz_A:0.0321190000):0.0000020377	1jgc_A:0.1168350000):0.0906796000	((((1lb3_A:0.0968760000	2za7_A:0.0422350000):0.0307983000	(1bg7_A:0.0310670000	1r03_A:0.0843700000):0.0353973000):0.0890238000	(1z6o_A:0.4086220000	1z6o_M:0.2188570000):0.0847379000):0.0474011000	((1eum_A:0.0168070000	(1krq_A:0.0895700000	3e6s_A:0.2125570000):0.0488130000):0.0556568000	(2jd7_A:0.0801800000	1vlg_A:0.1021170000):0.0200594000):0.0530275000):0.1226300000):0.0401661000):0.0632410000	1nfv_A:0.1896190000):0.1795660000	(2vzb_A:0.2472890000	(1otk_A:0.4965950000	((((((1oqu_A:0.0850310000	1r2f_A:0.0363850000):0.0239059000	1uzr_A:0.0000030000):0.3379680000	(1mxr_A:0.3182110000	(1jk0_A:0.2255440000	(2uw2_A:0.0531370000	1w68_A:0.0536100000):0.0985390000):0.3396660000):0.0445088000):0.1890020000	3ee4_A:0.4613540000):0.1087820000	((((2inc_B:0.5121000000	1mty_B:0.8914360000):0.2385180000	2inp_C:0.5889840000):0.1663090000	1mty_D:0.4621950000):0.1481830000	3dhg_A:0.3997890000):0.1583520000):0.1346240000	(((2uw1_A:0.0000010000	2uw1_B:0.0000010000):0.1176080000	1afr_A:0.0417820000):0.4633800000	1za0_A:0.5042420000):0.1336290000):0.0845993000):0.1286450000):0.2035740000):0.0056134100):0.0054129700	(((1dps_A:0.0000010000	1jts_A:0.0000010000):0.1817670000	1o9r_A:0.1709750000):0.1229890000	(1tjo_A:0.0000010000	1tk6_A:0.0000010000):0.2303640000):0.0401563000):0.0241328000	(1qgh_A:0.1413050000	2ux1_A:0.1508060000):0.1527730000):0.0880729000):0.0331215000);
(1ji5_A:0.0175660000	((1jig_A:0.0300620000	((((2chp_A:0.0849120000	2vzb_A:0.2613470000):0.0966619000	(2ux1_A:0.2421850000	((((1dps_A:0.0000010000	1jts_A:0.0000010000):0.1070520000	1o9r_A:0.0999720000):0.0613273000	(1tjo_A:0.0000010000	1tk6_A:0.0000010000):0.2607930000):0.0432909000	1uvh_A:0.2845070000):0.0276157000):0.0451767000):0.0132239000	((2fzf_A:0.5587350000	(((((1bcf_A:0.0000010000	3e1q_A:0.0000010000):0.0482838000	2fkz_A:0.0000030000):0.0059183100	1jgc_A:0.0733580000):0.0637881000	(((1lko_A:0.3179500000	3qhb_A:0.2088210000):0.1637430000	1yuz_A:0.5903440000):0.1375140000	(((((1lb3_A:0.0610170000	2za7_A:0.0373990000):0.0219804000	(1bg7_A:0.0690260000	1r03_A:0.0228330000):0.0214713000):0.0929270000	(1z6o_A:0.2746240000	1z6o_M:0.2556930000):0.0941978000):0.0754085000	((1krq_A:0.0772220000	3e6s_A:0.1555510000):0.0417253000	(2jd7_A:0.0924160000	1vlg_A:0.0811190000):0.0530983000):0.0095545500):0.0206240000	1eum_A:0.0000020000):0.0525016000):0.0430696000):0.0995781000	1nfv_A:0.1586150000):0.1444390000):0.0078752100	(1otk_A:0.4592320000	((((((1oqu_A:0.0801510000	1r2f_A:0.0468260000):0.0269405000	1uzr_A:0.0014660000):0.3449220000	3ee4_A:0.3737120000):0.1334190000	(1mxr_A:0.2897940000	((1jk0_A:0.2595720000	2uw2_A:0.0442750000):0.0227902000	1w68_A:0.0258680000):0.2162570000):0.0268892000):0.1201840000	(((2inc_B:0.3806260000	1mty_B:0.6008940000):0.0933940000	2inp_C:0.4460490000):0.1077380000	(1mty_D:0.6056970000	3dhg_A:0.4751130000):0.1211400000):0.3157100000):0.0944088000	(((2uw1_A:0.0000010000	2uw1_B:0.0000010000):0.1286760000	1afr_A:0.0365080000):0.2324610000	1za0_A:0.5054350000):0.1024300000):0.1664280000):0.3839240000):0.0433373000):0.0000023094	(1ji4_A:0.1042410000	2fjc_A:0.0426950000):0.0647666000):0.0690315000):0.0179891000	1n1q_A:0.1430640000):0.0793667000	1qgh_A:0.2229290000);
(1ji5_A:0.1075750000	1jig_A:0.0333790000	(1n1q_A:0.0680200000	((2chp_A:0.1254800000	((((1dps_A:0.0000010000	1jts_A:0.0000010000):0.0951412000	1o9r_A:0.0977490000):0.0875969000	(1tjo_A:0.0000010000	1tk6_A:0.0000010000):0.1958510000):0.0537570000	(1uvh_A:0.3598280000	2vzb_A:0.3372460000):0.0209165000):0.0354025000):0.0369684000	(((1qgh_A:0.1422030000	2ux1_A:0.1624130000):0.1008960000	1ji4_A:0.1362990000):0.0323393000	(2fjc_A:0.1278040000	((2fzf_A:0.6506860000	((((((1bcf_A:0.0000010000	3e1q_A:0.0000010000):0.0437043000	2fkz_A:0.0165570000):0.0089565100	1jgc_A:0.0774610000):0.0691651000	((((1lb3_A:0.0457360000	2za7_A:0.0802940000):0.0156177000	(1bg7_A:0.0492960000	1r03_A:0.0787860000):0.0317994000):0.0586135000	(1z6o_A:0.3677140000	1z6o_M:0.2575820000):0.0898894000):0.0464648000	(1eum_A:0.0473450000	((1krq_A:0.0850950000	3e6s_A:0.1478710000):0.0483786000	(2jd7_A:0.0643850000	1vlg_A:0.0858080000):0.0481181000):0.0086242800):0.0864196000):0.0975877000):0.0472974000	((1lko_A:0.3452810000	3qhb_A:0.2350640000):0.0539075000	1yuz_A:0.5232270000):0.1810250000):0.0682479000	1nfv_A:0.1702920000):0.0766148000):0.0262907000	(1otk_A:0.5230910000	(((((((1oqu_A:0.1166510000	1r2f_A:0.0424320000):0.0253356000	1uzr_A:0.0114600000):0.3052860000	3ee4_A:0.3871450000):0.1245350000	((1jk0_A:0.2559040000	2uw2_A:0.0509790000):0.0286097000	1w68_A:0.0339560000):0.3468240000):0.0907653000	1mxr_A:0.2302660000):0.1746030000	(((2inc_B:0.3615710000	1mty_B:0.8631610000):0.1142110000	2inp_C:0.4720270000):0.1928090000	(1mty_D:0.5782980000	3dhg_A:0.5749380000):0.1719750000):0.3071730000):0.1453490000	(((2uw1_A:0.0000010000	2uw1_B:0.0000010000):0.1628400000	1afr_A:0.0190950000):0.3318380000	1za0_A:0.4710460000):0.0832596000):0.1371280000):0.3413400000):0.0756848000):0.0278481000):0.0303661000):0.0317161000):0.0077364200);
(1ji5_A:0.1351320000	(1jig_A:0.0436870000	((((((2chp_A:0.1311650000	(((2fzf_A:0.5904650000	(1lko_A:0.2272040000	1yuz_A:0.6126380000):0.1090890000):0.1510900000	(((1bcf_A:0.0000010000	3e1q_A:0.0000010000):0.0389876000	(2fkz_A:0.0251080000	1jgc_A:0.0824070000):0.0000027266):0.0573454000	((((((1lb3_A:0.0285330000	2za7_A:0.0985060000):0.0545697000	(1bg7_A:0.0500530000	(1r03_A:0.0284270000	3e6s_A:0.2453480000):0.0361042000):0.0337748000):0.0741859000	(1z6o_A:0.4317060000	1z6o_M:0.1875520000):0.0998580000):0.1106170000	1krq_A:0.0728170000):0.0197468000	(2jd7_A:0.0598950000	1vlg_A:0.1775340000):0.0437636000):0.0440091000	1eum_A:0.0073590000):0.0860576000):0.0358872000):0.0571017000	(1nfv_A:0.1076920000	3qhb_A:0.4505170000):0.0901770000):0.1926490000):0.0254128000	((((1dps_A:0.0000010000	1jts_A:0.0000010000):0.1456750000	1o9r_A:0.1270410000):0.1756890000	1uvh_A:0.2651560000):0.0785495000	(1tjo_A:0.0000010000	1tk6_A:0.0000010000):0.4089310000):0.0204678000):0.0350642000	(1ji4_A:0.2340690000	2fjc_A:0.1503660000):0.0463015000):0.0729013000	(1otk_A:0.5293800000	((((((((1oqu_A:0.0876200000	1uzr_A:0.0217850000):0.0404019000	1r2f_A:0.0000030000):0.1774990000	3ee4_A:0.5782520000):0.1801490000	1mxr_A:0.2874460000):0.1259060000	(1jk0_A:0.2052390000	(2uw2_A:0.0097530000	1w68_A:0.0412800000):0.1300100000):0.2162560000):0.1558070000	((((2inc_B:0.3426290000	1mty_B:0.8115050000):0.0608099000	2inp_C:0.4039680000):0.2067990000	3dhg_A:0.4922930000):0.1486820000	1mty_D:0.6839450000):0.2495320000):0.1116820000	((2uw1_A:0.0000010000	2uw1_B:0.0000010000):0.0955264000	1afr_A:0.0492010000):0.4842400000):0.1838450000	1za0_A:0.3946590000):0.0954375000):0.2849000000):0.0042198800	(1qgh_A:0.1229720000	2ux1_A:0.1667570000):0.1574310000):0.0290264000	2vzb_A:0.3818580000):0.0358159000):0.0231499000	1n1q_A:0.1342520000);
(1ji5_A:0.1074410000	(1jig_A:0.0387550000	((((2chp_A:0.0584440000	2vzb_A:0.3483400000):0.1075570000	((((1dps_A:0.0000010000	1jts_A:0.0000010000):0.0935155000	1o9r_A:0.1797270000):0.1225470000	1uvh_A:0.3509700000):0.0377200000	(1tjo_A:0.0000010000	1tk6_A:0.0000010000):0.1564200000):0.0820332000):0.0196019000	((2fzf_A:0.5851810000	(1otk_A:0.5767450000	(((((((1oqu_A:0.0747540000	1r2f_A:0.0314910000):0.0439160000	1uzr_A:0.0082540000):0.2213670000	3ee4_A:0.4946340000):0.1848120000	(1mxr_A:0.4451830000	(1jk0_A:0.1509230000	(2uw2_A:0.0171480000	1w68_A:0.0786840000):0.1880980000):0.1961760000):0.0375333000):0.1843140000	(((2inc_B:0.2269870000	1mty_B:0.9362310000):0.0814393000	(2inp_C:0.5154680000	1mty_D:0.5802030000):0.0962191000):0.1382580000	3dhg_A:0.4266980000):0.2162670000):0.1772980000	((2uw1_A:0.0000010000	2uw1_B:0.0000010000):0.1086250000	1afr_A:0.0731410000):0.4403310000):0.1020600000	1za0_A:0.5458070000):0.1057960000):0.3715840000):0.0714691000	(((((1bcf_A:0.0000010000	3e1q_A:0.0000010000):0.0341597000	2fkz_A:0.0089020000):0.0123449000	1jgc_A:0.0358180000):0.0575509000	((1lko_A:0.3593020000	(1yuz_A:0.7738630000	3qhb_A:0.2030870000):0.0719325000):0.3166980000	((((1lb3_A:0.0536690000	2za7_A:0.0573210000):0.0697720000	(1bg7_A:0.0493230000	1r03_A:0.0164250000):0.0415398000):0.1197160000	(1z6o_A:0.3513850000	1z6o_M:0.2944890000):0.0418147000):0.0952796000	((1eum_A:0.0221300000	(1krq_A:0.1182490000	3e6s_A:0.2056170000):0.0432127000):0.0463315000	(2jd7_A:0.0954130000	1vlg_A:0.1224480000):0.0484623000):0.0297064000):0.0562867000):0.0537069000):0.1524750000	1nfv_A:0.1474690000):0.1204530000):0.0804667000):0.0266904000	(((1qgh_A:0.2575180000	2ux1_A:0.0873450000):0.0998812000	2fjc_A:0.1066640000):0.0400534000	1ji4_A:0.1066130000):0.0354893000):0.0536832000):0.0421180000	1n1q_A:0.0810060000);
(1ji5_A:0.0540260000	(1jig_A:0.0270040000	(1n1q_A:0.1045520000	((((2chp_A:0.1016990000	2vzb_A:0.3681300000):0.0713416000	((((1dps_A:0.0000010000	1jts_A:0.0000010000):0.1335530000	1o9r_A:0.0790850000):0.0941858000	(1tjo_A:0.0000020000	1tk6_A:0.0000010000):0.2805620000):0.0490028000	1uvh_A:0.3638450000):0.0256870000):0.0125946000	(((((2fzf_A:0.6672680000	1yuz_A:0.5214450000):0.1116850000	(1lko_A:0.4134550000	3qhb_A:0.3400350000):0.1210000000):0.0824791000	((((1bcf_A:0.0000010000	3e1q_A:0.0000010000):0.0411528000	2fkz_A:0.0131320000):0.0079708500	1jgc_A:0.0652890000):0.0610837000	(((((((((1lb3_A:0.0263710000	2za7_A:0.0509860000):0.1153930000	1bg7_A:0.0359560000):0.0434374000	1r03_A:0.0130740000):0.1177290000	3e6s_A:0.1488640000):0.0904839000	1krq_A:0.1225930000):0.0350040000	2jd7_A:0.0720070000):0.0465796000	1vlg_A:0.1549560000):0.0218487000	(1z6o_A:0.3475970000	1z6o_M:0.3356990000):0.0996520000):0.0255650000	1eum_A:0.0143310000):0.1150180000):0.0621135000):0.0608361000	1nfv_A:0.2286270000):0.1061910000	(1otk_A:0.4675390000	(((((((1oqu_A:0.0376360000	1r2f_A:0.0315590000):0.0205632000	1uzr_A:0.0024390000):0.1930140000	3ee4_A:0.4341120000):0.1488750000	(1jk0_A:0.1666680000	(2uw2_A:0.0057250000	1w68_A:0.0393270000):0.1359540000):0.2769320000):0.0709800000	1mxr_A:0.2535000000):0.2180970000	(((2uw1_A:0.0000010000	2uw1_B:0.0000010000):0.0840028000	1afr_A:0.0621110000):0.3661340000	1za0_A:0.6193670000):0.2945960000):0.0659168000	((((2inc_B:0.5206630000	2inp_C:0.3582120000):0.1541540000	3dhg_A:0.7336220000):0.0873714000	1mty_D:0.5199110000):0.0178469000	1mty_B:0.9673440000):0.2799660000):0.0910980000):0.5266020000):0.0628029000):0.0125409000	(1ji4_A:0.1369890000	2fjc_A:0.0913790000):0.0396070000):0.0685696000):0.0207130000):0.0435818000	(1qgh_A:0.2330020000	2ux1_A:0.1528650000):0.1446020000);
(1ji5_A:0.0624120000	(1jig_A:0.0062620000	(1n1q_A:0.0850750000	((2chp_A:0.1816220000	(1ji4_A:0.0802840000	(2fjc_A:0.0295650000	1uvh_A:0.3974860000):0.0407256000):0.0099828900):0.0204228000	(((1qgh_A:0.1850950000	2ux1_A:0.1500800000):0.1616010000	(((1dps_A:0.0000010000	1jts_A:0.0000010000):0.1002250000	1o9r_A:0.0849620000):0.0812438000	(1tjo_A:0.0000010000	1tk6_A:0.0000010000):0.2112670000):0.0808561000):0.0306732000	((2fzf_A:0.6803830000	((((((1bcf_A:0.0000010000	3e1q_A:0.0000010000):0.0363851000	2fkz_A:0.0134330000):0.0384571000	1jgc_A:0.0901070000):0.1000360000	((((((((1lb3_A:0.0343530000	2za7_A:0.0593780000):0.0270134000	(1bg7_A:0.0668600000	1r03_A:0.0349840000):0.0602396000):0.0892742000	1z6o_A:0.5014860000):0.0728186000	1z6o_M:0.3188650000):0.0893121000	3e6s_A:0.2296490000):0.0570805000	(2jd7_A:0.0503040000	1vlg_A:0.1017680000):0.0741047000):0.0290507000	1krq_A:0.0800850000):0.0798508000	1eum_A:0.0000020000):0.2112200000):0.0501418000	((1lko_A:0.3478310000	3qhb_A:0.4660760000):0.1294300000	1yuz_A:0.5754310000):0.0876301000):0.1074080000	1nfv_A:0.3043020000):0.0456903000):0.0481697000	(1otk_A:0.5270310000	(((((((1oqu_A:0.1198040000	1r2f_A:0.0497600000):0.0194474000	1uzr_A:0.0025820000):0.4122160000	3ee4_A:0.2705550000):0.0774513000	1mxr_A:0.3516140000):0.0500079000	(1jk0_A:0.2058370000	(2uw2_A:0.0275560000	1w68_A:0.0500550000):0.0445009000):0.4379500000):0.1673070000	(((2uw1_A:0.0000010000	2uw1_B:0.0000010000):0.0510630000	1afr_A:0.0569580000):0.2681120000	1za0_A:0.5428320000):0.3398070000):0.0235435000	(((2inc_B:0.4387030000	2inp_C:0.5126550000):0.0661894000	1mty_B:0.8617020000):0.0678980000	(1mty_D:0.5397380000	3dhg_A:0.5640730000):0.1472240000):0.3015580000):0.2767600000):0.3793960000):0.1045260000):0.0223723000):0.0442062000):0.0520593000):0.0403071000	2vzb_A:0.3951190000);
(1ji5_A:0.1782540000	1jig_A:0.0374680000	(1n1q_A:0.0708100000	(((((2chp_A:0.1092920000	2vzb_A:0.3248410000):0.0474526000	((((1dps_A:0.0000010000	1jts_A:0.0000010000):0.1354350000	1o9r_A:0.1328450000):0.0815347000	1uvh_A:0.3036490000):0.0297595000	(1tjo_A:0.0000010000	1tk6_A:0.0000010000):0.2882380000):0.0828926000):0.0205077000	(((((((2fzf_A:0.5415250000	1yuz_A:0.4837920000):0.1261210000	1lko_A:0.5022790000):0.1365400000	3qhb_A:0.3787890000):0.1743820000	(((1bcf_A:0.0000010000	3e1q_A:0.0000010000):0.0751363000	1jgc_A:0.1217460000):0.0000025688	2fkz_A:0.0233610000):0.0653551000):0.0365351000	(((((1lb3_A:0.0484560000	2za7_A:0.0512470000):0.0411780000	(1bg7_A:0.0761870000	(1r03_A:0.0036320000	3e6s_A:0.2998130000):0.0604159000):0.0432938000):0.0877273000	1z6o_M:0.3352160000):0.0785905000	1z6o_A:0.3370090000):0.0498590000	((1eum_A:0.0562100000	1krq_A:0.1605410000):0.0983599000	(2jd7_A:0.1144990000	1vlg_A:0.1015430000):0.0098209900):0.0376344000):0.1451390000):0.0885062000	(1otk_A:0.4274640000	((((((1oqu_A:0.0746960000	1r2f_A:0.0437390000):0.0326830000	1uzr_A:0.0000020000):0.3288240000	1mxr_A:0.4214170000):0.1100810000	((1jk0_A:0.2369640000	(2uw2_A:0.0741570000	1w68_A:0.0225410000):0.0988649000):0.0842056000	((2inc_B:0.3111860000	3dhg_A:0.4911700000):0.0932616000	((2inp_C:0.4761650000	1mty_D:0.6454280000):0.0669415000	1mty_B:1.0081310000):0.0985862000):0.3887700000):0.2122770000):0.1230580000	3ee4_A:0.4344800000):0.1912460000	(((2uw1_A:0.0000010000	2uw1_B:0.0000010000):0.0802016000	1afr_A:0.0564950000):0.5080430000	1za0_A:0.3068910000):0.1948140000):0.1372350000):0.2959850000):0.0813804000	1nfv_A:0.2335390000):0.2836430000):0.0191382000	((1qgh_A:0.1480130000	2ux1_A:0.1299320000):0.1548670000	2fjc_A:0.0816560000):0.0598112000):0.0327345000	1ji4_A:0.1459270000):0.0897871000):0.0000021262);
(1ji5_A:0.1167320000	((1jig_A:0.0254490000	2vzb_A:0.3253580000):0.0352584000	(1n1q_A:0.0894400000	(2chp_A:0.1380490000	(((1ji4_A:0.1713790000	2fjc_A:0.0994880000):0.0538079000	((((1dps_A:0.0000010000	1jts_A:0.0000010000):0.1729850000	1o9r_A:0.0974480000):0.0944595000	1uvh_A:0.3717850000):0.0681721000	(1tjo_A:0.0000020000	1tk6_A:0.0000010000):0.3387830000):0.0928953000):0.0207569000	((((2fzf_A:0.6328270000	((1lko_A:0.2617090000	3qhb_A:0.4106530000):0.0739301000	1yuz_A:0.5644820000):0.1429390000):0.0783892000	((((1bcf_A:0.0000010000	3e1q_A:0.0000010000):0.0600434000	2fkz_A:0.0278730000):0.0219690000	1jgc_A:0.1043810000):0.1107480000	((((((((1lb3_A:0.0164390000	2za7_A:0.0434840000):0.0858334000	1bg7_A:0.0422540000):0.0735809000	1r03_A:0.0007920000):0.1179110000	3e6s_A:0.2282960000):0.0840709000	(1z6o_A:0.3768940000	1z6o_M:0.3117550000):0.1069330000):0.0454880000	1krq_A:0.1906800000):0.0229719000	(2jd7_A:0.0805070000	1vlg_A:0.1268700000):0.0225830000):0.0529045000	1eum_A:0.0490340000):0.0511424000):0.1064670000):0.1204310000	1nfv_A:0.1634760000):0.0816524000	(1otk_A:0.4341180000	(((((((1oqu_A:0.0509990000	1r2f_A:0.0375520000):0.0150232000	1uzr_A:0.0050550000):0.3466220000	1mxr_A:0.4028260000):0.0859381000	3ee4_A:0.4759180000):0.1301930000	(1jk0_A:0.2736330000	(2uw2_A:0.0277040000	1w68_A:0.0441730000):0.0689562000):0.2232610000):0.1238700000	(((2uw1_A:0.0000010000	2uw1_B:0.0000010000):0.0827229000	1afr_A:0.0879810000):0.3521600000	1za0_A:0.5214850000):0.1889100000):0.0152332000	((((2inc_B:0.2820500000	2inp_C:0.5341950000):0.0469814000	1mty_B:0.7421010000):0.0809321000	3dhg_A:0.5917100000):0.0676313000	1mty_D:0.5873400000):0.2883780000):0.2326490000):0.4537390000):0.1054220000):0.0216806000):0.1121030000):0.0000024508):0.0386935000	(1qgh_A:0.2322500000	2ux1_A:0.1662430000):0.1385590000);
(1ji5_A:0.1136340000	1jig_A:0.0257000000	(1n1q_A:0.0800210000	(((2chp_A:0.0621960000	2vzb_A:0.3697240000):0.1674420000	((((1qgh_A:0.2529580000	2ux1_A:0.1510960000):0.1054700000	2fjc_A:0.1672660000):0.0294854000	(((((2fzf_A:0.6616830000	1yuz_A:0.4591920000):0.0584051000	3qhb_A:0.4848600000):0.0763881000	1lko_A:0.4300080000):0.1149500000	(((((1bcf_A:0.0000010000	3e1q_A:0.0000010000):0.0699437000	2fkz_A:0.0098510000):0.0366382000	(((((1lb3_A:0.0354890000	2za7_A:0.1134660000):0.0381106000	(1bg7_A:0.1104080000	(1r03_A:0.0081310000	3e6s_A:0.2189250000):0.0358482000):0.0737536000):0.1096850000	(1z6o_A:0.4109410000	1z6o_M:0.1664730000):0.0822775000):0.0533075000	(1eum_A:0.0876410000	1krq_A:0.1817950000):0.0482831000):0.0000027048	(2jd7_A:0.0469360000	1vlg_A:0.1120880000):0.0450442000):0.1966260000):0.0571504000	1jgc_A:0.0615920000):0.1153850000	1nfv_A:0.2653240000):0.0643523000):0.0765508000	((1otk_A:0.5010050000	(((2uw1_A:0.0000010000	2uw1_B:0.0000010000):0.1019570000	1afr_A:0.0617440000):0.6550360000	1za0_A:0.3592790000):0.1735460000):0.1324580000	((((((1oqu_A:0.0687430000	1r2f_A:0.0555230000):0.0237286000	1uzr_A:0.0000020000):0.4005150000	1mxr_A:0.3498230000):0.0490302000	(1jk0_A:0.1867710000	(2uw2_A:0.0650520000	1w68_A:0.0232290000):0.1474930000):0.2347460000):0.1453590000	(((2inc_B:0.3898600000	(2inp_C:0.5120720000	1mty_B:0.8498390000):0.0598341000):0.2130700000	1mty_D:0.7693920000):0.1200720000	3dhg_A:0.5280970000):0.2306560000):0.1426760000	3ee4_A:0.4213360000):0.1486400000):0.2668770000):0.1226670000):0.0346278000	((((1dps_A:0.0000010000	1jts_A:0.0000010000):0.2257310000	1o9r_A:0.1385700000):0.1168180000	1uvh_A:0.3933500000):0.0764756000	(1tjo_A:0.0000010000	1tk6_A:0.0000010000):0.2746050000):0.0518016000):0.0831817000):0.0365809000	1ji4_A:0.1585140000):0.0293006000):0.0245830000);
(1ji5_A:0.0160090000	((1jig_A:0.0267320000	((((2chp_A:0.0517730000	2vzb_A:0.2956720000):0.0951996000	((((1dps_A:0.0000010000	1jts_A:0.0000010000):0.0786447000	1o9r_A:0.1724810000):0.1004260000	1uvh_A:0.3481450000):0.1388300000	(1tjo_A:0.0000020000	1tk6_A:0.0000010000):0.1644990000):0.0859382000):0.0078540000	((((((2fzf_A:0.6153370000	1yuz_A:0.4419950000):0.1681410000	(1lko_A:0.3522220000	3qhb_A:0.4216930000):0.1067430000):0.2338020000	1jgc_A:0.0737210000):0.0214512000	(((1bcf_A:0.0000010000	3e1q_A:0.0000010000):0.0686033000	2fkz_A:0.0224850000):0.0302657000	((((((((1lb3_A:0.0209780000	2za7_A:0.0959500000):0.1037100000	1bg7_A:0.0071230000):0.0280852000	1r03_A:0.0172730000):0.1313260000	3e6s_A:0.1134640000):0.1072040000	1krq_A:0.1314120000):0.0164844000	(2jd7_A:0.0308730000	1vlg_A:0.1367050000):0.0540878000):0.0543989000	1eum_A:0.1120870000):0.0596155000	(1z6o_A:0.3232210000	1z6o_M:0.2826970000):0.0918591000):0.1128400000):0.0633967000):0.0802373000	1nfv_A:0.1908500000):0.0753807000	(1otk_A:0.4706820000	(((((((1oqu_A:0.0744530000	1r2f_A:0.0512510000):0.0300638000	1uzr_A:0.0072330000):0.4191480000	3ee4_A:0.4611990000):0.1263920000	1mxr_A:0.3678070000):0.0780905000	((1jk0_A:0.3483610000	2uw2_A:0.0767340000):0.0334848000	1w68_A:0.0206010000):0.2945770000):0.1909040000	(((2inc_B:0.3002220000	2inp_C:0.3345090000):0.0833968000	1mty_B:0.7621630000):0.0565618000	(1mty_D:0.4939990000	3dhg_A:0.5237080000):0.2224820000):0.3835020000):0.1002700000	(((2uw1_A:0.0000010000	2uw1_B:0.0000010000):0.1207320000	1afr_A:0.0544160000):0.3739430000	1za0_A:0.5683760000):0.2064500000):0.0968386000):0.4166890000):0.1841660000):0.0407795000	(1ji4_A:0.0965920000	2fjc_A:0.1259720000):0.0294922000):0.0995159000):0.0126172000	1n1q_A:0.0391880000):0.0283800000	(1qgh_A:0.0789470000	2ux1_A:0.0993790000):0.1768290000);
(1ji5_A:0.0000020000	((1jig_A:0.0519120000	(((2chp_A:0.0222440000	2vzb_A:0.5496630000):0.1730100000	((2ux1_A:0.3330100000	(2fzf_A:1.1375390000	((((((1bcf_A:0.0000010000	3e1q_A:0.0000010000):0.0416718000	2fkz_A:0.0112370000):0.0230409000	1jgc_A:0.0888200000):0.1145560000	((1lko_A:0.3099420000	(1yuz_A:0.6776810000	3qhb_A:0.4135120000):0.1652930000):0.1665310000	(((((1lb3_A:0.0452760000	2za7_A:0.0328860000):0.0572375000	(1bg7_A:0.0625170000	1r03_A:0.0317700000):0.0363798000):0.1099640000	(1z6o_A:0.3952020000	1z6o_M:0.2605740000):0.1053540000):0.1628860000	((1krq_A:0.1431590000	3e6s_A:0.2952330000):0.0414573000	(2jd7_A:0.0278600000	1vlg_A:0.1452070000):0.0664174000):0.0170265000):0.0422626000	1eum_A:0.0000020000):0.1051950000):0.0440388000):0.1692050000	1nfv_A:0.1716540000):0.1351920000	(1otk_A:0.6911820000	((((((((1oqu_A:0.0897920000	1uzr_A:0.0000030000):0.0491103000	1r2f_A:0.0228620000):0.4222090000	3ee4_A:0.4449670000):0.1202100000	((1jk0_A:0.3487530000	2uw2_A:0.0480980000):0.0297322000	1w68_A:0.0222560000):0.2933760000):0.0958207000	1mxr_A:0.4859790000):0.1959780000	(((2inc_B:0.3604720000	1mty_B:0.7871150000):0.1186750000	2inp_C:0.4508210000):0.2926490000	(1mty_D:0.6101380000	3dhg_A:0.4127400000):0.0712925000):0.3709890000):0.0602494000	((2uw1_A:0.0000010000	2uw1_B:0.0000010000):0.0798131000	1afr_A:0.0848680000):0.4392240000):0.1828530000	1za0_A:0.4816140000):0.1017520000):0.4047540000):0.0147696000):0.0337012000):0.0165428000	(((1dps_A:0.0000010000	1jts_A:0.0000010000):0.1667970000	1o9r_A:0.1596910000):0.2441850000	(1tjo_A:0.0000010000	1tk6_A:0.0000010000):0.2690950000):0.0840465000):0.0420444000):0.0330655000	(1ji4_A:0.2036780000	(2fjc_A:0.0348280000	1uvh_A:0.4138960000):0.0304366000):0.0383799000):0.1188680000):0.0564253000	1n1q_A:0.0539290000):0.1722620000	1qgh_A:0.2871720000);
(1ji5_A:0.0978110000	1jig_A:0.0690590000	(1n1q_A:0.0729510000	((2chp_A:0.1228120000	(2fzf_A:0.5439550000	2vzb_A:0.2310580000):0.1672070000):0.0581609000	((((1qgh_A:0.1505500000	2ux1_A:0.2054750000):0.1348030000	2fjc_A:0.1317700000):0.0740192000	1ji4_A:0.1377710000):0.0282870000	(((((1dps_A:0.0000010000	1jts_A:0.0000010000):0.1018640000	1o9r_A:0.2024450000):0.1025390000	1uvh_A:0.3921550000):0.0631000000	(1tjo_A:0.0000010000	1tk6_A:0.0000010000):0.2616510000):0.1413820000	(((((((1bcf_A:0.0000010000	3e1q_A:0.0000010000):0.0153828000	2fkz_A:0.0187070000):0.0059785000	1jgc_A:0.1460110000):0.0766784000	((((1lb3_A:0.0429880000	2za7_A:0.0461920000):0.0152286000	(1bg7_A:0.0675510000	1r03_A:0.0388490000):0.0377958000):0.0882340000	(1z6o_A:0.2785000000	1z6o_M:0.2261080000):0.1022140000):0.1059960000	(((1eum_A:0.0133050000	1krq_A:0.0966280000):0.0130070000	3e6s_A:0.2243540000):0.0194563000	(2jd7_A:0.0204560000	1vlg_A:0.1300120000):0.0471556000):0.0647060000):0.0781866000):0.0775255000	(1lko_A:0.3584590000	(1yuz_A:0.5521630000	3qhb_A:0.2904320000):0.1162710000):0.2455900000):0.0865687000	1nfv_A:0.1843980000):0.0277106000	(((1otk_A:0.4571220000	(((2inc_B:0.4171440000	1mty_B:0.7044670000):0.1201260000	2inp_C:0.4617230000):0.1850990000	(1mty_D:0.5694200000	3dhg_A:0.5297980000):0.0847371000):0.2812010000):0.0567610000	(((2uw1_A:0.0000010000	2uw1_B:0.0000010000):0.0887212000	1afr_A:0.0724400000):0.3958440000	1za0_A:0.5495450000):0.0968957000):0.1857730000	(((((1oqu_A:0.0905390000	1r2f_A:0.0724430000):0.0178784000	1uzr_A:0.0052400000):0.2917740000	3ee4_A:0.4514560000):0.0720119000	1mxr_A:0.3518450000):0.0365066000	(1jk0_A:0.1285420000	(2uw2_A:0.0566810000	1w68_A:0.0650000000):0.0799970000):0.4201050000):0.1918700000):0.3582070000):0.1096480000):0.0046582700):0.0452697000):0.0666742000):0.0093666600);
(1ji5_A:0.1790510000	(1jig_A:0.0323040000	((((2chp_A:0.0692570000	2vzb_A:0.4326000000):0.0859828000	((((1dps_A:0.0000010000	1jts_A:0.0000010000):0.1182880000	1uvh_A:0.4257760000):0.1388020000	1o9r_A:0.1627580000):0.0142935000	(1tjo_A:0.0000010000	1tk6_A:0.0000010000):0.3368160000):0.0974638000):0.0000022259	((((((2fzf_A:0.5586010000	(1lko_A:0.2842570000	(1yuz_A:0.6430520000	3qhb_A:0.2329610000):0.0244815000):0.1768530000):0.2027750000	(((1eum_A:0.0233310000	1krq_A:0.1367170000):0.0856806000	2jd7_A:0.0897890000):0.0343004000	1vlg_A:0.1201250000):0.0568059000):0.0124040000	((((1lb3_A:0.0530600000	2za7_A:0.0671340000):0.0545443000	(1bg7_A:0.0245030000	(1r03_A:0.0229100000	3e6s_A:0.1856110000):0.0781735000):0.0340564000):0.1136130000	1z6o_M:0.1948190000):0.0416106000	1z6o_A:0.3226550000):0.0728315000):0.0656396000	(((1bcf_A:0.0000010000	3e1q_A:0.0000010000):0.0506768000	2fkz_A:0.0245700000):0.0646154000	1jgc_A:0.0737970000):0.1216040000):0.0800590000	1nfv_A:0.3011920000):0.0578725000	(1otk_A:0.6618520000	((((((((1oqu_A:0.0802760000	1r2f_A:0.0533150000):0.0399354000	1uzr_A:0.0000030000):0.3254390000	3ee4_A:0.7314840000):0.2127920000	1mxr_A:0.3485520000):0.0780700000	((1jk0_A:0.2986190000	1w68_A:0.0534020000):0.0255080000	2uw2_A:0.0000030000):0.3549140000):0.1789160000	(((2inc_B:0.3601340000	1mty_B:0.8511120000):0.0287958000	2inp_C:0.4659270000):0.1382680000	(1mty_D:0.4044330000	3dhg_A:0.6023940000):0.1668220000):0.4095890000):0.0940307000	((2uw1_A:0.0000010000	2uw1_B:0.0000010000):0.0852561000	1afr_A:0.1154840000):0.5327290000):0.0658778000	1za0_A:0.5320470000):0.0429326000):0.3564620000):0.0930484000):0.0483742000	(((1qgh_A:0.1396050000	2ux1_A:0.1320460000):0.1216760000	2fjc_A:0.1398520000):0.0246902000	1ji4_A:0.1236950000):0.0275212000):0.0443758000):0.0000021423	1n1q_A:0.0943880000);
(1ji5_A:0.0048070000	((1jig_A:0.0248490000	1n1q_A:0.0720050000):0.0000024778	((2chp_A:0.0209140000	2vzb_A:0.3360320000):0.0707899000	(2ux1_A:0.2697700000	(((1ji4_A:0.1346640000	2fjc_A:0.0698390000):0.0565533000	(((1dps_A:0.0000010000	1jts_A:0.0000010000):0.0833551000	(1o9r_A:0.1019590000	(1tjo_A:0.0000010000	1tk6_A:0.0000010000):0.1928020000):0.0692936000):0.0549440000	1uvh_A:0.3357520000):0.1303020000):0.0000022987	((2fzf_A:0.7081340000	(1otk_A:0.5652200000	(((((1oqu_A:0.1249690000	1r2f_A:0.0415590000):0.0330382000	1uzr_A:0.0006230000):0.2703440000	(1mxr_A:0.4081380000	((1jk0_A:0.1792740000	(2uw2_A:0.0567180000	1w68_A:0.0837640000):0.1929130000):0.1404820000	(((2inc_B:0.4168840000	1mty_B:0.8131910000):0.0359840000	(2inp_C:0.3662910000	1mty_D:0.6693080000):0.0991879000):0.1592010000	3dhg_A:0.5870360000):0.2188120000):0.1370330000):0.1335870000):0.0743119000	3ee4_A:0.5600470000):0.1472570000	(((2uw1_A:0.0000010000	2uw1_B:0.0000010000):0.0856748000	1afr_A:0.0744060000):0.4537810000	1za0_A:0.3991430000):0.1533340000):0.0945001000):0.2625460000):0.0714878000	((((((1bcf_A:0.0000010000	3e1q_A:0.0000010000):0.0752437000	2fkz_A:0.0366740000):0.0094674400	1jgc_A:0.0939500000):0.0794616000	((((((1lb3_A:0.0072650000	2za7_A:0.0518770000):0.0315461000	(1bg7_A:0.0336950000	1r03_A:0.0714330000):0.0282095000):0.1337860000	1z6o_A:0.4190990000):0.0850807000	1z6o_M:0.2762780000):0.1477620000	((1krq_A:0.0827470000	3e6s_A:0.1696450000):0.0199959000	(2jd7_A:0.0892050000	1vlg_A:0.1591840000):0.0716929000):0.0133223000):0.0522936000	1eum_A:0.0114270000):0.1526530000):0.0532307000	(1lko_A:0.4538390000	(1yuz_A:0.4616290000	3qhb_A:0.4335020000):0.0824765000):0.2296400000):0.0899845000	1nfv_A:0.1970470000):0.0787627000):0.1737560000):0.0725746000):0.0513920000):0.0754973000):0.0797733000	1qgh_A:0.2521690000);
(1ji5_A:0.1118430000	1jig_A:0.0546740000	(1n1q_A:0.0893220000	(((((2chp_A:0.1426800000	2vzb_A:0.3361520000):0.0850699000	((((1dps_A:0.0000010000	1jts_A:0.0000010000):0.1195040000	1o9r_A:0.1037020000):0.1221080000	(1tjo_A:0.0000010000	1tk6_A:0.0000010000):0.2776330000):0.0483867000	(1uvh_A:0.1857980000	2fzf_A:0.6618450000):0.0848386000):0.0579768000):0.0613444000	((1qgh_A:0.2180670000	2ux1_A:0.1462860000):0.2400140000	(((((((1bcf_A:0.0000010000	3e1q_A:0.0000010000):0.0397521000	2fkz_A:0.0411500000):0.0398980000	1jgc_A:0.0474830000):0.1109330000	((((1lb3_A:0.0319860000	2za7_A:0.0590470000):0.0274563000	(1bg7_A:0.0484290000	1r03_A:0.0274440000):0.0682068000):0.1002120000	1z6o_A:0.4548130000):0.0938776000	(1z6o_M:0.3203050000	(1eum_A:0.0265130000	((1krq_A:0.0514230000	3e6s_A:0.2031050000):0.0584510000	(2jd7_A:0.0844070000	1vlg_A:0.0956730000):0.0600285000):0.0248243000):0.0690102000):0.0606725000):0.1385080000):0.0280520000	1nfv_A:0.2304810000):0.0503632000	(1lko_A:0.4079550000	(1yuz_A:0.3608500000	3qhb_A:0.3924410000):0.1374960000):0.1698500000):0.1026730000	(1otk_A:0.5393230000	(((((((1oqu_A:0.0826300000	1r2f_A:0.0368920000):0.0260509000	1uzr_A:0.0062100000):0.2836920000	1mxr_A:0.4036560000):0.1113580000	(1jk0_A:0.1827380000	(2uw2_A:0.0372480000	1w68_A:0.0559550000):0.1195200000):0.2542280000):0.0809450000	3ee4_A:0.3619410000):0.1583410000	(((2inc_B:0.3731360000	2inp_C:0.4212580000):0.0703855000	1mty_B:0.8186210000):0.3049690000	(1mty_D:0.4469610000	3dhg_A:0.5446780000):0.1193570000):0.2181190000):0.2377090000	(((2uw1_A:0.0000010000	2uw1_B:0.0000010000):0.0432707000	1afr_A:0.1150230000):0.3515250000	1za0_A:0.4916160000):0.1526480000):0.0783836000):0.2813300000):0.0810233000):0.0000023913):0.0283176000	2fjc_A:0.1508970000):0.0141372000	1ji4_A:0.1770790000):0.0858900000):0.0173272000);
(1ji5_A:0.0749380000	(((1jig_A:0.0364570000	((((2chp_A:0.0806260000	2vzb_A:0.3249870000):0.0595954000	((((((2fzf_A:0.4185100000	((1lko_A:0.2076760000	3qhb_A:0.4056830000):0.0859089000	1yuz_A:0.5134650000):0.0485931000):0.2150530000	(((((1lb3_A:0.0701370000	2za7_A:0.0237540000):0.0037912500	(1bg7_A:0.0404650000	(1r03_A:0.0000020000	3e6s_A:0.2515700000):0.0223690000):0.1139580000):0.0634570000	1z6o_A:0.3042410000):0.0695228000	1z6o_M:0.2766450000):0.0417852000	((1eum_A:0.0592660000	1krq_A:0.0884570000):0.1005140000	(2jd7_A:0.0471750000	1vlg_A:0.1617320000):0.0147023000):0.0000023956):0.0596690000):0.1310150000	((1bcf_A:0.0000010000	3e1q_A:0.0000010000):0.0635579000	2fkz_A:0.0000020000):0.0119460000):0.0771238000	1jgc_A:0.0535590000):0.1480210000	(1otk_A:0.4646350000	(((((((1oqu_A:0.0488650000	1r2f_A:0.0529300000):0.0355181000	1uzr_A:0.0122280000):0.1955460000	3ee4_A:0.3542700000):0.2022310000	1mxr_A:0.4206750000):0.0455185000	((1jk0_A:0.2573350000	2uw2_A:0.0377500000):0.0284292000	1w68_A:0.0465320000):0.2270120000):0.1839180000	(((2uw1_A:0.0000010000	2uw1_B:0.0000010000):0.0867866000	1afr_A:0.1012490000):0.3747410000	1za0_A:0.4224960000):0.2053890000):0.0929189000	((((2inc_B:0.4350650000	1mty_B:0.7474600000):0.1174200000	2inp_C:0.4299340000):0.1505200000	1mty_D:0.5014450000):0.0564487000	3dhg_A:0.7381080000):0.2946680000):0.2143900000):0.4480760000):0.0000020123	1nfv_A:0.1770650000):0.0876396000):0.0271775000	((((1dps_A:0.0000010000	1jts_A:0.0000010000):0.0738119000	1o9r_A:0.2617520000):0.0880791000	1uvh_A:0.3906640000):0.0827326000	(1tjo_A:0.0000010000	1tk6_A:0.0000010000):0.2675690000):0.0791817000):0.0419999000	2fjc_A:0.0891680000):0.0864841000):0.0371206000	1n1q_A:0.0807790000):0.0197934000	1ji4_A:0.1094170000):0.0549616000	(1qgh_A:0.0660750000	2ux1_A:0.1254210000):0.0737295000);
(1ji5_A:0.0317530000	((1jig_A:0.0519170000	((2chp_A:0.1045600000	2vzb_A:0.3002270000):0.0663665000	(1ji4_A:0.1243840000	((2fjc_A:0.1001920000	((((1dps_A:0.0000010000	1jts_A:0.0000010000):0.0128309000	1o9r_A:0.2778010000):0.1137820000	1uvh_A:0.3607740000):0.0998101000	(1tjo_A:0.0000020000	1tk6_A:0.0000010000):0.3909250000):0.0714962000):0.0028775700	(((2fzf_A:0.4686580000	1yuz_A:0.4437550000):0.0956170000	(1lko_A:0.2371420000	3qhb_A:0.4381150000):0.2756920000):0.1945070000	(((((1bcf_A:0.0000010000	3e1q_A:0.0000010000):0.0769138000	(2fkz_A:0.0000020000	((((((((1lb3_A:0.0436850000	2za7_A:0.0922220000):0.0677106000	1bg7_A:0.0534560000):0.0244256000	1r03_A:0.0002150000):0.1634890000	3e6s_A:0.1451750000):0.0752749000	1krq_A:0.1616320000):0.0468695000	(2jd7_A:0.0480960000	1vlg_A:0.1563080000):0.0319517000):0.0344394000	1eum_A:0.0766340000):0.0721132000	(1z6o_A:0.3457070000	1z6o_M:0.2336060000):0.0724581000):0.1120950000):0.0078213600):0.0383366000	1jgc_A:0.0549890000):0.0893945000	(((1otk_A:0.4529060000	(((2uw1_A:0.0000010000	2uw1_B:0.0000010000):0.0761127000	1afr_A:0.0925240000):0.3501270000	1za0_A:0.6021400000):0.1347510000):0.0716218000	((((2inc_B:0.2585500000	1mty_B:0.6893260000):0.1981240000	2inp_C:0.4887490000):0.2635600000	1mty_D:0.4158200000):0.1631860000	3dhg_A:0.4716360000):0.2463300000):0.0869750000	((((1oqu_A:0.1091600000	1r2f_A:0.0414460000):0.0652202000	1uzr_A:0.0030740000):0.3496430000	(1mxr_A:0.3581040000	(1jk0_A:0.1686110000	(2uw2_A:0.0464100000	1w68_A:0.0399280000):0.0988452000):0.4000570000):0.1077060000):0.1400340000	3ee4_A:0.3792320000):0.1489700000):0.4186310000):0.0624745000	1nfv_A:0.1472950000):0.0762271000):0.1334710000):0.0588269000):0.0139188000):0.0466561000):0.0391381000	1n1q_A:0.1384740000):0.0670583000	(1qgh_A:0.0573750000	2ux1_A:0.1678340000):0.2066020000);
(1ji5_A:0.0934280000	1jig_A:0.0486600000	(1n1q_A:0.1211160000	((((2chp_A:0.0935770000	2vzb_A:0.3833020000):0.0943146000	((((1dps_A:0.0000010000	1jts_A:0.0000010000):0.2487270000	1o9r_A:0.1146340000):0.1508360000	(1tjo_A:0.0000010000	1tk6_A:0.0000010000):0.2584870000):0.0994120000	1uvh_A:0.4240270000):0.0451113000):0.0130364000	((1qgh_A:0.1704810000	2ux1_A:0.1140680000):0.1639380000	(((2fzf_A:0.7701970000	((1lko_A:0.3759690000	3qhb_A:0.4886690000):0.0900827000	1yuz_A:0.5752700000):0.1199510000):0.1704090000	(((((1bcf_A:0.0000010000	3e1q_A:0.0000010000):0.0542249000	2fkz_A:0.0472000000):0.0433819000	1jgc_A:0.0672570000):0.1164230000	(((((1lb3_A:0.0376580000	(1bg7_A:0.0274080000	(1r03_A:0.0000030000	3e6s_A:0.3413300000):0.0399902000):0.1156990000):0.0374512000	2za7_A:0.0358410000):0.1553490000	1z6o_A:0.4224110000):0.0669844000	1z6o_M:0.2102480000):0.0175436000	(((1eum_A:0.0307010000	1krq_A:0.1125710000):0.0394763000	2jd7_A:0.0794090000):0.0122005000	1vlg_A:0.1136740000):0.0780046000):0.1382610000):0.0646417000	1nfv_A:0.2207820000):0.0099360000):0.1050880000	(1otk_A:0.5095040000	(((((((1oqu_A:0.0623130000	1r2f_A:0.0584000000):0.0194937000	1uzr_A:0.0000030000):0.4078910000	(1mxr_A:0.3568200000	(1jk0_A:0.1922650000	(2uw2_A:0.0175380000	1w68_A:0.0504110000):0.0700092000):0.3330480000):0.0459029000):0.1195700000	3ee4_A:0.4184210000):0.0627493000	((((2inc_B:0.5126560000	2inp_C:0.5236540000):0.1938080000	1mty_B:0.7937560000):0.0772709000	1mty_D:0.5611150000):0.1738050000	3dhg_A:0.5779370000):0.2932940000):0.1601260000	((2uw1_A:0.0000010000	2uw1_B:0.0000010000):0.0686504000	1afr_A:0.0976520000):0.3945920000):0.1412380000	1za0_A:0.4319650000):0.0986298000):0.4226600000):0.0854257000):0.0000024568):0.0275368000	(1ji4_A:0.1567070000	2fjc_A:0.1172120000):0.0539563000):0.0804693000):0.0096091100);
(1ji5_A:0.0514180000	((1jig_A:0.0758600000	(((((2chp_A:0.0952360000	2vzb_A:0.3918990000):0.0888461000	((((1dps_A:0.0000010000	1jts_A:0.0000010000):0.1484520000	1uvh_A:0.3894500000):0.0589619000	1o9r_A:0.2271690000):0.1042430000	(1tjo_A:0.0000020000	1tk6_A:0.0000010000):0.2469420000):0.1132460000):0.0125716000	(((((2fzf_A:0.5525850000	1yuz_A:0.5236130000):0.1083790000	(1lko_A:0.3083430000	3qhb_A:0.2963710000):0.2170420000):0.1012480000	((((1bcf_A:0.0000010000	3e1q_A:0.0000010000):0.0510775000	2fkz_A:0.0120820000):0.0627716000	1jgc_A:0.0440730000):0.0741929000	(((((((1lb3_A:0.0138220000	2za7_A:0.0577400000):0.0910649000	1bg7_A:0.0785970000):0.0632398000	1r03_A:0.0285920000):0.1335170000	3e6s_A:0.2038530000):0.0670826000	1krq_A:0.0804290000):0.0609704000	(((1z6o_A:0.4670570000	1z6o_M:0.2165270000):0.1510230000	1vlg_A:0.1178660000):0.0164394000	2jd7_A:0.0689740000):0.0418333000):0.0507885000	1eum_A:0.0126660000):0.2060950000):0.0953679000):0.0249862000	1nfv_A:0.1898600000):0.1576000000	(1otk_A:0.5622370000	((((((1oqu_A:0.0577860000	1r2f_A:0.0322070000):0.0258913000	1uzr_A:0.0082420000):0.4017040000	1mxr_A:0.2751300000):0.0634350000	(1jk0_A:0.1866860000	(2uw2_A:0.0287940000	1w68_A:0.0287340000):0.0512889000):0.2804430000):0.0969733000	(3ee4_A:0.5516810000	(((2inc_B:0.3583810000	1mty_B:0.6493870000):0.0723286000	2inp_C:0.6218670000):0.1784060000	(1mty_D:0.6081880000	3dhg_A:0.5754610000):0.2013190000):0.2302040000):0.0848935000):0.1760520000	(((2uw1_A:0.0000010000	2uw1_B:0.0000010000):0.0623437000	1afr_A:0.0587280000):0.3548110000	1za0_A:0.5966980000):0.1047910000):0.2877340000):0.1986710000):0.0930385000):0.0249267000	2fjc_A:0.1620580000):0.0385518000	1ji4_A:0.1779730000):0.0419440000):0.0135802000	1n1q_A:0.1241660000):0.0842410000	(1qgh_A:0.1575600000	2ux1_A:0.1919650000):0.1940120000);
(1ji5_A:0.0405810000	((1jig_A:0.0423700000	(1n1q_A:0.0572270000	(1ji4_A:0.0977610000	2fjc_A:0.1283930000):0.0264555000):0.0283505000):0.0154974000	(((2chp_A:0.0471690000	2vzb_A:0.3113650000):0.0468117000	(((((((2fzf_A:0.6100090000	1yuz_A:0.4736650000):0.1247570000	3qhb_A:0.2966990000):0.0912579000	1lko_A:0.4102930000):0.1402620000	(((1bcf_A:0.0000010000	3e1q_A:0.0000010000):0.0473888000	2fkz_A:0.0083180000):0.0310535000	1jgc_A:0.0513150000):0.0252825000):0.0574221000	(((((((1lb3_A:0.0012870000	2za7_A:0.0854150000):0.0773168000	1z6o_M:0.2820400000):0.0567488000	1bg7_A:0.0170230000):0.0696421000	1r03_A:0.0000030000):0.0783355000	3e6s_A:0.1422520000):0.0715866000	(((1eum_A:0.0866970000	1krq_A:0.1338660000):0.0355479000	2jd7_A:0.1200190000):0.0468216000	1vlg_A:0.0504860000):0.0784123000):0.0192179000	1z6o_A:0.3355540000):0.0425197000):0.0679515000	1nfv_A:0.1792530000):0.0498975000	(1otk_A:0.6676270000	(((((((1oqu_A:0.0292570000	1r2f_A:0.0410790000):0.0528121000	1uzr_A:0.0000030000):0.3355600000	3ee4_A:0.4662670000):0.1767950000	(1mxr_A:0.3703500000	(1jk0_A:0.1593200000	(2uw2_A:0.0587180000	1w68_A:0.0404420000):0.1196410000):0.3391540000):0.0442235000):0.1502600000	(((2inc_B:0.4083480000	2inp_C:0.4189490000):0.1186870000	1mty_B:0.7788990000):0.0427765000	(1mty_D:0.6227630000	3dhg_A:0.4012950000):0.2504220000):0.2956350000):0.1634710000	1za0_A:0.5049410000):0.0602881000	((2uw1_A:0.0000010000	2uw1_B:0.0000010000):0.1056820000	1afr_A:0.0431370000):0.4503100000):0.0786604000):0.3860310000):0.1081320000):0.0000023447	((((1dps_A:0.0000010000	1jts_A:0.0000010000):0.0432702000	1uvh_A:0.3298800000):0.1114520000	1o9r_A:0.1186710000):0.1009680000	(1tjo_A:0.0000010000	1tk6_A:0.0000010000):0.1975420000):0.1019210000):0.0385663000):0.0829202000	(1qgh_A:0.0820410000	2ux1_A:0.1656100000):0.1348360000);
(1ji5_A:0.0787550000	(1jig_A:0.0615640000	1n1q_A:0.1047780000):0.0091559800	((2chp_A:0.1761430000	((1ji4_A:0.1391240000	2fjc_A:0.0960390000):0.0626748000	((((1dps_A:0.0000010000	1jts_A:0.0000010000):0.1764430000	1o9r_A:0.0740270000):0.0946222000	(1tjo_A:0.0000010000	1tk6_A:0.0000010000):0.2744080000):0.0713877000	1uvh_A:0.3005410000):0.0454707000):0.0009050110):0.0250606000	((1qgh_A:0.1541260000	2ux1_A:0.1647780000):0.1272730000	((((((2fzf_A:0.6476530000	((1lko_A:0.3164160000	3qhb_A:0.3192640000):0.1286510000	1yuz_A:0.3676190000):0.2052040000):0.0663403000	(((((1lb3_A:0.0229080000	(1bg7_A:0.0346150000	(1r03_A:0.0032020000	3e6s_A:0.2641280000):0.0572049000):0.1038570000):0.0201706000	2za7_A:0.0617080000):0.0998599000	(1z6o_A:0.3641300000	1z6o_M:0.2270600000):0.1234040000):0.0852739000	(1krq_A:0.1556700000	(2jd7_A:0.0634910000	1vlg_A:0.1279160000):0.0307596000):0.0336706000):0.0297148000	1eum_A:0.0277640000):0.0981083000):0.1080100000	(((1bcf_A:0.0000010000	3e1q_A:0.0000010000):0.0818494000	2fkz_A:0.0002850000):0.0436970000	1jgc_A:0.0609600000):0.1699910000):0.0975380000	1nfv_A:0.2152550000):0.0970347000	2vzb_A:0.3509540000):0.0506358000	(1otk_A:0.5740050000	((((((((1oqu_A:0.0942960000	1r2f_A:0.0369610000):0.0159668000	1uzr_A:0.0000030000):0.3362670000	3ee4_A:0.6603170000):0.1002920000	1mxr_A:0.3498400000):0.0661268000	(1jk0_A:0.3252190000	(2uw2_A:0.0342660000	1w68_A:0.0375750000):0.0483408000):0.2502900000):0.1376520000	(((2inc_B:0.3261890000	1mty_B:0.9666040000):0.2016740000	2inp_C:0.3946390000):0.1675370000	(1mty_D:0.4346310000	3dhg_A:0.4894350000):0.1859340000):0.2482010000):0.2000320000	((2uw1_A:0.0000010000	2uw1_B:0.0000010000):0.1079600000	1afr_A:0.0189830000):0.5457130000):0.0770981000	1za0_A:0.4371840000):0.0941731000):0.3678390000):0.0076964500):0.0058511100):0.0932827000);
(1ji5_A:0.1068830000	1jig_A:0.0658620000	(1n1q_A:0.1502870000	(((((2chp_A:0.0629670000	2vzb_A:0.3267290000):0.1179490000	(1ji4_A:0.1550800000	(2fjc_A:0.1981930000	1uvh_A:0.2981110000):0.0317273000):0.0112165000):0.0182609000	((2fzf_A:0.6633080000	((((((1bcf_A:0.0000010000	3e1q_A:0.0000010000):0.0282668000	2fkz_A:0.0090110000):0.0079361600	1jgc_A:0.0904510000):0.0849991000	(((((1lb3_A:0.0611980000	2za7_A:0.0480260000):0.0572247000	(1bg7_A:0.0263240000	1r03_A:0.0642530000):0.0416220000):0.0867715000	1z6o_A:0.4811100000):0.0280174000	1z6o_M:0.2886950000):0.1002460000	((1eum_A:0.0538780000	(1krq_A:0.1270410000	3e6s_A:0.1843510000):0.0215705000):0.0101995000	(2jd7_A:0.0219870000	1vlg_A:0.1687020000):0.0151826000):0.0402460000):0.1113630000):0.0705032000	(1lko_A:0.3929950000	(1yuz_A:0.5991170000	3qhb_A:0.3989750000):0.0265339000):0.0866533000):0.0801543000	1nfv_A:0.1815480000):0.0469391000):0.0032937900	(1otk_A:0.6165500000	(((((((1oqu_A:0.0608690000	1r2f_A:0.0308870000):0.0230565000	1uzr_A:0.0000030000):0.1789400000	3ee4_A:0.5583490000):0.1263670000	1mxr_A:0.2784730000):0.1097620000	(1jk0_A:0.1525530000	(2uw2_A:0.0385160000	1w68_A:0.0484620000):0.0626985000):0.2411650000):0.2602550000	((((2inc_B:0.4724040000	1mty_B:0.8447780000):0.1669500000	2inp_C:0.5096470000):0.1105130000	1mty_D:0.8998660000):0.2162080000	3dhg_A:0.4690370000):0.2333340000):0.0917321000	(((2uw1_A:0.0000010000	2uw1_B:0.0000010000):0.0979099000	1afr_A:0.0421450000):0.4028660000	1za0_A:0.4377280000):0.1204940000):0.1549250000):0.3040790000):0.1898150000):0.0214891000	(((1dps_A:0.0000010000	1jts_A:0.0000010000):0.1020410000	1o9r_A:0.0587230000):0.1232950000	(1tjo_A:0.0000010000	1tk6_A:0.0000010000):0.2359750000):0.0588097000):0.0305793000	(1qgh_A:0.1753400000	2ux1_A:0.1292040000):0.1934130000):0.0076132700):0.0094949500);
(1ji5_A:0.0963090000	(1jig_A:0.0332920000	(((2chp_A:0.0473890000	2vzb_A:0.3304140000):0.1475310000	(((1ji4_A:0.1156140000	2fjc_A:0.1036920000):0.0369894000	1uvh_A:0.3439510000):0.0268783000	((2fzf_A:0.6466950000	(1otk_A:0.5156250000	((((((1oqu_A:0.0921890000	1r2f_A:0.0404060000):0.0158340000	1uzr_A:0.0000030000):0.3517130000	3ee4_A:0.6016340000):0.1850420000	1mxr_A:0.3516460000):0.0921692000	((1jk0_A:0.1799450000	(2uw2_A:0.0440240000	1w68_A:0.0286060000):0.0568346000):0.2218880000	((2inc_B:0.4332730000	((2inp_C:0.5752760000	1mty_D:0.5539640000):0.1323170000	1mty_B:0.7715780000):0.1239630000):0.1738740000	3dhg_A:0.4630200000):0.3221290000):0.1330110000):0.2637650000	(((2uw1_A:0.0000010000	2uw1_B:0.0000010000):0.0967707000	1afr_A:0.0000020000):0.3264820000	1za0_A:0.6421000000):0.1065200000):0.3049760000):0.2709490000):0.0979069000	((((((1bcf_A:0.0000010000	3e1q_A:0.0000010000):0.0728252000	2fkz_A:0.0164390000):0.0029035900	1jgc_A:0.0770370000):0.1485140000	((((1lb3_A:0.0632580000	2za7_A:0.0534690000):0.0786471000	(1bg7_A:0.0453420000	1r03_A:0.0219710000):0.0731284000):0.0596806000	(1z6o_A:0.4705850000	1z6o_M:0.2226720000):0.0742630000):0.0887470000	(((1eum_A:0.0628390000	(1krq_A:0.1000860000	3e6s_A:0.2267710000):0.0444153000):0.0347461000	2jd7_A:0.0381910000):0.0223747000	1vlg_A:0.1352520000):0.0167906000):0.1592810000):0.1103990000	(1lko_A:0.4450730000	(1yuz_A:0.7987580000	3qhb_A:0.1868770000):0.0828346000):0.2419380000):0.0995588000	1nfv_A:0.1741840000):0.0974629000):0.1739610000):0.0103168000):0.0222517000	((1qgh_A:0.1776140000	2ux1_A:0.0940980000):0.2190990000	(((1dps_A:0.0000010000	1jts_A:0.0000010000):0.0800558000	1o9r_A:0.1462230000):0.1159420000	(1tjo_A:0.0000010000	1tk6_A:0.0000010000):0.1491640000):0.0530842000):0.0404950000):0.0480718000):0.0215775000	1n1q_A:0.0721300000);
(1ji5_A:0.1624520000	1jig_A:0.0899950000	(1n1q_A:0.0704080000	((((((2chp_A:0.0821500000	2vzb_A:0.4813620000):0.0725156000	(((1dps_A:0.0000010000	1jts_A:0.0000010000):0.1458420000	1o9r_A:0.2656460000):0.0844085000	1uvh_A:0.3338010000):0.1026100000):0.0195855000	(1ji4_A:0.1680350000	2fjc_A:0.1530480000):0.0266044000):0.0415192000	(1qgh_A:0.2276770000	2ux1_A:0.0516650000):0.1874270000):0.0354861000	(((((2fzf_A:0.7359160000	((((1lb3_A:0.0825340000	2za7_A:0.0939660000):0.0432523000	(1bg7_A:0.0668140000	(1r03_A:0.0254140000	3e6s_A:0.2977900000):0.0766298000):0.0724030000):0.0684534000	(1z6o_A:0.3764130000	1z6o_M:0.1364640000):0.1391460000):0.0913052000	((1eum_A:0.0855260000	1krq_A:0.1622710000):0.0797631000	(2jd7_A:0.0680630000	1vlg_A:0.1654870000):0.0334658000):0.0304362000):0.0430030000):0.1285960000	((1lko_A:0.2348240000	1yuz_A:0.5832830000):0.2041590000	3qhb_A:0.3548210000):0.2972270000):0.0106749000	(((1bcf_A:0.0000010000	3e1q_A:0.0000010000):0.1366300000	2fkz_A:0.0110670000):0.0283615000	1jgc_A:0.2108380000):0.0745632000):0.1592210000	1nfv_A:0.3116400000):0.1916150000	((1otk_A:0.6458250000	((((((1oqu_A:0.1051210000	1uzr_A:0.0076610000):0.0394333000	1r2f_A:0.0179620000):0.3824410000	1mxr_A:0.4702050000):0.0607010000	(1jk0_A:0.1240050000	(2uw2_A:0.0554560000	1w68_A:0.0376130000):0.0835485000):0.3625260000):0.1897190000	((((2inc_B:0.2065990000	1mty_B:1.1481100000):0.2109870000	2inp_C:0.4637840000):0.1442300000	1mty_D:0.5230360000):0.1515350000	3dhg_A:0.5085970000):0.3538240000):0.1543200000	3ee4_A:0.5108680000):0.0500601000):0.1077140000	(((2uw1_A:0.0000010000	2uw1_B:0.0000010000):0.0962188000	1afr_A:0.0705530000):0.6418910000	1za0_A:0.5328170000):0.2380760000):0.3514930000):0.0731908000):0.0893125000	(1tjo_A:0.0000010000	1tk6_A:0.0000010000):0.2296980000):0.0526947000):0.0374163000);
(1ji5_A:0.0848580000	(1jig_A:0.0549890000	(((((2chp_A:0.0702230000	2vzb_A:0.3321290000):0.0519443000	((((1dps_A:0.0000010000	1jts_A:0.0000010000):0.0955672000	1o9r_A:0.1111130000):0.1399170000	(1tjo_A:0.0000010000	1tk6_A:0.0000010000):0.1698850000):0.0972208000	1uvh_A:0.3645880000):0.0042799800):0.0046870300	((1qgh_A:0.1496540000	2ux1_A:0.1509940000):0.1136540000	(((((2fzf_A:0.7764320000	1lko_A:0.2753300000):0.1615640000	1yuz_A:0.6420580000):0.0425745000	3qhb_A:0.3548360000):0.1233370000	(((((1bcf_A:0.0000010000	3e1q_A:0.0000010000):0.0636434000	2fkz_A:0.0306440000):0.0000023636	1jgc_A:0.0732380000):0.0821906000	1nfv_A:0.1447580000):0.0962570000	((((((((1lb3_A:0.0557970000	2za7_A:0.0753900000):0.0855725000	1bg7_A:0.0233520000):0.0449885000	1r03_A:0.0126650000):0.1539130000	3e6s_A:0.0943430000):0.1141140000	1krq_A:0.0932970000):0.0216130000	(2jd7_A:0.0464790000	1vlg_A:0.1602320000):0.0929954000):0.0290913000	(1z6o_A:0.3261000000	1z6o_M:0.2450760000):0.0653048000):0.0745623000	1eum_A:0.0163540000):0.0752045000):0.0426053000):0.2070000000	(1otk_A:0.4974280000	((((((1oqu_A:0.1229100000	1r2f_A:0.0617830000):0.0233633000	1uzr_A:0.0000030000):0.4159980000	(1mxr_A:0.2235950000	(1jk0_A:0.1642460000	(2uw2_A:0.0551430000	1w68_A:0.0559020000):0.0842115000):0.3055270000):0.0257467000):0.1795660000	3ee4_A:0.4664060000):0.1055680000	(((2inc_B:0.4733420000	1mty_B:0.7149790000):0.0980118000	2inp_C:0.4677950000):0.1042320000	(1mty_D:0.6385050000	3dhg_A:0.4618980000):0.1967800000):0.3825180000):0.0293103000	(((2uw1_A:0.0000010000	2uw1_B:0.0000010000):0.0802028000	1afr_A:0.1087630000):0.3617580000	1za0_A:0.5423300000):0.2406240000):0.1285240000):0.3909170000):0.0772391000):0.0035453100):0.0523879000	2fjc_A:0.1652810000):0.0190842000	1ji4_A:0.1879970000):0.0380810000):0.0184442000	1n1q_A:0.0904120000);
(1ji5_A:0.0736190000	(1jig_A:0.0280590000	(((2chp_A:0.1701890000	2vzb_A:0.3359550000):0.0984018000	((((1qgh_A:0.1781970000	2ux1_A:0.1146490000):0.1440730000	2fjc_A:0.1021380000):0.0098715800	((((2fzf_A:0.6735110000	((1lko_A:0.1990560000	3qhb_A:0.3662310000):0.1498560000	1yuz_A:0.4846250000):0.1132460000):0.1301490000	((((1bcf_A:0.0000010000	3e1q_A:0.0000010000):0.0430919000	2fkz_A:0.0297180000):0.0313638000	1jgc_A:0.1016410000):0.1097470000	(((((1lb3_A:0.0401090000	2za7_A:0.0777920000):0.0418196000	(1bg7_A:0.0927170000	(1r03_A:0.0000020000	3e6s_A:0.2733870000):0.0654646000):0.0801365000):0.0824847000	(1z6o_A:0.4069970000	1z6o_M:0.1680370000):0.0593168000):0.1145150000	(2jd7_A:0.0711020000	1vlg_A:0.1663910000):0.0627134000):0.0161028000	(1eum_A:0.0438820000	1krq_A:0.1907750000):0.0805648000):0.1462630000):0.0638976000):0.1498670000	1nfv_A:0.1905550000):0.0770269000	(1otk_A:0.4085840000	((((((1oqu_A:0.0824910000	1r2f_A:0.0500520000):0.0435821000	1uzr_A:0.0091900000):0.3852530000	3ee4_A:0.4023460000):0.2336940000	(1mxr_A:0.4247410000	(1jk0_A:0.2102070000	(2uw2_A:0.0119030000	1w68_A:0.0885730000):0.0872441000):0.3933630000):0.0544454000):0.1922010000	(((2uw1_A:0.0000010000	2uw1_B:0.0000010000):0.1039890000	1afr_A:0.0200510000):0.4173400000	1za0_A:0.3384200000):0.1675170000):0.0299995000	(((2inc_B:0.3625880000	2inp_C:0.5676370000):0.2157760000	(1mty_D:0.4658390000	3dhg_A:0.6185910000):0.2074290000):0.0855487000	1mty_B:0.6156650000):0.3070250000):0.2496840000):0.4471570000):0.1535260000):0.0124563000	(((1dps_A:0.0000010000	1jts_A:0.0000010000):0.1307080000	(1o9r_A:0.1328130000	(1tjo_A:0.0000010000	1tk6_A:0.0000010000):0.2704650000):0.0511798000):0.1159370000	1uvh_A:0.4238390000):0.0350823000):0.0197512000):0.0464552000	1ji4_A:0.1227460000):0.0802295000):0.0150363000	1n1q_A:0.0800920000);
(1ji5_A:0.1093240000	(1jig_A:0.0259560000	(1n1q_A:0.0460070000	1ji4_A:0.0630560000):0.0138541000):0.0067995400	((2chp_A:0.0630100000	2vzb_A:0.3000600000):0.0938930000	((((1qgh_A:0.0653690000	2ux1_A:0.1276030000):0.1271620000	2fjc_A:0.1070220000):0.0512148000	(((2fzf_A:0.6311380000	(1lko_A:0.4716000000	(1yuz_A:0.5624530000	3qhb_A:0.2218470000):0.0596779000):0.0745800000):0.0871837000	(((((1bcf_A:0.0000010000	3e1q_A:0.0000010000):0.0798168000	2fkz_A:0.0201270000):0.0170754000	1jgc_A:0.0991160000):0.1008880000	((((1lb3_A:0.0311400000	((1bg7_A:0.0268320000	3e6s_A:0.2526040000):0.0163354000	1r03_A:0.0358770000):0.0785729000):0.0365371000	2za7_A:0.0472630000):0.0960497000	(1z6o_A:0.3027710000	1z6o_M:0.2328630000):0.0564730000):0.0114948000	((1eum_A:0.0727910000	1krq_A:0.1462650000):0.0520832000	(2jd7_A:0.1027940000	1vlg_A:0.1391510000):0.0128699000):0.0814410000):0.0672007000):0.0750608000	1nfv_A:0.2446940000):0.0234026000):0.1321700000	(1otk_A:0.5941680000	(((((((1oqu_A:0.1246660000	1uzr_A:0.0000030000):0.0347177000	1r2f_A:0.0104720000):0.2366780000	1mxr_A:0.3544520000):0.0549681000	(1jk0_A:0.2251050000	(2uw2_A:0.0496080000	1w68_A:0.0654250000):0.0878730000):0.2614760000):0.0759857000	3ee4_A:0.4894840000):0.1647200000	((((2inc_B:0.5190050000	1mty_B:0.6800180000):0.1100180000	3dhg_A:0.5048850000):0.1014430000	2inp_C:0.5448320000):0.2400310000	1mty_D:0.5286570000):0.3205310000):0.1580770000	(((2uw1_A:0.0000010000	2uw1_B:0.0000010000):0.1346770000	1afr_A:0.0000030000):0.4907610000	1za0_A:0.4298560000):0.0329113000):0.0633425000):0.3927580000):0.0881446000):0.0152032000	((((1dps_A:0.0000010000	1jts_A:0.0000010000):0.1509070000	1o9r_A:0.1770030000):0.0892420000	1uvh_A:0.3048800000):0.0943999000	(1tjo_A:0.0000010000	1tk6_A:0.0000010000):0.1489880000):0.1096330000):0.0000021925):0.0266637000);
(1ji5_A:0.0274570000	(1jig_A:0.0380850000	((1n1q_A:0.1027610000	(1ji4_A:0.1151320000	2fjc_A:0.1545850000):0.0614318000):0.0367327000	((2chp_A:0.0419000000	2vzb_A:0.3118460000):0.1160640000	(((((1dps_A:0.0000010000	1jts_A:0.0000010000):0.1303850000	1o9r_A:0.1553880000):0.0637725000	1uvh_A:0.3886190000):0.1020650000	(1tjo_A:0.0000020000	1tk6_A:0.0000010000):0.2630190000):0.1619220000	((((2fzf_A:0.6622950000	1yuz_A:0.4301770000):0.2020180000	(1lko_A:0.5505400000	3qhb_A:0.3910050000):0.0218679000):0.1823390000	(((((1bcf_A:0.0000010000	3e1q_A:0.0000010000):0.0277946000	2fkz_A:0.0274380000):0.0017546900	1jgc_A:0.0622290000):0.1059310000	(((((((((1lb3_A:0.0649050000	2za7_A:0.0627050000):0.1104730000	1bg7_A:0.0362660000):0.0384765000	1r03_A:0.0167210000):0.1739820000	3e6s_A:0.0966350000):0.0847063000	1krq_A:0.1077090000):0.0678916000	2jd7_A:0.0480910000):0.0144111000	1eum_A:0.0588450000):0.0088364700	1vlg_A:0.1150480000):0.0812042000	(1z6o_A:0.3974130000	1z6o_M:0.2255390000):0.0653536000):0.1211700000):0.0374147000	1nfv_A:0.2203390000):0.0205486000):0.1497350000	(1otk_A:0.5229540000	((((((1oqu_A:0.0645620000	1r2f_A:0.0303990000):0.0253079000	1uzr_A:0.0000020000):0.3358160000	(1mxr_A:0.3276170000	(1jk0_A:0.1939330000	(2uw2_A:0.0147130000	1w68_A:0.0280090000):0.0884050000):0.2381390000):0.0322364000):0.1503060000	3ee4_A:0.4256490000):0.0978004000	(((2inc_B:0.3391570000	1mty_B:0.7318350000):0.0920103000	(2inp_C:0.4689620000	1mty_D:0.6331200000):0.0633219000):0.1349190000	3dhg_A:0.4982320000):0.2302530000):0.1423860000	(((2uw1_A:0.0000010000	2uw1_B:0.0000010000):0.1009560000	1afr_A:0.0370200000):0.2999520000	1za0_A:0.4434910000):0.1452250000):0.1220880000):0.3833510000):0.0740825000):0.0000022261):0.0321593000):0.0083753700):0.0772731000	(1qgh_A:0.0945520000	2ux1_A:0.1448820000):0.1249650000);
(1ji5_A:0.0129240000	(1jig_A:0.0794950000	(1n1q_A:0.0836470000	(((((2chp_A:0.0810840000	2vzb_A:0.3919680000):0.1144240000	((((1dps_A:0.0000010000	1jts_A:0.0000010000):0.2168420000	1o9r_A:0.0875500000):0.1441760000	1uvh_A:0.3822310000):0.0459642000	(1tjo_A:0.0000010000	1tk6_A:0.0000010000):0.3726460000):0.0972038000):0.0109743000	((((2fzf_A:0.7922590000	1yuz_A:0.4751440000):0.1125400000	(1lko_A:0.5122180000	3qhb_A:0.3765070000):0.0820807000):0.1981180000	((((1bcf_A:0.0000010000	3e1q_A:0.0000010000):0.0254651000	(2fkz_A:0.0193500000	1jgc_A:0.1959890000):0.0235422000):0.1276440000	((((((1lb3_A:0.0211690000	2za7_A:0.0316270000):0.0933466000	1bg7_A:0.0583790000):0.0800718000	1r03_A:0.0000020000):0.2079370000	3e6s_A:0.1204630000):0.1247890000	((1eum_A:0.0588510000	1krq_A:0.1523520000):0.0332535000	(2jd7_A:0.0971970000	1vlg_A:0.1033230000):0.0747179000):0.0298720000):0.0560150000	(1z6o_A:0.4321980000	1z6o_M:0.2691720000):0.1475700000):0.0458018000):0.0559338000	1nfv_A:0.2389550000):0.0268345000):0.2183210000	(1otk_A:0.6150100000	(((((((1oqu_A:0.1064160000	1r2f_A:0.0448160000):0.0167259000	1uzr_A:0.0087840000):0.3542650000	3ee4_A:0.4676350000):0.0867973000	(1mxr_A:0.3420980000	(1jk0_A:0.1807920000	(2uw2_A:0.0285650000	1w68_A:0.0688450000):0.1356160000):0.2676210000):0.0601204000):0.2160490000	((((2inc_B:0.3982060000	1mty_B:0.9542870000):0.1461530000	2inp_C:0.3853530000):0.1985680000	1mty_D:0.5891750000):0.2240130000	3dhg_A:0.4304940000):0.1941770000):0.2179240000	((2uw1_A:0.0000010000	2uw1_B:0.0000010000):0.1345350000	1afr_A:0.0287120000):0.4635720000):0.1122870000	1za0_A:0.4499410000):0.0942805000):0.3565230000):0.0762372000):0.0277345000	(1ji4_A:0.1470430000	2fjc_A:0.1661250000):0.0451848000):0.0602027000	2ux1_A:0.3557410000):0.0362501000):0.0109743000):0.0992002000	1qgh_A:0.1711250000);
(1ji5_A:0.0000030000	(1jig_A:0.0272490000	(1n1q_A:0.1592550000	((2chp_A:0.0827070000	2vzb_A:0.3378730000):0.0959652000	((((1ji4_A:0.1898270000	2fjc_A:0.1022470000):0.0588476000	1uvh_A:0.3334550000):0.0364147000	(((1dps_A:0.0000010000	1jts_A:0.0000010000):0.1623650000	1o9r_A:0.0691870000):0.0435167000	(1tjo_A:0.0000020000	1tk6_A:0.0000010000):0.2194410000):0.2261060000):0.0231631000	((((((2fzf_A:0.5304920000	1yuz_A:0.5235620000):0.1662050000	1lko_A:0.4376220000):0.0445818000	3qhb_A:0.4819430000):0.1105420000	((((1bcf_A:0.0000010000	3e1q_A:0.0000010000):0.0898962000	2fkz_A:0.0485130000):0.0379024000	1jgc_A:0.0773190000):0.1295870000	(((((((1lb3_A:0.0300980000	2za7_A:0.0765480000):0.1095740000	1bg7_A:0.0741350000):0.0619355000	1r03_A:0.0185910000):0.2146700000	3e6s_A:0.1350810000):0.1137980000	1krq_A:0.1512240000):0.0213098000	((1z6o_A:0.4550980000	1z6o_M:0.2522870000):0.1030110000	(2jd7_A:0.0676540000	1vlg_A:0.1261900000):0.0612057000):0.0413587000):0.0757683000	1eum_A:0.0038240000):0.1334280000):0.0463342000):0.0747676000	1nfv_A:0.2639680000):0.1031820000	(1otk_A:0.4624080000	(((((((1oqu_A:0.0767730000	1r2f_A:0.0600750000):0.0239563000	1uzr_A:0.0028960000):0.2636370000	3ee4_A:0.5833490000):0.1773590000	1mxr_A:0.2710570000):0.0641208000	(1jk0_A:0.2307040000	(2uw2_A:0.0456420000	1w68_A:0.0304100000):0.0749981000):0.2324410000):0.2389420000	(((2inc_B:0.4012270000	2inp_C:0.4970210000):0.0465404000	1mty_B:0.6215570000):0.0497794000	(1mty_D:0.7296090000	3dhg_A:0.4211010000):0.1918750000):0.2984560000):0.1374820000	(((2uw1_A:0.0000010000	2uw1_B:0.0000010000):0.0606056000	1afr_A:0.0633250000):0.5082700000	1za0_A:0.5061580000):0.1102600000):0.2605400000):0.3818480000):0.1396490000):0.0396732000):0.0469329000):0.0065117800):0.1025130000	(1qgh_A:0.0945020000	2ux1_A:0.2310610000):0.1678780000);
(1ji5_A:0.0048010000	(1jig_A:0.0158000000	(1n1q_A:0.1182910000	((((2chp_A:0.0977510000	2vzb_A:0.3968070000):0.1481600000	(((((1dps_A:0.0000010000	1jts_A:0.0000010000):0.0956418000	1o9r_A:0.0788040000):0.0918865000	1uvh_A:0.2647850000):0.0750377000	(1tjo_A:0.0000010000	1tk6_A:0.0000010000):0.2593650000):0.0674940000	((2fzf_A:0.7701140000	(((((1bcf_A:0.0000010000	3e1q_A:0.0000010000):0.1146260000	2fkz_A:0.0392770000):0.0260325000	1jgc_A:0.0737230000):0.1377700000	((1lko_A:0.4056900000	(1yuz_A:0.4990160000	3qhb_A:0.4789120000):0.0431089000):0.1504270000	(((((1lb3_A:0.0675030000	2za7_A:0.0438260000):0.0699242000	(1bg7_A:0.0622040000	1r03_A:0.0558240000):0.0705473000):0.1105970000	(1z6o_A:0.3798570000	1z6o_M:0.1870980000):0.1517230000):0.1155640000	((1krq_A:0.0859550000	3e6s_A:0.1560440000):0.0916556000	(2jd7_A:0.0962790000	1vlg_A:0.0795390000):0.0576413000):0.0207921000):0.0621222000	1eum_A:0.0314060000):0.1380460000):0.0438551000):0.0793779000	1nfv_A:0.2951020000):0.0735802000):0.0299683000	(1otk_A:0.4508610000	(((((((1oqu_A:0.0731000000	1r2f_A:0.0534500000):0.0330690000	1uzr_A:0.0087680000):0.2866930000	3ee4_A:0.3808450000):0.0979591000	(1mxr_A:0.3887020000	(1jk0_A:0.1595980000	(2uw2_A:0.0710990000	1w68_A:0.0669530000):0.0886997000):0.3477330000):0.0455311000):0.0849581000	((2inc_B:0.3533150000	(2inp_C:0.5007510000	1mty_B:0.5620360000):0.0478120000):0.1584320000	(1mty_D:0.4945830000	3dhg_A:0.4891070000):0.1318020000):0.4196270000):0.1614150000	((2uw1_A:0.0000010000	2uw1_B:0.0000010000):0.1425960000	1afr_A:0.0140450000):0.3856420000):0.1337040000	1za0_A:0.4686560000):0.1394660000):0.3957310000):0.1478770000):0.0000024088):0.0099699500	(1ji4_A:0.0604630000	2fjc_A:0.0695270000):0.0530734000):0.0309984000	2ux1_A:0.3083990000):0.0280197000):0.0168198000):0.1100140000	1qgh_A:0.2517260000);
(1ji5_A:0.1159740000	(1jig_A:0.0610090000	1n1q_A:0.1075840000):0.0059788400	((((2chp_A:0.0851060000	(((((1dps_A:0.0000010000	1jts_A:0.0000010000):0.0345299000	1uvh_A:0.3234470000):0.1013680000	1o9r_A:0.1160620000):0.1260900000	(1tjo_A:0.0000010000	1tk6_A:0.0000010000):0.2004870000):0.0679503000	((((2fzf_A:0.4707250000	(1lko_A:0.3317160000	(1yuz_A:0.4919380000	3qhb_A:0.2860410000):0.0667833000):0.1159260000):0.2303720000	(((1bcf_A:0.0000010000	3e1q_A:0.0000010000):0.0053456500	(2fkz_A:0.0000020000	1jgc_A:0.0964680000):0.0420654000):0.0787066000	((((((1lb3_A:0.0370620000	2za7_A:0.1024500000):0.0887951000	1bg7_A:0.0110210000):0.0920110000	1r03_A:0.0170970000):0.0982444000	3e6s_A:0.1357090000):0.0675667000	((1eum_A:0.0419430000	(2jd7_A:0.0912740000	1vlg_A:0.1192190000):0.0350403000):0.0371116000	1krq_A:0.1759830000):0.0205735000):0.0436870000	(1z6o_A:0.2919160000	1z6o_M:0.2499140000):0.0731118000):0.0665646000):0.0117128000):0.0672547000	1nfv_A:0.0921200000):0.0805404000	(1otk_A:0.4764380000	((((((1oqu_A:0.1139270000	1r2f_A:0.0511310000):0.0594901000	1uzr_A:0.0000020000):0.4832280000	(1mxr_A:0.2497550000	((1jk0_A:0.3064530000	2uw2_A:0.0398930000):0.0162897000	1w68_A:0.0281020000):0.4230750000):0.0793110000):0.1010730000	3ee4_A:0.6179440000):0.1009640000	(((2inc_B:0.3649150000	1mty_B:0.7211250000):0.1950200000	2inp_C:0.4789120000):0.1447850000	(1mty_D:0.4071520000	3dhg_A:0.5794200000):0.1486040000):0.3817070000):0.1220420000	(((2uw1_A:0.0000010000	2uw1_B:0.0000010000):0.1233210000	1afr_A:0.0295340000):0.4835140000	1za0_A:0.4375580000):0.1962580000):0.1492260000):0.2110560000):0.1307650000):0.0080038400):0.0461295000	(1ji4_A:0.1603180000	2fjc_A:0.1467990000):0.0941742000):0.0333310000	(1qgh_A:0.1151550000	2ux1_A:0.1070640000):0.1741390000):0.0110375000	2vzb_A:0.2694440000):0.0387761000);
(1ji5_A:0.1160310000	((1jig_A:0.0429940000	(1n1q_A:0.0813120000	1ji4_A:0.1200830000):0.0513218000):0.0160775000	(((2chp_A:0.0263270000	2vzb_A:0.2540180000):0.0667881000	(((2fzf_A:0.6415800000	((1lko_A:0.4313260000	1yuz_A:0.4779690000):0.0705747000	3qhb_A:0.3060180000):0.1276620000):0.1100160000	(((((1bcf_A:0.0000010000	3e1q_A:0.0000010000):0.0592299000	2fkz_A:0.0130220000):0.0342386000	((((((1lb3_A:0.0460000000	2za7_A:0.0565060000):0.0314451000	(1bg7_A:0.0268650000	(1r03_A:0.0350720000	3e6s_A:0.2374650000):0.0439172000):0.0600280000):0.0716548000	(1z6o_A:0.3823780000	1z6o_M:0.1962070000):0.0560652000):0.0874174000	(1krq_A:0.1621090000	1vlg_A:0.1494610000):0.0351887000):0.0231683000	2jd7_A:0.1142180000):0.0551683000	1eum_A:0.0504430000):0.1456730000):0.0372204000	1jgc_A:0.1026800000):0.0823150000	1nfv_A:0.1749820000):0.0641575000):0.0663584000	((1otk_A:0.6148410000	(((2uw1_A:0.0000010000	2uw1_B:0.0000010000):0.1282540000	1afr_A:0.0772090000):0.3719210000	1za0_A:0.4635700000):0.1606880000):0.1241560000	(((1oqu_A:0.0529860000	(1r2f_A:0.0267070000	1uzr_A:0.0150230000):0.0414033000):0.1912420000	(1mxr_A:0.3302910000	((1jk0_A:0.1722950000	(2uw2_A:0.0648210000	1w68_A:0.0298180000):0.1347130000):0.1381390000	((2inc_B:0.3312910000	((2inp_C:0.3841810000	1mty_B:0.9857650000):0.0992258000	1mty_D:0.6534800000):0.1138640000):0.0877360000	3dhg_A:0.6454240000):0.2845590000):0.2228350000):0.0994915000):0.1792460000	3ee4_A:0.3387840000):0.1335730000):0.2846950000):0.0977409000):0.0000028625	((((1dps_A:0.0000010000	1jts_A:0.0000010000):0.1605260000	1o9r_A:0.0632000000):0.0703030000	1uvh_A:0.3711810000):0.0356522000	(1tjo_A:0.0000010000	1tk6_A:0.0000010000):0.2437160000):0.1165880000):0.0448272000):0.0529873000	((1qgh_A:0.1633600000	2ux1_A:0.2245850000):0.1089770000	2fjc_A:0.0877610000):0.1051770000);
(1ji5_A:0.0492930000	(1jig_A:0.0129290000	(1n1q_A:0.0956660000	(((((2chp_A:0.1297230000	((((((1bcf_A:0.0000010000	3e1q_A:0.0000010000):0.0837763000	2fkz_A:0.0392330000):0.0009436470	1jgc_A:0.0765810000):0.0922843000	((((((((1lb3_A:0.0560220000	2za7_A:0.0547000000):0.1048940000	1bg7_A:0.0314150000):0.0458415000	1r03_A:0.0000030000):0.1867550000	3e6s_A:0.1395960000):0.0940975000	1krq_A:0.1246850000):0.0475297000	(2jd7_A:0.0758730000	1vlg_A:0.1225870000):0.0880432000):0.0351958000	1eum_A:0.0142320000):0.0698043000	(1z6o_A:0.3852080000	1z6o_M:0.2348020000):0.1590670000):0.0390755000):0.0660174000	1nfv_A:0.2809740000):0.0372207000	(1lko_A:0.3859720000	3qhb_A:0.3984280000):0.2009190000):0.0936518000):0.0626391000	((2fzf_A:0.6969440000	1yuz_A:0.6233380000):0.1368780000	(1otk_A:0.3712590000	((((((((1oqu_A:0.0735850000	1uzr_A:0.0205510000):0.0613335000	1r2f_A:0.0312080000):0.2774520000	3ee4_A:0.3254430000):0.1060940000	1mxr_A:0.5379510000):0.0420734000	(1jk0_A:0.2150070000	(2uw2_A:0.0265160000	1w68_A:0.0819500000):0.0998841000):0.2451070000):0.1004250000	(((2inc_B:0.2402720000	1mty_B:0.6994480000):0.2215440000	(2inp_C:0.4003770000	1mty_D:0.6050300000):0.0792718000):0.2243190000	3dhg_A:0.5455910000):0.1105240000):0.1640480000	((2uw1_A:0.0000010000	2uw1_B:0.0000010000):0.1288130000	1afr_A:0.0650770000):0.3662840000):0.1202970000	1za0_A:0.5137820000):0.0852892000):0.5800250000):0.0521083000):0.0123722000	((1ji4_A:0.1112410000	2fjc_A:0.1068880000):0.0439047000	1uvh_A:0.4364990000):0.0414129000):0.0304789000	(((1dps_A:0.0000010000	1jts_A:0.0000010000):0.1329780000	1o9r_A:0.0913110000):0.0957457000	(1tjo_A:0.0000010000	1tk6_A:0.0000010000):0.2218750000):0.1507510000):0.0420600000	(1qgh_A:0.2125650000	2ux1_A:0.1169230000):0.1687950000):0.0913174000):0.0517033000):0.0701648000	2vzb_A:0.3249410000);
(1ji5_A:0.0000030000	((1jig_A:0.0455710000	((((2chp_A:0.0940690000	2vzb_A:0.2912610000):0.0475925000	((2fzf_A:0.7504290000	((((((1bcf_A:0.0000010000	3e1q_A:0.0000010000):0.0387034000	2fkz_A:0.0000020000):0.0285203000	1jgc_A:0.0935350000):0.0773340000	1nfv_A:0.1120320000):0.0897976000	(((((1lb3_A:0.0450810000	2za7_A:0.0641320000):0.0381804000	1bg7_A:0.0616900000):0.0419446000	1r03_A:0.0053110000):0.1020430000	3e6s_A:0.1427600000):0.0696383000	(((1z6o_A:0.3594610000	1z6o_M:0.2956650000):0.1100200000	(2jd7_A:0.0589850000	1vlg_A:0.1018990000):0.0375513000):0.0253557000	(1eum_A:0.0400590000	1krq_A:0.0990450000):0.0379777000):0.0246491000):0.0693709000):0.0113667000	((1lko_A:0.3551780000	3qhb_A:0.3613540000):0.0191101000	1yuz_A:0.6098620000):0.1169430000):0.1990830000):0.0755152000	((1otk_A:0.5374230000	(((2uw1_A:0.0000010000	2uw1_B:0.0000010000):0.1017660000	1afr_A:0.0853640000):0.4070200000	1za0_A:0.4791870000):0.0760660000):0.1159470000	((((((1oqu_A:0.0900920000	1r2f_A:0.0612170000):0.0196424000	1uzr_A:0.0000030000):0.4713980000	1mxr_A:0.3019260000):0.0455563000	(1jk0_A:0.1349600000	(2uw2_A:0.0501130000	1w68_A:0.0617110000):0.0805136000):0.3044000000):0.1007980000	(((2inc_B:0.3947500000	1mty_B:0.7201450000):0.2073640000	2inp_C:0.5048650000):0.1821510000	(1mty_D:0.6713400000	3dhg_A:0.4311870000):0.1940970000):0.2895750000):0.0714760000	3ee4_A:0.3656150000):0.0515204000):0.2550330000):0.0965267000):0.0125277000	((((1dps_A:0.0000010000	1jts_A:0.0000010000):0.1568900000	1o9r_A:0.1507750000):0.1338010000	(1tjo_A:0.0000010000	1tk6_A:0.0000010000):0.2298620000):0.0783816000	1uvh_A:0.3043210000):0.0469257000):0.0262933000	(1ji4_A:0.1721170000	2fjc_A:0.1065710000):0.0426531000):0.0858183000):0.0072341000	1n1q_A:0.0967800000):0.0774848000	(1qgh_A:0.0198650000	2ux1_A:0.1942250000):0.2024570000);
(1ji5_A:0.1343280000	1jig_A:0.0228040000	(1n1q_A:0.0605000000	(((((2chp_A:0.0914570000	2vzb_A:0.4101110000):0.0485885000	((((1dps_A:0.0000010000	1jts_A:0.0000010000):0.1783640000	1o9r_A:0.1183240000):0.1264850000	(1tjo_A:0.0000010000	1tk6_A:0.0000010000):0.2101480000):0.0719500000	1uvh_A:0.3941540000):0.0253406000):0.0123596000	(((((2fzf_A:0.5884350000	(((1lb3_A:0.0149380000	(1bg7_A:0.0132140000	(1r03_A:0.0123090000	3e6s_A:0.2364670000):0.0575334000):0.0366716000):0.0146258000	2za7_A:0.0513520000):0.0937199000	(1z6o_A:0.3625040000	1z6o_M:0.1727530000):0.0630597000):0.0021870900):0.0531924000	(1eum_A:0.0000020000	(1krq_A:0.0916620000	(2jd7_A:0.0548980000	1vlg_A:0.1280350000):0.0757123000):0.0301143000):0.0946988000):0.0450461000	(1lko_A:0.4457990000	(1yuz_A:0.4495780000	3qhb_A:0.3258360000):0.0766573000):0.1780820000):0.0249146000	(((1bcf_A:0.0000010000	3e1q_A:0.0000010000):0.0790622000	2fkz_A:0.0000020000):0.0252279000	1jgc_A:0.0489440000):0.1063130000):0.0838480000	1nfv_A:0.1748280000):0.1866930000):0.0321628000	(((1qgh_A:0.2072760000	2ux1_A:0.1214930000):0.0939145000	2fjc_A:0.1440040000):0.0462633000	((1otk_A:0.6582700000	(((2uw1_A:0.0000010000	2uw1_B:0.0000010000):0.0398852000	1afr_A:0.0878450000):0.4554180000	1za0_A:0.3738510000):0.1062690000):0.0202360000	((((((1oqu_A:0.0907030000	1r2f_A:0.0336000000):0.0349616000	1uzr_A:0.0111140000):0.2229340000	1mxr_A:0.3711890000):0.1335750000	(1jk0_A:0.1632360000	(2uw2_A:0.0209010000	1w68_A:0.0656650000):0.1689080000):0.2060650000):0.1863090000	((2inc_B:0.2652810000	(2inp_C:0.4708350000	1mty_B:0.8218900000):0.1123290000):0.2314810000	(1mty_D:0.6103420000	3dhg_A:0.5177280000):0.1487750000):0.0828804000):0.1309770000	3ee4_A:0.2577380000):0.1769810000):0.2631550000):0.0143549000):0.0751018000	1ji4_A:0.1970650000):0.0369223000):0.0154929000);
(1ji5_A:0.0729220000	(1jig_A:0.0041180000	1n1q_A:0.1196180000):0.0324965000	((((2chp_A:0.1456680000	(((1ji4_A:0.1155100000	2fjc_A:0.0991850000):0.0656059000	1uvh_A:0.2774790000):0.0197626000	(((1dps_A:0.0000010000	1jts_A:0.0000010000):0.1130760000	1o9r_A:0.1987020000):0.1016630000	(1tjo_A:0.0000010000	1tk6_A:0.0000010000):0.2383490000):0.0941347000):0.0399996000):0.0201151000	(((((2fzf_A:0.6102470000	1yuz_A:0.5106450000):0.1279190000	(1lko_A:0.3642330000	3qhb_A:0.6242660000):0.1121020000):0.1040380000	((((1lb3_A:0.0271750000	2za7_A:0.0375580000):0.0826587000	(1bg7_A:0.0000020000	(1r03_A:0.0280730000	3e6s_A:0.1999600000):0.0576189000):0.0406966000):0.0978590000	(1z6o_A:0.3912990000	1z6o_M:0.2069310000):0.0841735000):0.1122040000	((1eum_A:0.0053640000	1krq_A:0.1522940000):0.0812065000	(2jd7_A:0.0404420000	1vlg_A:0.1034870000):0.0703775000):0.0187396000):0.0657466000):0.0784767000	(((1bcf_A:0.0000010000	3e1q_A:0.0000010000):0.0339464000	2fkz_A:0.0180100000):0.0356507000	1jgc_A:0.0805340000):0.0835445000):0.0641594000	1nfv_A:0.2319740000):0.1770340000):0.0412920000	(1qgh_A:0.1491160000	2ux1_A:0.0860160000):0.1627350000):0.0419979000	(2vzb_A:0.3092280000	(1otk_A:0.7961170000	((((((((1oqu_A:0.1026970000	1r2f_A:0.0409520000):0.0169327000	1uzr_A:0.0034410000):0.2968770000	3ee4_A:0.5951090000):0.1592420000	1mxr_A:0.3537890000):0.1414180000	(1jk0_A:0.2204740000	(2uw2_A:0.0242990000	1w68_A:0.0679270000):0.0890573000):0.2814770000):0.0660689000	(((2inc_B:0.4698870000	1mty_B:0.8104370000):0.0886106000	2inp_C:0.4476370000):0.1341080000	(1mty_D:0.5440890000	3dhg_A:0.4587010000):0.0788788000):0.3064500000):0.2123910000	((2uw1_A:0.0000010000	2uw1_B:0.0000010000):0.0702162000	1afr_A:0.0904220000):0.4859240000):0.0991635000	1za0_A:0.5013330000):0.0815352000):0.2583830000):0.0342143000):0.0792607000);
(1ji5_A:0.0314500000	(1jig_A:0.0432360000	(1n1q_A:0.0933000000	((((2chp_A:0.1175260000	2vzb_A:0.2994770000):0.0674019000	((((((2fzf_A:0.4343430000	1yuz_A:0.4525320000):0.1730090000	(1lko_A:0.3589020000	3qhb_A:0.4767100000):0.0485605000):0.1599210000	1z6o_A:0.2954030000):0.0456332000	(((1bcf_A:0.0000010000	3e1q_A:0.0000010000):0.0040565500	(2fkz_A:0.0133620000	1jgc_A:0.0554750000):0.0272746000):0.0666527000	((((((1lb3_A:0.0000030000	2za7_A:0.0551140000):0.0443716000	1z6o_M:0.3291720000):0.0310285000	1bg7_A:0.0437250000):0.0651500000	1r03_A:0.0016100000):0.1048160000	3e6s_A:0.1075340000):0.0535964000	((1eum_A:0.0546880000	(2jd7_A:0.0837350000	1vlg_A:0.0716630000):0.0514583000):0.0150229000	1krq_A:0.0902410000):0.1040960000):0.0726967000):0.0538984000):0.0303381000	1nfv_A:0.2633110000):0.0243750000	(1otk_A:0.7284080000	(((((((1oqu_A:0.0632200000	1uzr_A:0.0082200000):0.0485212000	1r2f_A:0.0152580000):0.2425050000	3ee4_A:0.3726330000):0.1908590000	1mxr_A:0.2439360000):0.0978130000	((1jk0_A:0.3305890000	2uw2_A:0.0258770000):0.0232588000	1w68_A:0.0228810000):0.3658010000):0.1411030000	((2inc_B:0.5183520000	(2inp_C:0.3650320000	(1mty_B:0.7038600000	1mty_D:0.6016980000):0.1159870000):0.0847351000):0.0591904000	3dhg_A:0.5157460000):0.4566070000):0.0811844000	(((2uw1_A:0.0000010000	2uw1_B:0.0000010000):0.0654700000	1afr_A:0.0449910000):0.4591560000	1za0_A:0.5158550000):0.1213470000):0.0472059000):0.3798270000):0.1178340000):0.0354401000	((((1dps_A:0.0000010000	1jts_A:0.0000010000):0.1559080000	1o9r_A:0.0767300000):0.1142830000	1uvh_A:0.3475470000):0.0597424000	(1tjo_A:0.0000010000	1tk6_A:0.0000010000):0.3048580000):0.0526420000):0.0574978000	(1ji4_A:0.0930440000	2fjc_A:0.1820400000):0.0446313000):0.0912467000):0.0233694000):0.0885845000	(1qgh_A:0.1059950000	2ux1_A:0.1578320000):0.1814090000);
(1ji5_A:0.1038330000	1jig_A:0.0315020000	(1n1q_A:0.0649910000	((((2chp_A:0.1374160000	((((1dps_A:0.0000010000	1jts_A:0.0000010000):0.1621860000	1o9r_A:0.0930340000):0.0874148000	1uvh_A:0.2709090000):0.0707231000	(1tjo_A:0.0000010000	1tk6_A:0.0000010000):0.2030070000):0.0510471000):0.0186601000	2vzb_A:0.3596430000):0.0182845000	((1qgh_A:0.1116110000	2ux1_A:0.1535580000):0.0844701000	(2fjc_A:0.0972020000	(((((2fzf_A:0.5005230000	1yuz_A:0.5360850000):0.1365050000	(1lko_A:0.2807000000	3qhb_A:0.3566500000):0.0841777000):0.1606770000	((((1bcf_A:0.0000010000	3e1q_A:0.0000010000):0.0665320000	2fkz_A:0.0000020000):0.0260482000	((((1lb3_A:0.0081280000	(1bg7_A:0.0119020000	(1r03_A:0.0000030000	3e6s_A:0.2580290000):0.0263317000):0.0845108000):0.0270228000	2za7_A:0.0714170000):0.0950973000	(1z6o_A:0.2676820000	1z6o_M:0.2095130000):0.0817655000):0.0507221000	(1eum_A:0.0800590000	(1krq_A:0.1679110000	(2jd7_A:0.0562530000	1vlg_A:0.1371410000):0.0503274000):0.0295089000):0.0912661000):0.1552370000):0.0488015000	1jgc_A:0.0415400000):0.1424930000):0.0100030000	1nfv_A:0.1598410000):0.1248020000	(1otk_A:0.4854220000	((((((((1oqu_A:0.0822360000	1r2f_A:0.0622820000):0.0189197000	1uzr_A:0.0000030000):0.4023680000	3ee4_A:0.5934490000):0.1131000000	1mxr_A:0.3589760000):0.0454228000	((1jk0_A:0.2667050000	2uw2_A:0.0255370000):0.0147069000	1w68_A:0.0720620000):0.2536380000):0.1590340000	((((2inc_B:0.3476030000	1mty_B:0.7352050000):0.1313950000	2inp_C:0.5230980000):0.2147540000	1mty_D:0.5670440000):0.1572000000	3dhg_A:0.5151680000):0.3049120000):0.0969866000	((2uw1_A:0.0000010000	2uw1_B:0.0000010000):0.0760538000	1afr_A:0.0576630000):0.5840610000):0.0677500000	1za0_A:0.5108200000):0.1222370000):0.4203310000):0.0581677000):0.0106137000):0.0061986900):0.0106370000	1ji4_A:0.0922700000):0.0741379000):0.0154462000);
(1ji5_A:0.1031170000	(1jig_A:0.0248030000	1n1q_A:0.0894610000):0.0000029451	(((((2chp_A:0.0918600000	2vzb_A:0.3110130000):0.0533177000	((((1dps_A:0.0000010000	1jts_A:0.0000010000):0.1506800000	1o9r_A:0.0861460000):0.1123800000	(1tjo_A:0.0000010000	1tk6_A:0.0000010000):0.2173350000):0.0438264000	1uvh_A:0.3386700000):0.0566205000):0.0097030100	(1qgh_A:0.1926110000	2ux1_A:0.0808460000):0.1026420000):0.0000024936	(((((2fzf_A:0.4841930000	1yuz_A:0.5238240000):0.1643810000	(1lko_A:0.4019690000	3qhb_A:0.3651110000):0.0428992000):0.1130780000	((((1bcf_A:0.0000010000	3e1q_A:0.0000010000):0.0089865400	2fkz_A:0.0394920000):0.0158796000	1jgc_A:0.0574970000):0.0924046000	(((((1lb3_A:0.0385390000	2za7_A:0.0284400000):0.0462987000	(1bg7_A:0.0532030000	1r03_A:0.0422170000):0.0426244000):0.0504362000	(1z6o_A:0.3681390000	1z6o_M:0.3105740000):0.1193430000):0.0548999000	3e6s_A:0.2447990000):0.0396406000	((1eum_A:0.0764820000	1krq_A:0.1278630000):0.0453050000	(2jd7_A:0.0824960000	1vlg_A:0.0930940000):0.0580070000):0.0746486000):0.1016120000):0.0718186000):0.1013590000	1nfv_A:0.2076300000):0.0630643000	(1otk_A:0.6243450000	((((((((1oqu_A:0.0750420000	1uzr_A:0.0057560000):0.0370425000	1r2f_A:0.0291670000):0.2783660000	3ee4_A:0.3072310000):0.0917628000	1mxr_A:0.3026470000):0.0572898000	(1jk0_A:0.2299540000	(2uw2_A:0.0244150000	1w68_A:0.0834770000):0.1454450000):0.2153930000):0.2433960000	(((2inc_B:0.3943880000	1mty_B:0.6514730000):0.0740796000	2inp_C:0.4419740000):0.0438207000	(1mty_D:0.6333360000	3dhg_A:0.5785930000):0.0802200000):0.4296670000):0.0678808000	((2uw1_A:0.0000010000	2uw1_B:0.0000010000):0.1161650000	1afr_A:0.0477380000):0.3297420000):0.0921182000	1za0_A:0.5776110000):0.0651376000):0.4509460000):0.0444539000):0.0277942000	(1ji4_A:0.1571160000	2fjc_A:0.0776760000):0.0000020171):0.0318895000);
(1ji5_A:0.0079510000	(1jig_A:0.0964400000	(1n1q_A:0.0860090000	((((2chp_A:0.0935950000	2vzb_A:0.3987380000):0.0756884000	((((1dps_A:0.0000010000	1jts_A:0.0000010000):0.1452090000	1o9r_A:0.1142780000):0.0468788000	(1tjo_A:0.0000010000	1tk6_A:0.0000010000):0.3440430000):0.0629270000	1uvh_A:0.3531480000):0.0137535000):0.0087286700	((((2fzf_A:0.4841230000	((1lko_A:0.2285660000	3qhb_A:0.3157630000):0.1064200000	1yuz_A:0.5777130000):0.0695535000):0.0747730000	((((1bcf_A:0.0000010000	3e1q_A:0.0000010000):0.0385298000	2fkz_A:0.0075350000):0.0379594000	1jgc_A:0.0381690000):0.0492987000	(((((1lb3_A:0.0367420000	2za7_A:0.0313220000):0.0475026000	(1bg7_A:0.0312130000	(1r03_A:0.0032090000	3e6s_A:0.2440040000):0.0581637000):0.0312999000):0.1375290000	(1z6o_A:0.3597840000	1z6o_M:0.1566030000):0.0686284000):0.0805590000	((1eum_A:0.0143770000	1krq_A:0.0849000000):0.0385596000	2jd7_A:0.0641860000):0.0115313000):0.0242345000	1vlg_A:0.0867270000):0.1339660000):0.1056070000):0.0018583100	1nfv_A:0.1342030000):0.0624275000	(1otk_A:0.4079890000	(((((((1oqu_A:0.0752160000	1r2f_A:0.0419750000):0.0130526000	1uzr_A:0.0000030000):0.3664350000	3ee4_A:0.3588530000):0.2096750000	(1jk0_A:0.3127350000	(2uw2_A:0.0341360000	1w68_A:0.0505330000):0.0465005000):0.3374140000):0.0358593000	1mxr_A:0.3570380000):0.1603860000	(((2uw1_A:0.0000010000	2uw1_B:0.0000010000):0.0698653000	1afr_A:0.0739770000):0.1903420000	1za0_A:0.4499080000):0.2643300000):0.0341678000	(((2inc_B:0.4783540000	1mty_B:0.6946630000):0.0717777000	2inp_C:0.6270220000):0.0695209000	(1mty_D:0.4372740000	3dhg_A:0.5541840000):0.1685880000):0.1963870000):0.1432910000):0.4500780000):0.0884858000):0.0451101000	(1ji4_A:0.1229580000	2fjc_A:0.1821990000):0.0834100000):0.0866047000):0.0412184000):0.1526130000	(1qgh_A:0.0999750000	2ux1_A:0.3335300000):0.1463830000);
(1ji5_A:0.0916390000	((1jig_A:0.0157270000	((2chp_A:0.1220100000	(((1dps_A:0.0000010000	1jts_A:0.0000010000):0.1709890000	1o9r_A:0.0916190000):0.1366930000	(1tjo_A:0.0000010000	1tk6_A:0.0000010000):0.2831640000):0.0649050000):0.0107611000	(((1qgh_A:0.1624090000	2ux1_A:0.0776590000):0.1463900000	(((((2fzf_A:0.7064820000	((1lko_A:0.2844300000	3qhb_A:0.5104130000):0.0777293000	1yuz_A:0.6170230000):0.0991176000):0.0741767000	(((((((1lb3_A:0.0532740000	2za7_A:0.0764730000):0.0672727000	(1bg7_A:0.0264620000	1r03_A:0.0900400000):0.0493955000):0.0739116000	(1z6o_A:0.3697350000	1z6o_M:0.2742460000):0.0475397000):0.1117580000	1vlg_A:0.1455830000):0.0662819000	2jd7_A:0.0901410000):0.0071940400	(1krq_A:0.0924670000	3e6s_A:0.1582890000):0.0479276000):0.0600408000	1eum_A:0.0163720000):0.0725583000):0.1354520000	(((1bcf_A:0.0000010000	3e1q_A:0.0000010000):0.0491990000	2fkz_A:0.0373970000):0.0571892000	1jgc_A:0.0436890000):0.0972216000):0.0808674000	1nfv_A:0.1296320000):0.2062810000	(1otk_A:0.7294150000	(((((((1oqu_A:0.0934610000	1r2f_A:0.0510360000):0.0405761000	1uzr_A:0.0000030000):0.3837470000	1mxr_A:0.4364890000):0.1270470000	3ee4_A:0.6885330000):0.0893836000	((1jk0_A:0.1966760000	(2uw2_A:0.0337570000	1w68_A:0.0430540000):0.1381710000):0.2333150000	((2inc_B:0.3940640000	((2inp_C:0.4807490000	1mty_D:0.6883830000):0.0869797000	1mty_B:0.9354820000):0.0917593000):0.1252930000	3dhg_A:0.4990330000):0.2496770000):0.0586682000):0.3322560000	((2uw1_A:0.0000010000	2uw1_B:0.0000010000):0.1031420000	1afr_A:0.0565120000):0.3378810000):0.1891960000	1za0_A:0.5191920000):0.1896420000):0.3433530000):0.0865415000):0.0000025336	(1ji4_A:0.2098710000	(2fjc_A:0.0570950000	1uvh_A:0.3239590000):0.0422633000):0.0090330700):0.0141974000):0.0394077000):0.0258814000	1n1q_A:0.0405740000):0.0669713000	2vzb_A:0.2948430000);
(1ji5_A:0.1358480000	(1jig_A:0.0189560000	((((2chp_A:0.0084100000	2vzb_A:0.3066580000):0.0991391000	(2ux1_A:0.2435840000	((((1dps_A:0.0000010000	1jts_A:0.0000010000):0.0895854000	1o9r_A:0.1024050000):0.0899237000	1uvh_A:0.3806180000):0.0926142000	(1tjo_A:0.0000010000	1tk6_A:0.0000010000):0.2240000000):0.0459763000):0.0954945000):0.0103055000	((2fzf_A:0.4911170000	(((((1bcf_A:0.0000010000	3e1q_A:0.0000010000):0.0620745000	2fkz_A:0.0072510000):0.0206665000	1jgc_A:0.0625950000):0.0494004000	((1lko_A:0.3590960000	(1yuz_A:0.5852220000	3qhb_A:0.3744810000):0.0806174000):0.2089670000	(((((((1lb3_A:0.0265000000	2za7_A:0.0806610000):0.0702707000	(1bg7_A:0.0451340000	1r03_A:0.0943410000):0.0462099000):0.0290660000	(1z6o_A:0.4131260000	1z6o_M:0.1578260000):0.0874265000):0.1480630000	3e6s_A:0.0955900000):0.0378284000	1krq_A:0.1126970000):0.0190052000	(2jd7_A:0.0286130000	1vlg_A:0.1492590000):0.1155050000):0.0489861000	1eum_A:0.0151800000):0.1241950000):0.0469002000):0.0701433000	1nfv_A:0.2244000000):0.0187397000):0.1011620000	(1otk_A:0.7151550000	((((((((1oqu_A:0.0774440000	1uzr_A:0.0000030000):0.0266027000	1r2f_A:0.0248040000):0.2756920000	1mxr_A:0.3116440000):0.0915200000	3ee4_A:0.4491230000):0.0875017000	(1jk0_A:0.1860030000	(2uw2_A:0.0408770000	1w68_A:0.0261000000):0.0821189000):0.3405130000):0.0975246000	((2inc_B:0.5004670000	((2inp_C:0.5427700000	1mty_B:0.6659160000):0.0319723000	1mty_D:0.6589050000):0.0317188000):0.1002410000	3dhg_A:0.3855600000):0.3267170000):0.2299330000	((2uw1_A:0.0000010000	2uw1_B:0.0000010000):0.0747637000	1afr_A:0.0244100000):0.4114220000):0.1155600000	1za0_A:0.5252310000):0.0761264000):0.4105310000):0.0640408000):0.0222324000	((1qgh_A:0.2526100000	2fjc_A:0.1088690000):0.0609256000	1ji4_A:0.0523310000):0.0356902000):0.0459555000):0.0063023600	1n1q_A:0.0595250000);
(1ji5_A:0.0261330000	1jig_A:0.0329560000	(1n1q_A:0.0573790000	(((2chp_A:0.1048220000	2vzb_A:0.3508620000):0.1004710000	((((1dps_A:0.0000010000	1jts_A:0.0000010000):0.1793240000	(1o9r_A:0.1040020000	(1tjo_A:0.0000010000	1tk6_A:0.0000010000):0.2970600000):0.0515232000):0.0874774000	1uvh_A:0.3344690000):0.0572720000	((((2fzf_A:0.6447280000	((1lko_A:0.3620680000	3qhb_A:0.4754770000):0.1042070000	1yuz_A:0.5398650000):0.1074330000):0.1526200000	((((1bcf_A:0.0000010000	3e1q_A:0.0000010000):0.0888747000	2fkz_A:0.0404790000):0.0163756000	1jgc_A:0.0853170000):0.0992309000	((((((((1lb3_A:0.0100720000	2za7_A:0.0848990000):0.1140610000	1bg7_A:0.0070380000):0.0361041000	1r03_A:0.0084120000):0.1587220000	3e6s_A:0.0824420000):0.1010490000	1krq_A:0.1072570000):0.0544358000	(2jd7_A:0.0930200000	1vlg_A:0.1080900000):0.0464738000):0.0466160000	(1z6o_A:0.3215720000	1z6o_M:0.3097880000):0.1294080000):0.0347011000	1eum_A:0.0300790000):0.1045290000):0.0597841000):0.0859534000	1nfv_A:0.2314990000):0.0168135000	(1otk_A:0.5327690000	((((((1oqu_A:0.0703270000	1r2f_A:0.0428700000):0.0255034000	1uzr_A:0.0000030000):0.4336050000	(1mxr_A:0.3412850000	(1jk0_A:0.1929910000	(2uw2_A:0.0412210000	1w68_A:0.0213390000):0.0899382000):0.2236890000):0.0508298000):0.1200680000	((((2inc_B:0.4121360000	2inp_C:0.4239080000):0.1081640000	1mty_D:0.5876320000):0.0575459000	1mty_B:0.5787480000):0.1253940000	3dhg_A:0.5920750000):0.2103970000):0.0413258000	3ee4_A:0.4472590000):0.1746070000	(((2uw1_A:0.0000010000	2uw1_B:0.0000010000):0.0957894000	1afr_A:0.0437870000):0.5172550000	1za0_A:0.5442520000):0.1629150000):0.1450460000):0.3789300000):0.1288790000):0.0120549000):0.0205775000	((1qgh_A:0.1690300000	2ux1_A:0.1048370000):0.1252330000	(1ji4_A:0.1016180000	2fjc_A:0.1174230000):0.0333962000):0.0245399000):0.0677914000):0.0166469000);
(1ji5_A:0.0981040000	1jig_A:0.0706410000	(1n1q_A:0.1061840000	(((2chp_A:0.0787640000	2vzb_A:0.3912570000):0.1013510000	((1ji4_A:0.2834590000	2fjc_A:0.1492630000):0.0159134000	1uvh_A:0.4568180000):0.0310061000):0.0128216000	(((1qgh_A:0.2654720000	2ux1_A:0.1885940000):0.0820333000	(((1dps_A:0.0000010000	1jts_A:0.0000010000):0.1394100000	1o9r_A:0.1066330000):0.1512120000	(1tjo_A:0.0000010000	1tk6_A:0.0000010000):0.3670110000):0.0651258000):0.0099900100	((2fzf_A:0.7343300000	((((((1bcf_A:0.0000010000	3e1q_A:0.0000010000):0.0711765000	2fkz_A:0.0450480000):0.0202907000	1jgc_A:0.0885520000):0.0816045000	(((((((1lb3_A:0.0583430000	2za7_A:0.0614300000):0.0974292000	1bg7_A:0.0296880000):0.0725546000	1r03_A:0.0245340000):0.1255390000	3e6s_A:0.1385680000):0.1230700000	1krq_A:0.1429250000):0.0365494000	((1z6o_A:0.3685220000	1z6o_M:0.2381500000):0.1019560000	(2jd7_A:0.0546350000	1vlg_A:0.1586990000):0.0310171000):0.0351128000):0.0257376000	1eum_A:0.0142190000):0.1089380000):0.0508660000	(1lko_A:0.3095700000	(1yuz_A:0.5116450000	3qhb_A:0.3685700000):0.0801830000):0.2723220000):0.0420940000	1nfv_A:0.1355410000):0.0930199000):0.0538295000	(1otk_A:0.5345240000	((((((1oqu_A:0.0581750000	1r2f_A:0.0392030000):0.0105619000	1uzr_A:0.0000030000):0.3707630000	1mxr_A:0.4382290000):0.1344390000	3ee4_A:0.4516520000):0.1476130000	((1jk0_A:0.2191710000	(2uw2_A:0.0389740000	1w68_A:0.0295850000):0.0539863000):0.3333860000	(((2inc_B:0.3471870000	1mty_B:0.7414850000):0.1584280000	2inp_C:0.5218260000):0.1632490000	(1mty_D:0.5213950000	3dhg_A:0.4361590000):0.1113380000):0.2470440000):0.0432712000):0.1348690000	(((2uw1_A:0.0000010000	2uw1_B:0.0000010000):0.0783134000	1afr_A:0.1195970000):0.3085070000	1za0_A:0.4632680000):0.1026830000):0.1536830000):0.3061730000):0.1069650000):0.0000020900):0.0728465000):0.0171945000);
(1ji5_A:0.0569430000	(1jig_A:0.0895460000	1n1q_A:0.1663940000):0.0000027183	(((2chp_A:0.1097690000	2vzb_A:0.2766330000):0.1083430000	((1ji4_A:0.1647010000	2fjc_A:0.0978210000):0.1020920000	(((((2fzf_A:0.4175290000	1yuz_A:0.3671940000):0.1138630000	(1lko_A:0.3233210000	3qhb_A:0.1654430000):0.2196650000):0.1858290000	((((1bcf_A:0.0000010000	3e1q_A:0.0000010000):0.0512040000	2fkz_A:0.0317250000):0.0018342100	(((((1lb3_A:0.0452200000	(1bg7_A:0.0751990000	(1r03_A:0.0000020000	3e6s_A:0.3315030000):0.0310516000):0.0814186000):0.0186709000	2za7_A:0.0584850000):0.0582736000	1z6o_A:0.3718690000):0.0901774000	1z6o_M:0.2624400000):0.0501476000	(1eum_A:0.0527290000	(1krq_A:0.2262500000	(2jd7_A:0.0786710000	1vlg_A:0.1350190000):0.0217366000):0.0295650000):0.0524671000):0.1011160000):0.0200759000	1jgc_A:0.0814070000):0.0556468000):0.0970309000	1nfv_A:0.1335060000):0.0503377000	(1otk_A:0.4064280000	(((((((1oqu_A:0.0736710000	1r2f_A:0.0322590000):0.0203701000	1uzr_A:0.0080400000):0.2617920000	1mxr_A:0.3241870000):0.0528016000	((1jk0_A:0.2599000000	2uw2_A:0.0311220000):0.0403873000	1w68_A:0.0091580000):0.3608970000):0.1794940000	3ee4_A:0.3961060000):0.1443600000	(((2uw1_A:0.0000010000	2uw1_B:0.0000010000):0.1041970000	1afr_A:0.0020450000):0.4357330000	1za0_A:0.5071080000):0.1049170000):0.0430565000	((((2inc_B:0.4194090000	2inp_C:0.4493340000):0.1389820000	3dhg_A:0.3882230000):0.0590143000	1mty_B:0.6333550000):0.1050210000	1mty_D:0.4396480000):0.3251470000):0.1955170000):0.3017080000):0.0929019000):0.0003384130):0.0293244000	((1qgh_A:0.1275560000	2ux1_A:0.1745460000):0.1421610000	((((1dps_A:0.0000010000	1jts_A:0.0000010000):0.1218220000	1o9r_A:0.1104000000):0.1077610000	1uvh_A:0.3845650000):0.0638534000	(1tjo_A:0.0000010000	1tk6_A:0.0000010000):0.2482700000):0.1000760000):0.0000028431):0.0473617000);
(1ji5_A:0.0891390000	(1jig_A:0.0639460000	(((2chp_A:0.0689170000	2vzb_A:0.3432310000):0.0870542000	((1ji4_A:0.1254940000	2fjc_A:0.0853350000):0.0325509000	1uvh_A:0.3031510000):0.0321183000):0.0000028211	(((2fzf_A:0.6290650000	((((1bcf_A:0.0000010000	3e1q_A:0.0000010000):0.1028600000	(2fkz_A:0.0394480000	1jgc_A:0.0956520000):0.0000023726):0.0734086000	(((((((((1lb3_A:0.0455720000	2za7_A:0.0910680000):0.0757083000	1bg7_A:0.0574460000):0.0604932000	1r03_A:0.0406450000):0.1260940000	3e6s_A:0.1896850000):0.0764865000	1krq_A:0.1887370000):0.0024950600	(2jd7_A:0.0948750000	1vlg_A:0.1571060000):0.0542534000):0.0180989000	1z6o_A:0.3313770000):0.0552529000	1z6o_M:0.2452410000):0.0574056000	1eum_A:0.0203010000):0.0512826000):0.0392838000	((1lko_A:0.2696860000	3qhb_A:0.2614330000):0.1130660000	1yuz_A:0.5781240000):0.1317260000):0.0536880000):0.0293610000	1nfv_A:0.1944340000):0.1258370000	(((1otk_A:0.4491150000	(((2uw1_A:0.0000010000	2uw1_B:0.0000010000):0.0750247000	1afr_A:0.0787110000):0.4620900000	1za0_A:0.5014340000):0.2344280000):0.0000026368	(((2inc_B:0.3299250000	1mty_B:0.7018630000):0.1333570000	2inp_C:0.4885690000):0.1794520000	(1mty_D:0.3374150000	3dhg_A:0.5742760000):0.1173710000):0.2657640000):0.1763360000	((((1oqu_A:0.0947460000	1r2f_A:0.0151100000):0.0267649000	1uzr_A:0.0000030000):0.3237230000	(1mxr_A:0.2673190000	(1jk0_A:0.2142300000	(2uw2_A:0.0576340000	1w68_A:0.0341030000):0.1082900000):0.2463210000):0.0779407000):0.1285250000	3ee4_A:0.3566340000):0.0644943000):0.4341890000):0.1377100000):0.0360453000):0.0000021679	(1n1q_A:0.0424000000	((1qgh_A:0.1692850000	2ux1_A:0.1266750000):0.1210560000	(((1dps_A:0.0000010000	1jts_A:0.0000010000):0.1746470000	1o9r_A:0.1046870000):0.1737610000	(1tjo_A:0.0000010000	1tk6_A:0.0000010000):0.2222030000):0.0760362000):0.0159930000):0.0205764000);
(1ji5_A:0.1014450000	1jig_A:0.0215070000	(1n1q_A:0.0633840000	((((2chp_A:0.0698080000	2vzb_A:0.4261270000):0.0875274000	((((1dps_A:0.0000010000	1jts_A:0.0000010000):0.0999329000	1uvh_A:0.3098200000):0.0971578000	1o9r_A:0.1062740000):0.0934149000	(1tjo_A:0.0000010000	1tk6_A:0.0000010000):0.1594370000):0.0676501000):0.0126096000	((((((2fzf_A:0.5270000000	1yuz_A:0.5375560000):0.0624548000	1lko_A:0.2346020000):0.0303101000	3qhb_A:0.3804130000):0.2124820000	((((1bcf_A:0.0000010000	3e1q_A:0.0000010000):0.0996449000	2fkz_A:0.0096830000):0.0281550000	((((1lb3_A:0.0235460000	(1bg7_A:0.0412040000	(1r03_A:0.0126270000	3e6s_A:0.2721380000):0.0888446000):0.0851050000):0.0353368000	2za7_A:0.0606200000):0.0473219000	(1z6o_A:0.3517150000	1z6o_M:0.1885220000):0.1350330000):0.0801200000	(1eum_A:0.0565150000	(1krq_A:0.1656660000	(2jd7_A:0.0844280000	1vlg_A:0.1311930000):0.0315141000):0.0358637000):0.0558931000):0.1300750000):0.0374380000	1jgc_A:0.0687830000):0.0733122000):0.0871033000	1nfv_A:0.1801940000):0.1709510000	(1otk_A:0.4594000000	(((((((1oqu_A:0.0670110000	1r2f_A:0.0216330000):0.0475325000	1uzr_A:0.0034760000):0.2607860000	3ee4_A:0.5363940000):0.1948990000	(1mxr_A:0.4477570000	(1jk0_A:0.1847790000	(2uw2_A:0.0341330000	1w68_A:0.0561310000):0.0855001000):0.3809040000):0.0408049000):0.1525040000	(((2inc_B:0.3553350000	2inp_C:0.5038860000):0.1986300000	1mty_B:0.9593020000):0.1897850000	(1mty_D:0.4324950000	3dhg_A:0.6605790000):0.1728300000):0.1786570000):0.2431670000	((2uw1_A:0.0000010000	2uw1_B:0.0000010000):0.1261620000	1afr_A:0.0481030000):0.5703220000):0.0917605000	1za0_A:0.5146730000):0.1803590000):0.3899330000):0.0687900000):0.0132962000	((1qgh_A:0.2107750000	2ux1_A:0.0499100000):0.1008360000	(1ji4_A:0.0847310000	2fjc_A:0.0960890000):0.0490263000):0.0152115000):0.0396255000):0.0093133600);
(1ji5_A:0.0744970000	1jig_A:0.0215280000	(1n1q_A:0.0693720000	((((2chp_A:0.1718440000	(((((((2fzf_A:0.6923410000	1yuz_A:0.4929190000):0.1133680000	(1lko_A:0.4354020000	3qhb_A:0.4801200000):0.0928609000):0.0852574000	(((((1lb3_A:0.0451020000	2za7_A:0.0560060000):0.0689626000	(1bg7_A:0.0404500000	(1r03_A:0.0126770000	3e6s_A:0.1760050000):0.0490330000):0.0417619000):0.1314550000	(1z6o_A:0.4822610000	1z6o_M:0.1905760000):0.0905780000):0.0929763000	(1krq_A:0.1427640000	(2jd7_A:0.0301030000	1vlg_A:0.1439470000):0.0573689000):0.0086802300):0.0429932000	1eum_A:0.0487690000):0.0905743000):0.1358410000	((1bcf_A:0.0000010000	3e1q_A:0.0000010000):0.0342902000	2fkz_A:0.0548030000):0.0085408200):0.0411626000	1jgc_A:0.0829020000):0.1416630000	1nfv_A:0.2292170000):0.1970810000	(2vzb_A:0.3973800000	(1otk_A:0.4172530000	(((((((1oqu_A:0.0489820000	1uzr_A:0.0044280000):0.0265751000	1r2f_A:0.0284590000):0.2898640000	3ee4_A:0.4203940000):0.0997984000	1mxr_A:0.4055190000):0.0596875000	((1jk0_A:0.3173130000	2uw2_A:0.0450150000):0.0413513000	1w68_A:0.0105680000):0.4157270000):0.1102620000	((((2inc_B:0.2941120000	1mty_B:0.8040910000):0.1048020000	2inp_C:0.4480630000):0.1160100000	1mty_D:0.4597140000):0.1068250000	3dhg_A:0.4695870000):0.2699480000):0.0754472000	(((2uw1_A:0.0000010000	2uw1_B:0.0000010000):0.0940296000	1afr_A:0.0484460000):0.3617180000	1za0_A:0.4557080000):0.1515900000):0.1887950000):0.1671470000):0.1256640000):0.0086116300):0.0191758000	((((1dps_A:0.0000010000	1jts_A:0.0000010000):0.1647220000	1o9r_A:0.1262470000):0.0549885000	1uvh_A:0.3688210000):0.0843011000	(1tjo_A:0.0000010000	1tk6_A:0.0000010000):0.3027860000):0.0295162000):0.0353055000	(1ji4_A:0.1227680000	2fjc_A:0.1187520000):0.0218636000):0.0639549000	(1qgh_A:0.1503120000	2ux1_A:0.0972270000):0.1322920000):0.0645657000):0.0488124000);
(1ji5_A:0.0092130000	(((1jig_A:0.0317230000	1n1q_A:0.1370240000):0.0220612000	((((1qgh_A:0.0938030000	2ux1_A:0.1510570000):0.1152960000	((1ji4_A:0.1795360000	2fjc_A:0.0559070000):0.0528310000	1uvh_A:0.3350350000):0.0378262000):0.0000027240	(((1dps_A:0.0000010000	1jts_A:0.0000010000):0.1465520000	1o9r_A:0.0595210000):0.0772068000	(1tjo_A:0.0000010000	1tk6_A:0.0000010000):0.2227300000):0.1834870000):0.0245398000	((2fzf_A:0.7856700000	((((((1bcf_A:0.0000010000	3e1q_A:0.0000010000):0.0356232000	2fkz_A:0.0283270000):0.0379249000	1jgc_A:0.0683680000):0.0652772000	((((((1lb3_A:0.0083510000	2za7_A:0.0763580000):0.0975848000	1bg7_A:0.0308500000):0.0429888000	1r03_A:0.0004700000):0.1334430000	3e6s_A:0.1347320000):0.0619651000	((1eum_A:0.0584200000	1krq_A:0.1107020000):0.0689736000	(2jd7_A:0.1359380000	1vlg_A:0.0878610000):0.0832564000):0.0431442000):0.0453538000	(1z6o_A:0.2945970000	1z6o_M:0.2239320000):0.1209800000):0.0629434000):0.0390927000	(1lko_A:0.3238780000	(1yuz_A:0.6358260000	3qhb_A:0.3842470000):0.0914544000):0.1020770000):0.0746093000	1nfv_A:0.2207850000):0.0384399000):0.0000024113	(1otk_A:0.4213200000	(((((((1oqu_A:0.0625650000	1r2f_A:0.0537290000):0.0339323000	1uzr_A:0.0058120000):0.3001510000	3ee4_A:0.6134520000):0.1314820000	1mxr_A:0.3612220000):0.0656905000	((1jk0_A:0.2645610000	2uw2_A:0.0299260000):0.0238266000	1w68_A:0.0331050000):0.3314990000):0.0801033000	(((2inc_B:0.3957340000	1mty_B:0.7035030000):0.0647840000	2inp_C:0.3377450000):0.0653351000	(1mty_D:0.5261300000	3dhg_A:0.4941000000):0.1879980000):0.4276380000):0.1869130000	(((2uw1_A:0.0000010000	2uw1_B:0.0000010000):0.0532313000	1afr_A:0.1078240000):0.4589820000	1za0_A:0.4277280000):0.1281490000):0.1190760000):0.5014860000):0.1244090000):0.0613443000):0.0776502000	2chp_A:0.0648830000):0.0190102000	2vzb_A:0.2476610000);
(1ji5_A:0.0867960000	(1jig_A:0.0834930000	1n1q_A:0.1010100000):0.0130258000	((((2chp_A:0.0777210000	2vzb_A:0.2875500000):0.0243957000	(((((1dps_A:0.0000010000	1jts_A:0.0000010000):0.1654570000	1uvh_A:0.3062390000):0.0600550000	1o9r_A:0.1848670000):0.1226140000	(1tjo_A:0.0000010000	1tk6_A:0.0000010000):0.2357440000):0.0906579000	((((2fzf_A:0.5798240000	(1lko_A:0.3300870000	(1yuz_A:0.5457180000	3qhb_A:0.4195730000):0.0471638000):0.1001850000):0.2202630000	((((1bcf_A:0.0000010000	3e1q_A:0.0000010000):0.0464959000	2fkz_A:0.0084900000):0.0090231800	((((1lb3_A:0.0223190000	2za7_A:0.0672210000):0.0580008000	(1bg7_A:0.0512990000	(1r03_A:0.0294960000	3e6s_A:0.2436250000):0.0492086000):0.0417170000):0.0487295000	(1z6o_A:0.3630420000	1z6o_M:0.1872620000):0.0760288000):0.0575892000	((1eum_A:0.0745030000	1krq_A:0.1526480000):0.0415975000	(2jd7_A:0.0945620000	1vlg_A:0.1801900000):0.0196978000):0.0398658000):0.1403220000):0.0370917000	1jgc_A:0.1101260000):0.0617885000):0.0497552000	1nfv_A:0.1813490000):0.1064840000	(1otk_A:0.4022300000	(((((((1oqu_A:0.1015460000	1r2f_A:0.0174580000):0.0349125000	1uzr_A:0.0081570000):0.3606950000	1mxr_A:0.3599650000):0.1314880000	(1jk0_A:0.1861770000	(2uw2_A:0.0443280000	1w68_A:0.1047630000):0.0692014000):0.2756590000):0.1390030000	3ee4_A:0.4134940000):0.1240970000	(((2inc_B:0.3640940000	1mty_B:0.7747340000):0.2223470000	2inp_C:0.4233860000):0.0747016000	(1mty_D:0.6556210000	3dhg_A:0.4646820000):0.2532410000):0.3609280000):0.1342110000	(((2uw1_A:0.0000010000	2uw1_B:0.0000010000):0.0704055000	1afr_A:0.0624710000):0.4252770000	1za0_A:0.4000210000):0.1403680000):0.0320738000):0.2886410000):0.0725040000):0.0000025414):0.0023385800	(1ji4_A:0.0919070000	2fjc_A:0.0988870000):0.0337643000):0.0575271000	(1qgh_A:0.0925470000	2ux1_A:0.2105650000):0.0466948000):0.0419215000);
(1ji5_A:0.1037690000	1jig_A:0.0328450000	(1n1q_A:0.0503290000	((((2chp_A:0.0399830000	2vzb_A:0.3642880000):0.1102680000	(((1dps_A:0.0000010000	1jts_A:0.0000010000):0.2251330000	1o9r_A:0.1366840000):0.1782270000	(1uvh_A:0.3959560000	(1tjo_A:0.0000010000	1tk6_A:0.0000010000):0.2800670000):0.0323261000):0.1149180000):0.0212831000	((2fzf_A:0.5882530000	((((((1bcf_A:0.0000010000	3e1q_A:0.0000010000):0.0396232000	2fkz_A:0.0246680000):0.0439071000	1jgc_A:0.0720860000):0.0804707000	(((((1lb3_A:0.0122340000	2za7_A:0.0667330000):0.0637977000	1bg7_A:0.0601160000):0.0573364000	1r03_A:0.0046150000):0.1335010000	3e6s_A:0.1835880000):0.1044760000	(((1z6o_A:0.3497620000	1z6o_M:0.2450010000):0.0707552000	(2jd7_A:0.0673410000	1vlg_A:0.1156940000):0.0230831000):0.0193746000	(1eum_A:0.0105040000	1krq_A:0.1928970000):0.0438227000):0.0430787000):0.0591847000):0.0771303000	1nfv_A:0.2136930000):0.0715732000	((1lko_A:0.4994390000	1yuz_A:0.4002460000):0.1641960000	3qhb_A:0.6104240000):0.1906280000):0.0900667000):0.0388793000	(1otk_A:0.8716100000	((((((1oqu_A:0.0661680000	1r2f_A:0.0566160000):0.0199098000	1uzr_A:0.0124640000):0.4396530000	1mxr_A:0.4031050000):0.1093270000	((1jk0_A:0.1685910000	(2uw2_A:0.0292900000	1w68_A:0.0448250000):0.1723240000):0.1913810000	(((2inc_B:0.2504240000	2inp_C:0.5694800000):0.1557970000	1mty_B:0.6400060000):0.1508370000	(1mty_D:0.6390220000	3dhg_A:0.7318910000):0.1563210000):0.3824160000):0.2485130000):0.0441109000	3ee4_A:0.4705120000):0.2197360000	(((2uw1_A:0.0000010000	2uw1_B:0.0000010000):0.0909957000	1afr_A:0.1095180000):0.4270130000	1za0_A:0.5152020000):0.3863130000):0.0918894000):0.2601690000):0.0797176000):0.0077216800	(((1qgh_A:0.1535250000	2ux1_A:0.1207480000):0.0768005000	2fjc_A:0.0897910000):0.0473685000	1ji4_A:0.1418820000):0.0240715000):0.0729087000):0.0077992400);
(1ji5_A:0.1253410000	1jig_A:0.0384020000	((1n1q_A:0.0104430000	((1qgh_A:0.1229680000	2ux1_A:0.1913360000):0.1389150000	(((1dps_A:0.0000010000	1jts_A:0.0000010000):0.1439100000	1o9r_A:0.1987950000):0.1713620000	(1tjo_A:0.0000010000	1tk6_A:0.0000010000):0.1596800000):0.1598840000):0.0335584000):0.0468533000	((2chp_A:0.0000020000	2vzb_A:0.3846160000):0.1400080000	((1ji4_A:0.0951750000	(2fjc_A:0.0924810000	1uvh_A:0.5403790000):0.0362552000):0.0521251000	((2fzf_A:0.6695400000	(1otk_A:0.6105130000	(((((((1oqu_A:0.0452920000	1r2f_A:0.0445590000):0.0149716000	1uzr_A:0.0000030000):0.2711690000	3ee4_A:0.6244250000):0.1185950000	(1jk0_A:0.1557240000	(2uw2_A:0.0423520000	1w68_A:0.0477630000):0.1218450000):0.3134320000):0.0000026254	1mxr_A:0.4353870000):0.2222830000	((2inc_B:0.2810630000	1mty_B:0.6960060000):0.0994119000	(2inp_C:0.4580060000	(1mty_D:0.4855470000	3dhg_A:0.5270910000):0.1966230000):0.0692056000):0.3684310000):0.2106210000	(((2uw1_A:0.0000010000	2uw1_B:0.0000010000):0.1036690000	1afr_A:0.0560040000):0.5587250000	1za0_A:0.4919610000):0.1443510000):0.0817575000):0.4608530000):0.0000022414	(((((1bcf_A:0.0000010000	3e1q_A:0.0000010000):0.0152760000	(2fkz_A:0.0271890000	1jgc_A:0.0646420000):0.0000020701):0.0327363000	((((1lb3_A:0.0651280000	2za7_A:0.0741800000):0.0743622000	(1bg7_A:0.0657670000	1r03_A:0.0384870000):0.0358951000):0.0673945000	(1z6o_A:0.3978210000	1z6o_M:0.2537940000):0.0377127000):0.0500153000	((1eum_A:0.0437700000	(1krq_A:0.0900450000	3e6s_A:0.1252300000):0.0544901000):0.0171466000	(2jd7_A:0.0624570000	1vlg_A:0.1035260000):0.0450613000):0.0324551000):0.0903014000):0.0134176000	(1lko_A:0.2604850000	(1yuz_A:0.5738120000	3qhb_A:0.2703730000):0.0761381000):0.2786260000):0.1443430000	1nfv_A:0.1865370000):0.0829812000):0.0848314000):0.0170468000):0.0485335000):0.0234170000);
(1ji5_A:0.1320730000	((1jig_A:0.0444650000	((((2chp_A:0.0120400000	2vzb_A:0.4068040000):0.1129060000	(((((2fzf_A:0.4969930000	1yuz_A:0.7214680000):0.1554750000	(1lko_A:0.3773710000	3qhb_A:0.3867860000):0.0889362000):0.1844320000	((((1bcf_A:0.0000010000	3e1q_A:0.0000010000):0.0477283000	2fkz_A:0.0141250000):0.0289814000	1jgc_A:0.1013090000):0.0768432000	((((((((1lb3_A:0.0213010000	2za7_A:0.0703840000):0.1148660000	1bg7_A:0.0248850000):0.0644579000	1r03_A:0.0429270000):0.1500480000	3e6s_A:0.2440960000):0.1212640000	(1z6o_A:0.4488510000	1z6o_M:0.1681250000):0.1157740000):0.0481904000	1krq_A:0.1552270000):0.0361724000	(2jd7_A:0.0739430000	1vlg_A:0.1249170000):0.0118933000):0.0396674000	1eum_A:0.0513130000):0.1456210000):0.0626605000):0.0459000000	1nfv_A:0.1458200000):0.1566360000	(1otk_A:0.5393200000	((((((1oqu_A:0.0974320000	1r2f_A:0.0421760000):0.0232916000	1uzr_A:0.0000030000):0.3326270000	3ee4_A:0.4458680000):0.1357130000	(1mxr_A:0.4150380000	(1jk0_A:0.1633830000	(2uw2_A:0.0340450000	1w68_A:0.0364130000):0.1631710000):0.2424810000):0.0639796000):0.1816280000	((((2inc_B:0.4508010000	1mty_B:0.6973140000):0.0572453000	3dhg_A:0.5120670000):0.1428140000	2inp_C:0.5482440000):0.0987701000	1mty_D:0.6032230000):0.3690110000):0.1108010000	(((2uw1_A:0.0000010000	2uw1_B:0.0000010000):0.0412335000	1afr_A:0.0649530000):0.4079880000	1za0_A:0.4728380000):0.1266880000):0.1613580000):0.3929350000):0.1626780000):0.0000023393	((((1dps_A:0.0000010000	1jts_A:0.0000010000):0.1784370000	1o9r_A:0.1102330000):0.0992280000	(1tjo_A:0.0000020000	1tk6_A:0.0000010000):0.1874150000):0.1193560000	1uvh_A:0.2829830000):0.1287950000):0.0628790000	(1ji4_A:0.1405900000	2fjc_A:0.1166010000):0.0495713000):0.0351627000):0.0630458000	1n1q_A:0.0805190000):0.1012310000	(1qgh_A:0.1764860000	2ux1_A:0.1175580000):0.1526060000);
(1ji5_A:0.1396740000	1jig_A:0.0586170000	(1n1q_A:0.0928260000	(((((2chp_A:0.2322060000	((1ji4_A:0.1699970000	2fjc_A:0.0442550000):0.0780389000	1uvh_A:0.3533410000):0.0159047000):0.0470155000	(((((2fzf_A:0.7894560000	((1lko_A:0.3260370000	3qhb_A:0.4059340000):0.1042990000	1yuz_A:0.5335270000):0.1159630000):0.2003160000	((((((((1lb3_A:0.0283190000	2za7_A:0.0606420000):0.0779592000	1bg7_A:0.0636640000):0.0616430000	1r03_A:0.0197090000):0.1675380000	3e6s_A:0.1351870000):0.0314367000	1krq_A:0.1212320000):0.0271152000	(2jd7_A:0.0251230000	1vlg_A:0.1096620000):0.0845010000):0.0316565000	(1z6o_A:0.4188700000	1z6o_M:0.1715870000):0.1697240000):0.0278583000	1eum_A:0.0382340000):0.0953459000):0.0923442000	(((1bcf_A:0.0000010000	3e1q_A:0.0000010000):0.0608361000	2fkz_A:0.0266690000):0.0519357000	1jgc_A:0.0749510000):0.0151682000):0.1393330000	1nfv_A:0.2287840000):0.0276250000	(1otk_A:0.6205000000	((((((1oqu_A:0.0961020000	1r2f_A:0.0642880000):0.0388717000	1uzr_A:0.0159100000):0.3587960000	(3ee4_A:0.4449710000	(1jk0_A:0.2439580000	(2uw2_A:0.0420720000	1w68_A:0.0779800000):0.1178690000):0.3146940000):0.1485080000):0.1125990000	1mxr_A:0.3190020000):0.1041130000	(((2inc_B:0.5558460000	1mty_B:0.7814480000):0.0722063000	2inp_C:0.4840690000):0.1774860000	(1mty_D:0.5230540000	3dhg_A:0.4788190000):0.3278660000):0.3544830000):0.1340790000	(((2uw1_A:0.0000010000	2uw1_B:0.0000010000):0.0924350000	1afr_A:0.0416280000):0.4084930000	1za0_A:0.4063420000):0.2349090000):0.0729195000):0.3878260000):0.1097660000):0.0000021627	(((1dps_A:0.0000010000	1jts_A:0.0000010000):0.1580900000	1o9r_A:0.1760270000):0.0596504000	(1tjo_A:0.0000010000	1tk6_A:0.0000010000):0.2529160000):0.0723705000):0.0792223000	(1qgh_A:0.1981120000	2ux1_A:0.1829970000):0.1323950000):0.0093850900	2vzb_A:0.4492840000):0.0795042000):0.0143665000);
(1ji5_A:0.1083640000	1jig_A:0.0609700000	(1n1q_A:0.1165820000	(((((2chp_A:0.0768970000	2vzb_A:0.3996880000):0.0568198000	((((1dps_A:0.0000010000	1jts_A:0.0000010000):0.1666820000	1o9r_A:0.1620970000):0.0786815000	1uvh_A:0.2857630000):0.0773637000	(1tjo_A:0.0000010000	1tk6_A:0.0000010000):0.3233740000):0.0832845000):0.0616328000	(2fjc_A:0.1668330000	((((2fzf_A:0.6682970000	1yuz_A:0.4775960000):0.1623740000	(((((1bcf_A:0.0000010000	3e1q_A:0.0000010000):0.0667087000	2fkz_A:0.0283820000):0.0177460000	((((1lb3_A:0.0000020000	2za7_A:0.0663780000):0.0468821000	(1bg7_A:0.0430050000	(1r03_A:0.0000020000	3e6s_A:0.2439500000):0.0287368000):0.0590431000):0.1164030000	(1z6o_A:0.3984570000	1z6o_M:0.2081450000):0.0942699000):0.0741724000	((1eum_A:0.0460800000	1krq_A:0.1198320000):0.0251230000	(2jd7_A:0.0671960000	1vlg_A:0.1456700000):0.0216490000):0.0170811000):0.1490150000):0.0275067000	1jgc_A:0.0385520000):0.0682835000	(1lko_A:0.4052580000	3qhb_A:0.2798880000):0.3051500000):0.0000022303):0.0867744000	1nfv_A:0.3291930000):0.0388626000	(1otk_A:0.5317830000	((((((1oqu_A:0.0839750000	1r2f_A:0.0227530000):0.0223984000	1uzr_A:0.0089940000):0.3722850000	(1jk0_A:0.1957580000	(2uw2_A:0.0363280000	1w68_A:0.0361720000):0.1272180000):0.2052510000):0.0916738000	1mxr_A:0.3527320000):0.1445870000	(((2uw1_A:0.0000010000	2uw1_B:0.0000010000):0.0544283000	1afr_A:0.0676580000):0.3146340000	1za0_A:0.4597890000):0.2498060000):0.0404405000	(3ee4_A:0.5471570000	((((2inc_B:0.3870580000	1mty_B:0.7010310000):0.0298923000	2inp_C:0.4316490000):0.1797160000	3dhg_A:0.4911270000):0.1898350000	1mty_D:0.4723130000):0.2440920000):0.0826626000):0.1496550000):0.2994460000):0.0995957000):0.0226877000):0.0098503500	1ji4_A:0.1569180000):0.0610656000	(1qgh_A:0.2199920000	2ux1_A:0.1681110000):0.1339420000):0.0753488000):0.0091048500);
(1ji5_A:0.1441030000	1jig_A:0.0659530000	(1n1q_A:0.1087050000	(((((((2chp_A:0.0730930000	2vzb_A:0.3761060000):0.0557491000	((((2fzf_A:0.6185770000	(1lko_A:0.3633190000	(1yuz_A:0.4834270000	3qhb_A:0.3098420000):0.1190550000):0.1420810000):0.0721429000	((((1lb3_A:0.0473610000	2za7_A:0.0515070000):0.0429429000	(1bg7_A:0.0642380000	(1r03_A:0.0072970000	3e6s_A:0.2467500000):0.0720495000):0.0905402000):0.0495433000	(1z6o_A:0.4216410000	1z6o_M:0.2452840000):0.1192820000):0.0539591000	((1eum_A:0.0473670000	1krq_A:0.1270630000):0.0374085000	(2jd7_A:0.0903480000	1vlg_A:0.0971390000):0.0433048000):0.0209174000):0.1434210000):0.0776988000	(((1bcf_A:0.0000010000	3e1q_A:0.0000010000):0.0679944000	2fkz_A:0.0207040000):0.0567311000	1jgc_A:0.0450560000):0.1000770000):0.1074390000	1nfv_A:0.1643810000):0.2003280000):0.0415391000	(((1dps_A:0.0000010000	1jts_A:0.0000010000):0.1366360000	1uvh_A:0.2913160000):0.1534210000	(1o9r_A:0.1989950000	(1tjo_A:0.0000010000	1tk6_A:0.0000010000):0.2311140000):0.0339479000):0.0715489000):0.0208050000	((1otk_A:0.5895890000	(((2uw1_A:0.0000010000	2uw1_B:0.0000010000):0.0924526000	1afr_A:0.0659830000):0.3359500000	1za0_A:0.5614860000):0.2140050000):0.0510116000	((((((1oqu_A:0.0859330000	1r2f_A:0.0320210000):0.0442505000	1uzr_A:0.0000020000):0.4426430000	1mxr_A:0.3699850000):0.0594101000	((1jk0_A:0.2784750000	2uw2_A:0.0250440000):0.0262396000	1w68_A:0.0385770000):0.2902790000):0.1106280000	((((2inc_B:0.3205340000	2inp_C:0.4122640000):0.0724963000	1mty_B:1.0678560000):0.1164800000	1mty_D:0.6512000000):0.1315840000	3dhg_A:0.5285860000):0.1425500000):0.0996546000	3ee4_A:0.3454270000):0.1419960000):0.3785630000):0.0082691300	(1qgh_A:0.1579050000	2ux1_A:0.1387420000):0.1568770000):0.0492769000	2fjc_A:0.1026240000):0.0194936000	1ji4_A:0.1172240000):0.0624547000):0.0394739000);
(1ji5_A:0.1160870000	1jig_A:0.0398660000	(1n1q_A:0.1573100000	((2chp_A:0.1596240000	2vzb_A:0.2980270000):0.0691285000	(((((1qgh_A:0.2547420000	2ux1_A:0.1233320000):0.1190830000	((((1dps_A:0.0000010000	1jts_A:0.0000010000):0.1724090000	1o9r_A:0.1113700000):0.0597719000	1uvh_A:0.3118950000):0.0985881000	(1tjo_A:0.0000010000	1tk6_A:0.0000010000):0.2321960000):0.1149420000):0.0195404000	(1ji4_A:0.1113660000	2fjc_A:0.1605640000):0.0394745000):0.0705004000	(1otk_A:0.4585180000	(((((((1oqu_A:0.0636660000	1r2f_A:0.0406370000):0.0047579900	1uzr_A:0.0000020000):0.3197430000	1mxr_A:0.4188500000):0.1162080000	3ee4_A:0.3835780000):0.0226748000	((1jk0_A:0.2476840000	(2uw2_A:0.0614280000	1w68_A:0.0759320000):0.0804592000):0.2949050000	(((2inc_B:0.3569690000	1mty_B:0.6887040000):0.1550220000	(2inp_C:0.4873730000	1mty_D:0.6134090000):0.0684951000):0.1244130000	3dhg_A:0.4467860000):0.2685080000):0.0831495000):0.2256390000	((2uw1_A:0.0000010000	2uw1_B:0.0000010000):0.0582135000	1afr_A:0.0801430000):0.4660150000):0.0835190000	1za0_A:0.4054830000):0.1189090000):0.3549600000):0.0096690800	(((((2fzf_A:0.6502030000	1yuz_A:0.4345960000):0.1189750000	3qhb_A:0.4574260000):0.0793449000	1lko_A:0.5108460000):0.1430630000	((((1bcf_A:0.0000010000	3e1q_A:0.0000010000):0.0521141000	2fkz_A:0.0164070000):0.0322544000	1jgc_A:0.0447520000):0.1278950000	((((1lb3_A:0.0391770000	2za7_A:0.0379890000):0.0526829000	(1bg7_A:0.0282270000	1r03_A:0.0253690000):0.0519410000):0.0789218000	(1z6o_A:0.3807880000	1z6o_M:0.2128590000):0.0797368000):0.0626427000	((1eum_A:0.0632500000	(1krq_A:0.0570350000	3e6s_A:0.1693010000):0.0580886000):0.0849686000	(2jd7_A:0.0542740000	1vlg_A:0.1346150000):0.0341988000):0.0457317000):0.0998223000):0.0561966000):0.0778145000	1nfv_A:0.3545310000):0.1837110000):0.0221223000):0.0796892000):0.0021928700);
(1ji5_A:0.0576970000	(1jig_A:0.0181990000	(1n1q_A:0.1347900000	(((2chp_A:0.1643130000	(1ji4_A:0.1634940000	(2fjc_A:0.0855590000	1uvh_A:0.3318470000):0.0239600000):0.0311836000):0.0286218000	((1qgh_A:0.1432290000	2ux1_A:0.1403910000):0.1470980000	(((1dps_A:0.0000010000	1jts_A:0.0000010000):0.1668790000	1o9r_A:0.1159200000):0.1284920000	(1tjo_A:0.0000010000	1tk6_A:0.0000010000):0.1799790000):0.1612470000):0.0239827000):0.0000026163	(((((2fzf_A:0.6340890000	(1lko_A:0.4204590000	(1yuz_A:0.5583730000	3qhb_A:0.3187930000):0.0813021000):0.0663660000):0.1271520000	((((((1lb3_A:0.0347810000	2za7_A:0.0796890000):0.0258867000	(1bg7_A:0.0557940000	1r03_A:0.0504920000):0.0846740000):0.0769199000	(1z6o_A:0.3410920000	1z6o_M:0.2277240000):0.1295660000):0.0955865000	(2jd7_A:0.1053890000	1vlg_A:0.1369390000):0.0554987000):0.0067305400	(1krq_A:0.1410080000	3e6s_A:0.1885690000):0.0120152000):0.0718778000	1eum_A:0.0230050000):0.1387540000):0.0658278000	(((1bcf_A:0.0000010000	3e1q_A:0.0000010000):0.0477402000	2fkz_A:0.0386360000):0.0620038000	1jgc_A:0.0767730000):0.0672865000):0.0600541000	1nfv_A:0.1328930000):0.0958476000	(1otk_A:0.5481440000	((((((((1oqu_A:0.0858940000	1uzr_A:0.0000030000):0.0371511000	1r2f_A:0.0251620000):0.3442410000	1mxr_A:0.4279550000):0.1164570000	(1jk0_A:0.2031660000	(2uw2_A:0.0669690000	1w68_A:0.0238680000):0.0586287000):0.2623650000):0.0771377000	(((2inc_B:0.4234630000	1mty_B:0.7073360000):0.1894510000	(2inp_C:0.5494870000	1mty_D:0.6601330000):0.1012420000):0.2695400000	3dhg_A:0.4687790000):0.2561390000):0.1002350000	3ee4_A:0.4834510000):0.2960620000	((2uw1_A:0.0000010000	2uw1_B:0.0000010000):0.0794209000	1afr_A:0.0560300000):0.4574630000):0.1383970000	1za0_A:0.4751530000):0.2083270000):0.3951910000):0.1733170000):0.1019580000):0.0160438000):0.0694604000	2vzb_A:0.3688840000);
(1ji5_A:0.1169010000	1jig_A:0.0556560000	(1n1q_A:0.1129700000	(((((2chp_A:0.1192900000	2vzb_A:0.3021740000):0.0852641000	(((((2fzf_A:0.4872880000	1yuz_A:0.4718150000):0.1359770000	3qhb_A:0.4199830000):0.0457714000	1lko_A:0.4627520000):0.1052920000	(((((1bcf_A:0.0000010000	3e1q_A:0.0000010000):0.0662582000	2fkz_A:0.0000020000):0.0157913000	1jgc_A:0.0637370000):0.0453647000	((((((1lb3_A:0.0491050000	2za7_A:0.0552250000):0.0424147000	(1bg7_A:0.0376020000	(1r03_A:0.0000020000	3e6s_A:0.2488730000):0.0568364000):0.0497789000):0.0671367000	(1z6o_A:0.4531850000	1z6o_M:0.2811160000):0.0706686000):0.1160870000	(1eum_A:0.0309780000	1krq_A:0.1043650000):0.0511957000):0.0378027000	2jd7_A:0.1018210000):0.0173217000	1vlg_A:0.0549290000):0.1684200000):0.0452229000	1nfv_A:0.1400530000):0.0280135000):0.1135370000	(1otk_A:0.5711840000	(((((((1oqu_A:0.0712260000	1r2f_A:0.0547200000):0.0162224000	1uzr_A:0.0126330000):0.2928430000	3ee4_A:0.4600400000):0.0745248000	1mxr_A:0.3927630000):0.1159580000	((1jk0_A:0.3467100000	2uw2_A:0.0206320000):0.0305375000	1w68_A:0.0341640000):0.3513160000):0.1819530000	(((2uw1_A:0.0000010000	2uw1_B:0.0000010000):0.0694571000	1afr_A:0.0433490000):0.4245870000	1za0_A:0.4199590000):0.2332320000):0.0821260000	(((2inc_B:0.3782970000	1mty_B:0.7911420000):0.1016970000	2inp_C:0.5248240000):0.1576280000	(1mty_D:0.5146390000	3dhg_A:0.6305560000):0.0896321000):0.2622350000):0.1170340000):0.4695810000):0.0563161000):0.0342524000	((((1dps_A:0.0000010000	1jts_A:0.0000010000):0.0771230000	1o9r_A:0.1347010000):0.1030440000	(1tjo_A:0.0000010000	1tk6_A:0.0000010000):0.2746330000):0.1235110000	1uvh_A:0.2331770000):0.0603110000):0.0000024718	(1qgh_A:0.1634920000	2ux1_A:0.1283220000):0.1239930000):0.0666470000	(1ji4_A:0.1527050000	2fjc_A:0.0591730000):0.0277478000):0.1316860000):0.0305541000);
(1ji5_A:0.0291950000	((1jig_A:0.0250860000	1n1q_A:0.1060620000):0.0000026924	((2chp_A:0.1103630000	2vzb_A:0.3576770000):0.0817212000	(((1ji4_A:0.1217780000	2fjc_A:0.1384130000):0.0116502000	((((1dps_A:0.0000010000	1jts_A:0.0000010000):0.1383490000	1o9r_A:0.1373350000):0.0560154000	1uvh_A:0.2537040000):0.1186720000	(1tjo_A:0.0000020000	1tk6_A:0.0000010000):0.2993750000):0.0421143000):0.0136503000	((((((2fzf_A:0.4374820000	1yuz_A:0.5047930000):0.1766590000	3qhb_A:0.2830640000):0.1189230000	1lko_A:0.5375920000):0.0144451000	((((1bcf_A:0.0000010000	3e1q_A:0.0000010000):0.1163070000	2fkz_A:0.0200610000):0.0235239000	1jgc_A:0.0531520000):0.0816159000	((((((((1lb3_A:0.0162590000	2za7_A:0.0459290000):0.1235530000	1bg7_A:0.0334230000):0.0560182000	1r03_A:0.0000030000):0.1842900000	3e6s_A:0.1234580000):0.0786052000	1krq_A:0.1331210000):0.0445329000	((1z6o_A:0.3292560000	1vlg_A:0.1005960000):0.0377645000	2jd7_A:0.1184000000):0.0213007000):0.0868504000	1z6o_M:0.2361710000):0.0242152000	1eum_A:0.0662130000):0.0957752000):0.1076730000):0.0940960000	1nfv_A:0.2020630000):0.2015200000	(1otk_A:0.5259670000	(((((((1oqu_A:0.0583920000	1r2f_A:0.0378730000):0.0223501000	1uzr_A:0.0034750000):0.2304550000	1mxr_A:0.3247220000):0.1166750000	(1jk0_A:0.2298410000	(2uw2_A:0.0774810000	1w68_A:0.0436170000):0.0822571000):0.2688650000):0.0968966000	3ee4_A:0.5044190000):0.0524683000	(((2inc_B:0.2441520000	1mty_B:0.7447240000):0.1773720000	(2inp_C:0.4834520000	1mty_D:0.7305340000):0.0813370000):0.2731210000	3dhg_A:0.5973590000):0.2432570000):0.3003130000	(((2uw1_A:0.0000010000	2uw1_B:0.0000010000):0.0789964000	1afr_A:0.0670310000):0.2226670000	1za0_A:0.5392340000):0.1181450000):0.1379900000):0.3527660000):0.0500027000):0.0000023675):0.0968897000):0.1222020000	(1qgh_A:0.0378230000	2ux1_A:0.2590760000):0.1674240000);
(1ji5_A:0.1013110000	1jig_A:0.0328010000	(1n1q_A:0.1016540000	((2chp_A:0.0699110000	2vzb_A:0.3367720000):0.0735917000	(((((1qgh_A:0.1744850000	2ux1_A:0.0872520000):0.1486750000	2fjc_A:0.0453310000):0.0411556000	((((1dps_A:0.0000010000	1jts_A:0.0000010000):0.1415350000	1o9r_A:0.1530860000):0.1046430000	(1tjo_A:0.0000010000	1tk6_A:0.0000010000):0.2524800000):0.0493811000	(1uvh_A:0.2656950000	2fzf_A:0.6210130000):0.0282976000):0.1049460000):0.0000024080	1ji4_A:0.1480610000):0.0526760000	((((((1bcf_A:0.0000010000	3e1q_A:0.0000010000):0.0694745000	2fkz_A:0.0281950000):0.0242210000	1jgc_A:0.0660260000):0.0478870000	((1lko_A:0.5138920000	(1yuz_A:0.6058370000	3qhb_A:0.4079570000):0.0802348000):0.1903620000	((((1lb3_A:0.0913170000	2za7_A:0.0523680000):0.0348050000	(1bg7_A:0.0223420000	1r03_A:0.0413670000):0.0440827000):0.0157640000	(1z6o_A:0.3570700000	1z6o_M:0.2322260000):0.0710758000):0.1041310000	((1eum_A:0.0395240000	(1krq_A:0.0911180000	3e6s_A:0.1812700000):0.0360391000):0.0840440000	(2jd7_A:0.1363170000	1vlg_A:0.1104780000):0.0478326000):0.0406202000):0.0632315000):0.0400841000):0.1001960000	1nfv_A:0.2623840000):0.0910762000	((1otk_A:0.4052410000	(((2inc_B:0.4209600000	1mty_B:0.6834720000):0.1860840000	2inp_C:0.3323260000):0.0868018000	(1mty_D:0.4546840000	3dhg_A:0.5360500000):0.0916742000):0.4419790000):0.0207850000	((((((1oqu_A:0.0625850000	1r2f_A:0.0441900000):0.0107087000	1uzr_A:0.0051160000):0.2145650000	1mxr_A:0.4367970000):0.0874533000	(1jk0_A:0.1478380000	(2uw2_A:0.0401040000	1w68_A:0.0732180000):0.1037750000):0.4095790000):0.1436180000	3ee4_A:0.4839240000):0.2091090000	(((2uw1_A:0.0000010000	2uw1_B:0.0000010000):0.0533810000	1afr_A:0.0662460000):0.4631260000	1za0_A:0.3169400000):0.1057610000):0.0773261000):0.3768780000):0.1143290000):0.0186230000):0.0564392000):0.0081869100);
(1ji5_A:0.1375240000	(1jig_A:0.0274720000	((((2chp_A:0.1374360000	((((1dps_A:0.0000010000	1jts_A:0.0000010000):0.1548410000	1o9r_A:0.1017170000):0.1347280000	(1tjo_A:0.0000010000	1tk6_A:0.0000010000):0.2052970000):0.0867504000	1uvh_A:0.3622990000):0.0714118000):0.0096867400	(((((((2fzf_A:0.5606390000	1yuz_A:0.4262840000):0.1841680000	1lko_A:0.3591720000):0.1126170000	3qhb_A:0.5049900000):0.1554220000	((((1lb3_A:0.0523160000	2za7_A:0.0452600000):0.0450631000	(1bg7_A:0.0000020000	1r03_A:0.0627270000):0.0580741000):0.0380082000	(1z6o_A:0.3364130000	1z6o_M:0.2271750000):0.1039450000):0.0987359000	((1eum_A:0.0787050000	(1krq_A:0.0792700000	3e6s_A:0.1246950000):0.0599694000):0.0403359000	(2jd7_A:0.0675510000	1vlg_A:0.1315940000):0.0475738000):0.0296464000):0.0269791000):0.0812206000	(((1bcf_A:0.0000010000	3e1q_A:0.0000010000):0.0901494000	2fkz_A:0.0171610000):0.0093261000	1jgc_A:0.1632190000):0.0484669000):0.1193240000	1nfv_A:0.2077420000):0.1868220000	(1otk_A:0.6704770000	((((((1oqu_A:0.0928830000	1r2f_A:0.0519720000):0.0192732000	1uzr_A:0.0157840000):0.3648950000	((1jk0_A:0.2044110000	(2uw2_A:0.0642860000	1w68_A:0.0536120000):0.1249680000):0.1894750000	((((2inc_B:0.2630840000	1mty_B:0.8364980000):0.1577410000	2inp_C:0.3571390000):0.2265890000	1mty_D:0.5712820000):0.1387110000	3dhg_A:0.4786870000):0.3335970000):0.1898750000):0.0123578000	3ee4_A:0.4755110000):0.0833523000	1mxr_A:0.5125180000):0.0793079000	(((2uw1_A:0.0000010000	2uw1_B:0.0000010000):0.1191840000	1afr_A:0.0271420000):0.4856910000	1za0_A:0.5556830000):0.1942780000):0.0756333000):0.3344150000):0.1138360000):0.0286782000	2vzb_A:0.3086420000):0.0161848000	(((1qgh_A:0.1186820000	2ux1_A:0.1136280000):0.1515400000	1ji4_A:0.0693750000):0.0420655000	2fjc_A:0.1244460000):0.0172863000):0.0661035000):0.0198110000	1n1q_A:0.1049060000);
(1ji5_A:0.0789940000	(1jig_A:0.0220990000	(((((2chp_A:0.0977400000	((((((1bcf_A:0.0000010000	3e1q_A:0.0000010000):0.0689974000	2fkz_A:0.0073430000):0.0000027933	(((((((1lb3_A:0.0302180000	2za7_A:0.0855590000):0.0594686000	(1bg7_A:0.0427030000	1r03_A:0.0444930000):0.0354244000):0.0454035000	1z6o_A:0.4649440000):0.0625072000	1z6o_M:0.2807930000):0.0794707000	(1krq_A:0.0864270000	3e6s_A:0.1717070000):0.0393274000):0.0483566000	(2jd7_A:0.0512250000	1vlg_A:0.1263480000):0.0534302000):0.0428397000	1eum_A:0.0475270000):0.1717090000):0.0340635000	1jgc_A:0.0407720000):0.1077250000	1nfv_A:0.1581340000):0.0354513000	(1lko_A:0.2576280000	(1yuz_A:0.4899920000	3qhb_A:0.4014570000):0.0233830000):0.2915130000):0.1669850000):0.0157226000	((((1dps_A:0.0000010000	1jts_A:0.0000010000):0.1547920000	1o9r_A:0.0828080000):0.1296110000	(1tjo_A:0.0000010000	1tk6_A:0.0000010000):0.1932050000):0.0699491000	1uvh_A:0.2392400000):0.0615172000):0.0433793000	(((1qgh_A:0.1722600000	2ux1_A:0.1620510000):0.1052510000	1ji4_A:0.1261770000):0.0558385000	2fjc_A:0.0743600000):0.0191172000):0.0389766000	((1otk_A:0.5837610000	(((2uw1_A:0.0000010000	2uw1_B:0.0000010000):0.0441498000	1afr_A:0.0329170000):0.5612110000	1za0_A:0.5393930000):0.0390345000):0.1056200000	((((((1oqu_A:0.0838610000	1r2f_A:0.0433510000):0.0202012000	1uzr_A:0.0000030000):0.4264890000	1mxr_A:0.4588180000):0.0769961000	(1jk0_A:0.2565580000	(2uw2_A:0.0109580000	1w68_A:0.0424960000):0.1331190000):0.1526300000):0.2109690000	3ee4_A:0.5008850000):0.0642579000	(((2inc_B:0.4339670000	(2inp_C:0.7963180000	1mty_B:0.6814410000):0.0549834000):0.1835070000	3dhg_A:0.4196090000):0.1306340000	1mty_D:0.4264870000):0.3262920000):0.1774400000):0.3881450000):0.0116271000	(2fzf_A:0.7881030000	2vzb_A:0.1402040000):0.1447280000):0.0606210000):0.0274640000	1n1q_A:0.1272790000);
(1ji5_A:0.0978070000	(1jig_A:0.0544780000	1n1q_A:0.1143010000):0.0000028939	((2chp_A:0.1672250000	(((1qgh_A:0.1681250000	2ux1_A:0.1615730000):0.1319970000	((1ji4_A:0.1843730000	2fjc_A:0.1262330000):0.0469956000	((((1dps_A:0.0000010000	1jts_A:0.0000010000):0.1888130000	1o9r_A:0.0917450000):0.0996407000	(1tjo_A:0.0000010000	1tk6_A:0.0000010000):0.2966860000):0.0527153000	1uvh_A:0.3292580000):0.0622024000):0.0060289200):0.0253087000	(((((2fzf_A:0.9047060000	1yuz_A:0.5653430000):0.0836489000	(1lko_A:0.4781160000	3qhb_A:0.3480990000):0.2260100000):0.1290330000	((((1bcf_A:0.0000010000	3e1q_A:0.0000010000):0.0372266000	2fkz_A:0.0371510000):0.0077286800	1jgc_A:0.0927910000):0.1489450000	((((((1lb3_A:0.0566750000	2za7_A:0.0151000000):0.1047840000	1bg7_A:0.0348290000):0.0528129000	1r03_A:0.0000020000):0.1098170000	1z6o_A:0.5198400000):0.0311712000	1z6o_M:0.3432870000):0.0457089000	((1eum_A:0.0382860000	(1krq_A:0.0472490000	3e6s_A:0.2048740000):0.0792680000):0.0000027586	(2jd7_A:0.0396240000	1vlg_A:0.1642760000):0.0982828000):0.0460162000):0.0978945000):0.0353571000):0.1012920000	1nfv_A:0.2273800000):0.1601020000	((1otk_A:0.4860820000	(((2uw1_A:0.0000010000	2uw1_B:0.0000010000):0.0626995000	1afr_A:0.0612660000):0.4302670000	1za0_A:0.4170370000):0.1063580000):0.1386690000	(((((1oqu_A:0.0797830000	1r2f_A:0.0482200000):0.0336044000	1uzr_A:0.0000020000):0.3393010000	3ee4_A:0.3202770000):0.0613567000	1mxr_A:0.4012660000):0.0234659000	((1jk0_A:0.2176910000	(2uw2_A:0.0225010000	1w68_A:0.0736130000):0.0953372000):0.2209540000	((((2inc_B:0.2908560000	1mty_B:0.8330660000):0.1095460000	2inp_C:0.5229950000):0.0947166000	1mty_D:0.7492640000):0.1475480000	3dhg_A:0.5069440000):0.1655000000):0.0915399000):0.1168430000):0.2990450000):0.0271031000):0.0459364000):0.0694479000	2vzb_A:0.4024370000):0.0841267000);
(1ji5_A:0.0220680000	(1jig_A:0.0255520000	(1n1q_A:0.1109360000	(((2chp_A:0.0790920000	2vzb_A:0.3988740000):0.0625474000	(((((1dps_A:0.0000010000	1jts_A:0.0000010000):0.0831763000	1o9r_A:0.1821830000):0.0519316000	1uvh_A:0.2848270000):0.0697747000	(1tjo_A:0.0000020000	1tk6_A:0.0000010000):0.2214810000):0.0660685000	(((((((2fzf_A:0.4371980000	1yuz_A:0.3804210000):0.0791528000	1lko_A:0.3047280000):0.1313960000	3qhb_A:0.4158230000):0.1119280000	((((((((1lb3_A:0.0579640000	2za7_A:0.0524870000):0.0563097000	1bg7_A:0.0447740000):0.0748853000	1r03_A:0.0182120000):0.1268520000	3e6s_A:0.1330760000):0.0853490000	1krq_A:0.1128460000):0.0208239000	(2jd7_A:0.0434640000	1vlg_A:0.1255760000):0.1013460000):0.0214873000	(1z6o_A:0.3745250000	1z6o_M:0.2566770000):0.1431250000):0.0733652000	1eum_A:0.0160520000):0.0615355000):0.0528109000	(((1bcf_A:0.0000010000	3e1q_A:0.0000010000):0.0841766000	2fkz_A:0.0281950000):0.0120828000	1jgc_A:0.0965870000):0.0829088000):0.1669900000	1nfv_A:0.1437020000):0.1274410000	(1otk_A:0.5975210000	((((((((1oqu_A:0.0711780000	1r2f_A:0.0382140000):0.0356355000	1uzr_A:0.0096680000):0.2135290000	3ee4_A:0.3744330000):0.1130690000	1mxr_A:0.3132700000):0.0755619000	(1jk0_A:0.2221260000	(2uw2_A:0.0617580000	1w68_A:0.0583950000):0.1201500000):0.3122750000):0.2272010000	((((2inc_B:0.4612060000	1mty_B:0.6479690000):0.1633610000	3dhg_A:0.6309140000):0.0984144000	2inp_C:0.7471210000):0.0432430000	1mty_D:0.6802890000):0.3717040000):0.0983750000	((2uw1_A:0.0000010000	2uw1_B:0.0000010000):0.1176160000	1afr_A:0.0600430000):0.5133640000):0.1346400000	1za0_A:0.5398230000):0.1729190000):0.2389210000):0.0842512000):0.0094396800):0.0141391000	(1ji4_A:0.1881090000	2fjc_A:0.0959950000):0.0560474000):0.0438471000):0.0245706000):0.1162420000	(1qgh_A:0.1080900000	2ux1_A:0.1982610000):0.2098970000);
(1ji5_A:0.0737640000	((1jig_A:0.0582140000	(((((2chp_A:0.0385870000	2vzb_A:0.3651560000):0.0823059000	((((1dps_A:0.0000010000	1jts_A:0.0000010000):0.1023980000	1o9r_A:0.1307500000):0.0938919000	1uvh_A:0.2683770000):0.0836703000	(1tjo_A:0.0000020000	1tk6_A:0.0000010000):0.1758590000):0.0455693000):0.0172161000	(((((((2fzf_A:0.4959190000	1yuz_A:0.4132830000):0.1114380000	1lko_A:0.4096930000):0.0474625000	3qhb_A:0.4341650000):0.1011510000	((((((((1lb3_A:0.0165560000	2za7_A:0.0488150000):0.0766828000	1bg7_A:0.0275830000):0.0439944000	1r03_A:0.0255200000):0.0900499000	(1z6o_A:0.3441980000	1z6o_M:0.1991780000):0.1237670000):0.1005020000	3e6s_A:0.1417160000):0.0365116000	1krq_A:0.1115720000):0.0247160000	(2jd7_A:0.0430900000	1vlg_A:0.1249320000):0.0319636000):0.0307193000	1eum_A:0.0247670000):0.0956092000):0.0950586000	(((1bcf_A:0.0000010000	3e1q_A:0.0000010000):0.0376251000	2fkz_A:0.0182630000):0.0484903000	1jgc_A:0.0673700000):0.0333691000):0.0651821000	1nfv_A:0.2274980000):0.1701910000	((1otk_A:0.7124110000	((((((1oqu_A:0.0834460000	1r2f_A:0.0165650000):0.0312793000	1uzr_A:0.0000020000):0.2661910000	1mxr_A:0.2954640000):0.0532732000	(1jk0_A:0.1849710000	(2uw2_A:0.0514520000	1w68_A:0.0508010000):0.0931534000):0.3106360000):0.1155720000	(((2inc_B:0.3047810000	1mty_B:0.6644070000):0.1631940000	2inp_C:0.3183520000):0.1555640000	(1mty_D:0.6499490000	3dhg_A:0.5674760000):0.1478520000):0.2770560000):0.1492540000	(((2uw1_A:0.0000010000	2uw1_B:0.0000010000):0.0460059000	1afr_A:0.1109380000):0.3725720000	1za0_A:0.4799990000):0.2791020000):0.0728225000):0.0244453000	3ee4_A:0.5356240000):0.2563560000):0.1355780000):0.0344963000	2fjc_A:0.1119990000):0.0329700000	1ji4_A:0.1677800000):0.0586487000):0.0220819000	1n1q_A:0.1080280000):0.0746703000	(1qgh_A:0.1169630000	2ux1_A:0.1598170000):0.0719746000);
(1ji5_A:0.0183760000	(1jig_A:0.0896650000	(1n1q_A:0.0743470000	((((2chp_A:0.0319150000	2vzb_A:0.3194100000):0.1237720000	((((1dps_A:0.0000010000	1jts_A:0.0000010000):0.1368470000	1o9r_A:0.1604090000):0.1464900000	1uvh_A:0.2813370000):0.0363526000	(1tjo_A:0.0000010000	1tk6_A:0.0000010000):0.2618410000):0.0563668000):0.0051644700	((2fzf_A:0.4925820000	((1lko_A:0.4836080000	3qhb_A:0.3401020000):0.0433931000	1yuz_A:0.5840340000):0.1175670000):0.0484421000	((((((1bcf_A:0.0000010000	3e1q_A:0.0000010000):0.0714183000	2fkz_A:0.0079740000):0.0298089000	1jgc_A:0.0943370000):0.0655273000	((((1lb3_A:0.0284840000	(1bg7_A:0.0365840000	(1r03_A:0.0000020000	3e6s_A:0.2463540000):0.0415254000):0.1163440000):0.0378294000	2za7_A:0.0306840000):0.0737304000	(1z6o_A:0.2772280000	1z6o_M:0.2332240000):0.0319273000):0.1041380000	((1eum_A:0.0269350000	1krq_A:0.1439830000):0.0750723000	(2jd7_A:0.0768730000	1vlg_A:0.0927920000):0.0159358000):0.0700384000):0.1185840000):0.0811829000	(1otk_A:0.5551900000	((((((1oqu_A:0.1241080000	1r2f_A:0.0190820000):0.0231097000	1uzr_A:0.0037230000):0.2183540000	3ee4_A:0.5027980000):0.1009110000	(1mxr_A:0.3216890000	(1jk0_A:0.1861830000	(2uw2_A:0.0412070000	1w68_A:0.0770610000):0.1333320000):0.2916850000):0.0150930000):0.2697830000	(((2uw1_A:0.0000010000	2uw1_B:0.0000010000):0.0538706000	1afr_A:0.0683690000):0.4792400000	1za0_A:0.4005090000):0.1016850000):0.0799993000	(((2inc_B:0.3329580000	2inp_C:0.4838550000):0.1438790000	1mty_B:0.6004550000):0.2176860000	(1mty_D:0.5076400000	3dhg_A:0.6180190000):0.1537270000):0.3511260000):0.0950974000):0.4065790000):0.0145151000	1nfv_A:0.2144090000):0.0746710000):0.1164230000):0.0301772000	(1ji4_A:0.1412000000	2fjc_A:0.1337730000):0.0697452000):0.0794587000):0.0097198900):0.1026720000	(1qgh_A:0.0630000000	2ux1_A:0.2186250000):0.1038740000);
(1ji5_A:0.1073280000	(1jig_A:0.0492250000	(((((2chp_A:0.1102500000	((1ji4_A:0.1031590000	2fjc_A:0.0763940000):0.0339011000	1uvh_A:0.4015190000):0.0401466000):0.0256692000	(((((2fzf_A:0.7853160000	((1lko_A:0.3399540000	3qhb_A:0.2826550000):0.0872127000	1yuz_A:0.5974150000):0.1332000000):0.1649300000	((((((((1lb3_A:0.0217220000	2za7_A:0.0589790000):0.0901443000	1bg7_A:0.0259700000):0.0278827000	1r03_A:0.0100050000):0.1273170000	3e6s_A:0.1600340000):0.1275800000	1krq_A:0.1715170000):0.0000026378	(2jd7_A:0.0905800000	1vlg_A:0.1432830000):0.0704683000):0.0287487000	(1z6o_A:0.3965940000	1z6o_M:0.2746780000):0.1953830000):0.0604008000	1eum_A:0.0449280000):0.0786535000):0.0850406000	(((1bcf_A:0.0000010000	3e1q_A:0.0000010000):0.0790562000	2fkz_A:0.0285050000):0.0697395000	1jgc_A:0.0643850000):0.0804463000):0.1209900000	1nfv_A:0.2300520000):0.1171780000	(1otk_A:0.7310540000	((((((1oqu_A:0.0593500000	1r2f_A:0.0483340000):0.0160956000	1uzr_A:0.0029990000):0.2658290000	3ee4_A:0.6012530000):0.1044250000	(1mxr_A:0.4052680000	(1jk0_A:0.1554510000	(2uw2_A:0.0601060000	1w68_A:0.0339000000):0.0982149000):0.3333390000):0.0744763000):0.2483470000	(((2uw1_A:0.0000010000	2uw1_B:0.0000010000):0.1094770000	1afr_A:0.0382190000):0.3701480000	1za0_A:0.5675240000):0.2076930000):0.0727588000	(((2inc_B:0.4780110000	1mty_B:0.8352650000):0.1054870000	2inp_C:0.4005100000):0.1703970000	(1mty_D:0.2920880000	3dhg_A:0.5992070000):0.1657230000):0.4196920000):0.1031540000):0.2557730000):0.1207220000):0.0000021627	(((1dps_A:0.0000010000	1jts_A:0.0000010000):0.2260980000	1o9r_A:0.0480760000):0.0734584000	(1tjo_A:0.0000010000	1tk6_A:0.0000010000):0.2977390000):0.0814994000):0.0432088000	(1qgh_A:0.1709190000	2ux1_A:0.1712840000):0.1242820000):0.0582762000	2vzb_A:0.4252830000):0.0508575000):0.0000021957	1n1q_A:0.1223540000);
(1ji5_A:0.0907260000	1jig_A:0.0495870000	(1n1q_A:0.0692760000	(((((2chp_A:0.0925110000	2vzb_A:0.3491520000):0.0516080000	((((1dps_A:0.0000010000	1jts_A:0.0000010000):0.1064140000	1uvh_A:0.4017800000):0.0732556000	1o9r_A:0.0673650000):0.1227760000	(1tjo_A:0.0000010000	1tk6_A:0.0000010000):0.2887050000):0.0597582000):0.0088154900	(((((((2fzf_A:0.7583850000	1yuz_A:0.4474880000):0.1761640000	3qhb_A:0.5838700000):0.0922959000	1lko_A:0.4621440000):0.1422660000	((((((1lb3_A:0.0351370000	2za7_A:0.0328350000):0.0627890000	(1z6o_A:0.3723380000	1z6o_M:0.2943660000):0.0979973000):0.0587041000	1bg7_A:0.0362520000):0.0802650000	1r03_A:0.0131760000):0.1226100000	3e6s_A:0.1873070000):0.0941233000	(1eum_A:0.0414980000	(1krq_A:0.1310250000	(2jd7_A:0.0504950000	1vlg_A:0.1394800000):0.0699887000):0.0125571000):0.1046690000):0.0599860000):0.0747707000	(((1bcf_A:0.0000010000	3e1q_A:0.0000010000):0.0390277000	2fkz_A:0.0240440000):0.0282745000	1jgc_A:0.1266040000):0.0601149000):0.1295610000	1nfv_A:0.1739600000):0.1213760000	(1otk_A:0.5848430000	(((((((1oqu_A:0.0685020000	1r2f_A:0.0382370000):0.0093322200	1uzr_A:0.0000030000):0.2728820000	1mxr_A:0.3507320000):0.0794440000	(1jk0_A:0.1897090000	(2uw2_A:0.0706590000	1w68_A:0.0530770000):0.1007500000):0.2450470000):0.1085780000	((((2inc_B:0.2857640000	1mty_B:0.5818120000):0.1524170000	2inp_C:0.3045260000):0.1131400000	1mty_D:0.6465790000):0.1235600000	3dhg_A:0.5003750000):0.3314500000):0.0373739000	3ee4_A:0.3991130000):0.1366040000	(((2uw1_A:0.0000010000	2uw1_B:0.0000010000):0.0883154000	1afr_A:0.0677210000):0.3246870000	1za0_A:0.4415030000):0.1253060000):0.0917801000):0.3969520000):0.1098980000):0.0195095000	(1ji4_A:0.1593820000	2fjc_A:0.0447100000):0.0685257000):0.0465093000	(1qgh_A:0.1898490000	2ux1_A:0.1682910000):0.0333239000):0.0821549000):0.0267722000);
(1ji5_A:0.1189740000	(1jig_A:0.0378690000	((2chp_A:0.0355890000	2vzb_A:0.3319710000):0.2192800000	((1ji4_A:0.1433360000	(2fjc_A:0.0863010000	1uvh_A:0.3496410000):0.0745036000):0.0773998000	((2fzf_A:0.5321110000	(((((((1bcf_A:0.0000010000	3e1q_A:0.0000010000):0.0412567000	2fkz_A:0.0264880000):0.0296075000	1jgc_A:0.1148750000):0.0876065000	(1lko_A:0.4595820000	(1yuz_A:0.4813480000	3qhb_A:0.3795410000):0.0619707000):0.1650520000):0.0484525000	((1eum_A:0.0334840000	(1krq_A:0.1911730000	3e6s_A:0.1957210000):0.0311382000):0.0498674000	(2jd7_A:0.0300840000	1vlg_A:0.0847680000):0.0706463000):0.0374943000):0.0353775000	1nfv_A:0.3162840000):0.1513200000	((((1lb3_A:0.0297860000	2za7_A:0.0807290000):0.0280699000	(1bg7_A:0.0724320000	1r03_A:0.0382570000):0.0673631000):0.0726873000	1z6o_M:0.2561110000):0.1002430000	1z6o_A:0.2944670000):0.0832251000):0.1686720000):0.0000025882	(1otk_A:0.7404630000	(((((((1oqu_A:0.1003050000	1r2f_A:0.0539990000):0.0350461000	1uzr_A:0.0013030000):0.2978630000	3ee4_A:0.5415660000):0.1215230000	1mxr_A:0.3821510000):0.0684459000	(1jk0_A:0.2760010000	(2uw2_A:0.0274190000	1w68_A:0.0750680000):0.0859478000):0.2746880000):0.1081400000	(((2inc_B:0.4098930000	2inp_C:0.4710060000):0.1388500000	1mty_B:0.7860190000):0.0000028398	(1mty_D:0.6183560000	3dhg_A:0.6918110000):0.2037530000):0.4639250000):0.0832491000	(((2uw1_A:0.0000010000	2uw1_B:0.0000010000):0.0483097000	1afr_A:0.0939230000):0.5391720000	1za0_A:0.4753280000):0.1511370000):0.1281800000):0.3767050000):0.0757249000):0.0152685000):0.0364449000):0.0420708000	(1n1q_A:0.0555750000	((1qgh_A:0.0989480000	2ux1_A:0.2214020000):0.1898120000	(((1dps_A:0.0000010000	1jts_A:0.0000010000):0.0961235000	1o9r_A:0.1291120000):0.1715420000	(1tjo_A:0.0000010000	1tk6_A:0.0000010000):0.2324870000):0.0854456000):0.0197205000):0.0275552000);
(1ji5_A:0.0708090000	(1jig_A:0.0309870000	((2chp_A:0.2070030000	(1ji4_A:0.1392690000	2fjc_A:0.0797930000):0.0648082000):0.0321547000	(((1qgh_A:0.0988070000	2ux1_A:0.1275670000):0.1055210000	((((1dps_A:0.0000010000	1jts_A:0.0000010000):0.1630970000	1o9r_A:0.1635140000):0.0710073000	1uvh_A:0.2995900000):0.0575357000	(1tjo_A:0.0000010000	1tk6_A:0.0000010000):0.2541890000):0.0480793000):0.0470715000	((((2fzf_A:0.6435000000	1yuz_A:0.4621950000):0.0948548000	(1lko_A:0.4052760000	3qhb_A:0.4084220000):0.0909423000):0.0618950000	(((((1bcf_A:0.0000010000	3e1q_A:0.0000010000):0.0577376000	2fkz_A:0.0194600000):0.0559504000	1jgc_A:0.0469130000):0.1106740000	1nfv_A:0.2678660000):0.0432760000	((((1lb3_A:0.0445420000	2za7_A:0.0746830000):0.0474679000	(1bg7_A:0.0000020000	(1r03_A:0.0045290000	3e6s_A:0.2336790000):0.0706408000):0.0513655000):0.1224390000	(1z6o_A:0.3511480000	1z6o_M:0.1794470000):0.0746010000):0.0981483000	((1eum_A:0.0511090000	1krq_A:0.0926280000):0.0518203000	(2jd7_A:0.1083720000	1vlg_A:0.1221320000):0.0065455400):0.0705675000):0.1498840000):0.0317956000):0.1906690000	(2vzb_A:0.3103560000	((1otk_A:0.5361850000	(((2uw1_A:0.0000010000	2uw1_B:0.0000010000):0.0556919000	1afr_A:0.1048240000):0.5010950000	1za0_A:0.5434630000):0.1413770000):0.1212440000	((((1oqu_A:0.0924980000	1r2f_A:0.0360920000):0.0203359000	1uzr_A:0.0000030000):0.3381250000	((1mxr_A:0.3051900000	(1jk0_A:0.1995360000	(2uw2_A:0.0140340000	1w68_A:0.0869910000):0.1128160000):0.2802050000):0.0351317000	((((2inc_B:0.3571070000	1mty_B:0.6816260000):0.0898900000	2inp_C:0.4546910000):0.2021180000	1mty_D:0.5377300000):0.1614530000	3dhg_A:0.4650410000):0.2760360000):0.1562810000):0.0756342000	3ee4_A:0.3555290000):0.2203810000):0.1842390000):0.0899283000):0.0595390000):0.0478763000):0.0507635000):0.0178414000	1n1q_A:0.0840580000);
(1ji5_A:0.1135070000	(1jig_A:0.0252220000	1n1q_A:0.1726140000):0.0122847000	(((((2chp_A:0.1674810000	(((1dps_A:0.0000010000	1jts_A:0.0000010000):0.1936360000	(1o9r_A:0.1481280000	(1tjo_A:0.0000010000	1tk6_A:0.0000010000):0.4063360000):0.0608393000):0.1295890000	1uvh_A:0.3331760000):0.0849650000):0.0082294700	((((((2fzf_A:0.4680540000	(1lko_A:0.3746950000	(1yuz_A:0.4934650000	3qhb_A:0.3838330000):0.1063520000):0.2409850000):0.1888620000	((((1lb3_A:0.0349660000	(1bg7_A:0.0363330000	(1r03_A:0.0000030000	3e6s_A:0.2787650000):0.0779623000):0.1128200000):0.0112556000	2za7_A:0.0404740000):0.1114460000	1z6o_M:0.3137040000):0.0566066000	((1z6o_A:0.3876500000	(2jd7_A:0.0786370000	1vlg_A:0.0539920000):0.0475459000):0.0117526000	(1eum_A:0.0320070000	1krq_A:0.2033190000):0.0681098000):0.0937568000):0.0755853000):0.1027140000	((1bcf_A:0.0000010000	3e1q_A:0.0000010000):0.0929132000	2fkz_A:0.0093110000):0.0100873000):0.0869699000	1jgc_A:0.0971290000):0.0998936000	1nfv_A:0.2586510000):0.1016210000	(1otk_A:0.6153130000	(((((1oqu_A:0.0789640000	1r2f_A:0.0648920000):0.0192993000	1uzr_A:0.0000030000):0.4200920000	3ee4_A:0.4460850000):0.1470040000	((1mxr_A:0.4567620000	((1jk0_A:0.3201800000	2uw2_A:0.0428430000):0.0057061600	1w68_A:0.0196350000):0.2682010000):0.0395576000	(((2inc_B:0.3932450000	2inp_C:0.3163940000):0.1178060000	1mty_B:0.7720490000):0.1533360000	(1mty_D:0.6658620000	3dhg_A:0.4174720000):0.0761705000):0.2173790000):0.0557842000):0.1997170000	(((2uw1_A:0.0000010000	2uw1_B:0.0000010000):0.1461260000	1afr_A:0.0658680000):0.3760000000	1za0_A:0.5633070000):0.2047200000):0.2037280000):0.5038950000):0.1502570000):0.0094209100	(1ji4_A:0.2044300000	2fjc_A:0.0354730000):0.1145560000):0.1150820000	(1qgh_A:0.2477240000	2ux1_A:0.1268540000):0.1307880000):0.0581067000	2vzb_A:0.3932080000):0.0797251000);
(1ji5_A:0.0435540000	1jig_A:0.0343100000	(1n1q_A:0.1029980000	((((2chp_A:0.0406510000	2vzb_A:0.4228380000):0.0607717000	((1ji4_A:0.1139810000	2fjc_A:0.0898900000):0.0579366000	1uvh_A:0.3475020000):0.0274251000):0.0109748000	(((2fzf_A:0.7325920000	(((((1bcf_A:0.0000010000	3e1q_A:0.0000010000):0.0630805000	2fkz_A:0.0353710000):0.0143631000	1jgc_A:0.1743010000):0.0943701000	((1lko_A:0.1939820000	1yuz_A:0.6211060000):0.0881010000	3qhb_A:0.4441160000):0.1794450000):0.0339771000	((((((((1lb3_A:0.0285290000	2za7_A:0.0673490000):0.1124530000	1bg7_A:0.0247660000):0.0457431000	1r03_A:0.0297650000):0.1302740000	3e6s_A:0.1563430000):0.1396420000	1krq_A:0.1051420000):0.0457524000	(2jd7_A:0.0960220000	1vlg_A:0.1689210000):0.1238700000):0.0298208000	(1z6o_A:0.3634550000	1z6o_M:0.2272990000):0.1246050000):0.0590679000	1eum_A:0.0534360000):0.1059970000):0.1315360000):0.0149894000	1nfv_A:0.2481470000):0.1257910000	(1otk_A:0.4980710000	((((((((1oqu_A:0.0701150000	1r2f_A:0.0316220000):0.0102704000	1uzr_A:0.0041070000):0.2330350000	3ee4_A:0.6519340000):0.1924130000	1mxr_A:0.1894460000):0.1008880000	(1jk0_A:0.2482640000	(2uw2_A:0.0368900000	1w68_A:0.0548270000):0.0342218000):0.3199800000):0.1543700000	(((2inc_B:0.5051790000	2inp_C:0.3332120000):0.1420850000	(1mty_D:0.6875000000	3dhg_A:0.4284270000):0.0935405000):0.0316807000	1mty_B:0.6855520000):0.3863000000):0.0991990000	((2uw1_A:0.0000010000	2uw1_B:0.0000010000):0.1036320000	1afr_A:0.0465720000):0.5184420000):0.1081520000	1za0_A:0.6188380000):0.1635660000):0.3528290000):0.0587964000):0.0236356000	((1qgh_A:0.0990270000	2ux1_A:0.1677030000):0.1174230000	(((1dps_A:0.0000010000	1jts_A:0.0000010000):0.1801230000	1o9r_A:0.0796920000):0.1226990000	(1tjo_A:0.0000010000	1tk6_A:0.0000010000):0.2536620000):0.0775155000):0.0210383000):0.0303675000):0.0083332700);
(1ji5_A:0.1114460000	1jig_A:0.0228610000	(1n1q_A:0.1079770000	((((2chp_A:0.1557390000	(((((1dps_A:0.0000010000	1jts_A:0.0000010000):0.1449430000	1o9r_A:0.1355370000):0.0918467000	(1tjo_A:0.0000010000	1tk6_A:0.0000010000):0.3005520000):0.0461892000	2vzb_A:0.3682140000):0.0155013000	1uvh_A:0.3642120000):0.0730103000):0.0021654100	(2fjc_A:0.1469980000	((((((((2fzf_A:0.5338530000	((1lko_A:0.2604500000	3qhb_A:0.6223450000):0.1513650000	1yuz_A:0.4604820000):0.1492660000):0.1915750000	1eum_A:0.0259850000):0.0279942000	1krq_A:0.1747020000):0.0303167000	(2jd7_A:0.0507900000	1vlg_A:0.1687540000):0.0401337000):0.0622387000	(((((1lb3_A:0.0498230000	2za7_A:0.0629090000):0.0452603000	1bg7_A:0.0620130000):0.0532755000	1r03_A:0.0474270000):0.0483956000	3e6s_A:0.2363890000):0.0633975000	(1z6o_A:0.3639500000	1z6o_M:0.2305130000):0.1496340000):0.0497383000):0.1761390000	(((1bcf_A:0.0000010000	3e1q_A:0.0000010000):0.0511191000	2fkz_A:0.0251920000):0.0106581000	1jgc_A:0.0976110000):0.0702220000):0.1044610000	(1otk_A:0.5977100000	((((((1oqu_A:0.0781370000	1uzr_A:0.0138460000):0.0503174000	1r2f_A:0.0275270000):0.2389090000	(1mxr_A:0.3280140000	(1jk0_A:0.1552180000	(2uw2_A:0.0387490000	1w68_A:0.1026200000):0.1729840000):0.3036080000):0.0491054000):0.1727510000	3ee4_A:0.3859980000):0.1581990000	(((2inc_B:0.3955900000	1mty_B:0.9499530000):0.1491740000	2inp_C:0.4716050000):0.0498603000	(1mty_D:0.6697820000	3dhg_A:0.8180130000):0.1654600000):0.5904580000):0.0850135000	(((2uw1_A:0.0000010000	2uw1_B:0.0000010000):0.0844829000	1afr_A:0.0467000000):0.5521680000	1za0_A:0.5757590000):0.1180180000):0.1022250000):0.3043430000):0.0741230000	1nfv_A:0.2839570000):0.0945489000):0.0287649000):0.0882323000	1ji4_A:0.1827970000):0.0400676000	(1qgh_A:0.1297970000	2ux1_A:0.2163750000):0.1271230000):0.0608886000):0.0205116000);
(1ji5_A:0.0000020000	(1jig_A:0.0460390000	((((1n1q_A:0.0700850000	(((((2fzf_A:0.5004030000	1yuz_A:0.4863340000):0.1506090000	(1lko_A:0.3401750000	3qhb_A:0.3196850000):0.0673498000):0.1173980000	((((1bcf_A:0.0000010000	3e1q_A:0.0000010000):0.0139866000	2fkz_A:0.0551310000):0.0085352400	1jgc_A:0.0604850000):0.1028340000	((((1lb3_A:0.0333060000	2za7_A:0.0710790000):0.1074380000	((1bg7_A:0.0748160000	3e6s_A:0.3183740000):0.0234566000	1r03_A:0.0198300000):0.0644387000):0.1066690000	((1eum_A:0.0507010000	1krq_A:0.1823900000):0.0404563000	(2jd7_A:0.1041550000	1vlg_A:0.1350070000):0.0307246000):0.0545707000):0.0536107000	(1z6o_A:0.4870400000	1z6o_M:0.2712440000):0.0982737000):0.0427709000):0.0267913000):0.1156650000	1nfv_A:0.1641760000):0.0787011000	(1otk_A:0.4163080000	((((((((1oqu_A:0.0921410000	1r2f_A:0.0443700000):0.0199131000	1uzr_A:0.0083250000):0.3487630000	3ee4_A:0.4223510000):0.1396570000	1mxr_A:0.3142200000):0.0787339000	(1jk0_A:0.2399700000	(2uw2_A:0.0161810000	1w68_A:0.0568810000):0.0946397000):0.2271470000):0.1315920000	((2inc_B:0.3721270000	((2inp_C:0.4525990000	1mty_D:0.6931270000):0.0603209000	1mty_B:0.8847380000):0.0723420000):0.1356940000	3dhg_A:0.4774450000):0.2718610000):0.1211920000	((2uw1_A:0.0000010000	2uw1_B:0.0000010000):0.1187990000	1afr_A:0.0529960000):0.4617320000):0.0956765000	1za0_A:0.4562330000):0.0642522000):0.5126240000):0.0915843000):0.0253035000	(2ux1_A:0.2008650000	((((1dps_A:0.0000010000	1jts_A:0.0000010000):0.1144300000	1o9r_A:0.1533610000):0.1025140000	1uvh_A:0.4716450000):0.1123240000	(1tjo_A:0.0000020000	1tk6_A:0.0000020000):0.2500040000):0.0265390000):0.0475568000):0.0149252000	(1ji4_A:0.1375990000	2fjc_A:0.0812630000):0.0688946000):0.0000021909	(2chp_A:0.0000020000	2vzb_A:0.4132990000):0.1360570000):0.0091478900):0.1221620000	1qgh_A:0.1698260000);
(1ji5_A:0.1023190000	(1jig_A:0.0218670000	((2chp_A:0.1615180000	((((1qgh_A:0.1211690000	2ux1_A:0.1793940000):0.1119040000	1ji4_A:0.1382940000):0.0495012000	(2fjc_A:0.1330570000	((((1dps_A:0.0000010000	1jts_A:0.0000010000):0.0789043000	1o9r_A:0.1810130000):0.1218840000	1uvh_A:0.3402720000):0.0801048000	(1tjo_A:0.0000010000	1tk6_A:0.0000010000):0.2453870000):0.1721460000):0.0000020507):0.0630202000	(2fzf_A:0.7806270000	(((((((1bcf_A:0.0000010000	3e1q_A:0.0000010000):0.0362055000	2fkz_A:0.0200780000):0.0149358000	1jgc_A:0.0344770000):0.0808014000	(((((1lb3_A:0.0422570000	2za7_A:0.0472830000):0.0973002000	1bg7_A:0.0275760000):0.0414119000	1r03_A:0.0000020000):0.1004860000	3e6s_A:0.1614100000):0.0724302000	(((1z6o_A:0.4149180000	1z6o_M:0.2498860000):0.0943481000	(2jd7_A:0.1306340000	1vlg_A:0.1352660000):0.0470013000):0.0086887300	(1eum_A:0.0356870000	1krq_A:0.1104670000):0.0268244000):0.0878323000):0.0720499000):0.0825938000	1nfv_A:0.1932340000):0.0408323000	(1lko_A:0.4263900000	(1yuz_A:0.6550740000	3qhb_A:0.6649730000):0.0061634400):0.1429020000):0.1385610000	(1otk_A:0.6483840000	(((((1oqu_A:0.0769760000	1r2f_A:0.0657180000):0.0153013000	1uzr_A:0.0000030000):0.3970300000	((1mxr_A:0.4762800000	(1jk0_A:0.1855010000	(2uw2_A:0.0093750000	1w68_A:0.0358860000):0.1925900000):0.2922160000):0.0259714000	(((2inc_B:0.3748930000	1mty_B:0.7653430000):0.1664790000	(2inp_C:0.5109460000	1mty_D:0.6951740000):0.0510978000):0.2158170000	3dhg_A:0.4232720000):0.3558990000):0.1104780000):0.0767420000	3ee4_A:0.4203810000):0.2281920000	(((2uw1_A:0.0000010000	2uw1_B:0.0000010000):0.0240994000	1afr_A:0.1064460000):0.5124630000	1za0_A:0.2811210000):0.2697980000):0.1477360000):0.2950020000):0.0019749400):0.1075280000):0.0197547000):0.0751348000	2vzb_A:0.2976340000):0.0563122000):0.0007934900	1n1q_A:0.1581330000);
(1ji5_A:0.0325240000	((1jig_A:0.0238800000	1n1q_A:0.1064110000):0.0000029545	(((((2chp_A:0.0600170000	2vzb_A:0.4047040000):0.0401719000	((((1dps_A:0.0000010000	1jts_A:0.0000010000):0.1660170000	1o9r_A:0.0938730000):0.0712842000	(1tjo_A:0.0000020000	1tk6_A:0.0000010000):0.2279350000):0.0724399000	1uvh_A:0.3498390000):0.0693243000):0.0275376000	(((((((2fzf_A:0.5180720000	1lko_A:0.3502860000):0.0381079000	1yuz_A:0.6518760000):0.0732500000	3qhb_A:0.4060250000):0.1803360000	((((((((1lb3_A:0.0096490000	2za7_A:0.0837660000):0.0621882000	1bg7_A:0.0423480000):0.0554515000	1r03_A:0.0000030000):0.1197080000	3e6s_A:0.0891320000):0.1288020000	1krq_A:0.1341640000):0.0291192000	(2jd7_A:0.0528840000	1vlg_A:0.1573410000):0.0501634000):0.0244969000	(1z6o_A:0.2788950000	1z6o_M:0.1717600000):0.0989257000):0.0400327000	1eum_A:0.0264710000):0.0770116000):0.0846224000	(((1bcf_A:0.0000010000	3e1q_A:0.0000010000):0.0362946000	2fkz_A:0.0120060000):0.0366085000	1jgc_A:0.0727090000):0.0375004000):0.1184810000	1nfv_A:0.1843890000):0.0912803000	(1otk_A:0.3692850000	(((((((1oqu_A:0.0724030000	1r2f_A:0.0492400000):0.0312487000	1uzr_A:0.0186780000):0.4453570000	3ee4_A:0.5866900000):0.1176490000	((1jk0_A:0.2197910000	2uw2_A:0.0226780000):0.0274453000	1w68_A:0.0443790000):0.3985910000):0.0492697000	1mxr_A:0.2992780000):0.1946490000	(((2inc_B:0.4380890000	1mty_B:0.5557850000):0.1256890000	2inp_C:0.3964260000):0.2657680000	(1mty_D:0.5788660000	3dhg_A:0.3681870000):0.1706170000):0.3079810000):0.1782270000	(((2uw1_A:0.0000010000	2uw1_B:0.0000010000):0.0909509000	1afr_A:0.0813890000):0.4475320000	1za0_A:0.4028400000):0.1501670000):0.1515870000):0.3093470000):0.1506930000):0.0290454000	2fjc_A:0.1927740000):0.0432398000	1ji4_A:0.1845300000):0.0219177000):0.0628683000	(1qgh_A:0.1060000000	2ux1_A:0.1859840000):0.1241320000);
(1ji5_A:0.1071660000	(1jig_A:0.0297570000	1n1q_A:0.1559540000):0.0000022124	((((((2chp_A:0.1413920000	((((1dps_A:0.0000010000	1jts_A:0.0000010000):0.0840450000	1o9r_A:0.1119710000):0.0873558000	1uvh_A:0.2128210000):0.1247940000	(1tjo_A:0.0000010000	1tk6_A:0.0000010000):0.2102330000):0.1023040000):0.0123618000	((((2fzf_A:0.5846390000	(1lko_A:0.4283090000	(1yuz_A:0.6467840000	3qhb_A:0.4178960000):0.0391239000):0.1327600000):0.1595400000	(((((1lb3_A:0.0508190000	(1bg7_A:0.0529900000	(1r03_A:0.0146790000	3e6s_A:0.3183910000):0.0484131000):0.0547264000):0.0061778900	2za7_A:0.0496200000):0.0871485000	(1z6o_A:0.3448560000	1z6o_M:0.1805200000):0.0882763000):0.1147440000	(1krq_A:0.1048140000	(2jd7_A:0.0211830000	1vlg_A:0.2068010000):0.0620982000):0.0095747900):0.0536959000	1eum_A:0.0277930000):0.0624576000):0.0612562000	(((1bcf_A:0.0000010000	3e1q_A:0.0000010000):0.0480084000	2fkz_A:0.0165130000):0.0243354000	1jgc_A:0.0689420000):0.0373037000):0.2007490000	1nfv_A:0.1802010000):0.1696010000):0.0337906000	(1ji4_A:0.1295220000	2fjc_A:0.1340760000):0.0636400000):0.0000022461	(1otk_A:0.5697740000	((((((((1oqu_A:0.0967530000	1uzr_A:0.0000030000):0.0352033000	1r2f_A:0.0413010000):0.1912720000	3ee4_A:0.4773450000):0.0942065000	1mxr_A:0.3364230000):0.1470710000	(1jk0_A:0.2098230000	(2uw2_A:0.0263970000	1w68_A:0.0530900000):0.0888501000):0.2437110000):0.1346340000	((((2inc_B:0.3633250000	1mty_B:0.5944870000):0.1406930000	2inp_C:0.3900610000):0.2300310000	1mty_D:0.5846210000):0.1979020000	3dhg_A:0.4543910000):0.2718790000):0.1427490000	((2uw1_A:0.0000010000	2uw1_B:0.0000010000):0.0635306000	1afr_A:0.0616220000):0.4406440000):0.0522681000	1za0_A:0.4607710000):0.1868230000):0.3015030000):0.0489085000	(1qgh_A:0.1826940000	2ux1_A:0.0918290000):0.1877620000):0.0198729000	2vzb_A:0.3027610000):0.0361548000);
(1ji5_A:0.0614190000	((1jig_A:0.0473870000	(((2chp_A:0.1676450000	((1ji4_A:0.1853010000	2fjc_A:0.0672410000):0.0750196000	1uvh_A:0.3447750000):0.0351217000):0.0392563000	((((1dps_A:0.0000010000	1jts_A:0.0000010000):0.1959470000	1o9r_A:0.1340690000):0.0667379000	(1tjo_A:0.0000010000	1tk6_A:0.0000010000):0.2341760000):0.1564020000	((((2fzf_A:0.4600200000	1yuz_A:0.9073550000):0.1894200000	1otk_A:0.5318450000):0.2069890000	(((((((1oqu_A:0.0847660000	1uzr_A:0.0000030000):0.0017088600	1r2f_A:0.0520380000):0.4432510000	3ee4_A:0.5196680000):0.1880980000	(1jk0_A:0.1317530000	(2uw2_A:0.0363890000	1w68_A:0.0325550000):0.1126430000):0.1964770000):0.0522998000	(((2inc_B:0.4561410000	1mty_B:0.7718320000):0.0720415000	(2inp_C:0.4858320000	1mty_D:0.7660340000):0.0883310000):0.1160560000	3dhg_A:0.4629940000):0.2497660000):0.0843593000	1mxr_A:0.3257860000):0.2719070000	(((2uw1_A:0.0000010000	2uw1_B:0.0000010000):0.0365424000	1afr_A:0.0984810000):0.3453680000	1za0_A:0.3706860000):0.2648150000):0.1344530000):0.2576130000	(((((1bcf_A:0.0000010000	3e1q_A:0.0000010000):0.0356824000	2fkz_A:0.0000020000):0.0152381000	1jgc_A:0.1147620000):0.0650353000	((1lko_A:0.4433490000	3qhb_A:0.4610240000):0.1391070000	((((((((1lb3_A:0.0644630000	2za7_A:0.0602410000):0.0853184000	1bg7_A:0.0799190000):0.0639494000	1r03_A:0.0241460000):0.1420200000	3e6s_A:0.1517840000):0.0710243000	1krq_A:0.1492570000):0.0045447900	(2jd7_A:0.0481710000	1vlg_A:0.1540950000):0.0682341000):0.0271128000	1eum_A:0.0621170000):0.0668513000	(1z6o_A:0.3604310000	1z6o_M:0.2516280000):0.0948557000):0.0634064000):0.0520646000):0.1694260000	1nfv_A:0.1933930000):0.1466580000):0.1096260000):0.0000026124):0.0342930000	(1qgh_A:0.1726630000	2ux1_A:0.1462620000):0.1333150000):0.0692981000):0.0098526400	1n1q_A:0.1360470000):0.0861314000	2vzb_A:0.3630660000);
(1ji5_A:0.1715570000	1jig_A:0.0656930000	(1n1q_A:0.0440550000	((((((2chp_A:0.0646770000	2vzb_A:0.2811790000):0.0380827000	((((1dps_A:0.0000010000	1jts_A:0.0000010000):0.1319530000	1o9r_A:0.0764890000):0.1126030000	(1uvh_A:0.2044150000	2fzf_A:0.7456380000):0.0398104000):0.0297577000	(1tjo_A:0.0000010000	1tk6_A:0.0000010000):0.2853430000):0.0096255500):0.0515667000	(((((((1bcf_A:0.0000010000	3e1q_A:0.0000010000):0.0369428000	2fkz_A:0.0100650000):0.0187291000	1jgc_A:0.0913720000):0.0565201000	((((1lb3_A:0.0307810000	2za7_A:0.0687870000):0.0650865000	(1bg7_A:0.0251640000	1r03_A:0.0862580000):0.0340133000):0.0306338000	(1z6o_A:0.3608240000	1z6o_M:0.2647420000):0.0854863000):0.0772727000	((1eum_A:0.0961870000	(1krq_A:0.1181810000	3e6s_A:0.1768460000):0.0391166000):0.0548301000	(2jd7_A:0.1121200000	1vlg_A:0.1282900000):0.0271320000):0.0237336000):0.1767810000):0.0402133000	((1lko_A:0.3688090000	1yuz_A:0.4446620000):0.0670074000	3qhb_A:0.4650960000):0.1422620000):0.0422191000	1nfv_A:0.1591840000):0.1612050000	((1otk_A:0.5797710000	(((2uw1_A:0.0000010000	2uw1_B:0.0000010000):0.0438668000	1afr_A:0.0668760000):0.3854040000	1za0_A:0.4432850000):0.1033070000):0.1193660000	(((((1oqu_A:0.0500960000	1r2f_A:0.0218270000):0.0111979000	1uzr_A:0.0000020000):0.2986060000	(1mxr_A:0.2896050000	(1jk0_A:0.1597470000	(2uw2_A:0.0227140000	1w68_A:0.0329000000):0.1524400000):0.2566150000):0.0768070000):0.2241770000	3ee4_A:0.4791240000):0.1222560000	((((2inc_B:0.2271590000	1mty_B:0.8770600000):0.1908340000	2inp_C:0.4146540000):0.2143870000	3dhg_A:0.4829260000):0.1270740000	1mty_D:0.5749430000):0.2044910000):0.1900500000):0.3600340000):0.0994163000):0.0000029974	(1qgh_A:0.1813180000	2ux1_A:0.1349930000):0.1805580000):0.0537015000	2fjc_A:0.0650400000):0.0620733000	1ji4_A:0.2533840000):0.0351055000):0.0290861000);
(1ji5_A:0.0651900000	(1jig_A:0.0683810000	(1n1q_A:0.1002880000	(1qgh_A:0.1158740000	2ux1_A:0.1753460000):0.0941710000):0.0908042000):0.0041190700	(((2chp_A:0.0427880000	2vzb_A:0.4079760000):0.0588334000	((((((2fzf_A:0.4703840000	1yuz_A:0.4402060000):0.1800330000	(1lko_A:0.4039630000	3qhb_A:0.3471160000):0.2149580000):0.1325390000	(((((((1lb3_A:0.0536340000	2za7_A:0.0265930000):0.0268489000	1z6o_A:0.5641660000):0.0211517000	(1bg7_A:0.0450840000	1r03_A:0.0245470000):0.0556444000):0.1543320000	3e6s_A:0.2055510000):0.0813932000	((1eum_A:0.0841760000	1krq_A:0.0965720000):0.0527944000	1vlg_A:0.1311120000):0.0175580000):0.0164742000	2jd7_A:0.0672100000):0.0338816000	1z6o_M:0.2395200000):0.0278600000):0.0561914000	(((1bcf_A:0.0000010000	3e1q_A:0.0000010000):0.0521566000	2fkz_A:0.0165230000):0.0000027185	1jgc_A:0.0823360000):0.1053830000):0.1238140000	1nfv_A:0.2110660000):0.1121780000	(1otk_A:0.4446360000	(((((((1oqu_A:0.1059320000	1r2f_A:0.0432600000):0.0185308000	1uzr_A:0.0123260000):0.2513390000	3ee4_A:0.5863420000):0.1519580000	1mxr_A:0.3368590000):0.0945537000	(1jk0_A:0.1537620000	(2uw2_A:0.0262520000	1w68_A:0.0744100000):0.1295530000):0.2402870000):0.0839808000	(((2inc_B:0.3873670000	1mty_B:0.7108930000):0.0705685000	2inp_C:0.4106120000):0.0531645000	(1mty_D:0.5744850000	3dhg_A:0.5766530000):0.0929439000):0.3954170000):0.1483170000	(((2uw1_A:0.0000010000	2uw1_B:0.0000010000):0.1217450000	1afr_A:0.0295150000):0.2681530000	1za0_A:0.6174730000):0.0805729000):0.2376610000):0.4686660000):0.1044840000):0.0000024487	((1ji4_A:0.1212680000	2fjc_A:0.0828430000):0.0979637000	((((1dps_A:0.0000010000	1jts_A:0.0000010000):0.1227510000	1o9r_A:0.0999750000):0.0975748000	(1tjo_A:0.0000010000	1tk6_A:0.0000010000):0.2180340000):0.1193220000	1uvh_A:0.2552480000):0.1033340000):0.0312904000):0.0716785000);
(1ji5_A:0.0275020000	(1jig_A:0.0553880000	(1n1q_A:0.0986670000	((((2chp_A:0.0327900000	2vzb_A:0.3886230000):0.0560713000	((((1dps_A:0.0000010000	1jts_A:0.0000010000):0.1776020000	1o9r_A:0.0851170000):0.1120140000	(1tjo_A:0.0000010000	1tk6_A:0.0000010000):0.2851480000):0.0665571000	1uvh_A:0.3701990000):0.0644363000):0.0189419000	(((2fzf_A:0.5405760000	(1lko_A:0.3991480000	(1yuz_A:0.5116130000	3qhb_A:0.4501260000):0.0693800000):0.0945715000):0.1921800000	(((((1bcf_A:0.0000010000	3e1q_A:0.0000010000):0.0590199000	2fkz_A:0.0090740000):0.0334661000	1jgc_A:0.1013990000):0.1291170000	((((1lb3_A:0.0160640000	(1bg7_A:0.0186810000	(1r03_A:0.0000030000	3e6s_A:0.2319890000):0.0368398000):0.0949880000):0.0197799000	2za7_A:0.0483290000):0.1146870000	(1z6o_A:0.2721180000	1z6o_M:0.2109130000):0.0751731000):0.0449378000	((1eum_A:0.0000020000	1krq_A:0.1422080000):0.0874875000	(2jd7_A:0.1125620000	1vlg_A:0.1287330000):0.0352985000):0.0520495000):0.0922027000):0.0878547000	1nfv_A:0.1983700000):0.0509916000):0.0644228000	(1otk_A:0.3568170000	(((((((1oqu_A:0.0788370000	1r2f_A:0.0751700000):0.0304503000	1uzr_A:0.0016600000):0.3265570000	3ee4_A:0.4572410000):0.1310040000	1mxr_A:0.3378290000):0.0829128000	((1jk0_A:0.2606760000	1w68_A:0.0369000000):0.0140394000	2uw2_A:0.0194800000):0.3730100000):0.1543140000	(((2inc_B:0.2774840000	1mty_B:0.7957060000):0.1391900000	2inp_C:0.3687180000):0.2230250000	(1mty_D:0.4479610000	3dhg_A:0.5870350000):0.1425570000):0.2964370000):0.1189200000	(((2uw1_A:0.0000010000	2uw1_B:0.0000010000):0.0683435000	1afr_A:0.0763110000):0.3773460000	1za0_A:0.4937050000):0.1683710000):0.1718980000):0.3905680000):0.1017360000):0.0260728000	(1ji4_A:0.1382980000	2fjc_A:0.1166330000):0.0881325000):0.0654238000):0.0172850000):0.0329586000	(1qgh_A:0.1074320000	2ux1_A:0.1927370000):0.1649270000);
(1ji5_A:0.0862080000	(1jig_A:0.0413840000	(1n1q_A:0.0798800000	((((2chp_A:0.1366280000	((((1dps_A:0.0000010000	1jts_A:0.0000010000):0.1499620000	1o9r_A:0.1494630000):0.1490420000	(1tjo_A:0.0000010000	1tk6_A:0.0000010000):0.2384410000):0.0939137000	1uvh_A:0.3825770000):0.0308729000):0.0017866800	(((((2fzf_A:0.4406350000	1yuz_A:0.5791420000):0.1246150000	(1lko_A:0.2062300000	3qhb_A:0.4976560000):0.1694670000):0.1313920000	((((1bcf_A:0.0000010000	3e1q_A:0.0000010000):0.0805526000	2fkz_A:0.0085130000):0.0151435000	1jgc_A:0.0894120000):0.1346220000	((((1lb3_A:0.0558090000	2za7_A:0.0671400000):0.0441402000	(1bg7_A:0.0433560000	(1r03_A:0.0110830000	3e6s_A:0.3337950000):0.0424254000):0.0762534000):0.0673632000	(1z6o_A:0.3502400000	1z6o_M:0.2025360000):0.1702950000):0.1189230000	((1eum_A:0.0451070000	1krq_A:0.1419990000):0.0892587000	(2jd7_A:0.0668370000	1vlg_A:0.1020820000):0.0331833000):0.0000020555):0.1009170000):0.1096040000):0.0808986000	1nfv_A:0.2062060000):0.0222881000	(1otk_A:0.5415620000	(((((((1oqu_A:0.0872020000	1r2f_A:0.0769360000):0.0231844000	1uzr_A:0.0235500000):0.3689990000	3ee4_A:0.6864200000):0.0894626000	1mxr_A:0.4194390000):0.0511649000	(1jk0_A:0.2973890000	(2uw2_A:0.0205310000	1w68_A:0.0767230000):0.0895408000):0.4117080000):0.2032300000	(((2uw1_A:0.0000010000	2uw1_B:0.0000010000):0.0673686000	1afr_A:0.0578420000):0.4774480000	1za0_A:0.5340020000):0.2573420000):0.1346220000	(((2inc_B:0.4772880000	2inp_C:0.3986080000):0.2325200000	(1mty_D:0.6094130000	3dhg_A:0.6575690000):0.1868530000):0.0000028626	1mty_B:0.8078360000):0.4893730000):0.0787068000):0.6399860000):0.2163640000):0.0478065000	(1ji4_A:0.2087840000	2fjc_A:0.1349710000):0.0297747000):0.0569591000	(1qgh_A:0.1672390000	2ux1_A:0.1051770000):0.1879200000):0.0771840000):0.0587158000):0.0517198000	2vzb_A:0.3135450000);
(1ji5_A:0.1483330000	(1jig_A:0.0253530000	(1n1q_A:0.1043590000	1ji4_A:0.0999790000):0.1119670000):0.0019239800	(((((2chp_A:0.1291670000	((((2fzf_A:0.5206980000	1yuz_A:0.4432640000):0.1340720000	1lko_A:0.3501020000):0.0411925000	3qhb_A:0.4441520000):0.1882760000	(((((1bcf_A:0.0000010000	3e1q_A:0.0000010000):0.0288147000	2fkz_A:0.0090690000):0.0328024000	1jgc_A:0.0227690000):0.0441380000	(((((1lb3_A:0.0376280000	2za7_A:0.0939380000):0.0579836000	(1bg7_A:0.0704970000	1r03_A:0.0126020000):0.0309101000):0.0571814000	3e6s_A:0.1798540000):0.0565340000	((1eum_A:0.0666450000	1krq_A:0.1416770000):0.0767021000	(2jd7_A:0.0908260000	1vlg_A:0.1434300000):0.0277437000):0.0329881000):0.0971275000	(1z6o_A:0.3513890000	1z6o_M:0.2618360000):0.0392433000):0.0730714000):0.0455775000	1nfv_A:0.2187590000):0.0638387000):0.1330140000):0.0000028755	(2fjc_A:0.1765120000	(((1dps_A:0.0000010000	1jts_A:0.0000010000):0.1175220000	(1o9r_A:0.1839840000	1uvh_A:0.2624550000):0.0203730000):0.1149440000	(1tjo_A:0.0000010000	1tk6_A:0.0000010000):0.2399880000):0.0770576000):0.0244645000):0.0768996000	((1otk_A:0.6037830000	(((2uw1_A:0.0000010000	2uw1_B:0.0000010000):0.0432886000	1afr_A:0.0478450000):0.4178690000	1za0_A:0.4652510000):0.1063750000):0.0913442000	((((((1oqu_A:0.0399240000	1r2f_A:0.0276090000):0.0437575000	1uzr_A:0.0000020000):0.4072840000	1mxr_A:0.3485570000):0.1138450000	(1jk0_A:0.1850350000	(2uw2_A:0.0459990000	1w68_A:0.0450420000):0.1173210000):0.1647120000):0.1305970000	(((2inc_B:0.1775560000	1mty_B:0.8141400000):0.1189540000	3dhg_A:0.5867710000):0.0613632000	(2inp_C:0.5205910000	1mty_D:0.6024980000):0.1316500000):0.2731130000):0.2248130000	3ee4_A:0.3572660000):0.2117640000):0.1963760000):0.0249865000	(1qgh_A:0.0737010000	2ux1_A:0.1286000000):0.2489640000):0.0007185290	2vzb_A:0.2116830000):0.0485031000);
(1ji5_A:0.1636900000	1jig_A:0.0199070000	(1n1q_A:0.1271610000	(((2chp_A:0.0857980000	2vzb_A:0.4623350000):0.0648757000	((((1qgh_A:0.1937090000	2ux1_A:0.0893450000):0.1202270000	2fjc_A:0.0810660000):0.0475756000	((((1dps_A:0.0000010000	1jts_A:0.0000010000):0.2844420000	1o9r_A:0.1073700000):0.1303170000	(1tjo_A:0.0000010000	1tk6_A:0.0000010000):0.2722360000):0.0388626000	1uvh_A:0.3602850000):0.0859297000):0.0131493000	(((((2fzf_A:0.5161680000	1yuz_A:0.5703650000):0.1164010000	(1lko_A:0.3399710000	3qhb_A:0.4955730000):0.1733260000):0.1874560000	((((1bcf_A:0.0000010000	3e1q_A:0.0000010000):0.0793685000	2fkz_A:0.0143780000):0.0267699000	1jgc_A:0.0886890000):0.0894805000	((((1lb3_A:0.0351640000	2za7_A:0.0592080000):0.0259484000	(1bg7_A:0.0619440000	(1r03_A:0.0000020000	3e6s_A:0.2831650000):0.0417810000):0.0731623000):0.0885507000	(1z6o_A:0.2709170000	1z6o_M:0.1591190000):0.0824756000):0.0425470000	(((1eum_A:0.0542070000	1krq_A:0.0870910000):0.0769607000	2jd7_A:0.0652670000):0.0580013000	1vlg_A:0.1294750000):0.0960269000):0.1364010000):0.1148040000):0.0408173000	1nfv_A:0.1886230000):0.0972842000	(1otk_A:0.3751010000	(((((((1oqu_A:0.0857060000	1r2f_A:0.0406660000):0.0148181000	1uzr_A:0.0000030000):0.2785900000	1mxr_A:0.3237940000):0.1168840000	(1jk0_A:0.1425500000	(2uw2_A:0.0447220000	1w68_A:0.0526980000):0.1511550000):0.2716720000):0.1227840000	(((2uw1_A:0.0000010000	2uw1_B:0.0000010000):0.0978844000	1afr_A:0.0735970000):0.4832220000	1za0_A:0.3268040000):0.2415760000):0.0228080000	(((2inc_B:0.3922210000	1mty_B:0.6383020000):0.1031030000	2inp_C:0.4673240000):0.0389430000	(1mty_D:0.5571230000	3dhg_A:0.4603600000):0.0979160000):0.3388010000):0.0437203000	3ee4_A:0.4243240000):0.2845630000):0.2528340000):0.1110860000):0.0000025513):0.0176818000	1ji4_A:0.1752260000):0.0645815000):0.0073977400);
(1ji5_A:0.1553550000	1jig_A:0.0303320000	(1n1q_A:0.1075600000	(((((2chp_A:0.1075840000	2vzb_A:0.2543120000):0.1489650000	((((2fzf_A:0.6906680000	1yuz_A:0.3541240000):0.1834340000	(1lko_A:0.2918550000	3qhb_A:0.3825340000):0.1216610000):0.1731460000	(((((1bcf_A:0.0000010000	3e1q_A:0.0000010000):0.0455830000	2fkz_A:0.0376410000):0.0377213000	1jgc_A:0.0833180000):0.0969873000	(((((((1lb3_A:0.0514330000	2za7_A:0.0302400000):0.1155320000	1bg7_A:0.0540430000):0.0479801000	1r03_A:0.0098630000):0.1796490000	3e6s_A:0.1592120000):0.0995552000	1krq_A:0.1313100000):0.0398242000	(1eum_A:0.0602340000	(2jd7_A:0.0462960000	1vlg_A:0.1310530000):0.0527658000):0.0054669100):0.0506356000	(1z6o_A:0.4532270000	1z6o_M:0.2528160000):0.0738567000):0.1178780000):0.0811204000	1nfv_A:0.2878010000):0.0900801000):0.0437789000	(1otk_A:0.5717100000	(((((((1oqu_A:0.0708730000	1r2f_A:0.0593010000):0.0224022000	1uzr_A:0.0040320000):0.3623410000	1mxr_A:0.5037640000):0.0704402000	(1jk0_A:0.1947370000	(2uw2_A:0.0530300000	1w68_A:0.0244990000):0.1535280000):0.2936360000):0.2280200000	3ee4_A:0.3467530000):0.1935250000	(((2inc_B:0.3694220000	1mty_B:0.7184760000):0.0670047000	2inp_C:0.4741300000):0.0741565000	(1mty_D:0.5620260000	3dhg_A:0.7513280000):0.1325680000):0.4542250000):0.0589352000	(((2uw1_A:0.0000010000	2uw1_B:0.0000010000):0.0524261000	1afr_A:0.1254030000):0.3490120000	1za0_A:0.5440620000):0.2052770000):0.0750420000):0.3505360000):0.1085120000):0.0257427000	((1qgh_A:0.2206270000	2ux1_A:0.1524830000):0.1699480000	((((1dps_A:0.0000010000	1jts_A:0.0000010000):0.1140160000	1uvh_A:0.4098740000):0.0749855000	1o9r_A:0.1127360000):0.0809111000	(1tjo_A:0.0000010000	1tk6_A:0.0000010000):0.2317870000):0.1007900000):0.0198523000):0.0304349000	2fjc_A:0.1376060000):0.0386569000	1ji4_A:0.1224600000):0.0580666000):0.0285927000);
(1ji5_A:0.1341270000	1jig_A:0.0531850000	(1n1q_A:0.0586070000	((((((2chp_A:0.1389200000	2vzb_A:0.3231940000):0.1212250000	((((2fzf_A:0.8568970000	1yuz_A:0.4871000000):0.1049690000	(1lko_A:0.4542980000	3qhb_A:0.4442820000):0.1252710000):0.0644307000	((((1bcf_A:0.0000010000	3e1q_A:0.0000010000):0.0812464000	2fkz_A:0.0346070000):0.0230495000	1jgc_A:0.1402300000):0.0340923000	(((1lb3_A:0.0519470000	(1bg7_A:0.0406520000	(1r03_A:0.0157160000	3e6s_A:0.2389800000):0.0247222000):0.0918964000):0.0722967000	2za7_A:0.0000030000):0.1540250000	((1z6o_A:0.4042470000	1z6o_M:0.2445960000):0.0717062000	((1eum_A:0.0269650000	1krq_A:0.1692960000):0.0811385000	(2jd7_A:0.0646280000	1vlg_A:0.0710490000):0.0955387000):0.0305428000):0.0287400000):0.0884551000):0.0643735000):0.0942320000	1nfv_A:0.3851340000):0.0790225000):0.0089893800	((((1dps_A:0.0000010000	1jts_A:0.0000010000):0.1828420000	1o9r_A:0.1389200000):0.0873916000	(1tjo_A:0.0000010000	1tk6_A:0.0000010000):0.3005220000):0.0667147000	1uvh_A:0.3674550000):0.0138952000):0.0158649000	((1otk_A:0.7507790000	(((2uw1_A:0.0000010000	2uw1_B:0.0000010000):0.0069432500	1afr_A:0.0761450000):0.5578360000	1za0_A:0.5063710000):0.0812456000):0.1293860000	((((1oqu_A:0.0724920000	1uzr_A:0.0092360000):0.0319937000	1r2f_A:0.0093120000):0.3046510000	(1mxr_A:0.2741910000	((1jk0_A:0.2165420000	(2uw2_A:0.0162150000	1w68_A:0.0328730000):0.1128530000):0.2704700000	((2inc_B:0.4836980000	(2inp_C:0.4333590000	(1mty_B:0.8723250000	1mty_D:0.6297090000):0.1215480000):0.1255350000):0.0803648000	3dhg_A:0.4451010000):0.3578050000):0.0215556000):0.0972827000):0.1121950000	3ee4_A:0.3916910000):0.2044290000):0.3240110000):0.0032941600	((1qgh_A:0.1233880000	2ux1_A:0.1961870000):0.0927733000	2fjc_A:0.1035610000):0.0315905000):0.0485971000	1ji4_A:0.1296490000):0.0427315000):0.0263885000);
(1ji5_A:0.1246730000	1jig_A:0.0317750000	(1n1q_A:0.1383190000	(((((2chp_A:0.0763180000	2vzb_A:0.3466610000):0.0406754000	((((1dps_A:0.0000010000	1jts_A:0.0000010000):0.1140190000	1o9r_A:0.1137230000):0.1278320000	1uvh_A:0.3100180000):0.0236922000	(1tjo_A:0.0000010000	1tk6_A:0.0000010000):0.2267670000):0.1155790000):0.0054895400	((((((2fzf_A:0.7316700000	1yuz_A:0.5295020000):0.0832902000	1lko_A:0.3920830000):0.0933545000	3qhb_A:0.4827070000):0.1284600000	((((((1lb3_A:0.0321080000	2za7_A:0.0682930000):0.0588976000	((1bg7_A:0.0557440000	1r03_A:0.0298050000):0.0297522000	3e6s_A:0.1822040000):0.0130795000):0.0693201000	(1z6o_A:0.4330490000	1z6o_M:0.1919300000):0.0631046000):0.1151930000	1krq_A:0.1283300000):0.0180202000	(2jd7_A:0.0672700000	1vlg_A:0.0989500000):0.0535268000):0.0527964000	1eum_A:0.0379030000):0.0970694000):0.0621839000	(((1bcf_A:0.0000010000	3e1q_A:0.0000010000):0.0337917000	2fkz_A:0.0226810000):0.0162352000	1jgc_A:0.0204760000):0.1019600000):0.0799357000	1nfv_A:0.1774820000):0.2040510000):0.0366697000	(((1qgh_A:0.1042590000	2ux1_A:0.1888690000):0.1385050000	2fjc_A:0.0817700000):0.0288849000	1ji4_A:0.0976350000):0.0567669000):0.0219273000	(1otk_A:0.4716100000	((((((1oqu_A:0.1027470000	1uzr_A:0.0057840000):0.0246973000	1r2f_A:0.0407620000):0.3636140000	3ee4_A:0.4715950000):0.0904637000	((1jk0_A:0.2437160000	(2uw2_A:0.0231680000	1w68_A:0.0588080000):0.0935671000):0.3305900000	((((2inc_B:0.2578400000	1mty_B:0.8074140000):0.1837970000	2inp_C:0.3858570000):0.2232970000	1mty_D:0.4817360000):0.1357880000	3dhg_A:0.4319320000):0.4485260000):0.1108740000):0.0346835000	1mxr_A:0.4838540000):0.2145410000	(((2uw1_A:0.0000010000	2uw1_B:0.0000010000):0.0886225000	1afr_A:0.0374140000):0.5545340000	1za0_A:0.3130920000):0.0922026000):0.1235260000):0.3492730000):0.0400366000):0.0000021991);
(1ji5_A:0.1073040000	(1jig_A:0.0217120000	1n1q_A:0.1823150000):0.0000028405	(((((2chp_A:0.2462840000	(((((1dps_A:0.0000010000	1jts_A:0.0000010000):0.1553220000	1o9r_A:0.0974480000):0.0358450000	(1tjo_A:0.0000010000	1tk6_A:0.0000010000):0.4163770000):0.0974615000	1uvh_A:0.2102520000):0.0375579000	((((((1bcf_A:0.0000010000	3e1q_A:0.0000010000):0.0778231000	2fkz_A:0.0206350000):0.0074914900	1jgc_A:0.0598320000):0.1373110000	((((((((1lb3_A:0.0143650000	2za7_A:0.0558720000):0.0886268000	1bg7_A:0.0397370000):0.0388785000	1r03_A:0.0000030000):0.1573820000	3e6s_A:0.1214790000):0.1461210000	(1z6o_A:0.2945860000	1z6o_M:0.2214350000):0.1270080000):0.0328895000	1krq_A:0.1105250000):0.0357460000	(2jd7_A:0.0490800000	1vlg_A:0.0836120000):0.0431051000):0.0350328000	1eum_A:0.0153540000):0.1250620000):0.0384419000	((1lko_A:0.4896050000	1yuz_A:0.5323400000):0.0309469000	3qhb_A:0.3155710000):0.3479750000):0.0570255000	1nfv_A:0.2864790000):0.2034300000):0.0229173000):0.0349582000	(1ji4_A:0.1343360000	2fjc_A:0.1033260000):0.0495429000):0.0559720000	(1qgh_A:0.1598920000	2ux1_A:0.2070310000):0.2280360000):0.0230696000	(1otk_A:0.6027940000	(((((((1oqu_A:0.0573360000	1r2f_A:0.0400260000):0.0273443000	1uzr_A:0.0000030000):0.2204390000	1mxr_A:0.3736790000):0.1464730000	3ee4_A:0.3958330000):0.1008640000	(1jk0_A:0.2108640000	(2uw2_A:0.0535620000	1w68_A:0.0461910000):0.0789716000):0.2628640000):0.1290190000	(((2inc_B:0.2993420000	1mty_B:0.6648390000):0.1336990000	2inp_C:0.5283330000):0.1087550000	(1mty_D:0.5720870000	3dhg_A:0.5317600000):0.1358190000):0.3005580000):0.1514950000	(((2uw1_A:0.0000010000	2uw1_B:0.0000010000):0.0964501000	1afr_A:0.0566460000):0.3370950000	1za0_A:0.4487450000):0.1019390000):0.1646220000):0.3213570000):0.0877259000	(2fzf_A:0.5604680000	2vzb_A:0.2291290000):0.2078650000):0.0217138000);
(1ji5_A:0.0698950000	1jig_A:0.0692500000	(1n1q_A:0.1498600000	((2chp_A:0.1139480000	2vzb_A:0.2116140000):0.1113390000	((((1qgh_A:0.1551790000	2ux1_A:0.1922500000):0.1263760000	(1ji4_A:0.2196770000	2fjc_A:0.0903190000):0.1088600000):0.0465016000	((((1dps_A:0.0000010000	1jts_A:0.0000010000):0.1800030000	1o9r_A:0.1007370000):0.1239250000	(1tjo_A:0.0000010000	1tk6_A:0.0000010000):0.2223720000):0.0186389000	1uvh_A:0.2155480000):0.1322870000):0.0106332000	((((((2fzf_A:0.6539360000	1yuz_A:0.2245390000):0.2180540000	1jgc_A:0.0466090000):0.0220790000	(((1bcf_A:0.0000010000	3e1q_A:0.0000010000):0.0542114000	2fkz_A:0.0326480000):0.0171994000	((((((1lb3_A:0.0236690000	2za7_A:0.0647570000):0.0241230000	(1bg7_A:0.0665630000	1r03_A:0.0648040000):0.0591553000):0.0736427000	1z6o_A:0.3664410000):0.0836046000	1z6o_M:0.1460280000):0.0691331000	(1eum_A:0.0748150000	(1krq_A:0.1334560000	3e6s_A:0.1899140000):0.0392260000):0.0323474000):0.0109085000	(2jd7_A:0.0239540000	1vlg_A:0.1167110000):0.0304989000):0.1195300000):0.0254888000):0.0490872000	(1lko_A:0.3214330000	3qhb_A:0.2855820000):0.3347260000):0.0560707000	1nfv_A:0.1956890000):0.0663581000	(1otk_A:0.4181870000	(((((1oqu_A:0.0980600000	1r2f_A:0.0323470000):0.0115138000	1uzr_A:0.0030140000):0.3189030000	3ee4_A:0.3744420000):0.0857627000	(1mxr_A:0.3505310000	((1jk0_A:0.2153930000	(2uw2_A:0.0398680000	1w68_A:0.0492480000):0.2070130000):0.1997140000	((2inc_B:0.4316050000	((2inp_C:0.5261100000	1mty_D:0.5307360000):0.0887578000	1mty_B:0.6105710000):0.0711874000):0.1367010000	3dhg_A:0.5937790000):0.0710514000):0.0687922000):0.0903207000):0.1049140000	(((2uw1_A:0.0000010000	2uw1_B:0.0000010000):0.0677474000	1afr_A:0.0639110000):0.4329550000	1za0_A:0.3820990000):0.0399814000):0.1495120000):0.2605140000):0.0636860000):0.0000023488):0.0974287000):0.0118126000);
(1ji5_A:0.1171900000	(1jig_A:0.0296540000	((((2chp_A:0.1158610000	(1ji4_A:0.1337030000	(2fjc_A:0.1725930000	1uvh_A:0.3194920000):0.0235935000):0.0541887000):0.0091531800	((((1dps_A:0.0000010000	1jts_A:0.0000010000):0.0730920000	1o9r_A:0.1361740000):0.1467660000	(1tjo_A:0.0000010000	1tk6_A:0.0000010000):0.2150760000):0.0930156000	(((((((2fzf_A:0.4558280000	1yuz_A:0.5174880000):0.1522550000	1lko_A:0.3128920000):0.0891640000	3qhb_A:0.4179610000):0.1694100000	(((1bcf_A:0.0000010000	3e1q_A:0.0000010000):0.0459990000	2fkz_A:0.0000030000):0.0368211000	1jgc_A:0.0649160000):0.1434050000):0.0241691000	((((((((1lb3_A:0.0339570000	2za7_A:0.0473060000):0.0926865000	1bg7_A:0.0522590000):0.0748566000	1r03_A:0.0000030000):0.1285800000	3e6s_A:0.1247340000):0.1060170000	1krq_A:0.0902700000):0.0866304000	(1z6o_A:0.3529410000	1z6o_M:0.3844140000):0.1252480000):0.0312249000	(2jd7_A:0.1462170000	1vlg_A:0.1616280000):0.0626179000):0.0868372000	1eum_A:0.0129310000):0.1173070000):0.0979685000	1nfv_A:0.1026970000):0.1114090000	(1otk_A:0.5161880000	((((((1oqu_A:0.0850110000	1r2f_A:0.0463100000):0.0547260000	1uzr_A:0.0000030000):0.3430880000	3ee4_A:0.4120670000):0.1192000000	(1mxr_A:0.3009150000	(1jk0_A:0.2876280000	(2uw2_A:0.0304710000	1w68_A:0.0393380000):0.0537543000):0.1940010000):0.0791938000):0.2034230000	(((2inc_B:0.3869010000	2inp_C:0.4971440000):0.1136960000	1mty_B:0.7657510000):0.0532673000	(1mty_D:0.4755570000	3dhg_A:0.6219240000):0.1853610000):0.2212430000):0.2591090000	(((2uw1_A:0.0000010000	2uw1_B:0.0000010000):0.0793882000	1afr_A:0.0874660000):0.4558640000	1za0_A:0.5136580000):0.1547780000):0.1362620000):0.6741070000):0.0396189000):0.0000027709):0.0569652000	(1qgh_A:0.1305940000	2ux1_A:0.1862890000):0.1793590000):0.0498948000	2vzb_A:0.3055850000):0.0262929000):0.0000021957	1n1q_A:0.0774920000);
(1ji5_A:0.1211900000	1jig_A:0.0419850000	(1n1q_A:0.1187100000	((((2chp_A:0.1339160000	2vzb_A:0.3756310000):0.1776450000	(2fjc_A:0.1257660000	1uvh_A:0.4709950000):0.0432625000):0.0000029131	1ji4_A:0.1800790000):0.0589739000	(((1qgh_A:0.2088210000	2ux1_A:0.1524080000):0.1445210000	(((1dps_A:0.0000010000	1jts_A:0.0000010000):0.1977690000	1o9r_A:0.1236310000):0.1283010000	(1tjo_A:0.0000010000	1tk6_A:0.0000010000):0.2403090000):0.0970840000):0.0530735000	((((2fzf_A:0.5563020000	(1lko_A:0.3873750000	1yuz_A:0.5619890000):0.1191550000):0.2386010000	((((1bcf_A:0.0000010000	3e1q_A:0.0000010000):0.0947858000	2fkz_A:0.0394630000):0.0702483000	1jgc_A:0.0622050000):0.0889992000	(3qhb_A:0.6648150000	(((((((1lb3_A:0.0319460000	2za7_A:0.0426170000):0.0532644000	(1bg7_A:0.0709060000	(1r03_A:0.0000030000	3e6s_A:0.2888960000):0.0687144000):0.1094310000):0.1555180000	1z6o_A:0.4792030000):0.0794596000	1z6o_M:0.1816670000):0.1260510000	(2jd7_A:0.0926040000	1vlg_A:0.1139420000):0.0000024116):0.0562586000	1krq_A:0.1753750000):0.0609890000	1eum_A:0.0000020000):0.1685290000):0.0494944000):0.0751224000):0.0847580000	1nfv_A:0.2918740000):0.1163320000	(1otk_A:0.4926920000	((((((1oqu_A:0.1102310000	1r2f_A:0.0541900000):0.0224425000	1uzr_A:0.0000020000):0.3615900000	1mxr_A:0.2559890000):0.1956660000	(3ee4_A:0.5312630000	((1jk0_A:0.2909980000	1w68_A:0.0305420000):0.0255722000	2uw2_A:0.0210480000):0.3811200000):0.0799778000):0.0491624000	(((2inc_B:0.3570460000	1mty_B:0.8715120000):0.0345738000	2inp_C:0.4625630000):0.0963777000	(1mty_D:0.5963020000	3dhg_A:0.5247020000):0.1132900000):0.3277320000):0.1414040000	(((2uw1_A:0.0000010000	2uw1_B:0.0000010000):0.0447100000	1afr_A:0.0881380000):0.4034410000	1za0_A:0.6084300000):0.3305830000):0.1742990000):0.3689680000):0.0955897000):0.0008140090):0.1466890000):0.0098976300);
(1ji5_A:0.0126360000	((1jig_A:0.0527430000	((((2chp_A:0.0448730000	2vzb_A:0.3378770000):0.1325110000	((((1dps_A:0.0000010000	1jts_A:0.0000010000):0.1732550000	1o9r_A:0.1360070000):0.1895440000	(1tjo_A:0.0000010000	1tk6_A:0.0000010000):0.2120510000):0.1153610000	1uvh_A:0.3926900000):0.0014228600):0.0039853100	((1ji4_A:0.1217920000	2fjc_A:0.1301420000):0.0218245000	(((2fzf_A:0.5656340000	(((((1bcf_A:0.0000010000	3e1q_A:0.0000010000):0.0425770000	2fkz_A:0.0182230000):0.0153591000	1jgc_A:0.0566990000):0.0780752000	(((((((1lb3_A:0.0058110000	2za7_A:0.0436580000):0.0503414000	(1bg7_A:0.0497940000	1r03_A:0.0428860000):0.0629698000):0.0400472000	(1z6o_A:0.2778100000	1z6o_M:0.1231160000):0.1464260000):0.1107060000	3e6s_A:0.1656840000):0.0290864000	1krq_A:0.1533910000):0.0284012000	(2jd7_A:0.0736940000	1vlg_A:0.1344440000):0.0580209000):0.0361997000	1eum_A:0.0232490000):0.0525644000):0.0334180000	((1lko_A:0.3386570000	3qhb_A:0.4088940000):0.0808051000	1yuz_A:0.6130880000):0.2038140000):0.0298575000):0.0804840000	1nfv_A:0.2148250000):0.0545191000	(1otk_A:0.4733640000	(((((((1oqu_A:0.0932070000	1r2f_A:0.0097890000):0.0299961000	1uzr_A:0.0035360000):0.2686450000	3ee4_A:0.4600710000):0.1133440000	1mxr_A:0.3195210000):0.0803049000	(1jk0_A:0.1946840000	(2uw2_A:0.0349530000	1w68_A:0.0700260000):0.0975956000):0.1373140000):0.1610230000	(((2uw1_A:0.0000010000	2uw1_B:0.0000010000):0.0426156000	1afr_A:0.0929590000):0.4301680000	1za0_A:0.4129640000):0.1278770000):0.0789535000	((((2inc_B:0.3626160000	1mty_B:0.7719920000):0.1165300000	2inp_C:0.4997070000):0.1269590000	1mty_D:0.8109240000):0.1092470000	3dhg_A:0.6189320000):0.2224210000):0.2265350000):0.6687680000):0.0937159000):0.0000027664):0.1023160000	2ux1_A:0.2073730000):0.0120166000):0.0097838800	1n1q_A:0.0618230000):0.1061780000	1qgh_A:0.1458620000);
(1ji5_A:0.1399630000	(1jig_A:0.0247490000	(((((2chp_A:0.0686480000	2vzb_A:0.2415040000):0.1414220000	(((((1dps_A:0.0000010000	1jts_A:0.0000010000):0.0976634000	1o9r_A:0.1108790000):0.1651920000	1uvh_A:0.2577510000):0.0575241000	(1tjo_A:0.0000010000	1tk6_A:0.0000010000):0.3211880000):0.0527351000	2fzf_A:0.8085710000):0.0626799000):0.0133575000	(((((((1bcf_A:0.0000010000	3e1q_A:0.0000010000):0.0832239000	2fkz_A:0.0069520000):0.0356808000	((((1lb3_A:0.0327600000	2za7_A:0.0626870000):0.0668850000	(1bg7_A:0.0253410000	1r03_A:0.0651900000):0.0570679000):0.0499579000	(1z6o_A:0.4641510000	1z6o_M:0.2250560000):0.0622653000):0.1298110000	(((1eum_A:0.0695600000	(1krq_A:0.0861900000	3e6s_A:0.2404440000):0.0194003000):0.0711217000	2jd7_A:0.0776340000):0.0043834300	1vlg_A:0.1495860000):0.0410245000):0.1252430000):0.0380097000	1jgc_A:0.0691910000):0.0827727000	1nfv_A:0.2839270000):0.0402233000	((1lko_A:0.4829800000	3qhb_A:0.5905950000):0.0381828000	1yuz_A:0.5596250000):0.1177430000):0.1151650000	(1otk_A:0.3556200000	(((((((1oqu_A:0.0799570000	1r2f_A:0.0172250000):0.0420295000	1uzr_A:0.0144330000):0.2343200000	1mxr_A:0.4746200000):0.1187980000	(1jk0_A:0.2710510000	(2uw2_A:0.0354260000	1w68_A:0.0853480000):0.0729838000):0.1851050000):0.1429010000	3ee4_A:0.4681550000):0.0728633000	(((2uw1_A:0.0000010000	2uw1_B:0.0000010000):0.0988980000	1afr_A:0.0784620000):0.3348110000	1za0_A:0.4383130000):0.1922460000):0.0460172000	((((2inc_B:0.3543170000	1mty_B:0.5665030000):0.1087670000	2inp_C:0.3779170000):0.1387810000	1mty_D:0.6095330000):0.1575810000	3dhg_A:0.5443610000):0.2040520000):0.1511870000):0.2399890000):0.1647170000):0.0074967800	(1ji4_A:0.1525460000	2fjc_A:0.0811290000):0.0440069000):0.0251584000	(1qgh_A:0.2390180000	2ux1_A:0.0516750000):0.2266210000):0.0224245000):0.0460998000	1n1q_A:0.1358230000);
(1ji5_A:0.0805080000	(1jig_A:0.0467050000	(((2chp_A:0.0627200000	2vzb_A:0.2884410000):0.1022760000	(1ji4_A:0.1910180000	(2fjc_A:0.1014490000	1uvh_A:0.5101770000):0.1255210000):0.0479854000):0.0263815000	((2fzf_A:0.6302600000	(1otk_A:0.6386450000	(((((((1oqu_A:0.0562320000	1r2f_A:0.0843010000):0.0331420000	1uzr_A:0.0000030000):0.2806730000	1mxr_A:0.5570530000):0.0699583000	3ee4_A:0.5350690000):0.1011150000	(1jk0_A:0.1626530000	(2uw2_A:0.0297710000	1w68_A:0.0321340000):0.0817307000):0.3791070000):0.2126280000	(((2uw1_A:0.0000010000	2uw1_B:0.0000010000):0.0900757000	1afr_A:0.0850190000):0.3196430000	1za0_A:0.6961370000):0.2197420000):0.0680054000	(((2inc_B:0.4316080000	1mty_B:0.6209880000):0.0758967000	2inp_C:0.4062790000):0.1274490000	(1mty_D:0.5492910000	3dhg_A:0.4125990000):0.1809670000):0.3288020000):0.0938254000):0.2765980000):0.0000026363	(((((1bcf_A:0.0000010000	3e1q_A:0.0000010000):0.0518903000	2fkz_A:0.0347870000):0.0180196000	(((((1lb3_A:0.0360150000	2za7_A:0.0641100000):0.0411089000	(1bg7_A:0.0362240000	1r03_A:0.0568730000):0.0746269000):0.1003250000	1z6o_M:0.2905250000):0.0375314000	1z6o_A:0.3137910000):0.1010610000	(((1eum_A:0.0400790000	1krq_A:0.1520680000):0.0247325000	3e6s_A:0.1836670000):0.0123509000	(2jd7_A:0.0657810000	1vlg_A:0.1603760000):0.0761627000):0.0259101000):0.0876425000):0.0236292000	(1jgc_A:0.1024280000	((1lko_A:0.4638190000	3qhb_A:0.2945160000):0.1491030000	1yuz_A:0.5037120000):0.2362510000):0.0122043000):0.1591120000	1nfv_A:0.1723080000):0.1645890000):0.1606530000):0.0341630000):0.0193516000	(1n1q_A:0.0659050000	((1qgh_A:0.1182220000	2ux1_A:0.1785040000):0.2599660000	(((1dps_A:0.0000010000	1jts_A:0.0000010000):0.0983434000	1o9r_A:0.1161550000):0.1289140000	(1tjo_A:0.0000010000	1tk6_A:0.0000010000):0.2590470000):0.1143660000):0.0000020896):0.0510797000);
(1ji5_A:0.1763220000	(1jig_A:0.0115340000	(((((2chp_A:0.1891330000	2vzb_A:0.2677370000):0.0698410000	((((1dps_A:0.0000010000	1jts_A:0.0000010000):0.1664810000	1o9r_A:0.0938930000):0.0528877000	(1tjo_A:0.0000010000	1tk6_A:0.0000010000):0.2141120000):0.0830290000	1uvh_A:0.2209250000):0.0642050000):0.0098806800	(((((2fzf_A:0.7421590000	1yuz_A:0.4666690000):0.1507460000	(1lko_A:0.2568360000	3qhb_A:0.2547880000):0.0988826000):0.1493930000	((((1bcf_A:0.0000010000	3e1q_A:0.0000010000):0.0528434000	2fkz_A:0.0077550000):0.0090367500	(((((1lb3_A:0.0498680000	(1bg7_A:0.0192700000	(1r03_A:0.0155950000	3e6s_A:0.2949740000):0.0228454000):0.0916037000):0.0326590000	2za7_A:0.0503840000):0.1019100000	1z6o_M:0.2962790000):0.0421286000	1z6o_A:0.3251760000):0.0674578000	((1eum_A:0.0525800000	1krq_A:0.1238310000):0.0697590000	(2jd7_A:0.0922970000	1vlg_A:0.1218310000):0.0631495000):0.0366048000):0.1343990000):0.0393491000	1jgc_A:0.0699490000):0.1010420000):0.1125450000	1nfv_A:0.2110310000):0.0609484000	(1otk_A:0.4931100000	(((((((1oqu_A:0.0377340000	1r2f_A:0.0644200000):0.0284716000	1uzr_A:0.0063510000):0.2824690000	3ee4_A:0.4361080000):0.1395790000	(1jk0_A:0.2138960000	(2uw2_A:0.0296490000	1w68_A:0.0318630000):0.1050610000):0.2781940000):0.1299880000	1mxr_A:0.3485580000):0.1187590000	((((2inc_B:0.1983060000	2inp_C:0.4217430000):0.1383750000	1mty_D:0.7516610000):0.0738563000	1mty_B:0.6453870000):0.1226810000	3dhg_A:0.4704500000):0.2691840000):0.1711320000	(((2uw1_A:0.0000010000	2uw1_B:0.0000010000):0.1242580000	1afr_A:0.0550970000):0.2959600000	1za0_A:0.4390390000):0.0797034000):0.1327530000):0.3674150000):0.1289660000):0.0400911000	((1qgh_A:0.1710890000	2ux1_A:0.0729180000):0.1926650000	2fjc_A:0.0484780000):0.0528307000):0.0313142000	1ji4_A:0.1187410000):0.0565642000):0.0055600400	1n1q_A:0.0721580000);
(1ji5_A:0.0641450000	(1jig_A:0.0544150000	((2chp_A:0.1168540000	((((1qgh_A:0.1125410000	2ux1_A:0.1932730000):0.1096170000	1ji4_A:0.1170080000):0.0383864000	(2fjc_A:0.1622260000	((((1dps_A:0.0000010000	1jts_A:0.0000010000):0.0595054000	1uvh_A:0.3175740000):0.0611245000	1o9r_A:0.1378570000):0.1059060000	(1tjo_A:0.0000010000	1tk6_A:0.0000010000):0.2646470000):0.1507240000):0.0000029055):0.0422868000	(((((2fzf_A:0.5666320000	((1lko_A:0.4247400000	3qhb_A:0.4342250000):0.0807640000	1yuz_A:0.4110860000):0.1926180000):0.1417020000	((((((1lb3_A:0.0542630000	2za7_A:0.0510650000):0.0478789000	(1bg7_A:0.0403970000	(1r03_A:0.0000030000	3e6s_A:0.2325130000):0.0397858000):0.0682715000):0.1219090000	(1z6o_A:0.3463890000	1z6o_M:0.3165890000):0.0722712000):0.1212050000	(2jd7_A:0.0842550000	1vlg_A:0.1360750000):0.0547603000):0.0214226000	1krq_A:0.1551840000):0.0524698000	1eum_A:0.0148900000):0.0942269000):0.1195100000	(((1bcf_A:0.0000010000	3e1q_A:0.0000010000):0.0375739000	2fkz_A:0.0165790000):0.0278730000	1jgc_A:0.1032140000):0.1332540000):0.0613631000	(1otk_A:0.5703760000	(((((((1oqu_A:0.0897860000	1r2f_A:0.0418610000):0.0279151000	1uzr_A:0.0085230000):0.3330910000	1mxr_A:0.3687260000):0.0730911000	((1jk0_A:0.2396580000	2uw2_A:0.0100760000):0.0314813000	1w68_A:0.0267480000):0.2301300000):0.1014320000	3ee4_A:0.4535910000):0.2227910000	((((2inc_B:0.4512290000	1mty_B:0.6504120000):0.1067130000	2inp_C:0.3527720000):0.1487080000	(1mty_D:0.6646240000	3dhg_A:0.5577790000):0.2027560000):0.3505560000	((2uw1_A:0.0000010000	2uw1_B:0.0000010000):0.0937783000	1afr_A:0.0568680000):0.4404690000):0.0728281000):0.0484305000	1za0_A:0.5590490000):0.1806810000):0.3335290000):0.0450265000	1nfv_A:0.1130150000):0.1688890000):0.0378942000):0.0418800000	2vzb_A:0.3131230000):0.0529919000):0.0000022124	1n1q_A:0.1410920000);
(1ji5_A:0.0769020000	((1jig_A:0.0668630000	((((2chp_A:0.0528530000	2vzb_A:0.3084180000):0.0886346000	((((1dps_A:0.0000010000	1jts_A:0.0000010000):0.1718600000	1o9r_A:0.0585110000):0.1459620000	(1tjo_A:0.0000010000	1tk6_A:0.0000010000):0.2726400000):0.1059930000	1uvh_A:0.3519600000):0.0455347000):0.0165705000	(((((2fzf_A:0.6133360000	((1lko_A:0.3126530000	3qhb_A:0.2593650000):0.1610440000	1yuz_A:0.4788920000):0.2151750000):0.1184730000	((((1lb3_A:0.0416960000	2za7_A:0.0490970000):0.0422627000	(1bg7_A:0.0428320000	(1r03_A:0.0011340000	3e6s_A:0.2621730000):0.0494410000):0.0487938000):0.0611036000	(1z6o_A:0.3783920000	1z6o_M:0.2560240000):0.1015500000):0.0871388000	((1eum_A:0.0764490000	1krq_A:0.0887290000):0.0484738000	(2jd7_A:0.0459690000	1vlg_A:0.1477450000):0.0105292000):0.0182185000):0.0571635000):0.0934487000	(((1bcf_A:0.0000010000	3e1q_A:0.0000010000):0.0430773000	2fkz_A:0.0095400000):0.0258512000	1jgc_A:0.0963970000):0.0568764000):0.1170810000	1nfv_A:0.1074200000):0.1176500000	(1otk_A:0.5388340000	(((((((1oqu_A:0.0672340000	1uzr_A:0.0054290000):0.0370580000	1r2f_A:0.0106090000):0.2335640000	3ee4_A:0.4379260000):0.0913954000	1mxr_A:0.3475050000):0.0953572000	(1jk0_A:0.1683100000	(2uw2_A:0.0271050000	1w68_A:0.0465120000):0.0906966000):0.2627220000):0.2510950000	(((2uw1_A:0.0000010000	2uw1_B:0.0000010000):0.0761872000	1afr_A:0.0620360000):0.3814410000	1za0_A:0.5588100000):0.1432970000):0.1043500000	(((2inc_B:0.3677310000	2inp_C:0.4332670000):0.0937375000	1mty_B:0.6640580000):0.1593220000	(1mty_D:0.5267470000	3dhg_A:0.5712510000):0.1245320000):0.3046690000):0.0850377000):0.4393650000):0.1046540000):0.0192534000	(1ji4_A:0.1318940000	2fjc_A:0.1163520000):0.0262871000):0.0528569000):0.0275793000	1n1q_A:0.0646460000):0.0452622000	(1qgh_A:0.1225510000	2ux1_A:0.1839200000):0.0769947000);
(1ji5_A:0.0340170000	(1jig_A:0.0371690000	(1n1q_A:0.0235440000	(((((((2chp_A:0.1142500000	2vzb_A:0.4261050000):0.0452602000	1uvh_A:0.3412010000):0.0000028277	(((1dps_A:0.0000010000	1jts_A:0.0000010000):0.1761460000	1o9r_A:0.0939730000):0.0814060000	(1tjo_A:0.0000010000	1tk6_A:0.0000010000):0.2672960000):0.0350065000):0.0345043000	((2fzf_A:0.8430260000	(((((1bcf_A:0.0000010000	3e1q_A:0.0000010000):0.0598840000	2fkz_A:0.0427830000):0.0227548000	1jgc_A:0.0414890000):0.0879244000	(((1lko_A:0.2711000000	3qhb_A:0.4555370000):0.0483165000	1yuz_A:0.3859310000):0.2044860000	(((((1lb3_A:0.0543890000	2za7_A:0.0230030000):0.0520392000	(1bg7_A:0.0171270000	1r03_A:0.0146820000):0.0248378000):0.0485260000	(1z6o_A:0.3235050000	1z6o_M:0.2159120000):0.1533650000):0.0877927000	((1krq_A:0.0864760000	3e6s_A:0.1688520000):0.0814615000	(2jd7_A:0.0844200000	1vlg_A:0.0983390000):0.0714507000):0.0116007000):0.0644900000	1eum_A:0.0517630000):0.0519023000):0.1377560000):0.1112940000	1nfv_A:0.2668260000):0.0678132000):0.0261157000	(1otk_A:0.5581720000	((((((1oqu_A:0.0769580000	1r2f_A:0.0406080000):0.0260224000	1uzr_A:0.0058280000):0.3495040000	3ee4_A:0.6031410000):0.0839569000	(1mxr_A:0.4657570000	(1jk0_A:0.2041720000	(2uw2_A:0.0690920000	1w68_A:0.0419450000):0.1398530000):0.3685520000):0.0379956000):0.1224590000	(((2uw1_A:0.0000010000	2uw1_B:0.0000010000):0.0923867000	1afr_A:0.0575460000):0.3022020000	1za0_A:0.5668840000):0.2887080000):0.1667320000	((2inc_B:0.2023810000	(2inp_C:0.6216660000	1mty_B:0.7715900000):0.1350840000):0.2408900000	(1mty_D:0.5076060000	3dhg_A:0.5539280000):0.1578440000):0.1707100000):0.1049080000):0.3529190000):0.1105410000):0.0149662000	2ux1_A:0.2506960000):0.0181654000	2fjc_A:0.1006520000):0.0129225000	1ji4_A:0.0715590000):0.0845931000):0.0178525000):0.0864541000	1qgh_A:0.2442790000);
(1ji5_A:0.0870530000	1jig_A:0.0894190000	(1n1q_A:0.1434670000	((2chp_A:0.1133840000	2vzb_A:0.3593530000):0.0672461000	(((((1qgh_A:0.2168720000	2ux1_A:0.1832240000):0.1159070000	((((1dps_A:0.0000010000	1jts_A:0.0000010000):0.1766390000	1uvh_A:0.3386440000):0.1078400000	1o9r_A:0.1551150000):0.0935715000	(1tjo_A:0.0000010000	1tk6_A:0.0000010000):0.2512140000):0.0761317000):0.0376567000	(1ji4_A:0.1882410000	2fjc_A:0.0822070000):0.0792083000):0.0102545000	((1otk_A:0.5719700000	(((2uw1_A:0.0000010000	2uw1_B:0.0000010000):0.0922890000	1afr_A:0.0371940000):0.5782280000	1za0_A:0.5409590000):0.0144149000):0.0997048000	(((((1oqu_A:0.0925920000	1r2f_A:0.0360830000):0.0432530000	1uzr_A:0.0000030000):0.3760050000	3ee4_A:0.4900930000):0.1079800000	((1jk0_A:0.2423200000	(2uw2_A:0.0178330000	1w68_A:0.0738790000):0.1284150000):0.4601910000	(((2inc_B:0.2634560000	1mty_B:0.8086370000):0.2652230000	2inp_C:0.5472970000):0.1447530000	(1mty_D:0.5374800000	3dhg_A:0.4072290000):0.0876343000):0.2728610000):0.1492540000):0.0501687000	1mxr_A:0.4735090000):0.2713500000):0.3278280000):0.0202569000	((((2fzf_A:0.7809760000	1yuz_A:0.3315560000):0.1357590000	(1lko_A:0.3980930000	3qhb_A:0.4070360000):0.1149740000):0.1958250000	((((1bcf_A:0.0000010000	3e1q_A:0.0000010000):0.0391323000	((((1lb3_A:0.0388050000	2za7_A:0.0735060000):0.0396025000	(1bg7_A:0.0365880000	1r03_A:0.0552490000):0.0991948000):0.0547570000	(1z6o_A:0.4978810000	1z6o_M:0.1942710000):0.1052350000):0.0523411000	(1eum_A:0.0385460000	((1krq_A:0.1199700000	3e6s_A:0.1927960000):0.0532709000	(2jd7_A:0.0973200000	1vlg_A:0.1345330000):0.0449118000):0.0231139000):0.0640446000):0.1446800000):0.0000021275	2fkz_A:0.0276480000):0.0273556000	1jgc_A:0.0781640000):0.0918335000):0.0662862000	1nfv_A:0.1816080000):0.1490210000):0.0000025390):0.0837648000):0.0266549000);
(1ji5_A:0.0821970000	(1jig_A:0.0111150000	(((((2chp_A:0.2053280000	((((1dps_A:0.0000010000	1jts_A:0.0000010000):0.0563455000	1o9r_A:0.0941420000):0.1062210000	1uvh_A:0.2920460000):0.0464720000	(1tjo_A:0.0000010000	1tk6_A:0.0000010000):0.1874730000):0.0951912000):0.0000020215	(((((2fzf_A:0.9235210000	(1lko_A:0.4130140000	(1yuz_A:0.5102940000	3qhb_A:0.2730310000):0.1210960000):0.1454650000):0.0295149000	(((((1lb3_A:0.0444670000	2za7_A:0.0291450000):0.0373434000	(1bg7_A:0.0278050000	(1r03_A:0.0000030000	3e6s_A:0.3654710000):0.0427543000):0.0683688000):0.0563136000	(1z6o_A:0.4350580000	1z6o_M:0.1893720000):0.1034810000):0.1166810000	(1krq_A:0.1677990000	(2jd7_A:0.0647000000	1vlg_A:0.1637040000):0.0325712000):0.0201884000):0.0273373000	1eum_A:0.0809520000):0.0749541000):0.0505346000	(((1bcf_A:0.0000010000	3e1q_A:0.0000010000):0.0799436000	2fkz_A:0.0333340000):0.0327660000	1jgc_A:0.0707530000):0.0384597000):0.0916255000	1nfv_A:0.2607800000):0.0928189000	(1otk_A:0.4802090000	(((((((1oqu_A:0.0836010000	1r2f_A:0.0605590000):0.0223793000	1uzr_A:0.0000030000):0.2658400000	1mxr_A:0.5544910000):0.0639642000	(1jk0_A:0.1889240000	(2uw2_A:0.0206070000	1w68_A:0.0506630000):0.1198670000):0.4081640000):0.0697233000	(((2inc_B:0.4952390000	2inp_C:0.3465230000):0.1058430000	1mty_B:0.8961300000):0.0500668000	(1mty_D:0.3749690000	3dhg_A:0.6196320000):0.1677640000):0.4563280000):0.0797754000	3ee4_A:0.3783910000):0.2799350000	(((2uw1_A:0.0000010000	2uw1_B:0.0000010000):0.0259141000	1afr_A:0.0687910000):0.5751420000	1za0_A:0.4830510000):0.2431720000):0.0884938000):0.2982050000):0.1256600000):0.0259878000	(1ji4_A:0.1418840000	2fjc_A:0.0970410000):0.0668894000):0.0572216000	(1qgh_A:0.1442790000	2ux1_A:0.0814370000):0.1412150000):0.0484742000	2vzb_A:0.4309130000):0.0400421000):0.0159546000	1n1q_A:0.0985750000);
(1ji5_A:0.0716650000	1jig_A:0.0221680000	(1n1q_A:0.0887790000	((((((2chp_A:0.1072010000	2vzb_A:0.2898260000):0.0473340000	((((1dps_A:0.0000010000	1jts_A:0.0000010000):0.0947705000	1o9r_A:0.1640260000):0.0591500000	1uvh_A:0.4030230000):0.1155350000	(1tjo_A:0.0000010000	1tk6_A:0.0000010000):0.2577980000):0.0734217000):0.0144804000	(((2fzf_A:0.4984770000	1yuz_A:0.6382470000):0.1406470000	(1lko_A:0.2520180000	3qhb_A:0.2521690000):0.2004710000):0.1296210000	(((((1bcf_A:0.0000010000	3e1q_A:0.0000010000):0.0285150000	2fkz_A:0.0143140000):0.0101081000	1jgc_A:0.0857860000):0.1328490000	((((((((1lb3_A:0.0595280000	2za7_A:0.0529230000):0.1014180000	1bg7_A:0.0477400000):0.0507354000	1r03_A:0.0170730000):0.1255690000	3e6s_A:0.1522720000):0.0958295000	1krq_A:0.1638860000):0.0142238000	(2jd7_A:0.1074800000	1vlg_A:0.1273480000):0.0393638000):0.0970124000	1eum_A:0.0395580000):0.0786383000	(1z6o_A:0.4964320000	1z6o_M:0.2412670000):0.0700904000):0.0798643000):0.0660277000	1nfv_A:0.1121130000):0.0207257000):0.1696600000):0.0157946000	(1otk_A:0.5187500000	((((((((1oqu_A:0.1153200000	1r2f_A:0.0638240000):0.0242485000	1uzr_A:0.0000030000):0.3966740000	1mxr_A:0.3885550000):0.0811803000	3ee4_A:0.4959340000):0.0833034000	(1jk0_A:0.2430910000	(2uw2_A:0.0271280000	1w68_A:0.0319830000):0.0831331000):0.2838670000):0.1522640000	(((2inc_B:0.3628210000	1mty_B:0.7642320000):0.2161720000	2inp_C:0.5601400000):0.0428464000	(1mty_D:0.4491890000	3dhg_A:0.4938780000):0.2826330000):0.3251280000):0.2234410000	((2uw1_A:0.0000010000	2uw1_B:0.0000010000):0.0903496000	1afr_A:0.0710080000):0.4457480000):0.1627950000	1za0_A:0.4642100000):0.1057920000):0.6270750000):0.0046599000	((1qgh_A:0.1204090000	2ux1_A:0.1337960000):0.1710550000	2fjc_A:0.0979460000):0.0343940000):0.0250664000	1ji4_A:0.1005930000):0.0614056000):0.0000020631);
(1ji5_A:0.1099650000	1jig_A:0.0956300000	(1n1q_A:0.0897580000	((2chp_A:0.0926140000	2vzb_A:0.4091370000):0.0442798000	(((((1qgh_A:0.1692840000	2ux1_A:0.1701460000):0.0867609000	2fjc_A:0.1664010000):0.0586370000	((((1dps_A:0.0000010000	1jts_A:0.0000010000):0.1348310000	1o9r_A:0.1426270000):0.1203930000	1uvh_A:0.3093280000):0.0802709000	(1tjo_A:0.0000010000	1tk6_A:0.0000010000):0.3092730000):0.0606000000):0.0052280600	1ji4_A:0.2068060000):0.0287164000	(((((2fzf_A:0.4662450000	1yuz_A:0.5902800000):0.1256140000	(1lko_A:0.3745680000	3qhb_A:0.5047950000):0.2074070000):0.1368590000	((((1bcf_A:0.0000010000	3e1q_A:0.0000010000):0.0972633000	2fkz_A:0.0084070000):0.0175432000	1jgc_A:0.1453440000):0.1009550000	((((1lb3_A:0.0366510000	(1bg7_A:0.0514640000	1r03_A:0.0456590000):0.0810948000):0.0136207000	2za7_A:0.0038850000):0.1129040000	(1z6o_A:0.3573860000	1z6o_M:0.3131010000):0.0662235000):0.0992945000	((1eum_A:0.0370900000	(1krq_A:0.0888590000	3e6s_A:0.2322020000):0.0665620000):0.1125630000	(2jd7_A:0.0981470000	1vlg_A:0.1083480000):0.0469381000):0.0264389000):0.0592036000):0.0652538000):0.1104820000	(1otk_A:0.4475370000	(((((((1oqu_A:0.0743410000	1r2f_A:0.0454020000):0.0119242000	1uzr_A:0.0000030000):0.2570160000	3ee4_A:0.5641620000):0.0836512000	1mxr_A:0.4393370000):0.0362879000	(1jk0_A:0.2028530000	(2uw2_A:0.0453270000	1w68_A:0.0862970000):0.1355130000):0.2786640000):0.1664060000	((2inc_B:0.4815500000	1mty_B:0.6355660000):0.1087560000	(2inp_C:0.4525530000	(1mty_D:0.5008650000	3dhg_A:0.5043540000):0.1460960000):0.0489401000):0.3749320000):0.1405030000	(((2uw1_A:0.0000010000	2uw1_B:0.0000010000):0.1083980000	1afr_A:0.0362160000):0.4607330000	1za0_A:0.5361290000):0.0959380000):0.1634490000):0.3688870000):0.1129190000	1nfv_A:0.2221390000):0.2216530000):0.0206481000):0.0695985000):0.0061552200);
(1ji5_A:0.0931250000	1jig_A:0.0855150000	(1n1q_A:0.0890290000	((((2chp_A:0.1383600000	2vzb_A:0.3844510000):0.1026350000	((((2fzf_A:0.7129520000	(((1bcf_A:0.0000010000	3e1q_A:0.0000010000):0.0366883000	(2fkz_A:0.0284150000	1jgc_A:0.1467420000):0.0341701000):0.1044310000	(((((1lb3_A:0.0541570000	2za7_A:0.0585980000):0.1215350000	1bg7_A:0.0458820000):0.0342576000	1r03_A:0.0096180000):0.1102200000	3e6s_A:0.1843040000):0.1557600000	(((1z6o_A:0.4416930000	1z6o_M:0.2408220000):0.1255130000	(2jd7_A:0.0599630000	1vlg_A:0.1345660000):0.0463761000):0.0215326000	(1eum_A:0.0370580000	1krq_A:0.1444010000):0.0409243000):0.0681231000):0.0715412000):0.0954765000):0.0125476000	(1lko_A:0.3438040000	(1yuz_A:0.3972480000	3qhb_A:0.3761710000):0.1266490000):0.1986210000):0.0444483000	(1otk_A:0.3823320000	(((((((1oqu_A:0.0525350000	1r2f_A:0.0556930000):0.0156935000	1uzr_A:0.0071850000):0.3095400000	3ee4_A:0.5335690000):0.1148370000	1mxr_A:0.4613760000):0.1032650000	(1jk0_A:0.2596670000	(2uw2_A:0.0182390000	1w68_A:0.0514370000):0.0586679000):0.3001920000):0.1636970000	(((2inc_B:0.4239720000	2inp_C:0.3655830000):0.2000370000	1mty_D:0.6251080000):0.0665938000	(1mty_B:0.6244020000	3dhg_A:0.4878620000):0.1492040000):0.2859140000):0.2622430000	(((2uw1_A:0.0000010000	2uw1_B:0.0000010000):0.0885935000	1afr_A:0.0668540000):0.4468020000	1za0_A:0.4391680000):0.0907441000):0.0837709000):0.4562490000):0.0251314000	1nfv_A:0.2028350000):0.1832340000):0.0342369000	((1ji4_A:0.1791050000	2fjc_A:0.1230640000):0.0183330000	1uvh_A:0.3627250000):0.0407525000):0.0682241000	((1qgh_A:0.1203350000	2ux1_A:0.1290530000):0.1770630000	(((1dps_A:0.0000010000	1jts_A:0.0000010000):0.1993000000	1o9r_A:0.1370310000):0.1107110000	(1tjo_A:0.0000010000	1tk6_A:0.0000010000):0.2357610000):0.1007660000):0.0201562000):0.1027670000):0.0089004900);
(1ji5_A:0.1312280000	1jig_A:0.0661460000	(1n1q_A:0.0706690000	((((((2chp_A:0.0506690000	2vzb_A:0.2959360000):0.1199490000	((((1dps_A:0.0000010000	1jts_A:0.0000010000):0.1559670000	1o9r_A:0.1454640000):0.1539570000	1uvh_A:0.2809060000):0.1344480000	(1tjo_A:0.0000020000	1tk6_A:0.0000020000):0.2332920000):0.0207039000):0.0114201000	(((2fzf_A:0.5329560000	1yuz_A:0.5226940000):0.3388580000	(1otk_A:0.7305540000	(((((((1oqu_A:0.0852850000	1r2f_A:0.0433160000):0.0289264000	1uzr_A:0.0000020000):0.2917520000	(1jk0_A:0.1758070000	(2uw2_A:0.0380640000	1w68_A:0.0384810000):0.0774837000):0.3231310000):0.0642551000	1mxr_A:0.3679790000):0.2283990000	3ee4_A:0.3865750000):0.0820891000	((((2inc_B:0.3640570000	1mty_B:0.7092350000):0.1227120000	2inp_C:0.4046400000):0.2566650000	1mty_D:0.4833930000):0.1576380000	3dhg_A:0.5180340000):0.2323040000):0.1463480000	(((2uw1_A:0.0000010000	2uw1_B:0.0000010000):0.0372015000	1afr_A:0.0668420000):0.4632090000	1za0_A:0.5510450000):0.1712400000):0.0385212000):0.2142300000):0.0588703000	(((((1bcf_A:0.0000010000	3e1q_A:0.0000010000):0.0508730000	2fkz_A:0.0503530000):0.0138310000	((1lko_A:0.3437330000	3qhb_A:0.3679430000):0.1954610000	((((((((1lb3_A:0.0313520000	2za7_A:0.0749920000):0.1370240000	1bg7_A:0.0351540000):0.0441783000	1r03_A:0.0094700000):0.1240900000	3e6s_A:0.1378350000):0.1388320000	1krq_A:0.1429320000):0.0015096200	(2jd7_A:0.0433460000	1vlg_A:0.1440670000):0.0655251000):0.0248936000	1eum_A:0.0587290000):0.0669028000	(1z6o_A:0.3367410000	1z6o_M:0.1978790000):0.0672607000):0.0397298000):0.1034010000):0.0532895000	1jgc_A:0.0896250000):0.0847575000	1nfv_A:0.2276670000):0.1313100000):0.1175190000):0.0150915000	(1qgh_A:0.1993190000	2ux1_A:0.1054740000):0.1265710000):0.0350497000	2fjc_A:0.1788790000):0.0303436000	1ji4_A:0.0859850000):0.0418481000):0.0302308000);
(1ji5_A:0.1245240000	(1jig_A:0.0541030000	1n1q_A:0.1497730000):0.0000020435	(((2chp_A:0.1805590000	((1qgh_A:0.1706350000	2ux1_A:0.1549150000):0.0851012000	(1ji4_A:0.2658500000	2fjc_A:0.1245760000):0.0839099000):0.0613339000):0.0000029257	((((2fzf_A:0.7499300000	1yuz_A:0.4631130000):0.1163170000	(1lko_A:0.3500590000	3qhb_A:0.5522180000):0.1116670000):0.2151300000	(((((1bcf_A:0.0000010000	3e1q_A:0.0000010000):0.0747019000	2fkz_A:0.0237880000):0.0284427000	1jgc_A:0.0774970000):0.1461020000	((((((1lb3_A:0.0508900000	2za7_A:0.0311470000):0.0241270000	(1bg7_A:0.0319000000	(1r03_A:0.0133480000	3e6s_A:0.3238570000):0.0561989000):0.0616702000):0.2145080000	1z6o_A:0.3373330000):0.0659560000	1z6o_M:0.3363460000):0.0587781000	((1eum_A:0.0346370000	1krq_A:0.1242620000):0.0586955000	2jd7_A:0.1008840000):0.0195138000):0.0318780000	1vlg_A:0.0983220000):0.1353970000):0.0932579000	1nfv_A:0.2328020000):0.0539408000):0.0671674000	(1otk_A:0.5183350000	((((((1oqu_A:0.0726910000	1r2f_A:0.0575390000):0.0161887000	1uzr_A:0.0103820000):0.2650500000	1mxr_A:0.3747500000):0.1111440000	3ee4_A:0.5074590000):0.0768138000	((1jk0_A:0.2178230000	(2uw2_A:0.0344360000	1w68_A:0.0515180000):0.0988063000):0.2324800000	(((2inc_B:0.2943060000	1mty_B:0.6517170000):0.1062810000	(2inp_C:0.3832680000	1mty_D:0.7017600000):0.0643779000):0.2076470000	3dhg_A:0.6384400000):0.3340260000):0.0716145000):0.2473570000	(((2uw1_A:0.0000010000	2uw1_B:0.0000010000):0.1257640000	1afr_A:0.1096260000):0.3422100000	1za0_A:0.4579900000):0.1253710000):0.1939910000):0.4062160000):0.0986714000):0.0384473000	((((1dps_A:0.0000010000	1jts_A:0.0000010000):0.1080970000	1uvh_A:0.4763180000):0.1469250000	(1o9r_A:0.1240790000	(1tjo_A:0.0000010000	1tk6_A:0.0000010000):0.3269200000):0.0421001000):0.1392850000	2vzb_A:0.4334030000):0.0000022085):0.0294788000);
(1ji5_A:0.0568090000	(1jig_A:0.0205550000	((((2chp_A:0.1406450000	(((1qgh_A:0.1459800000	1ji4_A:0.1303670000):0.0877073000	2ux1_A:0.2131600000):0.0197086000	(2fjc_A:0.0723310000	1uvh_A:0.3836200000):0.0734113000):0.0266881000):0.0226976000	(((2fzf_A:0.9314850000	((((1bcf_A:0.0000010000	3e1q_A:0.0000010000):0.0466048000	2fkz_A:0.0611380000):0.0147956000	1jgc_A:0.1232040000):0.1289440000	((1lko_A:0.4054710000	(1yuz_A:0.5758980000	3qhb_A:0.6090640000):0.0844621000):0.2072240000	((((1lb3_A:0.0296470000	2za7_A:0.0564150000):0.0635737000	(1bg7_A:0.0224800000	1r03_A:0.0289100000):0.0349702000):0.0899333000	(1z6o_A:0.3125820000	1z6o_M:0.2551580000):0.1274010000):0.0701174000	((1eum_A:0.0478380000	(1krq_A:0.0982320000	3e6s_A:0.1444010000):0.0806368000):0.0411942000	(2jd7_A:0.0747450000	1vlg_A:0.1094080000):0.1211560000):0.0070087800):0.0781718000):0.0329054000):0.1088710000):0.1023140000	1nfv_A:0.1976400000):0.0887957000	((1otk_A:0.6555940000	(((2uw1_A:0.0000010000	2uw1_B:0.0000010000):0.0974758000	1afr_A:0.0658310000):0.5028410000	1za0_A:0.4203620000):0.1569510000):0.0521560000	(((((1oqu_A:0.0378740000	1r2f_A:0.0457300000):0.0397629000	1uzr_A:0.0063610000):0.2769380000	(1mxr_A:0.2995440000	(1jk0_A:0.2011630000	(2uw2_A:0.0571460000	1w68_A:0.0775560000):0.1560200000):0.3540690000):0.1034830000):0.2426090000	3ee4_A:0.5104690000):0.0626181000	(((2inc_B:0.2983510000	2inp_C:0.4959910000):0.0497798000	1mty_B:1.0179120000):0.1554450000	(1mty_D:0.4594130000	3dhg_A:0.8153460000):0.1107540000):0.4211070000):0.1597840000):0.2719540000):0.1263280000):0.0079969000	(((1dps_A:0.0000010000	1jts_A:0.0000010000):0.1436950000	1o9r_A:0.0639570000):0.1518360000	(1tjo_A:0.0000010000	1tk6_A:0.0000010000):0.1993930000):0.1486710000):0.0447080000	2vzb_A:0.3484870000):0.0873647000):0.0000023227	1n1q_A:0.0781240000);
(1ji5_A:0.1138190000	1jig_A:0.0431920000	(1n1q_A:0.0538080000	((((2chp_A:0.1913710000	1ji4_A:0.1260770000):0.0378114000	(2fjc_A:0.0466920000	1uvh_A:0.4119560000):0.0689600000):0.0360718000	((1qgh_A:0.1414080000	2ux1_A:0.1039780000):0.2049170000	((2fzf_A:0.5726150000	(2vzb_A:0.2882780000	((1otk_A:0.4818620000	(((2uw1_A:0.0000010000	2uw1_B:0.0000010000):0.0690208000	1afr_A:0.0348290000):0.4380480000	1za0_A:0.5980600000):0.2811970000):0.1158830000	((((((1oqu_A:0.0716090000	1r2f_A:0.0898810000):0.0188909000	1uzr_A:0.0000030000):0.4381360000	1mxr_A:0.3847910000):0.1011640000	(1jk0_A:0.2299020000	(2uw2_A:0.0337900000	1w68_A:0.0411560000):0.0860079000):0.4740640000):0.0750051000	(2inc_B:0.4747640000	(((2inp_C:0.5256700000	1mty_D:0.5402970000):0.0863129000	1mty_B:0.9589430000):0.0741807000	3dhg_A:0.5228760000):0.1445760000):0.2475790000):0.2079340000	3ee4_A:0.4589980000):0.2531080000):0.1781400000):0.1182710000):0.0348900000	((((((1bcf_A:0.0000010000	3e1q_A:0.0000010000):0.0354546000	2fkz_A:0.0082160000):0.0000020377	1jgc_A:0.1013160000):0.1360920000	((((1lb3_A:0.0458940000	2za7_A:0.0419040000):0.0280872000	(1bg7_A:0.0532790000	1r03_A:0.0234490000):0.0382538000):0.0818223000	(1z6o_A:0.3606520000	1z6o_M:0.2560390000):0.1068820000):0.0987629000	((1eum_A:0.0005910000	(1krq_A:0.0601200000	3e6s_A:0.2300760000):0.0801307000):0.0491431000	(2jd7_A:0.0749880000	1vlg_A:0.0959380000):0.0585461000):0.0824129000):0.0811289000):0.0419023000	1nfv_A:0.2913010000):0.0929275000	(1lko_A:0.3185200000	(1yuz_A:0.4955500000	3qhb_A:0.3294260000):0.0526787000):0.1966190000):0.1182070000):0.0927721000):0.0142542000):0.0426334000	(((1dps_A:0.0000010000	1jts_A:0.0000010000):0.2256400000	1o9r_A:0.1623410000):0.1088810000	(1tjo_A:0.0000010000	1tk6_A:0.0000010000):0.2665560000):0.0751414000):0.0530995000):0.0243232000);
(1ji5_A:0.1110770000	1jig_A:0.0967910000	(1n1q_A:0.0818770000	(((((2chp_A:0.1056480000	2vzb_A:0.3926410000):0.0870706000	((((1dps_A:0.0000010000	1jts_A:0.0000010000):0.1858600000	1o9r_A:0.1118840000):0.1296760000	(1tjo_A:0.0000010000	1tk6_A:0.0000010000):0.2332220000):0.0738502000	(1uvh_A:0.3835540000	2fzf_A:0.7560720000):0.0886075000):0.0781974000):0.0237446000	((((((1bcf_A:0.0000010000	3e1q_A:0.0000010000):0.0510335000	2fkz_A:0.0156480000):0.0173887000	1jgc_A:0.0821900000):0.0857985000	(((1lko_A:0.4861660000	3qhb_A:0.3479760000):0.1193900000	1yuz_A:0.6386320000):0.2269170000	((((1lb3_A:0.0604250000	2za7_A:0.0532870000):0.0374609000	(1bg7_A:0.0495470000	1r03_A:0.0384160000):0.0735533000):0.0964654000	(1z6o_A:0.3085010000	1z6o_M:0.2545810000):0.1413050000):0.1353630000	((1eum_A:0.0211560000	(1krq_A:0.0657260000	3e6s_A:0.2083160000):0.0429949000):0.0604408000	(2jd7_A:0.0378990000	1vlg_A:0.1185210000):0.0534761000):0.0000020634):0.0823766000):0.0606714000):0.1438210000	1nfv_A:0.2032770000):0.0881382000	((1otk_A:0.5930490000	(((2inc_B:0.4538580000	2inp_C:0.3977770000):0.0939823000	1mty_B:0.6521170000):0.1368820000	(1mty_D:0.4629630000	3dhg_A:0.5425740000):0.1021030000):0.2494420000):0.1685520000	(((((1oqu_A:0.0902990000	1r2f_A:0.0727010000):0.0122690000	1uzr_A:0.0000020000):0.3555930000	(1mxr_A:0.2946240000	(1jk0_A:0.2113510000	(2uw2_A:0.0277500000	1w68_A:0.0479630000):0.0976467000):0.2653290000):0.0783137000):0.1537250000	3ee4_A:0.4913210000):0.1680600000	(((2uw1_A:0.0000010000	2uw1_B:0.0000010000):0.0621452000	1afr_A:0.0664900000):0.3527710000	1za0_A:0.5448140000):0.1657380000):0.0694906000):0.5923070000):0.0567366000):0.0501810000	(1ji4_A:0.1367710000	2fjc_A:0.1509460000):0.0563607000):0.0625101000	(1qgh_A:0.1970080000	2ux1_A:0.1447600000):0.1114840000):0.0467242000):0.0282239000);
(1ji5_A:0.0761140000	1jig_A:0.0231760000	(1n1q_A:0.0811630000	((((((2chp_A:0.0588990000	2vzb_A:0.4222080000):0.0780639000	((((((2fzf_A:0.5335590000	1yuz_A:0.5122940000):0.1468170000	3qhb_A:0.5836110000):0.0240116000	1lko_A:0.4199730000):0.1795670000	((((1bcf_A:0.0000010000	3e1q_A:0.0000010000):0.1239780000	2fkz_A:0.0217090000):0.0112062000	(((((1lb3_A:0.0466560000	(2za7_A:0.0284360000	(1z6o_A:0.3780930000	1z6o_M:0.1937770000):0.2041310000):0.0310085000):0.0554606000	1bg7_A:0.0686310000):0.0545970000	1r03_A:0.0370570000):0.1481580000	((1eum_A:0.0377370000	1krq_A:0.1618350000):0.0149333000	(2jd7_A:0.0451370000	1vlg_A:0.1707800000):0.0542823000):0.0830091000):0.0633910000	3e6s_A:0.1401250000):0.1980580000):0.0062928900	1jgc_A:0.0794810000):0.1460720000):0.0481718000	(1otk_A:0.5695740000	((((((1oqu_A:0.0811590000	1uzr_A:0.0041740000):0.0445038000	1r2f_A:0.0000020000):0.2439810000	3ee4_A:0.5386370000):0.1486330000	((1jk0_A:0.2012570000	(2uw2_A:0.0133480000	1w68_A:0.0415820000):0.1305840000):0.1878050000	(2inc_B:0.4404860000	((2inp_C:0.4994780000	(1mty_B:0.8097700000	1mty_D:0.5389750000):0.0518798000):0.1335920000	3dhg_A:0.7054440000):0.0595181000):0.4324520000):0.1550010000):0.0929233000	1mxr_A:0.3419040000):0.1414700000	(((2uw1_A:0.0000010000	2uw1_B:0.0000010000):0.0606873000	1afr_A:0.0737950000):0.3616420000	1za0_A:0.4871240000):0.1462600000):0.1840840000):0.2850590000):0.0268734000	1nfv_A:0.1658130000):0.1369970000):0.0000025815	((((1dps_A:0.0000010000	1jts_A:0.0000010000):0.0938872000	1uvh_A:0.3508280000):0.0794509000	1o9r_A:0.1290610000):0.1065800000	(1tjo_A:0.0000010000	1tk6_A:0.0000010000):0.2777160000):0.0680474000):0.0201581000	(1qgh_A:0.1605510000	2ux1_A:0.1829300000):0.1671530000):0.0099304000	2fjc_A:0.1529390000):0.0225700000	1ji4_A:0.1252290000):0.0676070000):0.0124322000);
(1ji5_A:0.0063520000	(1jig_A:0.0692810000	(1n1q_A:0.0263020000	(((((2chp_A:0.0560760000	2vzb_A:0.3675360000):0.1112890000	(((((1dps_A:0.0000010000	1jts_A:0.0000010000):0.1594710000	1uvh_A:0.3781410000):0.0881566000	1o9r_A:0.1692890000):0.0753489000	(1otk_A:0.7648440000	(((((((1oqu_A:0.1218970000	1r2f_A:0.0302550000):0.0140185000	1uzr_A:0.0000020000):0.3736240000	3ee4_A:0.4922780000):0.1423370000	(1jk0_A:0.2314530000	(2uw2_A:0.0308950000	1w68_A:0.0458410000):0.1814060000):0.2396520000):0.1050170000	1mxr_A:0.4000460000):0.1157550000	(((2inc_B:0.3267420000	1mty_B:0.7803620000):0.1467170000	2inp_C:0.4671520000):0.0942413000	(1mty_D:0.5765450000	3dhg_A:0.6639980000):0.1670510000):0.2708880000):0.2266160000	(((2uw1_A:0.0000010000	2uw1_B:0.0000010000):0.0764608000	1afr_A:0.1240830000):0.3705100000	1za0_A:0.5505370000):0.0953641000):0.0851556000):0.3771680000):0.0175246000	(((((2fzf_A:0.5674840000	1yuz_A:0.4138180000):0.0334718000	1lko_A:0.2805400000):0.1119820000	3qhb_A:0.4782820000):0.1230210000	((((1bcf_A:0.0000010000	3e1q_A:0.0000010000):0.0467302000	2fkz_A:0.0437800000):0.0371017000	1jgc_A:0.0802660000):0.0473228000	((((1lb3_A:0.0062150000	2za7_A:0.0651900000):0.0628486000	(1bg7_A:0.0579940000	(1r03_A:0.0063130000	3e6s_A:0.2666130000):0.0934044000):0.0421009000):0.0927826000	(1z6o_A:0.3837020000	1z6o_M:0.1536750000):0.0979822000):0.0448814000	((1eum_A:0.0537140000	1krq_A:0.2031390000):0.0346137000	(2jd7_A:0.0457600000	1vlg_A:0.1727960000):0.0571876000):0.0537726000):0.1044550000):0.0593287000):0.0943637000	1nfv_A:0.2076340000):0.0480648000):0.0503248000):0.0000022920	(1tjo_A:0.0000020000	1tk6_A:0.0000020000):0.3621710000):0.0186573000	2ux1_A:0.2716830000):0.0521527000	(1ji4_A:0.1362820000	2fjc_A:0.1304060000):0.0489772000):0.0520012000):0.0462220000):0.1727730000	1qgh_A:0.2581550000);
(1ji5_A:0.0727080000	(1jig_A:0.0239150000	((((((2chp_A:0.1055890000	2vzb_A:0.3363550000):0.0503914000	(2fzf_A:0.5717730000	((((((1bcf_A:0.0000010000	3e1q_A:0.0000010000):0.0815377000	2fkz_A:0.0168570000):0.0062515900	1jgc_A:0.0527610000):0.0743873000	((((1lb3_A:0.0219770000	2za7_A:0.0260070000):0.0401201000	(1bg7_A:0.0219450000	(1r03_A:0.0000020000	3e6s_A:0.2760050000):0.0356871000):0.0535545000):0.1081610000	(1z6o_A:0.3555180000	1z6o_M:0.1663190000):0.0831879000):0.0627625000	((1eum_A:0.0085960000	1krq_A:0.0788370000):0.0376899000	(2jd7_A:0.0867910000	1vlg_A:0.1038000000):0.0410236000):0.0918710000):0.1359780000):0.0529542000	1nfv_A:0.2434800000):0.0609246000	((1lko_A:0.4954300000	3qhb_A:0.3749290000):0.0736383000	1yuz_A:0.5771740000):0.2542060000):0.0656554000):0.1358800000):0.0234329000	((((1dps_A:0.0000010000	1jts_A:0.0000010000):0.1299910000	1o9r_A:0.1382440000):0.0839245000	1uvh_A:0.2690540000):0.0724978000	(1tjo_A:0.0000010000	1tk6_A:0.0000010000):0.3136580000):0.0795102000):0.0309678000	(1ji4_A:0.0864190000	2fjc_A:0.1052150000):0.0478716000):0.0176982000	((1otk_A:0.6690470000	(((2uw1_A:0.0000010000	2uw1_B:0.0000010000):0.0668012000	1afr_A:0.0627910000):0.3643150000	1za0_A:0.3895410000):0.0973338000):0.1095570000	(((((1oqu_A:0.0537930000	1r2f_A:0.0426010000):0.0286339000	1uzr_A:0.0127240000):0.2641370000	3ee4_A:0.5335720000):0.1012730000	((1jk0_A:0.1547660000	(2uw2_A:0.0146940000	1w68_A:0.0856730000):0.1108830000):0.3823730000	(((2inc_B:0.2584920000	1mty_B:0.9331160000):0.1756610000	(2inp_C:0.5214550000	1mty_D:0.5310040000):0.1380540000):0.1560350000	3dhg_A:0.5165610000):0.2941840000):0.1711790000):0.0783565000	1mxr_A:0.4999890000):0.4044250000):0.4201830000):0.0036072000	(1qgh_A:0.1155870000	2ux1_A:0.1745790000):0.0962062000):0.0689049000):0.0195912000	1n1q_A:0.0620250000);
(1ji5_A:0.0386800000	(1jig_A:0.0328240000	(1n1q_A:0.1044970000	((((2chp_A:0.0374540000	2vzb_A:0.3257380000):0.0872546000	((((((2fzf_A:0.5820460000	1yuz_A:0.3547990000):0.1070420000	1lko_A:0.2886040000):0.0647563000	3qhb_A:0.4379300000):0.1094350000	((((1bcf_A:0.0000010000	3e1q_A:0.0000010000):0.0719702000	2fkz_A:0.0207310000):0.0190040000	1jgc_A:0.0660430000):0.1170950000	((((((((1lb3_A:0.0366930000	2za7_A:0.0519920000):0.0473781000	1bg7_A:0.0532010000):0.0475520000	1r03_A:0.0000030000):0.0479367000	(1z6o_A:0.2893920000	1z6o_M:0.3099890000):0.1412790000):0.1059520000	3e6s_A:0.1902790000):0.0664893000	1krq_A:0.1010460000):0.0687874000	(2jd7_A:0.0912370000	1vlg_A:0.1366320000):0.0256590000):0.0478810000	1eum_A:0.0643350000):0.0944847000):0.0767977000):0.0552786000	1nfv_A:0.1762230000):0.0969721000	(1otk_A:0.1906200000	((((((1oqu_A:0.0698260000	1r2f_A:0.0616770000):0.0390044000	1uzr_A:0.0049000000):0.2312480000	3ee4_A:0.4871020000):0.2084370000	(1mxr_A:0.3474240000	(1jk0_A:0.1345680000	(2uw2_A:0.0098050000	1w68_A:0.0722130000):0.1345740000):0.3058510000):0.0334813000):0.1334490000	((2inc_B:0.5273590000	2inp_C:0.3653810000):0.1619600000	(1mty_B:0.7358660000	(1mty_D:0.4879380000	3dhg_A:0.6960500000):0.1140370000):0.0000025291):0.3829240000):0.1385670000	(((2uw1_A:0.0000010000	2uw1_B:0.0000010000):0.0878805000	1afr_A:0.0302740000):0.4185540000	1za0_A:0.5926290000):0.1798300000):0.2412060000):0.4893150000):0.1732870000):0.0000023393	((((1dps_A:0.0000010000	1jts_A:0.0000010000):0.1510460000	1o9r_A:0.1501180000):0.1115880000	(1tjo_A:0.0000020000	1tk6_A:0.0000010000):0.1770050000):0.0870014000	1uvh_A:0.2678780000):0.0755237000):0.0076780400	(1ji4_A:0.1354330000	2fjc_A:0.1087810000):0.0357763000):0.0431971000):0.0070918600):0.0581699000	(1qgh_A:0.1045810000	2ux1_A:0.1480040000):0.1048430000);
(1ji5_A:0.1404280000	1jig_A:0.1064340000	(1n1q_A:0.1121020000	((2chp_A:0.1714180000	(1ji4_A:0.1013790000	(2fjc_A:0.0161570000	1uvh_A:0.3513370000):0.0934536000):0.0602881000):0.0391520000	(((1qgh_A:0.2183350000	2ux1_A:0.1719510000):0.1539990000	(((1dps_A:0.0000010000	1jts_A:0.0000010000):0.1459060000	1o9r_A:0.1627890000):0.2045320000	(1tjo_A:0.0000010000	1tk6_A:0.0000010000):0.1892860000):0.0628735000):0.0855501000	(((((2fzf_A:0.6412020000	1nfv_A:0.2310520000):0.0548406000	((((1lb3_A:0.0198610000	2za7_A:0.0501530000):0.0795788000	(1bg7_A:0.0296930000	1r03_A:0.0688600000):0.0500595000):0.1090750000	(1z6o_A:0.4423950000	1z6o_M:0.2053160000):0.0768140000):0.1159060000	(1eum_A:0.0514600000	((1krq_A:0.0801430000	3e6s_A:0.2187580000):0.0533031000	(2jd7_A:0.0693330000	1vlg_A:0.1390360000):0.0501084000):0.0301007000):0.0263436000):0.0900960000):0.0473153000	((((1bcf_A:0.0000010000	3e1q_A:0.0000010000):0.0680367000	2fkz_A:0.0161380000):0.0161074000	(1jgc_A:0.0075740000	(1yuz_A:0.4619520000	3qhb_A:0.3750430000):0.1943360000):0.0874382000):0.0359875000	1lko_A:0.4662020000):0.0101966000):0.1024920000	((1otk_A:0.5923190000	((((((1oqu_A:0.0869830000	1r2f_A:0.0422170000):0.0275355000	1uzr_A:0.0043270000):0.1853460000	1mxr_A:0.4198700000):0.1556620000	(1jk0_A:0.2501260000	(2uw2_A:0.0143690000	1w68_A:0.0553000000):0.0558464000):0.2466670000):0.2353030000	3ee4_A:0.3417040000):0.0988832000	((((2inc_B:0.3755850000	2inp_C:0.3637200000):0.2550070000	3dhg_A:0.4035890000):0.0317565000	1mty_B:0.7149770000):0.0887877000	1mty_D:0.6217550000):0.0916522000):0.0879453000):0.0701211000	(((2uw1_A:0.0000010000	2uw1_B:0.0000010000):0.0267060000	1afr_A:0.0943900000):0.3890840000	1za0_A:0.5261560000):0.2247240000):0.2695560000):0.0976035000	2vzb_A:0.2035370000):0.0888711000):0.0653407000):0.0731399000):0.0000022334);
(1ji5_A:0.0565110000	(1jig_A:0.0128890000	(1n1q_A:0.0811440000	((2chp_A:0.1293160000	(1ji4_A:0.1190010000	(2fjc_A:0.0780200000	1uvh_A:0.3317070000):0.0453900000):0.0302377000):0.0210501000	(((1qgh_A:0.1835570000	2ux1_A:0.0941280000):0.1029890000	(((1dps_A:0.0000010000	1jts_A:0.0000010000):0.1190720000	1o9r_A:0.1437920000):0.1383370000	(1tjo_A:0.0000010000	1tk6_A:0.0000010000):0.2254640000):0.0772978000):0.0164465000	((((2fzf_A:0.6622800000	((1lko_A:0.3874480000	(1yuz_A:0.5944060000	3qhb_A:0.2814150000):0.0742346000):0.2438760000	((((((1lb3_A:0.0440240000	2za7_A:0.0472590000):0.0445506000	(1bg7_A:0.0395130000	1r03_A:0.0444950000):0.0789315000):0.1013400000	(1z6o_A:0.3165200000	1z6o_M:0.3596770000):0.1445350000):0.0756025000	(2jd7_A:0.0768810000	1vlg_A:0.1179540000):0.0102411000):0.0088432500	(1krq_A:0.0657710000	3e6s_A:0.2127130000):0.0858275000):0.0387116000	1eum_A:0.0083610000):0.1127880000):0.0000023488):0.0683777000	(((1bcf_A:0.0000010000	3e1q_A:0.0000010000):0.0632266000	2fkz_A:0.0143300000):0.0322246000	1jgc_A:0.0584410000):0.1219400000):0.0726862000	1nfv_A:0.1219480000):0.1109600000	(1otk_A:0.6876380000	(((((((1oqu_A:0.0488010000	1r2f_A:0.0532500000):0.0199413000	1uzr_A:0.0000030000):0.2885380000	3ee4_A:0.4992670000):0.0947585000	(1jk0_A:0.1266640000	(2uw2_A:0.0294230000	1w68_A:0.0436900000):0.1397450000):0.3134100000):0.1117010000	1mxr_A:0.3459090000):0.1267310000	(((2inc_B:0.6108920000	(2inp_C:0.5116590000	1mty_B:0.8440930000):0.1048740000):0.1306640000	1mty_D:0.4712020000):0.1485780000	3dhg_A:0.6666340000):0.4432670000):0.2092210000	(((2uw1_A:0.0000010000	2uw1_B:0.0000010000):0.0802900000	1afr_A:0.0634840000):0.3166960000	1za0_A:0.5218710000):0.2067930000):0.1550690000):0.4035810000):0.0900691000):0.0000023681):0.0829008000):0.0427952000):0.0237938000	2vzb_A:0.3218320000);
(1ji5_A:0.1493280000	1jig_A:0.0273920000	(1n1q_A:0.1223240000	((((2chp_A:0.1492800000	2vzb_A:0.3367890000):0.0843205000	((((2fzf_A:0.6517970000	((1lko_A:0.4354580000	1yuz_A:0.7100630000):0.0233594000	3qhb_A:0.4698410000):0.0807554000):0.1308690000	((((1bcf_A:0.0000010000	3e1q_A:0.0000010000):0.0350785000	2fkz_A:0.0176370000):0.0264760000	1jgc_A:0.0430860000):0.0709987000	((((1lb3_A:0.0178030000	2za7_A:0.0666170000):0.0693244000	(1bg7_A:0.0467840000	(1r03_A:0.0112750000	3e6s_A:0.3065660000):0.0512609000):0.0352292000):0.1072830000	(1z6o_A:0.4691430000	1z6o_M:0.1830950000):0.0958226000):0.0773211000	((1eum_A:0.0169890000	1krq_A:0.1242980000):0.0309750000	(2jd7_A:0.0536640000	1vlg_A:0.2182680000):0.0909996000):0.0676584000):0.0970778000):0.0408374000):0.0770656000	1nfv_A:0.2547600000):0.0790333000	((1otk_A:0.5806810000	(((2uw1_A:0.0000010000	2uw1_B:0.0000010000):0.0565609000	1afr_A:0.0661280000):0.3872720000	1za0_A:0.4776320000):0.1091810000):0.1172930000	(((((1oqu_A:0.0740700000	1r2f_A:0.0415500000):0.0201351000	1uzr_A:0.0000020000):0.2981520000	(1mxr_A:0.4557320000	(1jk0_A:0.0895490000	(2uw2_A:0.0682220000	1w68_A:0.0273150000):0.1947780000):0.4031090000):0.0538892000):0.1784970000	3ee4_A:0.3873990000):0.1291140000	((((2inc_B:0.4065600000	1mty_B:0.6213470000):0.2094210000	2inp_C:0.4621120000):0.0958775000	1mty_D:0.5761080000):0.1690700000	3dhg_A:0.5011670000):0.3523520000):0.1617630000):0.2065140000):0.1096310000):0.0000027325	((((1dps_A:0.0000010000	1jts_A:0.0000010000):0.1162700000	1o9r_A:0.0750190000):0.0748425000	1uvh_A:0.3860380000):0.0369460000	(1tjo_A:0.0000010000	1tk6_A:0.0000010000):0.2967130000):0.1006320000):0.0400607000	(((1qgh_A:0.2128640000	2ux1_A:0.1434350000):0.1864240000	2fjc_A:0.0860590000):0.0229069000	1ji4_A:0.1590420000):0.0428703000):0.0709262000):0.0132222000);
```
