## Supplementary material for "Tertiary-interaction characters enable fast, model-based structural phylogenetics beyond the twilight zone": 53fer.fasta.ufboot (part 2 of 2)

```
(1ji5_A:0.0441010000	(1jig_A:0.0326690000	(1n1q_A:0.1163840000	((((2chp_A:0.0955530000	(1ji4_A:0.1616580000	(2fjc_A:0.0755620000	1uvh_A:0.3382440000):0.0448050000):0.0676177000):0.0247096000	(((((2fzf_A:0.7537270000	((((((1lb3_A:0.0431830000	2za7_A:0.0409770000):0.0449873000	(1bg7_A:0.0283080000	1r03_A:0.0398580000):0.1053860000):0.1401580000	(1z6o_A:0.2603910000	1z6o_M:0.2593660000):0.0978342000):0.0992535000	(2jd7_A:0.0592490000	1vlg_A:0.1482800000):0.0625058000):0.0176482000	(1krq_A:0.1446660000	3e6s_A:0.2717170000):0.0501217000):0.0579997000	1eum_A:0.0079660000):0.1359730000):0.0803092000	(((1bcf_A:0.0000010000	3e1q_A:0.0000010000):0.0783012000	2fkz_A:0.0262110000):0.0625529000	1jgc_A:0.0450090000):0.0750441000):0.0445740000	(1lko_A:0.3368510000	(1yuz_A:0.5570070000	3qhb_A:0.4301280000):0.0521590000):0.2102470000):0.0436995000	1nfv_A:0.2770860000):0.0813207000	(1otk_A:0.6002510000	((((((1oqu_A:0.0691430000	1r2f_A:0.0759730000):0.0238013000	1uzr_A:0.0000030000):0.3504000000	3ee4_A:0.5640440000):0.1878120000	(1mxr_A:0.4685240000	(1jk0_A:0.2233650000	(2uw2_A:0.0538560000	1w68_A:0.0290280000):0.0422778000):0.2650180000):0.0328870000):0.2132310000	(((2inc_B:0.3620880000	1mty_B:0.8902570000):0.0781649000	2inp_C:0.4720370000):0.1938990000	(1mty_D:0.6362820000	3dhg_A:0.5268450000):0.1324360000):0.2502680000):0.1573860000	(((2uw1_A:0.0000010000	2uw1_B:0.0000010000):0.0677653000	1afr_A:0.1105540000):0.4058620000	1za0_A:0.5240080000):0.1659330000):0.0411334000):0.4092190000):0.0629951000):0.0465405000	(((1dps_A:0.0000010000	1jts_A:0.0000010000):0.2328100000	1o9r_A:0.1577260000):0.1552030000	(1tjo_A:0.0000010000	1tk6_A:0.0000010000):0.1598140000):0.1184640000):0.0197622000	(1qgh_A:0.1357210000	2ux1_A:0.1438590000):0.1830700000):0.0831698000):0.0241726000):0.0360998000	2vzb_A:0.3746880000);
(1ji5_A:0.0607800000	(1jig_A:0.0455670000	1n1q_A:0.0570540000):0.0093696500	(((2chp_A:0.1477500000	((((1ji4_A:0.1694670000	2fjc_A:0.0945870000):0.0461025000	1uvh_A:0.3176810000):0.0225364000	((((((2fzf_A:0.5434650000	1yuz_A:0.3882400000):0.1229710000	3qhb_A:0.4083180000):0.0590261000	1lko_A:0.5455440000):0.1838840000	(((1bcf_A:0.0000010000	3e1q_A:0.0000010000):0.0372476000	(2fkz_A:0.0000020000	1jgc_A:0.0900470000):0.0124720000):0.1207290000	((((((((1lb3_A:0.0064530000	2za7_A:0.0429470000):0.0886073000	1bg7_A:0.0141970000):0.0548947000	1r03_A:0.0060270000):0.1173510000	3e6s_A:0.1116400000):0.1242140000	1krq_A:0.0796160000):0.0000021096	(2jd7_A:0.0236350000	1vlg_A:0.1178160000):0.0466505000):0.0523278000	1eum_A:0.0290390000):0.0549801000	(1z6o_A:0.3425700000	1z6o_M:0.1797390000):0.1303860000):0.0440004000):0.0726559000):0.0539028000	1nfv_A:0.2234590000):0.0495022000	(1otk_A:0.5549870000	(((((((1oqu_A:0.0749830000	1r2f_A:0.0365230000):0.0044891600	1uzr_A:0.0000030000):0.2401830000	3ee4_A:0.5287490000):0.0642751000	1mxr_A:0.2491500000):0.0791700000	(1jk0_A:0.1954510000	(2uw2_A:0.0556560000	1w68_A:0.0347150000):0.0955212000):0.2291770000):0.1839100000	(((2inc_B:0.4638220000	1mty_B:0.9083130000):0.1317040000	2inp_C:0.3618220000):0.2410350000	(1mty_D:0.5081960000	3dhg_A:0.5780970000):0.1251480000):0.2048200000):0.2440390000	(((2uw1_A:0.0000010000	2uw1_B:0.0000010000):0.0790640000	1afr_A:0.0636890000):0.3921680000	1za0_A:0.4536750000):0.1642790000):0.0262261000):0.4220710000):0.1020600000):0.0059616100	(((1dps_A:0.0000010000	1jts_A:0.0000010000):0.1570300000	1o9r_A:0.0436630000):0.1404450000	(1tjo_A:0.0000010000	1tk6_A:0.0000010000):0.2304810000):0.1121610000):0.0255406000):0.0242842000	2vzb_A:0.3076600000):0.0423719000	(1qgh_A:0.1207090000	2ux1_A:0.1648280000):0.0992734000):0.0853386000);
(1ji5_A:0.1762450000	1jig_A:0.0457500000	(1n1q_A:0.1438070000	((((2chp_A:0.0650050000	2vzb_A:0.4203850000):0.1144810000	((((1dps_A:0.0000010000	1jts_A:0.0000010000):0.1421300000	1o9r_A:0.1394760000):0.0948910000	(1tjo_A:0.0000010000	1tk6_A:0.0000010000):0.2918060000):0.0821546000	1uvh_A:0.3102750000):0.0269527000):0.0000021608	(((2fzf_A:0.7587920000	((1lko_A:0.2047380000	3qhb_A:0.3234360000):0.0765401000	1yuz_A:0.3491350000):0.2191620000):0.1076100000	(((((1bcf_A:0.0000010000	3e1q_A:0.0000010000):0.0780390000	1jgc_A:0.1020470000):0.0000020924	2fkz_A:0.0712450000):0.0941217000	((((1lb3_A:0.0608670000	2za7_A:0.0128440000):0.0943975000	(1bg7_A:0.0138550000	(1r03_A:0.0000030000	3e6s_A:0.3283240000):0.0530222000):0.0646215000):0.1308580000	(1z6o_A:0.3431940000	1z6o_M:0.2093630000):0.1249430000):0.0875447000	((1eum_A:0.0319840000	1krq_A:0.1339310000):0.0736971000	(2jd7_A:0.0811260000	1vlg_A:0.1230130000):0.0316685000):0.0553214000):0.1392750000):0.0736216000	1nfv_A:0.2459270000):0.0301920000):0.1302560000	(1otk_A:0.5049810000	(((((((1oqu_A:0.1344520000	1r2f_A:0.0580010000):0.0297403000	1uzr_A:0.0012410000):0.3564230000	3ee4_A:0.4392830000):0.1059160000	((1jk0_A:0.1455060000	(2uw2_A:0.0512750000	1w68_A:0.0498220000):0.1746730000):0.2835670000	((2inc_B:0.2756660000	((2inp_C:0.5375980000	1mty_D:0.5697260000):0.0994316000	1mty_B:0.9021210000):0.0858796000):0.1446840000	3dhg_A:0.4721800000):0.1614950000):0.0636106000):0.0887631000	1mxr_A:0.5921250000):0.1924940000	((2uw1_A:0.0000010000	2uw1_B:0.0000010000):0.1513000000	1afr_A:0.0434710000):0.3655120000):0.1854710000	1za0_A:0.4141750000):0.0006129500):0.4093250000):0.0945713000):0.0228360000	(((1qgh_A:0.2344710000	2ux1_A:0.1522580000):0.1177890000	2fjc_A:0.1552940000):0.0225572000	1ji4_A:0.1789980000):0.0148323000):0.0882875000):0.0067093600);
(1ji5_A:0.0466670000	1jig_A:0.0679210000	(1n1q_A:0.1112150000	(((((2chp_A:0.1278870000	2vzb_A:0.3189420000):0.0696056000	((((1dps_A:0.0000010000	1jts_A:0.0000010000):0.1569430000	1o9r_A:0.0647060000):0.0543657000	(1tjo_A:0.0000010000	1tk6_A:0.0000010000):0.2971070000):0.0477677000	1uvh_A:0.3633390000):0.0472406000):0.0392058000	(((2fzf_A:0.7589460000	(((((1bcf_A:0.0000010000	3e1q_A:0.0000010000):0.0606631000	2fkz_A:0.0223770000):0.0082020000	1jgc_A:0.0484170000):0.1411680000	((((1lb3_A:0.0188040000	2za7_A:0.0878510000):0.0550986000	(1bg7_A:0.0321100000	1r03_A:0.0597270000):0.0460504000):0.0938980000	(1z6o_A:0.4120840000	1z6o_M:0.2161950000):0.0982812000):0.0528146000	(1eum_A:0.0328270000	((1krq_A:0.1152480000	3e6s_A:0.1746000000):0.0559268000	(2jd7_A:0.0589180000	1vlg_A:0.1467960000):0.0740785000):0.0327319000):0.1272860000):0.1077020000):0.0267167000	(1lko_A:0.3912830000	(1yuz_A:0.5219060000	3qhb_A:0.4991050000):0.0524978000):0.2739540000):0.0694932000):0.0655460000	1nfv_A:0.3730440000):0.0152577000	(1otk_A:0.7359470000	(((((((1oqu_A:0.0649560000	1r2f_A:0.0598330000):0.0295334000	1uzr_A:0.0000020000):0.3664700000	3ee4_A:0.5667870000):0.1405470000	(1mxr_A:0.2842060000	(1jk0_A:0.2785030000	(2uw2_A:0.0219680000	1w68_A:0.0210150000):0.1332600000):0.2902640000):0.0237272000):0.2252050000	(((2inc_B:0.2898090000	1mty_B:0.9129840000):0.1346400000	2inp_C:0.4691300000):0.0898817000	(1mty_D:0.4567440000	3dhg_A:0.6219410000):0.1267820000):0.3363150000):0.2449320000	((2uw1_A:0.0000010000	2uw1_B:0.0000010000):0.0812601000	1afr_A:0.0207050000):0.4023600000):0.1615680000	1za0_A:0.5155900000):0.1015030000):0.4677600000):0.0473117000):0.0000020589	(1ji4_A:0.1214300000	2fjc_A:0.0898730000):0.0966549000):0.0661320000	(1qgh_A:0.1361220000	2ux1_A:0.1484700000):0.1591010000):0.0732662000):0.0186830000);
(1ji5_A:0.1629120000	1jig_A:0.0257990000	(1n1q_A:0.0601360000	((((2chp_A:0.0708070000	2vzb_A:0.3499490000):0.1235680000	(1ji4_A:0.2396500000	(2fjc_A:0.1235600000	1uvh_A:0.5137810000):0.0232599000):0.0280935000):0.0193314000	((2fzf_A:1.0269730000	((((((1bcf_A:0.0000010000	3e1q_A:0.0000010000):0.0613628000	2fkz_A:0.0558070000):0.0000021071	1jgc_A:0.1153400000):0.0870415000	((((1lb3_A:0.0395870000	2za7_A:0.0720740000):0.0270702000	(1bg7_A:0.0328150000	1r03_A:0.0377160000):0.0587000000):0.0967552000	(1z6o_A:0.5086840000	1z6o_M:0.2862070000):0.1002000000):0.0989597000	((1eum_A:0.0565080000	(1krq_A:0.1183350000	3e6s_A:0.2068370000):0.0483710000):0.0417239000	(2jd7_A:0.1187200000	1vlg_A:0.0817780000):0.0517789000):0.0142338000):0.1567200000):0.1381280000	((1lko_A:0.3028820000	1yuz_A:0.6461920000):0.0726626000	3qhb_A:0.5829000000):0.1384500000):0.0564538000	1nfv_A:0.2050970000):0.0288896000):0.0516998000	(1otk_A:0.6114220000	(((((((1oqu_A:0.0828180000	1uzr_A:0.0225030000):0.0383813000	1r2f_A:0.0150880000):0.3453060000	3ee4_A:0.4912340000):0.0690142000	1mxr_A:0.3300560000):0.0498259000	(1jk0_A:0.1415540000	(2uw2_A:0.0166930000	1w68_A:0.0543760000):0.0639016000):0.2718410000):0.1355930000	(((2uw1_A:0.0000010000	2uw1_B:0.0000010000):0.1015530000	1afr_A:0.0652290000):0.2867540000	1za0_A:0.6186110000):0.1008560000):0.1621480000	(((2inc_B:0.3088210000	1mty_B:0.8323890000):0.0851897000	2inp_C:0.5220250000):0.1472440000	(1mty_D:0.5950660000	3dhg_A:0.6198800000):0.1309520000):0.4342040000):0.0925509000):0.5683000000):0.1383420000):0.0068360500	((1qgh_A:0.3113960000	2ux1_A:0.1647030000):0.2197910000	(((1dps_A:0.0000010000	1jts_A:0.0000010000):0.0973700000	1o9r_A:0.1470250000):0.1580840000	(1tjo_A:0.0000010000	1tk6_A:0.0000010000):0.3132080000):0.0811441000):0.0257852000):0.0549579000):0.0111675000);
(1ji5_A:0.1304590000	(1jig_A:0.0513920000	((2chp_A:0.0489610000	(2fzf_A:0.7139840000	2vzb_A:0.2259350000):0.1468550000):0.1243300000	((((1qgh_A:0.1935640000	2ux1_A:0.1575050000):0.1284340000	((1ji4_A:0.2033110000	2fjc_A:0.1262280000):0.0000022143	1uvh_A:0.3525370000):0.0297063000):0.0172923000	(((1dps_A:0.0000010000	1jts_A:0.0000010000):0.1332800000	1o9r_A:0.1564430000):0.1276660000	(1tjo_A:0.0000010000	1tk6_A:0.0000010000):0.2057920000):0.1044510000):0.0068732700	(((((((1bcf_A:0.0000010000	3e1q_A:0.0000010000):0.0489780000	2fkz_A:0.0374600000):0.0769057000	1jgc_A:0.0854280000):0.0315034000	(((((1lb3_A:0.0548090000	2za7_A:0.0510420000):0.0683613000	(1bg7_A:0.0409220000	1r03_A:0.0636110000):0.0424665000):0.0806453000	(1z6o_A:0.3119950000	1z6o_M:0.2327370000):0.0757248000):0.0685650000	(2jd7_A:0.0426120000	1vlg_A:0.1109030000):0.0394124000):0.0267333000	(1eum_A:0.0243760000	(1krq_A:0.1613620000	3e6s_A:0.1647830000):0.0595508000):0.0791809000):0.0835388000):0.0479133000	(1lko_A:0.4817300000	(1yuz_A:0.6523290000	3qhb_A:0.3412530000):0.0883331000):0.1897380000):0.1146160000	1nfv_A:0.2579260000):0.0780936000	(1otk_A:0.6325900000	((((((1oqu_A:0.0840230000	1r2f_A:0.0400410000):0.0114356000	1uzr_A:0.0056870000):0.3187220000	(1mxr_A:0.2575450000	((1jk0_A:0.2613790000	1w68_A:0.0440240000):0.0536105000	2uw2_A:0.0085640000):0.4602970000):0.0650333000):0.1509110000	3ee4_A:0.4613880000):0.0593304000	((((2inc_B:0.2959200000	1mty_B:0.7633650000):0.0642259000	2inp_C:0.4441840000):0.1124100000	3dhg_A:0.6509220000):0.0845192000	1mty_D:0.5763400000):0.2917390000):0.0971530000	(((2uw1_A:0.0000010000	2uw1_B:0.0000010000):0.0540428000	1afr_A:0.0815760000):0.5193100000	1za0_A:0.5137280000):0.0991059000):0.0352140000):0.3558660000):0.0883674000):0.0109921000):0.0648075000):0.0000029186	1n1q_A:0.0653650000);
(1ji5_A:0.0569410000	(1jig_A:0.0495200000	(1n1q_A:0.1095760000	((2chp_A:0.1445930000	(1ji4_A:0.2046130000	(2fjc_A:0.1022090000	1uvh_A:0.4333590000):0.0407497000):0.0391885000):0.0409214000	(((1qgh_A:0.1496280000	2ux1_A:0.1248130000):0.1051310000	(((1dps_A:0.0000010000	1jts_A:0.0000010000):0.2187400000	1o9r_A:0.0880020000):0.1244900000	(1tjo_A:0.0000010000	1tk6_A:0.0000010000):0.3680440000):0.0939595000):0.0208627000	(((2fzf_A:0.8004270000	(((((1bcf_A:0.0000010000	3e1q_A:0.0000010000):0.0734638000	2fkz_A:0.0437340000):0.0025471800	1jgc_A:0.0946680000):0.0864266000	((((((1lb3_A:0.0000020000	(1bg7_A:0.0380140000	1r03_A:0.0608390000):0.0728902000):0.0392671000	2za7_A:0.0149690000):0.1381250000	1z6o_A:0.4148310000):0.0830540000	1z6o_M:0.3314500000):0.1260230000	((1krq_A:0.1094810000	3e6s_A:0.1982580000):0.0615107000	(2jd7_A:0.1241160000	1vlg_A:0.1140340000):0.0286796000):0.0186352000):0.0484707000	1eum_A:0.0762400000):0.1423100000):0.0604046000	((1lko_A:0.2571050000	1yuz_A:0.5824550000):0.0711575000	3qhb_A:0.5646830000):0.1996420000):0.0080151700):0.0878218000	1nfv_A:0.1802980000):0.0684935000	(1otk_A:0.7265870000	(((((((1oqu_A:0.0779510000	1r2f_A:0.0629540000):0.0139600000	1uzr_A:0.0029630000):0.3940590000	3ee4_A:0.4993660000):0.0955582000	1mxr_A:0.4103920000):0.0866159000	(1jk0_A:0.2436930000	(2uw2_A:0.0361390000	1w68_A:0.0469940000):0.0962417000):0.2814050000):0.1508550000	(((2uw1_A:0.0000010000	2uw1_B:0.0000010000):0.0546568000	1afr_A:0.0802310000):0.3166710000	1za0_A:0.5741620000):0.2022010000):0.0599103000	((((2inc_B:0.2509160000	1mty_B:0.9324100000):0.2013690000	2inp_C:0.4419470000):0.1471190000	1mty_D:0.8667890000):0.1534630000	3dhg_A:0.6314360000):0.3891590000):0.1069510000):0.4751890000):0.1341090000):0.0178367000):0.0704392000):0.0209986000):0.0667209000	2vzb_A:0.3358500000);
(1ji5_A:0.0869370000	(1jig_A:0.0300840000	(((((2chp_A:0.1538700000	1uvh_A:0.3541830000):0.0181535000	(1ji4_A:0.1522220000	2fjc_A:0.1203740000):0.0711127000):0.0303546000	((((1dps_A:0.0000010000	1jts_A:0.0000010000):0.1811080000	1o9r_A:0.1076150000):0.1098960000	(1tjo_A:0.0000010000	1tk6_A:0.0000010000):0.2962990000):0.1222180000	(((((((((2fzf_A:0.7877430000	1yuz_A:0.4971600000):0.1209900000	(1lko_A:0.4198640000	3qhb_A:0.4059300000):0.2353490000):0.1510600000	(2jd7_A:0.0000020000	1vlg_A:0.1245390000):0.0853161000):0.0053389000	(((((1lb3_A:0.0419060000	2za7_A:0.0607560000):0.0872380000	1bg7_A:0.0152190000):0.0721628000	1r03_A:0.0055140000):0.1538860000	3e6s_A:0.1021330000):0.0791935000	1krq_A:0.1144220000):0.0168661000):0.0324091000	1eum_A:0.0427020000):0.0698238000	(1z6o_A:0.3736100000	1z6o_M:0.1957140000):0.1006390000):0.1070160000	(((1bcf_A:0.0000010000	3e1q_A:0.0000010000):0.0474047000	2fkz_A:0.0102820000):0.0254173000	1jgc_A:0.0973660000):0.0358912000):0.0560413000	1nfv_A:0.2322540000):0.1941360000	(1otk_A:0.5170310000	(((((((1oqu_A:0.1053200000	1r2f_A:0.0554520000):0.0129766000	1uzr_A:0.0120700000):0.3760100000	3ee4_A:0.4009800000):0.1440650000	1mxr_A:0.3731450000):0.0496393000	(1jk0_A:0.1857200000	(2uw2_A:0.0278370000	1w68_A:0.0781090000):0.1085710000):0.3338020000):0.0916289000	(((2inc_B:0.4083260000	1mty_B:0.6495510000):0.2247970000	2inp_C:0.4210680000):0.1811980000	(1mty_D:0.6388360000	3dhg_A:0.4837340000):0.1069130000):0.1986520000):0.1200400000	(((2uw1_A:0.0000010000	2uw1_B:0.0000010000):0.1144890000	1afr_A:0.0547430000):0.3489140000	1za0_A:0.4322180000):0.2526710000):0.0723084000):0.3810640000):0.1397340000):0.0000021627):0.0451288000	2vzb_A:0.4183330000):0.0385925000	(1qgh_A:0.2231770000	2ux1_A:0.1174790000):0.1425060000):0.0683821000):0.0218764000	1n1q_A:0.0925820000);
(1ji5_A:0.0373440000	((1jig_A:0.0655320000	(((2chp_A:0.0696760000	2vzb_A:0.3402310000):0.1123550000	(((((1dps_A:0.0000010000	1jts_A:0.0000010000):0.1856540000	1o9r_A:0.1037440000):0.1251220000	(1tjo_A:0.0000020000	1tk6_A:0.0000010000):0.2599930000):0.1136280000	1uvh_A:0.3780550000):0.0406585000	((((2fzf_A:0.7051040000	(1lko_A:0.3173910000	(1yuz_A:0.4579830000	3qhb_A:0.4830540000):0.1003560000):0.0934320000):0.1826200000	((((1bcf_A:0.0000010000	3e1q_A:0.0000010000):0.0297770000	2fkz_A:0.0405000000):0.0271812000	1jgc_A:0.0972140000):0.1184540000	((((((((1lb3_A:0.0659150000	2za7_A:0.1220580000):0.0549643000	1bg7_A:0.0340360000):0.0557341000	1r03_A:0.0301580000):0.1644620000	3e6s_A:0.1322120000):0.0748047000	1krq_A:0.1024070000):0.0386898000	(2jd7_A:0.0714230000	1vlg_A:0.1374770000):0.0733176000):0.0206582000	(1z6o_A:0.4259730000	1z6o_M:0.2968770000):0.1156590000):0.0523447000	1eum_A:0.0148400000):0.0894623000):0.0959075000):0.0705228000	1nfv_A:0.2063140000):0.0812457000	(1otk_A:0.4335400000	((((((((1oqu_A:0.0753830000	1r2f_A:0.0370050000):0.0227654000	1uzr_A:0.0000020000):0.3810140000	3ee4_A:0.4283980000):0.1356560000	((1jk0_A:0.2953070000	2uw2_A:0.0149430000):0.0235356000	1w68_A:0.0255900000):0.2403090000):0.0346677000	1mxr_A:0.3059130000):0.1720750000	(((2inc_B:0.2989020000	2inp_C:0.5226170000):0.1461730000	1mty_B:0.6546170000):0.0960896000	(1mty_D:0.6009940000	3dhg_A:0.5162360000):0.1464720000):0.3705530000):0.0846175000	((2uw1_A:0.0000010000	2uw1_B:0.0000010000):0.0855176000	1afr_A:0.0448260000):0.3760870000):0.0808649000	1za0_A:0.4310830000):0.1105590000):0.3969120000):0.1208210000):0.0062458900):0.0394382000	(1ji4_A:0.1553360000	2fjc_A:0.1533930000):0.0517637000):0.0456386000):0.0214492000	1n1q_A:0.0945300000):0.0728842000	(1qgh_A:0.1202960000	2ux1_A:0.2305420000):0.1631060000);
(1ji5_A:0.1280650000	1jig_A:0.0609420000	(1n1q_A:0.1039900000	((((((2chp_A:0.0878750000	2vzb_A:0.2876880000):0.0483999000	((((1dps_A:0.0000010000	1jts_A:0.0000010000):0.1475960000	1o9r_A:0.1376420000):0.1191110000	(1tjo_A:0.0000010000	1tk6_A:0.0000010000):0.1690330000):0.1068260000	1uvh_A:0.4120770000):0.0461389000):0.0144298000	(1qgh_A:0.2221360000	2ux1_A:0.2035470000):0.1219780000):0.0083611600	(((((2fzf_A:0.4410570000	((1lko_A:0.3604670000	3qhb_A:0.2593710000):0.0949143000	1yuz_A:0.4097820000):0.2073370000):0.0859321000	(((((1lb3_A:0.0133970000	(2za7_A:0.0248370000	1z6o_A:0.4546200000):0.0341901000):0.0795700000	(1bg7_A:0.0655150000	1r03_A:0.0354500000):0.0474166000):0.0697964000	1z6o_M:0.3385520000):0.0413815000	((1eum_A:0.0270600000	1krq_A:0.0868460000):0.0454981000	(2jd7_A:0.0638040000	1vlg_A:0.1584440000):0.0453725000):0.0923823000):0.0799572000	3e6s_A:0.1951170000):0.0088139400):0.0830219000	(((1bcf_A:0.0000010000	3e1q_A:0.0000010000):0.0239776000	2fkz_A:0.0094050000):0.0522052000	1jgc_A:0.0628400000):0.0624772000):0.1104310000	1nfv_A:0.2179140000):0.1008720000	(1otk_A:0.3818170000	(((((((1oqu_A:0.0698920000	1r2f_A:0.0620770000):0.0186236000	1uzr_A:0.0001480000):0.4262150000	1mxr_A:0.4602200000):0.0313885000	(1jk0_A:0.1937280000	(2uw2_A:0.0364730000	1w68_A:0.0704520000):0.0667941000):0.2628820000):0.0971945000	(((2inc_B:0.1812220000	1mty_B:0.7510050000):0.1765570000	2inp_C:0.3699750000):0.1412480000	(1mty_D:0.6333580000	3dhg_A:0.4637810000):0.1680950000):0.1444010000):0.0935620000	(((2uw1_A:0.0000010000	2uw1_B:0.0000010000):0.0523887000	1afr_A:0.0633940000):0.4305710000	1za0_A:0.4528430000):0.2216490000):0.0730785000	3ee4_A:0.4270870000):0.1456030000):0.3012940000):0.0816721000):0.0458700000	2fjc_A:0.1222600000):0.0219465000	1ji4_A:0.1134370000):0.0790720000):0.0128094000);
(1ji5_A:0.0590610000	1jig_A:0.0236160000	(1n1q_A:0.0776750000	(((((2chp_A:0.1139870000	2vzb_A:0.4162840000):0.0657965000	((((1dps_A:0.0000010000	1jts_A:0.0000010000):0.1798990000	1o9r_A:0.0905490000):0.0979558000	(1tjo_A:0.0000010000	1tk6_A:0.0000010000):0.1790790000):0.1089120000	1uvh_A:0.3952550000):0.0000023736):0.0099341500	(((((2fzf_A:0.5173720000	1yuz_A:0.6449630000):0.1805280000	(1lko_A:0.3471380000	3qhb_A:0.4317820000):0.1271520000):0.1213630000	(((1bcf_A:0.0000010000	3e1q_A:0.0000010000):0.0248920000	(2fkz_A:0.0296940000	1jgc_A:0.1068970000):0.0002675940):0.0358939000	(((((1lb3_A:0.0367420000	2za7_A:0.0715860000):0.0268891000	(1bg7_A:0.0472700000	(1r03_A:0.0080250000	3e6s_A:0.2347320000):0.0261664000):0.0599013000):0.0713248000	(1z6o_A:0.3348320000	1z6o_M:0.2111700000):0.1619170000):0.0819498000	(1krq_A:0.0962530000	(2jd7_A:0.0672090000	1vlg_A:0.1371790000):0.0508552000):0.0132520000):0.0283458000	1eum_A:0.0234960000):0.1593260000):0.0683872000):0.0448783000	(1otk_A:0.5913340000	((((((1oqu_A:0.0769210000	1r2f_A:0.0373000000):0.0240649000	1uzr_A:0.0009920000):0.3377280000	((1jk0_A:0.1705650000	(2uw2_A:0.0378190000	1w68_A:0.0473880000):0.0984218000):0.1766090000	(((2inc_B:0.3611870000	1mty_B:0.8684510000):0.1404710000	2inp_C:0.3609480000):0.1179100000	(1mty_D:0.7021900000	3dhg_A:0.4631860000):0.0979740000):0.5651190000):0.0163642000):0.0896164000	1mxr_A:0.2257220000):0.1636840000	(((2uw1_A:0.0000010000	2uw1_B:0.0000010000):0.1099190000	1afr_A:0.0511090000):0.4903840000	1za0_A:0.5029310000):0.2187260000):0.0914199000	3ee4_A:0.4866910000):0.0957589000):0.4577900000):0.0336341000	1nfv_A:0.2275020000):0.0730861000):0.0138643000	(1ji4_A:0.1654440000	2fjc_A:0.0870430000):0.0272358000):0.0584511000	(1qgh_A:0.1259410000	2ux1_A:0.1057970000):0.0447778000):0.0750276000):0.0230210000);
(1ji5_A:0.1063310000	(1jig_A:0.0676220000	1n1q_A:0.0534610000):0.0344658000	(((((2chp_A:0.1043060000	2vzb_A:0.3307230000):0.0689500000	((((1dps_A:0.0000010000	1jts_A:0.0000010000):0.1452130000	1o9r_A:0.1281160000):0.1264930000	1uvh_A:0.3720360000):0.0640317000	(1tjo_A:0.0000010000	1tk6_A:0.0000010000):0.2291710000):0.0297996000):0.0226826000	(((((2fzf_A:0.4468080000	((1lko_A:0.1937000000	3qhb_A:0.3956320000):0.2028960000	1yuz_A:0.4837120000):0.1879450000):0.1162930000	((((((1lb3_A:0.0529560000	2za7_A:0.0470590000):0.0468522000	(1bg7_A:0.0550290000	(1r03_A:0.0374890000	3e6s_A:0.2601550000):0.0582356000):0.0326847000):0.0879598000	(1z6o_A:0.3033790000	1z6o_M:0.1754040000):0.0837668000):0.0779699000	(2jd7_A:0.0963070000	1vlg_A:0.1582350000):0.0278331000):0.0256082000	1krq_A:0.1464270000):0.0572580000	1eum_A:0.0000030000):0.1375050000):0.0681243000	(((1bcf_A:0.0000010000	3e1q_A:0.0000010000):0.0688480000	2fkz_A:0.0241270000):0.0226591000	1jgc_A:0.0960580000):0.1575470000):0.0497646000	(1otk_A:0.6691460000	(((((((1oqu_A:0.0909560000	1r2f_A:0.0394480000):0.0111942000	1uzr_A:0.0167550000):0.3227870000	3ee4_A:0.5995160000):0.1488050000	1mxr_A:0.3610470000):0.0797953000	(1jk0_A:0.2121920000	(2uw2_A:0.0429090000	1w68_A:0.0428230000):0.0977903000):0.2634890000):0.1855940000	(((2inc_B:0.2581240000	1mty_B:0.8303070000):0.1609880000	2inp_C:0.3835900000):0.3341280000	(1mty_D:0.6178220000	3dhg_A:0.5253330000):0.1470200000):0.2423310000):0.2591820000	(((2uw1_A:0.0000010000	2uw1_B:0.0000010000):0.0879458000	1afr_A:0.1258300000):0.5077050000	1za0_A:0.2704290000):0.3089270000):0.1067600000):0.3484160000):0.0401171000	1nfv_A:0.1493160000):0.1290450000):0.0314940000	(1ji4_A:0.2346720000	2fjc_A:0.0755180000):0.0450089000):0.0669553000	(1qgh_A:0.1861120000	2ux1_A:0.1786730000):0.0479770000):0.0863560000);
(1ji5_A:0.0477670000	1jig_A:0.0385110000	(1n1q_A:0.0774560000	((2chp_A:0.0422640000	2vzb_A:0.2484200000):0.0445754000	((((1qgh_A:0.1062430000	2ux1_A:0.1359280000):0.1144450000	(1ji4_A:0.1238800000	2fjc_A:0.0790110000):0.0442103000):0.0147756000	((((1dps_A:0.0000010000	1jts_A:0.0000010000):0.0770664000	1uvh_A:0.3881570000):0.0985046000	1o9r_A:0.1116030000):0.1065610000	(1tjo_A:0.0000010000	1tk6_A:0.0000010000):0.2234850000):0.0887742000):0.0152144000	(((2fzf_A:0.5215010000	((1lko_A:0.2638250000	3qhb_A:0.3419240000):0.0827883000	1yuz_A:0.5374720000):0.1219750000):0.1865470000	(((((1bcf_A:0.0000010000	3e1q_A:0.0000010000):0.0628800000	2fkz_A:0.0088450000):0.0096627100	((((1lb3_A:0.0306380000	2za7_A:0.0850950000):0.0679523000	(1bg7_A:0.0682880000	(1r03_A:0.0002950000	3e6s_A:0.2377340000):0.0420043000):0.0818059000):0.0606215000	(1z6o_A:0.2815790000	1z6o_M:0.1989770000):0.0520542000):0.0877783000	((1eum_A:0.0753870000	1krq_A:0.1108510000):0.0343165000	(2jd7_A:0.0623870000	1vlg_A:0.1663030000):0.0197775000):0.0286512000):0.1946840000):0.0630929000	1jgc_A:0.0802180000):0.1136610000	1nfv_A:0.1566440000):0.0143403000):0.0717060000	((1otk_A:0.6424660000	(((2uw1_A:0.0000010000	2uw1_B:0.0000010000):0.0679897000	1afr_A:0.0625340000):0.3828010000	1za0_A:0.5618220000):0.1046820000):0.0000022899	(((((1oqu_A:0.0657200000	1r2f_A:0.0498940000):0.0330524000	1uzr_A:0.0000020000):0.3049860000	(1mxr_A:0.3232070000	(1jk0_A:0.1247860000	(2uw2_A:0.0453410000	1w68_A:0.0254990000):0.1277600000):0.3785380000):0.0000020586):0.1769160000	3ee4_A:0.5931760000):0.1235620000	((((2inc_B:0.3370180000	3dhg_A:0.6520210000):0.1128370000	1mty_B:0.7112380000):0.0842355000	2inp_C:0.3947900000):0.1748580000	1mty_D:0.7447150000):0.3071170000):0.1103770000):0.4811200000):0.1355560000):0.0325679000):0.0479175000):0.0068431500);
(1ji5_A:0.1228530000	(1jig_A:0.0397580000	(1n1q_A:0.1731820000	(2chp_A:0.0916690000	(((((1qgh_A:0.1994430000	2ux1_A:0.0832850000):0.1033150000	2fjc_A:0.1258060000):0.0438245000	((((2fzf_A:0.6688760000	1yuz_A:0.5538430000):0.2147040000	(((((1bcf_A:0.0000010000	3e1q_A:0.0000010000):0.0455370000	2fkz_A:0.0095280000):0.0038762500	1jgc_A:0.0643750000):0.0755353000	((((1lb3_A:0.0367580000	2za7_A:0.0306620000):0.0204548000	(1bg7_A:0.0305240000	1r03_A:0.0565350000):0.0788830000):0.0674454000	(1z6o_A:0.2610510000	1z6o_M:0.2770280000):0.0900417000):0.0548161000	(1eum_A:0.0561420000	((1krq_A:0.0651710000	3e6s_A:0.1705190000):0.0688548000	(2jd7_A:0.0419410000	1vlg_A:0.1268670000):0.0374614000):0.0130701000):0.0416502000):0.0648444000):0.0678867000	(1lko_A:0.3415890000	3qhb_A:0.3083150000):0.1338530000):0.0989433000):0.0281351000	1nfv_A:0.1548470000):0.1301580000	(1otk_A:0.5449400000	((((((1oqu_A:0.0559610000	1r2f_A:0.0270390000):0.0280005000	1uzr_A:0.0069280000):0.3763270000	3ee4_A:0.4453710000):0.0674754000	((1jk0_A:0.2585250000	(2uw2_A:0.0555170000	1w68_A:0.0375050000):0.0449796000):0.2137260000	((((2inc_B:0.2748360000	2inp_C:0.3650760000):0.0889878000	1mty_B:0.7444530000):0.1421460000	1mty_D:0.5309860000):0.1341000000	3dhg_A:0.4127880000):0.2735630000):0.0965272000):0.0799746000	1mxr_A:0.4649520000):0.1604890000	(((2uw1_A:0.0000010000	2uw1_B:0.0000010000):0.0757419000	1afr_A:0.0504510000):0.4190610000	1za0_A:0.4616350000):0.0874050000):0.1045670000):0.3534170000):0.0792724000):0.0177061000	((((1dps_A:0.0000010000	1jts_A:0.0000010000):0.1287560000	1o9r_A:0.1159020000):0.1018490000	(1tjo_A:0.0000010000	1tk6_A:0.0000010000):0.2541550000):0.0704547000	1uvh_A:0.4526980000):0.0286273000):0.0356971000	1ji4_A:0.2546620000):0.0727477000):0.0601027000):0.0084914300):0.0355948000	2vzb_A:0.3276160000);
(1ji5_A:0.1372300000	(1jig_A:0.0000030000	(1n1q_A:0.0938210000	((2chp_A:0.1394070000	(1ji4_A:0.1591260000	(2fjc_A:0.1772430000	1uvh_A:0.4153130000):0.0009553650):0.0317419000):0.0234358000	(((1qgh_A:0.1813610000	2ux1_A:0.0884160000):0.2364950000	(((1dps_A:0.0000010000	1jts_A:0.0000010000):0.1897970000	1o9r_A:0.1232510000):0.1323570000	(1tjo_A:0.0000010000	1tk6_A:0.0000010000):0.2453480000):0.1156720000):0.0081862300	(((((2fzf_A:0.8110360000	((1lko_A:0.4327960000	3qhb_A:0.5915950000):0.0955442000	1yuz_A:0.5471840000):0.1459580000):0.0318326000	((((((1lb3_A:0.0237460000	2za7_A:0.0390800000):0.0615841000	(1bg7_A:0.0646410000	1r03_A:0.0570810000):0.0592782000):0.1263240000	(1z6o_A:0.4181290000	1z6o_M:0.2982470000):0.1446370000):0.1046850000	(2jd7_A:0.0621480000	1vlg_A:0.2203540000):0.0270989000):0.0375754000	(1krq_A:0.0934090000	3e6s_A:0.2246870000):0.0212631000):0.0642859000	1eum_A:0.0028300000):0.1065430000):0.0702097000	(((1bcf_A:0.0000010000	3e1q_A:0.0000010000):0.0307101000	2fkz_A:0.0094330000):0.0345852000	1jgc_A:0.1049210000):0.1385860000):0.0958633000	1nfv_A:0.0831600000):0.0874623000	(1otk_A:0.4561410000	((((((1oqu_A:0.0691980000	1r2f_A:0.0677010000):0.0221299000	1uzr_A:0.0000030000):0.3282280000	1mxr_A:0.3739220000):0.0488171000	3ee4_A:0.3720930000):0.1484680000	((1jk0_A:0.1875830000	(2uw2_A:0.0654880000	1w68_A:0.0438030000):0.0980287000):0.2872290000	(((2inc_B:0.4441200000	1mty_B:0.7656230000):0.1645250000	(2inp_C:0.4455460000	1mty_D:0.5866480000):0.1110520000):0.1939390000	3dhg_A:0.5399770000):0.1468600000):0.0689997000):0.1723390000	(((2uw1_A:0.0000010000	2uw1_B:0.0000010000):0.1156570000	1afr_A:0.0348950000):0.3802220000	1za0_A:0.5151360000):0.1577430000):0.1456330000):0.4137180000):0.1829660000):0.0031932500):0.0744584000):0.0604473000):0.0458934000	2vzb_A:0.3131230000);
(1ji5_A:0.1241340000	(1jig_A:0.0323030000	(((((2chp_A:0.1520570000	((((2fzf_A:0.7333850000	(1lko_A:0.3289000000	(1yuz_A:0.6765420000	3qhb_A:0.4108620000):0.0402302000):0.0489456000):0.0844359000	(((((1lb3_A:0.0292930000	2za7_A:0.0773990000):0.0656330000	(1bg7_A:0.0550190000	(1r03_A:0.0000670000	3e6s_A:0.3437350000):0.0456838000):0.0795389000):0.0969963000	(1z6o_A:0.4345840000	1z6o_M:0.1840110000):0.0857473000):0.1149590000	(1krq_A:0.1440690000	(2jd7_A:0.0715360000	1vlg_A:0.1052020000):0.0393349000):0.0187587000):0.0544671000	1eum_A:0.0293380000):0.1144740000):0.0557606000	(((1bcf_A:0.0000010000	3e1q_A:0.0000010000):0.0549545000	2fkz_A:0.0253640000):0.0373443000	1jgc_A:0.1047700000):0.1002840000):0.0916453000	1nfv_A:0.2169730000):0.1882610000):0.0136986000	((((1dps_A:0.0000010000	1jts_A:0.0000010000):0.1253780000	1o9r_A:0.0501040000):0.1381720000	1uvh_A:0.3252210000):0.0631905000	(1tjo_A:0.0000010000	1tk6_A:0.0000010000):0.2555260000):0.0680280000):0.0227447000	(1ji4_A:0.1340090000	2fjc_A:0.1419490000):0.0318981000):0.0527137000	(1qgh_A:0.1985240000	2ux1_A:0.1743700000):0.1195270000):0.0473952000	(2vzb_A:0.3886550000	(1otk_A:0.5107710000	((((((((1oqu_A:0.0832350000	1uzr_A:0.0000030000):0.0427833000	1r2f_A:0.0336620000):0.3130720000	3ee4_A:0.4961790000):0.1421080000	1mxr_A:0.3145430000):0.0788397000	((1jk0_A:0.2912880000	2uw2_A:0.0577730000):0.0161415000	1w68_A:0.0215880000):0.3428300000):0.1003170000	((((2inc_B:0.4594850000	2inp_C:0.4845310000):0.0735806000	1mty_B:0.5713590000):0.1478300000	1mty_D:0.5863140000):0.1641940000	3dhg_A:0.4079690000):0.3463540000):0.2381410000	((2uw1_A:0.0000010000	2uw1_B:0.0000010000):0.0586227000	1afr_A:0.0516410000):0.3413280000):0.0578055000	1za0_A:0.5365260000):0.2306180000):0.2736400000):0.0562935000):0.0146328000):0.0192008000	1n1q_A:0.1369590000);
(1ji5_A:0.0812830000	(1jig_A:0.0852200000	(((((1n1q_A:0.1528220000	2fjc_A:0.1541090000):0.0279735000	1ji4_A:0.0958810000):0.0338829000	((1qgh_A:0.2433700000	2ux1_A:0.1529560000):0.1266590000	((((1dps_A:0.0000010000	1jts_A:0.0000010000):0.1749780000	1o9r_A:0.0830950000):0.1060870000	(1tjo_A:0.0000010000	1tk6_A:0.0000010000):0.2385620000):0.0887821000	1uvh_A:0.3068670000):0.0709582000):0.0000020414):0.0594056000	((((((2fzf_A:0.6765130000	1yuz_A:0.5580690000):0.1179210000	(1lko_A:0.3379950000	3qhb_A:0.4950370000):0.1003950000):0.1108440000	((((1lb3_A:0.0558210000	2za7_A:0.0561100000):0.0319996000	(1bg7_A:0.0395170000	1r03_A:0.0638700000):0.0499185000):0.0716086000	(1z6o_A:0.4279980000	1z6o_M:0.2772160000):0.1413410000):0.0926180000	((1eum_A:0.0652100000	(1krq_A:0.0954210000	3e6s_A:0.2529570000):0.0636145000):0.0749180000	(2jd7_A:0.0573960000	1vlg_A:0.1597660000):0.0403122000):0.0243063000):0.0902444000):0.0643181000	(((1bcf_A:0.0000010000	3e1q_A:0.0000010000):0.0380468000	2fkz_A:0.0000020000):0.0208799000	1jgc_A:0.1261450000):0.0982451000):0.1711250000	1nfv_A:0.1904940000):0.0867369000	(1otk_A:0.4859480000	((((((((1oqu_A:0.0609960000	1r2f_A:0.0486620000):0.0132819000	1uzr_A:0.0021610000):0.4159240000	1mxr_A:0.3595780000):0.1113210000	(1jk0_A:0.2253340000	(2uw2_A:0.0487480000	1w68_A:0.0675320000):0.1269960000):0.3556720000):0.0474671000	3ee4_A:0.4885240000):0.1057190000	((((2inc_B:0.3189470000	1mty_B:0.8678510000):0.1114120000	2inp_C:0.4117000000):0.1782110000	1mty_D:0.5260870000):0.1653360000	3dhg_A:0.4345140000):0.2936140000):0.1218690000	((2uw1_A:0.0000010000	2uw1_B:0.0000010000):0.0571584000	1afr_A:0.0475640000):0.6375020000):0.0938239000	1za0_A:0.4454610000):0.0892443000):0.4343770000):0.0713219000):0.1001400000	2chp_A:0.0596540000):0.0754026000):0.0548076000	2vzb_A:0.3221140000);
(1ji5_A:0.1924780000	(1jig_A:0.0160800000	(((((2chp_A:0.1551090000	((((1dps_A:0.0000010000	1jts_A:0.0000010000):0.1329310000	(1o9r_A:0.1077930000	1uvh_A:0.4023610000):0.0505280000):0.0878007000	(1tjo_A:0.0000010000	1tk6_A:0.0000010000):0.2281320000):0.0929029000	2vzb_A:0.3651730000):0.0997043000):0.0177262000	((((((2fzf_A:0.5590290000	1yuz_A:0.6194850000):0.0901618000	1lko_A:0.3104950000):0.0860850000	3qhb_A:0.4598070000):0.0707354000	((((((1lb3_A:0.0251680000	2za7_A:0.0759290000):0.0538770000	(1bg7_A:0.0766070000	(1r03_A:0.0173660000	3e6s_A:0.2344400000):0.0466815000):0.0244701000):0.1129570000	(1z6o_A:0.3710360000	1z6o_M:0.2064130000):0.1191090000):0.1000680000	(2jd7_A:0.0551980000	1vlg_A:0.1597210000):0.0513548000):0.0258214000	1krq_A:0.1401110000):0.0942279000	1eum_A:0.0114650000):0.1083220000):0.1106160000	(((1bcf_A:0.0000010000	3e1q_A:0.0000010000):0.0824893000	2fkz_A:0.0260950000):0.0318656000	1jgc_A:0.0924620000):0.1220830000):0.0895415000	1nfv_A:0.1734150000):0.1727150000):0.0632401000	((1qgh_A:0.1871770000	2ux1_A:0.1481690000):0.1285620000	2fjc_A:0.1463280000):0.0179870000):0.0088850800	(1otk_A:0.4874080000	(((((((1oqu_A:0.0575570000	1r2f_A:0.0712890000):0.0314835000	1uzr_A:0.0032510000):0.3551090000	1mxr_A:0.3343450000):0.0858394000	((1jk0_A:0.3048790000	2uw2_A:0.0274840000):0.0419160000	1w68_A:0.0155790000):0.3143610000):0.1131550000	((((2inc_B:0.2490020000	1mty_B:0.6825060000):0.1302600000	2inp_C:0.3909620000):0.0988882000	1mty_D:0.7523000000):0.0667516000	3dhg_A:0.6009200000):0.3063960000):0.0764692000	3ee4_A:0.3957800000):0.2169660000	(((2uw1_A:0.0000010000	2uw1_B:0.0000010000):0.0394756000	1afr_A:0.1506670000):0.4801170000	1za0_A:0.3782460000):0.1729790000):0.0574593000):0.3209980000):0.0330804000	1ji4_A:0.1304580000):0.0643101000):0.0178634000	1n1q_A:0.1039840000);
(1ji5_A:0.0753730000	((1jig_A:0.0883180000	((((2chp_A:0.0602690000	2vzb_A:0.3790250000):0.0848405000	(((((2fzf_A:0.5308770000	1yuz_A:0.4285960000):0.1525320000	(1lko_A:0.4286180000	3qhb_A:0.4578490000):0.0965876000):0.1487220000	((((1bcf_A:0.0000010000	3e1q_A:0.0000010000):0.0443117000	2fkz_A:0.0173790000):0.0148717000	1jgc_A:0.0694410000):0.0867972000	((((1lb3_A:0.0294650000	2za7_A:0.0200700000):0.0448595000	(1bg7_A:0.0373120000	(1r03_A:0.0000020000	3e6s_A:0.2771510000):0.0247906000):0.0500611000):0.0906686000	(1z6o_A:0.3430080000	1z6o_M:0.1725180000):0.1068980000):0.0829349000	((1eum_A:0.0522440000	1krq_A:0.1569920000):0.0547528000	(2jd7_A:0.0951820000	1vlg_A:0.1295640000):0.0913904000):0.0224983000):0.1273730000):0.0733557000):0.0775004000	1nfv_A:0.2120740000):0.0436222000	(((1otk_A:0.4952390000	(((2uw1_A:0.0000010000	2uw1_B:0.0000010000):0.0299580000	1afr_A:0.0626290000):0.4588710000	1za0_A:0.4990290000):0.0959411000):0.0800613000	(((2inc_B:0.4039650000	2inp_C:0.4661990000):0.1354740000	1mty_B:0.7534290000):0.1234650000	(1mty_D:0.4617530000	3dhg_A:0.5958760000):0.1353850000):0.3097700000):0.1415400000	(((((1oqu_A:0.0976130000	1r2f_A:0.0538930000):0.0161109000	1uzr_A:0.0036310000):0.3118430000	1mxr_A:0.4280140000):0.0934133000	(1jk0_A:0.1633290000	(2uw2_A:0.0114420000	1w68_A:0.0733390000):0.0889071000):0.3111520000):0.1486570000	3ee4_A:0.4154840000):0.1750200000):0.4306460000):0.1660290000):0.0000024148	((((1dps_A:0.0000010000	1jts_A:0.0000010000):0.0818815000	1o9r_A:0.1194150000):0.1356170000	1uvh_A:0.2885770000):0.0460048000	(1tjo_A:0.0000010000	1tk6_A:0.0000010000):0.2697220000):0.0669847000):0.0465575000	(1ji4_A:0.0991770000	2fjc_A:0.0949890000):0.0437531000):0.0978104000):0.0000024914	1n1q_A:0.0826560000):0.0749504000	(1qgh_A:0.1445260000	2ux1_A:0.1312740000):0.0950690000);
(1ji5_A:0.0799460000	1jig_A:0.0574910000	(1n1q_A:0.0948150000	(((((2chp_A:0.0904410000	2vzb_A:0.3289280000):0.0942580000	((1ji4_A:0.1747600000	2fjc_A:0.1087710000):0.0466431000	1uvh_A:0.3794910000):0.0182272000):0.0151439000	((2fzf_A:0.7656090000	(1otk_A:0.7378510000	(((((((1oqu_A:0.0538520000	1uzr_A:0.0134510000):0.0270442000	1r2f_A:0.0142980000):0.2949820000	3ee4_A:0.5529400000):0.0769674000	1mxr_A:0.3027560000):0.0668592000	(1jk0_A:0.2226190000	(2uw2_A:0.0445530000	1w68_A:0.0382780000):0.0641020000):0.2581240000):0.1480270000	(((2uw1_A:0.0000010000	2uw1_B:0.0000010000):0.0775615000	1afr_A:0.0631300000):0.3611710000	1za0_A:0.5482640000):0.1539440000):0.1312960000	(((2inc_B:0.3624140000	1mty_B:0.7474040000):0.1737000000	2inp_C:0.4735560000):0.1258560000	(1mty_D:0.6600350000	3dhg_A:0.5052380000):0.1291050000):0.3780400000):0.1380490000):0.2756720000):0.0404279000	(((((1bcf_A:0.0000010000	3e1q_A:0.0000010000):0.0683331000	2fkz_A:0.0070440000):0.0233441000	1jgc_A:0.0645530000):0.0733891000	(((1lko_A:0.3487350000	3qhb_A:0.3979010000):0.1062030000	1yuz_A:0.3866770000):0.2426690000	(((((1lb3_A:0.0416560000	2za7_A:0.0418010000):0.0387536000	(1bg7_A:0.0184830000	1r03_A:0.0783440000):0.0753650000):0.0372448000	(1z6o_A:0.3985110000	1z6o_M:0.2477960000):0.0776604000):0.1259050000	((1eum_A:0.0424560000	1krq_A:0.1229380000):0.0320042000	(2jd7_A:0.0562980000	1vlg_A:0.0974020000):0.0346600000):0.0312091000):0.0681805000	3e6s_A:0.1381100000):0.0534915000):0.0672872000):0.1861390000	1nfv_A:0.2079140000):0.0398821000):0.0758741000):0.0084517000	(((1dps_A:0.0000010000	1jts_A:0.0000010000):0.1485920000	1o9r_A:0.0765880000):0.1188110000	(1tjo_A:0.0000010000	1tk6_A:0.0000010000):0.2416650000):0.0803002000):0.0149254000	(1qgh_A:0.1665610000	2ux1_A:0.1617550000):0.1364410000):0.0771534000):0.0081703000);
(1ji5_A:0.0940640000	(1jig_A:0.0211300000	(1n1q_A:0.1578760000	((2chp_A:0.1286630000	(((1qgh_A:0.1719610000	2ux1_A:0.1303170000):0.2578210000	(((1dps_A:0.0000010000	1jts_A:0.0000010000):0.1191860000	1o9r_A:0.1683430000):0.1282330000	(1tjo_A:0.0000010000	1tk6_A:0.0000010000):0.2301020000):0.0279199000):0.0631008000	(((((2fzf_A:0.6643940000	((1lko_A:0.3554310000	1yuz_A:0.6271010000):0.0427881000	3qhb_A:0.3693940000):0.2046390000):0.0000029531	(((((1lb3_A:0.0477840000	2za7_A:0.0557140000):0.0313383000	(1bg7_A:0.0249380000	1r03_A:0.0324410000):0.0641712000):0.1406340000	(1z6o_A:0.2819340000	1z6o_M:0.2409570000):0.1104710000):0.0821805000	(((1krq_A:0.0823370000	3e6s_A:0.2605820000):0.0760862000	1vlg_A:0.1504940000):0.0368248000	2jd7_A:0.0478000000):0.0193151000):0.0402986000	1eum_A:0.0619240000):0.0676886000):0.0989643000	(((1bcf_A:0.0000010000	3e1q_A:0.0000010000):0.0899890000	2fkz_A:0.0130670000):0.0270098000	1jgc_A:0.0586100000):0.0944882000):0.0637472000	1nfv_A:0.1823390000):0.2067440000	(1otk_A:0.6615850000	((((((1oqu_A:0.0797460000	1r2f_A:0.0755910000):0.0333402000	1uzr_A:0.0000030000):0.4405030000	1mxr_A:0.2756690000):0.1819820000	3ee4_A:0.5533630000):0.0298184000	((1jk0_A:0.2677200000	(2uw2_A:0.0464390000	1w68_A:0.0396960000):0.0486666000):0.3598510000	((2inc_B:0.3216230000	((2inp_C:0.4921950000	1mty_D:0.6963980000):0.0893080000	1mty_B:0.9309560000):0.0671112000):0.2401810000	3dhg_A:0.4266620000):0.2017220000):0.1100070000):0.1650230000	(((2uw1_A:0.0000010000	2uw1_B:0.0000010000):0.0691544000	1afr_A:0.1152010000):0.4680330000	1za0_A:0.4072250000):0.2532640000):0.1145070000):0.2760660000):0.0760909000):0.0426570000):0.0236004000	(1ji4_A:0.1992470000	(2fjc_A:0.1693580000	1uvh_A:0.3816750000):0.0153264000):0.0421699000):0.0956868000):0.0304756000):0.0734682000	2vzb_A:0.3301270000);
(1ji5_A:0.1262800000	(1jig_A:0.0174410000	(((((2chp_A:0.1829230000	1uvh_A:0.3960740000):0.0673310000	(1ji4_A:0.1918740000	2fjc_A:0.0481640000):0.0650794000):0.0425676000	((((1dps_A:0.0000010000	1jts_A:0.0000010000):0.0866992000	1o9r_A:0.1870940000):0.0697641000	(1tjo_A:0.0000010000	1tk6_A:0.0000010000):0.3034290000):0.0779904000	(((((2fzf_A:0.5605940000	1yuz_A:0.5710350000):0.0532600000	(1lko_A:0.3368670000	3qhb_A:0.3069310000):0.2092770000):0.1189290000	((((1bcf_A:0.0000010000	3e1q_A:0.0000010000):0.0817596000	2fkz_A:0.0423170000):0.0476213000	1jgc_A:0.0321050000):0.0739057000	((((((((1lb3_A:0.0370540000	2za7_A:0.0697450000):0.0803505000	1bg7_A:0.0246280000):0.0536298000	1r03_A:0.0105010000):0.1682320000	3e6s_A:0.1447740000):0.0753633000	1krq_A:0.1244320000):0.0000029131	(2jd7_A:0.0412540000	1vlg_A:0.1114990000):0.0560534000):0.0331787000	(1z6o_A:0.3265690000	1z6o_M:0.1905510000):0.1687870000):0.0398563000	1eum_A:0.0315640000):0.1406470000):0.0840393000):0.0975499000	1nfv_A:0.3143180000):0.0532604000	(1otk_A:0.5107240000	(((((((1oqu_A:0.0673800000	1r2f_A:0.0685760000):0.0227189000	1uzr_A:0.0065560000):0.3426890000	1mxr_A:0.3247650000):0.0655892000	3ee4_A:0.5972590000):0.0928520000	((1jk0_A:0.4165140000	2uw2_A:0.0339970000):0.0186657000	1w68_A:0.0365140000):0.3562840000):0.2303680000	(((2uw1_A:0.0000010000	2uw1_B:0.0000010000):0.0711446000	1afr_A:0.0376730000):0.4951650000	1za0_A:0.4112820000):0.1151730000):0.0622392000	((((2inc_B:0.3083640000	2inp_C:0.4664670000):0.0269922000	1mty_B:0.6521850000):0.1544940000	3dhg_A:0.7831630000):0.1283880000	1mty_D:0.4026780000):0.3633630000):0.1247150000):0.2898460000):0.0341070000):0.0327148000):0.0437063000	2vzb_A:0.3589630000):0.0078147300	(1qgh_A:0.1406770000	2ux1_A:0.1147380000):0.1459050000):0.0685737000):0.0327497000	1n1q_A:0.0931750000);
(1ji5_A:0.1251030000	1jig_A:0.0153240000	(1n1q_A:0.1000940000	((((2chp_A:0.0926780000	2vzb_A:0.3492400000):0.0756648000	((((2fzf_A:0.4547790000	1yuz_A:0.4587670000):0.2037130000	(1lko_A:0.4406590000	3qhb_A:0.3817840000):0.0019212600):0.0971090000	(((((1bcf_A:0.0000010000	3e1q_A:0.0000010000):0.0601481000	2fkz_A:0.0078950000):0.0000021616	1jgc_A:0.0836990000):0.0867847000	((((1lb3_A:0.0588980000	2za7_A:0.0598840000):0.0579392000	((1bg7_A:0.0438020000	3e6s_A:0.2911240000):0.0235451000	1r03_A:0.0176040000):0.0675673000):0.0576447000	(1z6o_A:0.3769220000	1z6o_M:0.3011160000):0.1050520000):0.0659418000	((1eum_A:0.0429060000	1krq_A:0.1031270000):0.0473957000	(2jd7_A:0.0578990000	1vlg_A:0.0681220000):0.0562351000):0.0597724000):0.1093420000):0.0835825000	1nfv_A:0.1649620000):0.0204689000):0.1099090000	((1otk_A:0.7078920000	(((2inc_B:0.2948910000	1mty_B:0.6517870000):0.1079160000	2inp_C:0.5762180000):0.1939560000	(1mty_D:0.5142430000	3dhg_A:0.7952850000):0.1764330000):0.3842280000):0.0817658000	((((((1oqu_A:0.0775440000	1r2f_A:0.0517310000):0.0192286000	1uzr_A:0.0125500000):0.2831910000	3ee4_A:0.4301470000):0.0664435000	(1jk0_A:0.1669020000	(2uw2_A:0.0205160000	1w68_A:0.0785420000):0.1648120000):0.2512410000):0.1665400000	1mxr_A:0.3735890000):0.2683480000	(((2uw1_A:0.0000010000	2uw1_B:0.0000010000):0.0871904000	1afr_A:0.0544050000):0.4280800000	1za0_A:0.4984830000):0.0950844000):0.0987114000):0.3723750000):0.0987670000):0.0219583000	(1ji4_A:0.1324040000	(2fjc_A:0.1201510000	((((1dps_A:0.0000010000	1jts_A:0.0000010000):0.0598504000	1o9r_A:0.0726060000):0.1050550000	1uvh_A:0.3040030000):0.1051080000	(1tjo_A:0.0000010000	1tk6_A:0.0000010000):0.2319840000):0.1084360000):0.0090719700):0.0042334500):0.0184039000	(1qgh_A:0.1932220000	2ux1_A:0.1516890000):0.1056590000):0.0643632000):0.0223570000);
(1ji5_A:0.1674310000	1jig_A:0.0171280000	(1n1q_A:0.0830380000	((((2chp_A:0.1088790000	2vzb_A:0.4145380000):0.0315248000	(((2fzf_A:0.8898230000	((((1bcf_A:0.0000010000	3e1q_A:0.0000010000):0.0542918000	2fkz_A:0.0146250000):0.0085923800	1jgc_A:0.0820940000):0.0867310000	((1lko_A:0.4031470000	(1yuz_A:0.4483220000	3qhb_A:0.3949890000):0.0346117000):0.2155930000	(((((1lb3_A:0.0666050000	2za7_A:0.0324010000):0.0590096000	(1bg7_A:0.0191460000	1r03_A:0.0398050000):0.0526921000):0.0859685000	1z6o_M:0.3223500000):0.0499394000	1z6o_A:0.3306090000):0.0373765000	((1eum_A:0.0205420000	(1krq_A:0.0875820000	3e6s_A:0.1496880000):0.0624255000):0.0608588000	(2jd7_A:0.0788680000	1vlg_A:0.0644080000):0.0171516000):0.0000023853):0.0642235000):0.0478909000):0.0431317000):0.0212825000	(1otk_A:0.3255950000	((((((1oqu_A:0.0812360000	1r2f_A:0.0242850000):0.0351428000	1uzr_A:0.0109940000):0.3886730000	1mxr_A:0.3177000000):0.0382328000	((1jk0_A:0.1386690000	(2uw2_A:0.0133630000	1w68_A:0.0438320000):0.1222540000):0.2719550000	((((2inc_B:0.3579030000	1mty_B:0.9346480000):0.0805640000	2inp_C:0.3136680000):0.1729540000	1mty_D:0.6269520000):0.1074610000	3dhg_A:0.5062750000):0.2655460000):0.0618841000):0.0648268000	3ee4_A:0.3928060000):0.1674230000	(((2uw1_A:0.0000010000	2uw1_B:0.0000010000):0.0952321000	1afr_A:0.0281930000):0.2323280000	1za0_A:0.5267830000):0.3124430000):0.0834158000):0.4497700000):0.0861592000	1nfv_A:0.1836370000):0.2169860000):0.0512452000	(1ji4_A:0.2221900000	(2fjc_A:0.0917620000	1uvh_A:0.4702790000):0.0076747200):0.0155198000):0.0153234000	((1qgh_A:0.2435000000	2ux1_A:0.1213680000):0.1492040000	(((1dps_A:0.0000010000	1jts_A:0.0000010000):0.1305260000	1o9r_A:0.1201130000):0.1553630000	(1tjo_A:0.0000010000	1tk6_A:0.0000010000):0.2532230000):0.1127930000):0.0081586100):0.0900771000):0.0148202000);
(1ji5_A:0.0841390000	1jig_A:0.0040700000	(1n1q_A:0.0675600000	((2chp_A:0.0000030000	2vzb_A:0.3763390000):0.1090110000	(((1qgh_A:0.1816760000	1ji4_A:0.1391230000):0.0483444000	(((2ux1_A:0.1997230000	(((1dps_A:0.0000010000	1jts_A:0.0000010000):0.1385460000	1o9r_A:0.0596650000):0.1127100000	(1tjo_A:0.0000010000	1tk6_A:0.0000010000):0.1710980000):0.0572647000):0.1139090000	2fjc_A:0.0567680000):0.0333085000	1uvh_A:0.3022480000):0.0000027907):0.0462526000	(((((2fzf_A:0.5957250000	1lko_A:0.1781100000):0.0570366000	(1yuz_A:0.3958980000	3qhb_A:0.2832120000):0.1292930000):0.1674980000	((((1bcf_A:0.0000010000	3e1q_A:0.0000010000):0.0597260000	2fkz_A:0.0276570000):0.0140996000	((((1lb3_A:0.0286320000	2za7_A:0.0634660000):0.0343632000	(1bg7_A:0.0326540000	(1r03_A:0.0008670000	3e6s_A:0.2279030000):0.0487831000):0.0676714000):0.0992278000	(1z6o_A:0.3410120000	1z6o_M:0.1767840000):0.0911766000):0.0273604000	((1eum_A:0.0482260000	1krq_A:0.1271740000):0.0276968000	(2jd7_A:0.0462780000	1vlg_A:0.1156310000):0.0736544000):0.0517059000):0.1380040000):0.0330878000	1jgc_A:0.0449510000):0.1049390000):0.0790838000	1nfv_A:0.1867460000):0.0625102000	(1otk_A:0.3735140000	(((((((1oqu_A:0.0735220000	1r2f_A:0.0362990000):0.0142646000	1uzr_A:0.0183800000):0.3236630000	3ee4_A:0.5236240000):0.1095490000	(1mxr_A:0.3966930000	((1jk0_A:0.2838810000	2uw2_A:0.0315720000):0.0373040000	1w68_A:0.0168780000):0.3393830000):0.0494783000):0.1435670000	(((2inc_B:0.3699190000	1mty_B:0.8808850000):0.0901187000	2inp_C:0.5060320000):0.1919000000	(1mty_D:0.4671820000	3dhg_A:0.4125570000):0.1455050000):0.2177350000):0.1262020000	((2uw1_A:0.0000010000	2uw1_B:0.0000010000):0.1081720000	1afr_A:0.0663120000):0.5283030000):0.1398010000	1za0_A:0.3407140000):0.0617171000):0.5236360000):0.0613948000):0.0895895000):0.0519046000):0.0078069200);
(1ji5_A:0.0345010000	(1jig_A:0.0299100000	(1n1q_A:0.1598130000	((((2chp_A:0.0975600000	2vzb_A:0.3768860000):0.0701985000	((((1dps_A:0.0000010000	1jts_A:0.0000010000):0.1812010000	1o9r_A:0.1170910000):0.0368826000	(1tjo_A:0.0000010000	1tk6_A:0.0000010000):0.3079450000):0.0448390000	1uvh_A:0.3058800000):0.0737958000):0.0072346500	(((2fzf_A:0.6075260000	((1lko_A:0.3672220000	3qhb_A:0.3866990000):0.0862123000	1yuz_A:0.4879150000):0.1020740000):0.0841829000	(((((1bcf_A:0.0000010000	3e1q_A:0.0000010000):0.0971827000	2fkz_A:0.0095270000):0.0428873000	1jgc_A:0.0835690000):0.0854218000	((((((1lb3_A:0.0462720000	2za7_A:0.0738890000):0.0929705000	(1bg7_A:0.0019450000	1z6o_M:0.2925210000):0.0440865000):0.0773218000	1r03_A:0.0149950000):0.0998830000	3e6s_A:0.1320090000):0.0545843000	((1eum_A:0.0599840000	1krq_A:0.1145420000):0.0560096000	(2jd7_A:0.0689700000	1vlg_A:0.1376800000):0.0414100000):0.0640037000):0.0879703000	1z6o_A:0.3251340000):0.0480132000):0.0969813000	1nfv_A:0.2915940000):0.0361466000):0.0583299000	(1otk_A:0.5124440000	((((((1oqu_A:0.0585690000	1r2f_A:0.0499710000):0.0372490000	1uzr_A:0.0140850000):0.1959450000	3ee4_A:0.5681580000):0.1420860000	(1mxr_A:0.2507220000	(1jk0_A:0.1783730000	(2uw2_A:0.0446930000	1w68_A:0.0868380000):0.0721416000):0.4021860000):0.0286422000):0.2503690000	(((2inc_B:0.4703650000	1mty_B:0.5550480000):0.0888539000	2inp_C:0.4404810000):0.1404120000	(1mty_D:0.5190640000	3dhg_A:0.5365790000):0.1318670000):0.2994920000):0.1404850000	(((2uw1_A:0.0000010000	2uw1_B:0.0000010000):0.0928040000	1afr_A:0.0252290000):0.4119340000	1za0_A:0.4046140000):0.0686260000):0.1024860000):0.3403670000):0.1560500000):0.0434634000	(1ji4_A:0.1465670000	2fjc_A:0.1275190000):0.0248461000):0.0168923000):0.0083026400):0.1223220000	(1qgh_A:0.1291390000	2ux1_A:0.1098020000):0.1055900000);
(1ji5_A:0.0987690000	(1jig_A:0.0324270000	1n1q_A:0.0967850000):0.0000024463	((((2chp_A:0.0533250000	2vzb_A:0.2687060000):0.0860807000	((((((2fzf_A:0.3728960000	1yuz_A:0.5118110000):0.1017240000	1lko_A:0.4015920000):0.0874992000	3qhb_A:0.5860120000):0.1189680000	((((1bcf_A:0.0000010000	3e1q_A:0.0000010000):0.0234946000	2fkz_A:0.0123100000):0.0138716000	1jgc_A:0.0682770000):0.1100810000	((((((((1lb3_A:0.0199250000	2za7_A:0.0488490000):0.0420550000	1bg7_A:0.0417880000):0.0757050000	1r03_A:0.0000020000):0.1288000000	3e6s_A:0.1273140000):0.1195440000	1krq_A:0.0911450000):0.0053015600	(2jd7_A:0.0699840000	1vlg_A:0.1815010000):0.0780108000):0.0381853000	1eum_A:0.0361350000):0.0678860000	1z6o_M:0.2878890000):0.0845069000):0.0643938000):0.0428822000	1nfv_A:0.1845030000):0.0936343000	(1z6o_A:0.2726460000	(1otk_A:0.4730610000	((((((1oqu_A:0.0842920000	1r2f_A:0.0607980000):0.0254368000	1uzr_A:0.0035000000):0.2504610000	1mxr_A:0.3179750000):0.1387110000	((1jk0_A:0.1786290000	(2uw2_A:0.0116450000	1w68_A:0.0790750000):0.1117140000):0.1623570000	(((2inc_B:0.3456220000	1mty_B:0.6632410000):0.1039270000	2inp_C:0.4786900000):0.0958362000	(1mty_D:0.5438560000	3dhg_A:0.6269460000):0.1589130000):0.4080450000):0.1316310000):0.1182950000	3ee4_A:0.4748060000):0.2009490000	(((2uw1_A:0.0000010000	2uw1_B:0.0000010000):0.0726660000	1afr_A:0.0688750000):0.4194730000	1za0_A:0.6337730000):0.1088890000):0.1483810000):0.2397750000):0.0485564000):0.1653960000):0.0000020550	(((1dps_A:0.0000010000	1jts_A:0.0000010000):0.0523590000	(1o9r_A:0.1016760000	1uvh_A:0.3803990000):0.0420516000):0.1207490000	(1tjo_A:0.0000010000	1tk6_A:0.0000010000):0.1738390000):0.1586110000):0.0323015000	(((1qgh_A:0.0759620000	2ux1_A:0.1811820000):0.2094180000	2fjc_A:0.1439670000):0.0719199000	1ji4_A:0.1593570000):0.0319115000):0.0500136000);
(1ji5_A:0.1121510000	(1jig_A:0.0323350000	1n1q_A:0.0675960000):0.0096616300	(((((2chp_A:0.0661520000	2vzb_A:0.4450750000):0.0958211000	(2fzf_A:0.7493490000	(((((((1bcf_A:0.0000010000	3e1q_A:0.0000010000):0.0700031000	2fkz_A:0.0327480000):0.0522970000	1jgc_A:0.1015390000):0.1280710000	((((1lb3_A:0.0489890000	2za7_A:0.0548820000):0.0372554000	(1bg7_A:0.0456620000	1r03_A:0.0368760000):0.0773887000):0.1161570000	(1z6o_A:0.3175430000	1z6o_M:0.2888960000):0.1250150000):0.0637233000	((1eum_A:0.0684980000	(1krq_A:0.1127730000	3e6s_A:0.2492490000):0.0257543000):0.0883949000	(2jd7_A:0.0666950000	1vlg_A:0.1280180000):0.0557842000):0.0327868000):0.1406420000):0.0468788000	(1lko_A:0.3985830000	(1yuz_A:0.5181530000	3qhb_A:0.5038440000):0.0461734000):0.1280390000):0.0435740000	1nfv_A:0.3695370000):0.0472119000	(1otk_A:0.7518670000	(((((((1oqu_A:0.0589250000	1uzr_A:0.0095700000):0.0423917000	1r2f_A:0.0381670000):0.1502470000	3ee4_A:0.6429870000):0.1710460000	1mxr_A:0.2998970000):0.0316130000	(1jk0_A:0.2372710000	(2uw2_A:0.0534450000	1w68_A:0.0586180000):0.0933984000):0.2890990000):0.0786010000	((2inc_B:0.4167570000	((2inp_C:0.4064490000	1mty_D:0.8506370000):0.0761977000	1mty_B:0.8978560000):0.0733351000):0.1815430000	3dhg_A:0.6838690000):0.2394070000):0.1513720000	(((2uw1_A:0.0000010000	2uw1_B:0.0000010000):0.1216100000	1afr_A:0.0804850000):0.3337620000	1za0_A:0.6561350000):0.2360140000):0.1339950000):0.3241050000):0.0334012000):0.0715683000):0.0203693000	(((1dps_A:0.0000010000	1jts_A:0.0000010000):0.1492880000	1o9r_A:0.1155090000):0.0715898000	(1tjo_A:0.0000010000	1tk6_A:0.0000010000):0.2916620000):0.0779858000):0.0214613000	(1qgh_A:0.1258250000	2ux1_A:0.2237010000):0.1526570000):0.0395260000	((1ji4_A:0.2375090000	2fjc_A:0.1374610000):0.0000020785	1uvh_A:0.4916620000):0.0809671000):0.0847584000);
(1ji5_A:0.1341300000	1jig_A:0.0252280000	(1n1q_A:0.0971790000	((2chp_A:0.0625690000	2vzb_A:0.3494930000):0.1360280000	(((((1qgh_A:0.2099260000	2ux1_A:0.1691560000):0.1017320000	2fjc_A:0.1176750000):0.0190881000	1ji4_A:0.1742110000):0.0369994000	((((1dps_A:0.0000010000	1jts_A:0.0000010000):0.1670240000	1o9r_A:0.1199020000):0.1250070000	1uvh_A:0.3232500000):0.0844321000	(1tjo_A:0.0000010000	1tk6_A:0.0000010000):0.2659920000):0.1171780000):0.0583711000	((((((2fzf_A:0.6703250000	1yuz_A:0.5024650000):0.0923616000	(1lko_A:0.3564060000	3qhb_A:0.4944040000):0.1964450000):0.1166680000	((((1lb3_A:0.0239370000	2za7_A:0.0396110000):0.0285959000	(1bg7_A:0.0660130000	1r03_A:0.0484770000):0.0582785000):0.1216200000	(1z6o_A:0.3137220000	1z6o_M:0.2276510000):0.1269400000):0.1068600000	(1eum_A:0.0352560000	((1krq_A:0.1607120000	3e6s_A:0.2084620000):0.0323799000	(2jd7_A:0.0370830000	1vlg_A:0.1997720000):0.0621933000):0.0502701000):0.0559666000):0.0541281000):0.0942283000	(((1bcf_A:0.0000010000	3e1q_A:0.0000010000):0.0524304000	2fkz_A:0.0318220000):0.0326849000	1jgc_A:0.0729200000):0.1212920000):0.1556840000	1nfv_A:0.2012930000):0.1116890000	(1otk_A:0.6223680000	((((((((1oqu_A:0.0653460000	1r2f_A:0.0327820000):0.0244192000	1uzr_A:0.0044720000):0.2899580000	3ee4_A:0.5071260000):0.1629670000	1mxr_A:0.3556540000):0.0504472000	(1jk0_A:0.1649620000	(2uw2_A:0.0316640000	1w68_A:0.0669690000):0.1736970000):0.2242280000):0.3042380000	(((2inc_B:0.5012400000	1mty_B:0.6814840000):0.2232780000	2inp_C:0.4140390000):0.1801590000	(1mty_D:0.6032070000	3dhg_A:0.5337970000):0.1719540000):0.3128520000):0.1568300000	((2uw1_A:0.0000010000	2uw1_B:0.0000010000):0.0841189000	1afr_A:0.0911180000):0.3797900000):0.1441760000	1za0_A:0.3538270000):0.1507140000):0.3637930000):0.0541349000):0.0135811000):0.0679066000):0.0072708800);
(1ji5_A:0.1587110000	1jig_A:0.0292400000	(1n1q_A:0.1455800000	((((((2chp_A:0.1010910000	2vzb_A:0.3481460000):0.1182030000	(((((2fzf_A:0.5492370000	((1lko_A:0.3541250000	3qhb_A:0.3256730000):0.1678060000	1yuz_A:0.5249700000):0.1529260000):0.1870600000	((((((1lb3_A:0.0901160000	2za7_A:0.0467180000):0.0843419000	(1z6o_A:0.5142320000	1z6o_M:0.2201740000):0.0847547000):0.0726957000	1bg7_A:0.0232830000):0.0937205000	1r03_A:0.0000020000):0.1334070000	3e6s_A:0.1164740000):0.0693241000	((1eum_A:0.0481590000	1krq_A:0.1302230000):0.0422275000	(2jd7_A:0.0600770000	1vlg_A:0.1405020000):0.0967201000):0.0834470000):0.0238859000):0.0677435000	(((1bcf_A:0.0000010000	3e1q_A:0.0000010000):0.0687872000	2fkz_A:0.0199270000):0.0699220000	1jgc_A:0.0896650000):0.0578959000):0.1826580000	1nfv_A:0.1861310000):0.0427371000	(1otk_A:0.4964330000	((((((1oqu_A:0.0457860000	1r2f_A:0.0599500000):0.0294566000	1uzr_A:0.0024420000):0.3434760000	1mxr_A:0.4268150000):0.1388170000	3ee4_A:0.4723170000):0.0778190000	((1jk0_A:0.2820540000	(2uw2_A:0.0276140000	1w68_A:0.0411290000):0.1036170000):0.3309100000	(((2inc_B:0.4267940000	1mty_B:0.9440780000):0.0576157000	2inp_C:0.4224740000):0.1133560000	(1mty_D:0.6387040000	3dhg_A:0.5395790000):0.1551480000):0.2928910000):0.0819252000):0.1219620000	(((2uw1_A:0.0000010000	2uw1_B:0.0000010000):0.0856414000	1afr_A:0.0607860000):0.3599870000	1za0_A:0.4819930000):0.1849370000):0.1669880000):0.4356430000):0.1344880000):0.0557216000	(((1dps_A:0.0000010000	1jts_A:0.0000010000):0.1938750000	(1o9r_A:0.0639050000	(1tjo_A:0.0000010000	1tk6_A:0.0000010000):0.2354770000):0.0507263000):0.1066410000	1uvh_A:0.3687130000):0.0888973000):0.0120199000	(1qgh_A:0.2648980000	2ux1_A:0.0800140000):0.1577710000):0.0448445000	2fjc_A:0.1196790000):0.0184100000	1ji4_A:0.1880690000):0.0974088000):0.0419528000);
(1ji5_A:0.0816200000	(1jig_A:0.0259300000	(1n1q_A:0.0735140000	(((2chp_A:0.1709550000	((1ji4_A:0.1202250000	2fjc_A:0.1372740000):0.0062675000	1uvh_A:0.3776330000):0.0531971000):0.0348074000	(((((2fzf_A:0.6722840000	((1lko_A:0.2725380000	3qhb_A:0.4279260000):0.1781980000	1yuz_A:0.4844220000):0.1270180000):0.1107220000	((((((1lb3_A:0.0625270000	2za7_A:0.0248450000):0.0491047000	(1bg7_A:0.0216900000	1r03_A:0.0353020000):0.0846590000):0.0933331000	1z6o_A:0.4174490000):0.0960847000	1z6o_M:0.2657070000):0.0907256000	((1krq_A:0.0789900000	3e6s_A:0.2310710000):0.1088050000	(2jd7_A:0.0432340000	1vlg_A:0.1422300000):0.0466380000):0.0291453000):0.0355831000	1eum_A:0.0412580000):0.0819846000):0.1267440000	(((1bcf_A:0.0000010000	3e1q_A:0.0000010000):0.0980721000	2fkz_A:0.0335600000):0.0336199000	1jgc_A:0.0801880000):0.0895991000):0.1073810000	(1otk_A:0.5388450000	(((((1oqu_A:0.0625920000	1r2f_A:0.0552960000):0.0226120000	1uzr_A:0.0000030000):0.3655850000	3ee4_A:0.4902480000):0.1000310000	(1mxr_A:0.3506410000	((1jk0_A:0.2501640000	(2uw2_A:0.0297900000	1w68_A:0.0372190000):0.0481110000):0.3479370000	(((2inc_B:0.3904690000	1mty_B:0.7527920000):0.0718163000	2inp_C:0.4098200000):0.1257350000	(1mty_D:0.5039270000	3dhg_A:0.5150210000):0.1559690000):0.2742350000):0.0430049000):0.0525166000):0.1866430000	(((2uw1_A:0.0000010000	2uw1_B:0.0000010000):0.0659049000	1afr_A:0.0807750000):0.3062420000	1za0_A:0.5808760000):0.2416830000):0.1109400000):0.4567830000):0.0665116000	1nfv_A:0.1931640000):0.1856810000):0.0056723300	((1qgh_A:0.2449560000	2ux1_A:0.1453200000):0.1428870000	(((1dps_A:0.0000010000	1jts_A:0.0000010000):0.1375860000	1o9r_A:0.1286970000):0.0899438000	(1tjo_A:0.0000010000	1tk6_A:0.0000010000):0.2172010000):0.1059280000):0.0441087000):0.0925249000):0.0423145000):0.0426503000	2vzb_A:0.3644860000);
(1ji5_A:0.0829130000	(1jig_A:0.0604360000	((((2chp_A:0.0702860000	2vzb_A:0.4590810000):0.1101880000	((1ji4_A:0.1072550000	2fjc_A:0.0963120000):0.0316137000	1uvh_A:0.4752660000):0.0167237000):0.0121249000	((2fzf_A:0.6557670000	(1otk_A:0.5605740000	(((((((1oqu_A:0.0879320000	1r2f_A:0.0449990000):0.0280033000	1uzr_A:0.0027310000):0.3229750000	3ee4_A:0.4986910000):0.0727070000	(1jk0_A:0.3061700000	(2uw2_A:0.0315340000	1w68_A:0.0689860000):0.1042810000):0.3744760000):0.0990839000	1mxr_A:0.4532960000):0.2236250000	(((2inc_B:0.5108580000	2inp_C:0.6581460000):0.1014380000	1mty_B:0.6892600000):0.0714469000	(1mty_D:0.5491290000	3dhg_A:0.5706170000):0.1474280000):0.4119720000):0.0338106000	(((2uw1_A:0.0000010000	2uw1_B:0.0000010000):0.0868811000	1afr_A:0.0787660000):0.4769200000	1za0_A:0.5419440000):0.1432080000):0.1371280000):0.2729820000):0.1672350000	((((((1bcf_A:0.0000010000	3e1q_A:0.0000010000):0.0899066000	2fkz_A:0.0290510000):0.0000023710	1jgc_A:0.1089230000):0.0625893000	(((((((((1lb3_A:0.0187540000	2za7_A:0.0974200000):0.1015090000	1bg7_A:0.0263320000):0.0750044000	1r03_A:0.0238530000):0.1934160000	3e6s_A:0.1820800000):0.1317730000	1krq_A:0.0639480000):0.0581009000	1vlg_A:0.0994920000):0.0236667000	2jd7_A:0.0835880000):0.0375203000	(1z6o_A:0.4739720000	1z6o_M:0.2389590000):0.1858430000):0.0409981000	1eum_A:0.0186290000):0.1553340000):0.0988929000	((1lko_A:0.1934360000	3qhb_A:0.3008590000):0.1006060000	1yuz_A:0.5649060000):0.2059780000):0.0498795000	1nfv_A:0.1731100000):0.1296160000):0.1163080000):0.0187975000	((1qgh_A:0.1830340000	2ux1_A:0.1799150000):0.1251070000	(((1dps_A:0.0000010000	1jts_A:0.0000010000):0.2094720000	1o9r_A:0.1106530000):0.1153440000	(1tjo_A:0.0000010000	1tk6_A:0.0000010000):0.2369340000):0.0998877000):0.0265944000):0.0710709000):0.0187757000	1n1q_A:0.1108160000);
(1ji5_A:0.0639250000	1jig_A:0.0964140000	(1n1q_A:0.1003620000	(((2chp_A:0.0939440000	2vzb_A:0.3639290000):0.0987759000	(((1ji4_A:0.1634200000	2fjc_A:0.0939480000):0.0661990000	((((1dps_A:0.0000010000	1jts_A:0.0000010000):0.1781340000	1o9r_A:0.1116590000):0.1398620000	1uvh_A:0.3368560000):0.0643384000	(1tjo_A:0.0000010000	1tk6_A:0.0000010000):0.4196300000):0.0501989000):0.0105656000	((((((2fzf_A:0.7157690000	1yuz_A:0.3765390000):0.2136080000	(1lko_A:0.3933540000	3qhb_A:0.4951720000):0.0798641000):0.2393480000	((((((((1lb3_A:0.0161920000	2za7_A:0.0781910000):0.0795311000	1bg7_A:0.0838490000):0.0640895000	1r03_A:0.0000030000):0.0952488000	3e6s_A:0.2321650000):0.1219010000	(1z6o_A:0.4381780000	1z6o_M:0.2609970000):0.1894770000):0.0916491000	1krq_A:0.1113450000):0.0282430000	(2jd7_A:0.0586190000	1vlg_A:0.1649500000):0.0663596000):0.0633949000	1eum_A:0.0212880000):0.1143410000):0.0644266000	((1bcf_A:0.0000010000	3e1q_A:0.0000010000):0.0472293000	(2fkz_A:0.0385750000	1jgc_A:0.1221320000):0.0000023327):0.1980440000):0.0785151000	1nfv_A:0.2243250000):0.0871522000	((1otk_A:0.4970580000	((((2inc_B:0.3091170000	2inp_C:0.7038970000):0.2779770000	(1mty_B:0.8291100000	1mty_D:0.5059070000):0.1058210000):0.1263790000	3dhg_A:0.7679350000):0.2649770000	(((2uw1_A:0.0000010000	2uw1_B:0.0000010000):0.1164710000	1afr_A:0.0509840000):0.4444630000	1za0_A:0.4198530000):0.2512760000):0.0335726000):0.1439390000	(((((1oqu_A:0.1096800000	1r2f_A:0.0306650000):0.0242132000	1uzr_A:0.0010620000):0.3222710000	1mxr_A:0.3428930000):0.0406747000	(1jk0_A:0.1788470000	(2uw2_A:0.0274630000	1w68_A:0.0622830000):0.0849431000):0.2959930000):0.1181490000	3ee4_A:0.3545930000):0.2048550000):0.2736020000):0.1843700000):0.0112398000):0.0653975000	(1qgh_A:0.1609460000	2ux1_A:0.2007780000):0.0879086000):0.1039020000):0.0156856000);
(1ji5_A:0.1431640000	(1jig_A:0.0519130000	1n1q_A:0.1051190000):0.0000029378	(((2chp_A:0.1074070000	(((((1dps_A:0.0000010000	1jts_A:0.0000010000):0.1433490000	1o9r_A:0.1671510000):0.1094540000	(1tjo_A:0.0000010000	1tk6_A:0.0000010000):0.1712080000):0.1128250000	1uvh_A:0.3702900000):0.0263472000	((((2fzf_A:0.7083720000	(1lko_A:0.3196030000	(1yuz_A:0.5405050000	3qhb_A:0.3407520000):0.0808714000):0.1837670000):0.1462890000	((((1bcf_A:0.0000010000	3e1q_A:0.0000010000):0.0565205000	2fkz_A:0.0077900000):0.0000020774	1jgc_A:0.1116280000):0.1100040000	((((1lb3_A:0.0419920000	(1bg7_A:0.0241930000	(1r03_A:0.0131450000	3e6s_A:0.2297140000):0.0322505000):0.1055580000):0.0241757000	2za7_A:0.0325710000):0.0529738000	(1z6o_A:0.4063970000	1z6o_M:0.2514120000):0.0952278000):0.0667174000	((1eum_A:0.0487850000	1krq_A:0.1395070000):0.0426158000	(2jd7_A:0.1005030000	1vlg_A:0.0794450000):0.0403735000):0.0317329000):0.0855021000):0.0653013000):0.0547952000	1nfv_A:0.2116290000):0.1119160000	(1otk_A:0.5483830000	(((((((1oqu_A:0.0819770000	1r2f_A:0.0525190000):0.0461733000	1uzr_A:0.0107370000):0.3241480000	3ee4_A:0.4833090000):0.1203770000	1mxr_A:0.3959600000):0.0875103000	((1jk0_A:0.3111960000	2uw2_A:0.0280000000):0.0232776000	1w68_A:0.0303820000):0.3371730000):0.1094260000	(((2inc_B:0.4012870000	1mty_B:0.8888440000):0.1477260000	2inp_C:0.4999260000):0.0629629000	(1mty_D:0.5151400000	3dhg_A:0.4544110000):0.2032910000):0.3724800000):0.2116170000	(((2uw1_A:0.0000010000	2uw1_B:0.0000010000):0.1156430000	1afr_A:0.0268520000):0.4530980000	1za0_A:0.4801440000):0.1003440000):0.1233330000):0.4328560000):0.0902514000):0.0000022495):0.0332311000	(1ji4_A:0.1081340000	2fjc_A:0.1107730000):0.0235505000):0.0507681000	((1qgh_A:0.1594890000	2ux1_A:0.1114000000):0.1473760000	2vzb_A:0.4146280000):0.0011098100):0.0561013000);
(1ji5_A:0.1458230000	1jig_A:0.0373090000	(1n1q_A:0.0730960000	((((((2chp_A:0.0347100000	2vzb_A:0.5129350000):0.0900635000	((((1dps_A:0.0000010000	1jts_A:0.0000010000):0.1506570000	1o9r_A:0.1390550000):0.1134880000	1uvh_A:0.2815290000):0.0601895000	(1tjo_A:0.0000010000	1tk6_A:0.0000010000):0.2783860000):0.0580759000):0.0223322000	(2fzf_A:0.6725260000	(((((((1bcf_A:0.0000010000	3e1q_A:0.0000010000):0.0436605000	2fkz_A:0.0094970000):0.0000021875	1jgc_A:0.1113120000):0.0889448000	((((1lb3_A:0.0512240000	2za7_A:0.0448160000):0.0388002000	(1bg7_A:0.0303060000	1r03_A:0.0455630000):0.0408766000):0.0684414000	(1z6o_A:0.2847930000	1z6o_M:0.1907660000):0.0843568000):0.0898782000	((1eum_A:0.0805590000	(1krq_A:0.0775360000	3e6s_A:0.1493610000):0.0100965000):0.0395115000	(2jd7_A:0.0265160000	1vlg_A:0.1314790000):0.0318055000):0.0745741000):0.1035520000):0.0469115000	(1lko_A:0.3040700000	(1yuz_A:0.5178580000	3qhb_A:0.3619570000):0.1388640000):0.2113420000):0.0992730000	1nfv_A:0.1649640000):0.1424160000	(1otk_A:0.4935450000	(((((((1oqu_A:0.0623120000	1r2f_A:0.0574120000):0.0253027000	1uzr_A:0.0039620000):0.3215490000	3ee4_A:0.4281060000):0.1462760000	(1jk0_A:0.1507670000	(2uw2_A:0.0558550000	1w68_A:0.0610110000):0.0770160000):0.3433670000):0.0592278000	1mxr_A:0.3773390000):0.1652800000	(((2inc_B:0.3501510000	1mty_B:0.8299370000):0.1724890000	(2inp_C:0.3956800000	1mty_D:0.7224020000):0.1253270000):0.2677090000	3dhg_A:0.5948950000):0.2404670000):0.1231240000	(((2uw1_A:0.0000010000	2uw1_B:0.0000010000):0.0777384000	1afr_A:0.0857540000):0.3754030000	1za0_A:0.5660410000):0.1024150000):0.1446540000):0.3703220000):0.0000027251):0.1532230000):0.0187533000	2fjc_A:0.1708960000):0.0062058100	1ji4_A:0.1565380000):0.0352547000	(1qgh_A:0.1740540000	2ux1_A:0.1095450000):0.1813730000):0.0290778000):0.0167764000);
(1ji5_A:0.0906160000	1jig_A:0.0149940000	(1n1q_A:0.0777520000	(((((2chp_A:0.1605520000	2vzb_A:0.4116500000):0.0451090000	((((1dps_A:0.0000010000	1jts_A:0.0000010000):0.1166800000	1o9r_A:0.1198170000):0.1563270000	1uvh_A:0.3628390000):0.0999410000	(1tjo_A:0.0000010000	1tk6_A:0.0000010000):0.3426430000):0.0616166000):0.0214583000	(((((2fzf_A:0.5931710000	1yuz_A:0.6806460000):0.0869705000	(1lko_A:0.3275170000	3qhb_A:0.3948470000):0.1811270000):0.1130710000	((((1bcf_A:0.0000010000	3e1q_A:0.0000010000):0.0229694000	2fkz_A:0.0376790000):0.0122897000	1jgc_A:0.1075800000):0.0964445000	((((1lb3_A:0.0221660000	2za7_A:0.0807470000):0.0321419000	(1bg7_A:0.0294310000	(1r03_A:0.0165630000	3e6s_A:0.2728860000):0.0546184000):0.0801249000):0.1078530000	(1z6o_M:0.3073010000	((1eum_A:0.0478350000	1krq_A:0.1382980000):0.0495485000	(2jd7_A:0.0812880000	1vlg_A:0.1667560000):0.0430425000):0.1272060000):0.0878443000):0.0689321000	1z6o_A:0.4269500000):0.0579310000):0.0866114000):0.1031120000	1nfv_A:0.1758540000):0.1180660000	(1otk_A:0.4368450000	(((((((1oqu_A:0.0977330000	1r2f_A:0.0146930000):0.0325657000	1uzr_A:0.0019910000):0.2791620000	3ee4_A:0.4767850000):0.1269780000	(1mxr_A:0.3951000000	(1jk0_A:0.1446190000	(2uw2_A:0.0094730000	1w68_A:0.0610750000):0.1802210000):0.2271280000):0.0204091000):0.2557530000	((((2inc_B:0.2551190000	1mty_B:0.7318620000):0.1094740000	2inp_C:0.4961240000):0.1205280000	3dhg_A:0.6611620000):0.0387153000	1mty_D:0.5196580000):0.2148310000):0.0777224000	((2uw1_A:0.0000010000	2uw1_B:0.0000010000):0.0905254000	1afr_A:0.0493780000):0.4768230000):0.1096090000	1za0_A:0.6063090000):0.1447970000):0.3192430000):0.0927042000):0.0198592000	(1ji4_A:0.1556110000	2fjc_A:0.1006570000):0.0088632100):0.0479818000	(1qgh_A:0.2132360000	2ux1_A:0.1298370000):0.1613670000):0.1044810000):0.0278695000);
(1ji5_A:0.1272760000	1jig_A:0.0552610000	(1n1q_A:0.0355840000	((((((2chp_A:0.0901570000	2vzb_A:0.3567110000):0.1173390000	((2fzf_A:1.0255860000	(1otk_A:0.4858710000	((((((1oqu_A:0.1038930000	1r2f_A:0.0347700000):0.0404033000	1uzr_A:0.0013520000):0.3342320000	1mxr_A:0.3327710000):0.0893662000	3ee4_A:0.4174430000):0.0667765000	((1jk0_A:0.2627900000	(2uw2_A:0.0382120000	1w68_A:0.0529560000):0.1030780000):0.2073420000	((((2inc_B:0.3644790000	1mty_B:0.6718510000):0.0945957000	2inp_C:0.6918160000):0.1125040000	1mty_D:0.5346480000):0.1431410000	3dhg_A:0.4559140000):0.1496760000):0.1372520000):0.1378650000	(((2uw1_A:0.0000010000	2uw1_B:0.0000010000):0.1527530000	1afr_A:0.0233430000):0.3828550000	1za0_A:0.4209400000):0.1875860000):0.1693380000):0.3571440000):0.0041804300	((((((1bcf_A:0.0000010000	3e1q_A:0.0000010000):0.0236796000	2fkz_A:0.0468160000):0.0448568000	1jgc_A:0.0905590000):0.0517410000	(((((1lb3_A:0.0523920000	2za7_A:0.0238660000):0.0612030000	(1bg7_A:0.0438370000	1r03_A:0.0573190000):0.0404605000):0.0841518000	(1z6o_A:0.3920910000	1z6o_M:0.1715410000):0.0624728000):0.1059030000	(2jd7_A:0.0357890000	1vlg_A:0.0919480000):0.0384569000):0.0352988000	(1eum_A:0.0171700000	(1krq_A:0.1032230000	3e6s_A:0.1842260000):0.0731999000):0.0420043000):0.1224480000):0.0329726000	(1lko_A:0.4969590000	(1yuz_A:0.4908810000	3qhb_A:0.2806760000):0.0565490000):0.3373810000):0.0454403000	1nfv_A:0.1897440000):0.0605610000):0.1602370000):0.0021949200	((((1dps_A:0.0000010000	1jts_A:0.0000010000):0.1426230000	1o9r_A:0.1615550000):0.1316700000	(1tjo_A:0.0000010000	1tk6_A:0.0000010000):0.2457500000):0.0483693000	1uvh_A:0.2801080000):0.0465790000):0.0623027000	2fjc_A:0.1374490000):0.0192860000	1ji4_A:0.1001730000):0.0632925000	(1qgh_A:0.2006330000	2ux1_A:0.0789830000):0.1519860000):0.0874261000):0.0423628000);
(1ji5_A:0.1125170000	1jig_A:0.0881600000	(1n1q_A:0.1209180000	(((((2chp_A:0.1969150000	((1ji4_A:0.2095240000	2fjc_A:0.0995370000):0.1042150000	1uvh_A:0.3787610000):0.0284341000):0.0378372000	((((2fzf_A:0.5748950000	(1lko_A:0.3188120000	(1yuz_A:0.5689680000	3qhb_A:0.4038930000):0.0318282000):0.1055550000):0.0834078000	((((1bcf_A:0.0000010000	3e1q_A:0.0000010000):0.0495364000	2fkz_A:0.0413250000):0.0151724000	1jgc_A:0.0650080000):0.0887135000	((((((((1lb3_A:0.0256090000	2za7_A:0.0768450000):0.1209060000	1bg7_A:0.0570790000):0.0688193000	1r03_A:0.0000030000):0.1126390000	3e6s_A:0.1634110000):0.1548390000	(1z6o_A:0.4299120000	1z6o_M:0.1759000000):0.1265990000):0.0376321000	1krq_A:0.1215540000):0.0296891000	(2jd7_A:0.0475000000	1vlg_A:0.1743440000):0.0726014000):0.0590767000	1eum_A:0.0173650000):0.1267310000):0.0398753000):0.0853720000	1nfv_A:0.2222880000):0.0762943000	(1otk_A:0.4648770000	(((((((1oqu_A:0.0992760000	1r2f_A:0.0596600000):0.0128478000	1uzr_A:0.0070160000):0.3440170000	3ee4_A:0.4678610000):0.0845283000	(1jk0_A:0.1967250000	(2uw2_A:0.0318000000	1w68_A:0.0484880000):0.0664550000):0.2363070000):0.0854778000	1mxr_A:0.3948180000):0.1652540000	((((2inc_B:0.2438300000	2inp_C:0.5497640000):0.0472012000	1mty_B:0.7625980000):0.0987848000	3dhg_A:0.6540260000):0.1360360000	1mty_D:0.6243610000):0.1821940000):0.2126360000	(((2uw1_A:0.0000010000	2uw1_B:0.0000010000):0.0490212000	1afr_A:0.0890450000):0.4124510000	1za0_A:0.3219440000):0.1124540000):0.0846343000):0.4404980000):0.1168810000):0.0000021627	(((1dps_A:0.0000010000	1jts_A:0.0000010000):0.1475070000	1o9r_A:0.1072790000):0.1088150000	(1tjo_A:0.0000010000	1tk6_A:0.0000010000):0.2843430000):0.1050500000):0.0351300000	2vzb_A:0.3920210000):0.0221850000	(1qgh_A:0.1951060000	2ux1_A:0.1893060000):0.1069940000):0.0865043000):0.0025349000);
(1ji5_A:0.1161970000	(1jig_A:0.0713410000	((((2chp_A:0.1098160000	2vzb_A:0.4008770000):0.1121690000	((((1dps_A:0.0000010000	1jts_A:0.0000010000):0.1696950000	1o9r_A:0.0986770000):0.0811027000	1uvh_A:0.3402280000):0.0578812000	(1tjo_A:0.0000010000	1tk6_A:0.0000010000):0.3065960000):0.0377949000):0.0073046400	(((1qgh_A:0.2265420000	2ux1_A:0.1520180000):0.0794902000	2fjc_A:0.1591210000):0.0496373000	((((2fzf_A:0.5864870000	1yuz_A:0.6749270000):0.0892369000	(1lko_A:0.3229930000	3qhb_A:0.3822270000):0.1398030000):0.1987230000	(((((1bcf_A:0.0000010000	3e1q_A:0.0000010000):0.0235015000	2fkz_A:0.0257770000):0.0232558000	1jgc_A:0.0960450000):0.1344170000	((((((((1lb3_A:0.0373170000	2za7_A:0.0497740000):0.1055220000	1bg7_A:0.0420760000):0.0533283000	1r03_A:0.0000030000):0.1193480000	3e6s_A:0.2014080000):0.1403570000	1krq_A:0.0868600000):0.0173629000	(2jd7_A:0.0595310000	1vlg_A:0.1423680000):0.0450014000):0.0249542000	1eum_A:0.0034230000):0.0996294000	(1z6o_A:0.3315670000	1z6o_M:0.3140010000):0.0944566000):0.1187530000):0.0546023000	1nfv_A:0.1955880000):0.0176153000):0.1079090000	(1otk_A:0.4996060000	(((((((1oqu_A:0.1066150000	1r2f_A:0.0285680000):0.0246446000	1uzr_A:0.0025160000):0.4132040000	1mxr_A:0.2957340000):0.0602096000	((1jk0_A:0.2188080000	2uw2_A:0.0501910000):0.0324455000	1w68_A:0.0137670000):0.2857580000):0.1575870000	3ee4_A:0.3662550000):0.1614880000	(((2uw1_A:0.0000010000	2uw1_B:0.0000010000):0.0663440000	1afr_A:0.0778740000):0.2490060000	1za0_A:0.4225750000):0.2322890000):0.0625275000	(((2inc_B:0.3700590000	1mty_B:0.7059050000):0.0440098000	2inp_C:0.4237070000):0.1192130000	(1mty_D:0.5113110000	3dhg_A:0.4736400000):0.1995870000):0.2845840000):0.0259314000):0.2957500000):0.0894789000):0.0201358000):0.0672764000	1ji4_A:0.1789590000):0.0573907000):0.0229524000	1n1q_A:0.1173460000);
(1ji5_A:0.1761540000	1jig_A:0.0628000000	(1n1q_A:0.1000600000	((((2chp_A:0.0985340000	2vzb_A:0.5316800000):0.0740777000	((((1dps_A:0.0000010000	1jts_A:0.0000010000):0.2801250000	1o9r_A:0.0898950000):0.1656350000	(1tjo_A:0.0000010000	1tk6_A:0.0000010000):0.3985420000):0.0723607000	1uvh_A:0.2643180000):0.1031030000):0.0141289000	((1qgh_A:0.2595480000	2ux1_A:0.1355110000):0.1760520000	(((2fzf_A:0.9686070000	(((((1bcf_A:0.0000010000	3e1q_A:0.0000010000):0.0727231000	2fkz_A:0.0000020000):0.0138252000	1jgc_A:0.1435480000):0.0692498000	(((((1lb3_A:0.0000030000	(2za7_A:0.0609170000	(1z6o_A:0.4271640000	1z6o_M:0.2918400000):0.1373310000):0.0482193000):0.0808776000	1bg7_A:0.0652850000):0.0457929000	1r03_A:0.0131850000):0.1480250000	3e6s_A:0.1906020000):0.0894575000	((1eum_A:0.0643370000	1krq_A:0.0704340000):0.0622476000	(2jd7_A:0.0996310000	1vlg_A:0.1165800000):0.0900031000):0.0459351000):0.1268820000):0.0663690000	((1lko_A:0.3169700000	3qhb_A:0.4773010000):0.2629770000	1yuz_A:0.5541850000):0.2049750000):0.0950267000):0.0562890000	1nfv_A:0.2081080000):0.0977219000	(1otk_A:0.4222890000	((((((((1oqu_A:0.0723880000	1r2f_A:0.0429640000):0.0329441000	1uzr_A:0.0072850000):0.3186080000	3ee4_A:0.4465340000):0.1136220000	(1jk0_A:0.1674020000	(2uw2_A:0.0158290000	1w68_A:0.0797530000):0.1494560000):0.2984490000):0.0797504000	1mxr_A:0.3480470000):0.2119150000	(((2inc_B:0.3978600000	1mty_B:0.8971810000):0.1660790000	2inp_C:0.3664890000):0.2234420000	(1mty_D:0.6495150000	3dhg_A:0.4146240000):0.1605650000):0.2743830000):0.1032570000	((2uw1_A:0.0000010000	2uw1_B:0.0000010000):0.1063560000	1afr_A:0.0381700000):0.4465480000):0.1884910000	1za0_A:0.4049810000):0.0844762000):0.4691440000):0.1171500000):0.0000024706):0.0218725000	(1ji4_A:0.1791520000	2fjc_A:0.1121720000):0.0266046000):0.0961283000):0.0210370000);
(1ji5_A:0.0917450000	1jig_A:0.0307400000	(1n1q_A:0.1173790000	(((((2chp_A:0.0971950000	2vzb_A:0.4174170000):0.0401535000	((((2fzf_A:0.5281900000	(1lko_A:0.3823790000	1yuz_A:0.4680530000):0.0000021768):0.0920266000	3qhb_A:0.5959520000):0.0728995000	((((1bcf_A:0.0000010000	3e1q_A:0.0000010000):0.0205191000	2fkz_A:0.0328190000):0.0080804000	1jgc_A:0.1099460000):0.1791950000	(((((((1lb3_A:0.0544020000	2za7_A:0.0694060000):0.0375476000	1z6o_A:0.5256330000):0.0450429000	(1bg7_A:0.0403770000	(1r03_A:0.0275850000	3e6s_A:0.2161350000):0.0461724000):0.0552074000):0.1377920000	1z6o_M:0.2545280000):0.0899677000	(2jd7_A:0.0440150000	1vlg_A:0.1502040000):0.0361209000):0.0376795000	1krq_A:0.0799240000):0.0489095000	1eum_A:0.0000020000):0.0668072000):0.0689778000):0.1184200000	1nfv_A:0.1421080000):0.2061120000):0.0228444000	((((1dps_A:0.0000010000	1jts_A:0.0000010000):0.1273750000	1o9r_A:0.1155840000):0.1284600000	1uvh_A:0.3064810000):0.0538417000	(1tjo_A:0.0000010000	1tk6_A:0.0000010000):0.2747920000):0.0742943000):0.0484348000	((1qgh_A:0.1894030000	2ux1_A:0.1219310000):0.1554850000	(1otk_A:0.4708940000	((((((1oqu_A:0.0916470000	1r2f_A:0.0728760000):0.0257392000	1uzr_A:0.0000020000):0.2431830000	3ee4_A:0.4780750000):0.1089820000	1mxr_A:0.1951330000):0.1578740000	((1jk0_A:0.2517970000	(2uw2_A:0.0290440000	1w68_A:0.0531420000):0.0677206000):0.2149560000	((2inc_B:0.3095230000	(2inp_C:0.5491310000	1mty_B:0.4968860000):0.0425040000):0.2503330000	(1mty_D:0.7420460000	3dhg_A:0.3427900000):0.1059110000):0.3139480000):0.1127650000):0.1816000000	(((2uw1_A:0.0000010000	2uw1_B:0.0000010000):0.0770713000	1afr_A:0.0585960000):0.3236220000	1za0_A:0.4152440000):0.1019900000):0.1427100000):0.3768240000):0.0000027379):0.0198341000	(1ji4_A:0.1401890000	2fjc_A:0.1164850000):0.0550140000):0.0844347000):0.0188972000);
(1ji5_A:0.0410570000	(1jig_A:0.0128350000	(1n1q_A:0.0973980000	(2chp_A:0.1303980000	((((1qgh_A:0.1927640000	2ux1_A:0.0920990000):0.1082030000	(((1dps_A:0.0000010000	1jts_A:0.0000010000):0.1090300000	1o9r_A:0.1313900000):0.0999136000	(1tjo_A:0.0000010000	1tk6_A:0.0000010000):0.2261200000):0.0666393000):0.0437958000	((1ji4_A:0.1219210000	2fjc_A:0.0664720000):0.0162868000	1uvh_A:0.3856580000):0.0394417000):0.0121113000	(((((((2fzf_A:0.6020790000	1yuz_A:0.4762900000):0.0900874000	1lko_A:0.4051910000):0.0691249000	3qhb_A:0.4199740000):0.1473650000	((((((((1lb3_A:0.0302740000	2za7_A:0.0580910000):0.0975873000	1bg7_A:0.0513310000):0.0848313000	1r03_A:0.0000030000):0.1597680000	3e6s_A:0.1620260000):0.0769148000	1krq_A:0.1171360000):0.0507233000	(2jd7_A:0.0502310000	1vlg_A:0.0983800000):0.1073180000):0.0223616000	(1z6o_A:0.3350920000	1z6o_M:0.3191740000):0.1828770000):0.0481185000	1eum_A:0.0199980000):0.0918540000):0.0655087000	(((1bcf_A:0.0000010000	3e1q_A:0.0000010000):0.0667400000	2fkz_A:0.0337810000):0.0504737000	1jgc_A:0.0637540000):0.1088120000):0.0733908000	1nfv_A:0.1848320000):0.0992557000	(1otk_A:0.5346170000	(((((((1oqu_A:0.0933130000	1r2f_A:0.0328900000):0.0200944000	1uzr_A:0.0000030000):0.2667570000	3ee4_A:0.4101500000):0.0941736000	1mxr_A:0.3767580000):0.0545157000	(1jk0_A:0.1997870000	(2uw2_A:0.0691290000	1w68_A:0.0562070000):0.1632440000):0.1695930000):0.2239120000	(((2inc_B:0.3226260000	1mty_B:0.6431900000):0.1487050000	2inp_C:0.6453570000):0.0962978000	(1mty_D:0.4100720000	3dhg_A:0.7299230000):0.3032220000):0.3477520000):0.1440150000	(((2uw1_A:0.0000010000	2uw1_B:0.0000010000):0.0926727000	1afr_A:0.1086290000):0.4466190000	1za0_A:0.5667210000):0.1565260000):0.1047910000):0.3947710000):0.0615629000):0.0521860000):0.0539603000):0.0045995000):0.0910082000	2vzb_A:0.2435900000);
(1ji5_A:0.1309250000	1jig_A:0.0406070000	(1n1q_A:0.0316420000	(((((2chp_A:0.0795160000	2vzb_A:0.4320690000):0.0006115970	(((((((2fzf_A:0.5828450000	1yuz_A:0.3686310000):0.2029530000	3qhb_A:0.4184940000):0.0630343000	1lko_A:0.3896350000):0.0939817000	((((((1lb3_A:0.0486230000	2za7_A:0.0000030000):0.0518132000	(1z6o_A:0.4205410000	1z6o_M:0.2456050000):0.1632000000):0.0833135000	1bg7_A:0.0057440000):0.0564402000	1r03_A:0.0341170000):0.0849889000	3e6s_A:0.1776060000):0.1378480000	((1eum_A:0.0667770000	1krq_A:0.1181650000):0.0662903000	(2jd7_A:0.0833140000	1vlg_A:0.1390110000):0.0636478000):0.0000027846):0.0696926000):0.0720110000	(((1bcf_A:0.0000010000	3e1q_A:0.0000010000):0.0400074000	2fkz_A:0.0146560000):0.0172972000	1jgc_A:0.1366480000):0.0545298000):0.1197940000	1nfv_A:0.0792260000):0.0952190000	(1otk_A:0.4772210000	((((((((1oqu_A:0.0785020000	1r2f_A:0.0395850000):0.0104833000	1uzr_A:0.0041530000):0.2681040000	3ee4_A:0.5609320000):0.0915474000	1mxr_A:0.4099870000):0.0000027903	(1jk0_A:0.2520390000	(2uw2_A:0.0309830000	1w68_A:0.0718710000):0.1229620000):0.2403260000):0.2230560000	(((2inc_B:0.3518110000	1mty_B:0.8566630000):0.1652540000	2inp_C:0.3649010000):0.0999248000	(1mty_D:0.6286110000	3dhg_A:0.5635190000):0.0865152000):0.2282520000):0.0902576000	((2uw1_A:0.0000010000	2uw1_B:0.0000010000):0.0563713000	1afr_A:0.1032430000):0.4613280000):0.1472870000	1za0_A:0.5070500000):0.0659365000):0.3207770000):0.1311670000):0.0276582000	((((1dps_A:0.0000010000	1jts_A:0.0000010000):0.1823700000	1o9r_A:0.0974990000):0.1432150000	1uvh_A:0.3459140000):0.1175690000	(1tjo_A:0.0000010000	1tk6_A:0.0000010000):0.2492560000):0.0645355000):0.0295865000	(1ji4_A:0.1445660000	2fjc_A:0.1000720000):0.0216722000):0.0499360000	(1qgh_A:0.1880280000	2ux1_A:0.1326330000):0.0966757000):0.0627774000):0.0290108000);
(1ji5_A:0.0475390000	(1jig_A:0.0474680000	(1n1q_A:0.0799580000	(((2chp_A:0.0327540000	2vzb_A:0.3427290000):0.1389950000	(2fjc_A:0.2896270000	((((1dps_A:0.0000010000	1jts_A:0.0000010000):0.0538482000	(1o9r_A:0.1313370000	(1tjo_A:0.0000020000	1tk6_A:0.0000010000):0.2954810000):0.1257930000):0.0709457000	1uvh_A:0.4377810000):0.1084090000	(((((2fzf_A:0.7477920000	1yuz_A:0.5358670000):0.0494423000	(1lko_A:0.4401070000	3qhb_A:0.3283880000):0.0706918000):0.1071350000	((((1bcf_A:0.0000010000	3e1q_A:0.0000010000):0.0267080000	2fkz_A:0.0737990000):0.0233738000	1jgc_A:0.1179790000):0.0574111000	(((((((1lb3_A:0.0259210000	2za7_A:0.0474350000):0.0819795000	1bg7_A:0.0305510000):0.0539468000	1r03_A:0.0000020000):0.1911770000	3e6s_A:0.1286080000):0.1108030000	1krq_A:0.0934680000):0.0932249000	(1eum_A:0.0663610000	(2jd7_A:0.0413790000	1vlg_A:0.1293010000):0.0582818000):0.0164867000):0.0722199000	(1z6o_A:0.3010870000	1z6o_M:0.2200080000):0.0810695000):0.1063650000):0.0418762000):0.0270003000	(1otk_A:0.5648070000	((((((1oqu_A:0.0977520000	1r2f_A:0.0355600000):0.0179280000	1uzr_A:0.0097090000):0.2662460000	(1mxr_A:0.3585960000	3ee4_A:0.3828790000):0.0486852000):0.0208583000	(1jk0_A:0.1567580000	(2uw2_A:0.0382110000	1w68_A:0.0780820000):0.1343690000):0.2106250000):0.0874809000	(((2inc_B:0.3630550000	1mty_B:0.8555980000):0.1602650000	(2inp_C:0.4047400000	1mty_D:0.7962130000):0.0524110000):0.2487080000	3dhg_A:0.6758430000):0.1146380000):0.2180430000	(((2uw1_A:0.0000010000	2uw1_B:0.0000010000):0.1097540000	1afr_A:0.0790050000):0.4934130000	1za0_A:0.3564800000):0.1349120000):0.0641774000):0.3817050000):0.0103876000	1nfv_A:0.3328490000):0.1332910000):0.0000020921):0.0932413000):0.0322537000	1ji4_A:0.1384290000):0.0495412000):0.0088204700):0.0961661000	(1qgh_A:0.1576360000	2ux1_A:0.2494350000):0.0763280000);
(1ji5_A:0.0386310000	(1jig_A:0.0545840000	(1n1q_A:0.0187160000	(1qgh_A:0.0890120000	2ux1_A:0.2235490000):0.1705440000):0.0714989000):0.0000029846	((2chp_A:0.0677140000	2vzb_A:0.3550760000):0.0938336000	(((1ji4_A:0.0489920000	2fjc_A:0.0701160000):0.0709894000	(((1dps_A:0.0000010000	1jts_A:0.0000010000):0.1106480000	(1o9r_A:0.1011170000	(1tjo_A:0.0000010000	1tk6_A:0.0000010000):0.2617910000):0.0590424000):0.1761460000	1uvh_A:0.3252650000):0.1417960000):0.0272264000	((2fzf_A:0.6408960000	((((((1bcf_A:0.0000010000	3e1q_A:0.0000010000):0.0913547000	2fkz_A:0.0080470000):0.0307779000	1jgc_A:0.1307670000):0.0673358000	((((1lb3_A:0.0201970000	(1bg7_A:0.0471260000	1r03_A:0.0635650000):0.0787326000):0.0446532000	2za7_A:0.0506000000):0.0884966000	(1z6o_A:0.3616580000	1z6o_M:0.2067410000):0.0509240000):0.0905297000	(1eum_A:0.0530030000	((1krq_A:0.1171700000	3e6s_A:0.1880570000):0.0693846000	(2jd7_A:0.0443730000	1vlg_A:0.1386730000):0.1007180000):0.0438412000):0.1037920000):0.0643136000):0.0736599000	((1lko_A:0.4628600000	3qhb_A:0.4254250000):0.1546400000	1yuz_A:0.6835840000):0.3018440000):0.0778970000	1nfv_A:0.2833420000):0.0394499000):0.0242057000	(1otk_A:0.5476320000	(((((((1oqu_A:0.0924790000	1r2f_A:0.0614820000):0.0166042000	1uzr_A:0.0000030000):0.3469080000	3ee4_A:0.5059160000):0.1307350000	(1jk0_A:0.1597290000	(2uw2_A:0.0379250000	1w68_A:0.0590830000):0.1123000000):0.2311900000):0.0197717000	1mxr_A:0.3778440000):0.1319340000	(((2inc_B:0.3220710000	1mty_B:0.8338950000):0.2217110000	2inp_C:0.3831200000):0.0908436000	(1mty_D:0.6204630000	3dhg_A:0.5837100000):0.1448420000):0.3042850000):0.1862310000	(((2uw1_A:0.0000010000	2uw1_B:0.0000010000):0.1154370000	1afr_A:0.0614660000):0.5842850000	1za0_A:0.5611770000):0.1969910000):0.1185220000):0.5531620000):0.0624357000):0.0479924000):0.1247090000);
(1ji5_A:0.1574010000	1jig_A:0.0280710000	(1n1q_A:0.0561850000	((((((2chp_A:0.1593670000	2vzb_A:0.3962770000):0.0909012000	((((1dps_A:0.0000010000	1jts_A:0.0000010000):0.1701430000	1o9r_A:0.1181190000):0.0519428000	(1tjo_A:0.0000010000	1tk6_A:0.0000010000):0.2693560000):0.0862864000	1uvh_A:0.3454270000):0.0069982300):0.0216504000	(1qgh_A:0.1662480000	2ux1_A:0.1173360000):0.2030410000):0.0000020422	(((((((2fzf_A:0.8304490000	((1lb3_A:0.0296740000	2za7_A:0.0324950000):0.0689820000	(1bg7_A:0.0081350000	(1r03_A:0.0112110000	3e6s_A:0.2202330000):0.0609610000):0.0486483000):0.0419499000):0.0140383000	(1z6o_A:0.4655830000	1z6o_M:0.1961130000):0.0886720000):0.0622553000	(((1lko_A:0.4098240000	(1yuz_A:0.5796750000	3qhb_A:0.4215380000):0.0734113000):0.2393690000	(1eum_A:0.0054830000	1krq_A:0.1453080000):0.0396342000):0.0268641000	(2jd7_A:0.0545870000	1vlg_A:0.1145990000):0.1012680000):0.0532080000):0.1583220000	((1bcf_A:0.0000010000	3e1q_A:0.0000010000):0.0520296000	2fkz_A:0.0140200000):0.0315344000):0.0389436000	1jgc_A:0.0315710000):0.1464990000	1nfv_A:0.2304000000):0.0997954000	(1otk_A:0.6879450000	(((((((1oqu_A:0.0550320000	1r2f_A:0.0663080000):0.0172402000	1uzr_A:0.0000020000):0.3232070000	1mxr_A:0.3512820000):0.0475934000	(1jk0_A:0.3056460000	(2uw2_A:0.0152150000	1w68_A:0.0997800000):0.1298500000):0.3149400000):0.1694400000	(((2uw1_A:0.0000010000	2uw1_B:0.0000010000):0.0948985000	1afr_A:0.0283970000):0.4626540000	1za0_A:0.4437970000):0.2568680000):0.0799225000	3ee4_A:0.3540920000):0.0322032000	((((2inc_B:0.4279680000	2inp_C:0.3696510000):0.1318050000	1mty_B:0.6561790000):0.0569566000	1mty_D:0.6104960000):0.1174780000	3dhg_A:0.4357960000):0.2108340000):0.1002100000):0.3729600000):0.0534774000):0.0503093000	2fjc_A:0.1235340000):0.0309481000	1ji4_A:0.1095540000):0.0991144000):0.0182854000);
(1ji5_A:0.0274230000	((1jig_A:0.0387520000	((((2chp_A:0.1373570000	2vzb_A:0.3988540000):0.1029270000	((((1dps_A:0.0000010000	1jts_A:0.0000010000):0.1475350000	1o9r_A:0.2243680000):0.1609940000	(1tjo_A:0.0000010000	1tk6_A:0.0000010000):0.2894580000):0.0962425000	1uvh_A:0.3700200000):0.0740530000):0.0172014000	(((((((2fzf_A:0.5510700000	((1lko_A:0.2316320000	3qhb_A:0.2849370000):0.0722776000	1yuz_A:0.6125110000):0.1697710000):0.1044050000	((((1lb3_A:0.0376070000	2za7_A:0.0743380000):0.0674733000	(1bg7_A:0.0347010000	(1r03_A:0.0212770000	3e6s_A:0.2654790000):0.0333821000):0.0576982000):0.0497626000	(1z6o_A:0.3436690000	1z6o_M:0.1795910000):0.0903287000):0.1028960000	((1eum_A:0.0179750000	1krq_A:0.1400130000):0.0212080000	(2jd7_A:0.0346790000	1vlg_A:0.1366360000):0.0630914000):0.1182280000):0.0535799000):0.1181950000	(1bcf_A:0.0000010000	3e1q_A:0.0000010000):0.0306223000):0.0122750000	2fkz_A:0.0000020000):0.0433715000	1jgc_A:0.0610590000):0.1297280000	1nfv_A:0.2172360000):0.0805458000	(1otk_A:0.5990400000	((((((1oqu_A:0.0732250000	1r2f_A:0.0556650000):0.0188260000	1uzr_A:0.0000030000):0.3513560000	(3ee4_A:0.4923940000	((1jk0_A:0.2876800000	2uw2_A:0.0121980000):0.0312473000	1w68_A:0.0210510000):0.3731540000):0.1219030000):0.1267600000	1mxr_A:0.3850230000):0.2222840000	((((2inc_B:0.3865800000	1mty_B:0.7804170000):0.1037830000	2inp_C:0.4891160000):0.1661350000	1mty_D:0.5246340000):0.0502496000	3dhg_A:0.4686820000):0.2121220000):0.1417010000	(((2uw1_A:0.0000010000	2uw1_B:0.0000010000):0.0309669000	1afr_A:0.0826370000):0.4378780000	1za0_A:0.3941800000):0.1728060000):0.0659838000):0.2924570000):0.0984187000):0.0257358000	(1ji4_A:0.1332710000	2fjc_A:0.0744220000):0.0584594000):0.1460080000):0.0896744000	1n1q_A:0.0807470000):0.0760894000	(1qgh_A:0.1016350000	2ux1_A:0.2475700000):0.1721180000);
(1ji5_A:0.1409200000	1jig_A:0.0222820000	(1n1q_A:0.0459960000	((((((2chp_A:0.1190670000	2vzb_A:0.4840990000):0.0323533000	((2fzf_A:0.8229810000	(((((1bcf_A:0.0000010000	3e1q_A:0.0000010000):0.0393564000	2fkz_A:0.0000020000):0.0124436000	1jgc_A:0.0257700000):0.1028580000	(((((1lb3_A:0.0337400000	2za7_A:0.0420720000):0.0618702000	1r03_A:0.0148690000):0.0549371000	1bg7_A:0.0241590000):0.0879596000	(1z6o_A:0.4308920000	1z6o_M:0.2392600000):0.0990434000):0.0455544000	((1eum_A:0.0405190000	(1krq_A:0.0861420000	3e6s_A:0.2370560000):0.0543593000):0.0341654000	(2jd7_A:0.0815290000	1vlg_A:0.1454640000):0.0352005000):0.0498756000):0.1228950000):0.1073770000	(1nfv_A:0.1212240000	(1lko_A:0.3059270000	(1yuz_A:0.5065880000	3qhb_A:0.4374800000):0.0554706000):0.1849130000):0.0314757000):0.0237303000):0.0783918000	((1otk_A:0.8556850000	1za0_A:0.5066920000):0.0000021097	((((((1oqu_A:0.0762560000	1uzr_A:0.0089460000):0.0192861000	1r2f_A:0.0299020000):0.3790950000	3ee4_A:0.4415260000):0.1321770000	(1jk0_A:0.1548970000	(2uw2_A:0.0348190000	1w68_A:0.0709010000):0.1170630000):0.2741820000):0.1196330000	1mxr_A:0.4403650000):0.1275240000	((((2inc_B:0.3647660000	1mty_B:0.7073180000):0.1544530000	2inp_C:0.4634640000):0.0978671000	(1mty_D:0.4934050000	3dhg_A:0.4137590000):0.1375900000):0.3843020000	((2uw1_A:0.0000010000	2uw1_B:0.0000010000):0.0896373000	1afr_A:0.0183590000):0.3000570000):0.1564530000):0.2466340000):0.3458330000):0.0547526000):0.0461756000	((((1dps_A:0.0000010000	1jts_A:0.0000010000):0.1922460000	1o9r_A:0.1209380000):0.1798070000	1uvh_A:0.2692000000):0.0516420000	(1tjo_A:0.0000010000	1tk6_A:0.0000010000):0.2847460000):0.0652802000):0.0268634000	2fjc_A:0.1249240000):0.0000020145	1ji4_A:0.1350870000):0.0650680000	(1qgh_A:0.2252040000	2ux1_A:0.2333530000):0.1718010000):0.0946495000):0.0667061000);
(1ji5_A:0.1036080000	(1jig_A:0.0332520000	(((((2chp_A:0.1135280000	2vzb_A:0.3727670000):0.0941151000	((((1dps_A:0.0000010000	1jts_A:0.0000010000):0.1181370000	1uvh_A:0.4554390000):0.0698117000	1o9r_A:0.1192830000):0.1058100000	(1tjo_A:0.0000010000	1tk6_A:0.0000010000):0.2462780000):0.0829258000):0.0280330000	((((2fzf_A:0.6238540000	(1lko_A:0.3041350000	(1yuz_A:0.4670990000	3qhb_A:0.2841690000):0.0652765000):0.2060970000):0.0944625000	((((1bcf_A:0.0000010000	3e1q_A:0.0000010000):0.0479502000	2fkz_A:0.0179960000):0.0181447000	1jgc_A:0.0703760000):0.0873921000	((((((((1lb3_A:0.0104470000	2za7_A:0.0811810000):0.0680106000	1bg7_A:0.0518090000):0.0436751000	1r03_A:0.0000020000):0.1565940000	3e6s_A:0.1521870000):0.1443000000	1krq_A:0.0853200000):0.0474658000	(2jd7_A:0.0786090000	1vlg_A:0.1451150000):0.0510081000):0.0853112000	1eum_A:0.0458760000):0.0252427000	(1z6o_A:0.3935010000	1z6o_M:0.2302880000):0.1643950000):0.1130770000):0.0392938000):0.0613551000	1nfv_A:0.2650270000):0.1410750000	(1otk_A:0.5412510000	((((((1oqu_A:0.0324240000	1r2f_A:0.0611090000):0.0154601000	1uzr_A:0.0000030000):0.3584860000	1mxr_A:0.3148330000):0.0943768000	(1jk0_A:0.2412370000	(2uw2_A:0.0432320000	1w68_A:0.0342200000):0.0544372000):0.3442800000):0.1089450000	(3ee4_A:0.5109310000	(((2inc_B:0.4210540000	1mty_B:0.7237490000):0.0924650000	(2inp_C:0.5300540000	1mty_D:0.5859880000):0.1199060000):0.1062970000	3dhg_A:0.4936530000):0.1812980000):0.0377002000):0.2501210000	(((2uw1_A:0.0000010000	2uw1_B:0.0000010000):0.0735989000	1afr_A:0.1068570000):0.3422830000	1za0_A:0.5453190000):0.1090660000):0.1925160000):0.4571670000):0.0702461000):0.0363521000	((1qgh_A:0.1544540000	2ux1_A:0.1454080000):0.1771110000	2fjc_A:0.1001840000):0.0537473000):0.0166127000	1ji4_A:0.1227470000):0.0704089000):0.0150534000	1n1q_A:0.0842180000);
(1ji5_A:0.0886610000	((1jig_A:0.0000020000	2vzb_A:0.4690300000):0.0514107000	(1n1q_A:0.1812570000	((2chp_A:0.2366290000	((((1dps_A:0.0000010000	1jts_A:0.0000010000):0.1542770000	1o9r_A:0.1243510000):0.0478847000	1uvh_A:0.3468950000):0.0639267000	(1tjo_A:0.0000020000	1tk6_A:0.0000010000):0.2720070000):0.1056990000):0.0292572000	((1ji4_A:0.1783690000	2fjc_A:0.2026980000):0.0505734000	((((2fzf_A:0.6529140000	1yuz_A:0.5440060000):0.1001790000	(1lko_A:0.4705610000	3qhb_A:0.4182380000):0.1696820000):0.0453402000	((((1bcf_A:0.0000010000	3e1q_A:0.0000010000):0.0452831000	2fkz_A:0.0363220000):0.0410335000	1jgc_A:0.0747940000):0.1152810000	(1nfv_A:0.2196750000	(((((((1lb3_A:0.0655060000	2za7_A:0.0582600000):0.1340100000	1bg7_A:0.0744400000):0.0618332000	1r03_A:0.0000030000):0.1981080000	3e6s_A:0.1107870000):0.1029660000	1krq_A:0.1099380000):0.0386632000	(((1z6o_A:0.4352950000	1z6o_M:0.2977480000):0.1654100000	1vlg_A:0.1283590000):0.0022346900	2jd7_A:0.0336150000):0.0518107000):0.0515629000	1eum_A:0.0047110000):0.1559700000):0.0583473000):0.0577183000):0.1008240000	(1otk_A:0.4709290000	(((((((1oqu_A:0.0394170000	1uzr_A:0.0267000000):0.0219806000	1r2f_A:0.0370560000):0.2691300000	3ee4_A:0.3533040000):0.1271160000	(1jk0_A:0.1556630000	(2uw2_A:0.0280200000	1w68_A:0.0871210000):0.1049260000):0.3396850000):0.0205946000	1mxr_A:0.3587460000):0.1293780000	(((2inc_B:0.3884190000	1mty_B:0.8058090000):0.0212182000	2inp_C:0.3188970000):0.2217830000	(1mty_D:0.8846100000	3dhg_A:0.5895410000):0.0919930000):0.1839470000):0.1236460000	(((2uw1_A:0.0000010000	2uw1_B:0.0000010000):0.1022790000	1afr_A:0.0761330000):0.3039310000	1za0_A:0.3732180000):0.1741120000):0.0822835000):0.3987310000):0.0975830000):0.0010083500):0.0604726000):0.0153232000):0.0533726000	(1qgh_A:0.1798730000	2ux1_A:0.1349910000):0.1772850000);
(1ji5_A:0.0000020000	(1jig_A:0.0427530000	(1n1q_A:0.1508870000	((((2chp_A:0.0688660000	2vzb_A:0.3255910000):0.1077540000	(((((1dps_A:0.0000010000	1jts_A:0.0000010000):0.1203870000	1o9r_A:0.1169560000):0.1066290000	1uvh_A:0.5923090000):0.1066810000	(1tjo_A:0.0000020000	1tk6_A:0.0000020000):0.2426510000):0.1373990000	(((((2fzf_A:0.4842280000	1yuz_A:0.6190660000):0.1166390000	(1lko_A:0.3947140000	3qhb_A:0.3818020000):0.2507300000):0.1091960000	((((1bcf_A:0.0000010000	3e1q_A:0.0000010000):0.0484007000	2fkz_A:0.0380010000):0.0315190000	1jgc_A:0.0697940000):0.0937512000	((((1lb3_A:0.0224660000	2za7_A:0.0438380000):0.0673076000	(1bg7_A:0.0651830000	(1r03_A:0.0000020000	3e6s_A:0.3297300000):0.0243956000):0.0993823000):0.0982399000	(1z6o_A:0.3721550000	1z6o_M:0.2438450000):0.1209560000):0.0609339000	((1eum_A:0.0187950000	1krq_A:0.1847510000):0.0290117000	(2jd7_A:0.0683790000	1vlg_A:0.1231950000):0.0593938000):0.0768039000):0.0455085000):0.0198915000):0.0714070000	1nfv_A:0.2794900000):0.1470720000	(1otk_A:0.5435690000	(((((((1oqu_A:0.0639220000	1r2f_A:0.0325000000):0.0212391000	1uzr_A:0.0104020000):0.1786500000	3ee4_A:0.5498960000):0.1121940000	1mxr_A:0.2778880000):0.1059970000	(1jk0_A:0.2271020000	(2uw2_A:0.0521690000	1w68_A:0.0394030000):0.0698810000):0.3447450000):0.2017740000	(((2uw1_A:0.0000010000	2uw1_B:0.0000010000):0.1005540000	1afr_A:0.0486250000):0.3849480000	1za0_A:0.4737570000):0.1715370000):0.0488506000	((((2inc_B:0.3244020000	2inp_C:0.4958570000):0.0874237000	1mty_B:0.6424040000):0.1069040000	1mty_D:0.6407790000):0.0705983000	3dhg_A:0.4970200000):0.1866360000):0.2106750000):0.2112830000):0.0835987000):0.0000028647):0.0108362000	(1ji4_A:0.1627830000	2fjc_A:0.1288410000):0.0323537000):0.0679757000	2ux1_A:0.2808760000):0.0374042000):0.0089137600):0.1112200000	1qgh_A:0.2287550000);
(1ji5_A:0.0346650000	((1jig_A:0.0224440000	((((2chp_A:0.0995960000	2vzb_A:0.2681550000):0.0540050000	((((1dps_A:0.0000010000	1jts_A:0.0000010000):0.1459610000	1o9r_A:0.1869230000):0.0681375000	1uvh_A:0.2198030000):0.1419710000	(1tjo_A:0.0000010000	1tk6_A:0.0000010000):0.2784560000):0.0481481000):0.0217292000	(((((2fzf_A:0.3455930000	1yuz_A:0.4027790000):0.2026190000	(1lko_A:0.4554430000	3qhb_A:0.5865750000):0.1305930000):0.0517705000	(((1bcf_A:0.0000010000	3e1q_A:0.0000010000):0.0777567000	(2fkz_A:0.0000020000	1jgc_A:0.0863250000):0.0086292800):0.0493466000	((((((1lb3_A:0.0178260000	2za7_A:0.0543730000):0.0696022000	(1z6o_A:0.3480440000	1z6o_M:0.1717460000):0.1246140000):0.0550235000	1bg7_A:0.0206710000):0.0814550000	1r03_A:0.0126130000):0.1447370000	3e6s_A:0.1043060000):0.0643939000	((1eum_A:0.0484700000	1krq_A:0.1501470000):0.0621038000	(2jd7_A:0.0494620000	1vlg_A:0.1179640000):0.0383620000):0.0216797000):0.1009790000):0.0687379000):0.0492429000	1nfv_A:0.2723030000):0.1949290000	(1otk_A:0.5307460000	(((((((1oqu_A:0.1131160000	1r2f_A:0.0416590000):0.0196466000	1uzr_A:0.0124140000):0.3565060000	3ee4_A:0.4428490000):0.1032550000	(1jk0_A:0.1924640000	(2uw2_A:0.0041770000	1w68_A:0.0644680000):0.0960315000):0.2656720000):0.0923579000	1mxr_A:0.4139380000):0.1185330000	(((2uw1_A:0.0000010000	2uw1_B:0.0000010000):0.0703219000	1afr_A:0.0623130000):0.3151930000	1za0_A:0.4705790000):0.2790470000):0.0668116000	(((2inc_B:0.4027730000	1mty_B:0.6952850000):0.2253490000	2inp_C:0.3967950000):0.1327830000	(1mty_D:0.6366560000	3dhg_A:0.5753180000):0.1084190000):0.2062210000):0.2482340000):0.2921160000):0.1569550000):0.0250747000	(1ji4_A:0.1061880000	2fjc_A:0.1597660000):0.0044176000):0.0925128000):0.0000021470	1n1q_A:0.0644850000):0.0822251000	(1qgh_A:0.1214970000	2ux1_A:0.1602960000):0.0938385000);
(1ji5_A:0.0401940000	(1jig_A:0.0311480000	(1n1q_A:0.0787900000	(((2chp_A:0.1681570000	((1ji4_A:0.1352230000	2fjc_A:0.0707280000):0.0095593100	1uvh_A:0.2834910000):0.0078017100):0.0191166000	(((((2fzf_A:0.8405760000	(1lko_A:0.4453150000	(1yuz_A:0.5751100000	3qhb_A:0.3989350000):0.0485761000):0.1695740000):0.0309938000	(((((1lb3_A:0.0755860000	2za7_A:0.0396280000):0.0344304000	(1bg7_A:0.0428190000	1r03_A:0.0490710000):0.0676073000):0.1241080000	(1z6o_A:0.3017020000	1z6o_M:0.2176040000):0.1240870000):0.0511401000	((1krq_A:0.1115500000	3e6s_A:0.1932740000):0.0844465000	(2jd7_A:0.0965850000	1vlg_A:0.1525420000):0.0159011000):0.0128506000):0.0481514000	1eum_A:0.0250730000):0.0847192000):0.0988243000	(((1bcf_A:0.0000010000	3e1q_A:0.0000010000):0.0408432000	2fkz_A:0.0466910000):0.0476237000	1jgc_A:0.0674980000):0.0863720000):0.0386899000	(1otk_A:0.3707430000	((((((1oqu_A:0.0526880000	1r2f_A:0.0296650000):0.0213853000	1uzr_A:0.0023690000):0.3454520000	1mxr_A:0.3463040000):0.1140610000	3ee4_A:0.5944780000):0.0580931000	((1jk0_A:0.2367390000	(2uw2_A:0.0624930000	1w68_A:0.0629990000):0.0878851000):0.3150730000	((((2inc_B:0.4113660000	1mty_B:0.8392500000):0.2171150000	2inp_C:0.3151430000):0.2461200000	1mty_D:0.6404270000):0.1806600000	3dhg_A:0.4140650000):0.2158610000):0.0635317000):0.1979290000	(((2uw1_A:0.0000010000	2uw1_B:0.0000010000):0.1218730000	1afr_A:0.0682030000):0.6102060000	1za0_A:0.4650950000):0.1839630000):0.1764010000):0.3601690000):0.0925176000	1nfv_A:0.2082040000):0.2077120000):0.0067524000	((1qgh_A:0.1767280000	2ux1_A:0.1250380000):0.1106510000	(((1dps_A:0.0000010000	1jts_A:0.0000010000):0.2721340000	1o9r_A:0.0827120000):0.0723400000	(1tjo_A:0.0000010000	1tk6_A:0.0000010000):0.3567130000):0.0282456000):0.0196700000):0.0684252000):0.0697779000):0.0606868000	2vzb_A:0.4112130000);
(1ji5_A:0.0264450000	((1jig_A:0.0368670000	((((2chp_A:0.0950280000	2vzb_A:0.3171170000):0.0774430000	(((((1dps_A:0.0000010000	1jts_A:0.0000010000):0.1315290000	1o9r_A:0.1006390000):0.0857348000	(1tjo_A:0.0000010000	1tk6_A:0.0000010000):0.2824640000):0.0728803000	1uvh_A:0.2866030000):0.0192376000	((2fzf_A:0.6765280000	((1otk_A:0.5309940000	(((2uw1_A:0.0000010000	2uw1_B:0.0000010000):0.0658051000	1afr_A:0.0907180000):0.4221440000	1za0_A:0.4296770000):0.1408560000):0.1594780000	((((((1oqu_A:0.0524440000	1r2f_A:0.0401750000):0.0298071000	1uzr_A:0.0084070000):0.2773990000	3ee4_A:0.4291570000):0.1721450000	1mxr_A:0.3128470000):0.1045410000	(1jk0_A:0.2332880000	(2uw2_A:0.0178310000	1w68_A:0.0527950000):0.0812832000):0.2141350000):0.1490800000	((2inc_B:0.2249060000	((2inp_C:0.4749370000	1mty_D:0.6439860000):0.1042950000	1mty_B:0.8088430000):0.0804013000):0.1735230000	3dhg_A:0.5620210000):0.1282100000):0.1855630000):0.4264300000):0.0244127000	((((((1bcf_A:0.0000010000	3e1q_A:0.0000010000):0.0651663000	2fkz_A:0.0287190000):0.0000024291	1jgc_A:0.0563880000):0.1096500000	((((((1lb3_A:0.0419210000	2za7_A:0.0695870000):0.0525805000	(1bg7_A:0.0245610000	(1z6o_A:0.2969310000	1z6o_M:0.2735390000):0.1377100000):0.0171741000):0.0586823000	1r03_A:0.0000020000):0.1551510000	(1krq_A:0.0662670000	3e6s_A:0.1820150000):0.0286634000):0.0000027253	(2jd7_A:0.0802880000	1vlg_A:0.1304600000):0.0503458000):0.0821247000	1eum_A:0.0029460000):0.0551130000):0.0786201000	1nfv_A:0.2060850000):0.0468664000	((1lko_A:0.2886030000	1yuz_A:0.4236770000):0.0738447000	3qhb_A:0.4481700000):0.2490710000):0.1169750000):0.1210690000):0.0357439000):0.0093424900	(1ji4_A:0.1712130000	2fjc_A:0.1143190000):0.0244526000):0.0509000000	2ux1_A:0.2272330000):0.0535326000):0.0064531600	1n1q_A:0.0819370000):0.0696464000	1qgh_A:0.2059520000);
(1ji5_A:0.0742530000	(1jig_A:0.0394850000	(((2chp_A:0.0662660000	2vzb_A:0.4343650000):0.0744033000	((((1dps_A:0.0000010000	1jts_A:0.0000010000):0.1118370000	1o9r_A:0.0692460000):0.1652960000	(1tjo_A:0.0000010000	1tk6_A:0.0000010000):0.1517000000):0.1106550000	1uvh_A:0.4656720000):0.0424185000):0.0160817000	((((1qgh_A:0.1278370000	2ux1_A:0.1971890000):0.1562710000	2fjc_A:0.0887630000):0.0319939000	1ji4_A:0.1327520000):0.0261869000	(((((2fzf_A:0.7352640000	((((1lb3_A:0.0266220000	((1bg7_A:0.0654460000	3e6s_A:0.2442060000):0.0080659600	1r03_A:0.0178040000):0.0941469000):0.0251993000	2za7_A:0.0451450000):0.1440870000	(1z6o_A:0.3941970000	1z6o_M:0.2353500000):0.0344638000):0.0494316000	(1eum_A:0.0661870000	(1krq_A:0.1375380000	(2jd7_A:0.0587530000	1vlg_A:0.1797680000):0.0532432000):0.0214020000):0.0770266000):0.0402496000):0.0597737000	(1lko_A:0.3492770000	(1yuz_A:0.4928660000	3qhb_A:0.4144710000):0.1452810000):0.1232780000):0.0403373000	(((1bcf_A:0.0000010000	3e1q_A:0.0000010000):0.0670067000	2fkz_A:0.0000020000):0.0280888000	1jgc_A:0.0877300000):0.0902173000):0.1280840000	1nfv_A:0.2217550000):0.0906923000	(1otk_A:0.5986100000	(((((((1oqu_A:0.0704600000	1uzr_A:0.0000020000):0.0376523000	1r2f_A:0.0332160000):0.1891580000	1mxr_A:0.3740730000):0.0318394000	(1jk0_A:0.2402060000	(2uw2_A:0.0283080000	1w68_A:0.0726850000):0.1000760000):0.3702080000):0.2173510000	3ee4_A:0.4041050000):0.1234200000	((((2inc_B:0.3986820000	2inp_C:0.4171200000):0.1620990000	1mty_B:0.7441660000):0.1331360000	3dhg_A:0.4977780000):0.0858246000	1mty_D:0.5182020000):0.2662430000):0.1200290000	(((2uw1_A:0.0000010000	2uw1_B:0.0000010000):0.0000020775	1afr_A:0.1343250000):0.4950950000	1za0_A:0.4740990000):0.2562880000):0.0850492000):0.2797080000):0.0740367000):0.0000027152):0.1259220000):0.0000021476	1n1q_A:0.0912600000);
(1ji5_A:0.0856130000	(1jig_A:0.0798230000	1n1q_A:0.1752070000):0.0000025936	((2chp_A:0.1203470000	((((1qgh_A:0.1262950000	2ux1_A:0.0871260000):0.2196550000	((((1dps_A:0.0000010000	1jts_A:0.0000010000):0.1164340000	1uvh_A:0.2967640000):0.0783442000	1o9r_A:0.1662340000):0.0391253000	(1tjo_A:0.0000010000	1tk6_A:0.0000010000):0.2484690000):0.0915551000):0.0303224000	(1ji4_A:0.1112670000	2fjc_A:0.2148690000):0.0823467000):0.0429254000	((((((2fzf_A:0.5764490000	1yuz_A:0.5374400000):0.1646360000	((((1lb3_A:0.0122120000	2za7_A:0.0559490000):0.0818679000	(1bg7_A:0.0393550000	1r03_A:0.0792510000):0.0375623000):0.0876908000	(1z6o_A:0.4712780000	1z6o_M:0.2596760000):0.0921934000):0.0725626000	((1eum_A:0.0367170000	(1krq_A:0.0982740000	3e6s_A:0.2064570000):0.0270595000):0.0515428000	(2jd7_A:0.0342940000	1vlg_A:0.1586810000):0.0459182000):0.0468894000):0.0723225000):0.0656736000	(((1bcf_A:0.0000010000	3e1q_A:0.0000010000):0.0082026000	2fkz_A:0.0284570000):0.0130260000	1jgc_A:0.1054100000):0.1060640000):0.0000028410	(1lko_A:0.3743540000	3qhb_A:0.3776830000):0.2184960000):0.0984765000	1nfv_A:0.1473460000):0.0501573000	(1otk_A:0.5432540000	((((((((1oqu_A:0.1030910000	1r2f_A:0.0725110000):0.0173270000	1uzr_A:0.0000030000):0.3181410000	3ee4_A:0.3969790000):0.1652720000	1mxr_A:0.3288140000):0.0583476000	(1jk0_A:0.2511690000	(2uw2_A:0.0178210000	1w68_A:0.0645900000):0.0525566000):0.2465040000):0.1557660000	(((2inc_B:0.5074560000	1mty_B:0.6570290000):0.1471720000	2inp_C:0.5094830000):0.0361026000	(1mty_D:0.5954800000	3dhg_A:0.3411150000):0.1121510000):0.2117880000):0.1063010000	((2uw1_A:0.0000010000	2uw1_B:0.0000010000):0.0929686000	1afr_A:0.0000020000):0.4216770000):0.1017480000	1za0_A:0.4035110000):0.0905834000):0.3436420000):0.0741387000):0.0319697000):0.0632979000	2vzb_A:0.3608630000):0.0441319000);
(1ji5_A:0.0256440000	((1jig_A:0.0460880000	(((((2chp_A:0.1557620000	2vzb_A:0.2330170000):0.1151320000	((((1dps_A:0.0000010000	1jts_A:0.0000010000):0.1410650000	1o9r_A:0.0881560000):0.0789983000	(1tjo_A:0.0000010000	1tk6_A:0.0000010000):0.1781410000):0.0865563000	1uvh_A:0.3098370000):0.0474115000):0.0148376000	(((((((((2fzf_A:0.6706280000	((1lko_A:0.1944300000	3qhb_A:0.4771260000):0.0790628000	1yuz_A:0.4502330000):0.1432530000):0.2793440000	1eum_A:0.0344380000):0.0338829000	1krq_A:0.1652340000):0.0320759000	(2jd7_A:0.0667110000	1vlg_A:0.0900100000):0.0978754000):0.0289419000	(((1lb3_A:0.0239090000	2za7_A:0.0412600000):0.0377474000	(1bg7_A:0.0324740000	(1r03_A:0.0022950000	3e6s_A:0.2858230000):0.0328990000):0.0581384000):0.0539804000	(1z6o_A:0.3080030000	1z6o_M:0.1413770000):0.0840435000):0.0703084000):0.1708600000	((1bcf_A:0.0000010000	3e1q_A:0.0000010000):0.0541698000	2fkz_A:0.0155290000):0.0105842000):0.0958121000	1jgc_A:0.0837750000):0.1876280000	1nfv_A:0.1890480000):0.0451552000	(1otk_A:0.6344970000	(((((1oqu_A:0.0697380000	1uzr_A:0.0102140000):0.0300176000	1r2f_A:0.0132790000):0.3971140000	(1mxr_A:0.4127170000	3ee4_A:0.4788140000):0.0648319000):0.1240950000	((1jk0_A:0.1718320000	(2uw2_A:0.0774030000	1w68_A:0.0367600000):0.1034430000):0.1719910000	((((2inc_B:0.2883270000	2inp_C:0.5065540000):0.0947108000	1mty_B:0.5434570000):0.2260750000	1mty_D:0.6533870000):0.1608600000	3dhg_A:0.3883400000):0.3900750000):0.1684210000):0.1223650000	(((2uw1_A:0.0000010000	2uw1_B:0.0000010000):0.0943012000	1afr_A:0.0397070000):0.3517300000	1za0_A:0.4920380000):0.1765060000):0.1533510000):0.3263670000):0.1386150000):0.0257373000	2fjc_A:0.0906290000):0.0410405000	1ji4_A:0.1182300000):0.1591130000):0.0412668000	1n1q_A:0.0692820000):0.0945636000	(1qgh_A:0.1075760000	2ux1_A:0.2831010000):0.1389980000);
(1ji5_A:0.1437670000	1jig_A:0.1225000000	(1n1q_A:0.0659840000	(((((2chp_A:0.0864140000	2vzb_A:0.3160240000):0.0821184000	((((1dps_A:0.0000010000	1jts_A:0.0000010000):0.0968000000	1o9r_A:0.1838810000):0.1046040000	1uvh_A:0.2650930000):0.1476240000	(1tjo_A:0.0000010000	1tk6_A:0.0000010000):0.2786270000):0.0748263000):0.0152535000	(((((2fzf_A:0.4880340000	1yuz_A:0.5263930000):0.1895450000	(1lko_A:0.2708240000	3qhb_A:0.5144470000):0.1937090000):0.1602620000	((((1bcf_A:0.0000010000	3e1q_A:0.0000010000):0.0833450000	2fkz_A:0.0082500000):0.0235234000	1jgc_A:0.1482090000):0.0805574000	((((1lb3_A:0.0253870000	(1bg7_A:0.0500870000	(1r03_A:0.0054610000	3e6s_A:0.3697740000):0.0346769000):0.0515792000):0.0177665000	2za7_A:0.0483510000):0.0690034000	(1z6o_A:0.3426200000	1z6o_M:0.2369750000):0.0839314000):0.1265020000	((1eum_A:0.0576530000	1krq_A:0.1558480000):0.0247660000	(2jd7_A:0.0585500000	1vlg_A:0.1430650000):0.0468563000):0.0995691000):0.1104430000):0.0519252000):0.0952094000	1nfv_A:0.2617930000):0.0365569000	(1otk_A:0.5431950000	(((((((1oqu_A:0.0967490000	1r2f_A:0.0699590000):0.0274418000	1uzr_A:0.0000020000):0.2741140000	3ee4_A:0.6074460000):0.0634871000	(1jk0_A:0.1372820000	(2uw2_A:0.0542520000	1w68_A:0.0146190000):0.1080080000):0.2552580000):0.1615790000	1mxr_A:0.4349750000):0.1777470000	((((2inc_B:0.3483990000	2inp_C:0.4207450000):0.2248380000	1mty_B:0.7727920000):0.0412833000	1mty_D:0.5518730000):0.1940060000	3dhg_A:0.6280500000):0.2436130000):0.1869330000	(((2uw1_A:0.0000010000	2uw1_B:0.0000010000):0.0522261000	1afr_A:0.0741850000):0.4495280000	1za0_A:0.4429570000):0.1942370000):0.1272940000):0.2898810000):0.1413300000):0.0434201000	(1ji4_A:0.1231890000	2fjc_A:0.1621550000):0.0622414000):0.0783040000	(1qgh_A:0.1526840000	2ux1_A:0.1985740000):0.1344660000):0.0673225000):0.0120009000);
(1ji5_A:0.0815790000	1jig_A:0.0000030000	(1n1q_A:0.0781460000	(((((2chp_A:0.1479650000	(1ji4_A:0.1921040000	(2fjc_A:0.0484600000	1uvh_A:0.3734620000):0.0591697000):0.0441427000):0.0393600000	(((((2fzf_A:0.4418810000	1yuz_A:0.5125790000):0.0783750000	(1lko_A:0.2625970000	3qhb_A:0.4866090000):0.0050353300):0.1765020000	((((1bcf_A:0.0000010000	3e1q_A:0.0000010000):0.0372913000	(2fkz_A:0.0288000000	1jgc_A:0.1043360000):0.0015351100):0.1532660000	(((((((1lb3_A:0.0340850000	2za7_A:0.0462420000):0.0745962000	1bg7_A:0.0519620000):0.0765196000	1r03_A:0.0000020000):0.1655240000	3e6s_A:0.0772820000):0.0945133000	1krq_A:0.0671600000):0.0457339000	(2jd7_A:0.0531500000	1vlg_A:0.1024840000):0.0586825000):0.0485224000	1eum_A:0.0220610000):0.0876609000):0.0475033000	(1z6o_A:0.2524010000	1z6o_M:0.3068010000):0.1614020000):0.0187361000):0.0823666000	1nfv_A:0.1236640000):0.0991026000	(1otk_A:0.8434830000	(((((((1oqu_A:0.0561570000	1r2f_A:0.0397410000):0.0475189000	1uzr_A:0.0011490000):0.3236020000	3ee4_A:0.6093210000):0.1128300000	1mxr_A:0.3547230000):0.0839863000	(1jk0_A:0.2089900000	(2uw2_A:0.0098880000	1w68_A:0.0383740000):0.0884295000):0.2943740000):0.1166490000	((2inc_B:0.3443290000	3dhg_A:0.5265650000):0.0646056000	((2inp_C:0.4925850000	1mty_D:0.6391740000):0.0879349000	1mty_B:0.7256090000):0.0748837000):0.2322090000):0.1929710000	(((2uw1_A:0.0000010000	2uw1_B:0.0000010000):0.1116920000	1afr_A:0.0523210000):0.3226030000	1za0_A:0.5752190000):0.2331920000):0.1053570000):0.2657090000):0.1908030000):0.0000021627	(((1dps_A:0.0000010000	1jts_A:0.0000010000):0.1519930000	1o9r_A:0.0865100000):0.1567480000	(1tjo_A:0.0000010000	1tk6_A:0.0000010000):0.3193280000):0.0638058000):0.0245388000	(1qgh_A:0.1533680000	2ux1_A:0.0479970000):0.1829500000):0.0098189500	2vzb_A:0.3851810000):0.0346772000):0.0010466000);
(1ji5_A:0.1934610000	1jig_A:0.0333550000	(1n1q_A:0.1084420000	(((((2chp_A:0.1238180000	2vzb_A:0.3381260000):0.0806906000	((((2fzf_A:0.6514750000	(1lko_A:0.4468840000	(1yuz_A:0.4161520000	3qhb_A:0.3069590000):0.0798072000):0.1185560000):0.0332600000	(((((((1lb3_A:0.0423250000	2za7_A:0.0557400000):0.0459142000	(1bg7_A:0.0594670000	(1r03_A:0.0197240000	3e6s_A:0.2904220000):0.0174409000):0.0820493000):0.0915025000	1z6o_A:0.4353460000):0.0842148000	1z6o_M:0.2154220000):0.0717435000	1krq_A:0.1536820000):0.0174211000	(2jd7_A:0.0542760000	1vlg_A:0.1798950000):0.0436031000):0.0866569000	1eum_A:0.0000030000):0.1029480000):0.0723541000	(((1bcf_A:0.0000010000	3e1q_A:0.0000010000):0.0651819000	2fkz_A:0.0130830000):0.0221607000	1jgc_A:0.0653680000):0.1262230000):0.1051860000	1nfv_A:0.1303600000):0.2115200000):0.0227502000	((((1dps_A:0.0000010000	1jts_A:0.0000010000):0.1018020000	1o9r_A:0.1508960000):0.0954469000	1uvh_A:0.5377360000):0.0875824000	(1tjo_A:0.0000010000	1tk6_A:0.0000010000):0.2366540000):0.1020030000):0.0000029731	(((1qgh_A:0.2177300000	2ux1_A:0.1756220000):0.2013430000	2fjc_A:0.1285020000):0.0730707000	((1otk_A:0.4698230000	(((2uw1_A:0.0000010000	2uw1_B:0.0000010000):0.0265041000	1afr_A:0.0986740000):0.4662900000	1za0_A:0.3818380000):0.0829837000):0.1326330000	(((((1oqu_A:0.0609690000	1r2f_A:0.0594650000):0.0136013000	1uzr_A:0.0000030000):0.3919060000	1mxr_A:0.2737890000):0.2210320000	3ee4_A:0.3798380000):0.0718196000	((1jk0_A:0.2516770000	(2uw2_A:0.0349650000	1w68_A:0.0341390000):0.0711646000):0.2512780000	((2inc_B:0.3738910000	(2inp_C:0.3444420000	1mty_B:0.7622040000):0.1423350000):0.1831400000	(1mty_D:0.7150080000	3dhg_A:0.4995320000):0.1136680000):0.1682920000):0.0986869000):0.0863166000):0.5797470000):0.0000023985):0.0188293000	1ji4_A:0.1154540000):0.1357080000):0.0118571000);
(1ji5_A:0.1678720000	1jig_A:0.0740120000	(1n1q_A:0.0376130000	((((((2chp_A:0.0647800000	2vzb_A:0.4172480000):0.1280660000	((((((2fzf_A:0.6877130000	(((1lb3_A:0.0175800000	2za7_A:0.0778700000):0.0369534000	(1bg7_A:0.0332090000	(1r03_A:0.0000020000	3e6s_A:0.2881010000):0.0661687000):0.0423687000):0.0701056000	(1z6o_A:0.4467930000	1z6o_M:0.2588060000):0.0866884000):0.0362489000):0.0922720000	((1eum_A:0.0146800000	1krq_A:0.1254870000):0.0476787000	(2jd7_A:0.0707170000	1vlg_A:0.1345640000):0.0426471000):0.1088440000):0.0694371000	(((1bcf_A:0.0000010000	3e1q_A:0.0000010000):0.0219985000	2fkz_A:0.0216090000):0.0197846000	1jgc_A:0.0915400000):0.0955970000):0.0490786000	(1lko_A:0.4114500000	(1yuz_A:0.6062100000	3qhb_A:0.4087130000):0.0806860000):0.2619900000):0.0798342000	1nfv_A:0.2056800000):0.0511659000	((1otk_A:0.7712410000	(((2uw1_A:0.0000010000	2uw1_B:0.0000010000):0.0375537000	1afr_A:0.1234370000):0.5540330000	1za0_A:0.3590310000):0.1247340000):0.0126770000	(((((1oqu_A:0.1325830000	1r2f_A:0.0670940000):0.0260898000	1uzr_A:0.0113170000):0.3440940000	1mxr_A:0.4078800000):0.1151930000	(3ee4_A:0.5058270000	(1jk0_A:0.2389110000	(2uw2_A:0.0272190000	1w68_A:0.0490000000):0.0725416000):0.3853810000):0.1352450000):0.1806670000	((((2inc_B:0.2703480000	1mty_B:0.9904680000):0.1024410000	2inp_C:0.3957370000):0.1485500000	1mty_D:0.6876920000):0.0630097000	3dhg_A:0.5108240000):0.2724310000):0.2382350000):0.2818110000):0.1218490000):0.0301742000	((((1dps_A:0.0000010000	1jts_A:0.0000010000):0.1132530000	1uvh_A:0.3840640000):0.0777085000	1o9r_A:0.1571500000):0.1498480000	(1tjo_A:0.0000010000	1tk6_A:0.0000010000):0.2001910000):0.1257060000):0.0198960000	(1qgh_A:0.1849260000	2ux1_A:0.1094020000):0.1699310000):0.0336981000	2fjc_A:0.2816280000):0.0294520000	1ji4_A:0.2003470000):0.0520876000):0.0510944000);
(1ji5_A:0.0955900000	(1jig_A:0.0665280000	1n1q_A:0.1210450000):0.0000028939	((2chp_A:0.0486930000	2vzb_A:0.2716450000):0.1062110000	(((((1qgh_A:0.1059500000	2ux1_A:0.1260140000):0.1483330000	2fjc_A:0.1358250000):0.0139210000	1ji4_A:0.1460340000):0.0134992000	(((1dps_A:0.0000010000	1jts_A:0.0000010000):0.1075010000	(1o9r_A:0.1373790000	1uvh_A:0.2774010000):0.0407627000):0.1048890000	(1tjo_A:0.0000010000	1tk6_A:0.0000010000):0.2074720000):0.1400550000):0.0341185000	((((((2fzf_A:0.7247610000	1yuz_A:0.3341870000):0.2607750000	(1lko_A:0.4237770000	3qhb_A:0.2931830000):0.1219380000):0.1211590000	((((1lb3_A:0.0260020000	2za7_A:0.0383220000):0.0448879000	(1bg7_A:0.0299590000	1r03_A:0.0328990000):0.0403677000):0.0755193000	(1z6o_A:0.3349540000	1z6o_M:0.2054720000):0.0883360000):0.1030710000	((1eum_A:0.0867260000	(1krq_A:0.1047320000	3e6s_A:0.1972060000):0.0283119000):0.0511855000	(2jd7_A:0.0776470000	1vlg_A:0.1636950000):0.0459337000):0.0177078000):0.0777167000):0.0481083000	(((1bcf_A:0.0000010000	3e1q_A:0.0000010000):0.0722503000	2fkz_A:0.0092160000):0.0186265000	1jgc_A:0.1631890000):0.0279688000):0.1605770000	1nfv_A:0.1955140000):0.1591190000	(1otk_A:0.8078350000	((((((1oqu_A:0.0605000000	1r2f_A:0.0274460000):0.0323805000	1uzr_A:0.0078740000):0.2904980000	((1jk0_A:0.2107960000	(2uw2_A:0.0639200000	1w68_A:0.0669920000):0.1041210000):0.2174180000	(((2inc_B:0.1986420000	1mty_B:0.7635760000):0.1429370000	(2inp_C:0.4514060000	1mty_D:0.5770800000):0.1526240000):0.2261830000	3dhg_A:0.3332190000):0.3008540000):0.1777620000):0.0178469000	3ee4_A:0.5111760000):0.0712339000	1mxr_A:0.4600760000):0.2822540000	(((2uw1_A:0.0000010000	2uw1_B:0.0000010000):0.1032330000	1afr_A:0.0849160000):0.4365380000	1za0_A:0.6143110000):0.1353770000):0.0884838000):0.1572340000):0.0863411000):0.0174977000):0.0604966000);
(1ji5_A:0.0662230000	(1jig_A:0.0193450000	(1n1q_A:0.1051750000	(((2chp_A:0.1431750000	((1ji4_A:0.1440050000	2fjc_A:0.1624140000):0.0182435000	1uvh_A:0.4291830000):0.0250812000):0.0191483000	((1qgh_A:0.2213130000	2ux1_A:0.1519210000):0.1134310000	(((((((2fzf_A:0.4910800000	(1lko_A:0.3584640000	(1yuz_A:0.6983750000	3qhb_A:0.2605480000):0.0817874000):0.1863810000):0.1698020000	((1eum_A:0.0352870000	(1krq_A:0.1219060000	3e6s_A:0.2394190000):0.0500850000):0.0689485000	(2jd7_A:0.1254420000	1vlg_A:0.1367740000):0.0450236000):0.0576719000):0.0130626000	(((1lb3_A:0.0684280000	2za7_A:0.0484640000):0.0483225000	(1bg7_A:0.0342340000	1r03_A:0.0267620000):0.0681135000):0.0662086000	(1z6o_A:0.3340430000	1z6o_M:0.1660790000):0.1250900000):0.0416292000):0.1511320000	((1bcf_A:0.0000010000	3e1q_A:0.0000010000):0.0457139000	2fkz_A:0.0367280000):0.0092473100):0.0522981000	1jgc_A:0.0482170000):0.1606410000	1nfv_A:0.1715300000):0.0707548000	(1otk_A:0.4975450000	(((((((1oqu_A:0.0695060000	1r2f_A:0.0438340000):0.0525596000	1uzr_A:0.0000030000):0.4864560000	3ee4_A:0.4675130000):0.1878340000	((2inc_B:0.3770820000	((2inp_C:0.4848830000	1mty_D:0.6305130000):0.0884015000	1mty_B:0.9021700000):0.0389745000):0.1950070000	3dhg_A:0.3807030000):0.3217250000):0.0668721000	(1jk0_A:0.2377740000	(2uw2_A:0.0362500000	1w68_A:0.0538830000):0.0856212000):0.2945210000):0.0551794000	1mxr_A:0.4192150000):0.2445440000	(((2uw1_A:0.0000010000	2uw1_B:0.0000010000):0.0735112000	1afr_A:0.0592630000):0.4421260000	1za0_A:0.5759310000):0.1205190000):0.3771340000):0.4037450000):0.0978683000):0.0328105000):0.0000025336	(((1dps_A:0.0000010000	1jts_A:0.0000010000):0.1006150000	1o9r_A:0.1587740000):0.0479232000	(1tjo_A:0.0000010000	1tk6_A:0.0000010000):0.2243940000):0.1314100000):0.1088890000):0.0420484000):0.0244004000	2vzb_A:0.3834540000);
(1ji5_A:0.1224230000	(1jig_A:0.0609510000	(((2chp_A:0.0863690000	2vzb_A:0.3046140000):0.0817192000	(((((1dps_A:0.0000010000	1jts_A:0.0000010000):0.0506093000	1o9r_A:0.1865500000):0.0956123000	1uvh_A:0.3447140000):0.0883194000	(1tjo_A:0.0000010000	1tk6_A:0.0000010000):0.2659050000):0.1046610000	(((((2fzf_A:0.3879370000	((1lko_A:0.2915320000	3qhb_A:0.3750470000):0.1333100000	1yuz_A:0.5949420000):0.1778010000):0.1617310000	((((1lb3_A:0.0315110000	2za7_A:0.0474250000):0.0305250000	(1bg7_A:0.0370930000	(1r03_A:0.0000020000	3e6s_A:0.3440510000):0.0403605000):0.0700227000):0.0830670000	(1z6o_A:0.3282730000	1z6o_M:0.2579790000):0.0870778000):0.0947586000	((1eum_A:0.0294560000	1krq_A:0.1683580000):0.0290470000	(2jd7_A:0.0474340000	1vlg_A:0.1826590000):0.0493890000):0.0795925000):0.0733861000):0.0500690000	(((1bcf_A:0.0000010000	3e1q_A:0.0000010000):0.0593100000	2fkz_A:0.0211880000):0.0162966000	1jgc_A:0.0680490000):0.0535790000):0.1015780000	1nfv_A:0.1735780000):0.1111260000	(1otk_A:0.6151290000	(((((((1oqu_A:0.0803680000	1r2f_A:0.0488940000):0.0216090000	1uzr_A:0.0000020000):0.3195700000	1mxr_A:0.4687470000):0.0790199000	(1jk0_A:0.2146600000	(2uw2_A:0.0571400000	1w68_A:0.0353690000):0.0619153000):0.3268190000):0.1284290000	3ee4_A:0.3558560000):0.1032860000	(((2uw1_A:0.0000010000	2uw1_B:0.0000010000):0.0483602000	1afr_A:0.1275920000):0.4548020000	1za0_A:0.3192190000):0.3583410000):0.0324870000	((2inc_B:0.3681720000	((2inp_C:0.5726730000	1mty_D:0.4734900000):0.1157150000	1mty_B:0.7654100000):0.0902332000):0.1378810000	3dhg_A:0.5043450000):0.1559940000):0.0361002000):0.3372990000):0.0956207000):0.0000020258):0.0663895000	(((1qgh_A:0.1292050000	2ux1_A:0.1550830000):0.1873530000	2fjc_A:0.1016730000):0.0338061000	1ji4_A:0.1139130000):0.0406890000):0.0766114000):0.0000021299	1n1q_A:0.0991370000);
(1ji5_A:0.0849290000	(1jig_A:0.0769590000	1n1q_A:0.0748150000):0.0270002000	(((((2chp_A:0.0932080000	((1ji4_A:0.1567380000	2fjc_A:0.0381990000):0.0826182000	1uvh_A:0.3420600000):0.0286272000):0.0261230000	((((((2fzf_A:0.6366480000	1yuz_A:0.3469130000):0.1661260000	3qhb_A:0.4363040000):0.0798451000	1lko_A:0.3849390000):0.1629110000	((((1bcf_A:0.0000010000	3e1q_A:0.0000010000):0.0402556000	2fkz_A:0.0281640000):0.0011712000	1jgc_A:0.1064280000):0.1641270000	((((((((1lb3_A:0.0168990000	2za7_A:0.0425060000):0.0999241000	1r03_A:0.0494690000):0.0245124000	1bg7_A:0.0328860000):0.1873840000	3e6s_A:0.1755730000):0.1259140000	1krq_A:0.1802450000):0.0177913000	(2jd7_A:0.0726470000	1vlg_A:0.0966430000):0.0270666000):0.0236022000	(1z6o_A:0.3816830000	1z6o_M:0.3128700000):0.1211890000):0.0459307000	1eum_A:0.0127470000):0.1108390000):0.0476398000):0.0375124000	1nfv_A:0.1521750000):0.1226010000	(1otk_A:0.6954600000	((((((1oqu_A:0.1178260000	1r2f_A:0.0613360000):0.0359135000	1uzr_A:0.0078270000):0.3610160000	3ee4_A:0.5290160000):0.1240110000	(1mxr_A:0.3936500000	(1jk0_A:0.2181080000	(2uw2_A:0.0413960000	1w68_A:0.0698580000):0.1345850000):0.2366210000):0.0415943000):0.2038940000	(((2inc_B:0.3962690000	1mty_B:0.5980380000):0.1147610000	2inp_C:0.4230480000):0.3149090000	(1mty_D:0.6625060000	3dhg_A:0.3894690000):0.1432480000):0.2371050000):0.2943900000	(((2uw1_A:0.0000010000	2uw1_B:0.0000010000):0.0751956000	1afr_A:0.1203990000):0.5033860000	1za0_A:0.5000720000):0.1696600000):0.1459290000):0.3676510000):0.1130090000):0.0135993000	(((1dps_A:0.0000010000	1jts_A:0.0000010000):0.1446200000	1o9r_A:0.0866670000):0.1953800000	(1tjo_A:0.0000010000	1tk6_A:0.0000010000):0.2123320000):0.1158440000):0.0329753000	(1qgh_A:0.1287990000	2ux1_A:0.1480490000):0.0814866000):0.0247564000	2vzb_A:0.3489330000):0.0546937000);
(1ji5_A:0.0472240000	1jig_A:0.0238920000	(1n1q_A:0.0795340000	((((2chp_A:0.0644960000	2vzb_A:0.2992440000):0.0810378000	((2fjc_A:0.1040440000	((((2fzf_A:0.4130310000	(1lko_A:0.3524410000	(1yuz_A:0.4919710000	3qhb_A:0.3869660000):0.0589860000):0.1643490000):0.0998863000	((((1bcf_A:0.0000010000	3e1q_A:0.0000010000):0.0864083000	1jgc_A:0.0739380000):0.0000021167	2fkz_A:0.0205340000):0.1392470000	(((1lb3_A:0.0351150000	(2za7_A:0.0287280000	(1bg7_A:0.0275760000	(1r03_A:0.0138370000	3e6s_A:0.2033930000):0.0617931000):0.0794943000):0.0103089000):0.0868606000	(1z6o_A:0.3305740000	1z6o_M:0.1954720000):0.0541117000):0.0496576000	((1eum_A:0.0210570000	1krq_A:0.1186980000):0.0541737000	(2jd7_A:0.0689720000	1vlg_A:0.0925810000):0.0463899000):0.0453124000):0.0817637000):0.0883006000):0.0268080000	1nfv_A:0.1534430000):0.1456060000	(1otk_A:0.6847200000	(((((((1oqu_A:0.1025590000	1r2f_A:0.0299990000):0.0129368000	1uzr_A:0.0059440000):0.3178930000	1mxr_A:0.3147350000):0.0926293000	(1jk0_A:0.1650900000	(2uw2_A:0.0356810000	1w68_A:0.0548120000):0.0992057000):0.2721620000):0.1107530000	3ee4_A:0.4871500000):0.0841764000	((((2inc_B:0.4742590000	1mty_B:0.7165680000):0.0872668000	2inp_C:0.4278250000):0.0989812000	1mty_D:0.6092890000):0.1721540000	3dhg_A:0.6631720000):0.3853750000):0.0996458000	(((2uw1_A:0.0000010000	2uw1_B:0.0000010000):0.0654769000	1afr_A:0.1073560000):0.3842880000	1za0_A:0.6459130000):0.2614550000):0.0636433000):0.2925830000):0.0784956000):0.0237025000	(((1dps_A:0.0000010000	1jts_A:0.0000010000):0.1337830000	1uvh_A:0.3471820000):0.1084300000	(1o9r_A:0.1909020000	(1tjo_A:0.0000010000	1tk6_A:0.0000010000):0.2806670000):0.0443699000):0.0748145000):0.0342415000):0.0112328000	1ji4_A:0.1668890000):0.0368877000	(1qgh_A:0.0708600000	2ux1_A:0.1583360000):0.1592440000):0.0309716000):0.0112490000);
(1ji5_A:0.0927730000	1jig_A:0.0382230000	(1n1q_A:0.0600240000	((((((2chp_A:0.1226680000	2vzb_A:0.3631720000):0.0945102000	((((1dps_A:0.0000010000	1jts_A:0.0000010000):0.1708280000	1o9r_A:0.0766870000):0.1820050000	(1tjo_A:0.0000010000	1tk6_A:0.0000010000):0.2839150000):0.0979324000	1uvh_A:0.3287080000):0.0391545000):0.0250383000	(((((((2fzf_A:0.7296430000	((1lb3_A:0.0478720000	2za7_A:0.0899690000):0.0635898000	(1bg7_A:0.0402790000	(1r03_A:0.0113400000	3e6s_A:0.2891180000):0.0335804000):0.0568386000):0.0210182000):0.0380757000	(1z6o_A:0.4041410000	1z6o_M:0.2152260000):0.0916733000):0.0816251000	((1eum_A:0.0228800000	1krq_A:0.1603680000):0.0544051000	(2jd7_A:0.0425040000	1vlg_A:0.1514730000):0.0953354000):0.0373320000):0.0874357000	((1bcf_A:0.0000010000	3e1q_A:0.0000010000):0.0810112000	(2fkz_A:0.0330760000	1jgc_A:0.0962720000):0.0000021645):0.1051870000):0.0678691000	((1lko_A:0.3534670000	1yuz_A:0.5252470000):0.1155620000	3qhb_A:0.4638090000):0.2794440000):0.0580410000	1nfv_A:0.2511850000):0.1491940000	(((1otk_A:0.6244310000	(((2uw1_A:0.0000010000	2uw1_B:0.0000010000):0.0960695000	1afr_A:0.0674700000):0.5923930000	1za0_A:0.3390840000):0.1424270000):0.0798581000	((((2inc_B:0.2952510000	2inp_C:0.5625140000):0.1043810000	1mty_B:0.9046200000):0.1814730000	1mty_D:0.5022720000):0.1373030000	3dhg_A:0.4427380000):0.3263040000):0.0961911000	(((((1oqu_A:0.0788460000	1r2f_A:0.0646540000):0.0429476000	1uzr_A:0.0009140000):0.3188740000	1mxr_A:0.4075240000):0.1225630000	(1jk0_A:0.2431120000	(2uw2_A:0.0152450000	1w68_A:0.0506490000):0.0797822000):0.3443470000):0.2206910000	3ee4_A:0.3016220000):0.1164230000):0.3894910000):0.0776292000):0.0019604800	(1qgh_A:0.1726620000	2ux1_A:0.1360220000):0.1749310000):0.0552256000	2fjc_A:0.1060990000):0.0437280000	1ji4_A:0.1113280000):0.0964198000):0.0123811000);
(1ji5_A:0.0984960000	(1jig_A:0.0416060000	(((((2chp_A:0.0906530000	2vzb_A:0.4202480000):0.1420560000	(((((((1bcf_A:0.0000010000	3e1q_A:0.0000010000):0.0338669000	2fkz_A:0.0425970000):0.0000020960	1jgc_A:0.0939990000):0.0833271000	((((1lb3_A:0.0511330000	2za7_A:0.0633620000):0.0290720000	(1bg7_A:0.0442650000	1r03_A:0.0449580000):0.0655785000):0.1048240000	(1z6o_A:0.4623180000	1z6o_M:0.2304740000):0.0670365000):0.0616823000	(1eum_A:0.0274140000	((1krq_A:0.1113170000	3e6s_A:0.1621560000):0.0390351000	(2jd7_A:0.0272190000	1vlg_A:0.0864270000):0.0418450000):0.0209574000):0.0511393000):0.1212210000):0.0577132000	(1lko_A:0.3862870000	(1yuz_A:0.5775050000	3qhb_A:0.3541990000):0.1007410000):0.1337360000):0.0423091000	1nfv_A:0.2011820000):0.1526660000	(1otk_A:0.5865910000	((((((1oqu_A:0.0284510000	1r2f_A:0.0594030000):0.0446607000	1uzr_A:0.0000020000):0.2920370000	(1mxr_A:0.3514350000	(1jk0_A:0.2183160000	(2uw2_A:0.0206290000	1w68_A:0.0711920000):0.1422530000):0.3332450000):0.0720974000):0.1430440000	(((2inc_B:0.4567750000	1mty_B:0.7192710000):0.1112850000	(2inp_C:0.5799300000	1mty_D:0.5095100000):0.0558229000):0.2223300000	3dhg_A:0.4699090000):0.2673750000):0.0932298000	3ee4_A:0.3044990000):0.1723300000	(((2uw1_A:0.0000010000	2uw1_B:0.0000010000):0.1039850000	1afr_A:0.0406980000):0.4836060000	1za0_A:0.4388660000):0.2228480000):0.0636770000):0.3383980000):0.0847359000):0.0000024166	((((1dps_A:0.0000010000	1jts_A:0.0000010000):0.1361090000	1o9r_A:0.0735070000):0.1678620000	(1tjo_A:0.0000010000	1tk6_A:0.0000010000):0.2357500000):0.0728102000	(1uvh_A:0.2722540000	2fzf_A:0.8547240000):0.0774303000):0.0839774000):0.0287764000	((1qgh_A:0.1176210000	2ux1_A:0.1964710000):0.2005330000	2fjc_A:0.1183950000):0.0635966000):0.0389325000	1ji4_A:0.1353880000):0.0303990000):0.0113548000	1n1q_A:0.0955540000);
(1ji5_A:0.0737340000	(1jig_A:0.0442650000	1n1q_A:0.1244750000):0.0028588000	((2chp_A:0.0549870000	2vzb_A:0.3319180000):0.0859062000	((((1qgh_A:0.2187360000	2ux1_A:0.1263950000):0.1442010000	(1ji4_A:0.1513070000	2fjc_A:0.1158000000):0.0533963000):0.0000023846	((((1dps_A:0.0000010000	1jts_A:0.0000010000):0.1162640000	1o9r_A:0.0821170000):0.1067980000	1uvh_A:0.4636700000):0.0649903000	(1tjo_A:0.0000010000	1tk6_A:0.0000010000):0.2114510000):0.1498170000):0.0205262000	(((((2fzf_A:0.5141590000	1yuz_A:0.3239760000):0.1185360000	(1lko_A:0.2839830000	3qhb_A:0.2894380000):0.1096160000):0.1969470000	((((1bcf_A:0.0000010000	3e1q_A:0.0000010000):0.0802354000	2fkz_A:0.0360880000):0.0537790000	((((1lb3_A:0.0390600000	2za7_A:0.0295750000):0.0660971000	(1bg7_A:0.0358780000	1r03_A:0.0855750000):0.0447354000):0.0846887000	(1z6o_A:0.3208630000	1z6o_M:0.1733400000):0.0911614000):0.1061110000	((1eum_A:0.0419660000	(1krq_A:0.0688580000	3e6s_A:0.2048450000):0.0433686000):0.0534153000	(2jd7_A:0.0208160000	1vlg_A:0.1745490000):0.0340029000):0.0366039000):0.1544380000):0.0290753000	1jgc_A:0.0769410000):0.0626597000):0.0527904000	1nfv_A:0.2584180000):0.1533470000	(1otk_A:0.5696880000	((((((1oqu_A:0.0736490000	1r2f_A:0.0375250000):0.0329229000	1uzr_A:0.0000030000):0.2385880000	1mxr_A:0.3233490000):0.0724162000	(3ee4_A:0.5011510000	(1jk0_A:0.2192970000	(2uw2_A:0.0394660000	1w68_A:0.0574800000):0.1080070000):0.3215940000):0.0728402000):0.1388820000	(((2inc_B:0.4688350000	2inp_C:0.4327470000):0.0832208000	1mty_B:0.6260610000):0.0591260000	(1mty_D:0.5406520000	3dhg_A:0.8258220000):0.1312340000):0.3252310000):0.1659980000	(((2uw1_A:0.0000010000	2uw1_B:0.0000010000):0.0473557000	1afr_A:0.0933810000):0.2876750000	1za0_A:0.6694530000):0.2016110000):0.1419540000):0.3053500000):0.1279290000):0.0476091000):0.0496712000);
(1ji5_A:0.0382560000	(1jig_A:0.0938060000	(1n1q_A:0.0947150000	(((2chp_A:0.0356470000	2vzb_A:0.3348790000):0.0738955000	(((((1dps_A:0.0000010000	1jts_A:0.0000010000):0.0485531000	1uvh_A:0.3946500000):0.1115420000	1o9r_A:0.1696380000):0.1313240000	(1tjo_A:0.0000020000	1tk6_A:0.0000010000):0.2193660000):0.1196320000	((((2fzf_A:0.7926000000	((1lko_A:0.3623590000	3qhb_A:0.3100580000):0.0314650000	1yuz_A:0.5121680000):0.2541900000):0.0889035000	(((1bcf_A:0.0000010000	3e1q_A:0.0000010000):0.0381506000	(2fkz_A:0.0392150000	((((((((1lb3_A:0.0316450000	2za7_A:0.0549520000):0.1190830000	1bg7_A:0.0872510000):0.0317750000	1r03_A:0.0000030000):0.1523620000	3e6s_A:0.1791810000):0.1049370000	1krq_A:0.1339880000):0.0272081000	1eum_A:0.0575690000):0.0363201000	(2jd7_A:0.0491490000	1vlg_A:0.1431860000):0.0273643000):0.0526453000	(1z6o_A:0.3262420000	1z6o_M:0.2087980000):0.0986162000):0.1439410000):0.0000023814):0.0398979000	1jgc_A:0.0943770000):0.0760631000):0.0728824000	1nfv_A:0.2178390000):0.1148580000	(1otk_A:0.6483920000	(((((((1oqu_A:0.0998600000	1uzr_A:0.0000030000):0.0529294000	1r2f_A:0.0319890000):0.3398550000	3ee4_A:0.4921680000):0.1614010000	(1jk0_A:0.1692110000	(2uw2_A:0.0097800000	1w68_A:0.0413120000):0.1023900000):0.2532130000):0.0749967000	1mxr_A:0.3585780000):0.1608800000	(((2inc_B:0.4591480000	1mty_B:0.8072100000):0.1155480000	2inp_C:0.3317880000):0.0963405000	(1mty_D:0.6846220000	3dhg_A:0.5293370000):0.0917632000):0.3304380000):0.1664050000	(((2uw1_A:0.0000010000	2uw1_B:0.0000010000):0.0630495000	1afr_A:0.0525250000):0.4489590000	1za0_A:0.6732470000):0.1205400000):0.1300560000):0.3593560000):0.1395380000):0.0063488100):0.0038001200	(1ji4_A:0.0830850000	2fjc_A:0.1371460000):0.0438572000):0.0701595000):0.0122316000):0.0729762000	(1qgh_A:0.1290810000	2ux1_A:0.2696430000):0.1134040000);
(1ji5_A:0.0444070000	(1jig_A:0.0146420000	1n1q_A:0.0933740000):0.0000021957	(((((2chp_A:0.1341400000	(1ji4_A:0.1501020000	(2fjc_A:0.0407150000	1uvh_A:0.3901400000):0.0341192000):0.0473197000):0.0173196000	(((((((2fzf_A:0.6976150000	(1lko_A:0.3441170000	(1yuz_A:0.4135980000	3qhb_A:0.4142510000):0.0587832000):0.2060530000):0.1268190000	((((((1lb3_A:0.0197160000	2za7_A:0.0643800000):0.0836072000	1bg7_A:0.0181360000):0.0338638000	1r03_A:0.0138930000):0.2335980000	3e6s_A:0.1232810000):0.0929606000	1krq_A:0.1407150000):0.0191515000	(2jd7_A:0.0724610000	1vlg_A:0.1667510000):0.0432175000):0.0536572000):0.0655846000	1eum_A:0.0366170000):0.0816939000	(1z6o_A:0.3908560000	1z6o_M:0.2340000000):0.0905593000):0.0699021000	(((1bcf_A:0.0000010000	3e1q_A:0.0000010000):0.0558835000	2fkz_A:0.0138940000):0.0000027478	1jgc_A:0.0804760000):0.0833166000):0.0671546000	1nfv_A:0.1474500000):0.0208480000	(1otk_A:0.4554410000	(((((((1oqu_A:0.0501650000	1r2f_A:0.0286700000):0.0340315000	1uzr_A:0.0005710000):0.2962770000	3ee4_A:0.5378770000):0.0901190000	1mxr_A:0.2527930000):0.1270080000	(1jk0_A:0.2440950000	(2uw2_A:0.0057820000	1w68_A:0.0670490000):0.1015850000):0.2981180000):0.1868750000	(((2inc_B:0.4989810000	2inp_C:0.4348200000):0.0642932000	1mty_B:0.6567380000):0.0980539000	(1mty_D:0.4699120000	3dhg_A:0.3713370000):0.1334170000):0.2496550000):0.1854560000	(((2uw1_A:0.0000010000	2uw1_B:0.0000010000):0.0662511000	1afr_A:0.0809990000):0.2809140000	1za0_A:0.6444270000):0.1156010000):0.0913911000):0.4521160000):0.1664460000):0.0000021627	(((1dps_A:0.0000010000	1jts_A:0.0000010000):0.0552534000	1o9r_A:0.0734080000):0.1755460000	(1tjo_A:0.0000010000	1tk6_A:0.0000010000):0.1972600000):0.1096170000):0.0220650000	(1qgh_A:0.1291950000	2ux1_A:0.1126120000):0.1992240000):0.0282958000	2vzb_A:0.3638600000):0.0545216000);
(1ji5_A:0.1238070000	1jig_A:0.0238050000	(1n1q_A:0.1155080000	(((2chp_A:0.1133700000	(((((1dps_A:0.0000010000	1jts_A:0.0000010000):0.1778540000	1o9r_A:0.1051280000):0.1079990000	(1tjo_A:0.0000010000	1tk6_A:0.0000010000):0.3274790000):0.0174085000	1uvh_A:0.2968530000):0.0518437000	2vzb_A:0.4239530000):0.0126806000):0.0066168900	((((2fzf_A:0.6869630000	1yuz_A:0.3686910000):0.1236130000	(1lko_A:0.2947000000	3qhb_A:0.4450190000):0.1680430000):0.1536940000	(((((1bcf_A:0.0000010000	3e1q_A:0.0000010000):0.0297767000	2fkz_A:0.0079690000):0.0183836000	((((((((1lb3_A:0.0355020000	2za7_A:0.0256610000):0.1205490000	1bg7_A:0.0149650000):0.0618518000	1r03_A:0.0227000000):0.1152030000	3e6s_A:0.1172940000):0.0562354000	1z6o_M:0.3485150000):0.0972916000	1z6o_A:0.2792000000):0.0708586000	(1eum_A:0.0029890000	1krq_A:0.1456240000):0.0347467000):0.0262862000	(2jd7_A:0.0549860000	1vlg_A:0.0938730000):0.0263315000):0.1320800000):0.0539885000	1jgc_A:0.0915700000):0.0787931000	1nfv_A:0.1569760000):0.0570684000):0.1434990000	(1otk_A:0.6957500000	(((((1oqu_A:0.0643100000	1r2f_A:0.0439630000):0.0189298000	1uzr_A:0.0000020000):0.3190650000	((1mxr_A:0.2931150000	(1jk0_A:0.1584160000	(2uw2_A:0.0457430000	1w68_A:0.0462880000):0.1166680000):0.2854890000):0.0325739000	(((2inc_B:0.3191080000	2inp_C:0.4694590000):0.0739678000	1mty_B:0.6815820000):0.0531525000	(1mty_D:0.5625290000	3dhg_A:0.4949950000):0.1554690000):0.2522720000):0.1302220000):0.1284400000	3ee4_A:0.3349280000):0.1476020000	(((2uw1_A:0.0000010000	2uw1_B:0.0000010000):0.0655571000	1afr_A:0.0369670000):0.3864650000	1za0_A:0.5538260000):0.1594970000):0.0369446000):0.2691080000):0.1097010000):0.0271287000	(((1qgh_A:0.2116470000	2ux1_A:0.1546950000):0.1361550000	2fjc_A:0.0495130000):0.0404410000	1ji4_A:0.2212450000):0.0494749000):0.0461267000):0.0249542000);
(1ji5_A:0.0329860000	((1jig_A:0.0430900000	(((2chp_A:0.0161330000	2vzb_A:0.4090470000):0.1268200000	(((((1dps_A:0.0000010000	1jts_A:0.0000010000):0.0660541000	1uvh_A:0.4769840000):0.0925492000	1o9r_A:0.1990170000):0.1166930000	(1tjo_A:0.0000010000	1tk6_A:0.0000010000):0.2307130000):0.0936784000	(((((2fzf_A:0.8291880000	((((1lb3_A:0.0304750000	2za7_A:0.0489080000):0.0344227000	(1bg7_A:0.0624130000	(1r03_A:0.0000020000	3e6s_A:0.1984340000):0.0308384000):0.0487460000):0.0857988000	(1z6o_A:0.3783870000	1z6o_M:0.2244870000):0.1023470000):0.0836922000	((1eum_A:0.0519950000	1krq_A:0.1386130000):0.0308706000	(2jd7_A:0.0787800000	1vlg_A:0.0836270000):0.0648915000):0.0332212000):0.0720799000):0.0332696000	(1lko_A:0.3466110000	(1yuz_A:0.5817650000	3qhb_A:0.2365720000):0.1117420000):0.1442780000):0.0166952000	(((1bcf_A:0.0000010000	3e1q_A:0.0000010000):0.0435721000	2fkz_A:0.0294400000):0.0320561000	1jgc_A:0.0672110000):0.0687072000):0.0655818000	1nfv_A:0.2188640000):0.0797850000	(1otk_A:0.5744180000	(((((((1oqu_A:0.0895440000	1r2f_A:0.0503190000):0.0161945000	1uzr_A:0.0035290000):0.3030460000	3ee4_A:0.5701960000):0.0993346000	(1jk0_A:0.2391940000	(2uw2_A:0.0273430000	1w68_A:0.0363490000):0.0824631000):0.2655570000):0.0515384000	1mxr_A:0.3483500000):0.1267590000	((2inc_B:0.3592080000	((2inp_C:0.4812490000	1mty_D:0.5361630000):0.1044080000	1mty_B:0.9175120000):0.0470093000):0.1346360000	3dhg_A:0.5612010000):0.2522950000):0.1975780000	(((2uw1_A:0.0000010000	2uw1_B:0.0000010000):0.0806126000	1afr_A:0.0773050000):0.4494090000	1za0_A:0.4511890000):0.0757688000):0.0763969000):0.4985270000):0.1520490000):0.0153873000):0.0273258000	(1ji4_A:0.1000660000	2fjc_A:0.1264680000):0.0527987000):0.0456777000):0.0000029056	1n1q_A:0.0880410000):0.1370430000	(1qgh_A:0.0540100000	2ux1_A:0.2138180000):0.0976693000);
(1ji5_A:0.0701220000	(1jig_A:0.0220760000	(1n1q_A:0.0632840000	((2chp_A:0.1452940000	((1ji4_A:0.1390800000	2fjc_A:0.1590970000):0.0487635000	1uvh_A:0.3724180000):0.0374826000):0.0086827800	(((1qgh_A:0.1587650000	2ux1_A:0.1460290000):0.1440330000	(((1dps_A:0.0000010000	1jts_A:0.0000010000):0.1292090000	1o9r_A:0.0632220000):0.1405700000	(1tjo_A:0.0000010000	1tk6_A:0.0000010000):0.2580580000):0.0253282000):0.0425865000	(((((2fzf_A:0.5396460000	1yuz_A:0.5332640000):0.1122830000	(1lko_A:0.3496100000	3qhb_A:0.3732170000):0.1490720000):0.1701890000	((((1bcf_A:0.0000010000	3e1q_A:0.0000010000):0.0866057000	2fkz_A:0.0143060000):0.0314464000	1jgc_A:0.0882020000):0.1114810000	(((((1lb3_A:0.0440190000	(1bg7_A:0.0529400000	1r03_A:0.0496890000):0.1082940000):0.0263865000	2za7_A:0.0353470000):0.0802941000	(1z6o_A:0.3108130000	1z6o_M:0.3070410000):0.0491271000):0.1122260000	((1krq_A:0.1874960000	3e6s_A:0.1764880000):0.0000024156	(2jd7_A:0.0362760000	1vlg_A:0.1749450000):0.0601449000):0.0335005000):0.0693774000	1eum_A:0.0104770000):0.1050150000):0.0670782000):0.0645770000	1nfv_A:0.2052700000):0.0745848000	(1otk_A:0.6183660000	((((((((1oqu_A:0.0535740000	1r2f_A:0.0435400000):0.0185214000	1uzr_A:0.0000030000):0.3253020000	3ee4_A:0.4246530000):0.2254340000	1mxr_A:0.4512400000):0.0217277000	(1jk0_A:0.2658450000	(2uw2_A:0.0319490000	1w68_A:0.0606560000):0.1066430000):0.2279760000):0.1110700000	3dhg_A:0.7309410000):0.1052040000	((2inc_B:0.2429650000	1mty_B:0.6727560000):0.2111630000	(2inp_C:0.5429220000	1mty_D:0.7510460000):0.0338656000):0.2527800000):0.1546010000	(((2uw1_A:0.0000010000	2uw1_B:0.0000010000):0.1018380000	1afr_A:0.0613950000):0.3575450000	1za0_A:0.7116940000):0.1551500000):0.1487440000):0.5901490000):0.0743002000):0.0000021147):0.0908942000):0.0343874000):0.0486633000	2vzb_A:0.3460280000);
(1ji5_A:0.0917580000	1jig_A:0.0261260000	(1n1q_A:0.1273700000	(((2chp_A:0.0534100000	2vzb_A:0.4064060000):0.0946134000	(1ji4_A:0.0989960000	(2fjc_A:0.1172650000	1uvh_A:0.3471070000):0.0268656000):0.0501463000):0.0186052000	(((1qgh_A:0.2128640000	2ux1_A:0.0990970000):0.1360150000	(((1dps_A:0.0000010000	1jts_A:0.0000010000):0.2037670000	1o9r_A:0.0738640000):0.1263110000	(1tjo_A:0.0000010000	1tk6_A:0.0000010000):0.2631460000):0.1096710000):0.0505950000	((2fzf_A:0.8922610000	((((((1bcf_A:0.0000010000	3e1q_A:0.0000010000):0.0466046000	2fkz_A:0.0195830000):0.0181475000	1jgc_A:0.1067470000):0.0953855000	((((((1lb3_A:0.0220660000	2za7_A:0.0162490000):0.1013890000	1bg7_A:0.0255710000):0.0631651000	1r03_A:0.0000030000):0.0482670000	3e6s_A:0.2183720000):0.1394370000	1z6o_A:0.3716980000):0.0584658000	(1z6o_M:0.3938250000	((1eum_A:0.0471600000	1krq_A:0.0866970000):0.0433292000	(2jd7_A:0.0574720000	1vlg_A:0.1440760000):0.0288808000):0.0421216000):0.0842158000):0.1068110000):0.0699434000	1nfv_A:0.2526930000):0.0430521000	((1lko_A:0.2372720000	1yuz_A:0.4544220000):0.0509776000	3qhb_A:0.4176010000):0.2367970000):0.0971139000):0.0000027948	(1otk_A:0.5165970000	(((((((1oqu_A:0.0707220000	1r2f_A:0.0613410000):0.0273758000	1uzr_A:0.0011480000):0.2856240000	1mxr_A:0.3543300000):0.0786290000	(1jk0_A:0.2550900000	(2uw2_A:0.0499220000	1w68_A:0.0353850000):0.0958194000):0.2584610000):0.1750800000	3ee4_A:0.3688100000):0.0949344000	(((2inc_B:0.3520160000	1mty_B:0.6478750000):0.0789774000	2inp_C:0.5555610000):0.0643917000	(1mty_D:0.5872620000	3dhg_A:0.5688130000):0.1003950000):0.3043470000):0.0745083000	(((2uw1_A:0.0000010000	2uw1_B:0.0000010000):0.0897256000	1afr_A:0.0729650000):0.2440460000	1za0_A:0.5275350000):0.1802240000):0.1204150000):0.3652250000):0.1680090000):0.0090779200):0.0616058000):0.0163848000);
(1ji5_A:0.0214980000	(1jig_A:0.0433300000	(1n1q_A:0.0328150000	(((((2chp_A:0.0658880000	2vzb_A:0.2612930000):0.0425304000	((((1dps_A:0.0000010000	1jts_A:0.0000010000):0.1984150000	1o9r_A:0.0954630000):0.1221010000	1uvh_A:0.2877170000):0.0675928000	(1tjo_A:0.0000010000	1tk6_A:0.0000010000):0.2600090000):0.0405994000):0.0385228000	((2fzf_A:0.8892420000	((((((1bcf_A:0.0000010000	3e1q_A:0.0000010000):0.0778786000	2fkz_A:0.0232940000):0.0000024291	1jgc_A:0.1063860000):0.0933119000	((((((1lb3_A:0.0450520000	2za7_A:0.0262410000):0.0275946000	(1bg7_A:0.0108680000	1r03_A:0.0508730000):0.0854228000):0.0565941000	1z6o_M:0.3805170000):0.0634781000	1z6o_A:0.2809950000):0.0507945000	((1krq_A:0.0788080000	3e6s_A:0.1847260000):0.1222660000	(2jd7_A:0.0918150000	1vlg_A:0.0725770000):0.0310470000):0.0081002200):0.0512294000	1eum_A:0.0441140000):0.1451700000):0.0687187000	((1lko_A:0.2404860000	3qhb_A:0.3623510000):0.1535510000	1yuz_A:0.4203800000):0.2500040000):0.0432326000	1nfv_A:0.2418240000):0.0637006000):0.0369211000	(1otk_A:0.6547700000	((((((1oqu_A:0.0295830000	1r2f_A:0.0415090000):0.0529716000	1uzr_A:0.0000030000):0.3508410000	3ee4_A:0.3404440000):0.1029130000	(1mxr_A:0.3690790000	(1jk0_A:0.1896090000	(2uw2_A:0.0238120000	1w68_A:0.0157450000):0.0592543000):0.1726610000):0.0447731000):0.0887747000	((2inc_B:0.3402490000	(2inp_C:0.5683860000	1mty_B:0.8179340000):0.0760460000):0.1345520000	(1mty_D:0.4695940000	3dhg_A:0.5180930000):0.0973853000):0.2650630000):0.1460570000	(((2uw1_A:0.0000010000	2uw1_B:0.0000010000):0.0855628000	1afr_A:0.0469590000):0.3304880000	1za0_A:0.5710980000):0.2607130000):0.2572380000):0.4123300000):0.0941731000):0.0478175000	(1ji4_A:0.0681730000	2fjc_A:0.0655800000):0.0062443100):0.0523206000	2ux1_A:0.2166840000):0.0424873000):0.0140066000):0.1088790000	1qgh_A:0.2128560000);
(1ji5_A:0.1368430000	(1jig_A:0.0000020000	((((((2chp_A:0.1354090000	(((1dps_A:0.0000010000	1jts_A:0.0000010000):0.1429680000	(1o9r_A:0.1320280000	1uvh_A:0.3784300000):0.0583482000):0.0617464000	(1tjo_A:0.0000010000	1tk6_A:0.0000010000):0.2623970000):0.1066520000):0.0000025083	((((((1bcf_A:0.0000010000	3e1q_A:0.0000010000):0.0477990000	2fkz_A:0.0488830000):0.0150806000	1jgc_A:0.0546280000):0.0412513000	((((1lb3_A:0.0674190000	2za7_A:0.0512480000):0.0712753000	(1bg7_A:0.0494980000	1r03_A:0.0534970000):0.0486314000):0.0804746000	(1z6o_A:0.3634710000	1z6o_M:0.2100260000):0.0613920000):0.0989307000	((1eum_A:0.0463440000	(1krq_A:0.0761470000	3e6s_A:0.1705440000):0.0489781000):0.0435292000	(2jd7_A:0.0560790000	1vlg_A:0.1386870000):0.0217643000):0.0372363000):0.0949990000):0.0232469000	1nfv_A:0.2365100000):0.0424537000	(1lko_A:0.4272070000	(1yuz_A:0.4710720000	3qhb_A:0.2356890000):0.0578196000):0.2104540000):0.1186910000):0.0538590000	2fjc_A:0.1228320000):0.0224700000	1ji4_A:0.1364100000):0.0127111000	(1qgh_A:0.2047070000	2ux1_A:0.1015270000):0.1237840000):0.0298723000	((2fzf_A:0.8037230000	2vzb_A:0.1474510000):0.2119690000	(1otk_A:0.5190590000	(((((((1oqu_A:0.0956380000	1r2f_A:0.0852250000):0.0258802000	1uzr_A:0.0000020000):0.3977440000	3ee4_A:0.4577770000):0.1536640000	1mxr_A:0.4954100000):0.0795752000	(1jk0_A:0.2824330000	(2uw2_A:0.0315990000	1w68_A:0.0654740000):0.0836588000):0.3732210000):0.1640700000	((((2inc_B:0.4165170000	1mty_B:0.6200580000):0.0085098300	2inp_C:0.4111630000):0.1517210000	1mty_D:0.5256770000):0.1768960000	3dhg_A:0.5027980000):0.2452150000):0.1560520000	(((2uw1_A:0.0000010000	2uw1_B:0.0000010000):0.0505824000	1afr_A:0.1028420000):0.3989150000	1za0_A:0.4509520000):0.1482300000):0.0643933000):0.3270670000):0.0000025786):0.0228618000):0.0157627000	1n1q_A:0.1127580000);
(1ji5_A:0.1348040000	(1jig_A:0.0174240000	((((2chp_A:0.0789480000	2vzb_A:0.4189000000):0.0836017000	(((((1dps_A:0.0000010000	1jts_A:0.0000010000):0.1416520000	1o9r_A:0.0808260000):0.0790740000	1uvh_A:0.4480430000):0.0568879000	(1tjo_A:0.0000010000	1tk6_A:0.0000010000):0.2573880000):0.1134240000	(((((((2fzf_A:0.5331390000	1yuz_A:0.3665100000):0.0887482000	3qhb_A:0.3714390000):0.0701303000	1lko_A:0.3354150000):0.0779815000	((((((1lb3_A:0.0640050000	2za7_A:0.0509470000):0.0737427000	(1bg7_A:0.0290340000	(1r03_A:0.0053020000	3e6s_A:0.2578540000):0.0331592000):0.0776438000):0.0792944000	(1z6o_A:0.3535750000	1z6o_M:0.2181310000):0.1256960000):0.1337490000	(2jd7_A:0.0783490000	1vlg_A:0.0512750000):0.0229078000):0.0277048000	1krq_A:0.1671910000):0.0702485000	1eum_A:0.0393890000):0.1141110000):0.0348957000	(((1bcf_A:0.0000010000	3e1q_A:0.0000010000):0.0271947000	2fkz_A:0.0445300000):0.0515638000	1jgc_A:0.0375710000):0.1060330000):0.0605156000	1nfv_A:0.2748150000):0.0924644000	(1otk_A:0.5895430000	(((((((1oqu_A:0.0434570000	1r2f_A:0.0614150000):0.0187122000	1uzr_A:0.0019560000):0.3615070000	1mxr_A:0.4308570000):0.0273890000	(1jk0_A:0.2110290000	(2uw2_A:0.0277980000	1w68_A:0.0427490000):0.1149820000):0.3196750000):0.1590410000	3ee4_A:0.4025460000):0.1663940000	(((2inc_B:0.3766010000	1mty_B:0.8602520000):0.0758780000	2inp_C:0.3471630000):0.0746485000	(1mty_D:0.6700720000	3dhg_A:0.6185980000):0.1108760000):0.3094940000):0.1499200000	(((2uw1_A:0.0000010000	2uw1_B:0.0000010000):0.0675063000	1afr_A:0.1056030000):0.3319000000	1za0_A:0.5121930000):0.2248030000):0.0683617000):0.5529250000):0.1167000000):0.0000025022):0.0228447000	(1ji4_A:0.1330270000	2fjc_A:0.0634670000):0.0256697000):0.0439058000	(1qgh_A:0.1963470000	2ux1_A:0.0924940000):0.1672030000):0.0691170000):0.0167363000	1n1q_A:0.0970930000);
(1ji5_A:0.0823120000	1jig_A:0.0499500000	(1n1q_A:0.1009580000	(((((2chp_A:0.0432120000	2vzb_A:0.3391910000):0.0680159000	((((((2fzf_A:0.6132370000	1yuz_A:0.3749710000):0.2772810000	(1lko_A:0.2478570000	3qhb_A:0.4827790000):0.0919604000):0.2235180000	1jgc_A:0.0489770000):0.0177384000	(((1bcf_A:0.0000010000	3e1q_A:0.0000010000):0.0660225000	2fkz_A:0.0176310000):0.0251102000	((((1lb3_A:0.0494240000	2za7_A:0.0539640000):0.0633896000	(1bg7_A:0.0436440000	(1r03_A:0.0071600000	3e6s_A:0.2650000000):0.0444544000):0.0731614000):0.0573714000	(1z6o_A:0.4084670000	1z6o_M:0.1984990000):0.0855995000):0.0740357000	((1eum_A:0.0500680000	1krq_A:0.1719320000):0.0817639000	(2jd7_A:0.0441330000	1vlg_A:0.1620560000):0.0667483000):0.0184182000):0.1094050000):0.0263301000):0.1064850000	1nfv_A:0.2284840000):0.0744634000	((1otk_A:0.6104730000	((((((2inc_B:0.2744160000	1mty_B:0.6748330000):0.1746570000	2inp_C:0.5358810000):0.2034240000	3dhg_A:0.5594040000):0.0836532000	1mty_D:0.4613910000):0.2190810000	((2uw1_A:0.0000010000	2uw1_B:0.0000010000):0.0867846000	1afr_A:0.0564940000):0.3698310000):0.1127390000	1za0_A:0.5293800000):0.0918411000):0.0846543000	((((1oqu_A:0.0563880000	1r2f_A:0.0648090000):0.0330794000	1uzr_A:0.0094430000):0.3753830000	(1mxr_A:0.3242290000	(1jk0_A:0.1592480000	(2uw2_A:0.0400300000	1w68_A:0.0694340000):0.1125400000):0.3689200000):0.1418070000):0.1175750000	3ee4_A:0.3778880000):0.1309090000):0.2329130000):0.1037690000):0.0328114000	((((1dps_A:0.0000010000	1jts_A:0.0000010000):0.1708590000	1o9r_A:0.0787020000):0.1119270000	1uvh_A:0.2225860000):0.0644102000	(1tjo_A:0.0000010000	1tk6_A:0.0000010000):0.2287380000):0.1081520000):0.0506911000	(1ji4_A:0.1121950000	2fjc_A:0.1061230000):0.0198568000):0.0458243000	(1qgh_A:0.1605400000	2ux1_A:0.1043770000):0.0970537000):0.0325881000):0.0429421000);
(1ji5_A:0.0847780000	1jig_A:0.0448760000	(1n1q_A:0.0780090000	(((2chp_A:0.1401000000	((1qgh_A:0.1792650000	2ux1_A:0.1604300000):0.1694250000	((((((1dps_A:0.0000010000	1jts_A:0.0000010000):0.1494830000	1o9r_A:0.1141280000):0.1108520000	(1tjo_A:0.0000010000	1tk6_A:0.0000010000):0.2386230000):0.0660468000	1uvh_A:0.3106820000):0.0534394000	2vzb_A:0.3006320000):0.0128359000	((2fzf_A:0.7697500000	((((((1bcf_A:0.0000010000	3e1q_A:0.0000010000):0.0885238000	2fkz_A:0.0191540000):0.0138220000	1jgc_A:0.0963030000):0.1255050000	(((((1lb3_A:0.0346310000	2za7_A:0.0342790000):0.0672206000	(1bg7_A:0.0149170000	1r03_A:0.0592630000):0.0564090000):0.0976162000	1z6o_M:0.3228380000):0.0512050000	((1eum_A:0.0514390000	(1krq_A:0.0918170000	3e6s_A:0.1597220000):0.0701437000):0.0319687000	(2jd7_A:0.0753390000	1vlg_A:0.1180170000):0.0208399000):0.0408135000):0.0457141000	1z6o_A:0.3726470000):0.1056470000):0.0679064000	1nfv_A:0.1937180000):0.0575204000	(1lko_A:0.3804820000	(1yuz_A:0.4787790000	3qhb_A:0.2710330000):0.0219936000):0.1765360000):0.1403770000):0.0434165000	(1otk_A:0.3304520000	((((((1oqu_A:0.0529810000	1r2f_A:0.0197030000):0.0223798000	1uzr_A:0.0028640000):0.3205470000	1mxr_A:0.3930510000):0.0781251000	((1jk0_A:0.1887270000	(2uw2_A:0.0390620000	1w68_A:0.0676710000):0.0761751000):0.1612770000	(((2inc_B:0.2661310000	1mty_B:0.8833480000):0.1355770000	(2inp_C:0.3667930000	1mty_D:0.7687840000):0.1693450000):0.1999000000	3dhg_A:0.6931420000):0.1259370000):0.1435270000):0.0688056000	3ee4_A:0.5504350000):0.2591700000	(((2uw1_A:0.0000010000	2uw1_B:0.0000010000):0.0808883000	1afr_A:0.0129390000):0.4512070000	1za0_A:0.4589460000):0.1565210000):0.0771263000):0.3264630000):0.1424810000):0.0000024127):0.0100809000):0.0204507000	2fjc_A:0.1409550000):0.0362351000	1ji4_A:0.1175280000):0.0889771000):0.0224245000);
(1ji5_A:0.1356100000	1jig_A:0.0369460000	(1n1q_A:0.0843310000	((((((2chp_A:0.0616580000	2vzb_A:0.4756490000):0.1047510000	(((2fzf_A:0.5866200000	1yuz_A:0.5897780000):0.1442410000	(1lko_A:0.2391790000	3qhb_A:0.4956790000):0.1149800000):0.1455000000	(((((1bcf_A:0.0000010000	3e1q_A:0.0000010000):0.0497548000	2fkz_A:0.0091760000):0.0273276000	1jgc_A:0.0507860000):0.0968332000	((((((1lb3_A:0.0520090000	2za7_A:0.0603190000):0.0845006000	1bg7_A:0.0353230000):0.0692071000	1r03_A:0.0132900000):0.0727076000	3e6s_A:0.1027990000):0.1211520000	((1eum_A:0.0724970000	1krq_A:0.0634960000):0.0342533000	(2jd7_A:0.0696850000	1vlg_A:0.0644510000):0.0354837000):0.0207936000):0.0821818000	(1z6o_A:0.3558270000	1z6o_M:0.2381730000):0.0875450000):0.0481249000):0.0607728000	1nfv_A:0.2447150000):0.0164138000):0.2448890000):0.0067094100	((((1dps_A:0.0000010000	1jts_A:0.0000010000):0.1775340000	1o9r_A:0.1002500000):0.0867198000	1uvh_A:0.2753290000):0.1192030000	(1tjo_A:0.0000010000	1tk6_A:0.0000010000):0.2591850000):0.0618544000):0.0085145700	((1otk_A:0.8154040000	(((2uw1_A:0.0000010000	2uw1_B:0.0000010000):0.0626732000	1afr_A:0.0974940000):0.5482480000	1za0_A:0.4733980000):0.1221770000):0.1102940000	((((1oqu_A:0.0613860000	1r2f_A:0.0580580000):0.0293635000	1uzr_A:0.0023390000):0.3405300000	(1mxr_A:0.4359480000	((1jk0_A:0.2541780000	(2uw2_A:0.0436550000	1w68_A:0.0544400000):0.1370310000):0.2945750000	(((2inc_B:0.3708980000	(2inp_C:0.4442730000	1mty_D:0.6933870000):0.0403473000):0.1492940000	1mty_B:0.6414240000):0.1685430000	3dhg_A:0.6471620000):0.2825160000):0.1122070000):0.0862196000):0.1245920000	3ee4_A:0.4575030000):0.2364560000):0.4167670000):0.0142626000	(1ji4_A:0.1156100000	2fjc_A:0.0993330000):0.0054680700):0.0466860000	(1qgh_A:0.1340960000	2ux1_A:0.1388090000):0.0792657000):0.0285029000):0.0182721000);
(1ji5_A:0.0650690000	1jig_A:0.0435300000	((1n1q_A:0.0819040000	(1qgh_A:0.1853210000	2ux1_A:0.1119750000):0.1702450000):0.0452011000	(2chp_A:0.0814590000	((1ji4_A:0.1361120000	2fjc_A:0.0905950000):0.0812560000	((((((1dps_A:0.0000010000	1jts_A:0.0000010000):0.1352640000	1o9r_A:0.1456990000):0.0955026000	(1tjo_A:0.0000010000	1tk6_A:0.0000010000):0.2101440000):0.0652668000	1uvh_A:0.4285230000):0.0500601000	2vzb_A:0.3977200000):0.0210288000	(((((2fzf_A:0.5838720000	1yuz_A:0.3990800000):0.1862270000	(1lko_A:0.2554510000	3qhb_A:0.4683990000):0.0408862000):0.1601190000	((((1bcf_A:0.0000010000	3e1q_A:0.0000010000):0.0366283000	2fkz_A:0.0412200000):0.0507935000	1jgc_A:0.0523540000):0.1368290000	((((((1lb3_A:0.0385210000	2za7_A:0.0588160000):0.0452644000	(1bg7_A:0.0339020000	(1r03_A:0.0137850000	3e6s_A:0.2779120000):0.0355654000):0.0652798000):0.1203730000	(1z6o_A:0.4690420000	1z6o_M:0.2479570000):0.0995547000):0.0740888000	(2jd7_A:0.0679230000	1vlg_A:0.1747990000):0.0162504000):0.0202453000	1krq_A:0.1109820000):0.0930369000	1eum_A:0.0255170000):0.1809700000):0.0493220000):0.0266771000	1nfv_A:0.2156260000):0.0545543000	((1otk_A:0.6871720000	((((2inc_B:0.4246220000	2inp_C:0.6486170000):0.1920840000	1mty_B:0.7604340000):0.0272726000	1mty_D:0.6609780000):0.2987310000	(((2uw1_A:0.0000010000	2uw1_B:0.0000010000):0.0867648000	1afr_A:0.0931640000):0.3515600000	1za0_A:0.6510870000):0.2216540000):0.0244257000):0.1288970000	((((((1oqu_A:0.0616740000	1r2f_A:0.0550900000):0.0103704000	1uzr_A:0.0000020000):0.3554940000	1mxr_A:0.3631120000):0.0809140000	(1jk0_A:0.2358510000	(2uw2_A:0.0340830000	1w68_A:0.0819580000):0.0703008000):0.2073240000):0.1697380000	3ee4_A:0.3718830000):0.0807337000	3dhg_A:0.7136400000):0.1317620000):0.4118700000):0.1538830000):0.0186796000):0.0345916000):0.0725613000):0.0102215000);
(1ji5_A:0.0566650000	((1jig_A:0.0088880000	(((((2chp_A:0.0677400000	2vzb_A:0.3270180000):0.1529760000	((((1dps_A:0.0000010000	1jts_A:0.0000010000):0.1577030000	1o9r_A:0.0636440000):0.0874684000	(1tjo_A:0.0000010000	1tk6_A:0.0000010000):0.2282460000):0.1128680000	1uvh_A:0.3930360000):0.0527172000):0.0046311900	(((((2fzf_A:0.5602090000	1yuz_A:0.5726080000):0.1018230000	(1lko_A:0.2904690000	3qhb_A:0.3621600000):0.1354770000):0.1623500000	((((1bcf_A:0.0000010000	3e1q_A:0.0000010000):0.0503351000	2fkz_A:0.0142330000):0.0906111000	1jgc_A:0.0247520000):0.0685473000	((((1lb3_A:0.0349940000	2za7_A:0.0610440000):0.1044630000	(1bg7_A:0.0653630000	1r03_A:0.0218780000):0.0491243000):0.1479270000	3e6s_A:0.1439210000):0.0386003000	(((1z6o_A:0.3845450000	1z6o_M:0.2487030000):0.1424750000	(2jd7_A:0.0946250000	1vlg_A:0.1776180000):0.0519718000):0.0133025000	(1eum_A:0.0597890000	1krq_A:0.1388830000):0.0571902000):0.0985170000):0.0960135000):0.0402305000):0.1398860000	1nfv_A:0.2863390000):0.0698383000	(1otk_A:0.3614270000	(((((((1oqu_A:0.0437350000	1r2f_A:0.0671520000):0.0308164000	1uzr_A:0.0000020000):0.2693210000	3ee4_A:0.5108150000):0.0681404000	1mxr_A:0.3413230000):0.0642030000	(1jk0_A:0.2597100000	(2uw2_A:0.0039520000	1w68_A:0.0670740000):0.1297910000):0.2117870000):0.2613980000	(((2uw1_A:0.0000010000	2uw1_B:0.0000010000):0.0655673000	1afr_A:0.0779260000):0.3836990000	1za0_A:0.5148660000):0.2574850000):0.0460635000	(((2inc_B:0.3797250000	1mty_B:0.5347460000):0.0786183000	2inp_C:0.5183600000):0.0306481000	(1mty_D:0.6220540000	3dhg_A:0.5831140000):0.0879193000):0.1962930000):0.1712710000):0.4775150000):0.0696201000):0.0386132000	2fjc_A:0.1053510000):0.0182694000	1ji4_A:0.1711570000):0.0479008000):0.0210518000	1n1q_A:0.1589020000):0.0608451000	(1qgh_A:0.1256010000	2ux1_A:0.1688720000):0.1405440000);
(1ji5_A:0.1284690000	(1jig_A:0.0467900000	1n1q_A:0.0828590000):0.0000029186	(((((2chp_A:0.0706050000	(2fzf_A:0.5755840000	2vzb_A:0.1782390000):0.3437660000):0.0744170000	(1ji4_A:0.2120130000	(2fjc_A:0.0450480000	1uvh_A:0.4326310000):0.0666054000):0.0719990000):0.0148155000	((((((1bcf_A:0.0000010000	3e1q_A:0.0000010000):0.0364715000	2fkz_A:0.0373180000):0.0142715000	1jgc_A:0.1102340000):0.0644283000	(((1lko_A:0.2719590000	3qhb_A:0.3457560000):0.1373560000	1yuz_A:0.3969580000):0.2273440000	(((((1lb3_A:0.0777210000	2za7_A:0.0611320000):0.0504927000	(1bg7_A:0.0692950000	1r03_A:0.0472920000):0.0460709000):0.0257344000	(1z6o_A:0.2514440000	1z6o_M:0.2681580000):0.1432660000):0.1116660000	(2jd7_A:0.0741370000	1vlg_A:0.1081910000):0.0449972000):0.0000025750	(1eum_A:0.0435630000	(1krq_A:0.0849790000	3e6s_A:0.1610110000):0.0405691000):0.0465051000):0.0922552000):0.0996485000):0.1989850000	1nfv_A:0.1324120000):0.0869393000	(1otk_A:0.6867450000	(((((((1oqu_A:0.0670910000	1r2f_A:0.0616650000):0.0263240000	1uzr_A:0.0000030000):0.3691000000	3ee4_A:0.4741490000):0.1842380000	(1jk0_A:0.1235270000	(2uw2_A:0.0305510000	1w68_A:0.0538440000):0.1220220000):0.3513560000):0.0911701000	1mxr_A:0.2869680000):0.1657670000	((((2inc_B:0.5019990000	2inp_C:0.3567190000):0.1063390000	1mty_B:1.0126240000):0.1087950000	1mty_D:0.5260340000):0.1362090000	3dhg_A:0.6009950000):0.3524940000):0.1784750000	(((2uw1_A:0.0000010000	2uw1_B:0.0000010000):0.1001210000	1afr_A:0.0445650000):0.3696070000	1za0_A:0.6401470000):0.1590790000):0.1206480000):0.2789110000):0.1533690000):0.0050551500	(((1dps_A:0.0000010000	1jts_A:0.0000010000):0.1222720000	1o9r_A:0.1565050000):0.1617330000	(1tjo_A:0.0000010000	1tk6_A:0.0000010000):0.2136850000):0.1010220000):0.0128388000	(1qgh_A:0.2170920000	2ux1_A:0.1501700000):0.1867920000):0.0421158000);
(1ji5_A:0.1091240000	1jig_A:0.0576510000	(1n1q_A:0.0924210000	(((((2chp_A:0.0779830000	2vzb_A:0.4215750000):0.0415926000	((((1dps_A:0.0000010000	1jts_A:0.0000010000):0.1514760000	1o9r_A:0.0950860000):0.1280460000	1uvh_A:0.2228750000):0.1408550000	(1tjo_A:0.0000010000	1tk6_A:0.0000010000):0.2707310000):0.0571401000):0.0268078000	(((((((2fzf_A:0.8277520000	((((1lb3_A:0.0202280000	(1z6o_A:0.3867070000	1z6o_M:0.1903570000):0.1336320000):0.0467194000	2za7_A:0.0566340000):0.1008850000	1bg7_A:0.0145090000):0.0508596000	1r03_A:0.0498990000):0.1019040000):0.0361077000	3e6s_A:0.1251440000):0.0673041000	((1eum_A:0.0422110000	1krq_A:0.1550090000):0.0366403000	(2jd7_A:0.0636170000	1vlg_A:0.1566830000):0.1028610000):0.0790551000):0.0158335000	((1lko_A:0.3190050000	3qhb_A:0.4309720000):0.2007510000	1yuz_A:0.5177910000):0.2406760000):0.1584710000	(((1bcf_A:0.0000010000	3e1q_A:0.0000010000):0.0639012000	2fkz_A:0.0000020000):0.0328252000	1jgc_A:0.1490660000):0.0389288000):0.1594000000	1nfv_A:0.1431270000):0.1778230000	(1otk_A:0.6412380000	((((((((1oqu_A:0.0842470000	1r2f_A:0.0455210000):0.0170937000	1uzr_A:0.0000030000):0.2963100000	3ee4_A:0.4917020000):0.0953288000	(1jk0_A:0.1463160000	(2uw2_A:0.0545250000	1w68_A:0.0333220000):0.1376740000):0.2473330000):0.0876158000	1mxr_A:0.3602580000):0.1037710000	(((2inc_B:0.3727400000	1mty_B:0.6916780000):0.1814240000	2inp_C:0.5223570000):0.1017430000	(1mty_D:0.3507750000	3dhg_A:0.6108760000):0.1085900000):0.4380060000):0.2532110000	((2uw1_A:0.0000010000	2uw1_B:0.0000010000):0.1177240000	1afr_A:0.0500520000):0.4148570000):0.1369570000	1za0_A:0.4620580000):0.1318820000):0.2838460000):0.0869156000):0.0563255000	(1ji4_A:0.1079460000	2fjc_A:0.1863560000):0.0308064000):0.0420319000	(1qgh_A:0.1693560000	2ux1_A:0.1440980000):0.1188060000):0.0728166000):0.0286510000);
(1ji5_A:0.0120760000	((1jig_A:0.0342890000	((((2chp_A:0.1506110000	2vzb_A:0.3217100000):0.0632848000	((((1dps_A:0.0000010000	1jts_A:0.0000010000):0.1240900000	1o9r_A:0.1736920000):0.1089000000	1uvh_A:0.3521270000):0.0695886000	(1tjo_A:0.0000020000	1tk6_A:0.0000010000):0.3652910000):0.0835341000):0.0000021444	((((2fzf_A:0.4939670000	((1lko_A:0.3430140000	3qhb_A:0.3324920000):0.1042740000	1yuz_A:0.3903350000):0.1499510000):0.1570610000	1nfv_A:0.2912620000):0.0320216000	(((1bcf_A:0.0000010000	3e1q_A:0.0000010000):0.0657271000	(2fkz_A:0.0186020000	1jgc_A:0.0950050000):0.0208003000):0.0543314000	((((((((1lb3_A:0.0172810000	2za7_A:0.0543690000):0.1452190000	1bg7_A:0.0475560000):0.0780813000	1r03_A:0.0000530000):0.1305050000	3e6s_A:0.1245860000):0.1237370000	1krq_A:0.1461390000):0.0066077500	(2jd7_A:0.0499700000	1vlg_A:0.1246430000):0.0664110000):0.0295166000	1eum_A:0.0506830000):0.0691086000	(1z6o_A:0.3413040000	1z6o_M:0.1956100000):0.0982573000):0.0756785000):0.0725989000):0.1117210000	(1otk_A:0.5961580000	(((((((1oqu_A:0.0704810000	1r2f_A:0.0496230000):0.0361895000	1uzr_A:0.0003470000):0.3643820000	1mxr_A:0.3057890000):0.0474488000	(1jk0_A:0.1764900000	(2uw2_A:0.0220690000	1w68_A:0.0587090000):0.1493340000):0.3876550000):0.1094620000	3ee4_A:0.4344340000):0.0745960000	(((2inc_B:0.2709900000	1mty_B:0.7471180000):0.0828384000	2inp_C:0.4108470000):0.2213310000	(1mty_D:0.7027050000	3dhg_A:0.4957370000):0.1551110000):0.1393840000):0.1104330000	(((2uw1_A:0.0000010000	2uw1_B:0.0000010000):0.0658742000	1afr_A:0.0658650000):0.3688360000	1za0_A:0.4596390000):0.2640470000):0.1080260000):0.1596050000):0.1185570000):0.0195249000	(1ji4_A:0.2023320000	2fjc_A:0.0969290000):0.0158186000):0.1239310000):0.0349383000	1n1q_A:0.1131160000):0.0991651000	(1qgh_A:0.1093450000	2ux1_A:0.2755200000):0.1404620000);
(1ji5_A:0.0739580000	1jig_A:0.0546670000	(1n1q_A:0.1180020000	((2chp_A:0.0484820000	2vzb_A:0.2484670000):0.0941964000	((((1qgh_A:0.1539060000	2ux1_A:0.0892540000):0.1650910000	(((1dps_A:0.0000010000	1jts_A:0.0000010000):0.0752876000	1o9r_A:0.1371840000):0.1864580000	(1tjo_A:0.0000010000	1tk6_A:0.0000010000):0.1185840000):0.0840706000):0.0164160000	(1ji4_A:0.0868030000	(2fjc_A:0.0941360000	1uvh_A:0.4650190000):0.0774654000):0.0656566000):0.0412650000	((2fzf_A:0.5175940000	(1otk_A:0.5516960000	(((((((1oqu_A:0.0788220000	1uzr_A:0.0000030000):0.0279114000	1r2f_A:0.0117460000):0.3325150000	3ee4_A:0.4720890000):0.0537149000	1mxr_A:0.4054110000):0.0871957000	(((1jk0_A:0.2218540000	1w68_A:0.0363670000):0.0310636000	2uw2_A:0.0425910000):0.2447130000	(((2inc_B:0.3125520000	1mty_B:0.6212250000):0.0721464000	(2inp_C:0.5298380000	1mty_D:0.7143280000):0.2014020000):0.2215480000	3dhg_A:0.3876730000):0.1650550000):0.0943966000):0.1851810000	((2uw1_A:0.0000010000	2uw1_B:0.0000010000):0.1235300000	1afr_A:0.0135050000):0.3841400000):0.0485454000	1za0_A:0.4953090000):0.0369644000):0.3308420000):0.0489787000	((((((1bcf_A:0.0000010000	3e1q_A:0.0000010000):0.0272561000	2fkz_A:0.0377870000):0.0290000000	1jgc_A:0.0874210000):0.0475767000	((((1lb3_A:0.0054190000	2za7_A:0.0744240000):0.0607733000	(1bg7_A:0.0535530000	1r03_A:0.0801130000):0.0458384000):0.0651997000	(1z6o_A:0.3463420000	1z6o_M:0.1760890000):0.0918260000):0.0610316000	(1eum_A:0.0318570000	((1krq_A:0.1271770000	3e6s_A:0.1479150000):0.0316928000	(2jd7_A:0.0258720000	1vlg_A:0.1449770000):0.0688087000):0.0240271000):0.0656212000):0.1093110000):0.0477299000	1nfv_A:0.1773370000):0.0950728000	(1lko_A:0.4004320000	(1yuz_A:0.4086860000	3qhb_A:0.2287320000):0.0412871000):0.1343000000):0.0787428000):0.0479131000):0.0000029981):0.0280237000):0.0081443500);
(1ji5_A:0.0651410000	((1jig_A:0.0331920000	(1n1q_A:0.1177810000	(2chp_A:0.1331470000	((1ji4_A:0.0857200000	(2fjc_A:0.1195470000	((((1dps_A:0.0000010000	1jts_A:0.0000010000):0.1191060000	1uvh_A:0.4133750000):0.0823043000	1o9r_A:0.1522220000):0.1058870000	(1tjo_A:0.0000010000	1tk6_A:0.0000010000):0.2607080000):0.1527740000):0.0025082300):0.0534283000	(((((2fzf_A:0.5710580000	1yuz_A:0.7511450000):0.1896330000	(1lko_A:0.2756290000	3qhb_A:0.4339840000):0.1006720000):0.1563870000	((((1bcf_A:0.0000010000	3e1q_A:0.0000010000):0.0665012000	2fkz_A:0.0225070000):0.0166443000	((((1lb3_A:0.0564680000	2za7_A:0.0491330000):0.0710052000	(1bg7_A:0.0204540000	(1r03_A:0.0000020000	3e6s_A:0.3357910000):0.0609718000):0.1012690000):0.0599258000	(1z6o_A:0.4784100000	1z6o_M:0.2329070000):0.0784947000):0.1624340000	((1eum_A:0.0360990000	1krq_A:0.1080490000):0.0925516000	(2jd7_A:0.0937910000	1vlg_A:0.1564190000):0.0208358000):0.0373353000):0.0814654000):0.0231304000	1jgc_A:0.1137680000):0.0850610000):0.0883347000	1nfv_A:0.1961920000):0.0731337000	(1otk_A:0.5162920000	(((((((1oqu_A:0.1007860000	1r2f_A:0.0467250000):0.0163910000	1uzr_A:0.0080730000):0.2829230000	1mxr_A:0.4327360000):0.0245895000	(1jk0_A:0.1326750000	(2uw2_A:0.0087970000	1w68_A:0.0462890000):0.1320820000):0.3109330000):0.1949590000	3ee4_A:0.3670360000):0.1268940000	((((2inc_B:0.4532020000	2inp_C:0.4470700000):0.1746770000	1mty_D:0.6048620000):0.0163477000	1mty_B:0.7381010000):0.1379470000	3dhg_A:0.4843230000):0.2606440000):0.0868819000	(((2uw1_A:0.0000010000	2uw1_B:0.0000010000):0.0748381000	1afr_A:0.0566290000):0.4069540000	1za0_A:0.5543200000):0.1860840000):0.0666842000):0.5679450000):0.1553900000):0.0307590000):0.0637610000):0.0545824000):0.0557763000	2vzb_A:0.3362550000):0.0549282000	(1qgh_A:0.1484310000	2ux1_A:0.1405750000):0.1923200000);
(1ji5_A:0.1100980000	1jig_A:0.0149310000	(1n1q_A:0.0619930000	((((((2chp_A:0.0220230000	2vzb_A:0.5141480000):0.1104270000	(((2fzf_A:0.8127390000	(1lko_A:0.2498640000	(1yuz_A:0.4997110000	3qhb_A:0.4048130000):0.1195360000):0.1716200000):0.0888093000	((((1bcf_A:0.0000010000	3e1q_A:0.0000010000):0.0703267000	2fkz_A:0.0224010000):0.0000023034	1jgc_A:0.0355190000):0.1608970000	(((((1lb3_A:0.0170300000	2za7_A:0.0697040000):0.0789642000	(1bg7_A:0.0689340000	(1r03_A:0.0105740000	3e6s_A:0.2711600000):0.0336857000):0.0136979000):0.0793835000	(1z6o_A:0.3805500000	1z6o_M:0.2154300000):0.0736144000):0.0846199000	(1krq_A:0.1334100000	(2jd7_A:0.0672900000	1vlg_A:0.1601420000):0.0502683000):0.0224859000):0.0719501000	1eum_A:0.0291030000):0.0884599000):0.0580001000):0.0822075000	1nfv_A:0.1747340000):0.2085770000):0.0000966119	((((1dps_A:0.0000010000	1jts_A:0.0000010000):0.1554140000	1o9r_A:0.1286700000):0.1077680000	1uvh_A:0.3614220000):0.0598191000	(1tjo_A:0.0000010000	1tk6_A:0.0000010000):0.2722530000):0.0372205000):0.0466868000	(1otk_A:0.4818790000	((((((1oqu_A:0.0908420000	1r2f_A:0.0619000000):0.0238787000	1uzr_A:0.0058450000):0.3782910000	1mxr_A:0.3766790000):0.1208450000	3ee4_A:0.4913850000):0.0886396000	((1jk0_A:0.2698060000	(2uw2_A:0.0509460000	1w68_A:0.0337200000):0.0709755000):0.1970910000	((2inc_B:0.3362230000	((2inp_C:0.4800390000	1mty_D:0.5809150000):0.1013310000	1mty_B:0.9415560000):0.0586427000):0.1978090000	3dhg_A:0.5230060000):0.2171840000):0.1149700000):0.2089170000	(((2uw1_A:0.0000010000	2uw1_B:0.0000010000):0.1309100000	1afr_A:0.0560420000):0.4044960000	1za0_A:0.4219390000):0.1231930000):0.1116750000):0.5541290000):0.0000022466	((1qgh_A:0.1382720000	2ux1_A:0.1506870000):0.1344400000	2fjc_A:0.1415760000):0.0484788000):0.0279877000	1ji4_A:0.1137150000):0.0568734000):0.0267923000);
(1ji5_A:0.0787900000	1jig_A:0.0454900000	(1n1q_A:0.0976220000	(((((2chp_A:0.0278280000	2vzb_A:0.3840260000):0.1443990000	((((1dps_A:0.0000010000	1jts_A:0.0000010000):0.1605730000	1o9r_A:0.0937430000):0.1482680000	(1tjo_A:0.0000010000	1tk6_A:0.0000010000):0.3096260000):0.0641791000	1uvh_A:0.3327850000):0.0474383000):0.0037078500	(((((((2fzf_A:0.6227490000	1yuz_A:0.4831840000):0.1007820000	1lko_A:0.4018980000):0.0653487000	3qhb_A:0.4536620000):0.2088590000	((((1lb3_A:0.0190600000	2za7_A:0.0604280000):0.0364774000	(1bg7_A:0.0406640000	(1r03_A:0.0000020000	3e6s_A:0.2525840000):0.0650954000):0.0464762000):0.1107950000	(1z6o_A:0.4787480000	1z6o_M:0.2100110000):0.0668187000):0.1381430000	(1eum_A:0.0198010000	(1krq_A:0.1577110000	(2jd7_A:0.0304670000	1vlg_A:0.1258900000):0.0681696000):0.0347617000):0.0330103000):0.0518312000):0.0448601000	(((1bcf_A:0.0000010000	3e1q_A:0.0000010000):0.0490118000	2fkz_A:0.0314990000):0.0194605000	1jgc_A:0.0862610000):0.0761384000):0.1125220000	1nfv_A:0.1480490000):0.1526090000	(1otk_A:0.6927460000	((((1oqu_A:0.0687570000	1r2f_A:0.0459530000):0.0324478000	1uzr_A:0.0000020000):0.4856550000	((1mxr_A:0.3773260000	((1jk0_A:0.2243450000	(2uw2_A:0.0411660000	1w68_A:0.0434180000):0.0762179000):0.3227560000	(((2inc_B:0.3195500000	1mty_B:0.7092780000):0.0472451000	(2inp_C:0.5280440000	1mty_D:0.5549520000):0.1051430000):0.1557980000	3dhg_A:0.4692020000):0.2453180000):0.1900030000):0.0022084000	(((2uw1_A:0.0000010000	2uw1_B:0.0000010000):0.0754813000	1afr_A:0.0794370000):0.3702040000	1za0_A:0.7617640000):0.2547660000):0.0951301000):0.0936767000	3ee4_A:0.3618750000):0.0923523000):0.3175030000):0.1305340000):0.0089459400	(1qgh_A:0.1714430000	2ux1_A:0.1425880000):0.1592810000):0.0340562000	(1ji4_A:0.0894100000	2fjc_A:0.0942430000):0.0524826000):0.0687062000):0.0101773000);
(1ji5_A:0.1079780000	(1jig_A:0.0172970000	((((2chp_A:0.0683400000	2vzb_A:0.1778340000):0.0666484000	((((1dps_A:0.0000010000	1jts_A:0.0000010000):0.0719890000	1uvh_A:0.3318940000):0.0428077000	1o9r_A:0.1207250000):0.1369630000	(1tjo_A:0.0000010000	1tk6_A:0.0000010000):0.1530520000):0.1222720000):0.0114046000	((((((2fzf_A:0.5650460000	1yuz_A:0.4048730000):0.1119410000	3qhb_A:0.3526300000):0.1068580000	1lko_A:0.3820540000):0.1786970000	(((1bcf_A:0.0000010000	3e1q_A:0.0000010000):0.0452159000	(2fkz_A:0.0079540000	(((((1lb3_A:0.0400880000	2za7_A:0.0330670000):0.0365078000	((1bg7_A:0.0525940000	3e6s_A:0.2614880000):0.0077256800	1r03_A:0.0220320000):0.0517340000):0.0700976000	1z6o_A:0.2791580000):0.0666049000	1z6o_M:0.1691150000):0.0708439000	((1eum_A:0.0232530000	1krq_A:0.1403740000):0.1070100000	(2jd7_A:0.0786620000	1vlg_A:0.1273090000):0.0323801000):0.0088109300):0.1533560000):0.0002233520):0.0338297000	1jgc_A:0.0328850000):0.1166310000):0.0552861000	(1otk_A:0.5251200000	(((((((1oqu_A:0.0582280000	1r2f_A:0.0425240000):0.0328600000	1uzr_A:0.0000020000):0.2445380000	3ee4_A:0.5093520000):0.1750140000	(1mxr_A:0.4503600000	(1jk0_A:0.2785370000	(2uw2_A:0.0281810000	1w68_A:0.0616520000):0.0388375000):0.2255860000):0.0452558000):0.1274840000	((((2inc_B:0.4018420000	1mty_B:0.7352360000):0.0611701000	2inp_C:0.4465850000):0.1233270000	1mty_D:0.5164880000):0.0935976000	3dhg_A:0.5891530000):0.2526480000):0.2526080000	((2uw1_A:0.0000010000	2uw1_B:0.0000010000):0.0727302000	1afr_A:0.0334910000):0.4162560000):0.0421953000	1za0_A:0.5569610000):0.0730765000):0.2634500000):0.0571726000	1nfv_A:0.2095320000):0.1192360000):0.0299569000	(((1qgh_A:0.2406590000	1ji4_A:0.1008520000):0.0375373000	2fjc_A:0.1530860000):0.0294686000	2ux1_A:0.2735690000):0.0678370000):0.0587519000):0.0000021639	1n1q_A:0.1131260000);
(1ji5_A:0.0982060000	1jig_A:0.0242170000	(1n1q_A:0.0541720000	((((2chp_A:0.0405170000	2vzb_A:0.3773210000):0.0869854000	(1ji4_A:0.0727920000	(2fjc_A:0.1145030000	1uvh_A:0.4056090000):0.0584910000):0.0303415000):0.0158138000	(((2fzf_A:0.6423870000	(1otk_A:0.6179840000	((((((1oqu_A:0.0452320000	1r2f_A:0.0283400000):0.0179294000	1uzr_A:0.0063750000):0.3736530000	3ee4_A:0.3467060000):0.1479090000	(1mxr_A:0.4827090000	(1jk0_A:0.1476120000	(2uw2_A:0.0560600000	1w68_A:0.0409230000):0.1566640000):0.2138220000):0.0634673000):0.0728405000	(((2inc_B:0.2808470000	(1mty_B:0.7997860000	1mty_D:0.6274180000):0.0900597000):0.0973027000	2inp_C:0.4446630000):0.0641945000	3dhg_A:0.7129760000):0.2744970000):0.2238470000	(((2uw1_A:0.0000010000	2uw1_B:0.0000010000):0.1125020000	1afr_A:0.0982090000):0.3817070000	1za0_A:0.4746420000):0.1370390000):0.0693040000):0.3616720000):0.0355427000	(((((1bcf_A:0.0000010000	3e1q_A:0.0000010000):0.0600999000	2fkz_A:0.0183140000):0.0308186000	1jgc_A:0.0926140000):0.1312060000	(((((1lb3_A:0.0261250000	2za7_A:0.0446850000):0.1083510000	1bg7_A:0.0348570000):0.0921597000	1r03_A:0.0000030000):0.0816407000	3e6s_A:0.2765000000):0.0761076000	((1z6o_A:0.4132310000	1z6o_M:0.3298380000):0.1120740000	(1eum_A:0.0528960000	(1krq_A:0.1291330000	(2jd7_A:0.0410820000	1vlg_A:0.1717170000):0.0634098000):0.0292466000):0.1083180000):0.0711874000):0.1169870000):0.0622164000	(1lko_A:0.3146340000	(1yuz_A:0.5199760000	3qhb_A:0.3071700000):0.0849814000):0.4420820000):0.0809769000):0.0282939000	1nfv_A:0.1635360000):0.0914215000):0.0000023479	((1qgh_A:0.1911800000	2ux1_A:0.2010800000):0.1584200000	(((1dps_A:0.0000010000	1jts_A:0.0000010000):0.1655170000	1o9r_A:0.1110320000):0.0999120000	(1tjo_A:0.0000010000	1tk6_A:0.0000010000):0.2047800000):0.1083910000):0.0097548700):0.0611559000):0.0078693200);
(1ji5_A:0.0203830000	(1jig_A:0.0408570000	(1n1q_A:0.0892160000	((2chp_A:0.0358300000	2vzb_A:0.3349070000):0.0403988000	(((1ji4_A:0.1443860000	2fjc_A:0.0722910000):0.0069684200	((((1dps_A:0.0000010000	1jts_A:0.0000010000):0.1276660000	1o9r_A:0.1547090000):0.1525400000	(1tjo_A:0.0000020000	1tk6_A:0.0000010000):0.1994470000):0.0882596000	1uvh_A:0.3517030000):0.1264530000):0.0516972000	((((((2fzf_A:0.6792380000	1yuz_A:0.3940190000):0.0814556000	(1lko_A:0.2821340000	3qhb_A:0.5471670000):0.0687804000):0.1631430000	((((((((1lb3_A:0.0213290000	2za7_A:0.0633770000):0.0995334000	1bg7_A:0.0310110000):0.0273006000	1r03_A:0.0239490000):0.0532252000	3e6s_A:0.1533550000):0.0955761000	(1z6o_A:0.3524080000	1z6o_M:0.1901690000):0.0927311000):0.0355942000	1krq_A:0.1112600000):0.0090115700	(2jd7_A:0.0609950000	1vlg_A:0.1095820000):0.0555185000):0.0450498000	1eum_A:0.0000020000):0.0705144000):0.0641404000	(((1bcf_A:0.0000010000	3e1q_A:0.0000010000):0.0324599000	2fkz_A:0.0390890000):0.0247122000	1jgc_A:0.0671890000):0.1144830000):0.0702125000	1nfv_A:0.1565090000):0.0611655000	(1otk_A:0.5567200000	((((((1oqu_A:0.0655410000	1r2f_A:0.0363450000):0.0384015000	1uzr_A:0.0071100000):0.3915120000	1mxr_A:0.4252090000):0.0769212000	((1jk0_A:0.1819590000	(2uw2_A:0.0419740000	1w68_A:0.0505800000):0.1381910000):0.3105860000	(((2inc_B:0.2834900000	1mty_B:0.8302830000):0.1196140000	2inp_C:0.5153520000):0.2179440000	(1mty_D:0.4634300000	3dhg_A:0.4283960000):0.1433620000):0.2821240000):0.0898904000):0.0807026000	3ee4_A:0.4439350000):0.0805080000	(((2uw1_A:0.0000010000	2uw1_B:0.0000010000):0.0818815000	1afr_A:0.0533960000):0.4303310000	1za0_A:0.4019330000):0.1476270000):0.1375390000):0.2538630000):0.1132770000):0.0220668000):0.0865582000):0.0090445200):0.0905337000	(1qgh_A:0.1591920000	2ux1_A:0.1974790000):0.2259250000);
(1ji5_A:0.1169930000	(1jig_A:0.0090980000	(((((2chp_A:0.0683740000	2vzb_A:0.3752630000):0.1840710000	((((1dps_A:0.0000010000	1jts_A:0.0000010000):0.1453180000	1o9r_A:0.1655040000):0.1481440000	1uvh_A:0.3747890000):0.0690510000	(1tjo_A:0.0000010000	1tk6_A:0.0000010000):0.2958910000):0.0392270000):0.0058780300	((((2fzf_A:0.6801080000	(1lko_A:0.2828520000	(1yuz_A:0.5333800000	3qhb_A:0.2968660000):0.0849741000):0.1118300000):0.0983315000	(((1bcf_A:0.0000010000	3e1q_A:0.0000010000):0.0495287000	(2fkz_A:0.0276640000	(((1lb3_A:0.0384800000	2za7_A:0.0523300000):0.0418755000	(1bg7_A:0.0432060000	(1r03_A:0.0181210000	3e6s_A:0.2296280000):0.0304235000):0.0958415000):0.1178530000	((1z6o_A:0.3613910000	1z6o_M:0.1899170000):0.0821081000	((1eum_A:0.0682210000	1krq_A:0.1410550000):0.0701546000	(2jd7_A:0.0570630000	1vlg_A:0.1460090000):0.0265321000):0.0700301000):0.0687710000):0.1257480000):0.0020337200):0.0419004000	1jgc_A:0.0631310000):0.0647515000):0.0441638000	1nfv_A:0.2374580000):0.1610470000	(1otk_A:0.4198780000	(((((((1oqu_A:0.0565300000	1r2f_A:0.0306900000):0.0270409000	1uzr_A:0.0000020000):0.2500200000	1mxr_A:0.4653570000):0.0725226000	(1jk0_A:0.2682740000	(2uw2_A:0.0451540000	1w68_A:0.0749780000):0.1116760000):0.2015720000):0.1778510000	(3ee4_A:0.3378410000	(((2inc_B:0.2833380000	1mty_B:0.5828890000):0.2792190000	2inp_C:0.4587970000):0.1794420000	(1mty_D:0.5710170000	3dhg_A:0.4760230000):0.1875630000):0.3274570000):0.0411831000):0.1766670000	((2uw1_A:0.0000010000	2uw1_B:0.0000010000):0.0715864000	1afr_A:0.0261210000):0.4974540000):0.1142810000	1za0_A:0.4793490000):0.1152290000):0.3447100000):0.0954155000):0.0240277000	(1ji4_A:0.0838250000	2fjc_A:0.1567880000):0.0333036000):0.0364185000	(1qgh_A:0.2033240000	2ux1_A:0.1524930000):0.2023970000):0.0746067000):0.0253703000	1n1q_A:0.0882970000);
(1ji5_A:0.0851130000	(1jig_A:0.0386710000	(1n1q_A:0.1158210000	((2chp_A:0.1085760000	(1ji4_A:0.1740860000	(2fjc_A:0.1361440000	1uvh_A:0.3553070000):0.0114766000):0.0198231000):0.0159455000	(((1qgh_A:0.1586880000	2ux1_A:0.1127220000):0.2133840000	(((1dps_A:0.0000010000	1jts_A:0.0000010000):0.1002880000	1o9r_A:0.1090100000):0.0925209000	(1tjo_A:0.0000010000	1tk6_A:0.0000010000):0.2393820000):0.0695549000):0.0410169000	((((((2fzf_A:0.6282180000	1yuz_A:0.6616160000):0.1275860000	((((((1lb3_A:0.0263960000	2za7_A:0.0408080000):0.0910309000	(1bg7_A:0.0041580000	1r03_A:0.0538040000):0.0627829000):0.0752968000	(1z6o_A:0.4724760000	1z6o_M:0.2128210000):0.0736771000):0.1568640000	(2jd7_A:0.0592600000	1vlg_A:0.1272870000):0.0178943000):0.0282376000	(1krq_A:0.0696020000	3e6s_A:0.2067120000):0.0201083000):0.0388945000	1eum_A:0.0170340000):0.0945234000):0.0610713000	(1lko_A:0.2068660000	3qhb_A:0.4653030000):0.2058630000):0.0483386000	(((1bcf_A:0.0000010000	3e1q_A:0.0000010000):0.0615965000	2fkz_A:0.0202720000):0.0196388000	1jgc_A:0.0497470000):0.0831080000):0.1182210000	1nfv_A:0.1482750000):0.0775898000	(1otk_A:0.5895470000	(((((((1oqu_A:0.0682110000	1r2f_A:0.0512830000):0.0386052000	1uzr_A:0.0000030000):0.2517950000	3ee4_A:0.6596950000):0.1355170000	1mxr_A:0.2798080000):0.0727296000	(1jk0_A:0.2323100000	(2uw2_A:0.0195980000	1w68_A:0.0475150000):0.0595497000):0.3556820000):0.1959880000	(((2uw1_A:0.0000010000	2uw1_B:0.0000010000):0.0575801000	1afr_A:0.0630610000):0.3643910000	1za0_A:0.4639290000):0.2345960000):0.0701161000	(((2inc_B:0.4661650000	2inp_C:0.5371850000):0.0847678000	1mty_D:0.6706990000):0.0153374000	(1mty_B:0.7376140000	3dhg_A:0.4595580000):0.1080910000):0.2475970000):0.1396440000):0.3791630000):0.0987402000):0.0073776400):0.0518402000):0.0441597000):0.0197448000	2vzb_A:0.3774440000);
(1ji5_A:0.0843750000	1jig_A:0.0000020000	(1n1q_A:0.1371140000	(((2chp_A:0.0777830000	2vzb_A:0.4071670000):0.0741547000	((2fzf_A:0.6835120000	((((((1bcf_A:0.0000010000	3e1q_A:0.0000010000):0.0282512000	(((((1lb3_A:0.0283740000	2za7_A:0.0606290000):0.0675994000	1bg7_A:0.0200630000):0.0657013000	1r03_A:0.0020240000):0.1090920000	3e6s_A:0.1152520000):0.0980284000	((1z6o_A:0.3824080000	1z6o_M:0.2930790000):0.1245280000	((1eum_A:0.0381520000	1krq_A:0.0605490000):0.0432406000	(2jd7_A:0.0370630000	1vlg_A:0.1094150000):0.0433690000):0.0149967000):0.0311314000):0.1183860000):0.0308781000	2fkz_A:0.0343570000):0.0167485000	1jgc_A:0.0629270000):0.0492407000	1nfv_A:0.2744080000):0.0617113000	(1lko_A:0.4005000000	(1yuz_A:0.5075030000	3qhb_A:0.3016790000):0.0280171000):0.1446420000):0.0940092000):0.0316343000	((1otk_A:0.5887040000	(((2uw1_A:0.0000010000	2uw1_B:0.0000010000):0.1058260000	1afr_A:0.0621130000):0.4734440000	1za0_A:0.5334190000):0.1367950000):0.1164240000	((((1oqu_A:0.0344190000	1r2f_A:0.0527150000):0.0219396000	1uzr_A:0.0090020000):0.3005640000	3ee4_A:0.3710250000):0.0952750000	((1mxr_A:0.3531460000	(1jk0_A:0.2042680000	(2uw2_A:0.0571270000	1w68_A:0.0625120000):0.1366480000):0.3311650000):0.0321515000	(((2inc_B:0.3848280000	1mty_B:0.7496650000):0.1618210000	(2inp_C:0.4341260000	1mty_D:0.4525600000):0.1434510000):0.1302320000	3dhg_A:0.5508410000):0.2389630000):0.1689010000):0.1337650000):0.2675300000):0.0689405000):0.0310180000	((((1qgh_A:0.1272080000	2ux1_A:0.2242670000):0.1508400000	2fjc_A:0.1269360000):0.0217434000	1ji4_A:0.1127270000):0.0453455000	((((1dps_A:0.0000010000	1jts_A:0.0000010000):0.1143460000	1uvh_A:0.5075640000):0.0555937000	1o9r_A:0.0944100000):0.0735995000	(1tjo_A:0.0000010000	1tk6_A:0.0000010000):0.2442410000):0.1409170000):0.0232747000):0.0466074000):0.0231961000);
(1ji5_A:0.0337910000	((1jig_A:0.0211990000	(((2chp_A:0.0514920000	2vzb_A:0.3922060000):0.0554538000	(((((1dps_A:0.0000010000	1jts_A:0.0000010000):0.2005980000	1o9r_A:0.0816710000):0.2166880000	(1tjo_A:0.0000010000	1tk6_A:0.0000010000):0.2752630000):0.0726527000	1uvh_A:0.4665440000):0.0644436000	(((2fzf_A:0.9804780000	1nfv_A:0.1624360000):0.0017059800	((((1bcf_A:0.0000010000	3e1q_A:0.0000010000):0.0689428000	2fkz_A:0.0300670000):0.0290290000	((1lko_A:0.4221590000	(1yuz_A:0.5908500000	3qhb_A:0.2565650000):0.1349920000):0.2346210000	(((((((1lb3_A:0.0662870000	2za7_A:0.0286090000):0.0408494000	(1bg7_A:0.0352150000	1r03_A:0.0851850000):0.0566724000):0.0764148000	1z6o_M:0.2935980000):0.0522605000	1z6o_A:0.2856630000):0.1544680000	(2jd7_A:0.0678230000	1vlg_A:0.1453680000):0.0245465000):0.0393496000	(1krq_A:0.0999040000	3e6s_A:0.1864640000):0.0636842000):0.0457787000	1eum_A:0.0183830000):0.0481061000):0.0834890000):0.0354767000	1jgc_A:0.0928020000):0.1701450000):0.1032040000	((1otk_A:0.7342140000	(((2uw1_A:0.0000010000	2uw1_B:0.0000010000):0.0549786000	1afr_A:0.1484310000):0.3763330000	1za0_A:0.4976080000):0.1548500000):0.0427759000	(((((1oqu_A:0.0664350000	1r2f_A:0.0586400000):0.0236412000	1uzr_A:0.0031660000):0.3234630000	3ee4_A:0.5034610000):0.0809651000	(1mxr_A:0.3453840000	(1jk0_A:0.1580290000	(2uw2_A:0.0239000000	1w68_A:0.0507230000):0.0921741000):0.2595950000):0.0258778000):0.1868510000	(((2inc_B:0.3420830000	1mty_B:1.1357440000):0.1251220000	2inp_C:0.4176250000):0.0791959000	(1mty_D:0.6824000000	3dhg_A:0.5353840000):0.1566990000):0.2018190000):0.2530990000):0.4573870000):0.0927268000):0.0000026672):0.0098369700	((2ux1_A:0.2525610000	2fjc_A:0.1083970000):0.0224238000	1ji4_A:0.2087300000):0.0128757000):0.0666927000):0.0000024778	1n1q_A:0.0351740000):0.1309600000	1qgh_A:0.2198950000);
(1ji5_A:0.0112580000	(1jig_A:0.0506540000	(1n1q_A:0.0659780000	((((((2chp_A:0.0883110000	2vzb_A:0.3937420000):0.1017740000	((2fzf_A:0.7832230000	(((((1bcf_A:0.0000010000	3e1q_A:0.0000010000):0.0488011000	2fkz_A:0.0288880000):0.0121205000	1jgc_A:0.0934570000):0.0777331000	(((((1lb3_A:0.0374160000	2za7_A:0.0450630000):0.0251876000	(1bg7_A:0.0777500000	(1r03_A:0.0218660000	3e6s_A:0.2689300000):0.0352823000):0.0584943000):0.1333560000	1z6o_A:0.4418150000):0.0570696000	1z6o_M:0.2393910000):0.0588281000	((1eum_A:0.0787790000	1krq_A:0.1373940000):0.0189574000	(2jd7_A:0.0404060000	1vlg_A:0.2277190000):0.0534658000):0.0435408000):0.0822026000):0.0177420000	((1lko_A:0.2834470000	1yuz_A:0.5827430000):0.1342660000	3qhb_A:0.3107050000):0.3251220000):0.0702392000):0.0739263000	1nfv_A:0.2375320000):0.1942230000):0.0316131000	((((1dps_A:0.0000010000	1jts_A:0.0000010000):0.1620620000	1o9r_A:0.0995770000):0.1177790000	1uvh_A:0.3668760000):0.0688073000	(1tjo_A:0.0000010000	1tk6_A:0.0000010000):0.3545920000):0.0446244000):0.0128073000	(2ux1_A:0.2385630000	((1otk_A:0.5875750000	((((((1oqu_A:0.0736560000	1r2f_A:0.0455060000):0.0135511000	1uzr_A:0.0052180000):0.3083480000	1mxr_A:0.3711210000):0.1753610000	(1jk0_A:0.1841490000	(2uw2_A:0.0579330000	1w68_A:0.0241410000):0.1541470000):0.2439000000):0.1573090000	((2inc_B:0.2444910000	((2inp_C:0.4637680000	1mty_D:0.6040760000):0.1078370000	1mty_B:0.8619200000):0.0688856000):0.1074570000	3dhg_A:0.6265630000):0.2123810000):0.1140360000	3ee4_A:0.3120160000):0.0883366000):0.0814174000	(((2uw1_A:0.0000010000	2uw1_B:0.0000010000):0.0591512000	1afr_A:0.1020930000):0.5065330000	1za0_A:0.4176650000):0.1445670000):0.3857370000):0.0000025109):0.0280868000	2fjc_A:0.1710450000):0.0075054900	1ji4_A:0.1348920000):0.0621026000):0.0201506000):0.1454850000	1qgh_A:0.2110400000);
(1ji5_A:0.1648140000	1jig_A:0.0544240000	(1n1q_A:0.1051350000	(((2chp_A:0.0399360000	2vzb_A:0.3880280000):0.0519648000	((((1qgh_A:0.2153250000	2ux1_A:0.1646740000):0.1357670000	2fjc_A:0.1585830000):0.0280574000	(((((2fzf_A:0.5817270000	1yuz_A:0.4899450000):0.1751080000	1lko_A:0.4411180000):0.1462380000	3qhb_A:0.6751130000):0.1555480000	(((((1bcf_A:0.0000010000	3e1q_A:0.0000010000):0.0213517000	2fkz_A:0.0169130000):0.0073839000	1jgc_A:0.0940650000):0.1119030000	(((((1lb3_A:0.0256490000	2za7_A:0.0297430000):0.0597540000	(1bg7_A:0.0462730000	(1r03_A:0.0192760000	3e6s_A:0.3034950000):0.0735059000):0.0397257000):0.0676515000	(1z6o_A:0.5003090000	1z6o_M:0.3421620000):0.0874629000):0.1132290000	((1eum_A:0.0406200000	1krq_A:0.1175310000):0.0143871000	2jd7_A:0.1009610000):0.0619940000):0.0414657000	1vlg_A:0.0821340000):0.0849602000):0.0294630000	1nfv_A:0.1837130000):0.0449205000):0.0968900000	(1otk_A:0.7207730000	(((((((1oqu_A:0.1219390000	1uzr_A:0.0049420000):0.0450967000	1r2f_A:0.0149110000):0.3124490000	1mxr_A:0.3669080000):0.1241860000	(1jk0_A:0.2086780000	(2uw2_A:0.0291610000	1w68_A:0.0394380000):0.1105890000):0.1127980000):0.1537940000	(((2inc_B:0.4802750000	2inp_C:0.4780130000):0.0927062000	(1mty_B:0.7969600000	3dhg_A:0.3488980000):0.0435567000):0.0624591000	1mty_D:0.6739120000):0.2586580000):0.0637424000	(((2uw1_A:0.0000010000	2uw1_B:0.0000010000):0.0942881000	1afr_A:0.0813010000):0.2691400000	1za0_A:0.6018640000):0.1814590000):0.0794114000	3ee4_A:0.4504800000):0.1371770000):0.3834650000):0.1349060000):0.0142367000	((((1dps_A:0.0000010000	1jts_A:0.0000010000):0.0856541000	1o9r_A:0.1392800000):0.1210870000	1uvh_A:0.4129730000):0.0559953000	(1tjo_A:0.0000010000	1tk6_A:0.0000010000):0.3321130000):0.0770866000):0.0508071000):0.0706695000	1ji4_A:0.1539630000):0.0213971000):0.0102642000);
(1ji5_A:0.0785190000	1jig_A:0.0396070000	(1n1q_A:0.0985310000	((2chp_A:0.0000030000	2vzb_A:0.4960330000):0.1533080000	((((1qgh_A:0.2226800000	2ux1_A:0.1890830000):0.1290640000	((((1dps_A:0.0000010000	1jts_A:0.0000010000):0.1735380000	1o9r_A:0.0703570000):0.1481690000	1uvh_A:0.3284290000):0.0617318000	(1tjo_A:0.0000010000	1tk6_A:0.0000010000):0.2370900000):0.1038880000):0.0058092900	(1ji4_A:0.1061740000	2fjc_A:0.0569800000):0.0868132000):0.0371697000	(((((2fzf_A:0.7438470000	((1lko_A:0.2866290000	1yuz_A:0.5431190000):0.0327233000	3qhb_A:0.3663670000):0.1986400000):0.0000025003	(((((1lb3_A:0.0357020000	2za7_A:0.0909310000):0.0410004000	(1bg7_A:0.0897110000	(1r03_A:0.0062590000	3e6s_A:0.2727960000):0.0758361000):0.0428548000):0.1116690000	(1z6o_A:0.4273640000	1z6o_M:0.1612240000):0.1229830000):0.0778377000	(1krq_A:0.1351110000	(2jd7_A:0.0375640000	1vlg_A:0.1537500000):0.0424708000):0.0157137000):0.0555285000	1eum_A:0.0161080000):0.1249700000):0.0474844000	(((1bcf_A:0.0000010000	3e1q_A:0.0000010000):0.0415492000	2fkz_A:0.0278430000):0.0478826000	1jgc_A:0.0484410000):0.0471270000):0.1071460000	1nfv_A:0.2573720000):0.1135190000	(1otk_A:0.6169560000	(((((1oqu_A:0.1037570000	1r2f_A:0.0325530000):0.0371855000	1uzr_A:0.0064720000):0.4209080000	3ee4_A:0.4192270000):0.1199900000	(1mxr_A:0.3488250000	((1jk0_A:0.2049580000	(2uw2_A:0.0333040000	1w68_A:0.0632450000):0.1219840000):0.4158140000	(((2inc_B:0.2916130000	1mty_B:0.7358380000):0.1442490000	2inp_C:0.4907110000):0.2038800000	(1mty_D:0.5699480000	3dhg_A:0.3524390000):0.1953230000):0.1142460000):0.0959465000):0.1335410000):0.1543110000	(((2uw1_A:0.0000010000	2uw1_B:0.0000010000):0.0949287000	1afr_A:0.0974100000):0.3810650000	1za0_A:0.5306510000):0.1908630000):0.0686816000):0.3582530000):0.1240000000):0.0238350000):0.0359786000):0.0072065900);
(1ji5_A:0.1261300000	1jig_A:0.0591110000	(1n1q_A:0.0704700000	((((2chp_A:0.1474680000	((1ji4_A:0.2175210000	2fjc_A:0.1208630000):0.0212302000	1uvh_A:0.3965810000):0.0330058000):0.0442658000	((((1dps_A:0.0000010000	1jts_A:0.0000010000):0.2045060000	1o9r_A:0.1178710000):0.0822580000	(1tjo_A:0.0000010000	1tk6_A:0.0000010000):0.2297620000):0.0968762000	((((((2fzf_A:0.5969370000	1yuz_A:0.3956500000):0.1493360000	(1lko_A:0.3868200000	3qhb_A:0.4295660000):0.1393860000):0.0750896000	((((((((1lb3_A:0.0412390000	2za7_A:0.1031740000):0.0756785000	1bg7_A:0.0330420000):0.0495927000	1r03_A:0.0053120000):0.0454766000	3e6s_A:0.1209580000):0.1018340000	(1z6o_A:0.3888030000	1z6o_M:0.1935440000):0.1032520000):0.0210189000	1krq_A:0.1021620000):0.0398028000	(2jd7_A:0.0781150000	1vlg_A:0.1050030000):0.0808512000):0.0707275000	1eum_A:0.0461030000):0.0368867000):0.1094670000	(((1bcf_A:0.0000010000	3e1q_A:0.0000010000):0.0419922000	2fkz_A:0.0547430000):0.0633076000	1jgc_A:0.1118410000):0.0535699000):0.1148120000	1nfv_A:0.1604890000):0.1027790000	(1otk_A:0.4494860000	((((((1oqu_A:0.0939730000	1r2f_A:0.0434060000):0.0498727000	1uzr_A:0.0000030000):0.4196640000	(1mxr_A:0.2829400000	(1jk0_A:0.1938810000	(2uw2_A:0.0587180000	1w68_A:0.0307150000):0.1572770000):0.4089100000):0.0697474000):0.2576540000	3ee4_A:0.5102640000):0.1417990000	(((2inc_B:0.3901620000	3dhg_A:0.5780180000):0.1276580000	(2inp_C:0.4541770000	1mty_B:0.8707420000):0.0779625000):0.2147150000	1mty_D:0.5552950000):0.3766310000):0.1610690000	(((2uw1_A:0.0000010000	2uw1_B:0.0000010000):0.0538481000	1afr_A:0.0590800000):0.6265210000	1za0_A:0.4222490000):0.2913520000):0.0656634000):0.3307790000):0.1044600000):0.0000021627):0.0087341700	2vzb_A:0.3570120000):0.0170944000	(1qgh_A:0.1421020000	2ux1_A:0.1200990000):0.1645610000):0.0705253000):0.0160551000);
(1ji5_A:0.0000020000	(1jig_A:0.0564090000	(1n1q_A:0.1168170000	((2chp_A:0.0076040000	2vzb_A:0.3004200000):0.0844946000	(((2ux1_A:0.1825720000	(((1dps_A:0.0000010000	1jts_A:0.0000010000):0.1341300000	1o9r_A:0.1211910000):0.1468870000	(1tjo_A:0.0000010000	1tk6_A:0.0000010000):0.2536020000):0.1020290000):0.0413689000	(2fjc_A:0.1145000000	(1uvh_A:0.3383520000	(2fzf_A:0.8182100000	(((((((1bcf_A:0.0000010000	3e1q_A:0.0000010000):0.0615334000	2fkz_A:0.0317270000):0.0170539000	1jgc_A:0.1236690000):0.1211290000	((((((1lb3_A:0.0566810000	2za7_A:0.0517700000):0.0559432000	(1bg7_A:0.0461270000	1r03_A:0.0451410000):0.0739707000):0.0865939000	(1z6o_A:0.3301240000	1z6o_M:0.2172730000):0.1190510000):0.0948057000	(2jd7_A:0.0348610000	1vlg_A:0.2454540000):0.0223113000):0.0172334000	(1krq_A:0.0912920000	3e6s_A:0.2428900000):0.0587847000):0.0679591000	1eum_A:0.0324280000):0.1177980000):0.0288099000	((1lko_A:0.2655560000	1yuz_A:0.7363770000):0.1033240000	3qhb_A:0.3688310000):0.2671300000):0.1392810000	1nfv_A:0.2226520000):0.1037630000	(1otk_A:0.4251950000	(((((((1oqu_A:0.0605520000	1r2f_A:0.0574190000):0.0192843000	1uzr_A:0.0027810000):0.3481060000	3ee4_A:0.5766230000):0.0740010000	1mxr_A:0.3381160000):0.1407880000	((1jk0_A:0.2820360000	2uw2_A:0.0114400000):0.0184658000	1w68_A:0.0226950000):0.2126540000):0.1534640000	((((2inc_B:0.4302990000	2inp_C:0.4991530000):0.1436000000	1mty_D:0.7152590000):0.0353776000	1mty_B:0.7254260000):0.1752060000	3dhg_A:0.4462600000):0.2115450000):0.1114730000	(((2uw1_A:0.0000010000	2uw1_B:0.0000010000):0.0859964000	1afr_A:0.0595150000):0.4849640000	1za0_A:0.5579720000):0.1573030000):0.2437950000):0.4746960000):0.0000024350):0.1176710000):0.0502477000):0.0174291000):0.0209432000	1ji4_A:0.0871500000):0.0394702000):0.0420800000):0.0187313000):0.0633075000	1qgh_A:0.2151010000);
(1ji5_A:0.1016960000	1jig_A:0.0228600000	(1n1q_A:0.0612560000	((((2chp_A:0.0756160000	2vzb_A:0.2469600000):0.0851031000	(((((((2fzf_A:0.5573200000	1yuz_A:0.4120120000):0.1062370000	3qhb_A:0.4246710000):0.1394030000	1lko_A:0.5482820000):0.1101490000	(((((1lb3_A:0.0237670000	2za7_A:0.0392870000):0.1182740000	1bg7_A:0.0357360000):0.0375866000	(1r03_A:0.0054330000	3e6s_A:0.1533200000):0.0346773000):0.0954155000	(1z6o_A:0.3990060000	1z6o_M:0.2120680000):0.0583825000):0.0565646000	((1eum_A:0.0445150000	1krq_A:0.1281280000):0.0558107000	(2jd7_A:0.0595340000	1vlg_A:0.1466600000):0.0178151000):0.0134878000):0.0930898000):0.0494157000	(((1bcf_A:0.0000010000	3e1q_A:0.0000010000):0.0396348000	2fkz_A:0.0071110000):0.0243399000	1jgc_A:0.0774330000):0.0586032000):0.0994212000	1nfv_A:0.1369580000):0.1010750000	(1otk_A:0.5945870000	((((((1oqu_A:0.0576840000	1r2f_A:0.0247430000):0.0233463000	1uzr_A:0.0084620000):0.2239430000	(1mxr_A:0.2167330000	((1jk0_A:0.2548470000	2uw2_A:0.0373320000):0.0430503000	1w68_A:0.0641270000):0.4051340000):0.0399188000):0.1842090000	(((2inc_B:0.4092580000	1mty_B:0.6045270000):0.0892193000	2inp_C:0.3859720000):0.1712210000	(1mty_D:0.6719770000	3dhg_A:0.3628900000):0.0959227000):0.3650870000):0.0625577000	3ee4_A:0.5453600000):0.1406650000	(((2uw1_A:0.0000010000	2uw1_B:0.0000010000):0.1038630000	1afr_A:0.0308050000):0.5088250000	1za0_A:0.4180470000):0.0796666000):0.0381208000):0.1813920000):0.1133550000):0.0000020247	(((1dps_A:0.0000010000	1jts_A:0.0000010000):0.0843718000	(1o9r_A:0.1834360000	1uvh_A:0.2387000000):0.0263205000):0.1415720000	(1tjo_A:0.0000010000	1tk6_A:0.0000010000):0.1820070000):0.0659426000):0.0159310000	(((1qgh_A:0.1100030000	2ux1_A:0.1897720000):0.0993330000	2fjc_A:0.1260330000):0.0411132000	1ji4_A:0.1539630000):0.0683312000):0.0998134000):0.0120123000);
(1ji5_A:0.0870730000	1jig_A:0.0471140000	(1n1q_A:0.0921690000	((((((2chp_A:0.0573170000	2vzb_A:0.2983710000):0.0541066000	((((((2fzf_A:0.4067660000	1yuz_A:0.4358040000):0.0607537000	(1lko_A:0.2765930000	3qhb_A:0.2996260000):0.2690550000):0.1712290000	((((((1lb3_A:0.0156050000	2za7_A:0.0612410000):0.0711572000	(1z6o_A:0.3211280000	1z6o_M:0.2543670000):0.1180660000):0.0549888000	1bg7_A:0.0217860000):0.0696764000	1r03_A:0.0391810000):0.1060930000	3e6s_A:0.1700000000):0.0817242000	((1eum_A:0.0165960000	1krq_A:0.1361900000):0.0380067000	(2jd7_A:0.0349050000	1vlg_A:0.1606240000):0.0541855000):0.0502451000):0.0394304000):0.1093290000	(((1bcf_A:0.0000010000	3e1q_A:0.0000010000):0.0239146000	2fkz_A:0.0153960000):0.0228694000	1jgc_A:0.1271270000):0.0516527000):0.0660193000	1nfv_A:0.2419010000):0.1019520000	(((1otk_A:0.5737620000	(2inc_B:0.4699990000	((2inp_C:0.5168540000	(1mty_D:0.5665550000	3dhg_A:0.4943170000):0.1310110000):0.0596236000	1mty_B:0.7871820000):0.0738857000):0.2379330000):0.0339175000	(((2uw1_A:0.0000010000	2uw1_B:0.0000010000):0.1109230000	1afr_A:0.0590940000):0.3371030000	1za0_A:0.4611140000):0.1839470000):0.0933940000	((((1oqu_A:0.0596950000	1r2f_A:0.0484480000):0.0297860000	1uzr_A:0.0000020000):0.2984790000	3ee4_A:0.4100120000):0.0785990000	(1mxr_A:0.3823050000	(1jk0_A:0.1745850000	(2uw2_A:0.0658950000	1w68_A:0.0388380000):0.0564092000):0.3421140000):0.0446718000):0.1268950000):0.3512800000):0.1216930000):0.0325840000	((((1dps_A:0.0000010000	1jts_A:0.0000010000):0.1527410000	1o9r_A:0.1189290000):0.0817988000	(1tjo_A:0.0000010000	1tk6_A:0.0000010000):0.2282750000):0.0706305000	1uvh_A:0.3155510000):0.0347217000):0.0425881000	2fjc_A:0.1173840000):0.0016168800	1ji4_A:0.0771420000):0.0754190000	(1qgh_A:0.1667610000	2ux1_A:0.1070970000):0.1457080000):0.0149472000):0.0256098000);
(1ji5_A:0.1216720000	(1jig_A:0.0377240000	((((2chp_A:0.1467370000	((1ji4_A:0.1370020000	2fjc_A:0.1119380000):0.0344586000	1uvh_A:0.3432470000):0.0431474000):0.0290248000	((((1dps_A:0.0000010000	1jts_A:0.0000010000):0.1756250000	1o9r_A:0.1050950000):0.1142280000	(1tjo_A:0.0000010000	1tk6_A:0.0000010000):0.2395770000):0.0973962000	((((((2fzf_A:0.3831970000	1yuz_A:0.5381830000):0.0493701000	1lko_A:0.3462150000):0.1030000000	3qhb_A:0.4137670000):0.0781095000	((((1bcf_A:0.0000010000	3e1q_A:0.0000010000):0.0339183000	2fkz_A:0.0358690000):0.0287960000	1jgc_A:0.0604990000):0.1193910000	(((((((1lb3_A:0.0437430000	2za7_A:0.0524820000):0.1442620000	1bg7_A:0.0822710000):0.0336627000	1r03_A:0.0000030000):0.1304600000	3e6s_A:0.0923180000):0.0968342000	1krq_A:0.0655740000):0.0680857000	((1z6o_A:0.3276400000	1z6o_M:0.2071420000):0.0869675000	(2jd7_A:0.0329460000	1vlg_A:0.0760050000):0.0195129000):0.0256564000):0.0453154000	1eum_A:0.0620200000):0.1186630000):0.0341929000):0.0801723000	1nfv_A:0.1971170000):0.0610173000	(1otk_A:0.6451880000	(((((((1oqu_A:0.0819610000	1r2f_A:0.0538790000):0.0254906000	1uzr_A:0.0039580000):0.3274720000	3ee4_A:0.4886970000):0.1387860000	1mxr_A:0.3420100000):0.1275340000	(1jk0_A:0.1910360000	(2uw2_A:0.0615600000	1w68_A:0.0477670000):0.1027890000):0.2351870000):0.1047400000	((2inc_B:0.4046990000	((2inp_C:0.4491930000	1mty_D:0.7437030000):0.1210830000	1mty_B:0.7283130000):0.0460206000):0.2573410000	3dhg_A:0.5768400000):0.2162170000):0.1564250000	(((2uw1_A:0.0000010000	2uw1_B:0.0000010000):0.1066630000	1afr_A:0.0386250000):0.3161490000	1za0_A:0.4625160000):0.1887620000):0.2445310000):0.4527980000):0.1345290000):0.0000021627):0.0297197000	(1qgh_A:0.1270750000	2ux1_A:0.0957320000):0.1621220000):0.0161220000	2vzb_A:0.3183980000):0.0317553000):0.0000021957	1n1q_A:0.0974130000);
(1ji5_A:0.1256250000	1jig_A:0.0683720000	(1n1q_A:0.0407750000	((((2chp_A:0.0880670000	2vzb_A:0.4968130000):0.0973635000	((((1dps_A:0.0000010000	1jts_A:0.0000010000):0.1487040000	1o9r_A:0.1251470000):0.0988609000	1uvh_A:0.3215570000):0.1040370000	(1tjo_A:0.0000010000	1tk6_A:0.0000010000):0.2129360000):0.1054540000):0.0321655000	((((((2fzf_A:0.5153570000	1yuz_A:0.6456140000):0.1133870000	(1lko_A:0.3968370000	3qhb_A:0.3875640000):0.1523680000):0.1688770000	((((((1lb3_A:0.0554880000	2za7_A:0.0962640000):0.1020480000	1bg7_A:0.0090750000):0.0885145000	1r03_A:0.0185500000):0.1252190000	3e6s_A:0.1139910000):0.0920426000	((1eum_A:0.0519970000	(2jd7_A:0.0369790000	1vlg_A:0.2049200000):0.0697484000):0.0251244000	1krq_A:0.0912650000):0.0610677000):0.0423674000	(1z6o_A:0.4123240000	1z6o_M:0.2018260000):0.0940365000):0.0472406000):0.0418360000	((1bcf_A:0.0000010000	3e1q_A:0.0000010000):0.0035596700	(2fkz_A:0.0181520000	1jgc_A:0.1133370000):0.0548761000):0.1236330000):0.1576070000	1nfv_A:0.1854500000):0.0799420000	(1otk_A:0.6860310000	((((((1oqu_A:0.0981400000	1r2f_A:0.0586890000):0.0275283000	1uzr_A:0.0133930000):0.2785980000	1mxr_A:0.2418620000):0.1522250000	(1jk0_A:0.2067190000	(2uw2_A:0.0236260000	1w68_A:0.0653700000):0.0849734000):0.3875000000):0.1413530000	3ee4_A:0.3783220000):0.2489450000	((((2inc_B:0.3305360000	(2inp_C:0.4821510000	1mty_B:0.8597970000):0.0796444000):0.1415500000	3dhg_A:0.6176570000):0.0867754000	1mty_D:0.4786590000):0.4024940000	(((2uw1_A:0.0000010000	2uw1_B:0.0000010000):0.0836356000	1afr_A:0.0899490000):0.5973000000	1za0_A:0.3656510000):0.1219090000):0.1221240000):0.1111970000):0.2223310000):0.0962329000):0.0240536000	(((1qgh_A:0.1743420000	2ux1_A:0.1140850000):0.0613483000	2fjc_A:0.2028900000):0.0182582000	1ji4_A:0.1188700000):0.0187861000):0.0362140000):0.0000024183);
(1ji5_A:0.0915190000	1jig_A:0.0417140000	((1n1q_A:0.0929210000	1ji4_A:0.1197170000):0.0451881000	((((2chp_A:0.0707590000	2vzb_A:0.3501950000):0.0585664000	((((1dps_A:0.0000010000	1jts_A:0.0000010000):0.1640800000	1uvh_A:0.3552010000):0.1073630000	1o9r_A:0.1296920000):0.0444495000	(1tjo_A:0.0000010000	1tk6_A:0.0000010000):0.2882660000):0.0938423000):0.0138738000	((((2fzf_A:0.7008030000	((1lko_A:0.3888870000	3qhb_A:0.3833840000):0.0502675000	1yuz_A:0.6061380000):0.1034780000):0.1194570000	((((1bcf_A:0.0000010000	3e1q_A:0.0000010000):0.0762789000	2fkz_A:0.0453520000):0.0000023998	1jgc_A:0.1114690000):0.1763020000	(((((((1lb3_A:0.0301440000	2za7_A:0.0622530000):0.0444251000	((1bg7_A:0.0200680000	3e6s_A:0.2184830000):0.0200579000	1r03_A:0.0379440000):0.0743956000):0.0735764000	1z6o_M:0.2460490000):0.0578664000	1z6o_A:0.4053660000):0.0374267000	(2jd7_A:0.0749360000	1vlg_A:0.1369390000):0.0447759000):0.0397247000	1krq_A:0.0897020000):0.0367085000	1eum_A:0.0088210000):0.0891411000):0.0580961000):0.0501380000	1nfv_A:0.1835990000):0.0866406000	(1otk_A:0.6112610000	((((((1oqu_A:0.0618660000	1r2f_A:0.0607280000):0.0182311000	1uzr_A:0.0036230000):0.3288400000	3ee4_A:0.4484670000):0.0782548000	1mxr_A:0.2992360000):0.0994786000	((1jk0_A:0.2175490000	(2uw2_A:0.0564710000	1w68_A:0.0456850000):0.0728942000):0.2680220000	(((2inc_B:0.4914660000	(2inp_C:0.5115980000	1mty_B:0.7246990000):0.0832696000):0.1678510000	1mty_D:0.6975560000):0.2135690000	3dhg_A:0.5161020000):0.3178980000):0.1273180000):0.1056970000	(((2uw1_A:0.0000010000	2uw1_B:0.0000010000):0.1524010000	1afr_A:0.0466340000):0.4723890000	1za0_A:0.5206760000):0.1307450000):0.1568880000):0.1968860000):0.1154150000):0.0417192000	((1qgh_A:0.1222290000	2ux1_A:0.1150170000):0.1681200000	2fjc_A:0.1900350000):0.0455695000):0.0593954000):0.0238456000);
(1ji5_A:0.0793670000	(1jig_A:0.0490400000	1n1q_A:0.1066280000):0.0140823000	(((((2chp_A:0.1148020000	((((1dps_A:0.0000010000	1jts_A:0.0000010000):0.1564210000	1o9r_A:0.0833090000):0.1625700000	(1tjo_A:0.0000010000	1tk6_A:0.0000010000):0.2395830000):0.0779619000	1uvh_A:0.3213590000):0.0535962000):0.0155485000	((((2fzf_A:0.6063980000	(1lko_A:0.3855090000	(1yuz_A:0.4868610000	3qhb_A:0.3659670000):0.0787476000):0.0473575000):0.1212990000	(((((1lb3_A:0.0460450000	(1bg7_A:0.0250820000	(1r03_A:0.0000020000	3e6s_A:0.2150480000):0.0766079000):0.0375601000):0.0197784000	2za7_A:0.0620120000):0.0862973000	1z6o_M:0.2579700000):0.1009670000	(1eum_A:0.0167940000	(1krq_A:0.1413860000	(2jd7_A:0.0852590000	1vlg_A:0.0559420000):0.0622235000):0.0284828000):0.0889591000):0.0559454000	1z6o_A:0.3287840000):0.0112152000):0.0766819000	(((1bcf_A:0.0000010000	3e1q_A:0.0000010000):0.0519169000	2fkz_A:0.0240920000):0.0191736000	1jgc_A:0.1019880000):0.0621673000):0.0565403000	1nfv_A:0.1497090000):0.2174280000):0.0168849000	(1ji4_A:0.1671950000	2fjc_A:0.0947140000):0.0777304000):0.0423989000	(1qgh_A:0.1903760000	2ux1_A:0.1439760000):0.1793630000):0.0377138000	(2vzb_A:0.2658760000	(1otk_A:0.5346500000	(((((((1oqu_A:0.0755740000	1r2f_A:0.0408300000):0.0257389000	1uzr_A:0.0112090000):0.2880250000	3ee4_A:0.4997060000):0.0428766000	1mxr_A:0.3227700000):0.0721935000	((1jk0_A:0.2240590000	(2uw2_A:0.0191000000	1w68_A:0.0648460000):0.0930016000):0.2943900000	((((2inc_B:0.3211000000	1mty_B:0.8867830000):0.1916360000	2inp_C:0.3916040000):0.2321830000	1mty_D:0.5007230000):0.1108640000	3dhg_A:0.3804070000):0.3417530000):0.0493499000):0.2156220000	((2uw1_A:0.0000010000	2uw1_B:0.0000010000):0.0548680000	1afr_A:0.0698770000):0.4140690000):0.0773934000	1za0_A:0.6276730000):0.2064070000):0.2321590000):0.0675013000):0.0563704000);
(1ji5_A:0.0829520000	(1jig_A:0.0000020000	(1n1q_A:0.1212660000	(2chp_A:0.0811770000	(((((1qgh_A:0.2278560000	2ux1_A:0.0982340000):0.1600410000	(2fjc_A:0.0692580000	1uvh_A:0.4473520000):0.0379113000):0.0130180000	(((1dps_A:0.0000010000	1jts_A:0.0000010000):0.1675670000	1o9r_A:0.0990970000):0.1158810000	(1tjo_A:0.0000010000	1tk6_A:0.0000010000):0.1273610000):0.1857610000):0.0000020547	1ji4_A:0.1618120000):0.0274504000	((((((2fzf_A:0.6832840000	((1lko_A:0.1430550000	1yuz_A:0.5713240000):0.0924073000	3qhb_A:0.3528170000):0.1102160000):0.1245250000	(((((1lb3_A:0.0314880000	(2za7_A:0.0411980000	(1z6o_A:0.3120450000	1z6o_M:0.2438670000):0.1271350000):0.0466911000):0.0214437000	(1bg7_A:0.0584550000	1r03_A:0.0440020000):0.0449866000):0.1955830000	(2jd7_A:0.1007250000	1vlg_A:0.1814920000):0.0943021000):0.0000020701	(1krq_A:0.1263360000	3e6s_A:0.2020150000):0.0421537000):0.0708653000	1eum_A:0.0238520000):0.0915804000):0.1048170000	((1bcf_A:0.0000010000	3e1q_A:0.0000010000):0.0523055000	2fkz_A:0.0089550000):0.0000221585):0.0411031000	1jgc_A:0.0563370000):0.1437170000	1nfv_A:0.0601250000):0.1206480000	(1otk_A:0.4392460000	((((((((1oqu_A:0.0531300000	1r2f_A:0.0749610000):0.0266099000	1uzr_A:0.0011690000):0.4259060000	1mxr_A:0.4071090000):0.0760858000	(1jk0_A:0.1390250000	(2uw2_A:0.0501770000	1w68_A:0.0345370000):0.0930625000):0.3915990000):0.1754390000	3ee4_A:0.3486130000):0.1322490000	(((2inc_B:0.3874650000	(2inp_C:0.4803950000	1mty_B:0.8100380000):0.1610360000):0.1098260000	3dhg_A:0.3993610000):0.1377960000	1mty_D:0.5551560000):0.2863690000):0.1507510000	((2uw1_A:0.0000010000	2uw1_B:0.0000010000):0.0524333000	1afr_A:0.1018980000):0.4020800000):0.0948835000	1za0_A:0.3917490000):0.1608210000):0.4606760000):0.0272792000):0.0848063000):0.0610806000):0.0521116000):0.0573920000	2vzb_A:0.3796330000);
(1ji5_A:0.1162200000	(1jig_A:0.0406920000	(((2chp_A:0.1056100000	((1ji4_A:0.1198130000	2fjc_A:0.1342550000):0.0347380000	1uvh_A:0.4076130000):0.0347605000):0.0223983000	((((1dps_A:0.0000010000	1jts_A:0.0000010000):0.1073050000	1o9r_A:0.1678040000):0.0644619000	(1tjo_A:0.0000010000	1tk6_A:0.0000010000):0.2872070000):0.1531410000	(((((2fzf_A:0.5459640000	1yuz_A:0.3998970000):0.1526750000	(1lko_A:0.2861010000	3qhb_A:0.2932200000):0.1314140000):0.1874030000	(((1bcf_A:0.0000010000	3e1q_A:0.0000010000):0.0580354000	(2fkz_A:0.0254940000	(((((((((1lb3_A:0.0315040000	2za7_A:0.0729960000):0.1434070000	1bg7_A:0.0148110000):0.0453927000	1r03_A:0.0242880000):0.1750950000	3e6s_A:0.0975790000):0.1105950000	1krq_A:0.0796600000):0.0134485000	(2jd7_A:0.0374050000	1vlg_A:0.1012820000):0.0734385000):0.0424920000	1eum_A:0.0363990000):0.1186570000	1z6o_A:0.3431550000):0.0402849000	1z6o_M:0.2521300000):0.1111520000):0.0013901300):0.0416999000	1jgc_A:0.1222540000):0.0727269000):0.0515102000	1nfv_A:0.2312090000):0.0287691000	(1otk_A:0.5504660000	(((((((1oqu_A:0.0900130000	1r2f_A:0.0428160000):0.0304344000	1uzr_A:0.0000030000):0.4152580000	3ee4_A:0.3525130000):0.1669330000	(1jk0_A:0.2082700000	(2uw2_A:0.0467360000	1w68_A:0.0168570000):0.0632786000):0.2833000000):0.1063310000	1mxr_A:0.3436140000):0.1370760000	(((2inc_B:0.3768590000	(1mty_B:0.6840930000	3dhg_A:0.5188420000):0.0890806000):0.0587865000	2inp_C:0.5888890000):0.1304130000	1mty_D:0.8267130000):0.2923660000):0.0608103000	(((2uw1_A:0.0000010000	2uw1_B:0.0000010000):0.1145270000	1afr_A:0.0444550000):0.2541180000	1za0_A:0.5453120000):0.2174160000):0.1449310000):0.4640090000):0.1111230000):0.0000021627):0.0168231000	((1qgh_A:0.1831430000	2ux1_A:0.0861590000):0.1698750000	2vzb_A:0.4005490000):0.0333186000):0.0763982000):0.0000029119	1n1q_A:0.1045100000);
(1ji5_A:0.0896040000	1jig_A:0.0214340000	(1n1q_A:0.0641210000	(((((2chp_A:0.0398420000	2vzb_A:0.3571220000):0.0712223000	((((1dps_A:0.0000010000	1jts_A:0.0000010000):0.1912790000	1o9r_A:0.1288000000):0.1004810000	1uvh_A:0.2541560000):0.0709381000	(1tjo_A:0.0000010000	1tk6_A:0.0000010000):0.2699350000):0.0385719000):0.0163315000	(((((((2fzf_A:0.4925840000	1yuz_A:0.6892960000):0.0827912000	3qhb_A:0.4949870000):0.0217950000	1lko_A:0.3629770000):0.0919049000	((((1lb3_A:0.0305420000	2za7_A:0.0426060000):0.0733022000	(1bg7_A:0.0473400000	(1r03_A:0.0063520000	3e6s_A:0.3019740000):0.0487911000):0.0425874000):0.0709975000	(1z6o_A:0.3071750000	1z6o_M:0.1566470000):0.1421320000):0.0826257000	((1eum_A:0.0336320000	1krq_A:0.1450380000):0.0572959000	(2jd7_A:0.1044800000	1vlg_A:0.1254860000):0.0293939000):0.0668626000):0.0792196000):0.0439660000	(((1bcf_A:0.0000010000	3e1q_A:0.0000010000):0.0477462000	2fkz_A:0.0168420000):0.0220630000	1jgc_A:0.0661230000):0.1130500000):0.0581667000	1nfv_A:0.2631410000):0.0749506000	(1otk_A:0.5505620000	((((((1oqu_A:0.0742050000	1r2f_A:0.0462160000):0.0421903000	1uzr_A:0.0000020000):0.4318660000	(1mxr_A:0.4513770000	(1jk0_A:0.2146000000	(2uw2_A:0.0249740000	1w68_A:0.0504080000):0.0865924000):0.3579630000):0.0689289000):0.1975890000	(((2uw1_A:0.0000010000	2uw1_B:0.0000010000):0.0339149000	1afr_A:0.0894840000):0.5396920000	1za0_A:0.3929130000):0.2896710000):0.0822746000	3ee4_A:0.5838160000):0.0105149000	((((2inc_B:0.5493520000	3dhg_A:0.4781530000):0.1110740000	2inp_C:0.5096080000):0.1029610000	1mty_B:0.9192050000):0.0000027549	1mty_D:0.5194190000):0.4325230000):0.1080970000):0.5049190000):0.1656520000):0.0255384000	(1ji4_A:0.0885790000	2fjc_A:0.1152350000):0.0187844000):0.0453215000	(1qgh_A:0.1266800000	2ux1_A:0.0832980000):0.0942749000):0.0207693000):0.0397875000);
(1ji5_A:0.1088460000	1jig_A:0.0542650000	(1n1q_A:0.1082150000	((((((2chp_A:0.0647190000	2vzb_A:0.3368980000):0.0821733000	((((1dps_A:0.0000010000	1jts_A:0.0000010000):0.1162310000	1o9r_A:0.1106210000):0.0876838000	1uvh_A:0.3813810000):0.1030330000	(1tjo_A:0.0000010000	1tk6_A:0.0000010000):0.2819060000):0.0601743000):0.0048617500	((((2fzf_A:0.5388840000	1yuz_A:0.4441000000):0.1825570000	(1lko_A:0.5656090000	3qhb_A:0.3926460000):0.0812747000):0.1767410000	((((1bcf_A:0.0000010000	3e1q_A:0.0000010000):0.0312258000	2fkz_A:0.0173160000):0.0035983000	((((((((1lb3_A:0.0065680000	2za7_A:0.0548640000):0.0956766000	1r03_A:0.0000020000):0.0194512000	1bg7_A:0.0449440000):0.1181670000	3e6s_A:0.1364990000):0.0841429000	1krq_A:0.1519520000):0.0052121900	(1z6o_A:0.3294450000	1z6o_M:0.2391230000):0.1289110000):0.0256929000	(2jd7_A:0.0417230000	1vlg_A:0.1289250000):0.0121505000):0.0209239000	1eum_A:0.0472170000):0.1014340000):0.0238183000	1jgc_A:0.0631620000):0.0556279000):0.0006066120	1nfv_A:0.0980230000):0.2433240000):0.0340318000	(1otk_A:0.5811730000	(((((((1oqu_A:0.0609470000	1r2f_A:0.0376800000):0.0380105000	1uzr_A:0.0000030000):0.3754320000	3ee4_A:0.3959770000):0.1146150000	(1mxr_A:0.4048970000	(1jk0_A:0.1816990000	(2uw2_A:0.0534770000	1w68_A:0.0305870000):0.0816963000):0.2597610000):0.0749198000):0.2229770000	((((2inc_B:0.2375600000	1mty_B:0.8692550000):0.1475960000	2inp_C:0.5622620000):0.1034740000	1mty_D:0.6230130000):0.0685584000	3dhg_A:0.5421480000):0.1401170000):0.1182920000	((2uw1_A:0.0000010000	2uw1_B:0.0000010000):0.0726734000	1afr_A:0.0732580000):0.3295850000):0.1183340000	1za0_A:0.5671550000):0.0790673000):0.3853990000):0.0000021952	((1qgh_A:0.1412580000	2ux1_A:0.1253140000):0.1640100000	2fjc_A:0.1832170000):0.0253644000):0.0303839000	1ji4_A:0.1379730000):0.0604454000):0.0073272400);
(1ji5_A:0.0880880000	1jig_A:0.0544150000	(1n1q_A:0.0629490000	((((2chp_A:0.0336800000	2vzb_A:0.3059960000):0.0788985000	((((1dps_A:0.0000010000	1jts_A:0.0000010000):0.0776134000	1o9r_A:0.1010650000):0.1065260000	1uvh_A:0.3284430000):0.0709608000	(1tjo_A:0.0000010000	1tk6_A:0.0000010000):0.2615900000):0.1110810000):0.0000022134	((2fzf_A:0.6617660000	(1otk_A:0.4195880000	(((((((1oqu_A:0.0662960000	1r2f_A:0.0637130000):0.0181700000	1uzr_A:0.0042050000):0.3103670000	3ee4_A:0.5964000000):0.0221963000	1mxr_A:0.3860630000):0.1152920000	((1jk0_A:0.2531300000	2uw2_A:0.0326330000):0.0353186000	1w68_A:0.0343130000):0.3429820000):0.1168410000	(((2inc_B:0.2789380000	1mty_B:0.6865010000):0.1254600000	2inp_C:0.4172680000):0.1744550000	(1mty_D:0.6372290000	3dhg_A:0.3816220000):0.1639370000):0.2868150000):0.2249980000	(((2uw1_A:0.0000010000	2uw1_B:0.0000010000):0.0829361000	1afr_A:0.0839020000):0.3600610000	1za0_A:0.5179100000):0.1354150000):0.0128506000):0.5353220000):0.0096199300	((((((1bcf_A:0.0000010000	3e1q_A:0.0000010000):0.0452482000	2fkz_A:0.0246100000):0.0178734000	(((((1lb3_A:0.0379770000	(1bg7_A:0.0429840000	(1r03_A:0.0000030000	3e6s_A:0.3235850000):0.0688019000):0.0819540000):0.0193306000	2za7_A:0.0490360000):0.1116690000	1z6o_M:0.2671110000):0.0438600000	1z6o_A:0.4079420000):0.0603209000	((1eum_A:0.0355350000	1krq_A:0.1159260000):0.0391368000	(2jd7_A:0.0279040000	1vlg_A:0.1358780000):0.0719714000):0.0631482000):0.1555180000):0.0321698000	1jgc_A:0.1052910000):0.0881984000	(1lko_A:0.1833410000	(1yuz_A:0.3835020000	3qhb_A:0.3957170000):0.1131260000):0.2771280000):0.0612813000	1nfv_A:0.1597910000):0.1007260000):0.1131120000):0.0600934000	(((1qgh_A:0.0887300000	2ux1_A:0.1863590000):0.2122160000	2fjc_A:0.0944450000):0.0304525000	1ji4_A:0.1487900000):0.0339861000):0.0546924000):0.0000021412);
(1ji5_A:0.0619140000	((1jig_A:0.0591500000	((((2chp_A:0.1204850000	2vzb_A:0.2546780000):0.1007460000	((((1dps_A:0.0000010000	1jts_A:0.0000010000):0.1397180000	1o9r_A:0.1089800000):0.1548630000	(1tjo_A:0.0000010000	1tk6_A:0.0000010000):0.1962010000):0.1059830000	1uvh_A:0.3138310000):0.0000021449):0.0317024000	((((((((((2fzf_A:0.4038770000	1yuz_A:0.6065380000):0.0087740800	(1lko_A:0.3394620000	3qhb_A:0.4349140000):0.0874217000):0.1675920000	1z6o_A:0.3743450000):0.0075848500	(((1lb3_A:0.0146100000	2za7_A:0.0709590000):0.0764374000	((1bg7_A:0.0207680000	3e6s_A:0.2831310000):0.0212047000	1r03_A:0.0376410000):0.0646607000):0.1025920000	1z6o_M:0.3149530000):0.0733402000):0.0737622000	(((1eum_A:0.0369910000	1krq_A:0.1092610000):0.0507338000	2jd7_A:0.0733530000):0.0222547000	1vlg_A:0.1245850000):0.0355140000):0.1558970000	(1bcf_A:0.0000010000	3e1q_A:0.0000010000):0.0189656000):0.0171403000	2fkz_A:0.0156600000):0.0530428000	1jgc_A:0.0484310000):0.1602970000	1nfv_A:0.2243710000):0.0059107200	(1otk_A:0.6307530000	((((((1oqu_A:0.0926020000	1r2f_A:0.0501040000):0.0460207000	1uzr_A:0.0000030000):0.2466310000	(1mxr_A:0.3096950000	(1jk0_A:0.1643930000	(2uw2_A:0.0123510000	1w68_A:0.0528020000):0.1324420000):0.2927510000):0.0581492000):0.1648770000	3ee4_A:0.3547850000):0.1980900000	((((2inc_B:0.3012050000	2inp_C:0.4201880000):0.1312900000	1mty_B:0.7155430000):0.0973413000	1mty_D:0.7504300000):0.1156940000	3dhg_A:0.4717290000):0.2432570000):0.1368040000	(((2uw1_A:0.0000010000	2uw1_B:0.0000010000):0.0265206000	1afr_A:0.0922890000):0.4178560000	1za0_A:0.5200300000):0.2886240000):0.0304907000):0.3206330000):0.1879860000):0.0275449000	(1ji4_A:0.1395360000	2fjc_A:0.1280860000):0.0140975000):0.0710846000):0.0526442000	1n1q_A:0.0553190000):0.0814868000	(1qgh_A:0.1288720000	2ux1_A:0.1640120000):0.1355440000);
(1ji5_A:0.0953610000	1jig_A:0.0304320000	(1n1q_A:0.0605500000	((((2chp_A:0.0648200000	2vzb_A:0.3907280000):0.0743073000	((2fjc_A:0.1150060000	(((((2fzf_A:0.5579500000	1yuz_A:0.5274470000):0.1179240000	(1lko_A:0.3756060000	3qhb_A:0.5333450000):0.1084180000):0.1141400000	((((1bcf_A:0.0000010000	3e1q_A:0.0000010000):0.0417096000	2fkz_A:0.0307260000):0.0414628000	1jgc_A:0.0271190000):0.1230620000	((((((((1lb3_A:0.0185060000	2za7_A:0.0304700000):0.0986033000	1bg7_A:0.0621060000):0.0473415000	1r03_A:0.0000030000):0.0780845000	3e6s_A:0.1438410000):0.1006660000	1krq_A:0.1156930000):0.0194348000	(2jd7_A:0.0675440000	1vlg_A:0.1182310000):0.0422770000):0.0227863000	(1z6o_A:0.3920720000	1z6o_M:0.2467670000):0.1345120000):0.0347610000	1eum_A:0.0390400000):0.1384640000):0.0644968000):0.0238260000	1nfv_A:0.2260160000):0.1187440000	(1otk_A:0.7573550000	(((((((1oqu_A:0.0951260000	1r2f_A:0.0796980000):0.0172984000	1uzr_A:0.0067620000):0.3583100000	1mxr_A:0.3627200000):0.0432835000	(1jk0_A:0.2229280000	(2uw2_A:0.0447530000	1w68_A:0.0528360000):0.1012790000):0.2660720000):0.0991963000	(((2uw1_A:0.0000010000	2uw1_B:0.0000010000):0.0565920000	1afr_A:0.0598490000):0.5633840000	1za0_A:0.4329980000):0.3438120000):0.1101080000	(((2inc_B:0.3934350000	1mty_B:0.8409350000):0.3016520000	2inp_C:0.5263490000):0.1509030000	(1mty_D:0.6413850000	3dhg_A:0.6201260000):0.1450270000):0.2477650000):0.0736673000	3ee4_A:0.5672090000):0.0888261000):0.3518490000):0.1112070000):0.0259530000	((((1dps_A:0.0000010000	1jts_A:0.0000010000):0.1314710000	1o9r_A:0.1335270000):0.0587277000	1uvh_A:0.3611820000):0.0858346000	(1tjo_A:0.0000010000	1tk6_A:0.0000010000):0.2302960000):0.0613133000):0.0448775000):0.0583346000	1ji4_A:0.0968440000):0.0205959000	(1qgh_A:0.1457900000	2ux1_A:0.1558400000):0.1283390000):0.0149519000):0.0097831200);
(1ji5_A:0.0723370000	(1jig_A:0.0676790000	((((2chp_A:0.0656080000	2vzb_A:0.3741990000):0.0725397000	((2fzf_A:0.7076580000	((1otk_A:0.7274920000	(((2uw1_A:0.0000010000	2uw1_B:0.0000010000):0.0925503000	1afr_A:0.0450030000):0.3789020000	1za0_A:0.3896510000):0.1193530000):0.0526878000	((((1oqu_A:0.0838230000	1r2f_A:0.0455540000):0.0202907000	1uzr_A:0.0082520000):0.4630510000	3ee4_A:0.3769500000):0.1520490000	(1mxr_A:0.3682460000	((1jk0_A:0.2087760000	(2uw2_A:0.0299930000	1w68_A:0.0577230000):0.0809994000):0.2665990000	((((2inc_B:0.4241400000	2inp_C:0.5493590000):0.0037648300	1mty_B:0.7362740000):0.1771160000	1mty_D:0.5517160000):0.2007240000	3dhg_A:0.3532380000):0.3992050000):0.1238050000):0.1048700000):0.1632650000):0.2822280000):0.0418881000	(((((1bcf_A:0.0000010000	3e1q_A:0.0000010000):0.0406933000	(2fkz_A:0.0072720000	1jgc_A:0.1286650000):0.0064557700):0.0771346000	(((((((1lb3_A:0.0341400000	2za7_A:0.0353490000):0.1060900000	1bg7_A:0.0293140000):0.0616391000	1r03_A:0.0150970000):0.0993096000	3e6s_A:0.1591810000):0.0421630000	1z6o_M:0.2727370000):0.0571955000	((1eum_A:0.0360000000	1krq_A:0.1298210000):0.0175585000	(2jd7_A:0.0102660000	1vlg_A:0.1371630000):0.0586465000):0.0167707000):0.1234760000	1z6o_A:0.3047710000):0.0555725000):0.0592219000	(1lko_A:0.3425410000	(1yuz_A:0.6639760000	3qhb_A:0.2995710000):0.0955026000):0.2695890000):0.0553885000	1nfv_A:0.1426470000):0.0849116000):0.0944474000):0.0082989600	((((1dps_A:0.0000010000	1jts_A:0.0000010000):0.1260080000	1o9r_A:0.1504490000):0.1013430000	1uvh_A:0.2074770000):0.0951928000	(1tjo_A:0.0000010000	1tk6_A:0.0000010000):0.1701970000):0.0894003000):0.0293344000	(((1qgh_A:0.1017900000	2ux1_A:0.2128370000):0.1199300000	1ji4_A:0.0717420000):0.0133958000	2fjc_A:0.1310600000):0.0394833000):0.0839888000):0.0016151000	1n1q_A:0.1062540000);
(1ji5_A:0.1217480000	1jig_A:0.0478400000	(1n1q_A:0.0354860000	((2chp_A:0.0000030000	2vzb_A:0.4436360000):0.1113330000	(((((1qgh_A:0.1768010000	2ux1_A:0.1821080000):0.0780226000	2fjc_A:0.1166120000):0.0330810000	((((1dps_A:0.0000010000	1jts_A:0.0000010000):0.1710380000	1o9r_A:0.1786910000):0.0876069000	1uvh_A:0.3041410000):0.1001640000	(1tjo_A:0.0000010000	1tk6_A:0.0000010000):0.2426610000):0.0609605000):0.0138154000	((2fzf_A:0.5861400000	((((((1bcf_A:0.0000010000	3e1q_A:0.0000010000):0.0912886000	2fkz_A:0.0079450000):0.0207997000	1jgc_A:0.1293320000):0.0957234000	((1lko_A:0.2583690000	1yuz_A:0.4797190000):0.0822192000	3qhb_A:0.3708740000):0.1316870000):0.0229538000	((((((1lb3_A:0.0365500000	2za7_A:0.0510870000):0.0883867000	1bg7_A:0.0377570000):0.0619930000	1r03_A:0.0000030000):0.0992589000	3e6s_A:0.1152440000):0.1185640000	(1z6o_A:0.3008290000	1z6o_M:0.2137390000):0.0898394000):0.0542958000	((1eum_A:0.0574370000	1krq_A:0.1063440000):0.0517122000	(2jd7_A:0.0579190000	1vlg_A:0.0731010000):0.0313053000):0.0204955000):0.1059040000):0.1435570000	1nfv_A:0.2162880000):0.0609901000):0.0807968000	(1otk_A:0.4840340000	((((((1oqu_A:0.0641740000	1r2f_A:0.0162260000):0.0205932000	1uzr_A:0.0070200000):0.2635160000	(1mxr_A:0.2983460000	(1jk0_A:0.1313170000	(2uw2_A:0.0402700000	1w68_A:0.0480820000):0.1503160000):0.3330040000):0.0157816000):0.1635500000	3ee4_A:0.3948200000):0.0932407000	(((2inc_B:0.4573390000	2inp_C:0.4351070000):0.0449493000	1mty_B:0.6915390000):0.2102370000	(1mty_D:0.4978570000	3dhg_A:0.5485300000):0.1626990000):0.3936130000):0.0719062000	(((2uw1_A:0.0000010000	2uw1_B:0.0000010000):0.0893131000	1afr_A:0.0418160000):0.4547030000	1za0_A:0.4249260000):0.2647350000):0.1578940000):0.4235110000):0.0837488000):0.0000028639	1ji4_A:0.1103980000):0.0558598000):0.0498442000):0.0348638000);
(1ji5_A:0.0779020000	1jig_A:0.0546370000	(1n1q_A:0.1614610000	((2chp_A:0.0945930000	2vzb_A:0.3801870000):0.0645999000	(((1qgh_A:0.1268470000	2ux1_A:0.1229440000):0.2121690000	((1ji4_A:0.1381860000	2fjc_A:0.1438710000):0.0244399000	((((1dps_A:0.0000010000	1jts_A:0.0000010000):0.1242480000	1o9r_A:0.1520230000):0.1133180000	1uvh_A:0.3069940000):0.0559333000	(1tjo_A:0.0000010000	1tk6_A:0.0000010000):0.3506730000):0.1587480000):0.0089697100):0.0388512000	((((2fzf_A:0.5804070000	1yuz_A:0.4185620000):0.1416880000	(1lko_A:0.3337590000	3qhb_A:0.4722000000):0.1195830000):0.2166660000	(((((1bcf_A:0.0000010000	3e1q_A:0.0000010000):0.0592853000	2fkz_A:0.0086350000):0.0191929000	1jgc_A:0.0919400000):0.1030320000	((((1lb3_A:0.0467590000	(1bg7_A:0.0632740000	1r03_A:0.0567260000):0.0887957000):0.0274463000	2za7_A:0.0436650000):0.0971041000	(1z6o_A:0.4211260000	1z6o_M:0.2602930000):0.0761498000):0.0640492000	((1eum_A:0.0637770000	(1krq_A:0.0819110000	3e6s_A:0.2040710000):0.0680731000):0.0534680000	(2jd7_A:0.0702630000	1vlg_A:0.1258630000):0.0186022000):0.1741890000):0.0855351000):0.0801068000	1nfv_A:0.2696370000):0.0581766000):0.0689230000	(1otk_A:0.7675850000	((((((((1oqu_A:0.1010680000	1r2f_A:0.0803390000):0.0312430000	1uzr_A:0.0000020000):0.3035270000	3ee4_A:0.6224060000):0.1556540000	(1jk0_A:0.1917120000	(2uw2_A:0.0078730000	1w68_A:0.0650960000):0.1333590000):0.4138790000):0.1103400000	1mxr_A:0.2812300000):0.1865000000	(((2inc_B:0.4074110000	1mty_B:0.9054660000):0.1436560000	2inp_C:0.4815400000):0.1024650000	(1mty_D:0.5546720000	3dhg_A:0.4862070000):0.0892579000):0.3868620000):0.2110290000	((2uw1_A:0.0000010000	2uw1_B:0.0000010000):0.0819942000	1afr_A:0.0262080000):0.5852850000):0.1295850000	1za0_A:0.5734330000):0.1215640000):0.2719310000):0.0945966000):0.0000020434):0.0783906000):0.0140555000);
(1ji5_A:0.1363190000	(1jig_A:0.0487310000	((((((2chp_A:0.0844590000	2vzb_A:0.4968810000):0.0459325000	(((((1bcf_A:0.0000010000	3e1q_A:0.0000010000):0.0241003000	(2fkz_A:0.0168460000	1jgc_A:0.1063990000):0.0074071200):0.0714685000	(1lko_A:0.3567100000	(1yuz_A:0.5371560000	3qhb_A:0.4111440000):0.1687550000):0.3323950000):0.0000026487	(((((1lb3_A:0.0503040000	2za7_A:0.0713160000):0.0959300000	1bg7_A:0.0310840000):0.0670158000	1r03_A:0.0502970000):0.0707333000	(((1eum_A:0.0529250000	(2jd7_A:0.0648890000	1vlg_A:0.1796910000):0.0439991000):0.0162506000	1krq_A:0.1235020000):0.0998520000	3e6s_A:0.0932660000):0.1039820000):0.1207770000	(1z6o_A:0.4820910000	1z6o_M:0.3259260000):0.0695630000):0.0959483000):0.0863542000	1nfv_A:0.2227640000):0.2511360000):0.0058475700	((((1dps_A:0.0000010000	1jts_A:0.0000010000):0.1736070000	1o9r_A:0.1516500000):0.0823796000	1uvh_A:0.4066440000):0.0760668000	(1tjo_A:0.0000010000	1tk6_A:0.0000010000):0.3176530000):0.1519080000):0.0614226000	((1qgh_A:0.1875180000	2ux1_A:0.2469770000):0.1092510000	2fjc_A:0.1574550000):0.0754661000):0.0000023195	(2fzf_A:0.8088870000	(1otk_A:0.5322520000	((((((1oqu_A:0.0700310000	1r2f_A:0.0355450000):0.0239032000	1uzr_A:0.0164780000):0.2346890000	(1mxr_A:0.3804070000	(1jk0_A:0.1563630000	(2uw2_A:0.0113780000	1w68_A:0.0577860000):0.1077050000):0.2918470000):0.0465932000):0.1324040000	3ee4_A:0.5005360000):0.1037260000	((((2inc_B:0.3625550000	1mty_B:0.9285030000):0.2666900000	2inp_C:0.2853160000):0.1643120000	1mty_D:0.5871850000):0.0644717000	3dhg_A:0.5545200000):0.2251710000):0.1656470000	(((2uw1_A:0.0000010000	2uw1_B:0.0000010000):0.0440017000	1afr_A:0.0731860000):0.5210930000	1za0_A:0.3607620000):0.2015720000):0.1387440000):0.2768520000):0.1254000000):0.0187296000	1ji4_A:0.1629660000):0.0729218000):0.0051656800	1n1q_A:0.1453050000);
(1ji5_A:0.0642070000	(1jig_A:0.0000020000	(1n1q_A:0.1317310000	((2chp_A:0.1629910000	(1ji4_A:0.1498420000	(2fjc_A:0.0717670000	1uvh_A:0.3945070000):0.0061894700):0.0256404000):0.0102245000	(((1qgh_A:0.2270020000	2ux1_A:0.1034050000):0.1608070000	(((1dps_A:0.0000010000	1jts_A:0.0000010000):0.1818270000	1o9r_A:0.1408260000):0.0753842000	(1tjo_A:0.0000010000	1tk6_A:0.0000010000):0.2323900000):0.0964380000):0.0730293000	(((((2fzf_A:0.7745790000	((((((1lb3_A:0.0419410000	2za7_A:0.0618640000):0.0316888000	(1bg7_A:0.0491610000	1r03_A:0.0647800000):0.0528953000):0.1156520000	(1z6o_A:0.4011780000	1z6o_M:0.1737780000):0.0828989000):0.1482260000	(2jd7_A:0.0581010000	1vlg_A:0.0949410000):0.0684853000):0.0475714000	(1krq_A:0.1075970000	3e6s_A:0.1522500000):0.0290281000):0.0518449000	1eum_A:0.0049370000):0.0781902000):0.0552286000	((1lko_A:0.3647680000	3qhb_A:0.4533130000):0.0873659000	1yuz_A:0.5193500000):0.1851010000):0.0707347000	(((1bcf_A:0.0000010000	3e1q_A:0.0000010000):0.0573045000	2fkz_A:0.0262360000):0.0474714000	1jgc_A:0.0959970000):0.0602527000):0.0883106000	1nfv_A:0.2706930000):0.1051700000	(1otk_A:0.5898310000	(((((((1oqu_A:0.1143970000	1r2f_A:0.0533050000):0.0401305000	1uzr_A:0.0000020000):0.4382370000	1mxr_A:0.3729540000):0.1223680000	(1jk0_A:0.1786730000	(2uw2_A:0.0489070000	1w68_A:0.0542270000):0.0731428000):0.2420940000):0.0900932000	((((2inc_B:0.3028280000	1mty_B:0.7721880000):0.1170210000	2inp_C:0.4605300000):0.0807168000	1mty_D:0.7019230000):0.1208290000	3dhg_A:0.4357610000):0.1478410000):0.1049750000	(((2uw1_A:0.0000010000	2uw1_B:0.0000010000):0.1042250000	1afr_A:0.0917850000):0.4053140000	1za0_A:0.4271090000):0.1537280000):0.0807109000	3ee4_A:0.4026610000):0.2131720000):0.1720610000):0.1059380000):0.0346081000):0.0490867000):0.0127853000):0.1011570000	2vzb_A:0.3841380000);
(1ji5_A:0.0258900000	((1jig_A:0.0488970000	((((2chp_A:0.0843930000	(((((2fzf_A:0.5206120000	((((((1lb3_A:0.0194710000	2za7_A:0.0491840000):0.0672086000	(1bg7_A:0.0551310000	(1r03_A:0.0000020000	3e6s_A:0.3266250000):0.0572880000):0.0296321000):0.0624379000	(1z6o_A:0.3845790000	1z6o_M:0.1828950000):0.1285010000):0.1087810000	1krq_A:0.1483050000):0.0054933600	(2jd7_A:0.0564700000	1vlg_A:0.1482580000):0.0350312000):0.0518360000	1eum_A:0.0633840000):0.0681096000):0.0209488000	(1lko_A:0.2790590000	(1yuz_A:0.6263910000	3qhb_A:0.3546160000):0.0520345000):0.1309210000):0.0598752000	(((1bcf_A:0.0000010000	3e1q_A:0.0000010000):0.0647730000	2fkz_A:0.0107220000):0.0186888000	1jgc_A:0.0548950000):0.0809851000):0.1382520000	1nfv_A:0.1777040000):0.0940582000	2vzb_A:0.2275690000):0.0400167000):0.0447540000	(1otk_A:0.4981670000	((((((((1oqu_A:0.0606300000	1uzr_A:0.0000030000):0.0241079000	1r2f_A:0.0302310000):0.2391450000	3ee4_A:0.5122220000):0.1908870000	1mxr_A:0.2953850000):0.0899938000	((1jk0_A:0.3628840000	2uw2_A:0.0354210000):0.0191712000	1w68_A:0.0186980000):0.2457320000):0.2021600000	(((2inc_B:0.5120230000	2inp_C:0.4806450000):0.0975295000	3dhg_A:0.5632930000):0.0780822000	(1mty_B:0.7495590000	1mty_D:0.6372650000):0.0132919000):0.3016540000):0.1230860000	((2uw1_A:0.0000010000	2uw1_B:0.0000010000):0.0766841000	1afr_A:0.0393960000):0.5549490000):0.0770374000	1za0_A:0.4469830000):0.1127430000):0.6036260000):0.0000022047	((2ux1_A:0.2473620000	(((1dps_A:0.0000010000	1jts_A:0.0000010000):0.1307620000	1o9r_A:0.0947170000):0.1043070000	(1tjo_A:0.0000010000	1tk6_A:0.0000010000):0.2328310000):0.0315671000):0.0255042000	1uvh_A:0.3545660000):0.0119701000):0.0371579000	(1ji4_A:0.0757270000	2fjc_A:0.0957650000):0.0446074000):0.0931007000):0.0174615000	1n1q_A:0.0862770000):0.1059540000	1qgh_A:0.1744020000);
(1ji5_A:0.0682600000	1jig_A:0.0091850000	(1n1q_A:0.0737290000	((((((2chp_A:0.1171140000	2vzb_A:0.4276380000):0.1039160000	((((1dps_A:0.0000010000	1jts_A:0.0000010000):0.1773090000	1o9r_A:0.1175620000):0.0868988000	1uvh_A:0.3307580000):0.0646825000	(1tjo_A:0.0000010000	1tk6_A:0.0000010000):0.1973130000):0.1151490000):0.0340208000	(((((((2fzf_A:0.6911690000	1yuz_A:0.5221220000):0.1798760000	3qhb_A:0.3770830000):0.0253420000	1lko_A:0.5759210000):0.1430630000	(((((((((1lb3_A:0.0479790000	2za7_A:0.0906690000):0.0731885000	1bg7_A:0.0129480000):0.0452098000	1r03_A:0.0141490000):0.1329500000	3e6s_A:0.1634470000):0.0519965000	1krq_A:0.1204580000):0.0511653000	2jd7_A:0.0299030000):0.0225642000	1vlg_A:0.1488980000):0.0158219000	1eum_A:0.0714320000):0.0743171000	(1z6o_A:0.3943420000	1z6o_M:0.1677340000):0.0732303000):0.0918952000):0.0841031000	(((1bcf_A:0.0000010000	3e1q_A:0.0000010000):0.0506690000	2fkz_A:0.0264400000):0.0326143000	1jgc_A:0.0141730000):0.1356740000):0.0222565000	1nfv_A:0.2056010000):0.1021260000	(1otk_A:0.6863640000	(((((((1oqu_A:0.0592960000	1r2f_A:0.0401200000):0.0413292000	1uzr_A:0.0000030000):0.2690060000	(1jk0_A:0.2377410000	(2uw2_A:0.0242640000	1w68_A:0.0609560000):0.0936689000):0.3730350000):0.1058470000	1mxr_A:0.2434440000):0.1707410000	3ee4_A:0.3846770000):0.1406980000	((((2inc_B:0.4259690000	1mty_B:0.7256960000):0.1123340000	2inp_C:0.5453390000):0.1684150000	3dhg_A:0.6290010000):0.2036360000	1mty_D:0.4311330000):0.4318090000):0.0849354000	(((2uw1_A:0.0000010000	2uw1_B:0.0000010000):0.0123782000	1afr_A:0.1019630000):0.5304650000	1za0_A:0.4196220000):0.1420900000):0.0901953000):0.2755240000):0.0564478000):0.0489025000	2fjc_A:0.1294400000):0.0576764000	(1qgh_A:0.1401380000	2ux1_A:0.1379430000):0.1467520000):0.0637175000	1ji4_A:0.1319960000):0.0628906000):0.0313678000);
(1ji5_A:0.0679720000	1jig_A:0.0198780000	(1n1q_A:0.0592690000	((((((2chp_A:0.1803000000	2vzb_A:0.3058980000):0.0394073000	((((1dps_A:0.0000010000	1jts_A:0.0000010000):0.1588010000	1o9r_A:0.1028270000):0.1027120000	(1tjo_A:0.0000010000	1tk6_A:0.0000010000):0.2435820000):0.0701428000	1uvh_A:0.3124880000):0.0296047000):0.0245199000	((((((2fzf_A:0.4956220000	1yuz_A:0.6717000000):0.0995935000	(1lko_A:0.3242120000	3qhb_A:0.5238210000):0.1490440000):0.0881931000	((((((((1lb3_A:0.0623390000	2za7_A:0.0546740000):0.0852922000	1bg7_A:0.0312730000):0.0606182000	1r03_A:0.0293300000):0.0898677000	3e6s_A:0.1788170000):0.1218500000	(1z6o_A:0.4458140000	1z6o_M:0.2386500000):0.1244560000):0.0264729000	1krq_A:0.1263720000):0.0238576000	(2jd7_A:0.0469600000	1vlg_A:0.2355980000):0.0724857000):0.0432838000	1eum_A:0.0122900000):0.0818583000):0.0944764000	(((1bcf_A:0.0000010000	3e1q_A:0.0000010000):0.0467709000	2fkz_A:0.0290100000):0.0399125000	1jgc_A:0.0523850000):0.0566105000):0.0447158000	1nfv_A:0.2398670000):0.1342950000	((1otk_A:0.5877620000	(((((1oqu_A:0.0513680000	1r2f_A:0.0648250000):0.0466931000	1uzr_A:0.0000020000):0.3800800000	(1mxr_A:0.3227710000	(1jk0_A:0.1787110000	(2uw2_A:0.0361630000	1w68_A:0.0574670000):0.1445290000):0.2864410000):0.0595954000):0.1679150000	((2inc_B:0.4985020000	(2inp_C:0.4685810000	1mty_B:0.8346320000):0.1171920000):0.1383980000	(1mty_D:0.7565760000	3dhg_A:0.4885000000):0.2058070000):0.2524220000):0.0889978000	3ee4_A:0.4355660000):0.1788090000):0.0851681000	(((2uw1_A:0.0000010000	2uw1_B:0.0000010000):0.0190209000	1afr_A:0.1417660000):0.5408200000	1za0_A:0.4972410000):0.1138430000):0.3467870000):0.0595769000):0.0340047000	(1qgh_A:0.1620390000	2ux1_A:0.1400060000):0.1673700000):0.0297145000	2fjc_A:0.1553680000):0.0162238000	1ji4_A:0.1389200000):0.1015800000):0.0269774000);
(1ji5_A:0.0835570000	(1jig_A:0.0701870000	((2chp_A:0.0954070000	2vzb_A:0.3326480000):0.1905450000	((((1qgh_A:0.1447620000	2ux1_A:0.1434480000):0.1901620000	(((1dps_A:0.0000010000	1jts_A:0.0000010000):0.1329900000	1o9r_A:0.1591710000):0.1723880000	(1tjo_A:0.0000010000	1tk6_A:0.0000010000):0.2026580000):0.0450164000):0.0589258000	(1ji4_A:0.1342560000	(2fjc_A:0.1207930000	1uvh_A:0.5330440000):0.0555369000):0.0509114000):0.0291131000	((2fzf_A:0.6808340000	((((((1bcf_A:0.0000010000	3e1q_A:0.0000010000):0.0861376000	2fkz_A:0.0442580000):0.0184008000	1jgc_A:0.0949180000):0.0582894000	((((1lb3_A:0.0264570000	2za7_A:0.0483920000):0.0631561000	(1bg7_A:0.0316090000	1r03_A:0.0221130000):0.0940178000):0.1378940000	(1z6o_A:0.4254030000	1z6o_M:0.2306780000):0.0750612000):0.0486762000	((1eum_A:0.0367390000	(1krq_A:0.1033750000	3e6s_A:0.2238710000):0.0627162000):0.0606284000	(2jd7_A:0.0492100000	1vlg_A:0.1442240000):0.0753322000):0.0510475000):0.0731950000):0.0176541000	(1lko_A:0.4337900000	(1yuz_A:0.4481370000	3qhb_A:0.3788950000):0.0481959000):0.1852250000):0.1006370000	1nfv_A:0.2917510000):0.1044390000):0.0235539000	(1otk_A:0.4619280000	((((((1oqu_A:0.0628140000	1r2f_A:0.0308950000):0.0222616000	1uzr_A:0.0067320000):0.3527320000	3ee4_A:0.4425810000):0.0611087000	(1mxr_A:0.4642420000	(1jk0_A:0.1782540000	(2uw2_A:0.0171860000	1w68_A:0.0577600000):0.1548330000):0.2733310000):0.0339720000):0.1144320000	((((2inc_B:0.3792540000	1mty_B:0.8891730000):0.1271750000	2inp_C:0.3872780000):0.1533650000	1mty_D:0.6321540000):0.1630990000	3dhg_A:0.5867100000):0.2758080000):0.1353070000	(((2uw1_A:0.0000010000	2uw1_B:0.0000010000):0.1085110000	1afr_A:0.0607340000):0.4803460000	1za0_A:0.4529530000):0.1469750000):0.0363481000):0.4048260000):0.1126960000):0.0000029347):0.1035770000):0.0176105000	1n1q_A:0.1147170000);
(1ji5_A:0.1488200000	1jig_A:0.0367370000	(1n1q_A:0.1071280000	((((((2chp_A:0.1410010000	2vzb_A:0.2649550000):0.1326520000	((((1dps_A:0.0000010000	1jts_A:0.0000010000):0.1399760000	1uvh_A:0.3798530000):0.0743886000	1o9r_A:0.1522880000):0.0897157000	(1tjo_A:0.0000010000	1tk6_A:0.0000010000):0.2523860000):0.1038440000):0.0099512800	((((((2fzf_A:0.5658740000	1yuz_A:0.4629120000):0.0996555000	(1lko_A:0.3286510000	3qhb_A:0.4433570000):0.1199060000):0.1425700000	((((((((1lb3_A:0.0401390000	2za7_A:0.0766180000):0.0646155000	1bg7_A:0.0463660000):0.0717094000	1r03_A:0.0000020000):0.1554070000	3e6s_A:0.0981840000):0.1421270000	1krq_A:0.1465090000):0.0162371000	(2jd7_A:0.1282120000	1vlg_A:0.1903330000):0.0662582000):0.0541071000	(1z6o_A:0.4027360000	1z6o_M:0.2575360000):0.0852591000):0.0661164000	1eum_A:0.0762110000):0.0849622000):0.0426093000	(((1bcf_A:0.0000010000	3e1q_A:0.0000010000):0.0629386000	2fkz_A:0.0609540000):0.0835502000	1jgc_A:0.0533230000):0.0604001000):0.0599312000	1nfv_A:0.2633420000):0.1165790000	((1otk_A:0.6062020000	(((2uw1_A:0.0000010000	2uw1_B:0.0000010000):0.0834904000	1afr_A:0.0597610000):0.4457010000	1za0_A:0.3819340000):0.1436200000):0.0942777000	((((((1oqu_A:0.1115130000	1r2f_A:0.0440390000):0.0275807000	1uzr_A:0.0024620000):0.2804650000	1mxr_A:0.3743730000):0.0769988000	(1jk0_A:0.2209990000	(2uw2_A:0.0536540000	1w68_A:0.0532030000):0.1047100000):0.3139680000):0.0712221000	(((2inc_B:0.4890580000	(2inp_C:0.4196120000	1mty_B:0.7048660000):0.0448730000):0.1697670000	1mty_D:0.6162730000):0.0956409000	3dhg_A:0.4291870000):0.2688360000):0.1039410000	3ee4_A:0.4026920000):0.1259690000):0.3161770000):0.1049970000):0.0391598000	(1qgh_A:0.1804880000	2ux1_A:0.0825730000):0.1602380000):0.0314142000	2fjc_A:0.1626070000):0.0284714000	1ji4_A:0.1801650000):0.0552314000):0.0225686000);
(1ji5_A:0.2524480000	1jig_A:0.0377420000	(1n1q_A:0.0593500000	(((((2chp_A:0.0769810000	2vzb_A:0.3766770000):0.1110510000	((((1dps_A:0.0000010000	1jts_A:0.0000010000):0.1192290000	1uvh_A:0.3726090000):0.1046620000	1o9r_A:0.2231820000):0.0605906000	(1tjo_A:0.0000010000	1tk6_A:0.0000010000):0.2836990000):0.0367482000):0.0000027871	((((((2fzf_A:0.5219320000	1yuz_A:0.4316830000):0.1953680000	1lko_A:0.1984960000):0.0632196000	3qhb_A:0.4424590000):0.2354290000	((((1bcf_A:0.0000010000	3e1q_A:0.0000010000):0.0624588000	2fkz_A:0.0154860000):0.0429949000	1jgc_A:0.0788180000):0.1087840000	(((((((1lb3_A:0.0449600000	2za7_A:0.0377190000):0.1065790000	1bg7_A:0.0275960000):0.0482292000	1r03_A:0.0187870000):0.1270040000	3e6s_A:0.1972790000):0.0875462000	((1eum_A:0.0858470000	1krq_A:0.1427290000):0.0480373000	2jd7_A:0.1172660000):0.0548143000):0.0158241000	1vlg_A:0.1069930000):0.0573755000	(1z6o_A:0.3544300000	1z6o_M:0.3120310000):0.0496278000):0.0579664000):0.0393166000):0.0845696000	1nfv_A:0.1815740000):0.0799296000	(1otk_A:0.6730930000	((((((((1oqu_A:0.0565970000	1r2f_A:0.0542900000):0.0183958000	1uzr_A:0.0013060000):0.4151950000	1mxr_A:0.4335760000):0.1090210000	(((2inc_B:0.3749750000	1mty_B:0.6647580000):0.0702836000	(2inp_C:0.4765410000	1mty_D:0.7041800000):0.0938778000):0.2054630000	3dhg_A:0.5645200000):0.2735840000):0.0471559000	((1jk0_A:0.3188850000	2uw2_A:0.0536310000):0.0211271000	1w68_A:0.0271420000):0.3191560000):0.0812191000	3ee4_A:0.4000870000):0.1902260000	((2uw1_A:0.0000010000	2uw1_B:0.0000010000):0.0891618000	1afr_A:0.0753950000):0.3263080000):0.0981001000	1za0_A:0.3785420000):0.1425290000):0.3833310000):0.1229610000):0.0273415000	((1qgh_A:0.2575580000	2ux1_A:0.0593120000):0.1809200000	2fjc_A:0.1294590000):0.0374861000):0.0257014000	1ji4_A:0.1396820000):0.0150453000):0.0399275000);
(1ji5_A:0.0899490000	(1jig_A:0.0539260000	((((2chp_A:0.1127220000	2vzb_A:0.4229860000):0.0303950000	((((1dps_A:0.0000010000	1jts_A:0.0000010000):0.2250770000	1o9r_A:0.1238880000):0.1085230000	(1tjo_A:0.0000010000	1tk6_A:0.0000010000):0.3191640000):0.0928282000	1uvh_A:0.3999630000):0.0392593000):0.0247564000	(((1qgh_A:0.0938720000	2ux1_A:0.1279050000):0.1686540000	2fjc_A:0.1094410000):0.0344649000	(((2fzf_A:0.5441850000	((1lko_A:0.3445740000	3qhb_A:0.4211920000):0.1525080000	1yuz_A:0.5519900000):0.1958930000):0.1293130000	(((((1bcf_A:0.0000010000	3e1q_A:0.0000010000):0.0329231000	2fkz_A:0.0071100000):0.0095357400	1jgc_A:0.1230640000):0.0897727000	((((1lb3_A:0.0292110000	(1bg7_A:0.0298020000	(1r03_A:0.0243140000	3e6s_A:0.1616050000):0.0670140000):0.0518037000):0.0082396500	2za7_A:0.0633090000):0.0765917000	(1z6o_A:0.3804390000	1z6o_M:0.2329530000):0.0792274000):0.0743075000	((1eum_A:0.0199940000	1krq_A:0.1772610000):0.0278220000	(2jd7_A:0.0835740000	1vlg_A:0.0668400000):0.0370067000):0.0317631000):0.0907321000):0.0705994000	1nfv_A:0.1341230000):0.0159414000):0.0999418000	(1otk_A:0.7826720000	((((((((1oqu_A:0.0566180000	1r2f_A:0.0502170000):0.0191397000	1uzr_A:0.0101300000):0.2676430000	3ee4_A:0.6181390000):0.1596610000	1mxr_A:0.2423040000):0.2075820000	(1jk0_A:0.2222240000	(2uw2_A:0.0215240000	1w68_A:0.0450440000):0.0505445000):0.3300390000):0.1237750000	(((2inc_B:0.4417300000	1mty_B:0.9926740000):0.1069080000	2inp_C:0.4353790000):0.1625340000	(1mty_D:0.5290440000	3dhg_A:0.5587690000):0.0775157000):0.4292900000):0.1380180000	((2uw1_A:0.0000010000	2uw1_B:0.0000010000):0.1187320000	1afr_A:0.0485530000):0.6138120000):0.1719280000	1za0_A:0.5767210000):0.0404880000):0.2855400000):0.0625679000):0.0122581000):0.0294858000	1ji4_A:0.1683690000):0.0751276000):0.0000021527	1n1q_A:0.1012140000);
(1ji5_A:0.1346970000	(1jig_A:0.0263560000	(((((2chp_A:0.0980510000	2vzb_A:0.2734460000):0.1257580000	(((2fzf_A:0.4892240000	((1lko_A:0.3745160000	3qhb_A:0.3963340000):0.1428100000	1yuz_A:0.6073820000):0.1029520000):0.1582210000	(1otk_A:0.6497880000	((((((1oqu_A:0.1082140000	1r2f_A:0.0747070000):0.0251012000	1uzr_A:0.0121720000):0.3894230000	3ee4_A:0.4418410000):0.0788610000	(1mxr_A:0.4677650000	(1jk0_A:0.1574900000	(2uw2_A:0.0449870000	1w68_A:0.0332060000):0.0846529000):0.3481060000):0.0537303000):0.1340690000	(((2uw1_A:0.0000010000	2uw1_B:0.0000010000):0.1124140000	1afr_A:0.0734180000):0.3268790000	1za0_A:0.4373300000):0.1533790000):0.0659305000	((((2inc_B:0.5030500000	1mty_B:0.7903390000):0.0861905000	2inp_C:0.4643060000):0.1081600000	1mty_D:0.8886310000):0.1633960000	3dhg_A:0.4495280000):0.2999330000):0.0656675000):0.3377240000):0.0389196000	(((((1bcf_A:0.0000010000	3e1q_A:0.0000010000):0.0414613000	2fkz_A:0.0178050000):0.0092052900	((((((1lb3_A:0.0517630000	2za7_A:0.0393490000):0.0455788000	(1bg7_A:0.0681640000	1r03_A:0.0397150000):0.0614959000):0.0431224000	(1z6o_A:0.3896500000	1z6o_M:0.2123320000):0.1010020000):0.1466580000	3e6s_A:0.1501870000):0.0339761000	(1eum_A:0.0424800000	1krq_A:0.1636950000):0.0360681000):0.0148302000	(2jd7_A:0.0706940000	1vlg_A:0.0941120000):0.0310156000):0.1242860000):0.0202132000	1jgc_A:0.0857010000):0.1040430000	1nfv_A:0.1554740000):0.0820451000):0.0917594000):0.0000028816	((((1dps_A:0.0000010000	1jts_A:0.0000010000):0.1214470000	1o9r_A:0.1475920000):0.1254150000	(1tjo_A:0.0000010000	1tk6_A:0.0000010000):0.2183950000):0.1348300000	1uvh_A:0.3359520000):0.0596137000):0.0407297000	(1ji4_A:0.0991870000	2fjc_A:0.1560220000):0.0491428000):0.0488306000	(1qgh_A:0.1423310000	2ux1_A:0.2039250000):0.1852190000):0.0403160000):0.0200316000	1n1q_A:0.0882570000);
(1ji5_A:0.0601720000	(1jig_A:0.0491530000	1n1q_A:0.0654070000):0.0000028480	((((2chp_A:0.1144090000	2vzb_A:0.5320720000):0.1573380000	((2fjc_A:0.1863970000	((((1dps_A:0.0000010000	1jts_A:0.0000010000):0.1560160000	1o9r_A:0.1354890000):0.1338700000	(1tjo_A:0.0000010000	1tk6_A:0.0000010000):0.1952880000):0.1077720000	1uvh_A:0.3094030000):0.0525833000):0.0044358700	((((((2fzf_A:0.6086310000	1yuz_A:0.5250230000):0.1433690000	(1lko_A:0.4790400000	3qhb_A:0.5148730000):0.0828976000):0.1303200000	((((1lb3_A:0.0176330000	(1bg7_A:0.0579260000	(1r03_A:0.0000030000	3e6s_A:0.2682340000):0.0374847000):0.0828219000):0.0450059000	2za7_A:0.0239520000):0.0997830000	(1z6o_A:0.3451530000	1z6o_M:0.2204100000):0.0618437000):0.0314315000	((1eum_A:0.0348540000	1krq_A:0.1645370000):0.0662075000	(2jd7_A:0.0784360000	1vlg_A:0.1149600000):0.0728374000):0.0504463000):0.0752895000):0.0496006000	(((1bcf_A:0.0000010000	3e1q_A:0.0000010000):0.0685648000	2fkz_A:0.0086520000):0.0339133000	1jgc_A:0.0885310000):0.0875031000):0.0902167000	1nfv_A:0.2392960000):0.0661249000	(1otk_A:0.6463770000	((((((1oqu_A:0.0490710000	1r2f_A:0.0512840000):0.0223127000	1uzr_A:0.0000030000):0.3869540000	3ee4_A:0.5063870000):0.1316570000	(1mxr_A:0.2784560000	(1jk0_A:0.1737550000	(2uw2_A:0.0652980000	1w68_A:0.0716090000):0.1039830000):0.3846810000):0.0227235000):0.1342200000	((2inc_B:0.4504230000	(2inp_C:0.3706350000	1mty_B:0.8766570000):0.0894451000):0.1318960000	(1mty_D:0.6367190000	3dhg_A:0.4286350000):0.1282740000):0.3954270000):0.2308670000	(((2uw1_A:0.0000010000	2uw1_B:0.0000010000):0.0675811000	1afr_A:0.0832730000):0.5022520000	1za0_A:0.4299150000):0.1497280000):0.1084310000):0.3931800000):0.0948847000):0.0167272000):0.0523671000	(1qgh_A:0.0805250000	2ux1_A:0.1421550000):0.1263290000):0.0313115000	1ji4_A:0.1593800000):0.0657071000);
(1ji5_A:0.0814810000	(1jig_A:0.0546370000	(((2chp_A:0.0300600000	2vzb_A:0.3104600000):0.1392790000	((((1dps_A:0.0000010000	1jts_A:0.0000010000):0.1952620000	1o9r_A:0.1466900000):0.1038740000	(1tjo_A:0.0000010000	1tk6_A:0.0000010000):0.2242720000):0.0935923000	1uvh_A:0.2945910000):0.0973984000):0.0274771000	((((1qgh_A:0.0934780000	2ux1_A:0.1127760000):0.1892820000	2fjc_A:0.1222200000):0.0310554000	1ji4_A:0.0860760000):0.0608754000	(((((2fzf_A:0.5763700000	((1lko_A:0.2716950000	3qhb_A:0.4673330000):0.1295490000	1yuz_A:0.7724270000):0.0825751000):0.1077100000	(((1lb3_A:0.0615060000	(1bg7_A:0.0475970000	(1r03_A:0.0103650000	3e6s_A:0.2616410000):0.0542861000):0.0884532000):0.0369790000	2za7_A:0.0361100000):0.1047600000	((1z6o_A:0.4026490000	1z6o_M:0.2471560000):0.1144520000	((1eum_A:0.0566490000	1krq_A:0.1053940000):0.0645621000	(2jd7_A:0.0615480000	1vlg_A:0.1098140000):0.0748895000):0.0610842000):0.0166764000):0.1303630000):0.0588772000	(((1bcf_A:0.0000010000	3e1q_A:0.0000010000):0.1143050000	2fkz_A:0.0526180000):0.0260655000	1jgc_A:0.0789690000):0.0972287000):0.1126950000	1nfv_A:0.3094620000):0.0638402000	(1otk_A:0.8579710000	(((((1oqu_A:0.0682200000	1r2f_A:0.0599320000):0.0610133000	1uzr_A:0.0000030000):0.2878100000	3ee4_A:0.5989570000):0.0302421000	((1mxr_A:0.3880660000	(1jk0_A:0.2059700000	(2uw2_A:0.0628470000	1w68_A:0.0121270000):0.0710688000):0.3364780000):0.0258375000	(((2inc_B:0.4436980000	1mty_B:0.7079020000):0.0905794000	2inp_C:0.5912990000):0.1055070000	(1mty_D:0.4887590000	3dhg_A:0.4228510000):0.0818750000):0.4337820000):0.1015890000):0.1301880000	(((2uw1_A:0.0000010000	2uw1_B:0.0000010000):0.1064450000	1afr_A:0.0790320000):0.5107650000	1za0_A:0.5402490000):0.2033000000):0.1146330000):0.3115460000):0.1565990000):0.0203298000):0.0381354000):0.0096028400	1n1q_A:0.1203520000);
(1ji5_A:0.1318540000	1jig_A:0.0434050000	(1n1q_A:0.1162570000	(((2chp_A:0.0725170000	2vzb_A:0.4208860000):0.0557375000	(((((1dps_A:0.0000010000	1jts_A:0.0000010000):0.1063740000	1o9r_A:0.1840730000):0.1449660000	1uvh_A:0.3724140000):0.0711517000	(1tjo_A:0.0000010000	1tk6_A:0.0000010000):0.3174190000):0.1944220000	(((((2fzf_A:0.5919370000	((1lko_A:0.3359060000	1yuz_A:0.6102370000):0.0531692000	3qhb_A:0.5428650000):0.1134670000):0.1955570000	((((1lb3_A:0.0126100000	2za7_A:0.0636900000):0.0301595000	(1bg7_A:0.0418140000	(1r03_A:0.0000020000	3e6s_A:0.2779980000):0.0361741000):0.0405434000):0.1137190000	(1z6o_A:0.3910770000	1z6o_M:0.2092430000):0.0717920000):0.0847114000	((1eum_A:0.0322590000	1krq_A:0.1411980000):0.0573863000	(2jd7_A:0.0895380000	1vlg_A:0.1167490000):0.0373110000):0.0451029000):0.0675548000):0.0678772000	(((1bcf_A:0.0000010000	3e1q_A:0.0000010000):0.0560710000	2fkz_A:0.0168220000):0.0324814000	1jgc_A:0.0840180000):0.0712220000):0.1216350000	1nfv_A:0.2267320000):0.0623276000	(1otk_A:0.4662930000	(((((((1oqu_A:0.0823670000	1r2f_A:0.0434370000):0.0089769300	1uzr_A:0.0121610000):0.2124180000	1mxr_A:0.4586000000):0.0303664000	(1jk0_A:0.1427710000	(2uw2_A:0.0269810000	1w68_A:0.0677370000):0.1309610000):0.3005000000):0.1744390000	3ee4_A:0.4370850000):0.1719850000	(((2inc_B:0.3413770000	2inp_C:0.3264110000):0.1068160000	1mty_B:0.7842900000):0.1283740000	(1mty_D:0.4201640000	3dhg_A:0.5159720000):0.1304500000):0.4008970000):0.1371880000	(((2uw1_A:0.0000010000	2uw1_B:0.0000010000):0.0556431000	1afr_A:0.1093720000):0.5665590000	1za0_A:0.3293700000):0.0881733000):0.0392078000):0.4237080000):0.0783803000):0.0129252000):0.0164202000	(((1qgh_A:0.1998670000	2ux1_A:0.2128870000):0.1824940000	2fjc_A:0.0954420000):0.0187339000	1ji4_A:0.1149100000):0.0692639000):0.1589450000):0.0146590000);
(1ji5_A:0.0951850000	(1jig_A:0.0249590000	((2chp_A:0.0150200000	2vzb_A:0.3332820000):0.1314740000	((((1qgh_A:0.1360290000	2ux1_A:0.1040270000):0.1761740000	(2fjc_A:0.0979290000	((2fzf_A:0.6865360000	(1otk_A:0.5257360000	((((((1oqu_A:0.0632830000	1r2f_A:0.0385690000):0.0306805000	1uzr_A:0.0000030000):0.2896890000	3ee4_A:0.5996190000):0.0780065000	((1jk0_A:0.1308170000	(2uw2_A:0.0539790000	1w68_A:0.0625090000):0.1345320000):0.1886030000	(((2inc_B:0.3007120000	1mty_B:0.8444100000):0.2000520000	(2inp_C:0.4236950000	1mty_D:0.5270170000):0.1755140000):0.1365020000	3dhg_A:0.3558680000):0.4014520000):0.1028810000):0.0959136000	1mxr_A:0.4303550000):0.1548980000	(((2uw1_A:0.0000010000	2uw1_B:0.0000010000):0.0914837000	1afr_A:0.0326430000):0.4603690000	1za0_A:0.4807930000):0.0942278000):0.1620540000):0.2999970000):0.0203257000	((((((1bcf_A:0.0000010000	3e1q_A:0.0000010000):0.0644853000	2fkz_A:0.0000020000):0.0396999000	1jgc_A:0.0737920000):0.0671486000	(((((1lb3_A:0.0256080000	(1bg7_A:0.0628120000	1r03_A:0.0311900000):0.0993709000):0.0340709000	2za7_A:0.0309550000):0.0338011000	1z6o_A:0.4787550000):0.0461218000	1z6o_M:0.3134960000):0.0855767000	((1eum_A:0.0359500000	(1krq_A:0.1299320000	3e6s_A:0.1465420000):0.0320527000):0.0562619000	(2jd7_A:0.0671930000	1vlg_A:0.1178100000):0.1209450000):0.0337674000):0.0793958000):0.0458660000	(1lko_A:0.4527470000	(1yuz_A:0.5674520000	3qhb_A:0.4486550000):0.0211859000):0.1562720000):0.1135080000	1nfv_A:0.2867370000):0.1145830000):0.1699350000):0.0144249000):0.0041776800	((((1dps_A:0.0000010000	1jts_A:0.0000010000):0.0867927000	1o9r_A:0.1440900000):0.0982519000	(1tjo_A:0.0000010000	1tk6_A:0.0000010000):0.2030430000):0.0634622000	1uvh_A:0.3246450000):0.0333289000):0.0262711000	1ji4_A:0.1236310000):0.0471152000):0.0263990000):0.0000022173	1n1q_A:0.0800680000);
(1ji5_A:0.0557160000	1jig_A:0.0143500000	(1n1q_A:0.0813390000	(((2chp_A:0.0701210000	2vzb_A:0.4014820000):0.1058500000	((((1dps_A:0.0000010000	1jts_A:0.0000010000):0.1346830000	1o9r_A:0.1600060000):0.0625135000	(1tjo_A:0.0000010000	1tk6_A:0.0000010000):0.2691950000):0.0640497000	1uvh_A:0.3916590000):0.0584132000):0.0064412500	((((1qgh_A:0.1371870000	2ux1_A:0.2266210000):0.0592317000	1ji4_A:0.1163980000):0.0287972000	2fjc_A:0.1049790000):0.0335100000	(((((2fzf_A:0.6703890000	1yuz_A:0.3838670000):0.1630140000	(1lko_A:0.3150450000	3qhb_A:0.5402650000):0.1792690000):0.1639430000	((((1bcf_A:0.0000010000	3e1q_A:0.0000010000):0.0451150000	2fkz_A:0.0385500000):0.0299620000	1jgc_A:0.1285640000):0.0770117000	((((((((1lb3_A:0.0359750000	2za7_A:0.0755880000):0.0629965000	1bg7_A:0.0769300000):0.0719418000	1r03_A:0.0373020000):0.1143560000	3e6s_A:0.1093730000):0.0648271000	(1z6o_A:0.4009310000	1z6o_M:0.2486410000):0.0807236000):0.0022271200	1krq_A:0.1280240000):0.0068713800	(2jd7_A:0.0404890000	1vlg_A:0.1070470000):0.0756963000):0.0338000000	1eum_A:0.0075970000):0.1862860000):0.0655383000):0.0824866000	1nfv_A:0.2064210000):0.0733693000	(1otk_A:0.5513820000	(((((1oqu_A:0.0863410000	1r2f_A:0.0266690000):0.0309605000	1uzr_A:0.0016790000):0.4420440000	3ee4_A:0.3980590000):0.1368670000	((1mxr_A:0.3581820000	(1jk0_A:0.1324790000	(2uw2_A:0.0445160000	1w68_A:0.0604910000):0.1186090000):0.2726000000):0.0601862000	(((2inc_B:0.2967530000	1mty_B:0.6269640000):0.0954707000	2inp_C:0.5427290000):0.0868102000	(1mty_D:0.4230550000	3dhg_A:0.5719280000):0.1831300000):0.4413590000):0.0565842000):0.1317240000	(((2uw1_A:0.0000010000	2uw1_B:0.0000010000):0.1109950000	1afr_A:0.0449290000):0.4201750000	1za0_A:0.5553480000):0.2965840000):0.1588150000):0.1890570000):0.1173630000):0.0075343000):0.0853830000):0.0183840000);
(1ji5_A:0.1051840000	1jig_A:0.0627860000	(1n1q_A:0.0670780000	(((((2chp_A:0.0936300000	2vzb_A:0.3610640000):0.1011660000	(1ji4_A:0.1514840000	(2fjc_A:0.1344110000	1uvh_A:0.3509970000):0.0098581500):0.0393706000):0.0063046700	(((2fzf_A:0.9177770000	((((1bcf_A:0.0000010000	3e1q_A:0.0000010000):0.0375918000	2fkz_A:0.0213020000):0.0307740000	1jgc_A:0.0994150000):0.1216060000	(((((((1lb3_A:0.0707560000	2za7_A:0.0285620000):0.0652964000	(1bg7_A:0.0287990000	1r03_A:0.0509860000):0.0244760000):0.0731668000	1z6o_M:0.2686750000):0.0865432000	((1eum_A:0.0406070000	(1krq_A:0.0966190000	3e6s_A:0.1943320000):0.0787266000):0.0632794000	2jd7_A:0.0694730000):0.0134812000):0.0517985000	1vlg_A:0.0595050000):0.0041686200	1z6o_A:0.3873770000):0.1392770000	(1otk_A:0.5028290000	(((((((1oqu_A:0.0844460000	1r2f_A:0.0417920000):0.0096112300	1uzr_A:0.0000020000):0.2785560000	3ee4_A:0.5477490000):0.1142220000	1mxr_A:0.2504140000):0.0202877000	(1jk0_A:0.2099420000	(2uw2_A:0.0179500000	1w68_A:0.0524150000):0.1249770000):0.3478430000):0.1502020000	((((2inc_B:0.3549440000	1mty_B:0.8209300000):0.1165660000	2inp_C:0.2789820000):0.2066140000	3dhg_A:0.5018700000):0.0929501000	1mty_D:0.5196620000):0.2552280000):0.1033020000	(((2uw1_A:0.0000010000	2uw1_B:0.0000010000):0.0410879000	1afr_A:0.1136400000):0.4259770000	1za0_A:0.3055740000):0.3641790000):0.0517929000):0.3169480000):0.0316143000):0.0387448000):0.0469533000	1nfv_A:0.2352100000):0.0520048000	((1lko_A:0.5447910000	3qhb_A:0.3831980000):0.2083690000	1yuz_A:0.5893470000):0.1045510000):0.1331200000):0.0479482000	(((1dps_A:0.0000010000	1jts_A:0.0000010000):0.2396950000	1o9r_A:0.1499170000):0.1105100000	(1tjo_A:0.0000010000	1tk6_A:0.0000010000):0.2453370000):0.0717826000):0.0238291000	(1qgh_A:0.2809730000	2ux1_A:0.1773120000):0.0644181000):0.0454514000):0.0165118000);
(1ji5_A:0.1419780000	(1jig_A:0.0108880000	((2chp_A:0.0521190000	2vzb_A:0.3469320000):0.1763470000	((((1qgh_A:0.2366510000	2ux1_A:0.1191110000):0.1146280000	((((1dps_A:0.0000010000	1jts_A:0.0000010000):0.0578664000	1o9r_A:0.1714780000):0.1137250000	1uvh_A:0.3813520000):0.1177200000	(1tjo_A:0.0000020000	1tk6_A:0.0000020000):0.1835630000):0.1142190000):0.0329904000	(((2fzf_A:0.6492660000	1yuz_A:0.6275580000):0.1451960000	(((((1bcf_A:0.0000010000	3e1q_A:0.0000010000):0.0281123000	2fkz_A:0.0089860000):0.0480550000	1jgc_A:0.0444350000):0.0420102000	((1lko_A:0.4048370000	3qhb_A:0.2596560000):0.1746600000	((((((((1lb3_A:0.0687890000	2za7_A:0.0455380000):0.1120530000	1bg7_A:0.0780410000):0.0447567000	1r03_A:0.0218910000):0.2195750000	3e6s_A:0.0957300000):0.0539092000	1krq_A:0.1347050000):0.0306463000	(2jd7_A:0.0478320000	1vlg_A:0.1354060000):0.0534092000):0.0250718000	1eum_A:0.0397430000):0.0508724000	(1z6o_A:0.4583820000	1z6o_M:0.2691240000):0.1265370000):0.0792565000):0.0377363000):0.1447010000	1nfv_A:0.1086140000):0.1791570000):0.0027674200	(1otk_A:0.4156980000	(((((((1oqu_A:0.0757260000	1r2f_A:0.0599350000):0.0184778000	1uzr_A:0.0000020000):0.3704280000	1mxr_A:0.3102690000):0.0234310000	(1jk0_A:0.2192950000	(2uw2_A:0.0779310000	1w68_A:0.0145890000):0.0808125000):0.3519710000):0.1030450000	3ee4_A:0.4228910000):0.1599720000	(((2uw1_A:0.0000010000	2uw1_B:0.0000010000):0.0680099000	1afr_A:0.0649940000):0.3934800000	1za0_A:0.4838460000):0.1215350000):0.0629886000	(((2inc_B:0.2465320000	1mty_B:0.8709110000):0.1991790000	2inp_C:0.5026690000):0.1126340000	(1mty_D:0.5530030000	3dhg_A:0.5655810000):0.2013150000):0.2771990000):0.0679706000):0.4058910000):0.0495791000):0.0571498000	(1ji4_A:0.1610030000	2fjc_A:0.1071260000):0.0384540000):0.0350210000):0.0361158000):0.0489055000	1n1q_A:0.1085870000);
(1ji5_A:0.1394470000	1jig_A:0.0892200000	(1n1q_A:0.1014590000	((((((2chp_A:0.1227000000	2vzb_A:0.5089200000):0.0875865000	((((1dps_A:0.0000010000	1jts_A:0.0000010000):0.2633140000	1o9r_A:0.1071830000):0.1028550000	(1tjo_A:0.0000010000	1tk6_A:0.0000010000):0.2895740000):0.0910589000	(1uvh_A:0.2950660000	2fzf_A:0.7245860000):0.0369759000):0.0339925000):0.0276543000	(((((((1bcf_A:0.0000010000	3e1q_A:0.0000010000):0.0534230000	2fkz_A:0.0174730000):0.0148313000	((((1lb3_A:0.0332400000	2za7_A:0.0837450000):0.0789373000	(1bg7_A:0.0354010000	1r03_A:0.1045950000):0.0564086000):0.0771221000	(1z6o_A:0.4277230000	1z6o_M:0.1841110000):0.0942286000):0.1469170000	((1eum_A:0.0889330000	(1krq_A:0.1173170000	3e6s_A:0.2489060000):0.0272890000):0.0291820000	(2jd7_A:0.0502410000	1vlg_A:0.1504370000):0.0396348000):0.0261273000):0.2118220000):0.0387483000	1jgc_A:0.0582020000):0.0756288000	((1lko_A:0.2090150000	3qhb_A:0.5383960000):0.0868836000	1yuz_A:0.6087830000):0.1950660000):0.1663860000	1nfv_A:0.3100730000):0.0772344000	(1otk_A:0.6467590000	((((((1oqu_A:0.0866480000	1r2f_A:0.0424870000):0.0316356000	1uzr_A:0.0000020000):0.3730280000	(3ee4_A:0.5424820000	(1jk0_A:0.2266960000	(2uw2_A:0.0433220000	1w68_A:0.0625970000):0.1289710000):0.2338420000):0.1092770000):0.0637353000	1mxr_A:0.3652820000):0.1092410000	((((2inc_B:0.3830590000	1mty_B:0.7006310000):0.1401920000	2inp_C:0.4570670000):0.3028040000	1mty_D:0.5718630000):0.1570830000	3dhg_A:0.5414870000):0.3408260000):0.2760830000	(((2uw1_A:0.0000010000	2uw1_B:0.0000010000):0.0460947000	1afr_A:0.0478360000):0.4189240000	1za0_A:0.4574950000):0.0925709000):0.1154530000):0.4509050000):0.1177580000):0.0376391000	2fjc_A:0.1263140000):0.0731446000	1ji4_A:0.0854330000):0.0349660000	(1qgh_A:0.2261680000	2ux1_A:0.0675380000):0.2049410000):0.0234076000):0.0311931000);
(1ji5_A:0.1485250000	1jig_A:0.0295620000	(1n1q_A:0.0258460000	((((2chp_A:0.0961880000	2vzb_A:0.2625740000):0.0883276000	(((((2fzf_A:0.5979600000	1yuz_A:0.5774960000):0.0757844000	1lko_A:0.2327230000):0.1005890000	3qhb_A:0.4328080000):0.1432360000	((((1bcf_A:0.0000010000	3e1q_A:0.0000010000):0.0563608000	2fkz_A:0.0420200000):0.0081340600	((((((1lb3_A:0.0207270000	2za7_A:0.0615840000):0.0629329000	(1bg7_A:0.0262670000	(1r03_A:0.0000030000	3e6s_A:0.2483570000):0.0708558000):0.0921101000):0.0772530000	1z6o_A:0.5290710000):0.0508334000	1z6o_M:0.2214880000):0.0969375000	(1krq_A:0.1262560000	(2jd7_A:0.0404050000	1vlg_A:0.0715290000):0.0380707000):0.0198273000):0.0297882000	1eum_A:0.0533720000):0.1715800000):0.0379494000	1jgc_A:0.0908120000):0.0627621000):0.1290680000	1nfv_A:0.1782820000):0.1594110000):0.0053651900	((((1qgh_A:0.1478730000	2ux1_A:0.1105400000):0.1250070000	2fjc_A:0.0823860000):0.0390798000	(((1dps_A:0.0000010000	1jts_A:0.0000010000):0.1338080000	1o9r_A:0.1579960000):0.0934401000	1uvh_A:0.3206980000):0.0607341000):0.0338965000	((1tjo_A:0.0000010000	1tk6_A:0.0000010000):0.1609740000	(1otk_A:0.7443820000	((((((((1oqu_A:0.0798420000	1r2f_A:0.0482530000):0.0138461000	1uzr_A:0.0000020000):0.2317890000	3ee4_A:0.5495690000):0.1199540000	1mxr_A:0.4045800000):0.1008350000	(1jk0_A:0.2093210000	(2uw2_A:0.0431710000	1w68_A:0.0300260000):0.0830239000):0.2967500000):0.1665780000	(2inc_B:0.4386110000	(((2inp_C:0.6289820000	1mty_D:0.8300820000):0.0947840000	1mty_B:0.6607240000):0.0601502000	3dhg_A:0.5721930000):0.1327920000):0.2223930000):0.2971170000	((2uw1_A:0.0000010000	2uw1_B:0.0000010000):0.0780284000	1afr_A:0.0684630000):0.3048360000):0.1098880000	1za0_A:0.5076290000):0.1012360000):0.5154240000):0.0501537000):0.0268192000):0.0626585000	1ji4_A:0.0855390000):0.0359686000):0.0140081000);
(1ji5_A:0.1272730000	(1jig_A:0.0355760000	((((2chp_A:0.2404040000	((1ji4_A:0.2378700000	2fjc_A:0.1950280000):0.0397610000	1uvh_A:0.4628740000):0.0529903000):0.0400222000	((2fzf_A:0.7454370000	((((((1bcf_A:0.0000010000	3e1q_A:0.0000010000):0.0251359000	2fkz_A:0.0419330000):0.0178750000	1jgc_A:0.1695140000):0.1360150000	1nfv_A:0.2378110000):0.0763491000	(((((((1lb3_A:0.0687290000	2za7_A:0.0635230000):0.1039120000	1bg7_A:0.0525300000):0.0476703000	1r03_A:0.0277980000):0.0696352000	3e6s_A:0.2034110000):0.1392820000	1z6o_M:0.2787260000):0.0856080000	((1eum_A:0.0000030000	1krq_A:0.1501540000):0.0962470000	(2jd7_A:0.1091140000	1vlg_A:0.0791800000):0.0289195000):0.0441269000):0.0806774000	1z6o_A:0.3550950000):0.0459958000):0.0178015000	((1lko_A:0.3363830000	3qhb_A:0.4423380000):0.1484890000	1yuz_A:0.6207050000):0.0769161000):0.0718533000):0.0640106000	(1otk_A:0.8060530000	(((((((1oqu_A:0.0636300000	1r2f_A:0.0698920000):0.0045693200	1uzr_A:0.0000030000):0.2267840000	3ee4_A:0.5230560000):0.2215760000	1mxr_A:0.2589840000):0.0625923000	(1jk0_A:0.1852260000	(2uw2_A:0.0518480000	1w68_A:0.0556950000):0.0987666000):0.2579870000):0.0990797000	(((2inc_B:0.3479040000	1mty_B:0.6280130000):0.1920760000	2inp_C:0.2948260000):0.0908915000	(1mty_D:0.4449700000	3dhg_A:0.6429440000):0.1226690000):0.3040800000):0.1484760000	(((2uw1_A:0.0000010000	2uw1_B:0.0000010000):0.0528789000	1afr_A:0.0980580000):0.4403620000	1za0_A:0.4474640000):0.1295740000):0.2763210000):0.1286240000):0.1009510000):0.0000025376	((1qgh_A:0.2618360000	2ux1_A:0.1161230000):0.1696550000	(((1dps_A:0.0000010000	1jts_A:0.0000010000):0.1264650000	1o9r_A:0.1665080000):0.1472770000	(1tjo_A:0.0000010000	1tk6_A:0.0000010000):0.2796550000):0.0508750000):0.0298412000):0.0561641000	2vzb_A:0.4425590000):0.0715318000):0.0424584000	1n1q_A:0.1349320000);
(1ji5_A:0.0583630000	(1jig_A:0.0177410000	1n1q_A:0.0741980000):0.0000025219	((((2chp_A:0.0481540000	2vzb_A:0.3453400000):0.0727101000	((1qgh_A:0.1233090000	2ux1_A:0.1249160000):0.2075270000	((((1dps_A:0.0000010000	1jts_A:0.0000010000):0.0720245000	1uvh_A:0.3038190000):0.0456245000	1o9r_A:0.1104990000):0.0886817000	(1tjo_A:0.0000010000	1tk6_A:0.0000010000):0.2036620000):0.0885496000):0.0281074000):0.0474153000	((2fzf_A:0.6580790000	(1otk_A:0.5005430000	(((((((1oqu_A:0.0689320000	1r2f_A:0.0377680000):0.0095689100	1uzr_A:0.0000020000):0.3372140000	3ee4_A:0.6144500000):0.1585500000	1mxr_A:0.3285720000):0.0864960000	(1jk0_A:0.1690700000	(2uw2_A:0.0240730000	1w68_A:0.0515770000):0.0894968000):0.3699310000):0.1180690000	((2inc_B:0.6329800000	(1mty_B:0.6273040000	3dhg_A:0.4569030000):0.1762320000):0.1242220000	(2inp_C:0.5481740000	1mty_D:0.5326510000):0.0828006000):0.2870150000):0.1725160000	(((2uw1_A:0.0000010000	2uw1_B:0.0000010000):0.0980291000	1afr_A:0.0533080000):0.4239300000	1za0_A:0.4967200000):0.1931850000):0.3010780000):0.4123000000):0.0293098000	((((((1bcf_A:0.0000010000	3e1q_A:0.0000010000):0.0831888000	2fkz_A:0.0087050000):0.0055042800	1jgc_A:0.0761360000):0.1109290000	((((1lb3_A:0.0542340000	2za7_A:0.0831690000):0.0544591000	(1bg7_A:0.0462080000	1r03_A:0.0427320000):0.0876835000):0.0275171000	(1z6o_A:0.3011000000	1z6o_M:0.1200310000):0.1373070000):0.0510684000	(((1eum_A:0.0718520000	1krq_A:0.1382890000):0.0381165000	(2jd7_A:0.0601880000	1vlg_A:0.1786390000):0.0377476000):0.0368180000	3e6s_A:0.1809820000):0.0505905000):0.1694210000):0.0657283000	(1lko_A:0.3410840000	(1yuz_A:0.6577720000	3qhb_A:0.5161040000):0.0715516000):0.2118960000):0.0771930000	1nfv_A:0.3062850000):0.1212030000):0.1704470000):0.0025841600	(1ji4_A:0.1071060000	2fjc_A:0.0791870000):0.0352733000):0.0452873000);
(1ji5_A:0.0111240000	(1jig_A:0.0514270000	(1n1q_A:0.0813810000	((((((2chp_A:0.0794290000	2vzb_A:0.3791610000):0.0848029000	1uvh_A:0.4419970000):0.0000022955	(((1dps_A:0.0000010000	1jts_A:0.0000010000):0.2325290000	1o9r_A:0.1187670000):0.1631120000	(1tjo_A:0.0000010000	1tk6_A:0.0000010000):0.2816870000):0.0961936000):0.0328123000	((2fzf_A:0.7172380000	(((1otk_A:0.4084750000	(((2uw1_A:0.0000010000	2uw1_B:0.0000010000):0.0739863000	1afr_A:0.0845830000):0.4001540000	1za0_A:0.4372620000):0.1890230000):0.1486130000	((1mxr_A:0.3562540000	(1jk0_A:0.1418650000	(2uw2_A:0.0313170000	1w68_A:0.0489880000):0.0666379000):0.3317230000):0.0484512000	(((2inc_B:0.3513240000	1mty_B:0.9059320000):0.1085390000	2inp_C:0.3897580000):0.1998840000	(1mty_D:0.6716260000	3dhg_A:0.5391500000):0.1197120000):0.1913820000):0.0672876000):0.0774781000	(((1oqu_A:0.0742050000	1r2f_A:0.0779160000):0.0288434000	1uzr_A:0.0026640000):0.3741200000	3ee4_A:0.4201020000):0.0966967000):0.3963960000):0.0384703000	((((((1bcf_A:0.0000010000	3e1q_A:0.0000010000):0.0391751000	2fkz_A:0.0186190000):0.0461099000	1jgc_A:0.0641900000):0.0427375000	((((1lb3_A:0.0600060000	2za7_A:0.0450900000):0.0545926000	(1bg7_A:0.0653820000	1r03_A:0.0260600000):0.0392862000):0.0535115000	(1z6o_A:0.3776330000	1z6o_M:0.2406800000):0.1003160000):0.0773988000	((1eum_A:0.0359720000	(1krq_A:0.0506070000	3e6s_A:0.2010140000):0.0425402000):0.0707151000	(2jd7_A:0.0704010000	1vlg_A:0.1911470000):0.0329476000):0.0208388000):0.0857550000):0.1125930000	1nfv_A:0.2003840000):0.0426944000	(1lko_A:0.4497970000	(1yuz_A:0.5802060000	3qhb_A:0.3460610000):0.0440966000):0.2086780000):0.0689147000):0.1464270000):0.0000020337	(1ji4_A:0.1577350000	2fjc_A:0.1594940000):0.0094386300):0.0749788000	2ux1_A:0.2868660000):0.0290029000):0.0087702400):0.1769930000	1qgh_A:0.1711920000);
(1ji5_A:0.1014850000	(1jig_A:0.0286610000	(((((2chp_A:0.1615920000	((((1dps_A:0.0000010000	1jts_A:0.0000010000):0.1560850000	1o9r_A:0.0931780000):0.1039620000	1uvh_A:0.3577250000):0.0529102000	(1tjo_A:0.0000010000	1tk6_A:0.0000010000):0.3365750000):0.0735305000):0.0109073000	(1ji4_A:0.1582360000	2fjc_A:0.1040560000):0.0396619000):0.0160865000	(2fzf_A:0.7640490000	(((((((1bcf_A:0.0000010000	3e1q_A:0.0000010000):0.0756200000	2fkz_A:0.0250070000):0.0193611000	1jgc_A:0.0984460000):0.0720176000	((((1lb3_A:0.0412410000	2za7_A:0.0816440000):0.0428999000	(1bg7_A:0.0504750000	1r03_A:0.0387970000):0.0272785000):0.0653480000	(1z6o_A:0.2877890000	1z6o_M:0.2575550000):0.1523870000):0.0989765000	(((1eum_A:0.0872800000	(1krq_A:0.0703690000	3e6s_A:0.2219560000):0.0189315000):0.0537523000	2jd7_A:0.0521840000):0.0268616000	1vlg_A:0.1631450000):0.0353994000):0.1298200000):0.0580297000	1nfv_A:0.2950020000):0.0454869000	(1lko_A:0.2763160000	(1yuz_A:0.5696000000	3qhb_A:0.4960630000):0.0518103000):0.1974260000):0.0990186000	(1otk_A:0.5957970000	(((((((1oqu_A:0.0436410000	1r2f_A:0.0393990000):0.0226325000	1uzr_A:0.0023590000):0.3150430000	3ee4_A:0.5347910000):0.1021130000	(1jk0_A:0.2343960000	(2uw2_A:0.0449890000	1w68_A:0.0467260000):0.0901773000):0.2153350000):0.0888319000	1mxr_A:0.2630910000):0.1974380000	(((2inc_B:0.2895350000	1mty_B:0.7705600000):0.1176520000	2inp_C:0.4307020000):0.1818090000	(1mty_D:0.6371490000	3dhg_A:0.7821070000):0.0914773000):0.2512850000):0.1178530000	(((2uw1_A:0.0000010000	2uw1_B:0.0000010000):0.0612955000	1afr_A:0.0929080000):0.3117870000	1za0_A:0.4943910000):0.1584490000):0.0742280000):0.3143280000):0.0169846000):0.1148100000):0.0512180000	2vzb_A:0.3697190000):0.0252083000	(1qgh_A:0.1777790000	2ux1_A:0.1095640000):0.1667660000):0.0685389000):0.0126358000	1n1q_A:0.1335990000);
(1ji5_A:0.0490690000	(1jig_A:0.0466500000	(1n1q_A:0.1089650000	(((2chp_A:0.0975090000	2vzb_A:0.2712570000):0.0836361000	((((2fzf_A:0.4882220000	1yuz_A:0.4149620000):0.1665660000	(1lko_A:0.6381930000	3qhb_A:0.3488000000):0.0677018000):0.1484520000	(((((1bcf_A:0.0000010000	3e1q_A:0.0000010000):0.0330618000	2fkz_A:0.0259290000):0.0000022584	1jgc_A:0.1532540000):0.1037880000	((((((((1lb3_A:0.0257950000	2za7_A:0.0149980000):0.0926654000	1bg7_A:0.0692910000):0.0727880000	1r03_A:0.0000020000):0.1477680000	3e6s_A:0.1980670000):0.1286510000	1krq_A:0.1594520000):0.0504523000	(2jd7_A:0.0856440000	1vlg_A:0.1172850000):0.0300875000):0.0171333000	1eum_A:0.0400620000):0.0662884000	(1z6o_A:0.3683300000	1z6o_M:0.2570840000):0.0734305000):0.0804351000):0.0585320000	1nfv_A:0.1864680000):0.0403672000):0.0940992000	(1otk_A:0.5982740000	((((((1oqu_A:0.0943410000	1r2f_A:0.0233390000):0.0145591000	1uzr_A:0.0000020000):0.3119770000	(1mxr_A:0.4826700000	(1jk0_A:0.2067700000	(2uw2_A:0.0068870000	1w68_A:0.0288440000):0.1343510000):0.1794630000):0.0347585000):0.1559130000	3ee4_A:0.4737450000):0.1301900000	(((2inc_B:0.3770760000	1mty_B:0.7922920000):0.1498730000	2inp_C:0.4922850000):0.1091090000	(1mty_D:0.5753350000	3dhg_A:0.5768120000):0.1594860000):0.3158940000):0.1153680000	(((2uw1_A:0.0000010000	2uw1_B:0.0000010000):0.0929444000	1afr_A:0.0197050000):0.4293790000	1za0_A:0.6221930000):0.2670450000):0.2614130000):0.2472960000):0.1658780000):0.0000025036	((1ji4_A:0.1374530000	2fjc_A:0.1179410000):0.0000020169	((((1dps_A:0.0000010000	1jts_A:0.0000010000):0.1406150000	1o9r_A:0.1514420000):0.1075380000	1uvh_A:0.4893220000):0.0635811000	(1tjo_A:0.0000020000	1tk6_A:0.0000010000):0.4096610000):0.0636138000):0.0204227000):0.1043990000):0.0162662000):0.0645645000	(1qgh_A:0.1444190000	2ux1_A:0.2357040000):0.0977534000);
(1ji5_A:0.1259770000	1jig_A:0.0116300000	(1n1q_A:0.0727110000	(((((2chp_A:0.0364520000	2vzb_A:0.4786770000):0.0777606000	((((1dps_A:0.0000010000	1jts_A:0.0000010000):0.1961180000	1o9r_A:0.1909670000):0.0772861000	1uvh_A:0.3585110000):0.0454880000	(1tjo_A:0.0000010000	1tk6_A:0.0000010000):0.2003540000):0.0496053000):0.0061807200	((((2fzf_A:0.6761710000	(1lko_A:0.2651810000	1yuz_A:0.5251860000):0.1756060000):0.2107070000	((((1bcf_A:0.0000010000	3e1q_A:0.0000010000):0.0490762000	2fkz_A:0.0078920000):0.0234885000	1jgc_A:0.0963880000):0.0801329000	((((1lb3_A:0.0282530000	2za7_A:0.0383710000):0.0378182000	(1bg7_A:0.0575800000	(1r03_A:0.0000020000	3e6s_A:0.2747670000):0.0417798000):0.0663484000):0.0867089000	(1z6o_A:0.3049790000	1z6o_M:0.2608480000):0.1141470000):0.0703164000	((1eum_A:0.0427020000	1krq_A:0.1718830000):0.0297590000	(2jd7_A:0.0776540000	1vlg_A:0.0898160000):0.0648965000):0.0843352000):0.0954145000):0.0540856000):0.0890048000	3qhb_A:0.7113900000):0.0728198000	1nfv_A:0.1718820000):0.2170790000):0.0106491000	(((1qgh_A:0.1246160000	2ux1_A:0.1072400000):0.1094620000	2fjc_A:0.0536430000):0.0568224000	1ji4_A:0.1812720000):0.0066901000):0.0116694000	(1otk_A:0.6690450000	(((((((1oqu_A:0.1091300000	1r2f_A:0.0527500000):0.0271204000	1uzr_A:0.0048590000):0.3571870000	1mxr_A:0.3630890000):0.0983535000	((1jk0_A:0.2999560000	2uw2_A:0.0403270000):0.0176327000	1w68_A:0.0293900000):0.4189560000):0.1608410000	3ee4_A:0.3842830000):0.1124040000	(2inc_B:0.3199890000	((2inp_C:0.4219750000	1mty_B:0.8618770000):0.0529799000	(1mty_D:0.5863420000	3dhg_A:0.4766470000):0.1180380000):0.1045470000):0.2048380000):0.1738990000	(((2uw1_A:0.0000010000	2uw1_B:0.0000010000):0.0468669000	1afr_A:0.1133700000):0.5437380000	1za0_A:0.4437150000):0.1425940000):0.0506322000):0.3354700000):0.0401276000):0.0132341000);
(1ji5_A:0.0587560000	(1jig_A:0.0582810000	(1n1q_A:0.1057630000	((((2chp_A:0.1071850000	(1ji4_A:0.1287130000	(2fjc_A:0.1081360000	1uvh_A:0.3347770000):0.0182751000):0.0533186000):0.0235735000	(((((2fzf_A:0.5705250000	1yuz_A:0.4053000000):0.2296320000	(1lko_A:0.4250650000	3qhb_A:0.3442610000):0.0889899000):0.1868830000	((((1bcf_A:0.0000010000	3e1q_A:0.0000010000):0.0398702000	2fkz_A:0.0219340000):0.0237434000	1jgc_A:0.1456920000):0.1117470000	((((((((1lb3_A:0.0251030000	2za7_A:0.0696690000):0.1439820000	1bg7_A:0.0188290000):0.1041330000	1r03_A:0.0000030000):0.1466730000	3e6s_A:0.1499200000):0.1097840000	1krq_A:0.1221080000):0.0582161000	(2jd7_A:0.0625080000	1vlg_A:0.1248770000):0.0452141000):0.0348512000	(1z6o_A:0.3884940000	1z6o_M:0.2923140000):0.1213480000):0.0414041000	1eum_A:0.0661280000):0.0589538000):0.0399834000):0.0690387000	1nfv_A:0.0797360000):0.2283020000	(1otk_A:0.5688640000	(((((((1oqu_A:0.0927710000	1r2f_A:0.0436180000):0.0412464000	1uzr_A:0.0009990000):0.3100010000	3ee4_A:0.5114850000):0.0854545000	1mxr_A:0.5126430000):0.0874676000	(1jk0_A:0.2476000000	(2uw2_A:0.0251870000	1w68_A:0.0418750000):0.1099010000):0.2526180000):0.1374690000	(((2inc_B:0.1777700000	1mty_B:0.7235300000):0.1832060000	2inp_C:0.5203550000):0.0974190000	(1mty_D:0.6124360000	3dhg_A:0.4614700000):0.1564110000):0.2258370000):0.1663330000	(((2uw1_A:0.0000010000	2uw1_B:0.0000010000):0.0981602000	1afr_A:0.1056960000):0.3966840000	1za0_A:0.5412640000):0.0972489000):0.0908615000):0.3684610000):0.0944511000):0.0037395300	(((1dps_A:0.0000010000	1jts_A:0.0000010000):0.1568220000	1o9r_A:0.0880030000):0.1342870000	(1tjo_A:0.0000010000	1tk6_A:0.0000010000):0.2371170000):0.1254480000):0.0429608000	(1qgh_A:0.1408530000	2ux1_A:0.0552520000):0.1851630000):0.0505476000):0.0087442100):0.0734891000	2vzb_A:0.2350560000);
(1ji5_A:0.1016960000	1jig_A:0.0167080000	(1n1q_A:0.1003220000	((((2chp_A:0.0851590000	2vzb_A:0.2964800000):0.1327220000	((1qgh_A:0.2661080000	2ux1_A:0.0723460000):0.1233280000	((((1dps_A:0.0000010000	1jts_A:0.0000010000):0.1159140000	1o9r_A:0.0670810000):0.0674817000	1uvh_A:0.3788770000):0.1000520000	(1tjo_A:0.0000010000	1tk6_A:0.0000010000):0.3057060000):0.0799568000):0.0102585000):0.0039560500	((((2fzf_A:0.5046020000	1yuz_A:0.5043700000):0.2046010000	(1lko_A:0.3683150000	3qhb_A:0.4415380000):0.1875570000):0.0901983000	(((((1bcf_A:0.0000010000	3e1q_A:0.0000010000):0.0652935000	2fkz_A:0.0447290000):0.0608509000	1jgc_A:0.0792250000):0.0998640000	((((1lb3_A:0.0811270000	2za7_A:0.0432490000):0.0554108000	(1bg7_A:0.0681040000	(1r03_A:0.0000020000	3e6s_A:0.3384970000):0.0894957000):0.0835574000):0.1483710000	(1z6o_A:0.3430750000	1z6o_M:0.2433720000):0.0913280000):0.1037820000	((1eum_A:0.0715060000	1krq_A:0.1739690000):0.0805708000	(2jd7_A:0.0475340000	1vlg_A:0.1578250000):0.0310543000):0.0709497000):0.1216160000):0.0486177000	1nfv_A:0.2446880000):0.1136650000):0.0768344000	(1otk_A:0.7294210000	(((((((1oqu_A:0.0688200000	1r2f_A:0.0699350000):0.0181737000	1uzr_A:0.0126210000):0.3375950000	3ee4_A:0.4707550000):0.0913546000	1mxr_A:0.4090630000):0.0560772000	(1jk0_A:0.2050760000	(2uw2_A:0.0235100000	1w68_A:0.0515030000):0.1011920000):0.3140080000):0.1397370000	(((2inc_B:0.4898340000	2inp_C:0.4360410000):0.1316650000	1mty_B:0.6382210000):0.0079743000	(1mty_D:0.5158640000	3dhg_A:0.5599220000):0.2120050000):0.4653130000):0.1759070000	(((2uw1_A:0.0000010000	2uw1_B:0.0000010000):0.1050010000	1afr_A:0.0456450000):0.4353280000	1za0_A:0.5211930000):0.0766575000):0.1730720000):0.3301810000):0.1218170000):0.0327709000	(1ji4_A:0.1000380000	2fjc_A:0.1819870000):0.0565561000):0.0296719000):0.0089403200);
(1ji5_A:0.0674880000	(1jig_A:0.0068010000	(((2chp_A:0.1238260000	((1ji4_A:0.1209390000	(2fjc_A:0.0925390000	1uvh_A:0.4059290000):0.0090197300):0.0418106000	((((1dps_A:0.0000010000	1jts_A:0.0000010000):0.1524300000	1o9r_A:0.1311070000):0.1144900000	(1tjo_A:0.0000010000	1tk6_A:0.0000010000):0.2099710000):0.0806940000	((((((((2fzf_A:0.7342000000	1yuz_A:0.2514340000):0.1529210000	1lko_A:0.3045260000):0.0716785000	3qhb_A:0.5265840000):0.1812050000	(((((((1lb3_A:0.0532740000	2za7_A:0.0314810000):0.0629300000	1bg7_A:0.0725550000):0.0357316000	1r03_A:0.0038860000):0.1397300000	3e6s_A:0.1675770000):0.1229960000	((1z6o_A:0.4243800000	1z6o_M:0.2469390000):0.2173740000	(2jd7_A:0.0555420000	1vlg_A:0.1591760000):0.0173315000):0.0224436000):0.0042395200	1krq_A:0.0731710000):0.0324647000	1eum_A:0.0204230000):0.1955370000):0.0344124000	(((1bcf_A:0.0000010000	3e1q_A:0.0000010000):0.0144058000	2fkz_A:0.0289190000):0.0242894000	1jgc_A:0.0762150000):0.1759650000):0.0728335000	1otk_A:1.0438980000):0.0307219000	1nfv_A:0.2126690000):0.1258360000	((((((1oqu_A:0.1129670000	1uzr_A:0.0122950000):0.0496234000	1r2f_A:0.0195490000):0.2403940000	3ee4_A:0.6943920000):0.1769230000	1mxr_A:0.3307930000):0.1044730000	((1jk0_A:0.2255580000	(2uw2_A:0.0076080000	1w68_A:0.0657760000):0.0849384000):0.0548333000	((((2inc_B:0.4522940000	1mty_B:0.8142950000):0.1418460000	2inp_C:0.4009310000):0.0812672000	1mty_D:0.5391160000):0.1139360000	3dhg_A:0.4849340000):0.3981550000):0.1147150000):0.2035440000	(((2uw1_A:0.0000010000	2uw1_B:0.0000010000):0.1318550000	1afr_A:0.0826860000):0.3286020000	1za0_A:0.6178240000):0.0942199000):0.5287370000):0.0161266000):0.0025976500):0.0049738500):0.0269767000	(1qgh_A:0.1411320000	2ux1_A:0.0805810000):0.1240440000):0.0656695000	2vzb_A:0.4073910000):0.0485803000):0.0000021957	1n1q_A:0.1002590000);
(1ji5_A:0.0918160000	(1jig_A:0.0568020000	1n1q_A:0.0681320000):0.0000029726	((((((2chp_A:0.1441620000	2vzb_A:0.3600400000):0.0390504000	((((1dps_A:0.0000010000	1jts_A:0.0000010000):0.1298180000	1o9r_A:0.0960700000):0.1285330000	(1tjo_A:0.0000010000	1tk6_A:0.0000010000):0.2511130000):0.0576966000	1uvh_A:0.2986340000):0.0154822000):0.0245147000	((((((2fzf_A:0.6569440000	1yuz_A:0.5760160000):0.1075150000	(1lko_A:0.4311400000	3qhb_A:0.2967760000):0.2175860000):0.0910065000	((1bcf_A:0.0000010000	3e1q_A:0.0000010000):0.0413770000	(2fkz_A:0.0371830000	1jgc_A:0.1084960000):0.0000023494):0.0573587000):0.0195224000	(((((((((1lb3_A:0.0592700000	2za7_A:0.0647120000):0.0458874000	1bg7_A:0.0346580000):0.0589393000	1r03_A:0.0058190000):0.0920392000	3e6s_A:0.1865280000):0.1150400000	1krq_A:0.1257560000):0.0719173000	(2jd7_A:0.1135350000	1vlg_A:0.0899320000):0.0459422000):0.0205114000	1z6o_A:0.3720210000):0.0282601000	1z6o_M:0.3275900000):0.0249421000	1eum_A:0.0494660000):0.1111590000):0.1288480000	1nfv_A:0.1170470000):0.0790731000	(1otk_A:0.5742130000	(((((((1oqu_A:0.0740560000	1r2f_A:0.0362060000):0.0059681600	1uzr_A:0.0075950000):0.2726220000	1mxr_A:0.3147290000):0.0359651000	(1jk0_A:0.2334740000	(2uw2_A:0.0320920000	1w68_A:0.0497390000):0.1032250000):0.2131610000):0.0829096000	3ee4_A:0.4007070000):0.1055830000	((((2inc_B:0.3255530000	1mty_B:0.9057840000):0.1189300000	2inp_C:0.4755700000):0.2100980000	3dhg_A:0.5011140000):0.1332370000	1mty_D:0.5858670000):0.3236830000):0.1095850000	(((2uw1_A:0.0000010000	2uw1_B:0.0000010000):0.0810698000	1afr_A:0.0758850000):0.5133890000	1za0_A:0.2569600000):0.1522640000):0.0744409000):0.3215630000):0.1157560000):0.0114594000	(1qgh_A:0.1533720000	2ux1_A:0.1927190000):0.1083520000):0.0153731000	2fjc_A:0.1614300000):0.0228014000	1ji4_A:0.1622770000):0.0610970000);
(1ji5_A:0.0953450000	(1jig_A:0.0608750000	1n1q_A:0.0909660000):0.0110967000	((2chp_A:0.0920940000	2vzb_A:0.3388580000):0.1178590000	((((1qgh_A:0.1778730000	2ux1_A:0.1226860000):0.0996613000	((((1dps_A:0.0000010000	1jts_A:0.0000010000):0.0772882000	1uvh_A:0.4053140000):0.0737333000	1o9r_A:0.0901360000):0.1168450000	(1tjo_A:0.0000010000	1tk6_A:0.0000010000):0.1874220000):0.0680469000):0.0427608000	(1ji4_A:0.0794510000	2fjc_A:0.1497930000):0.0699225000):0.0181129000	((((((2fzf_A:0.4240790000	1yuz_A:0.6834060000):0.1430420000	(1lko_A:0.4091190000	3qhb_A:0.4565300000):0.1459430000):0.0471663000	((((1lb3_A:0.0833100000	2za7_A:0.0324410000):0.0338990000	(1bg7_A:0.0123050000	1r03_A:0.0760180000):0.0886798000):0.1307050000	(1eum_A:0.0824740000	((1krq_A:0.1595370000	3e6s_A:0.1414190000):0.0836535000	(2jd7_A:0.0525720000	1vlg_A:0.0976530000):0.0368716000):0.0229951000):0.0640145000):0.0540490000	(1z6o_A:0.3747880000	1z6o_M:0.2049550000):0.0544580000):0.0640500000):0.0192246000	(((1bcf_A:0.0000010000	3e1q_A:0.0000010000):0.0892863000	2fkz_A:0.0172820000):0.0203326000	1jgc_A:0.0774540000):0.1075030000):0.0823876000	1nfv_A:0.2416400000):0.1201810000	(1otk_A:0.8849220000	(((((1oqu_A:0.0758180000	1r2f_A:0.0366660000):0.0348454000	1uzr_A:0.0054160000):0.4292100000	3ee4_A:0.3858910000):0.1023000000	((1mxr_A:0.3047240000	(1jk0_A:0.2158200000	(2uw2_A:0.0526520000	1w68_A:0.0431200000):0.1331860000):0.3493450000):0.0532788000	(((2inc_B:0.3901790000	2inp_C:0.5867430000):0.0532019000	1mty_B:0.8335710000):0.1652330000	(1mty_D:0.5522420000	3dhg_A:0.5431860000):0.1847450000):0.3980700000):0.0805147000):0.1502990000	(((2uw1_A:0.0000010000	2uw1_B:0.0000010000):0.1471920000	1afr_A:0.0677940000):0.3983020000	1za0_A:0.5154140000):0.1506490000):0.2786070000):0.0558072000):0.0504794000):0.0157687000):0.0311267000);
(1ji5_A:0.0451910000	(1jig_A:0.0324280000	(1n1q_A:0.1121690000	((((2chp_A:0.0578110000	2vzb_A:0.3848310000):0.1191440000	((((1dps_A:0.0000010000	1jts_A:0.0000010000):0.1433720000	1o9r_A:0.0891630000):0.0632414000	(1tjo_A:0.0000010000	1tk6_A:0.0000010000):0.2418070000):0.1401990000	1uvh_A:0.4211610000):0.0867375000):0.0177840000	(((((2fzf_A:0.5692500000	(1lko_A:0.3991140000	(1yuz_A:0.5404650000	3qhb_A:0.3437120000):0.0689835000):0.1471510000):0.0969211000	(((((1lb3_A:0.0261450000	(1bg7_A:0.0480730000	(1r03_A:0.0300630000	3e6s_A:0.2636300000):0.0387383000):0.0453955000):0.0421315000	2za7_A:0.0266140000):0.1194890000	1z6o_A:0.4213300000):0.1010150000	1z6o_M:0.2338320000):0.0533400000	(1eum_A:0.0296950000	(1krq_A:0.1301380000	(2jd7_A:0.0350830000	1vlg_A:0.1189690000):0.0832159000):0.0438899000):0.0798396000):0.0707309000):0.0735462000	(((1bcf_A:0.0000010000	3e1q_A:0.0000010000):0.0455034000	2fkz_A:0.0081730000):0.0106669000	1jgc_A:0.0424090000):0.1030050000):0.0560746000	1nfv_A:0.1646870000):0.0503849000	(1otk_A:0.8548250000	(((((((1oqu_A:0.0620090000	1r2f_A:0.0682130000):0.0404262000	1uzr_A:0.0000030000):0.4055870000	3ee4_A:0.4708870000):0.1482540000	1mxr_A:0.1995180000):0.0998013000	(1jk0_A:0.2831260000	(2uw2_A:0.0374950000	1w68_A:0.0353990000):0.0723414000):0.2493440000):0.1191790000	(((2inc_B:0.4142260000	1mty_B:0.6777480000):0.0928717000	2inp_C:0.5495480000):0.1036880000	(1mty_D:0.6552340000	3dhg_A:0.3969950000):0.0837663000):0.3230990000):0.1101700000	(((2uw1_A:0.0000010000	2uw1_B:0.0000010000):0.0840864000	1afr_A:0.0667400000):0.3692160000	1za0_A:0.6039800000):0.2337000000):0.1478520000):0.4744090000):0.0557859000):0.0529225000	(1ji4_A:0.0920660000	2fjc_A:0.1140060000):0.1017940000):0.0594170000):0.0155731000):0.0856002000	(1qgh_A:0.1834130000	2ux1_A:0.1594650000):0.1942580000);
(1ji5_A:0.1468160000	(1jig_A:0.0443130000	(1n1q_A:0.0666990000	(((1qgh_A:0.1117350000	2ux1_A:0.1113890000):0.1338780000	2fjc_A:0.0973580000):0.0663729000	1ji4_A:0.0488680000):0.0554094000):0.0466472000):0.0342735000	(((2chp_A:0.0982540000	(((2fzf_A:0.6091150000	(1lko_A:0.2603710000	(1yuz_A:0.4749640000	3qhb_A:0.3765160000):0.1164230000):0.0236599000):0.1973560000	((((1bcf_A:0.0000010000	3e1q_A:0.0000010000):0.0522448000	2fkz_A:0.0000020000):0.0328430000	((((1lb3_A:0.0484080000	(2za7_A:0.0198210000	1z6o_A:0.3994160000):0.0536503000):0.0514953000	(1bg7_A:0.0356230000	(1r03_A:0.0313710000	3e6s_A:0.2431830000):0.0534060000):0.0402940000):0.0928869000	1z6o_M:0.2111930000):0.1081580000	((1eum_A:0.0249830000	1krq_A:0.0907080000):0.0740056000	(2jd7_A:0.0776160000	1vlg_A:0.1433880000):0.0414966000):0.0074754900):0.1686960000):0.0486454000	1jgc_A:0.0880190000):0.0467256000):0.0923345000	1nfv_A:0.2010550000):0.1781460000):0.0000021120	((((1dps_A:0.0000010000	1jts_A:0.0000010000):0.0614407000	1uvh_A:0.3647320000):0.1111210000	1o9r_A:0.0972390000):0.0585555000	(1tjo_A:0.0000010000	1tk6_A:0.0000020000):0.1783210000):0.1083550000):0.0535441000	(2vzb_A:0.2138280000	((1otk_A:0.5652070000	((((((1oqu_A:0.0707750000	1r2f_A:0.0529940000):0.0271907000	1uzr_A:0.0151060000):0.2741870000	1mxr_A:0.3363270000):0.1198610000	((1jk0_A:0.3002580000	2uw2_A:0.0305830000):0.0318424000	1w68_A:0.0629160000):0.2914510000):0.1049090000	(((2inc_B:0.3562200000	1mty_B:0.7121270000):0.0613928000	2inp_C:0.2948380000):0.1856290000	(1mty_D:0.5530450000	3dhg_A:0.4527350000):0.1308650000):0.3319340000):0.0912126000	3ee4_A:0.4485850000):0.0553057000):0.1299810000	(((2uw1_A:0.0000010000	2uw1_B:0.0000010000):0.0896355000	1afr_A:0.0353460000):0.4010630000	1za0_A:0.4600270000):0.0812015000):0.3412120000):0.1217410000):0.0357671000);
(1ji5_A:0.1037520000	(1jig_A:0.0177730000	(((((2chp_A:0.0803610000	2vzb_A:0.3465980000):0.0749861000	((1qgh_A:0.1984800000	2ux1_A:0.1729470000):0.0645907000	((((1dps_A:0.0000010000	1jts_A:0.0000010000):0.1654630000	1o9r_A:0.1640790000):0.0949288000	1uvh_A:0.3806990000):0.0788499000	(1tjo_A:0.0000010000	1tk6_A:0.0000010000):0.1968000000):0.0792002000):0.0088316900):0.0051139300	((2fzf_A:0.7124970000	(1otk_A:0.5469080000	(((((((1oqu_A:0.0874970000	1r2f_A:0.0667450000):0.0309297000	1uzr_A:0.0000030000):0.3102570000	3ee4_A:0.5336460000):0.1298480000	(1jk0_A:0.1632860000	(2uw2_A:0.0332250000	1w68_A:0.0305920000):0.0869377000):0.3502900000):0.0793956000	((((2inc_B:0.3516520000	1mty_B:0.7952200000):0.0701672000	2inp_C:0.5063020000):0.0439840000	1mty_D:0.6114570000):0.1698450000	3dhg_A:0.4720080000):0.2449920000):0.0977891000	1mxr_A:0.3528770000):0.1535870000	(((2uw1_A:0.0000010000	2uw1_B:0.0000010000):0.0519003000	1afr_A:0.0536440000):0.3883920000	1za0_A:0.3586760000):0.1432200000):0.1954790000):0.2396140000):0.0068653300	((((((1bcf_A:0.0000010000	3e1q_A:0.0000010000):0.0455794000	2fkz_A:0.0566640000):0.0111935000	1jgc_A:0.1137710000):0.1281680000	((1lko_A:0.3987890000	(1yuz_A:0.5844110000	3qhb_A:0.3718590000):0.0498904000):0.1645450000	((((1lb3_A:0.0290540000	2za7_A:0.0664530000):0.1053100000	(1bg7_A:0.0272190000	(1r03_A:0.0018470000	3e6s_A:0.2553460000):0.0509134000):0.0508760000):0.0823621000	1z6o_M:0.2791740000):0.0889161000	((1eum_A:0.0548870000	1krq_A:0.0752720000):0.0441301000	(2jd7_A:0.0495860000	1vlg_A:0.1074610000):0.0492825000):0.0322631000):0.1015830000):0.0312005000):0.0739608000	1z6o_A:0.3454870000):0.0473133000	1nfv_A:0.3036820000):0.0915927000):0.0863537000):0.0420507000	2fjc_A:0.1001900000):0.0121876000	1ji4_A:0.1083670000):0.0692754000):0.0424909000	1n1q_A:0.0337230000);
(1ji5_A:0.0265480000	((1jig_A:0.0652630000	((((2chp_A:0.0888810000	2vzb_A:0.3398240000):0.0955484000	((((1dps_A:0.0000010000	1jts_A:0.0000010000):0.0797461000	1o9r_A:0.1275880000):0.0982491000	1uvh_A:0.3724570000):0.0825979000	(1tjo_A:0.0000010000	1tk6_A:0.0000010000):0.1970570000):0.0716132000):0.0035563100	(((((2fzf_A:0.6520280000	((((1lb3_A:0.0273900000	2za7_A:0.0244620000):0.0358694000	(1bg7_A:0.0237790000	(1r03_A:0.0000020000	3e6s_A:0.3375860000):0.0930519000):0.0356952000):0.0832241000	(1z6o_A:0.4507160000	1z6o_M:0.2145840000):0.1138600000):0.1259080000	((1eum_A:0.0477550000	1krq_A:0.1424760000):0.0340932000	(2jd7_A:0.0465020000	1vlg_A:0.1566630000):0.0332578000):0.0168191000):0.1304880000):0.0070826500	((1lko_A:0.3015980000	3qhb_A:0.4470410000):0.0186677000	1yuz_A:0.5338280000):0.1099260000):0.0566314000	(((1bcf_A:0.0000010000	3e1q_A:0.0000010000):0.0299262000	2fkz_A:0.0140770000):0.0245806000	1jgc_A:0.0631220000):0.0928672000):0.1162810000	1nfv_A:0.2259410000):0.0802889000	(1otk_A:0.6811470000	(((((((1oqu_A:0.0938890000	1r2f_A:0.0411500000):0.0190031000	1uzr_A:0.0000020000):0.2809360000	3ee4_A:0.4722790000):0.1373880000	1mxr_A:0.3805970000):0.0764197000	(1jk0_A:0.2543630000	(2uw2_A:0.0388220000	1w68_A:0.0551600000):0.0735639000):0.3268780000):0.0847551000	((((2inc_B:0.4334600000	2inp_C:0.3776990000):0.1779690000	1mty_B:0.6469560000):0.1580180000	1mty_D:0.7021950000):0.0741414000	3dhg_A:0.6606500000):0.2968430000):0.0774649000	(((2uw1_A:0.0000010000	2uw1_B:0.0000010000):0.0796284000	1afr_A:0.0709860000):0.2946080000	1za0_A:0.4353910000):0.1479690000):0.1490950000):0.3760070000):0.1694710000):0.0788283000	(1ji4_A:0.1512750000	2fjc_A:0.1122700000):0.0644378000):0.0841565000):0.0026226300	1n1q_A:0.1124870000):0.1258820000	(1qgh_A:0.2112050000	2ux1_A:0.1652530000):0.1602570000);
(1ji5_A:0.0741270000	((1jig_A:0.0224570000	2vzb_A:0.3494170000):0.0568124000	((((2chp_A:0.1016110000	((((1dps_A:0.0000010000	1jts_A:0.0000010000):0.1222370000	1o9r_A:0.1529520000):0.1818280000	(1tjo_A:0.0000010000	1tk6_A:0.0000010000):0.2135070000):0.0168857000	1uvh_A:0.3342510000):0.0313613000):0.0144988000	((2fzf_A:0.5856730000	(1otk_A:0.5823800000	(((((((1oqu_A:0.0824330000	1r2f_A:0.0292990000):0.0387001000	1uzr_A:0.0000030000):0.2228680000	3ee4_A:0.5229860000):0.1061610000	(1jk0_A:0.1910290000	(2uw2_A:0.0359660000	1w68_A:0.0479360000):0.1710320000):0.2395930000):0.0652198000	1mxr_A:0.4132230000):0.1991020000	(((2inc_B:0.3802110000	1mty_B:0.7515000000):0.1468700000	2inp_C:0.5303700000):0.1206890000	(1mty_D:0.4911880000	3dhg_A:0.4069790000):0.1591960000):0.2898180000):0.1721390000	(((2uw1_A:0.0000010000	2uw1_B:0.0000010000):0.1378940000	1afr_A:0.0249230000):0.3819020000	1za0_A:0.5247840000):0.1655560000):0.1333500000):0.2976170000):0.0215205000	((((((1bcf_A:0.0000010000	3e1q_A:0.0000010000):0.0391119000	2fkz_A:0.0000020000):0.0000028555	1jgc_A:0.1225020000):0.1105710000	(((((1lb3_A:0.0248110000	2za7_A:0.0459190000):0.0551915000	1r03_A:0.0551990000):0.0512627000	1bg7_A:0.0386970000):0.0920107000	(1z6o_A:0.3337020000	1z6o_M:0.2491890000):0.0868871000):0.0662412000	((1eum_A:0.0728890000	(1krq_A:0.1456340000	3e6s_A:0.1726750000):0.0147236000):0.0480847000	(2jd7_A:0.0786440000	1vlg_A:0.0667660000):0.0271224000):0.0410353000):0.1293500000):0.0477985000	(1lko_A:0.2555910000	(1yuz_A:0.4339830000	3qhb_A:0.3596110000):0.1411240000):0.2700300000):0.0300507000	1nfv_A:0.1260490000):0.1900260000):0.1241650000):0.0000024086	(1ji4_A:0.1127160000	2fjc_A:0.0815500000):0.0527825000):0.0695429000	(1qgh_A:0.1396740000	2ux1_A:0.1136080000):0.1309890000):0.0667547000):0.0289708000	1n1q_A:0.0579250000);
(1ji5_A:0.0981990000	(1jig_A:0.0473090000	((((2chp_A:0.0869820000	((1ji4_A:0.2025570000	2fjc_A:0.0157050000):0.0857028000	((((1dps_A:0.0000010000	1jts_A:0.0000010000):0.1333690000	1o9r_A:0.1893990000):0.0771022000	(1tjo_A:0.0000010000	1tk6_A:0.0000010000):0.2822010000):0.1322930000	1uvh_A:0.2735830000):0.0860535000):0.0261583000):0.0413597000	(((((2fzf_A:0.4470500000	1yuz_A:0.5625820000):0.1323790000	(1lko_A:0.4734100000	3qhb_A:0.3588440000):0.1652370000):0.1041270000	((((1bcf_A:0.0000010000	3e1q_A:0.0000010000):0.0659531000	2fkz_A:0.0000020000):0.0289339000	1jgc_A:0.0629870000):0.0575316000	((((1lb3_A:0.0286510000	2za7_A:0.0662560000):0.0345520000	(1bg7_A:0.0351060000	(1r03_A:0.0147010000	3e6s_A:0.2608270000):0.0326519000):0.0724316000):0.0795037000	(1z6o_A:0.3238640000	1z6o_M:0.1870180000):0.1020080000):0.0443786000	((1eum_A:0.0204530000	1krq_A:0.1086660000):0.0620060000	(2jd7_A:0.1069230000	1vlg_A:0.1257120000):0.0310129000):0.0428785000):0.0748021000):0.0597287000):0.0661853000	1nfv_A:0.2123500000):0.0616633000	(1otk_A:0.4984630000	(((((((1oqu_A:0.0656050000	1r2f_A:0.0320510000):0.0229947000	1uzr_A:0.0120730000):0.1578600000	1mxr_A:0.3521930000):0.0881253000	(1jk0_A:0.2230180000	(2uw2_A:0.0173240000	1w68_A:0.0699820000):0.1251750000):0.3084410000):0.1274880000	3ee4_A:0.4726360000):0.2478350000	(((2uw1_A:0.0000010000	2uw1_B:0.0000010000):0.0657861000	1afr_A:0.0887360000):0.5339010000	1za0_A:0.3630820000):0.1617940000):0.0820616000	(((2inc_B:0.3876230000	2inp_C:0.4404880000):0.0649417000	(1mty_B:0.6907060000	3dhg_A:0.4843900000):0.1258640000):0.1978950000	1mty_D:0.3787930000):0.3810460000):0.0616189000):0.2079380000):0.1300340000):0.0497025000	(1qgh_A:0.1634330000	2ux1_A:0.1052660000):0.1541070000):0.0328420000	2vzb_A:0.2931030000):0.0374175000):0.0224590000	1n1q_A:0.1586000000);
(1ji5_A:0.0336920000	((1jig_A:0.0435610000	(((((2chp_A:0.1042190000	2vzb_A:0.3744150000):0.0451545000	((((1dps_A:0.0000010000	1jts_A:0.0000010000):0.1539460000	1o9r_A:0.1918470000):0.0940858000	(1tjo_A:0.0000020000	1tk6_A:0.0000010000):0.2273560000):0.0669538000	1uvh_A:0.2755980000):0.0599131000):0.0186033000	(((((2fzf_A:0.6776550000	(1lko_A:0.2913840000	(1yuz_A:0.4964010000	3qhb_A:0.3440290000):0.0611498000):0.1688240000):0.0724697000	(((((((1lb3_A:0.0409080000	2za7_A:0.0436080000):0.0839665000	1bg7_A:0.0287550000):0.0730895000	1r03_A:0.0268060000):0.0865996000	(1z6o_A:0.4147520000	1z6o_M:0.2584890000):0.0819508000):0.0698649000	(1krq_A:0.1080000000	3e6s_A:0.1724370000):0.0340175000):0.0626399000	(2jd7_A:0.0935530000	1vlg_A:0.1117050000):0.0379446000):0.0692829000	1eum_A:0.0247000000):0.0986899000):0.0720745000	(((1bcf_A:0.0000010000	3e1q_A:0.0000010000):0.0809755000	2fkz_A:0.0216320000):0.0090220600	1jgc_A:0.0620270000):0.1431150000):0.0713015000	1nfv_A:0.1056960000):0.1346180000	(1otk_A:0.3485180000	(((((((1oqu_A:0.0674860000	1r2f_A:0.0542890000):0.0169192000	1uzr_A:0.0047700000):0.3013940000	3ee4_A:0.5036080000):0.1125230000	1mxr_A:0.3857650000):0.0722765000	((1jk0_A:0.3192600000	2uw2_A:0.0250380000):0.0406806000	1w68_A:0.0192150000):0.3632980000):0.1587240000	(((2uw1_A:0.0000010000	2uw1_B:0.0000010000):0.0875242000	1afr_A:0.0852590000):0.6209730000	1za0_A:0.3759860000):0.1509330000):0.0553649000	((((2inc_B:0.3450110000	2inp_C:0.5028690000):0.1357890000	1mty_B:0.6060750000):0.1831620000	3dhg_A:0.5560610000):0.0814455000	1mty_D:0.5866900000):0.3986640000):0.0627706000):0.3221830000):0.0949965000):0.0172792000	2fjc_A:0.1392690000):0.0131148000	1ji4_A:0.1550100000):0.0865520000):0.0271925000	1n1q_A:0.1173840000):0.0700184000	(1qgh_A:0.0472200000	2ux1_A:0.1853380000):0.1666240000);
(1ji5_A:0.0521290000	((1jig_A:0.0425060000	1n1q_A:0.1102600000):0.0000026924	((((2chp_A:0.1225770000	2vzb_A:0.3035460000):0.0605373000	((((1dps_A:0.0000010000	1jts_A:0.0000010000):0.1391480000	1uvh_A:0.3809810000):0.0755370000	1o9r_A:0.1228320000):0.0890543000	(1tjo_A:0.0000020000	1tk6_A:0.0000010000):0.2487060000):0.1176180000):0.0110904000	((((((2fzf_A:0.5631880000	1yuz_A:0.3227940000):0.1142370000	3qhb_A:0.4320160000):0.0133916000	1lko_A:0.5275380000):0.1945530000	((((1bcf_A:0.0000010000	3e1q_A:0.0000010000):0.0693523000	2fkz_A:0.0510550000):0.0000024498	1jgc_A:0.1045480000):0.0949277000	((((((((1lb3_A:0.0733860000	2za7_A:0.0348460000):0.1445340000	1bg7_A:0.0449490000):0.0693752000	1r03_A:0.0060550000):0.0957921000	3e6s_A:0.2026110000):0.1011060000	1krq_A:0.1310430000):0.0392009000	(2jd7_A:0.0521930000	1vlg_A:0.1055030000):0.0436405000):0.0228906000	(1z6o_A:0.4248240000	1z6o_M:0.2302310000):0.1083330000):0.0311064000	1eum_A:0.0285890000):0.1205750000):0.0456316000):0.0433353000	1nfv_A:0.1788770000):0.0859923000	(1otk_A:0.4167310000	(((((((1oqu_A:0.0790950000	1r2f_A:0.0519820000):0.0125084000	1uzr_A:0.0000020000):0.3404270000	1mxr_A:0.3261360000):0.0584302000	(1jk0_A:0.1712330000	(2uw2_A:0.0365720000	1w68_A:0.0473060000):0.0832069000):0.2887570000):0.1839270000	(((2inc_B:0.3218930000	1mty_B:0.5913150000):0.1692040000	2inp_C:0.3242460000):0.1717000000	(1mty_D:0.5940500000	3dhg_A:0.3562310000):0.2631120000):0.1746280000):0.0301741000	3ee4_A:0.4611930000):0.1461540000	(((2uw1_A:0.0000010000	2uw1_B:0.0000010000):0.1086730000	1afr_A:0.1140690000):0.3436990000	1za0_A:0.4244850000):0.3029320000):0.0571265000):0.2880220000):0.1223160000):0.0071892800	(1ji4_A:0.1736670000	2fjc_A:0.0901870000):0.0930027000):0.0944764000):0.0450279000	(1qgh_A:0.1240900000	2ux1_A:0.2468260000):0.1772920000);
(1ji5_A:0.0532660000	(1jig_A:0.0199250000	(((1n1q_A:0.1594820000	(((1qgh_A:0.1574240000	2ux1_A:0.1247340000):0.1671020000	(((1dps_A:0.0000010000	1jts_A:0.0000010000):0.2027690000	1o9r_A:0.1736180000):0.1054570000	(1tjo_A:0.0000010000	1tk6_A:0.0000010000):0.2244140000):0.1220840000):0.0274148000	((1ji4_A:0.1654970000	2fjc_A:0.0940970000):0.0316729000	1uvh_A:0.3391980000):0.0187867000):0.0261416000):0.0265609000	(((((2fzf_A:0.6515200000	(1lko_A:0.4737650000	(1yuz_A:0.6919780000	3qhb_A:0.4572170000):0.0599930000):0.1597540000):0.0960867000	(((((1lb3_A:0.0303360000	(1bg7_A:0.0633420000	1r03_A:0.0302920000):0.0588654000):0.0365256000	2za7_A:0.0281450000):0.1009820000	(1z6o_A:0.3548050000	1z6o_M:0.1776980000):0.1176100000):0.0817750000	((1krq_A:0.1270920000	3e6s_A:0.2166770000):0.0196193000	(2jd7_A:0.0900570000	1vlg_A:0.0931070000):0.0357909000):0.0376694000):0.0185414000	1eum_A:0.0335440000):0.0456829000):0.0508330000	(((1bcf_A:0.0000010000	3e1q_A:0.0000010000):0.0494258000	2fkz_A:0.0202870000):0.0002524830	1jgc_A:0.0558810000):0.0733044000):0.1827600000	1nfv_A:0.1952310000):0.0830364000	(1otk_A:0.5621010000	(((((((1oqu_A:0.0245860000	1r2f_A:0.0327440000):0.0330235000	1uzr_A:0.0000030000):0.3936760000	3ee4_A:0.4172460000):0.1245070000	((((2inc_B:0.4623550000	1mty_B:0.7246230000):0.1644340000	2inp_C:0.4827800000):0.1687550000	1mty_D:0.6124910000):0.2064100000	3dhg_A:0.5056920000):0.4601510000):0.0542290000	1mxr_A:0.3227690000):0.0476979000	((1jk0_A:0.2850930000	2uw2_A:0.0186170000):0.0279484000	1w68_A:0.0120260000):0.2511260000):0.1800990000	(((2uw1_A:0.0000010000	2uw1_B:0.0000010000):0.1217590000	1afr_A:0.0450330000):0.4233060000	1za0_A:0.4467430000):0.1246910000):0.1096710000):0.4490680000):0.0753163000):0.0054425600	2chp_A:0.2113400000):0.0618535000):0.0463016000	2vzb_A:0.3850980000);
(1ji5_A:0.1011530000	1jig_A:0.0734880000	(1n1q_A:0.0729000000	(((((2chp_A:0.0961750000	2vzb_A:0.3643820000):0.0547237000	((((1dps_A:0.0000010000	1jts_A:0.0000010000):0.1804360000	1o9r_A:0.1182150000):0.1204860000	(1tjo_A:0.0000010000	1tk6_A:0.0000010000):0.1631670000):0.1456140000	1uvh_A:0.4476870000):0.0146308000):0.0099924400	((((2fzf_A:0.6169250000	((1lko_A:0.2821100000	3qhb_A:0.3072120000):0.0647110000	1yuz_A:0.5279310000):0.1606510000):0.0861438000	((((1lb3_A:0.0049620000	(2za7_A:0.0957240000	(1z6o_A:0.4534880000	1z6o_M:0.1506980000):0.0871547000):0.0147719000):0.0422896000	(1bg7_A:0.0433690000	(1r03_A:0.0000030000	3e6s_A:0.2297450000):0.0574867000):0.0618824000):0.1385620000	(1krq_A:0.1286980000	(2jd7_A:0.0712950000	1vlg_A:0.0608330000):0.1117800000):0.0000025820):0.0346982000	1eum_A:0.0043180000):0.1006850000):0.0489290000	((((1bcf_A:0.0000010000	3e1q_A:0.0000010000):0.0342545000	2fkz_A:0.0159350000):0.0055155900	1jgc_A:0.1093710000):0.0519049000	1nfv_A:0.1820960000):0.0571521000):0.1208630000	(1otk_A:0.4179250000	(((((((1oqu_A:0.0890310000	1r2f_A:0.0582520000):0.0277114000	1uzr_A:0.0000020000):0.4148380000	3ee4_A:0.5460970000):0.1711370000	1mxr_A:0.2504070000):0.0652962000	(1jk0_A:0.1973030000	(2uw2_A:0.0377890000	1w68_A:0.0269150000):0.0830909000):0.3122970000):0.1264660000	(((2inc_B:0.2911260000	1mty_B:0.8232270000):0.0959718000	2inp_C:0.5353390000):0.1221070000	(1mty_D:0.6546890000	3dhg_A:0.3922310000):0.1215590000):0.2287390000):0.2106350000	(((2uw1_A:0.0000010000	2uw1_B:0.0000010000):0.0979749000	1afr_A:0.0215220000):0.4470500000	1za0_A:0.6562130000):0.0585533000):0.1170660000):0.5268130000):0.0894914000):0.0261217000	(1qgh_A:0.1846350000	2ux1_A:0.1499150000):0.2110620000):0.0751737000	(1ji4_A:0.0552730000	2fjc_A:0.1211440000):0.0447408000):0.0698398000):0.0112434000);
(1ji5_A:0.1399880000	1jig_A:0.0336790000	(1n1q_A:0.0385340000	((((((2chp_A:0.1146820000	2vzb_A:0.3083000000):0.0391190000	((((1dps_A:0.0000010000	1jts_A:0.0000010000):0.1461270000	1o9r_A:0.1312110000):0.0956004000	(1tjo_A:0.0000010000	1tk6_A:0.0000010000):0.2823400000):0.0919972000	1uvh_A:0.3310280000):0.0301169000):0.0150207000	(((((2fzf_A:0.6813020000	1yuz_A:0.5382790000):0.0644741000	(1lko_A:0.3106620000	3qhb_A:0.4136460000):0.1953060000):0.0935282000	(((1bcf_A:0.0000010000	3e1q_A:0.0000010000):0.0558669000	(2fkz_A:0.0068340000	((((1lb3_A:0.0192660000	(1bg7_A:0.0534000000	(1r03_A:0.0213900000	3e6s_A:0.3031340000):0.0208858000):0.0668281000):0.0132361000	2za7_A:0.0574770000):0.1258970000	(1z6o_A:0.3087660000	1z6o_M:0.2436360000):0.0440603000):0.0755827000	((1eum_A:0.0487390000	1krq_A:0.2208290000):0.0622144000	(2jd7_A:0.1047010000	1vlg_A:0.1076880000):0.0538632000):0.0496674000):0.1146560000):0.0076865600):0.0269703000	1jgc_A:0.0675490000):0.0351034000):0.1511650000	(1otk_A:0.4381610000	((((((1oqu_A:0.0594620000	1r2f_A:0.0251000000):0.0399262000	1uzr_A:0.0096350000):0.3848080000	(1mxr_A:0.3466860000	(1jk0_A:0.1620590000	(2uw2_A:0.0337570000	1w68_A:0.0718270000):0.1472760000):0.3029360000):0.0240887000):0.1396070000	3ee4_A:0.4550240000):0.1925380000	(((2inc_B:0.2239710000	1mty_B:0.8975160000):0.1161640000	2inp_C:0.5293770000):0.1610810000	(1mty_D:0.4544880000	3dhg_A:0.5215050000):0.1535900000):0.3105010000):0.2001640000	(((2uw1_A:0.0000010000	2uw1_B:0.0000010000):0.0618300000	1afr_A:0.0663330000):0.4708290000	1za0_A:0.4808420000):0.1569640000):0.0663197000):0.4379250000):0.0238163000	1nfv_A:0.2599570000):0.1288670000):0.0275535000	2fjc_A:0.1089670000):0.0553114000	1ji4_A:0.1340000000):0.0568514000	(1qgh_A:0.1221290000	2ux1_A:0.1761480000):0.1025990000):0.0266038000):0.0220745000);
(1ji5_A:0.0644970000	(1jig_A:0.0433120000	((((2chp_A:0.2560100000	((1ji4_A:0.1301470000	2fjc_A:0.1472590000):0.0294161000	1uvh_A:0.3431340000):0.0000029413):0.0559493000	(((((2fzf_A:0.5373430000	1yuz_A:0.4646120000):0.1592670000	3qhb_A:0.4591190000):0.0557851000	1lko_A:0.3418460000):0.1074700000	(((((1bcf_A:0.0000010000	3e1q_A:0.0000010000):0.0437788000	2fkz_A:0.0225050000):0.0017179500	((((((((1lb3_A:0.0440800000	2za7_A:0.0585100000):0.1154840000	1bg7_A:0.0695420000):0.0546878000	1r03_A:0.0080530000):0.1472150000	3e6s_A:0.1799000000):0.1833320000	1krq_A:0.1113500000):0.0054314700	(2jd7_A:0.0532420000	1vlg_A:0.1588610000):0.0512213000):0.0213041000	(1z6o_A:0.4105680000	1z6o_M:0.1455570000):0.2133960000):0.0329245000	1eum_A:0.0431690000):0.1924860000):0.0232615000	1jgc_A:0.0680980000):0.1356030000	1nfv_A:0.2351510000):0.0770855000):0.0809684000	(1otk_A:0.4170740000	((((((1oqu_A:0.0480940000	(1r2f_A:0.0375200000	1uzr_A:0.0000030000):0.0249616000):0.2874760000	1mxr_A:0.5348600000):0.1206640000	3ee4_A:0.4876830000):0.1016130000	(1jk0_A:0.1965330000	(2uw2_A:0.0510780000	1w68_A:0.0437060000):0.0735827000):0.2186910000):0.1355060000	(((2inc_B:0.3604000000	1mty_B:0.7144850000):0.1026950000	(2inp_C:0.4602170000	1mty_D:0.6778180000):0.1441450000):0.1598050000	3dhg_A:0.4355270000):0.2333190000):0.2885490000	(((2uw1_A:0.0000010000	2uw1_B:0.0000010000):0.0335869000	1afr_A:0.0829500000):0.3396900000	1za0_A:0.5205560000):0.0644301000):0.2043790000):0.4947140000):0.1741170000):0.0218401000	(((1dps_A:0.0000010000	1jts_A:0.0000010000):0.1374510000	1o9r_A:0.0851980000):0.1259030000	(1tjo_A:0.0000010000	1tk6_A:0.0000010000):0.1780660000):0.0753261000):0.0263012000	((1qgh_A:0.1595650000	2ux1_A:0.1280430000):0.1085260000	2vzb_A:0.3051020000):0.0439856000):0.1041200000):0.0196165000	1n1q_A:0.0775960000);
(1ji5_A:0.1320040000	1jig_A:0.0443840000	(1n1q_A:0.1455910000	(((((2chp_A:0.0582040000	2vzb_A:0.4058580000):0.1563320000	(((((2fzf_A:0.6678550000	((1lko_A:0.3541550000	3qhb_A:0.3430240000):0.1512970000	1yuz_A:0.4176690000):0.0947619000):0.2076740000	((((1lb3_A:0.0429530000	(1bg7_A:0.0584520000	(1r03_A:0.0222530000	3e6s_A:0.2521960000):0.0141639000):0.0575015000):0.0198178000	2za7_A:0.0439740000):0.1001180000	1z6o_A:0.3778290000):0.0736496000	(1z6o_M:0.2898930000	((1eum_A:0.0431150000	1krq_A:0.1480750000):0.0493149000	(2jd7_A:0.0411800000	1vlg_A:0.1204350000):0.0588772000):0.0518003000):0.0170311000):0.0758790000):0.0475061000	(((1bcf_A:0.0000010000	3e1q_A:0.0000010000):0.0695578000	2fkz_A:0.0083550000):0.0252231000	1jgc_A:0.1116220000):0.1415280000):0.1095190000	1nfv_A:0.2255470000):0.1640590000	(1otk_A:0.5087680000	(((((((1oqu_A:0.0706550000	1r2f_A:0.0428680000):0.0528408000	1uzr_A:0.0073360000):0.3830210000	3ee4_A:0.4561970000):0.1198490000	1mxr_A:0.3416280000):0.1371340000	((1jk0_A:0.3367290000	2uw2_A:0.0573270000):0.0269574000	1w68_A:0.0369400000):0.3055580000):0.1465000000	((2inc_B:0.3240250000	(2inp_C:0.5288820000	1mty_B:0.6795200000):0.1040470000):0.1119390000	(1mty_D:0.5403170000	3dhg_A:0.6359850000):0.1585210000):0.3336560000):0.1625800000	(((2uw1_A:0.0000010000	2uw1_B:0.0000010000):0.0830816000	1afr_A:0.0444780000):0.4629010000	1za0_A:0.5635760000):0.0892837000):0.2336310000):0.3896560000):0.0606313000):0.0140634000	(((1dps_A:0.0000010000	1jts_A:0.0000010000):0.1435570000	(1o9r_A:0.1749730000	(1tjo_A:0.0000010000	1tk6_A:0.0000010000):0.2681030000):0.0333902000):0.1067230000	1uvh_A:0.3328180000):0.0626672000):0.0287123000	((1qgh_A:0.2077060000	2ux1_A:0.1025150000):0.2127220000	2fjc_A:0.1621720000):0.0266522000):0.0186710000	1ji4_A:0.0916090000):0.0801679000):0.0306116000);
(1ji5_A:0.0617110000	1jig_A:0.0582750000	(1n1q_A:0.0944430000	((((2chp_A:0.0260260000	2vzb_A:0.3395640000):0.1300900000	((1ji4_A:0.1608500000	2fjc_A:0.0954210000):0.0438499000	(((2fzf_A:0.3670710000	1yuz_A:0.5201670000):0.1381790000	(1lko_A:0.2852230000	3qhb_A:0.5438560000):0.1763410000):0.0751744000	((((((1bcf_A:0.0000010000	3e1q_A:0.0000010000):0.0396678000	2fkz_A:0.0097210000):0.0128364000	(((((((1lb3_A:0.0443270000	2za7_A:0.0428100000):0.1164390000	1bg7_A:0.0663050000):0.0538441000	1r03_A:0.0163850000):0.1081500000	3e6s_A:0.1131080000):0.0862182000	(1eum_A:0.0673140000	1krq_A:0.0850420000):0.0450332000):0.0234251000	(2jd7_A:0.0599950000	1vlg_A:0.1014880000):0.0540990000):0.1016120000	(1z6o_A:0.3728360000	1z6o_M:0.2007550000):0.1141780000):0.1251120000):0.0398504000	1jgc_A:0.1077850000):0.0975581000	((1otk_A:0.6940350000	(((2inc_B:0.5010970000	1mty_B:0.6958120000):0.1063600000	2inp_C:0.4901720000):0.0380255000	(1mty_D:0.5851780000	3dhg_A:0.7531470000):0.0904874000):0.3184360000):0.1540240000	(((((1oqu_A:0.0584050000	1r2f_A:0.0493230000):0.0350394000	1uzr_A:0.0000030000):0.2197750000	3ee4_A:0.5399990000):0.1394450000	(1mxr_A:0.2766570000	(1jk0_A:0.1746290000	(2uw2_A:0.0684550000	1w68_A:0.0210640000):0.1818030000):0.3924110000):0.0694490000):0.1607020000	(((2uw1_A:0.0000010000	2uw1_B:0.0000010000):0.0718025000	1afr_A:0.0875680000):0.3767510000	1za0_A:0.5622520000):0.1375740000):0.0667062000):0.6187800000):0.0491099000	1nfv_A:0.2095500000):0.0490110000):0.1281060000):0.0230123000):0.0152436000	((((1dps_A:0.0000010000	1jts_A:0.0000010000):0.0891637000	1uvh_A:0.3502860000):0.0912757000	1o9r_A:0.1074350000):0.0998159000	(1tjo_A:0.0000010000	1tk6_A:0.0000010000):0.2156930000):0.1004720000):0.0363680000	(1qgh_A:0.0839740000	2ux1_A:0.1130720000):0.1271030000):0.0424546000):0.0116183000);
(1ji5_A:0.1143640000	(1jig_A:0.0317730000	1n1q_A:0.0869700000):0.0000021957	((((2chp_A:0.1738320000	((1ji4_A:0.1273010000	2fjc_A:0.0721530000):0.0544405000	1uvh_A:0.4515200000):0.0366102000):0.0271471000	((((1dps_A:0.0000010000	1jts_A:0.0000010000):0.1557730000	1o9r_A:0.1358670000):0.0505547000	(1tjo_A:0.0000010000	1tk6_A:0.0000010000):0.2482950000):0.1296190000	(((((2fzf_A:0.6812450000	1yuz_A:0.5433490000):0.0904693000	1lko_A:0.4014070000):0.0527166000	3qhb_A:0.3563630000):0.2030370000	(((((1bcf_A:0.0000010000	3e1q_A:0.0000010000):0.0567932000	2fkz_A:0.0443760000):0.0314707000	1jgc_A:0.0692410000):0.0952133000	((((((((1lb3_A:0.0264750000	2za7_A:0.0574490000):0.1107320000	1bg7_A:0.0325810000):0.0621336000	1r03_A:0.0192260000):0.0887787000	3e6s_A:0.1817600000):0.1501170000	1krq_A:0.1796110000):0.0218396000	((1z6o_A:0.4492520000	1vlg_A:0.1021040000):0.0420778000	2jd7_A:0.1286420000):0.0482641000):0.0438235000	1z6o_M:0.2425090000):0.0313004000	1eum_A:0.0746520000):0.1560140000):0.0585364000	1nfv_A:0.2710180000):0.0420338000):0.0943684000	(1otk_A:0.4611070000	((((((1oqu_A:0.1043610000	1r2f_A:0.0468910000):0.0130087000	1uzr_A:0.0085160000):0.5304290000	3ee4_A:0.3009670000):0.1460600000	(((1jk0_A:0.2532190000	2uw2_A:0.0380750000):0.0283637000	1w68_A:0.0346280000):0.2015850000	((2inc_B:0.3181360000	((2inp_C:0.5492250000	1mty_D:0.6544530000):0.0762499000	1mty_B:0.7130940000):0.0570630000):0.1424090000	3dhg_A:0.5367970000):0.3196030000):0.1715610000):0.0514447000	1mxr_A:0.4167800000):0.2126110000	(((2uw1_A:0.0000010000	2uw1_B:0.0000010000):0.1463620000	1afr_A:0.0292990000):0.3235120000	1za0_A:0.3999790000):0.1744640000):0.1407760000):0.3785010000):0.1118880000):0.0000025108):0.0315091000	(1qgh_A:0.1697850000	2ux1_A:0.1472430000):0.1152370000):0.0328900000	2vzb_A:0.3337410000):0.0669487000);
(1ji5_A:0.0787030000	(1jig_A:0.0214800000	(((2chp_A:0.0572420000	2vzb_A:0.2458280000):0.1311650000	((1qgh_A:0.2678650000	1ji4_A:0.0637680000):0.0295389000	2fjc_A:0.1329310000):0.0217122000):0.0168710000	((2ux1_A:0.2066850000	((((1dps_A:0.0000010000	1jts_A:0.0000010000):0.1248390000	1o9r_A:0.1379190000):0.0977976000	1uvh_A:0.4459560000):0.0768605000	(1tjo_A:0.0000010000	1tk6_A:0.0000010000):0.2351820000):0.0501826000):0.0495375000	(((((2fzf_A:0.5556540000	(1lko_A:0.3691170000	(1yuz_A:0.4825360000	3qhb_A:0.4380660000):0.0300124000):0.1668350000):0.0706208000	(((((((1lb3_A:0.0185350000	2za7_A:0.0630640000):0.0676877000	(1bg7_A:0.0350010000	1r03_A:0.0440490000):0.0390802000):0.0408706000	(1z6o_A:0.2822500000	1z6o_M:0.2306060000):0.1054930000):0.1016070000	3e6s_A:0.1317010000):0.0343987000	1krq_A:0.1218670000):0.0125538000	(2jd7_A:0.0727610000	1vlg_A:0.0638610000):0.0550365000):0.0383100000	1eum_A:0.0132620000):0.0396646000):0.0810210000	1nfv_A:0.1880550000):0.0339895000	(((1bcf_A:0.0000010000	3e1q_A:0.0000010000):0.0281029000	2fkz_A:0.0243460000):0.0067496200	1jgc_A:0.0722720000):0.0984464000):0.1702350000	(1otk_A:0.5279300000	((((((((1oqu_A:0.0852120000	1r2f_A:0.0298240000):0.0189554000	1uzr_A:0.0103150000):0.3937630000	1mxr_A:0.2902370000):0.0876563000	(1jk0_A:0.1876400000	(2uw2_A:0.0536380000	1w68_A:0.0454840000):0.0802252000):0.2514410000):0.0937605000	3ee4_A:0.4605270000):0.0939913000	((((2inc_B:0.2938980000	1mty_B:0.7635060000):0.1000600000	2inp_C:0.4530340000):0.2355870000	3dhg_A:0.4971970000):0.0975191000	1mty_D:0.6287460000):0.3363990000):0.1510920000	((2uw1_A:0.0000010000	2uw1_B:0.0000010000):0.0901320000	1afr_A:0.0862450000):0.4414580000):0.1133660000	1za0_A:0.5452620000):0.0789472000):0.3299550000):0.0940283000):0.0013171000):0.0412294000):0.0085844200	1n1q_A:0.0595150000);
(1ji5_A:0.0545240000	((1jig_A:0.0223290000	((((2chp_A:0.1180970000	(1tjo_A:0.0000020000	1tk6_A:0.0000010000):0.3463670000):0.0473923000	1ji4_A:0.2248460000):0.0115118000	((2fjc_A:0.1376560000	(((1dps_A:0.0000010000	1jts_A:0.0000010000):0.0948721000	1o9r_A:0.2137060000):0.1164560000	1uvh_A:0.4166930000):0.1043350000):0.0266435000	(((((2fzf_A:0.5454320000	1yuz_A:0.4106800000):0.1766140000	(1lko_A:0.3884940000	3qhb_A:0.3190970000):0.1308070000):0.1283490000	((((1bcf_A:0.0000010000	3e1q_A:0.0000010000):0.0570554000	2fkz_A:0.0477900000):0.0155948000	1jgc_A:0.0797710000):0.0512932000	((((((((1lb3_A:0.0353900000	2za7_A:0.0601060000):0.1041090000	1bg7_A:0.0509200000):0.0648392000	1r03_A:0.0071600000):0.1642080000	3e6s_A:0.1235630000):0.0661275000	1krq_A:0.0789050000):0.0262197000	(2jd7_A:0.0323660000	1vlg_A:0.1248650000):0.0315064000):0.0432811000	1eum_A:0.0486020000):0.0682095000	(1z6o_A:0.3006420000	1z6o_M:0.2609850000):0.1170740000):0.0819276000):0.0497340000):0.0799665000	1nfv_A:0.2049470000):0.0785550000	(1otk_A:0.4325950000	(((((((1oqu_A:0.0533290000	1r2f_A:0.0554870000):0.0171977000	1uzr_A:0.0032470000):0.3257360000	3ee4_A:0.4152630000):0.0750155000	1mxr_A:0.3286280000):0.1012850000	(1jk0_A:0.2203610000	(2uw2_A:0.0475290000	1w68_A:0.0270980000):0.0505443000):0.2365370000):0.0727729000	(((2inc_B:0.4381220000	2inp_C:0.4351590000):0.0350526000	1mty_B:0.7394640000):0.1390520000	(1mty_D:0.5626510000	3dhg_A:0.4688720000):0.0800935000):0.2571110000):0.1724020000	(((2uw1_A:0.0000010000	2uw1_B:0.0000010000):0.0593923000	1afr_A:0.0617590000):0.3150850000	1za0_A:0.5106200000):0.0775509000):0.0711706000):0.3774690000):0.1136110000):0.0270763000):0.0377394000	2vzb_A:0.3066280000):0.0311901000):0.0459260000	1n1q_A:0.1430840000):0.0880269000	(1qgh_A:0.1333810000	2ux1_A:0.1359710000):0.1143980000);
(1ji5_A:0.0414310000	(1jig_A:0.0304650000	(1n1q_A:0.1239720000	((((2chp_A:0.0868550000	((1ji4_A:0.1605610000	2fjc_A:0.0965940000):0.0072136400	1uvh_A:0.4019790000):0.0075087100):0.0204330000	((2fzf_A:0.6104590000	(1yuz_A:0.4483390000	(1otk_A:0.4152870000	(((((((1oqu_A:0.0794930000	1r2f_A:0.0322680000):0.0467952000	1uzr_A:0.0065110000):0.4071230000	1mxr_A:0.2960650000):0.0729639000	((1jk0_A:0.2643110000	2uw2_A:0.0313310000):0.0214062000	1w68_A:0.0071550000):0.3010850000):0.0885097000	3ee4_A:0.4462150000):0.1450680000	(((2uw1_A:0.0000010000	2uw1_B:0.0000010000):0.1122390000	1afr_A:0.0214290000):0.3384390000	1za0_A:0.5177860000):0.2091220000):0.0763472000	(((2inc_B:0.4122530000	1mty_B:0.8290560000):0.0731154000	2inp_C:0.4894070000):0.1190150000	(1mty_D:0.5823990000	3dhg_A:0.4839930000):0.1223910000):0.2682820000):0.1039000000):0.2443350000):0.0286341000):0.1705010000	((((((1bcf_A:0.0000010000	3e1q_A:0.0000010000):0.0301695000	2fkz_A:0.0088860000):0.0007567900	((((((((1lb3_A:0.0373050000	2za7_A:0.0877440000):0.0843899000	1bg7_A:0.0437410000):0.0660514000	1r03_A:0.0069860000):0.0915076000	3e6s_A:0.1637730000):0.1039230000	1krq_A:0.0898910000):0.0095937900	(2jd7_A:0.0988600000	1vlg_A:0.1661240000):0.0331647000):0.0451593000	1eum_A:0.0421920000):0.0747223000	(1z6o_A:0.3293160000	1z6o_M:0.3223950000):0.0674780000):0.1008280000):0.0410852000	1jgc_A:0.0985750000):0.0559491000	(1lko_A:0.3109280000	3qhb_A:0.2871770000):0.1944060000):0.1071600000	1nfv_A:0.1806850000):0.0298099000):0.1206930000):0.0000026124	((1dps_A:0.0000010000	1jts_A:0.0000010000):0.1961450000	(1o9r_A:0.1581880000	(1tjo_A:0.0000010000	1tk6_A:0.0000010000):0.2463030000):0.0404713000):0.1285710000):0.0380906000	(1qgh_A:0.1902130000	2ux1_A:0.0602790000):0.1923940000):0.0235687000):0.0321534000):0.0424430000	2vzb_A:0.2938930000);
(1ji5_A:0.1183140000	1jig_A:0.0226160000	(1n1q_A:0.0947970000	(((((2chp_A:0.0270860000	2vzb_A:0.2965210000):0.0480277000	((((((((((2fzf_A:0.6355480000	((((1lb3_A:0.0212070000	2za7_A:0.0612880000):0.0990132000	1bg7_A:0.0296770000):0.0501645000	1r03_A:0.0000030000):0.1314380000	3e6s_A:0.0603720000):0.0532565000):0.0596622000	1krq_A:0.1195140000):0.0350825000	1eum_A:0.0773930000):0.0309707000	2jd7_A:0.0926540000):0.0533847000	1vlg_A:0.0812450000):0.0915148000	(1z6o_A:0.2759440000	1z6o_M:0.2524260000):0.0742572000):0.0578286000	((1bcf_A:0.0000010000	3e1q_A:0.0000010000):0.0784464000	2fkz_A:0.0152010000):0.0091032100):0.0325469000	1jgc_A:0.0443660000):0.0585649000	(1nfv_A:0.1804280000	(1lko_A:0.3153780000	(1yuz_A:0.4750060000	3qhb_A:0.3544760000):0.0542121000):0.1866400000):0.0504660000):0.1178340000	(1otk_A:0.6197260000	((((((1oqu_A:0.0736980000	1r2f_A:0.0322330000):0.0141644000	1uzr_A:0.0000020000):0.3029520000	(1mxr_A:0.3660960000	((1jk0_A:0.2233450000	2uw2_A:0.0352720000):0.0153209000	1w68_A:0.0271840000):0.2748080000):0.0875266000):0.1257210000	3ee4_A:0.4910480000):0.0875901000	((((2inc_B:0.4410760000	1mty_B:0.6923150000):0.1053150000	3dhg_A:0.4860830000):0.0784903000	2inp_C:0.4937900000):0.0847012000	1mty_D:0.4729840000):0.2852840000):0.1346760000	(((2uw1_A:0.0000010000	2uw1_B:0.0000010000):0.1066400000	1afr_A:0.0205790000):0.3875410000	1za0_A:0.4377120000):0.1589000000):0.0407692000):0.3460790000):0.1522780000):0.0091640900	((((1dps_A:0.0000010000	1jts_A:0.0000010000):0.1129180000	1o9r_A:0.1653760000):0.0703169000	1uvh_A:0.2637510000):0.1229310000	(1tjo_A:0.0000010000	1tk6_A:0.0000010000):0.2515930000):0.0449503000):0.0197659000	((1qgh_A:0.1771670000	2ux1_A:0.1149850000):0.1251880000	2fjc_A:0.1121280000):0.0335198000):0.0125001000	1ji4_A:0.1632290000):0.0299114000):0.0264188000);
(1ji5_A:0.1968760000	(1jig_A:0.0177050000	1n1q_A:0.0959930000):0.0028646200	(((((2chp_A:0.1353420000	1ji4_A:0.1416380000):0.0163290000	((1qgh_A:0.1174490000	2ux1_A:0.1292290000):0.2058060000	(2fjc_A:0.1124600000	1uvh_A:0.3990740000):0.0620372000):0.0661501000):0.0215442000	((2fzf_A:0.6928860000	((((((1bcf_A:0.0000010000	3e1q_A:0.0000010000):0.0324179000	2fkz_A:0.0333410000):0.0253473000	1jgc_A:0.0689770000):0.1270340000	((((1lb3_A:0.0438100000	2za7_A:0.0325130000):0.0164095000	(1bg7_A:0.0449440000	1r03_A:0.0506280000):0.0428942000):0.1077100000	(1z6o_A:0.2922860000	1z6o_M:0.3200340000):0.0951790000):0.0432867000	((1eum_A:0.0832330000	(1krq_A:0.0672000000	3e6s_A:0.1337030000):0.0749325000):0.0330947000	(2jd7_A:0.1110790000	1vlg_A:0.0659190000):0.0172722000):0.0746363000):0.1466830000):0.0097262000	1nfv_A:0.2518870000):0.0441717000	(1lko_A:0.4371540000	(1yuz_A:0.4994710000	3qhb_A:0.3139330000):0.0645525000):0.0950489000):0.0577366000):0.0973967000	(((1otk_A:0.5939550000	(((2inc_B:0.5413400000	1mty_B:0.7460230000):0.1450600000	2inp_C:0.4368210000):0.0235634000	(1mty_D:0.5682760000	3dhg_A:0.5967720000):0.2118130000):0.3254340000):0.0138454000	(((2uw1_A:0.0000010000	2uw1_B:0.0000010000):0.1500420000	1afr_A:0.0053290000):0.3153960000	1za0_A:0.6632070000):0.1288480000):0.1930420000	((((1oqu_A:0.0686360000	1r2f_A:0.0629450000):0.0276676000	1uzr_A:0.0000030000):0.2986510000	1mxr_A:0.3698260000):0.1034750000	(3ee4_A:0.3850600000	((1jk0_A:0.3046810000	1w68_A:0.0552250000):0.0192881000	2uw2_A:0.0553670000):0.3453760000):0.0831449000):0.1145580000):0.5552800000):0.1093490000):0.0000022487	(((1dps_A:0.0000010000	1jts_A:0.0000010000):0.1331790000	1o9r_A:0.1867500000):0.1499230000	(1tjo_A:0.0000010000	1tk6_A:0.0000010000):0.2097000000):0.1311370000):0.0233153000	2vzb_A:0.4253230000):0.0259839000);
(1ji5_A:0.1230980000	((1jig_A:0.0809140000	((2chp_A:0.1257450000	(((((1dps_A:0.0000010000	1jts_A:0.0000010000):0.1287820000	1o9r_A:0.1394360000):0.1127450000	(1tjo_A:0.0000010000	1tk6_A:0.0000010000):0.2696000000):0.1019190000	1uvh_A:0.3073630000):0.0213120000	(((((((2fzf_A:0.5613270000	1yuz_A:0.4809270000):0.1231300000	(1lko_A:0.3774300000	3qhb_A:0.3317260000):0.1365020000):0.0791909000	(((((1lb3_A:0.0423540000	(2za7_A:0.0081060000	(1z6o_A:0.2856630000	1z6o_M:0.2633110000):0.1572220000):0.0341322000):0.0730984000	1bg7_A:0.0252660000):0.0842531000	1r03_A:0.0000020000):0.1979950000	3e6s_A:0.1744620000):0.0730840000	((1eum_A:0.0422550000	1krq_A:0.1345770000):0.0299460000	(2jd7_A:0.0512160000	1vlg_A:0.1424460000):0.0511635000):0.0493949000):0.0479715000):0.0878977000	((1bcf_A:0.0000010000	3e1q_A:0.0000010000):0.0505661000	(2fkz_A:0.0000020000	1jgc_A:0.1444290000):0.0148044000):0.1003680000):0.0832193000	1nfv_A:0.1877530000):0.1023540000	(1otk_A:0.6556300000	(((((((1oqu_A:0.0754740000	1uzr_A:0.0088860000):0.0551982000	1r2f_A:0.0173080000):0.2208590000	3ee4_A:0.5242190000):0.1117330000	((1jk0_A:0.2815680000	2uw2_A:0.0361280000):0.0220088000	1w68_A:0.0370160000):0.3306030000):0.0697132000	1mxr_A:0.4254740000):0.2088720000	(((2uw1_A:0.0000010000	2uw1_B:0.0000010000):0.0837838000	1afr_A:0.0805280000):0.4102660000	1za0_A:0.6001090000):0.0806803000):0.0768282000	((((2inc_B:0.3995350000	2inp_C:0.3756640000):0.1647070000	1mty_B:0.6861880000):0.0463105000	1mty_D:0.4971920000):0.1265560000	3dhg_A:0.4850800000):0.2287150000):0.1327180000):0.2178880000):0.1084450000	2vzb_A:0.2530980000):0.1041630000):0.0264287000):0.0421502000	(1ji4_A:0.1644720000	2fjc_A:0.1166570000):0.0451771000):0.0582290000):0.0538786000	1n1q_A:0.0605470000):0.0401558000	(1qgh_A:0.1636510000	2ux1_A:0.1468840000):0.1134990000);
(1ji5_A:0.1388360000	1jig_A:0.0114290000	(1n1q_A:0.1126580000	(((2chp_A:0.1044130000	2vzb_A:0.3516010000):0.0655189000	(((((2fzf_A:0.5686800000	1yuz_A:0.5945990000):0.0549171000	1lko_A:0.2462720000):0.1197710000	3qhb_A:0.5463370000):0.1637610000	(((((1bcf_A:0.0000010000	3e1q_A:0.0000010000):0.0791060000	2fkz_A:0.0000020000):0.0147587000	1jgc_A:0.0980070000):0.1069930000	(((((((1lb3_A:0.0216320000	2za7_A:0.1163040000):0.0934244000	1bg7_A:0.0595290000):0.0462661000	1r03_A:0.0131910000):0.1162660000	3e6s_A:0.1561520000):0.1012760000	((1eum_A:0.0667140000	1krq_A:0.0989260000):0.0634136000	(2jd7_A:0.0318470000	1vlg_A:0.1070300000):0.0457883000):0.0324601000):0.0794367000	1z6o_M:0.3332850000):0.0458590000	1z6o_A:0.4012590000):0.0587407000):0.0980559000	1nfv_A:0.1816810000):0.0399690000):0.0529229000	(1otk_A:0.7568980000	((((((1oqu_A:0.0621180000	1r2f_A:0.0567720000):0.0348107000	1uzr_A:0.0000030000):0.3481340000	3ee4_A:0.4317420000):0.1298140000	((1jk0_A:0.2585580000	(2uw2_A:0.0369140000	1w68_A:0.0333860000):0.1200480000):0.1827110000	((2inc_B:0.2470670000	((2inp_C:0.5347660000	1mty_D:0.6444680000):0.0565352000	1mty_B:0.6854530000):0.0523344000):0.1529360000	3dhg_A:0.4355490000):0.2801660000):0.1868160000):0.1201690000	1mxr_A:0.3150440000):0.1559790000	(((2uw1_A:0.0000010000	2uw1_B:0.0000010000):0.0558643000	1afr_A:0.0904070000):0.4853830000	1za0_A:0.3958540000):0.1437670000):0.1299940000):0.3012920000):0.0845690000):0.0164093000	((((1qgh_A:0.1194230000	2ux1_A:0.1277560000):0.2020070000	2fjc_A:0.0387280000):0.0360534000	1ji4_A:0.1018900000):0.0000029844	((((1dps_A:0.0000010000	1jts_A:0.0000010000):0.1739410000	1o9r_A:0.1215170000):0.0929092000	(1tjo_A:0.0000010000	1tk6_A:0.0000010000):0.2422110000):0.1329020000	1uvh_A:0.2772900000):0.1245680000):0.0869753000):0.0867461000):0.0326149000);
(1ji5_A:0.1024590000	1jig_A:0.0539910000	(1n1q_A:0.0258360000	(((((2chp_A:0.0764990000	2vzb_A:0.4656680000):0.1334080000	(((((2fzf_A:0.6937450000	((1lko_A:0.3891900000	3qhb_A:0.3712970000):0.0631142000	1yuz_A:0.5578800000):0.1284360000):0.0559466000	(((((1lb3_A:0.0327040000	(1bg7_A:0.0377630000	(1r03_A:0.0170770000	3e6s_A:0.2839980000):0.0344175000):0.0712637000):0.0294375000	2za7_A:0.0329980000):0.1203290000	(1z6o_A:0.3890940000	1z6o_M:0.1572040000):0.0773362000):0.1002550000	(1krq_A:0.1862890000	(2jd7_A:0.0637980000	1vlg_A:0.1290800000):0.0523223000):0.0414793000):0.0733725000	1eum_A:0.0454290000):0.0556447000):0.0739868000	(((1bcf_A:0.0000010000	3e1q_A:0.0000010000):0.0919459000	2fkz_A:0.0556150000):0.0701455000	1jgc_A:0.0928500000):0.0863379000):0.1064390000	1nfv_A:0.2463300000):0.1040280000	(1otk_A:0.5456640000	(((((((1oqu_A:0.0434090000	1r2f_A:0.0759230000):0.0491651000	1uzr_A:0.0043820000):0.2993680000	3ee4_A:0.5378980000):0.1095260000	1mxr_A:0.4203640000):0.1330970000	(1jk0_A:0.1867510000	(2uw2_A:0.0490180000	1w68_A:0.0722570000):0.0823932000):0.4043820000):0.1108550000	(((2inc_B:0.2236270000	1mty_B:0.7843450000):0.1132900000	2inp_C:0.5205190000):0.1822390000	(1mty_D:0.6743390000	3dhg_A:0.5162950000):0.1815700000):0.3772700000):0.1595360000	(((2uw1_A:0.0000010000	2uw1_B:0.0000010000):0.1082640000	1afr_A:0.0883440000):0.4658660000	1za0_A:0.4744070000):0.2088890000):0.1475970000):0.3788900000):0.1182960000):0.0000022086	((((1dps_A:0.0000010000	1jts_A:0.0000010000):0.1710500000	1o9r_A:0.1117690000):0.1375560000	1uvh_A:0.4663740000):0.0862137000	(1tjo_A:0.0000010000	1tk6_A:0.0000010000):0.3553160000):0.0738526000):0.0126314000	(1qgh_A:0.1326880000	2ux1_A:0.1260530000):0.1189630000):0.0396732000	(1ji4_A:0.0800910000	2fjc_A:0.1280490000):0.0559985000):0.0854777000):0.0174952000);
(1ji5_A:0.0236750000	((1jig_A:0.0088760000	(((((2chp_A:0.0853100000	2vzb_A:0.3492300000):0.0828468000	(((((2fzf_A:0.5231480000	((1lko_A:0.2245520000	3qhb_A:0.2408450000):0.1079190000	1yuz_A:0.4009560000):0.1204970000):0.0794829000	(((((((((1lb3_A:0.0206590000	2za7_A:0.0175320000):0.0789699000	1bg7_A:0.0309570000):0.0318402000	1r03_A:0.0000030000):0.1047690000	3e6s_A:0.1180250000):0.1134290000	1krq_A:0.0750740000):0.0305690000	(1z6o_A:0.3109510000	1z6o_M:0.2413040000):0.1035880000):0.0258334000	1vlg_A:0.1081990000):0.0185443000	2jd7_A:0.0607350000):0.0503129000	1eum_A:0.0342410000):0.0745354000):0.0924409000	(((1bcf_A:0.0000010000	3e1q_A:0.0000010000):0.0226011000	2fkz_A:0.0469980000):0.0448736000	1jgc_A:0.0000030000):0.0803102000):0.0511999000	1nfv_A:0.2224720000):0.0647858000	(1otk_A:0.5858430000	(((((((1oqu_A:0.0521190000	1r2f_A:0.0626580000):0.0360993000	1uzr_A:0.0000020000):0.3539970000	1mxr_A:0.3749180000):0.0851764000	(1jk0_A:0.2539940000	(2uw2_A:0.0446600000	1w68_A:0.0237720000):0.1033990000):0.3923020000):0.0800444000	3ee4_A:0.4940030000):0.1222950000	((((2inc_B:0.4529330000	1mty_B:0.7170280000):0.1061200000	2inp_C:0.4763810000):0.1014020000	1mty_D:0.5947490000):0.1096810000	3dhg_A:0.5444630000):0.2160540000):0.1253240000	(((2uw1_A:0.0000010000	2uw1_B:0.0000010000):0.0750560000	1afr_A:0.0490020000):0.4131080000	1za0_A:0.5028500000):0.1687140000):0.0716733000):0.3062230000):0.0557762000):0.0000026561	((((1dps_A:0.0000010000	1jts_A:0.0000010000):0.1274780000	1o9r_A:0.1350880000):0.0649571000	1uvh_A:0.4203570000):0.0355879000	(1tjo_A:0.0000020000	1tk6_A:0.0000010000):0.2387390000):0.0475482000):0.0068792400	2fjc_A:0.1470830000):0.0146758000	1ji4_A:0.1828100000):0.0495161000):0.0206964000	1n1q_A:0.0995560000):0.1345510000	(1qgh_A:0.0543800000	2ux1_A:0.1250920000):0.1450190000);
(1ji5_A:0.1468940000	1jig_A:0.0500200000	(1n1q_A:0.0780780000	(((2chp_A:0.0537100000	2vzb_A:0.4257340000):0.1331370000	((1qgh_A:0.2445690000	1ji4_A:0.0825740000):0.0557564000	2fjc_A:0.1242750000):0.0322299000):0.0145796000	((2ux1_A:0.2246100000	((((1dps_A:0.0000010000	1jts_A:0.0000010000):0.1017020000	1uvh_A:0.4931320000):0.0879906000	1o9r_A:0.1779020000):0.1451130000	(1tjo_A:0.0000010000	1tk6_A:0.0000010000):0.2853650000):0.0516432000):0.0640988000	(((((2fzf_A:0.8574130000	((1lko_A:0.3961120000	3qhb_A:0.4184870000):0.1173010000	1yuz_A:0.4441780000):0.1851110000):0.1207210000	(((((((1lb3_A:0.0338610000	2za7_A:0.0346860000):0.0348356000	(1bg7_A:0.0483850000	1r03_A:0.0473880000):0.0391343000):0.0693413000	(1z6o_A:0.4953030000	1z6o_M:0.1876840000):0.1274020000):0.0948355000	3e6s_A:0.1756660000):0.0229315000	(2jd7_A:0.0698850000	1vlg_A:0.1196260000):0.0119688000):0.0394007000	1krq_A:0.1465360000):0.0395278000	1eum_A:0.0064120000):0.0702657000):0.0996263000	(((1bcf_A:0.0000010000	3e1q_A:0.0000010000):0.0675425000	2fkz_A:0.0357370000):0.0151201000	1jgc_A:0.0529150000):0.1530860000):0.1228900000	1nfv_A:0.1702510000):0.1455230000	(1otk_A:0.5007510000	(((((((1oqu_A:0.1261380000	1uzr_A:0.0086400000):0.0374927000	1r2f_A:0.0178790000):0.3877620000	1mxr_A:0.4111660000):0.0820699000	((1jk0_A:0.2849880000	(2uw2_A:0.0510820000	1w68_A:0.0713650000):0.0622035000):0.2130030000	((((2inc_B:0.2402470000	1mty_B:1.1190820000):0.2814410000	2inp_C:0.5154750000):0.1975860000	1mty_D:0.5879820000):0.1441930000	3dhg_A:0.4924010000):0.2941250000):0.1086940000):0.0434118000	3ee4_A:0.5919240000):0.0849763000	((2uw1_A:0.0000010000	2uw1_B:0.0000010000):0.1142920000	1afr_A:0.0487930000):0.4933970000):0.1515590000	1za0_A:0.5471980000):0.0357139000):0.4086980000):0.1219570000):0.0121573000):0.0708171000):0.0190033000);
(1ji5_A:0.0464730000	(1jig_A:0.0110720000	((((2chp_A:0.1428920000	((2fjc_A:0.1057700000	1uvh_A:0.3305780000):0.0191547000	(((((2fzf_A:0.4461520000	1lko_A:0.3581290000):0.1913210000	(1yuz_A:0.5198420000	3qhb_A:0.4067200000):0.1859770000):0.0911678000	((((1lb3_A:0.0347910000	2za7_A:0.0572620000):0.0428875000	(1bg7_A:0.0352650000	1r03_A:0.0553160000):0.0506932000):0.0435180000	(1z6o_A:0.3607920000	1z6o_M:0.1647070000):0.1219760000):0.1052530000	(1eum_A:0.0401240000	((1krq_A:0.0846300000	3e6s_A:0.0953690000):0.0355395000	(2jd7_A:0.0160750000	1vlg_A:0.0895690000):0.0643848000):0.0255904000):0.0566513000):0.0601846000):0.0714790000	(((1bcf_A:0.0000010000	3e1q_A:0.0000010000):0.0525839000	2fkz_A:0.0183120000):0.0154056000	1jgc_A:0.0875730000):0.0690343000):0.0738073000	1nfv_A:0.1686980000):0.2641610000):0.0448425000):0.0064420600	1ji4_A:0.1177850000):0.0253768000	((1qgh_A:0.1965350000	2ux1_A:0.0696980000):0.1493050000	(((1dps_A:0.0000010000	1jts_A:0.0000010000):0.0889216000	1o9r_A:0.1599440000):0.1035180000	(1tjo_A:0.0000010000	1tk6_A:0.0000010000):0.1724450000):0.1159630000):0.0558962000):0.0173895000	(2vzb_A:0.2176020000	(1otk_A:0.5289170000	((((((((1oqu_A:0.1070290000	1r2f_A:0.0349920000):0.0202835000	1uzr_A:0.0000030000):0.4409380000	1mxr_A:0.2831310000):0.0845151000	(1jk0_A:0.1990660000	(2uw2_A:0.0229760000	1w68_A:0.0570660000):0.0545628000):0.2671210000):0.1296600000	((2inc_B:0.5151110000	1mty_B:0.7863420000):0.1469120000	((2inp_C:0.5934860000	1mty_D:0.4827420000):0.1935720000	3dhg_A:0.4710780000):0.1278750000):0.2212790000):0.0667257000	3ee4_A:0.4982590000):0.2561960000	((2uw1_A:0.0000010000	2uw1_B:0.0000010000):0.1088570000	1afr_A:0.0669230000):0.3872160000):0.0680695000	1za0_A:0.5590870000):0.0108902000):0.4235730000):0.0966179000):0.0425872000):0.0136619000	1n1q_A:0.1070070000);
(1ji5_A:0.1233390000	1jig_A:0.0557040000	(1n1q_A:0.0632980000	(((((2chp_A:0.1425140000	2vzb_A:0.3416500000):0.1002030000	((((1dps_A:0.0000010000	1jts_A:0.0000010000):0.1453180000	1o9r_A:0.1058400000):0.1178180000	(1tjo_A:0.0000010000	1tk6_A:0.0000010000):0.2341610000):0.0974030000	1uvh_A:0.3127080000):0.0442953000):0.0396881000	(((((2fzf_A:0.6759590000	((1lko_A:0.4105560000	1yuz_A:0.4845540000):0.0520319000	3qhb_A:0.4425230000):0.1010860000):0.0831161000	((((1lb3_A:0.0565800000	(1bg7_A:0.0624320000	(1r03_A:0.0000030000	3e6s_A:0.2630630000):0.0864652000):0.0788483000):0.0348136000	2za7_A:0.0246670000):0.1148480000	(1z6o_A:0.4367900000	1z6o_M:0.2067170000):0.0662116000):0.0543629000	((1eum_A:0.0476380000	1krq_A:0.1583310000):0.0563843000	(2jd7_A:0.0486600000	1vlg_A:0.1339780000):0.0527975000):0.0644539000):0.1242350000):0.0405849000	(((1bcf_A:0.0000010000	3e1q_A:0.0000010000):0.0887390000	2fkz_A:0.0184680000):0.0153211000	1jgc_A:0.1010080000):0.1215740000):0.1337240000	1nfv_A:0.2229840000):0.0441758000	(1otk_A:0.6252920000	(((((((1oqu_A:0.0907390000	1r2f_A:0.0614770000):0.0115462000	1uzr_A:0.0100450000):0.2549490000	3ee4_A:0.5412380000):0.1617960000	1mxr_A:0.2709230000):0.0837026000	(1jk0_A:0.2581770000	(2uw2_A:0.0196560000	1w68_A:0.0632620000):0.0665895000):0.2391570000):0.1486330000	(((2inc_B:0.3798290000	1mty_B:0.7086480000):0.1023540000	2inp_C:0.3743730000):0.2589390000	(1mty_D:0.6684720000	3dhg_A:0.4102420000):0.1242630000):0.2338470000):0.2542410000	(((2uw1_A:0.0000010000	2uw1_B:0.0000010000):0.0761730000	1afr_A:0.0832400000):0.4935170000	1za0_A:0.3878910000):0.1197830000):0.0719168000):0.3510090000):0.0734487000):0.0490672000	((1qgh_A:0.1194490000	2ux1_A:0.1438160000):0.1515750000	2fjc_A:0.1725990000):0.0439444000):0.0293526000	1ji4_A:0.1458570000):0.0791096000):0.0285454000);
(1ji5_A:0.0592340000	(1jig_A:0.0317340000	(1n1q_A:0.1203890000	(((2chp_A:0.1600500000	(((((1dps_A:0.0000010000	1jts_A:0.0000010000):0.1371860000	1o9r_A:0.1181260000):0.0965068000	1uvh_A:0.2489180000):0.0369307000	(1tjo_A:0.0000020000	1tk6_A:0.0000010000):0.2223220000):0.0585642000	2vzb_A:0.3061000000):0.0265064000):0.0176838000	((((((((2fzf_A:0.4537140000	1yuz_A:0.6000140000):0.0968968000	1lko_A:0.3386550000):0.0974084000	3qhb_A:0.4341320000):0.1933760000	(((((((1lb3_A:0.0564100000	2za7_A:0.0561510000):0.1406960000	1bg7_A:0.0329910000):0.0623888000	1r03_A:0.0000020000):0.1376840000	3e6s_A:0.1467340000):0.0925707000	1krq_A:0.1042230000):0.0674207000	(2jd7_A:0.0907860000	1vlg_A:0.1081720000):0.0438716000):0.0477590000	1eum_A:0.0581280000):0.0478603000):0.0410915000	(1z6o_A:0.3811070000	1z6o_M:0.2533370000):0.1029910000):0.0739408000	(((1bcf_A:0.0000010000	3e1q_A:0.0000010000):0.1045670000	2fkz_A:0.0195190000):0.0058639900	1jgc_A:0.0865210000):0.1094830000):0.1519500000	1nfv_A:0.2218120000):0.0977038000	(1otk_A:0.4575590000	(((((((1oqu_A:0.1305500000	1r2f_A:0.0587020000):0.0160756000	1uzr_A:0.0133860000):0.2657160000	1mxr_A:0.3403380000):0.0931765000	(1jk0_A:0.1991510000	(2uw2_A:0.0474830000	1w68_A:0.0432540000):0.1264150000):0.3462300000):0.1317990000	(((2uw1_A:0.0000010000	2uw1_B:0.0000010000):0.0964997000	1afr_A:0.0584570000):0.3734010000	1za0_A:0.4364560000):0.1764360000):0.1581210000	3ee4_A:0.5231550000):0.0297471000	(((2inc_B:0.3085010000	1mty_B:0.7798300000):0.1599860000	2inp_C:0.3377640000):0.2784800000	(1mty_D:0.3889730000	3dhg_A:0.5573910000):0.1247480000):0.2731640000):0.1261590000):0.2271940000):0.1039590000):0.0089693200	(1ji4_A:0.1160370000	2fjc_A:0.0651650000):0.0296501000):0.1032520000):0.0049306600):0.0523307000	(1qgh_A:0.1408440000	2ux1_A:0.1876360000):0.1489480000);
(1ji5_A:0.1246560000	(1jig_A:0.0485420000	1n1q_A:0.0645570000):0.0000023227	(2chp_A:0.1629750000	((((1qgh_A:0.1511740000	2ux1_A:0.2080250000):0.1590190000	(2fjc_A:0.0639730000	1uvh_A:0.4332610000):0.0168767000):0.0373979000	1ji4_A:0.1172350000):0.0444646000	((((1dps_A:0.0000010000	1jts_A:0.0000010000):0.1902850000	1o9r_A:0.1540050000):0.1297260000	(1tjo_A:0.0000010000	1tk6_A:0.0000010000):0.2922770000):0.0999280000	(((2fzf_A:0.7919840000	((((((1bcf_A:0.0000010000	3e1q_A:0.0000010000):0.0392379000	2fkz_A:0.0373010000):0.0381037000	1jgc_A:0.0804710000):0.0672483000	((((1lb3_A:0.0588020000	2za7_A:0.0541650000):0.0222321000	(1bg7_A:0.0365640000	1r03_A:0.0643700000):0.0443080000):0.0748122000	(1z6o_A:0.3845910000	1z6o_M:0.1651740000):0.0595393000):0.1178330000	(((1eum_A:0.0276730000	1krq_A:0.1711600000):0.0210129000	3e6s_A:0.2364080000):0.0579992000	(2jd7_A:0.0601920000	1vlg_A:0.1397070000):0.0516921000):0.0200921000):0.1396740000):0.0439298000	((((1otk_A:0.4776420000	((((2inc_B:0.3897140000	1mty_B:0.8224880000):0.2475230000	2inp_C:0.3985590000):0.0948638000	1mty_D:0.6467540000):0.1130320000	3dhg_A:0.6612930000):0.4036210000):0.0738877000	((2uw1_A:0.0000010000	2uw1_B:0.0000010000):0.0899099000	1afr_A:0.0638140000):0.5419480000):0.1196170000	1za0_A:0.5174820000):0.0654087000	((((1oqu_A:0.0619700000	1r2f_A:0.0654130000):0.0135640000	1uzr_A:0.0000030000):0.3276950000	(1mxr_A:0.4087000000	(1jk0_A:0.1408260000	(2uw2_A:0.0427130000	1w68_A:0.0798440000):0.1027580000):0.4067390000):0.0642755000):0.0875069000	3ee4_A:0.5603590000):0.2689810000):0.4458840000):0.0239563000	1nfv_A:0.3225600000):0.1020990000):0.0485985000	(1lko_A:0.4023420000	(1yuz_A:0.5382960000	3qhb_A:0.4458440000):0.0683471000):0.1740420000):0.0578813000	2vzb_A:0.3684940000):0.0017319400):0.0788196000):0.0605570000):0.0849240000);
(1ji5_A:0.0391230000	(1jig_A:0.0581440000	(1n1q_A:0.0621640000	(((((2chp_A:0.0408710000	2vzb_A:0.3573320000):0.1912930000	((((2fzf_A:0.6237770000	(1lko_A:0.3106450000	(1yuz_A:0.4574850000	3qhb_A:0.5054630000):0.0625598000):0.1471800000):0.0733292000	((((1bcf_A:0.0000010000	3e1q_A:0.0000010000):0.0706621000	2fkz_A:0.0197000000):0.0250281000	1jgc_A:0.1089420000):0.0973743000	((((((1lb3_A:0.0247380000	(1bg7_A:0.0448900000	(1r03_A:0.0000020000	3e6s_A:0.2163910000):0.0569276000):0.1189950000):0.0557454000	2za7_A:0.0171760000):0.0624537000	1z6o_A:0.3517610000):0.0473733000	1z6o_M:0.2161770000):0.0581506000	(2jd7_A:0.0554870000	1vlg_A:0.0735260000):0.0611947000):0.0318308000	(1eum_A:0.0023130000	1krq_A:0.1803180000):0.0416306000):0.0972138000):0.0435368000):0.0675924000	1nfv_A:0.2015540000):0.0339003000	(1otk_A:0.5283900000	(((((((1oqu_A:0.0922450000	1r2f_A:0.0668830000):0.0315505000	1uzr_A:0.0040240000):0.2794470000	3ee4_A:0.6273570000):0.0932408000	1mxr_A:0.3386220000):0.1550930000	((1jk0_A:0.4045790000	2uw2_A:0.0070660000):0.0245378000	1w68_A:0.0354940000):0.3926420000):0.0637004000	((((2inc_B:0.6606570000	2inp_C:0.4375230000):0.2606350000	1mty_B:0.9759850000):0.0513899000	(1mty_D:0.4258750000	3dhg_A:0.6434190000):0.1409860000):0.2358410000	((2uw1_A:0.0000010000	2uw1_B:0.0000010000):0.0912764000	1afr_A:0.0505970000):0.6705440000):0.1249980000):0.1623060000	1za0_A:0.5178070000):0.0933225000):0.4583000000):0.2073470000):0.0000028367	((((1dps_A:0.0000010000	1jts_A:0.0000010000):0.1403160000	1o9r_A:0.1244950000):0.1788210000	(1tjo_A:0.0000010000	1tk6_A:0.0000010000):0.1939330000):0.1083650000	1uvh_A:0.2440950000):0.0380872000):0.0418782000	2fjc_A:0.1196170000):0.0265272000	1ji4_A:0.1408920000):0.0669492000):0.0071913700):0.0510914000	(1qgh_A:0.0780910000	2ux1_A:0.1585170000):0.1319720000);
(1ji5_A:0.0957210000	(1jig_A:0.0550140000	((2chp_A:0.0831740000	(((1qgh_A:0.1854110000	2ux1_A:0.1545960000):0.1112940000	((1ji4_A:0.2202080000	2fjc_A:0.1081850000):0.0413629000	((((1dps_A:0.0000010000	1jts_A:0.0000010000):0.1226530000	1o9r_A:0.1168790000):0.0929990000	1uvh_A:0.2998110000):0.0835063000	(1tjo_A:0.0000010000	1tk6_A:0.0000010000):0.2771150000):0.0554130000):0.0207556000):0.0188384000	(((2fzf_A:0.7215280000	(((((1bcf_A:0.0000010000	3e1q_A:0.0000010000):0.0640078000	2fkz_A:0.0075330000):0.0000029986	1jgc_A:0.0859090000):0.0701672000	((((((1lb3_A:0.0421170000	2za7_A:0.0319430000):0.0525492000	1bg7_A:0.0303730000):0.0698354000	1r03_A:0.0000030000):0.0650409000	3e6s_A:0.2598610000):0.1159090000	(1z6o_A:0.3797540000	1z6o_M:0.2355950000):0.1281100000):0.0801591000	((1eum_A:0.0684850000	1krq_A:0.1386000000):0.0457294000	(2jd7_A:0.0923690000	1vlg_A:0.1418050000):0.0366947000):0.0153830000):0.0754655000):0.0653833000	((1lko_A:0.3844100000	1yuz_A:0.6431020000):0.0992752000	3qhb_A:0.2476590000):0.2229160000):0.0412147000):0.1352920000	1nfv_A:0.1218890000):0.1681360000	(1otk_A:0.5535230000	(((((((1oqu_A:0.0424940000	1r2f_A:0.0508020000):0.0201193000	1uzr_A:0.0000030000):0.2977570000	(1mxr_A:0.3424410000	(1jk0_A:0.2373430000	(2uw2_A:0.0335430000	1w68_A:0.0620610000):0.0280631000):0.3453460000):0.0813659000):0.1342450000	3ee4_A:0.4739680000):0.0521783000	((((2inc_B:0.2477880000	1mty_B:0.7760890000):0.1557000000	2inp_C:0.5350650000):0.1821080000	1mty_D:0.5845590000):0.1398960000	3dhg_A:0.4906580000):0.4137770000):0.0941340000	((2uw1_A:0.0000010000	2uw1_B:0.0000010000):0.0524244000	1afr_A:0.0943580000):0.5238730000):0.0890594000	1za0_A:0.4893440000):0.1449950000):0.3054230000):0.0952754000):0.0574306000):0.0677454000	2vzb_A:0.3349110000):0.0380622000):0.0000027182	1n1q_A:0.1029820000);
(1ji5_A:0.1312510000	(1jig_A:0.0092290000	(((2chp_A:0.1720180000	1ji4_A:0.1142600000):0.0019969700	(2fjc_A:0.1017560000	1uvh_A:0.4142950000):0.0510097000):0.0274914000	((((1qgh_A:0.2156220000	2ux1_A:0.1736000000):0.1302070000	(2vzb_A:0.3558220000	(1otk_A:0.5420970000	((((((((1oqu_A:0.0766730000	1r2f_A:0.0415920000):0.0189832000	1uzr_A:0.0129410000):0.3489820000	1mxr_A:0.4124160000):0.0942459000	(1jk0_A:0.1490890000	(2uw2_A:0.0479550000	1w68_A:0.0626760000):0.1269880000):0.3376270000):0.1282050000	3ee4_A:0.4149780000):0.1389250000	(((2inc_B:0.3523650000	1mty_B:0.7602830000):0.0860378000	(2inp_C:0.3891300000	1mty_D:0.5033530000):0.1471330000):0.1129820000	3dhg_A:0.4674180000):0.2795730000):0.1456570000	((2uw1_A:0.0000010000	2uw1_B:0.0000010000):0.0909852000	1afr_A:0.0788580000):0.4861320000):0.1054460000	1za0_A:0.5139470000):0.0653038000):0.3110700000):0.0000024671):0.0175246000	((((2fzf_A:0.7993410000	(1lko_A:0.3027390000	(1yuz_A:0.5225860000	3qhb_A:0.2926500000):0.0939191000):0.1651190000):0.0565081000	(((((1lb3_A:0.0749750000	2za7_A:0.0556480000):0.0318102000	(1bg7_A:0.0229600000	1r03_A:0.0725440000):0.0429339000):0.1033580000	1z6o_A:0.3173080000):0.0579544000	1z6o_M:0.2391570000):0.0954536000	((1eum_A:0.0348400000	(1krq_A:0.0565090000	3e6s_A:0.1289000000):0.0633862000):0.0667064000	(2jd7_A:0.0278290000	1vlg_A:0.0867680000):0.0609019000):0.0450781000):0.0408488000):0.0560947000	(((1bcf_A:0.0000010000	3e1q_A:0.0000010000):0.0728840000	2fkz_A:0.0372630000):0.0117113000	1jgc_A:0.1135260000):0.0659388000):0.1232530000	1nfv_A:0.1931750000):0.1597070000):0.0165391000	(((1dps_A:0.0000010000	1jts_A:0.0000010000):0.2043060000	1o9r_A:0.1852420000):0.0815440000	(1tjo_A:0.0000010000	1tk6_A:0.0000010000):0.2976400000):0.1305990000):0.0252273000):0.0578316000):0.0066730800	1n1q_A:0.1020590000);
(1ji5_A:0.1111670000	1jig_A:0.0661940000	(1n1q_A:0.1166570000	((((2chp_A:0.1038890000	2vzb_A:0.3467470000):0.0795237000	((((1dps_A:0.0000010000	1jts_A:0.0000010000):0.1426260000	1o9r_A:0.1320760000):0.1174260000	1uvh_A:0.4047070000):0.0918016000	(1tjo_A:0.0000010000	1tk6_A:0.0000010000):0.2786170000):0.0920338000):0.0000027523	(((((2fzf_A:0.4526380000	1yuz_A:0.5580990000):0.1852150000	(1lko_A:0.3707390000	3qhb_A:0.4818460000):0.1324980000):0.1693180000	((((1bcf_A:0.0000010000	3e1q_A:0.0000010000):0.0501532000	2fkz_A:0.0000020000):0.0307476000	1jgc_A:0.0986790000):0.1668570000	(((1lb3_A:0.0350350000	(1bg7_A:0.0529790000	(1r03_A:0.0227480000	3e6s_A:0.3338300000):0.0331980000):0.0756430000):0.0147400000	2za7_A:0.0521910000):0.1149380000	((1z6o_A:0.4228120000	1z6o_M:0.2099700000):0.0761237000	((1eum_A:0.0814840000	1krq_A:0.1726460000):0.0394734000	(2jd7_A:0.0244880000	1vlg_A:0.1489710000):0.1002960000):0.1159780000):0.0407243000):0.0708795000):0.0810010000):0.0912241000	1nfv_A:0.1731270000):0.0840815000	(1otk_A:0.5712500000	(((((((1oqu_A:0.0501980000	1r2f_A:0.0334070000):0.0214723000	1uzr_A:0.0073140000):0.3284720000	1mxr_A:0.4687350000):0.1536410000	(1jk0_A:0.2116630000	(2uw2_A:0.0396130000	1w68_A:0.0449010000):0.0502311000):0.3755370000):0.1403110000	3ee4_A:0.3622150000):0.2111500000	(((2inc_B:0.2940390000	1mty_B:0.7481440000):0.1632580000	2inp_C:0.5500490000):0.1501200000	(1mty_D:0.4478840000	3dhg_A:0.5649280000):0.1254810000):0.2670080000):0.1119180000	(((2uw1_A:0.0000010000	2uw1_B:0.0000010000):0.1227000000	1afr_A:0.0426540000):0.4279150000	1za0_A:0.6241290000):0.0777164000):0.0999317000):0.3771170000):0.0641399000):0.0176469000	(((1qgh_A:0.1648470000	2ux1_A:0.2284820000):0.1946330000	2fjc_A:0.0985150000):0.0578687000	1ji4_A:0.1351010000):0.0365719000):0.1156710000):0.0211283000);
(1ji5_A:0.0503040000	((1jig_A:0.0476930000	1n1q_A:0.0904460000):0.0000026366	(((((2chp_A:0.1132920000	2vzb_A:0.3511210000):0.0738018000	((((1dps_A:0.0000010000	1jts_A:0.0000010000):0.1638610000	1o9r_A:0.1165700000):0.0779217000	(1tjo_A:0.0000010000	1tk6_A:0.0000010000):0.2637500000):0.0956318000	1uvh_A:0.3347440000):0.0196115000):0.0123463000	((((2fzf_A:0.5593780000	((1lko_A:0.4347080000	3qhb_A:0.4381550000):0.1103740000	1yuz_A:0.3570650000):0.1598740000):0.0037312700	(1otk_A:0.4746270000	(((((((1oqu_A:0.0744670000	1uzr_A:0.0215910000):0.0625778000	1r2f_A:0.0138110000):0.2545750000	3ee4_A:0.4628150000):0.0745056000	1mxr_A:0.5161120000):0.0677505000	(1jk0_A:0.1690220000	(2uw2_A:0.0294220000	1w68_A:0.0632640000):0.1053800000):0.2723600000):0.1564330000	(((2inc_B:0.3830590000	1mty_B:0.7530000000):0.1916470000	(2inp_C:0.4295730000	1mty_D:0.8470930000):0.0722237000):0.2671800000	3dhg_A:0.5236600000):0.2181930000):0.1653960000	(((2uw1_A:0.0000010000	2uw1_B:0.0000010000):0.0857481000	1afr_A:0.0208800000):0.3056770000	1za0_A:0.6300900000):0.1268810000):0.1748130000):0.2967880000):0.1468560000	((((1bcf_A:0.0000010000	3e1q_A:0.0000010000):0.0692962000	2fkz_A:0.0118070000):0.0397461000	1jgc_A:0.0725290000):0.0755362000	((((1lb3_A:0.0329130000	2za7_A:0.0373720000):0.0807004000	1bg7_A:0.0466780000):0.0567530000	1r03_A:0.0240900000):0.1245160000	((((1z6o_A:0.4133040000	1z6o_M:0.2057330000):0.0946005000	(2jd7_A:0.0417420000	1vlg_A:0.1565560000):0.0784112000):0.0290414000	(1eum_A:0.0482830000	1krq_A:0.1154510000):0.0143941000):0.1203850000	3e6s_A:0.1226490000):0.0567327000):0.1561200000):0.0700539000):0.0778450000	1nfv_A:0.1913280000):0.2020100000):0.0332522000	2fjc_A:0.1892180000):0.0679509000	1ji4_A:0.1341450000):0.0748696000):0.0819666000	(1qgh_A:0.0805940000	2ux1_A:0.1596650000):0.1532870000);
(1ji5_A:0.1030130000	1jig_A:0.0235420000	(1n1q_A:0.0948890000	(((2chp_A:0.0382420000	(2fzf_A:0.7565570000	2vzb_A:0.0948540000):0.3414160000):0.0944467000	((((1dps_A:0.0000010000	1jts_A:0.0000010000):0.2129970000	1uvh_A:0.2775120000):0.0386680000	1o9r_A:0.1036360000):0.0933685000	(1tjo_A:0.0000010000	1tk6_A:0.0000010000):0.2009710000):0.0948624000):0.0383104000	((((1qgh_A:0.1108040000	2ux1_A:0.1128990000):0.1180100000	1ji4_A:0.1355630000):0.0285688000	2fjc_A:0.0784250000):0.0147875000	(((((((1bcf_A:0.0000010000	3e1q_A:0.0000010000):0.0274182000	((((1lb3_A:0.0000030000	2za7_A:0.0515170000):0.0273755000	(1bg7_A:0.0508830000	1r03_A:0.0197290000):0.0451389000):0.0413002000	(1z6o_A:0.3864500000	1z6o_M:0.2237240000):0.1639850000):0.0583885000	((1eum_A:0.0849370000	(1krq_A:0.0625370000	3e6s_A:0.1948430000):0.0308408000):0.0372842000	(2jd7_A:0.0897560000	1vlg_A:0.0943670000):0.0902789000):0.0004787610):0.1902750000):0.0160264000	2fkz_A:0.0213140000):0.0701321000	1jgc_A:0.0543470000):0.1068830000	1nfv_A:0.1804550000):0.0455030000	((1lko_A:0.4572560000	1yuz_A:0.4653650000):0.0920008000	3qhb_A:0.4336530000):0.1989570000):0.1807000000	((1otk_A:0.5667650000	(((2uw1_A:0.0000010000	2uw1_B:0.0000010000):0.0571696000	1afr_A:0.0731460000):0.3748600000	1za0_A:0.6116600000):0.1064510000):0.0713180000	((((1oqu_A:0.0638340000	1r2f_A:0.0340980000):0.0250916000	1uzr_A:0.0027040000):0.4325710000	3ee4_A:0.3861280000):0.0874177000	(1mxr_A:0.3074210000	((1jk0_A:0.1839270000	(2uw2_A:0.0329390000	1w68_A:0.0794090000):0.0625876000):0.2244880000	(((2inc_B:0.3269200000	1mty_B:0.6176090000):0.1076090000	2inp_C:0.5084610000):0.2011010000	(1mty_D:0.5711200000	3dhg_A:0.4887960000):0.1366440000):0.2432630000):0.1420260000):0.1323690000):0.1424260000):0.3880070000):0.0662480000):0.0110204000):0.0556603000):0.0004322040);
(1ji5_A:0.0993840000	1jig_A:0.0485160000	(1n1q_A:0.0460710000	((((((2chp_A:0.0933060000	2vzb_A:0.4261010000):0.1135800000	((((1dps_A:0.0000010000	1jts_A:0.0000010000):0.1012010000	1uvh_A:0.2484160000):0.1003110000	1o9r_A:0.0882910000):0.1323070000	(1tjo_A:0.0000010000	1tk6_A:0.0000010000):0.2281190000):0.0689701000):0.0238442000	(((((2fzf_A:0.6190640000	1lko_A:0.3504190000):0.0665683000	1yuz_A:0.5018390000):0.1124810000	3qhb_A:0.4199050000):0.1664150000	(((((1bcf_A:0.0000010000	3e1q_A:0.0000010000):0.0340473000	2fkz_A:0.0076660000):0.0281732000	1jgc_A:0.0808310000):0.0941015000	(((((1lb3_A:0.0201140000	(1bg7_A:0.0329040000	(1r03_A:0.0000020000	3e6s_A:0.3681700000):0.0495725000):0.0920528000):0.0215698000	2za7_A:0.0000020000):0.1572680000	1z6o_A:0.4261630000):0.0967387000	1z6o_M:0.2834940000):0.0944107000	((1eum_A:0.0367510000	1krq_A:0.1148420000):0.0486278000	(2jd7_A:0.0583650000	1vlg_A:0.1390950000):0.0000024921):0.0533342000):0.0981013000):0.1121430000	1nfv_A:0.1639990000):0.0650473000):0.1065700000	(((1otk_A:0.5199190000	((((2inc_B:0.4091810000	1mty_B:0.6316780000):0.1209500000	2inp_C:0.3457090000):0.2048750000	3dhg_A:0.4677450000):0.0699840000	1mty_D:0.6588360000):0.2574970000):0.1282850000	(((2uw1_A:0.0000010000	2uw1_B:0.0000010000):0.0237018000	1afr_A:0.1016930000):0.4821570000	1za0_A:0.5099840000):0.1389890000):0.1063840000	((((1oqu_A:0.0858830000	1r2f_A:0.0715300000):0.0241087000	1uzr_A:0.0000020000):0.3181800000	(1mxr_A:0.2919790000	((1jk0_A:0.3197490000	1w68_A:0.0677330000):0.0313239000	2uw2_A:0.0000030000):0.3497520000):0.1051270000):0.1906940000	3ee4_A:0.4444530000):0.2093070000):0.4212140000):0.0903063000):0.0000028422	(1qgh_A:0.2042990000	2ux1_A:0.1086290000):0.1290440000):0.0359231000	2fjc_A:0.1542890000):0.0322945000	1ji4_A:0.1072020000):0.0436122000):0.0282737000);
(1ji5_A:0.1112630000	1jig_A:0.0379410000	(1n1q_A:0.0689040000	((2chp_A:0.1363120000	(1ji4_A:0.1695800000	(2fjc_A:0.1167860000	1uvh_A:0.4506590000):0.0525984000):0.0162736000):0.0375259000	(((1qgh_A:0.0766370000	2ux1_A:0.1129590000):0.2019350000	(((2fzf_A:0.6698180000	(((((1bcf_A:0.0000010000	3e1q_A:0.0000010000):0.0476591000	2fkz_A:0.0075830000):0.0135458000	1jgc_A:0.1247600000):0.1068350000	(((1lb3_A:0.0526270000	(1bg7_A:0.0151620000	1r03_A:0.0633090000):0.0662903000):0.0152797000	2za7_A:0.0216570000):0.1282200000	((1z6o_A:0.4000680000	1z6o_M:0.2357150000):0.1016310000	((1eum_A:0.0208830000	(1krq_A:0.0809020000	3e6s_A:0.1846320000):0.0457098000):0.0232783000	(2jd7_A:0.0327850000	1vlg_A:0.1215560000):0.0238695000):0.0578897000):0.0499214000):0.0839011000):0.0567442000	1nfv_A:0.2219690000):0.0418843000):0.0627272000	(1lko_A:0.3834000000	(1yuz_A:0.6023680000	3qhb_A:0.4501950000):0.1011770000):0.1908560000):0.0750222000	(2vzb_A:0.2269100000	((1otk_A:0.7936760000	(((2uw1_A:0.0000010000	2uw1_B:0.0000010000):0.0690410000	1afr_A:0.0609620000):0.3912970000	1za0_A:0.5238520000):0.1356650000):0.1012010000	((((((1oqu_A:0.0614420000	1r2f_A:0.0552620000):0.0185203000	1uzr_A:0.0027130000):0.4422100000	1mxr_A:0.3357460000):0.0744450000	(1jk0_A:0.2092680000	(2uw2_A:0.0392660000	1w68_A:0.0354110000):0.0624948000):0.2853040000):0.1370270000	(((2inc_B:0.3799160000	1mty_B:0.9360030000):0.1057320000	(2inp_C:0.3936490000	1mty_D:0.7092550000):0.1701420000):0.1509570000	3dhg_A:0.5786060000):0.2611850000):0.2054170000	3ee4_A:0.5039420000):0.1959150000):0.3096740000):0.0930664000):0.0000025746):0.0094682800	(((1dps_A:0.0000010000	1jts_A:0.0000010000):0.2201710000	1o9r_A:0.1705070000):0.1388220000	(1tjo_A:0.0000010000	1tk6_A:0.0000010000):0.2740940000):0.1187450000):0.0181616000):0.0787349000):0.0079809700);
(1ji5_A:0.1080410000	1jig_A:0.0322320000	(1n1q_A:0.1084320000	(((((2chp_A:0.2300330000	(1ji4_A:0.1421140000	(2fjc_A:0.0682420000	1uvh_A:0.3096370000):0.0201824000):0.0343257000):0.0104071000	((((2fzf_A:0.5649030000	((1lko_A:0.3009000000	3qhb_A:0.5796330000):0.1240210000	1yuz_A:0.4912440000):0.0745211000):0.1979640000	((((1bcf_A:0.0000010000	3e1q_A:0.0000010000):0.0609367000	2fkz_A:0.0281590000):0.0231157000	1jgc_A:0.0750540000):0.0745986000	((((((((1lb3_A:0.0292600000	2za7_A:0.1085840000):0.0569417000	1bg7_A:0.0743720000):0.0468692000	1r03_A:0.0204610000):0.1248440000	3e6s_A:0.1435930000):0.1045520000	1krq_A:0.1598860000):0.0121683000	(2jd7_A:0.0507620000	1vlg_A:0.1190040000):0.0738783000):0.0181078000	(1z6o_A:0.4807460000	1z6o_M:0.2341300000):0.1183790000):0.0688072000	1eum_A:0.0366720000):0.1267100000):0.0470569000):0.0475170000	((1otk_A:0.5857490000	(((2uw1_A:0.0000010000	2uw1_B:0.0000010000):0.0666469000	1afr_A:0.0993220000):0.3981330000	1za0_A:0.3808260000):0.2961960000):0.0399229000	((((((1oqu_A:0.0928160000	1r2f_A:0.0559270000):0.0372727000	1uzr_A:0.0000030000):0.3621090000	3ee4_A:0.4590520000):0.1041600000	1mxr_A:0.4668430000):0.0949853000	(1jk0_A:0.1424250000	(2uw2_A:0.0512960000	1w68_A:0.0369260000):0.1565580000):0.3557320000):0.1577220000	((((2inc_B:0.3444980000	1mty_B:0.8403960000):0.0662468000	2inp_C:0.5431750000):0.1360230000	3dhg_A:0.6278530000):0.1019290000	1mty_D:0.6448610000):0.3751020000):0.1059570000):0.3979630000):0.0000023472	1nfv_A:0.2520870000):0.1661700000):0.0000021627	(((1dps_A:0.0000010000	1jts_A:0.0000010000):0.1429650000	1o9r_A:0.1086120000):0.0674194000	(1tjo_A:0.0000010000	1tk6_A:0.0000010000):0.2696020000):0.1742090000):0.0394236000	(1qgh_A:0.1791120000	2ux1_A:0.0693010000):0.1729270000):0.0462405000	2vzb_A:0.3414570000):0.0890574000):0.0000021957);
(1ji5_A:0.1429320000	1jig_A:0.0096790000	(1n1q_A:0.0894100000	((((2chp_A:0.0495120000	2vzb_A:0.3589280000):0.0715572000	(((1dps_A:0.0000010000	1jts_A:0.0000010000):0.1317140000	(1o9r_A:0.1258910000	1uvh_A:0.3831440000):0.0760318000):0.1166920000	(1tjo_A:0.0000010000	1tk6_A:0.0000010000):0.2481460000):0.0920643000):0.0050047100	(((((2fzf_A:0.5906840000	((1lko_A:0.2637950000	3qhb_A:0.3188920000):0.0719213000	1yuz_A:0.4572720000):0.1209460000):0.1155940000	((((1lb3_A:0.0414480000	2za7_A:0.0625090000):0.0410900000	(1bg7_A:0.0663310000	(1r03_A:0.0000020000	3e6s_A:0.1936230000):0.0370396000):0.0560086000):0.0820337000	(1z6o_A:0.3376510000	1z6o_M:0.2241550000):0.1286600000):0.0385360000	((1eum_A:0.0480910000	1krq_A:0.0646560000):0.0591356000	(2jd7_A:0.0830020000	1vlg_A:0.0997180000):0.0330162000):0.0383196000):0.0843969000):0.0406917000	(((1bcf_A:0.0000010000	3e1q_A:0.0000010000):0.0476759000	2fkz_A:0.0212710000):0.0046802500	1jgc_A:0.0947750000):0.0654134000):0.0997658000	1nfv_A:0.1391770000):0.1207170000	(1otk_A:0.6569030000	((((1oqu_A:0.0681680000	1r2f_A:0.0549120000):0.0210714000	1uzr_A:0.0062180000):0.3551440000	(1mxr_A:0.3071190000	(((1jk0_A:0.2155740000	(2uw2_A:0.0237200000	1w68_A:0.0346170000):0.1215380000):0.1872590000	2inc_B:0.5277430000):0.1062310000	(((2inp_C:0.4866230000	(1mty_B:0.9905720000	1mty_D:0.4968750000):0.0797065000):0.1910410000	(((2uw1_A:0.0000010000	2uw1_B:0.0000010000):0.0660213000	1afr_A:0.0721750000):0.4952640000	1za0_A:0.6165740000):0.2816480000):0.1233010000	3dhg_A:0.5420760000):0.1600150000):0.1355220000):0.1817450000):0.1541410000	3ee4_A:0.3290460000):0.2438750000):0.3923310000):0.0834371000):0.0032248900	(((1qgh_A:0.1852210000	2ux1_A:0.1096340000):0.1379400000	2fjc_A:0.1200330000):0.0237208000	1ji4_A:0.1429120000):0.0365790000):0.0554272000):0.0211120000);
(1ji5_A:0.1285420000	1jig_A:0.0584520000	(1n1q_A:0.0878540000	(((((2chp_A:0.0711640000	2vzb_A:0.3480100000):0.0800045000	((((((2fzf_A:0.6139590000	1yuz_A:0.4534050000):0.0535838000	1lko_A:0.2076880000):0.0863793000	3qhb_A:0.3627530000):0.3318650000	(((1bcf_A:0.0000010000	3e1q_A:0.0000010000):0.0459362000	(2fkz_A:0.0164020000	(((((1lb3_A:0.0106030000	2za7_A:0.0694340000):0.0550141000	(1bg7_A:0.0173920000	(1r03_A:0.0000020000	3e6s_A:0.2581630000):0.0442546000):0.0661444000):0.0802015000	1z6o_M:0.1975230000):0.0593061000	1z6o_A:0.3094540000):0.0730607000	((1eum_A:0.0213220000	1krq_A:0.1095150000):0.0251880000	(2jd7_A:0.0301900000	1vlg_A:0.1416770000):0.0559145000):0.0621291000):0.1400660000):0.0060582500):0.0362608000	1jgc_A:0.0701380000):0.0824018000):0.0204907000	1nfv_A:0.1934390000):0.0636880000	(1otk_A:0.5462950000	(((((((1oqu_A:0.0920400000	1r2f_A:0.0531160000):0.0406141000	1uzr_A:0.0000030000):0.2990230000	3ee4_A:0.4048550000):0.1258190000	(1jk0_A:0.1997920000	(2uw2_A:0.0438430000	1w68_A:0.0557680000):0.1010430000):0.3941970000):0.0716804000	((((2inc_B:0.3530030000	1mty_B:0.6309150000):0.1424600000	2inp_C:0.4867180000):0.2381920000	3dhg_A:0.5362010000):0.1484410000	1mty_D:0.5162970000):0.3461850000):0.0938051000	1mxr_A:0.5761030000):0.1185370000	(((2uw1_A:0.0000010000	2uw1_B:0.0000010000):0.0736948000	1afr_A:0.0374070000):0.4679790000	1za0_A:0.4002140000):0.0908407000):0.0521797000):0.4568670000):0.0789176000):0.0351283000	((((1dps_A:0.0000010000	1jts_A:0.0000010000):0.1737910000	1o9r_A:0.0993640000):0.1266360000	(1tjo_A:0.0000010000	1tk6_A:0.0000010000):0.2296040000):0.0627420000	1uvh_A:0.2829480000):0.0752173000):0.0703910000	((1qgh_A:0.1143490000	2ux1_A:0.1857700000):0.1331520000	2fjc_A:0.1028040000):0.0172832000):0.0373253000	1ji4_A:0.0635330000):0.0732065000):0.0271142000);
(1ji5_A:0.0212340000	((1jig_A:0.0247240000	2vzb_A:0.3501200000):0.0629679000	(1n1q_A:0.0841060000	(2chp_A:0.1588890000	(((1ji4_A:0.1096960000	2fjc_A:0.1275740000):0.0371809000	((((1dps_A:0.0000010000	1jts_A:0.0000010000):0.0780668000	1o9r_A:0.1643600000):0.1148170000	1uvh_A:0.3259590000):0.0905367000	(1tjo_A:0.0000010000	1tk6_A:0.0000010000):0.1888510000):0.0967980000):0.0076363400	((2fzf_A:0.5582150000	((1otk_A:0.5685760000	(((2uw1_A:0.0000010000	2uw1_B:0.0000010000):0.0681900000	1afr_A:0.0532160000):0.4865610000	1za0_A:0.3601480000):0.0984869000):0.0681232000	((((((1oqu_A:0.0925990000	1r2f_A:0.0384110000):0.0252559000	1uzr_A:0.0023280000):0.3180930000	1mxr_A:0.3861100000):0.0763604000	(1jk0_A:0.1943430000	(2uw2_A:0.0310870000	1w68_A:0.0543500000):0.1424170000):0.2593740000):0.0826769000	3ee4_A:0.4360930000):0.1161380000	(((2inc_B:0.3484510000	1mty_B:0.9365420000):0.1756390000	(2inp_C:0.5356900000	1mty_D:0.6730270000):0.0863573000):0.1992430000	3dhg_A:0.5415230000):0.2196820000):0.2128090000):0.4375630000):0.0192189000	((((((1bcf_A:0.0000010000	3e1q_A:0.0000010000):0.0248138000	2fkz_A:0.0343950000):0.0162503000	1jgc_A:0.0795280000):0.0444540000	(((((1lb3_A:0.0346870000	2za7_A:0.0728680000):0.0702931000	1bg7_A:0.0800370000):0.0427893000	1r03_A:0.0049960000):0.0816422000	3e6s_A:0.1501960000):0.0751817000	((1z6o_A:0.3364610000	1z6o_M:0.2183940000):0.1929340000	(1eum_A:0.0527760000	(1krq_A:0.0998680000	(2jd7_A:0.0292720000	1vlg_A:0.1296840000):0.0601774000):0.0115568000):0.0444953000):0.0372784000):0.0588895000):0.0360607000	(1lko_A:0.2946730000	(1yuz_A:0.6976330000	3qhb_A:0.2099150000):0.1275710000):0.2853730000):0.0712672000	1nfv_A:0.1678770000):0.0985808000):0.0944479000):0.0301358000):0.1051520000):0.0167655000):0.0624010000	(1qgh_A:0.0804270000	2ux1_A:0.1739900000):0.1237860000);
(1ji5_A:0.0915780000	(1jig_A:0.0491850000	((((2chp_A:0.2181020000	((((1dps_A:0.0000010000	1jts_A:0.0000010000):0.1582150000	1o9r_A:0.1064540000):0.1256550000	(1tjo_A:0.0000010000	1tk6_A:0.0000010000):0.1931760000):0.0794685000	1uvh_A:0.3978170000):0.0704364000):0.0051026300	((((2fzf_A:0.5257330000	((1lko_A:0.2828380000	3qhb_A:0.4498440000):0.1164800000	1yuz_A:0.5810730000):0.0705945000):0.1681900000	((((1bcf_A:0.0000010000	3e1q_A:0.0000010000):0.0774677000	2fkz_A:0.0090510000):0.0279891000	1jgc_A:0.0908380000):0.1162350000	((((1lb3_A:0.0515680000	2za7_A:0.0628610000):0.0276238000	(1bg7_A:0.0432520000	(1r03_A:0.0006100000	3e6s_A:0.3116410000):0.0337507000):0.0676882000):0.1603960000	(1z6o_A:0.3566570000	1z6o_M:0.2777750000):0.1087170000):0.0451816000	((1eum_A:0.0249060000	1krq_A:0.1247870000):0.0368914000	(2jd7_A:0.0325070000	1vlg_A:0.1515870000):0.0534760000):0.0378270000):0.0966225000):0.1051100000):0.0818288000	1nfv_A:0.2206230000):0.0995467000	(1otk_A:0.5161280000	((((((1oqu_A:0.0878010000	1r2f_A:0.0405610000):0.0417773000	1uzr_A:0.0163960000):0.3648750000	3ee4_A:0.4141400000):0.1289460000	(1mxr_A:0.4067520000	((1jk0_A:0.2958550000	2uw2_A:0.0287970000):0.0226957000	1w68_A:0.0450740000):0.2566520000):0.0345363000):0.0870240000	(((2inc_B:0.4178540000	1mty_B:0.7688880000):0.0383183000	2inp_C:0.5230910000):0.1908900000	(1mty_D:0.5234660000	3dhg_A:0.5876420000):0.1301210000):0.3431530000):0.1026060000	(((2uw1_A:0.0000010000	2uw1_B:0.0000010000):0.0930217000	1afr_A:0.0510800000):0.4584770000	1za0_A:0.4889210000):0.1463970000):0.1727340000):0.3686140000):0.0793321000):0.0231986000	((1qgh_A:0.1195080000	2ux1_A:0.1374330000):0.1772020000	(1ji4_A:0.1308350000	2fjc_A:0.1447640000):0.0484932000):0.0263648000):0.0735694000	2vzb_A:0.3598500000):0.0538688000):0.0257277000	1n1q_A:0.1055230000);
(1ji5_A:0.1339500000	(1jig_A:0.0212350000	(((((2chp_A:0.0726250000	2vzb_A:0.4016530000):0.0996581000	(((((2fzf_A:0.9113360000	1yuz_A:0.4130610000):0.1556260000	(1lko_A:0.2970570000	3qhb_A:0.5440770000):0.0962645000):0.2304110000	(((((1lb3_A:0.0422690000	2za7_A:0.0745680000):0.0465156000	(1bg7_A:0.0356610000	(1r03_A:0.0119450000	3e6s_A:0.2320570000):0.0257792000):0.0317803000):0.0813621000	(1z6o_A:0.3887380000	1z6o_M:0.1864440000):0.0955730000):0.1073530000	(1krq_A:0.1530110000	(2jd7_A:0.0671780000	1vlg_A:0.1274140000):0.1221910000):0.0156917000):0.0405232000	1eum_A:0.0588620000):0.0568333000):0.1027720000	(((1bcf_A:0.0000010000	3e1q_A:0.0000010000):0.0589508000	2fkz_A:0.0316180000):0.0359857000	1jgc_A:0.0872310000):0.0720386000):0.1024030000	1nfv_A:0.2058760000):0.1372630000):0.0209769000	((((1dps_A:0.0000010000	1jts_A:0.0000010000):0.1676220000	1o9r_A:0.0799450000):0.1102900000	1uvh_A:0.3672950000):0.0796146000	(1tjo_A:0.0000010000	1tk6_A:0.0000010000):0.2585600000):0.1141560000):0.0463805000	(((1qgh_A:0.1405040000	2ux1_A:0.1888850000):0.1229030000	1ji4_A:0.1304600000):0.0579358000	2fjc_A:0.1179110000):0.0246809000):0.0365900000	(1otk_A:0.4729280000	((((((1oqu_A:0.0826720000	1r2f_A:0.0580800000):0.0364213000	1uzr_A:0.0000030000):0.3331900000	3ee4_A:0.5180150000):0.0954213000	(1mxr_A:0.3956310000	(1jk0_A:0.1964450000	(2uw2_A:0.0733870000	1w68_A:0.0479410000):0.1858200000):0.2397750000):0.0755353000):0.1255200000	((((2inc_B:0.2779410000	1mty_B:0.8313310000):0.1210200000	2inp_C:0.3964910000):0.2130530000	3dhg_A:0.5554070000):0.1608380000	1mty_D:0.4697430000):0.4402910000):0.2065850000	(((2uw1_A:0.0000010000	2uw1_B:0.0000010000):0.0620926000	1afr_A:0.1176040000):0.4927320000	1za0_A:0.4764270000):0.1124020000):0.1200530000):0.3780010000):0.0708355000):0.0141492000	1n1q_A:0.0945460000);
(1ji5_A:0.1233550000	1jig_A:0.0488210000	(1n1q_A:0.0798860000	(((((2chp_A:0.1255700000	2vzb_A:0.3199690000):0.0988270000	(((2fzf_A:0.5962560000	1yuz_A:0.5957730000):0.3353920000	((((((1bcf_A:0.0000010000	3e1q_A:0.0000010000):0.0685388000	2fkz_A:0.0351890000):0.0152392000	1jgc_A:0.0768670000):0.0582777000	((((((((1lb3_A:0.0304640000	2za7_A:0.0662770000):0.0991541000	1bg7_A:0.0374110000):0.0486031000	1r03_A:0.0080910000):0.1497730000	3e6s_A:0.1491960000):0.0898330000	1krq_A:0.1620510000):0.0289572000	(2jd7_A:0.0679140000	1vlg_A:0.1160230000):0.0361523000):0.0396348000	1eum_A:0.1250780000):0.0829353000	(1z6o_A:0.4418160000	1z6o_M:0.2056420000):0.0642569000):0.0897674000):0.0401692000	3qhb_A:0.3741720000):0.0435606000	(1nfv_A:0.1642300000	1lko_A:0.4813960000):0.1094260000):0.0792810000):0.0858133000	((((((1otk_A:0.5489280000	((2inc_B:0.4108590000	((2inp_C:0.4570630000	1mty_D:0.6798840000):0.1458130000	1mty_B:0.6110030000):0.0888609000):0.2063530000	3dhg_A:0.4740150000):0.2398940000):0.1303830000	(((2uw1_A:0.0000010000	2uw1_B:0.0000010000):0.1049750000	1afr_A:0.0156080000):0.4400250000	1za0_A:0.4527370000):0.1893220000):0.0917541000	(1jk0_A:0.2293790000	(2uw2_A:0.0387240000	1w68_A:0.0598240000):0.0428921000):0.3116460000):0.0109034000	1mxr_A:0.4138000000):0.1349370000	((1oqu_A:0.0863740000	1r2f_A:0.0407590000):0.0048054900	1uzr_A:0.0040730000):0.2655080000):0.1716900000	3ee4_A:0.3629110000):0.3982250000):0.0690947000):0.0251303000	((1qgh_A:0.1712800000	2ux1_A:0.1540460000):0.1496990000	((((1dps_A:0.0000010000	1jts_A:0.0000010000):0.1657430000	1o9r_A:0.1473490000):0.0779671000	1uvh_A:0.2929410000):0.1477230000	(1tjo_A:0.0000020000	1tk6_A:0.0000020000):0.3566470000):0.0199044000):0.0003730700):0.0326718000	2fjc_A:0.1533240000):0.0246557000	1ji4_A:0.1409870000):0.0607937000):0.0357156000);
(1ji5_A:0.1369330000	1jig_A:0.0388400000	(1n1q_A:0.0840520000	(((((2chp_A:0.1197420000	2vzb_A:0.3341440000):0.0949980000	((((1dps_A:0.0000010000	1jts_A:0.0000010000):0.1177630000	(1o9r_A:0.1261730000	(1tjo_A:0.0000010000	1tk6_A:0.0000010000):0.1964850000):0.0659634000):0.0799890000	1uvh_A:0.2933530000):0.0172031000	(((((2fzf_A:0.6839100000	((((1lb3_A:0.0442310000	2za7_A:0.0704480000):0.0361384000	1bg7_A:0.0396570000):0.0245395000	(1r03_A:0.0141910000	3e6s_A:0.2789320000):0.0118898000):0.1220460000	(1z6o_A:0.3842110000	1z6o_M:0.2091730000):0.0839857000):0.0328216000):0.0448485000	((1eum_A:0.0210980000	1krq_A:0.1363610000):0.0425773000	(2jd7_A:0.0390710000	1vlg_A:0.1205920000):0.1042920000):0.0452282000):0.0667647000	((1lko_A:0.2980210000	1yuz_A:0.4089010000):0.0814177000	3qhb_A:0.4868030000):0.1508990000):0.0387863000	(((1bcf_A:0.0000010000	3e1q_A:0.0000010000):0.0463487000	2fkz_A:0.0182240000):0.0017882400	1jgc_A:0.0526370000):0.1252580000):0.0578989000	1nfv_A:0.2584060000):0.2014250000):0.0324526000):0.0105009000	((1qgh_A:0.1617120000	2ux1_A:0.1304570000):0.1528300000	((1otk_A:0.6653160000	(((2uw1_A:0.0000010000	2uw1_B:0.0000010000):0.0897054000	1afr_A:0.0493080000):0.4752920000	1za0_A:0.4144540000):0.0231479000):0.0883764000	((((((1oqu_A:0.0826640000	1r2f_A:0.0676320000):0.0231524000	1uzr_A:0.0000020000):0.3646960000	1mxr_A:0.3841310000):0.1105410000	(1jk0_A:0.2412400000	(2uw2_A:0.0147160000	1w68_A:0.0811850000):0.1148680000):0.2402670000):0.1146400000	3ee4_A:0.3760650000):0.1571410000	(((2inc_B:0.4103640000	1mty_B:0.6085650000):0.1470230000	(2inp_C:0.6554610000	1mty_D:0.7303210000):0.0598765000):0.1947990000	3dhg_A:0.5175040000):0.0909602000):0.1196960000):0.3647410000):0.0000028731):0.0282537000	2fjc_A:0.1757360000):0.0333819000	1ji4_A:0.1360420000):0.0790663000):0.0130184000);
(1ji5_A:0.1545190000	1jig_A:0.0259140000	(1n1q_A:0.1205870000	(((((2chp_A:0.1034050000	2vzb_A:0.4115680000):0.0943194000	((((1dps_A:0.0000010000	1jts_A:0.0000010000):0.1672430000	1o9r_A:0.1260930000):0.0967862000	1uvh_A:0.3573290000):0.0614262000	(1tjo_A:0.0000010000	1tk6_A:0.0000010000):0.2916930000):0.0240312000):0.0054813000	(((((2fzf_A:0.6164230000	1yuz_A:0.6891950000):0.1873080000	(1lko_A:0.3765460000	3qhb_A:0.3335940000):0.0754335000):0.1321840000	((((1bcf_A:0.0000010000	3e1q_A:0.0000010000):0.0491894000	2fkz_A:0.0253910000):0.0033507500	1jgc_A:0.0823250000):0.0731980000	((((1lb3_A:0.0387090000	2za7_A:0.0504380000):0.0514789000	(1bg7_A:0.0523240000	(1r03_A:0.0194310000	3e6s_A:0.2980540000):0.0368203000):0.0589355000):0.1366630000	(1z6o_A:0.3745370000	1z6o_M:0.1813260000):0.0832798000):0.0466096000	((1eum_A:0.0577180000	1krq_A:0.1463220000):0.0464317000	(2jd7_A:0.0649780000	1vlg_A:0.1895200000):0.0306226000):0.0622483000):0.1181170000):0.0713740000):0.0769530000	1nfv_A:0.1645020000):0.1294840000	(1otk_A:0.4520110000	(((((((1oqu_A:0.0997380000	1r2f_A:0.0427200000):0.0281168000	1uzr_A:0.0000020000):0.2634800000	1mxr_A:0.3737890000):0.0743246000	(1jk0_A:0.1757450000	(2uw2_A:0.0381880000	1w68_A:0.0632710000):0.0756197000):0.3106230000):0.1407150000	3ee4_A:0.3739820000):0.0765070000	((((2inc_B:0.3393170000	1mty_B:0.7546920000):0.2814880000	2inp_C:0.5113180000):0.1336190000	1mty_D:0.5053680000):0.1874660000	3dhg_A:0.4452190000):0.2939600000):0.1419530000	(((2uw1_A:0.0000010000	2uw1_B:0.0000010000):0.0479463000	1afr_A:0.0933860000):0.4625600000	1za0_A:0.4260100000):0.1461020000):0.0648864000):0.4036420000):0.0989407000):0.0390047000	((1qgh_A:0.2032530000	2ux1_A:0.1130170000):0.1321290000	2fjc_A:0.1485450000):0.0367541000):0.0412345000	1ji4_A:0.1395360000):0.0727917000):0.0150656000);
(1ji5_A:0.0048420000	(((1jig_A:0.0061340000	(((2chp_A:0.0927230000	(2fjc_A:0.1865060000	(((((1dps_A:0.0000010000	1jts_A:0.0000010000):0.0573675000	1uvh_A:0.4732610000):0.0750595000	1o9r_A:0.1427680000):0.1471290000	(1tjo_A:0.0000020000	1tk6_A:0.0000010000):0.2226380000):0.0813429000	((((((2fzf_A:0.6293510000	1yuz_A:0.6962330000):0.2239310000	(((((((1lb3_A:0.0512820000	2za7_A:0.0872220000):0.1676380000	1bg7_A:0.0048250000):0.0442276000	1r03_A:0.0325770000):0.0934303000	3e6s_A:0.1830510000):0.0858246000	1krq_A:0.1149590000):0.0332782000	((1z6o_A:0.5029380000	1z6o_M:0.3127890000):0.1244970000	(2jd7_A:0.0575840000	1vlg_A:0.1500520000):0.0424279000):0.0283563000):0.0660532000	1eum_A:0.0000020000):0.0522680000):0.1315740000	(((1bcf_A:0.0000010000	3e1q_A:0.0000010000):0.0711976000	2fkz_A:0.0047090000):0.0151939000	1jgc_A:0.0851960000):0.1079790000):0.0155829000	(1lko_A:0.4083140000	3qhb_A:0.4641880000):0.1116430000):0.0699049000	1nfv_A:0.1624900000):0.2140950000	(1otk_A:0.4496070000	(((((((1oqu_A:0.0846630000	1r2f_A:0.0670580000):0.0102971000	1uzr_A:0.0000020000):0.4105870000	1mxr_A:0.2482950000):0.0467864000	(1jk0_A:0.1556910000	(2uw2_A:0.0158290000	1w68_A:0.0438150000):0.0754218000):0.2180790000):0.1618790000	(((2inc_B:0.1288260000	1mty_B:0.9526410000):0.2599580000	2inp_C:0.3855540000):0.0827882000	(1mty_D:0.7157620000	3dhg_A:0.4900110000):0.2344620000):0.2243620000):0.0679571000	(((2uw1_A:0.0000010000	2uw1_B:0.0000010000):0.0632707000	1afr_A:0.0740590000):0.4266450000	1za0_A:0.6100480000):0.3045890000):0.0669287000	3ee4_A:0.5016440000):0.0673033000):0.5155370000):0.0329381000):0.0259380000):0.0519544000):0.0269701000	1ji4_A:0.1532150000):0.0178351000	2vzb_A:0.3893080000):0.0580899000):0.0452750000	1n1q_A:0.1005090000):0.0287283000	2ux1_A:0.3135990000):0.1214560000	1qgh_A:0.1676980000);
(1ji5_A:0.0759060000	1jig_A:0.0593280000	(1n1q_A:0.1028580000	((((2chp_A:0.0663580000	2vzb_A:0.3678820000):0.0848618000	((((1dps_A:0.0000010000	1jts_A:0.0000010000):0.1199920000	1o9r_A:0.1312030000):0.0756310000	(1tjo_A:0.0000010000	1tk6_A:0.0000010000):0.2163080000):0.0818955000	1uvh_A:0.2915370000):0.0602918000):0.0159844000	((1qgh_A:0.1103100000	2ux1_A:0.1717670000):0.0973549000	((((2fzf_A:0.5958920000	1yuz_A:0.4600340000):0.2045180000	(1lko_A:0.3760130000	3qhb_A:0.3213170000):0.2310870000):0.0897188000	(((((1bcf_A:0.0000010000	3e1q_A:0.0000010000):0.0301401000	2fkz_A:0.0074860000):0.0000029669	1jgc_A:0.0637750000):0.0885085000	(((((((((1lb3_A:0.0291370000	2za7_A:0.0704180000):0.0492829000	1bg7_A:0.0602060000):0.0569385000	1r03_A:0.0000030000):0.0648227000	1z6o_A:0.3241550000):0.1283440000	3e6s_A:0.0900700000):0.0776378000	(2jd7_A:0.0504700000	1vlg_A:0.1146840000):0.0204673000):0.0000026229	1krq_A:0.1181440000):0.0449183000	1eum_A:0.0198650000):0.0232592000	1z6o_M:0.2992610000):0.0888592000):0.0634425000	1nfv_A:0.1772140000):0.0528657000):0.1348180000	(((1otk_A:0.7525990000	((((2inc_B:0.4464400000	1mty_B:0.5572990000):0.1380450000	3dhg_A:0.4676060000):0.1010180000	2inp_C:0.5299320000):0.1478750000	1mty_D:0.5255350000):0.2399740000):0.0640805000	(((2uw1_A:0.0000010000	2uw1_B:0.0000010000):0.0605634000	1afr_A:0.0909000000):0.2862330000	1za0_A:0.5423230000):0.2160870000):0.1749340000	((((1oqu_A:0.1230550000	1r2f_A:0.0654970000):0.0172855000	1uzr_A:0.0048040000):0.3089610000	(1mxr_A:0.3325530000	(1jk0_A:0.1502790000	(2uw2_A:0.0272950000	1w68_A:0.0934510000):0.1014080000):0.3418980000):0.0905516000):0.1708900000	3ee4_A:0.4488390000):0.0923848000):0.2735270000):0.0076776100):0.0279152000):0.0181990000	(1ji4_A:0.1116230000	2fjc_A:0.1367190000):0.0213197000):0.0671071000):0.0067863500);
(1ji5_A:0.1137530000	1jig_A:0.0498290000	(1n1q_A:0.1316710000	((((2chp_A:0.1000110000	(2fzf_A:0.7756890000	2vzb_A:0.1143260000):0.1961350000):0.0441538000	(((((((1bcf_A:0.0000010000	3e1q_A:0.0000010000):0.0840227000	2fkz_A:0.0088560000):0.0166012000	((((1lb3_A:0.0445050000	2za7_A:0.0617150000):0.0357518000	(1bg7_A:0.0362480000	1r03_A:0.0649590000):0.0700419000):0.0474300000	(1z6o_A:0.3040490000	1z6o_M:0.3129400000):0.0865397000):0.0996280000	((1eum_A:0.0686510000	(1krq_A:0.0854390000	3e6s_A:0.1772270000):0.0426044000):0.0693234000	(2jd7_A:0.0712100000	1vlg_A:0.1741830000):0.0292010000):0.0631406000):0.1613420000):0.0550314000	1jgc_A:0.0526280000):0.0886733000	((1lko_A:0.2062500000	3qhb_A:0.3717930000):0.0365755000	1yuz_A:0.5693070000):0.4638660000):0.0611819000	1nfv_A:0.1657770000):0.1136090000	(1otk_A:0.5602190000	((((((((1oqu_A:0.0876170000	1r2f_A:0.0469100000):0.0103457000	1uzr_A:0.0000030000):0.2778680000	3ee4_A:0.5994230000):0.2129990000	(1jk0_A:0.1859270000	(2uw2_A:0.0704010000	1w68_A:0.0376160000):0.1038280000):0.2006290000):0.0434926000	1mxr_A:0.4108020000):0.1725010000	(((2inc_B:0.3762270000	1mty_B:0.8272760000):0.1887040000	2inp_C:0.4558700000):0.1250710000	(1mty_D:0.7423820000	3dhg_A:0.5742410000):0.0506859000):0.2101140000):0.1858210000	((2uw1_A:0.0000010000	2uw1_B:0.0000010000):0.1636700000	1afr_A:0.0087580000):0.4029380000):0.0851270000	1za0_A:0.5679970000):0.1720310000):0.4168660000):0.0699424000):0.0000024217	((((1dps_A:0.0000010000	1jts_A:0.0000010000):0.2189890000	1o9r_A:0.0626580000):0.0613106000	(1tjo_A:0.0000010000	1tk6_A:0.0000010000):0.2489650000):0.0571871000	1uvh_A:0.3682010000):0.0660177000):0.0269244000	(((1qgh_A:0.1559400000	2ux1_A:0.0863050000):0.1054560000	2fjc_A:0.0950370000):0.0243549000	1ji4_A:0.1719580000):0.0542072000):0.0437559000):0.0106146000);
(1ji5_A:0.0779900000	(1jig_A:0.0252410000	1n1q_A:0.0625960000):0.0000028342	(((2chp_A:0.1102330000	2vzb_A:0.4770200000):0.0852842000	((1ji4_A:0.1322210000	(2fjc_A:0.0777670000	((((1dps_A:0.0000010000	1jts_A:0.0000010000):0.1529030000	1o9r_A:0.1381530000):0.1234340000	1uvh_A:0.3249700000):0.1063600000	(1tjo_A:0.0000010000	1tk6_A:0.0000010000):0.3000020000):0.1367130000):0.0021065000):0.0153738000	(((((2fzf_A:0.5479670000	1yuz_A:0.4408900000):0.1617690000	(1lko_A:0.4017050000	3qhb_A:0.4190600000):0.0966935000):0.2773610000	((((1bcf_A:0.0000010000	3e1q_A:0.0000010000):0.1037560000	2fkz_A:0.0000020000):0.0133802000	((((1lb3_A:0.0664300000	(1bg7_A:0.0569400000	(1r03_A:0.0002750000	3e6s_A:0.2253610000):0.0460792000):0.0992319000):0.0257957000	2za7_A:0.0248400000):0.0833119000	(1z6o_A:0.4314030000	1z6o_M:0.1852880000):0.1083610000):0.0291723000	((1eum_A:0.0658890000	1krq_A:0.1347940000):0.0472784000	(2jd7_A:0.0364060000	1vlg_A:0.0951310000):0.0680761000):0.0870210000):0.1842640000):0.0336439000	1jgc_A:0.0690660000):0.0682917000):0.1183080000	1nfv_A:0.1816670000):0.0684377000	(1otk_A:0.5247550000	((((((1oqu_A:0.0696600000	1r2f_A:0.0628340000):0.0191067000	1uzr_A:0.0000020000):0.1959770000	(1mxr_A:0.3477170000	3ee4_A:0.4736250000):0.0905587000):0.1454750000	(1jk0_A:0.1722220000	(2uw2_A:0.0335650000	1w68_A:0.0547620000):0.1208590000):0.3026150000):0.1416450000	((((2inc_B:0.3409990000	1mty_B:1.0058780000):0.2855170000	2inp_C:0.3938000000):0.1520470000	1mty_D:0.6931330000):0.0785683000	3dhg_A:0.7568600000):0.3761410000):0.1606800000	(((2uw1_A:0.0000010000	2uw1_B:0.0000010000):0.0743058000	1afr_A:0.0648850000):0.5239960000	1za0_A:0.5086490000):0.2685340000):0.1084860000):0.3930430000):0.1326460000):0.0034850000):0.0483801000	(1qgh_A:0.1166910000	2ux1_A:0.1685720000):0.1041510000):0.1201710000);
(1ji5_A:0.0926730000	1jig_A:0.0170980000	(1n1q_A:0.1367750000	((((2chp_A:0.0913980000	2vzb_A:0.3531040000):0.0293063000	((((1dps_A:0.0000010000	1jts_A:0.0000010000):0.1574430000	1o9r_A:0.0788670000):0.1349010000	(1tjo_A:0.0000010000	1tk6_A:0.0000010000):0.1850840000):0.0759201000	1uvh_A:0.4493680000):0.0290679000):0.0087772600	(((((2fzf_A:0.4183550000	1yuz_A:0.5792110000):0.1122510000	(1lko_A:0.3291130000	3qhb_A:0.4490690000):0.0311335000):0.1658370000	((((1bcf_A:0.0000010000	3e1q_A:0.0000010000):0.0652955000	2fkz_A:0.0152320000):0.0099073600	1jgc_A:0.0747310000):0.1014990000	((((1lb3_A:0.0259650000	(1bg7_A:0.0236050000	(1r03_A:0.0029310000	3e6s_A:0.3307300000):0.0337391000):0.1297640000):0.0395034000	2za7_A:0.0261850000):0.0955195000	(1z6o_A:0.3699580000	1z6o_M:0.2504320000):0.0661484000):0.0746937000	((1eum_A:0.0505550000	1krq_A:0.1051130000):0.0811182000	(2jd7_A:0.0941410000	1vlg_A:0.1911070000):0.0216170000):0.1166650000):0.0793422000):0.0689120000):0.1060410000	1nfv_A:0.2293820000):0.0612084000	(1otk_A:0.4037780000	((((((((1oqu_A:0.0551640000	1r2f_A:0.0664790000):0.0261159000	1uzr_A:0.0000030000):0.3231810000	1mxr_A:0.3141300000):0.1262310000	3ee4_A:0.6057550000):0.1282950000	((1jk0_A:0.3351930000	2uw2_A:0.0316600000):0.0190612000	1w68_A:0.0464850000):0.2938600000):0.1497120000	((2inc_B:0.5476530000	3dhg_A:0.4320510000):0.0845103000	((2inp_C:0.4942740000	1mty_D:0.5628540000):0.0743557000	1mty_B:0.9839790000):0.1332740000):0.2731830000):0.1551640000	((2uw1_A:0.0000010000	2uw1_B:0.0000010000):0.1019290000	1afr_A:0.0437250000):0.3863930000):0.1223140000	1za0_A:0.5704900000):0.0689201000):0.3975400000):0.1789590000):0.0441387000	(((1qgh_A:0.1231460000	2ux1_A:0.1157120000):0.1767620000	1ji4_A:0.1049910000):0.0465175000	2fjc_A:0.1734850000):0.0120482000):0.0421415000):0.0185185000);
(1ji5_A:0.1208800000	(1jig_A:0.0398890000	((2chp_A:0.2151900000	(1ji4_A:0.1851700000	(2fjc_A:0.1226270000	1uvh_A:0.4757240000):0.0614382000):0.0480021000):0.0120282000	(((1qgh_A:0.1823790000	2ux1_A:0.1864280000):0.1999460000	(((1dps_A:0.0000010000	1jts_A:0.0000010000):0.1307100000	1o9r_A:0.0897760000):0.1653860000	(1tjo_A:0.0000010000	1tk6_A:0.0000010000):0.2706130000):0.0621232000):0.0582860000	(((((2fzf_A:0.5864950000	((1lko_A:0.3373660000	1yuz_A:0.7203610000):0.0339243000	3qhb_A:0.4879040000):0.1469740000):0.0873091000	((((1lb3_A:0.0589510000	2za7_A:0.0717650000):0.0351097000	(1bg7_A:0.0491810000	1r03_A:0.0520980000):0.0815827000):0.0579399000	(1z6o_A:0.3209510000	1z6o_M:0.1871060000):0.1078450000):0.0646351000	(1eum_A:0.0934310000	((1krq_A:0.1370950000	3e6s_A:0.1455770000):0.0455188000	(2jd7_A:0.0502040000	1vlg_A:0.1403430000):0.0754302000):0.0192949000):0.0513939000):0.0469201000):0.0961064000	(((1bcf_A:0.0000010000	3e1q_A:0.0000010000):0.0763117000	2fkz_A:0.0000020000):0.0228819000	1jgc_A:0.0673730000):0.0893011000):0.1759670000	1nfv_A:0.2107580000):0.1237080000	(2vzb_A:0.2531400000	(1otk_A:0.6292790000	((((((1oqu_A:0.0705950000	1r2f_A:0.0665310000):0.0262964000	1uzr_A:0.0012070000):0.3588080000	1mxr_A:0.2557510000):0.1077370000	(3ee4_A:0.5079700000	(1jk0_A:0.1979430000	(2uw2_A:0.0440790000	1w68_A:0.0710460000):0.0615781000):0.2975930000):0.0873623000):0.1262070000	((((2inc_B:0.3483390000	1mty_B:0.8726430000):0.2321940000	2inp_C:0.4047500000):0.2244000000	(1mty_D:0.6400810000	3dhg_A:0.4150440000):0.1410300000):0.2335720000	((2uw1_A:0.0000010000	2uw1_B:0.0000010000):0.0713893000	1afr_A:0.0725510000):0.3875620000):0.1175210000):0.1121060000	1za0_A:0.6045350000):0.0928837000):0.3040780000):0.1130820000):0.0144975000):0.0286570000):0.0661842000):0.0000020619	1n1q_A:0.1190930000);
(1ji5_A:0.0793300000	(1jig_A:0.0184610000	((((2chp_A:0.1974060000	2vzb_A:0.3325890000):0.0905805000	(((1qgh_A:0.2425010000	2ux1_A:0.1541890000):0.0862146000	(((1dps_A:0.0000010000	1jts_A:0.0000010000):0.1622450000	1o9r_A:0.0769220000):0.1046110000	(1tjo_A:0.0000010000	1tk6_A:0.0000010000):0.2149670000):0.0941342000):0.0151868000	(1otk_A:0.4758870000	(((((((1oqu_A:0.0355930000	1r2f_A:0.0513070000):0.0232102000	1uzr_A:0.0030660000):0.3320820000	3ee4_A:0.3829460000):0.2022310000	(1mxr_A:0.3890200000	(1jk0_A:0.1896810000	(2uw2_A:0.0322560000	1w68_A:0.0386780000):0.1135190000):0.3291250000):0.0632425000):0.1780050000	(((2inc_B:0.3831050000	(1mty_B:0.7092510000	3dhg_A:0.4578530000):0.1695060000):0.0655463000	2inp_C:0.3398460000):0.1134690000	1mty_D:0.6838370000):0.2482890000):0.1223210000	((2uw1_A:0.0000010000	2uw1_B:0.0000010000):0.1418850000	1afr_A:0.0319530000):0.4674550000):0.1102980000	1za0_A:0.6179060000):0.1157600000):0.4253220000):0.0143872000):0.0375960000	(1ji4_A:0.1299740000	(2fjc_A:0.0951330000	1uvh_A:0.4366080000):0.0362539000):0.0605217000):0.0000022406	(2fzf_A:0.7067670000	((((((1bcf_A:0.0000010000	3e1q_A:0.0000010000):0.0505909000	2fkz_A:0.0265340000):0.0286524000	1jgc_A:0.0448890000):0.1049950000	((((1lb3_A:0.0392050000	2za7_A:0.0740540000):0.0350735000	(1bg7_A:0.0460160000	1r03_A:0.0241780000):0.0206667000):0.0799344000	(1z6o_A:0.4048380000	1z6o_M:0.1491100000):0.1091820000):0.0445083000	(1eum_A:0.0503000000	((1krq_A:0.0610000000	3e6s_A:0.1537370000):0.0502199000	(2jd7_A:0.0554980000	1vlg_A:0.0940320000):0.0984966000):0.0224221000):0.0927906000):0.1182980000):0.0326136000	(1lko_A:0.2994640000	(1yuz_A:0.5707650000	3qhb_A:0.2371420000):0.1454360000):0.2627130000):0.0769569000	1nfv_A:0.3281380000):0.0680196000):0.0778957000):0.1264960000):0.0055600900	1n1q_A:0.1019500000);
(1ji5_A:0.1457930000	(1jig_A:0.0455780000	(((((2chp_A:0.1740950000	(((((1bcf_A:0.0000010000	3e1q_A:0.0000010000):0.0447323000	2fkz_A:0.0241220000):0.0027274900	1jgc_A:0.1152910000):0.0893241000	((1lko_A:0.3346250000	(1yuz_A:0.4991230000	3qhb_A:0.3693960000):0.0157356000):0.3405290000	((((1lb3_A:0.0391070000	2za7_A:0.0465500000):0.0587135000	(1bg7_A:0.0247080000	1r03_A:0.0623620000):0.0431625000):0.0582659000	(1z6o_A:0.4060460000	1z6o_M:0.2335540000):0.1118990000):0.0815614000	((1eum_A:0.0432490000	(1krq_A:0.1019120000	3e6s_A:0.1766960000):0.0655487000):0.0715913000	(2jd7_A:0.0866850000	1vlg_A:0.1146610000):0.0672303000):0.0301795000):0.0203564000):0.0494080000):0.1508750000	1nfv_A:0.2224090000):0.1452240000):0.0000023654	(((1dps_A:0.0000010000	1jts_A:0.0000010000):0.1866050000	1o9r_A:0.0940660000):0.1356410000	(1uvh_A:0.3098750000	(1tjo_A:0.0000010000	1tk6_A:0.0000010000):0.2466520000):0.0727871000):0.0706497000):0.0524305000	(((1qgh_A:0.2101860000	2ux1_A:0.1928840000):0.0606724000	2fjc_A:0.1351420000):0.0270301000	1ji4_A:0.1871260000):0.0000029276):0.0275145000	(1otk_A:0.5886430000	(((((((1oqu_A:0.0814200000	1r2f_A:0.0471610000):0.0227583000	1uzr_A:0.0090990000):0.3771470000	3ee4_A:0.4126260000):0.2358500000	(1mxr_A:0.3436100000	(1jk0_A:0.2418750000	(2uw2_A:0.0402190000	1w68_A:0.0409420000):0.1329130000):0.2690530000):0.0206247000):0.1038340000	((((2inc_B:0.2919680000	1mty_B:0.9485080000):0.1943430000	2inp_C:0.4538790000):0.2663150000	1mty_D:0.4635540000):0.1433710000	3dhg_A:0.5978010000):0.2515840000):0.1834650000	((2uw1_A:0.0000010000	2uw1_B:0.0000010000):0.0620653000	1afr_A:0.0585950000):0.5341510000):0.1393820000	1za0_A:0.4472490000):0.1892760000):0.3350250000):0.0018542200	(2fzf_A:0.7150940000	2vzb_A:0.1443770000):0.3235470000):0.0602689000):0.0000022291	1n1q_A:0.0789080000);
(1ji5_A:0.0246740000	((1jig_A:0.0444520000	((((2chp_A:0.0835090000	2vzb_A:0.4486840000):0.1633770000	(((2fjc_A:0.1226950000	1uvh_A:0.2613760000):0.0604996000	(((1dps_A:0.0000010000	1jts_A:0.0000010000):0.1707790000	1o9r_A:0.1347770000):0.1468350000	(1tjo_A:0.0000010000	1tk6_A:0.0000010000):0.2204700000):0.1503780000):0.0109074000	(((((2fzf_A:0.7417000000	((1lko_A:0.1999560000	3qhb_A:0.5051350000):0.1392900000	1yuz_A:0.5726860000):0.1245160000):0.0669662000	(((((1lb3_A:0.0456460000	2za7_A:0.0760750000):0.0514603000	(1bg7_A:0.0602110000	(1r03_A:0.0412620000	3e6s_A:0.2156400000):0.0419628000):0.0350647000):0.0785669000	(1z6o_A:0.3677660000	1z6o_M:0.1606900000):0.1399210000):0.0748408000	(1krq_A:0.1624700000	(2jd7_A:0.0554360000	1vlg_A:0.1631370000):0.0268507000):0.0418004000):0.0178329000	1eum_A:0.0491720000):0.0512079000):0.0669512000	(((1bcf_A:0.0000010000	3e1q_A:0.0000010000):0.0990232000	2fkz_A:0.0317560000):0.0274519000	1jgc_A:0.0850900000):0.0445283000):0.1403150000	1nfv_A:0.2337040000):0.2158280000	(1otk_A:0.5950260000	((((((1oqu_A:0.0748800000	1r2f_A:0.0591160000):0.0111316000	1uzr_A:0.0039510000):0.3256150000	3ee4_A:0.4799070000):0.1475010000	(1mxr_A:0.3898220000	((1jk0_A:0.2140880000	(2uw2_A:0.0208740000	1w68_A:0.0649260000):0.1154590000):0.2652520000	((((2inc_B:0.4419430000	2inp_C:0.4033920000):0.1783940000	1mty_D:0.6756130000):0.0969821000	1mty_B:0.7181050000):0.1737840000	3dhg_A:0.4864870000):0.1810770000):0.0724683000):0.0697270000):0.1829580000	((2uw1_A:0.0000010000	2uw1_B:0.0000010000):0.0905624000	1afr_A:0.0486090000):0.6410650000):0.1327130000	1za0_A:0.4777680000):0.0757991000):0.3804520000):0.0953722000):0.0002500420):0.0004706660	1ji4_A:0.1558570000):0.0580446000	2ux1_A:0.2735970000):0.0552722000):0.0190066000	1n1q_A:0.0878070000):0.0848422000	1qgh_A:0.1853450000);
(1ji5_A:0.1230630000	(1jig_A:0.0095220000	(((((2chp_A:0.0734630000	2vzb_A:0.3525530000):0.0880750000	(((((1dps_A:0.0000010000	1jts_A:0.0000010000):0.0000024351	1o9r_A:0.1981590000):0.1483690000	(1tjo_A:0.0000010000	1tk6_A:0.0000010000):0.1815980000):0.1253770000	1uvh_A:0.5242880000):0.0264147000	((((2fzf_A:0.5152370000	1yuz_A:0.6781150000):0.2295710000	(1lko_A:0.3601530000	3qhb_A:0.4124980000):0.1484970000):0.1076980000	((((1bcf_A:0.0000010000	3e1q_A:0.0000010000):0.0472380000	2fkz_A:0.0145170000):0.0061600800	1jgc_A:0.0561220000):0.1235320000	((((((1lb3_A:0.0241260000	2za7_A:0.0829210000):0.0215753000	(1bg7_A:0.0651030000	(1r03_A:0.0556600000	3e6s_A:0.2365430000):0.0225449000):0.0257669000):0.0655212000	(1z6o_A:0.4572110000	1z6o_M:0.2547590000):0.0892858000):0.1227190000	(2jd7_A:0.0442300000	1vlg_A:0.1739970000):0.0668980000):0.0068805000	1krq_A:0.1482020000):0.0474127000	1eum_A:0.0000020000):0.1421240000):0.0655326000):0.0652596000	1nfv_A:0.1255280000):0.1307040000):0.0411821000):0.0471112000	((1qgh_A:0.1123160000	2ux1_A:0.1534600000):0.1782370000	2fjc_A:0.1690790000):0.0360025000):0.0000028175	(1otk_A:0.7544030000	((((((1oqu_A:0.1233790000	1uzr_A:0.0198610000):0.0583066000	1r2f_A:0.0279610000):0.2475540000	3ee4_A:0.5734150000):0.1177020000	1mxr_A:0.4622740000):0.1192690000	(((1jk0_A:0.3368760000	2uw2_A:0.0393170000):0.0251002000	1w68_A:0.0129960000):0.1694110000	(((2inc_B:0.2429940000	1mty_B:0.8193020000):0.1717670000	(2inp_C:0.4941780000	1mty_D:0.7450100000):0.0684053000):0.1680250000	3dhg_A:0.5722720000):0.3266220000):0.1411550000):0.1673850000	(((2uw1_A:0.0000010000	2uw1_B:0.0000010000):0.1184590000	1afr_A:0.0417270000):0.3825790000	1za0_A:0.5774470000):0.0769664000):0.1643130000):0.4714870000):0.0326326000	1ji4_A:0.1101860000):0.0636527000):0.0137228000	1n1q_A:0.1056630000);
(1ji5_A:0.0165610000	(1jig_A:0.0713930000	(1n1q_A:0.0671010000	((((2chp_A:0.1074270000	2vzb_A:0.4241100000):0.0238015000	((((1dps_A:0.0000010000	1jts_A:0.0000010000):0.1494840000	1o9r_A:0.1465820000):0.0768199000	1uvh_A:0.3187680000):0.0557685000	(1tjo_A:0.0000010000	1tk6_A:0.0000010000):0.3001230000):0.0298314000):0.0186783000	(((2fzf_A:0.7986330000	(((((1bcf_A:0.0000010000	3e1q_A:0.0000010000):0.0869615000	2fkz_A:0.0317260000):0.0000023776	1jgc_A:0.0748020000):0.1072390000	(((((1lb3_A:0.0423610000	2za7_A:0.0536020000):0.0344215000	(1bg7_A:0.0130740000	(1r03_A:0.0016550000	3e6s_A:0.2814210000):0.0829049000):0.0333445000):0.0951302000	(1z6o_A:0.4035300000	1z6o_M:0.1838820000):0.1068350000):0.0951415000	(1krq_A:0.1750170000	(2jd7_A:0.0439290000	1vlg_A:0.1049900000):0.0448117000):0.0102368000):0.0272746000	1eum_A:0.0232190000):0.1008460000):0.0658759000	1nfv_A:0.2429640000):0.0208850000):0.0273068000	((1lko_A:0.2663940000	3qhb_A:0.2684620000):0.1181880000	1yuz_A:0.5300090000):0.2127450000):0.0909953000	(1otk_A:0.6291610000	((((((1oqu_A:0.0595230000	1uzr_A:0.0239640000):0.0449235000	1r2f_A:0.0183180000):0.3313690000	3ee4_A:0.4715370000):0.1607040000	((1jk0_A:0.3044690000	(2uw2_A:0.0379330000	1w68_A:0.0362230000):0.0839786000):0.2072860000	((2inc_B:0.4323630000	(2inp_C:0.5668350000	(1mty_B:0.9989190000	1mty_D:0.6477620000):0.1490360000):0.1191260000):0.2298290000	3dhg_A:0.4930680000):0.1635800000):0.0953456000):0.0633265000	1mxr_A:0.3011130000):0.2285410000	(((2uw1_A:0.0000010000	2uw1_B:0.0000010000):0.1028370000	1afr_A:0.0651720000):0.3800570000	1za0_A:0.4040060000):0.1708490000):0.1218280000):0.4296580000):0.1068430000):0.0445707000	(1ji4_A:0.1694720000	2fjc_A:0.1011520000):0.0436549000):0.1198930000):0.0126081000):0.0742604000	(1qgh_A:0.1689610000	2ux1_A:0.2397430000):0.1356630000);
(1ji5_A:0.1495000000	1jig_A:0.0516960000	(1n1q_A:0.1005320000	((((2chp_A:0.0763590000	2vzb_A:0.4538940000):0.0469662000	(((((2fzf_A:0.5861790000	((1lko_A:0.2747200000	3qhb_A:0.4701320000):0.0829587000	1yuz_A:0.5489730000):0.1644810000):0.0456781000	((((1lb3_A:0.0129350000	2za7_A:0.0669350000):0.0322399000	(1bg7_A:0.0676670000	(1r03_A:0.0000020000	3e6s_A:0.3185330000):0.0426393000):0.0360302000):0.1105330000	(1z6o_A:0.3796490000	1z6o_M:0.2244740000):0.1093390000):0.0381614000	((1eum_A:0.0449850000	1krq_A:0.1556890000):0.0330695000	(2jd7_A:0.0449750000	1vlg_A:0.1603900000):0.0649368000):0.0852782000):0.1205930000):0.0239259000	(((1bcf_A:0.0000010000	3e1q_A:0.0000010000):0.0549854000	2fkz_A:0.0286970000):0.0602920000	1jgc_A:0.0440400000):0.1170520000):0.1082760000	1nfv_A:0.2199900000):0.0566055000	(1otk_A:0.4566170000	(((((((1oqu_A:0.1229880000	1r2f_A:0.0365040000):0.0402195000	1uzr_A:0.0011910000):0.3936130000	1mxr_A:0.3400210000):0.0352598000	(1jk0_A:0.2660670000	(2uw2_A:0.0500470000	1w68_A:0.0601640000):0.0921781000):0.4426930000):0.1445600000	3ee4_A:0.4813800000):0.0642263000	((((2inc_B:0.3596000000	1mty_B:0.8074660000):0.1538990000	2inp_C:0.3638090000):0.1555590000	1mty_D:0.5924050000):0.1163890000	3dhg_A:0.5375110000):0.2664650000):0.0977863000	(((2uw1_A:0.0000010000	2uw1_B:0.0000010000):0.0633542000	1afr_A:0.0555570000):0.4137590000	1za0_A:0.4391290000):0.2175340000):0.0661077000):0.4351360000):0.1039330000):0.0000020258	((((1dps_A:0.0000010000	1jts_A:0.0000010000):0.1285960000	1uvh_A:0.3989910000):0.0795499000	1o9r_A:0.1149120000):0.0916901000	(1tjo_A:0.0000010000	1tk6_A:0.0000010000):0.2597000000):0.0834265000):0.0180910000	(((1qgh_A:0.1637560000	2ux1_A:0.1033050000):0.1442140000	2fjc_A:0.1099200000):0.0482651000	1ji4_A:0.1637870000):0.0209556000):0.0468139000):0.0094386000);
(1ji5_A:0.1201560000	1jig_A:0.0307630000	(1n1q_A:0.1000480000	(((((2chp_A:0.1399190000	2vzb_A:0.2871200000):0.0428901000	((((1dps_A:0.0000010000	1jts_A:0.0000010000):0.1440640000	1o9r_A:0.0723340000):0.1011220000	(1tjo_A:0.0000010000	1tk6_A:0.0000010000):0.2262080000):0.1079180000	1uvh_A:0.3469270000):0.0173165000):0.0145271000	((((((2fzf_A:0.5551920000	1yuz_A:0.4124680000):0.0665387000	(1lko_A:0.2917550000	3qhb_A:0.4547130000):0.2785080000):0.2512950000	(((((1lb3_A:0.0153430000	2za7_A:0.0318920000):0.0253859000	(1bg7_A:0.0133070000	(1r03_A:0.0105830000	3e6s_A:0.2567300000):0.0415002000):0.0480054000):0.0738733000	(1z6o_A:0.3042960000	1z6o_M:0.2763900000):0.0675383000):0.1074070000	(1krq_A:0.0945640000	(2jd7_A:0.0869010000	1vlg_A:0.1230160000):0.0884658000):0.0093709800):0.0374014000	1eum_A:0.0161960000):0.1424900000):0.1341330000	(((1bcf_A:0.0000010000	3e1q_A:0.0000010000):0.0284084000	2fkz_A:0.0116750000):0.0571169000	1jgc_A:0.0424710000):0.0857090000):0.0359944000	1nfv_A:0.1621060000):0.1079110000	(1otk_A:0.5453170000	(((((((1oqu_A:0.0900030000	1r2f_A:0.0522920000):0.0123317000	1uzr_A:0.0091810000):0.3615100000	3ee4_A:0.3919660000):0.0893498000	1mxr_A:0.3686280000):0.0810421000	(1jk0_A:0.2065500000	(2uw2_A:0.0206750000	1w68_A:0.0617410000):0.0754644000):0.2390340000):0.1883680000	(((2uw1_A:0.0000010000	2uw1_B:0.0000010000):0.0850705000	1afr_A:0.0370410000):0.2311200000	1za0_A:0.6035250000):0.1881260000):0.0905201000	(((2inc_B:0.4355350000	1mty_B:0.5365660000):0.0936788000	2inp_C:0.5104680000):0.0851543000	(1mty_D:0.5411750000	3dhg_A:0.6553210000):0.0732612000):0.2811610000):0.0321002000):0.5888830000):0.1138850000):0.0439121000	2fjc_A:0.1533010000):0.0440857000	((1qgh_A:0.1696470000	1ji4_A:0.0541880000):0.0713897000	2ux1_A:0.1906970000):0.0760537000):0.0684110000):0.0077719700);
(1ji5_A:0.0543710000	(1jig_A:0.0398590000	(1n1q_A:0.0920180000	((((2chp_A:0.0772790000	2vzb_A:0.4966770000):0.0868029000	((((1dps_A:0.0000010000	1jts_A:0.0000010000):0.1025060000	1o9r_A:0.1416960000):0.1213900000	(1tjo_A:0.0000010000	1tk6_A:0.0000010000):0.2243320000):0.0441412000	1uvh_A:0.4201300000):0.0850451000):0.0014695900	(((((2fzf_A:0.6031640000	(1lko_A:0.2478850000	(1yuz_A:0.4861620000	3qhb_A:0.2777220000):0.0956692000):0.1118590000):0.0662255000	((((((1lb3_A:0.0103660000	2za7_A:0.0731200000):0.0292252000	(1bg7_A:0.0277170000	(1r03_A:0.0000030000	3e6s_A:0.2572530000):0.0439036000):0.0547733000):0.1076190000	(1z6o_A:0.3315720000	1z6o_M:0.2325550000):0.1152370000):0.0645434000	(1eum_A:0.0359390000	1krq_A:0.1654070000):0.0721816000):0.0066899800	2jd7_A:0.1306030000):0.0076233900	1vlg_A:0.0837810000):0.0632285000):0.0379348000	(((1bcf_A:0.0000010000	3e1q_A:0.0000010000):0.0271994000	2fkz_A:0.0235260000):0.0233793000	1jgc_A:0.0309180000):0.0939642000):0.0610763000	1nfv_A:0.2238650000):0.0653385000	((1otk_A:0.5294880000	(((2uw1_A:0.0000010000	2uw1_B:0.0000010000):0.0681560000	1afr_A:0.0702520000):0.3935380000	1za0_A:0.4543230000):0.1689130000):0.0766902000	(((((1oqu_A:0.0510960000	1r2f_A:0.0493700000):0.0342186000	1uzr_A:0.0009030000):0.2888540000	3ee4_A:0.5018380000):0.0937737000	((1jk0_A:0.1515680000	(2uw2_A:0.0428490000	1w68_A:0.0665760000):0.1193360000):0.3957310000	(((2inc_B:0.4443020000	1mty_B:0.8358510000):0.0688728000	2inp_C:0.4567340000):0.1833350000	(1mty_D:0.4806900000	3dhg_A:0.6010070000):0.1444210000):0.3300770000):0.0206993000):0.1191870000	1mxr_A:0.2764500000):0.2257400000):0.4687380000):0.1727140000):0.0396596000	(1ji4_A:0.1757560000	2fjc_A:0.1170620000):0.0282336000):0.0688570000):0.0107282000):0.1019720000	(1qgh_A:0.1307840000	2ux1_A:0.1815540000):0.1062970000);
(1ji5_A:0.0788990000	1jig_A:0.0504920000	(1n1q_A:0.1241600000	((((2chp_A:0.0631540000	2vzb_A:0.4016300000):0.0750291000	((((1dps_A:0.0000010000	1jts_A:0.0000010000):0.2094510000	1o9r_A:0.0874600000):0.0897180000	(1tjo_A:0.0000010000	1tk6_A:0.0000010000):0.3081110000):0.0961831000	1uvh_A:0.3499460000):0.0695026000):0.0065762000	((((((2fzf_A:0.4759590000	1yuz_A:0.6697940000):0.1279290000	(1lko_A:0.3307600000	3qhb_A:0.5561910000):0.1723130000):0.1033670000	((((((((1lb3_A:0.0506960000	2za7_A:0.1170910000):0.1165880000	1bg7_A:0.0456410000):0.0308149000	1r03_A:0.0618820000):0.1117160000	3e6s_A:0.1287340000):0.1010980000	1krq_A:0.1289440000):0.0360608000	(2jd7_A:0.1165430000	1vlg_A:0.1490960000):0.0552688000):0.0324139000	(1z6o_A:0.3746360000	1z6o_M:0.2426330000):0.1575170000):0.0422357000	1eum_A:0.0436280000):0.0921625000):0.0665512000	((1bcf_A:0.0000010000	3e1q_A:0.0000010000):0.0358250000	(2fkz_A:0.0479990000	1jgc_A:0.0888990000):0.0000023494):0.0726849000):0.1536360000	1nfv_A:0.1560490000):0.0271763000	(1otk_A:0.5431100000	((((((1oqu_A:0.0587420000	1r2f_A:0.0349790000):0.0468982000	1uzr_A:0.0000020000):0.3940140000	1mxr_A:0.3612680000):0.1535500000	(3ee4_A:0.4751490000	(1jk0_A:0.2058530000	(2uw2_A:0.0294710000	1w68_A:0.0527730000):0.1472550000):0.2946810000):0.0950397000):0.0751882000	(((2inc_B:0.4571110000	2inp_C:0.4637890000):0.0488708000	1mty_B:0.8082290000):0.1391880000	(1mty_D:0.4808140000	3dhg_A:0.5814480000):0.2064210000):0.3357080000):0.2739870000	(((2uw1_A:0.0000010000	2uw1_B:0.0000010000):0.0579983000	1afr_A:0.0537550000):0.5108940000	1za0_A:0.3804090000):0.0911862000):0.1079750000):0.5307610000):0.1150060000):0.0352467000	(((1qgh_A:0.0826430000	2ux1_A:0.1221080000):0.1189760000	1ji4_A:0.1796090000):0.0190278000	2fjc_A:0.1239420000):0.0288958000):0.0240814000):0.0221733000);
(1ji5_A:0.0445690000	(1jig_A:0.0611600000	(1n1q_A:0.0659060000	((((2chp_A:0.0572570000	2vzb_A:0.4937030000):0.0911011000	((((1dps_A:0.0000010000	1jts_A:0.0000010000):0.1670630000	1o9r_A:0.0833080000):0.2053950000	1uvh_A:0.2356510000):0.0712522000	(1tjo_A:0.0000010000	1tk6_A:0.0000010000):0.2469680000):0.0775708000):0.0087744100	(((((((2fzf_A:0.6640130000	1yuz_A:0.3190580000):0.1187410000	(1lko_A:0.5323080000	3qhb_A:0.3728770000):0.1822520000):0.2176170000	(((((1lb3_A:0.1139180000	((1bg7_A:0.0277970000	3e6s_A:0.3531810000):0.0335134000	1r03_A:0.0325640000):0.1101390000):0.0299417000	2za7_A:0.0361880000):0.0463493000	1z6o_A:0.5545980000):0.0626874000	1z6o_M:0.3203560000):0.0439728000	((1eum_A:0.0381500000	1krq_A:0.2024520000):0.0762538000	(2jd7_A:0.0542920000	1vlg_A:0.1140400000):0.0749069000):0.0280438000):0.0456949000):0.1658290000	((1bcf_A:0.0000010000	3e1q_A:0.0000010000):0.0934956000	2fkz_A:0.0177910000):0.0331121000):0.0503349000	1jgc_A:0.0939410000):0.1242860000	1nfv_A:0.1872830000):0.0547891000	(1otk_A:0.5094670000	(((((((1oqu_A:0.0495290000	1r2f_A:0.0569980000):0.0254899000	1uzr_A:0.0000030000):0.2153250000	3ee4_A:0.3704480000):0.1017650000	1mxr_A:0.3973350000):0.0858825000	(1jk0_A:0.2746680000	(2uw2_A:0.0124890000	1w68_A:0.0717270000):0.1756810000):0.2116950000):0.1008600000	(((2inc_B:0.4996670000	1mty_B:0.7235110000):0.1365560000	2inp_C:0.4581060000):0.0927649000	(1mty_D:0.5065030000	3dhg_A:0.5310660000):0.0689856000):0.4044080000):0.1713320000	(((2uw1_A:0.0000010000	2uw1_B:0.0000010000):0.1312180000	1afr_A:0.0208180000):0.4480260000	1za0_A:0.6024450000):0.1542980000):0.3125380000):0.4033090000):0.1972410000):0.0421141000	(1ji4_A:0.0844760000	2fjc_A:0.0985130000):0.0124675000):0.0787464000):0.0100285000):0.0721107000	(1qgh_A:0.1163740000	2ux1_A:0.1740950000):0.1493660000);
(1ji5_A:0.1156410000	1jig_A:0.0383740000	(1n1q_A:0.1063440000	(((((2chp_A:0.0201060000	2vzb_A:0.3781460000):0.1160490000	((((((2fzf_A:0.6014380000	1yuz_A:0.4104160000):0.1468450000	(((((1lb3_A:0.0380900000	(2za7_A:0.0055520000	(1z6o_A:0.3055480000	1z6o_M:0.2301770000):0.1756130000):0.0373866000):0.0762389000	1bg7_A:0.0654990000):0.0439460000	1r03_A:0.0008560000):0.1565170000	3e6s_A:0.1437010000):0.0723742000	((1eum_A:0.0361860000	1krq_A:0.1177860000):0.0188334000	(2jd7_A:0.0553760000	1vlg_A:0.1213950000):0.0751808000):0.0602846000):0.0624842000):0.0459161000	(1lko_A:0.3267320000	3qhb_A:0.4023520000):0.2005300000):0.0177333000	((1bcf_A:0.0000010000	3e1q_A:0.0000010000):0.0410206000	(2fkz_A:0.0167440000	1jgc_A:0.1117320000):0.0177496000):0.0624013000):0.0476320000	(1otk_A:0.5781650000	((((((1oqu_A:0.1015380000	1r2f_A:0.0692460000):0.0140114000	1uzr_A:0.0000020000):0.2787120000	3ee4_A:0.3736820000):0.1642650000	(1mxr_A:0.4552640000	(1jk0_A:0.2052710000	(2uw2_A:0.0242310000	1w68_A:0.0180220000):0.0950642000):0.2800860000):0.0340288000):0.0717619000	(((2inc_B:0.4363800000	2inp_C:0.5177170000):0.0858861000	1mty_B:0.9540410000):0.1682140000	(1mty_D:0.5155180000	3dhg_A:0.3926160000):0.1315440000):0.1627420000):0.1326310000	(((2uw1_A:0.0000010000	2uw1_B:0.0000010000):0.1122530000	1afr_A:0.0951790000):0.4073470000	1za0_A:0.5022010000):0.2060660000):0.1858980000):0.2638520000):0.0462105000	1nfv_A:0.1674300000):0.2448680000):0.0416798000	((((1dps_A:0.0000010000	1jts_A:0.0000010000):0.1077550000	1o9r_A:0.1503490000):0.1447690000	(1tjo_A:0.0000010000	1tk6_A:0.0000010000):0.2097720000):0.0934514000	1uvh_A:0.2726010000):0.0863970000):0.0273077000	(1ji4_A:0.1850540000	2fjc_A:0.0946200000):0.0373117000):0.0599682000	(1qgh_A:0.2801620000	2ux1_A:0.1187250000):0.1281800000):0.0196040000):0.0240501000);
(1ji5_A:0.0600570000	((1jig_A:0.0378260000	(((((2chp_A:0.1106240000	2vzb_A:0.4165190000):0.1122300000	((((1dps_A:0.0000010000	1jts_A:0.0000010000):0.1621330000	1o9r_A:0.1158320000):0.0643793000	1uvh_A:0.3048880000):0.0830747000	(1tjo_A:0.0000020000	1tk6_A:0.0000010000):0.2917610000):0.0563651000):0.0054355800	((((((2fzf_A:0.6691120000	1yuz_A:0.4802330000):0.1347060000	(1lko_A:0.4306670000	3qhb_A:0.3763420000):0.1675090000):0.1274800000	(((1bcf_A:0.0000010000	3e1q_A:0.0000010000):0.0891019000	2fkz_A:0.0471120000):0.0049740200	1jgc_A:0.0993390000):0.0996826000):0.0239517000	((((((((1lb3_A:0.0227260000	2za7_A:0.1024110000):0.1193820000	1bg7_A:0.0511720000):0.0694476000	1r03_A:0.0224420000):0.1161030000	3e6s_A:0.1315760000):0.0568104000	(1z6o_A:0.4231210000	1z6o_M:0.1774380000):0.1449010000):0.0683103000	1krq_A:0.0908060000):0.0443602000	(2jd7_A:0.0347190000	1vlg_A:0.1163180000):0.0671049000):0.0747769000	1eum_A:0.0000020000):0.1769480000):0.0606724000	1nfv_A:0.2814950000):0.1068550000	(1otk_A:0.5843250000	(((((((1oqu_A:0.1045100000	1r2f_A:0.0505010000):0.0106622000	1uzr_A:0.0000030000):0.3075590000	3ee4_A:0.4534100000):0.1243190000	1mxr_A:0.4818410000):0.0790214000	(1jk0_A:0.1644550000	(2uw2_A:0.0541280000	1w68_A:0.0107440000):0.0745612000):0.2478120000):0.0599496000	(((2inc_B:0.4926010000	2inp_C:0.3852570000):0.1233410000	1mty_B:0.7514210000):0.0442258000	(1mty_D:0.5007910000	3dhg_A:0.5745810000):0.2115190000):0.3847760000):0.2217860000	(((2uw1_A:0.0000010000	2uw1_B:0.0000010000):0.1031190000	1afr_A:0.0464280000):0.2826830000	1za0_A:0.5642150000):0.2175750000):0.2741300000):0.2653780000):0.1438060000):0.0194072000	2fjc_A:0.1567320000):0.0401512000	1ji4_A:0.0885050000):0.0948778000):0.0267468000	1n1q_A:0.0740010000):0.0349963000	(1qgh_A:0.1572800000	2ux1_A:0.1444440000):0.1336200000);
(1ji5_A:0.0620190000	((1jig_A:0.0016020000	1n1q_A:0.0942100000):0.0116423000	(((2chp_A:0.2014000000	((1ji4_A:0.2077120000	2fjc_A:0.0890090000):0.0000022902	1uvh_A:0.3387000000):0.0336640000):0.0346196000	((1qgh_A:0.1419170000	2ux1_A:0.1225060000):0.1350270000	(((1dps_A:0.0000010000	1jts_A:0.0000010000):0.1606510000	1o9r_A:0.1279860000):0.1084290000	(1tjo_A:0.0000010000	1tk6_A:0.0000010000):0.2243130000):0.1111670000):0.0123357000):0.0100776000	(((((((2fzf_A:0.6138620000	1yuz_A:0.3780700000):0.1192920000	1lko_A:0.3547690000):0.0594197000	3qhb_A:0.3825540000):0.1343970000	((((((1lb3_A:0.0439900000	2za7_A:0.0319790000):0.0193145000	(1bg7_A:0.0971290000	1r03_A:0.0216640000):0.0589564000):0.1192210000	(1z6o_A:0.3187990000	1z6o_M:0.3608060000):0.0932116000):0.1293800000	1vlg_A:0.0949300000):0.0268386000	1eum_A:0.0294100000):0.0149036000	((1krq_A:0.1048270000	3e6s_A:0.2015300000):0.0391483000	2jd7_A:0.0681700000):0.0280501000):0.0708650000):0.0360515000	(((1bcf_A:0.0000010000	3e1q_A:0.0000010000):0.0084594900	2fkz_A:0.0158080000):0.0394526000	1jgc_A:0.0302960000):0.0874629000):0.0998738000	1nfv_A:0.1067930000):0.1382510000	(1otk_A:0.5545130000	(((((1oqu_A:0.0765970000	1r2f_A:0.0400670000):0.0236245000	1uzr_A:0.0286530000):0.2956250000	(1mxr_A:0.2539470000	((1jk0_A:0.2766310000	(2uw2_A:0.0208730000	1w68_A:0.0849790000):0.1173020000):0.2407600000	(((2inc_B:0.4169210000	1mty_B:1.1308330000):0.0561149000	2inp_C:0.5371650000):0.2483850000	(1mty_D:0.7764490000	3dhg_A:0.4595750000):0.1222660000):0.3169970000):0.1172640000):0.0739122000):0.1550600000	3ee4_A:0.3958420000):0.1299770000	(((2uw1_A:0.0000010000	2uw1_B:0.0000010000):0.1005340000	1afr_A:0.0607510000):0.5203820000	1za0_A:0.5598510000):0.1744240000):0.0996368000):0.3598990000):0.1103660000):0.0329431000):0.0422742000	2vzb_A:0.3331300000);
(1ji5_A:0.1134990000	(1jig_A:0.0509430000	(((((2chp_A:0.1176170000	2vzb_A:0.2654080000):0.0872437000	((((1dps_A:0.0000010000	1jts_A:0.0000010000):0.2134070000	1o9r_A:0.1172540000):0.1090040000	(1tjo_A:0.0000010000	1tk6_A:0.0000010000):0.2007140000):0.1374160000	1uvh_A:0.4354640000):0.0188046000):0.0073846100	(((((2fzf_A:0.6070220000	((1lko_A:0.3276550000	3qhb_A:0.4767750000):0.1248310000	1yuz_A:0.4518490000):0.0802738000):0.0638853000	((((((1lb3_A:0.0394680000	2za7_A:0.0206500000):0.0380107000	(1bg7_A:0.0202550000	(1r03_A:0.0000020000	3e6s_A:0.2807570000):0.0650177000):0.0845006000):0.0629054000	1z6o_A:0.4307350000):0.0690950000	1z6o_M:0.1606050000):0.1281960000	(1krq_A:0.1400440000	(2jd7_A:0.1052890000	1vlg_A:0.0977370000):0.0418509000):0.0213669000):0.0371252000	1eum_A:0.0111820000):0.1177300000):0.0741017000	1nfv_A:0.2400150000):0.0612498000	(((1bcf_A:0.0000010000	3e1q_A:0.0000010000):0.0421133000	2fkz_A:0.0371480000):0.0000027398	1jgc_A:0.0751380000):0.1150540000):0.1407060000	(1otk_A:0.4399670000	(((((((1oqu_A:0.0937750000	1r2f_A:0.0453260000):0.0080757400	1uzr_A:0.0036900000):0.3292640000	1mxr_A:0.2753350000):0.1498360000	3ee4_A:0.3886130000):0.0925439000	(1jk0_A:0.1988490000	(2uw2_A:0.0489890000	1w68_A:0.0702130000):0.0801586000):0.3314530000):0.1276450000	(((2inc_B:0.4987260000	1mty_B:0.6793240000):0.0654881000	2inp_C:0.4012460000):0.0843984000	(1mty_D:0.5964500000	3dhg_A:0.3955110000):0.1101900000):0.3652010000):0.1593690000	(((2uw1_A:0.0000010000	2uw1_B:0.0000010000):0.0417537000	1afr_A:0.0561370000):0.3420480000	1za0_A:0.3987660000):0.2145200000):0.0878438000):0.4245880000):0.0777156000):0.0316679000	((1qgh_A:0.1350820000	2ux1_A:0.2451410000):0.1676280000	2fjc_A:0.1164540000):0.0723737000):0.0272911000	1ji4_A:0.0714290000):0.0784400000):0.0078968100	1n1q_A:0.1136410000);
(1ji5_A:0.1292140000	1jig_A:0.0164930000	(1n1q_A:0.0735190000	(((((2chp_A:0.0773510000	((((1bcf_A:0.0000010000	3e1q_A:0.0000010000):0.0781485000	(2fkz_A:0.0084020000	(((((1lb3_A:0.0331950000	2za7_A:0.0379110000):0.0213998000	(1bg7_A:0.0266510000	1r03_A:0.0594120000):0.0733894000):0.0354187000	1z6o_A:0.3221610000):0.0639562000	1z6o_M:0.1752100000):0.1153610000	((1eum_A:0.0180590000	(1krq_A:0.0908920000	3e6s_A:0.2322500000):0.0560019000):0.0358227000	(2jd7_A:0.0413920000	1vlg_A:0.1034530000):0.0593257000):0.0127325000):0.1567530000):0.0000022061):0.0434182000	1jgc_A:0.0491320000):0.1405020000	(1nfv_A:0.0583600000	(1lko_A:0.2804490000	(1yuz_A:0.4844660000	3qhb_A:0.3496870000):0.0848349000):0.2687670000):0.0264984000):0.2535010000):0.0000024219	((((1dps_A:0.0000010000	1jts_A:0.0000010000):0.1227380000	1o9r_A:0.0841320000):0.1960270000	1uvh_A:0.2758400000):0.0774334000	(1tjo_A:0.0000010000	1tk6_A:0.0000010000):0.2239150000):0.0778244000):0.0516308000	(1ji4_A:0.1978500000	2fjc_A:0.1462190000):0.0036084900):0.0232993000	(1qgh_A:0.2068480000	2ux1_A:0.1883340000):0.1511430000):0.0198813000	((2fzf_A:0.6281900000	2vzb_A:0.1112950000):0.2443620000	(1otk_A:0.3977040000	(((((((1oqu_A:0.0693310000	1r2f_A:0.0580550000):0.0406188000	1uzr_A:0.0016110000):0.4416460000	1mxr_A:0.4378920000):0.1090860000	(3ee4_A:0.5247720000	(1jk0_A:0.2231080000	(2uw2_A:0.0238910000	1w68_A:0.0548830000):0.1435030000):0.3987190000):0.0669280000):0.2196770000	(((2inc_B:0.2509050000	1mty_B:0.9406820000):0.1978200000	2inp_C:0.5212520000):0.2502770000	(1mty_D:0.4576240000	3dhg_A:0.6248280000):0.0846128000):0.2111730000):0.2585840000	((2uw1_A:0.0000010000	2uw1_B:0.0000010000):0.0328556000	1afr_A:0.0640600000):0.3925120000):0.1290410000	1za0_A:0.3641130000):0.1217620000):0.4960920000):0.0855271000):0.0750809000):0.0000022291);
(1ji5_A:0.1051590000	(1jig_A:0.0130780000	(((2chp_A:0.1409810000	((((1qgh_A:0.1739640000	2ux1_A:0.1450200000):0.1768350000	(2fjc_A:0.0809140000	1uvh_A:0.4792230000):0.0175609000):0.0732367000	1ji4_A:0.1678840000):0.0590410000	((2fzf_A:0.6483290000	(((((1bcf_A:0.0000010000	3e1q_A:0.0000010000):0.0287509000	2fkz_A:0.0138480000):0.0198174000	1jgc_A:0.0503070000):0.0712958000	((1lko_A:0.3490590000	(1yuz_A:0.6357840000	3qhb_A:0.4356930000):0.0413328000):0.1712620000	((((1lb3_A:0.0411150000	2za7_A:0.0545190000):0.0289792000	(1bg7_A:0.0426460000	1r03_A:0.0464100000):0.0299696000):0.1083740000	(1z6o_A:0.2874040000	1z6o_M:0.2151730000):0.1261900000):0.0878666000	((1eum_A:0.0641870000	(1krq_A:0.1151910000	3e6s_A:0.2125210000):0.0518260000):0.0059332000	(2jd7_A:0.0971170000	1vlg_A:0.1578940000):0.0358041000):0.0477229000):0.1355410000):0.0637428000):0.1243850000	1nfv_A:0.1788620000):0.0621748000):0.0130650000	(((1otk_A:0.4901560000	(((2inc_B:0.4596920000	1mty_B:0.6517410000):0.0557415000	2inp_C:0.5090650000):0.0928073000	(1mty_D:0.5197060000	3dhg_A:0.5358130000):0.2433820000):0.2032540000):0.1944320000	(((2uw1_A:0.0000010000	2uw1_B:0.0000010000):0.0258237000	1afr_A:0.1104960000):0.4426900000	1za0_A:0.5995990000):0.1002050000):0.1290020000	(((((1oqu_A:0.0529500000	1r2f_A:0.0261720000):0.0207071000	1uzr_A:0.0000030000):0.3351740000	1mxr_A:0.3144280000):0.1078460000	(1jk0_A:0.1304880000	(2uw2_A:0.0476030000	1w68_A:0.0471190000):0.1879840000):0.3127780000):0.1956200000	3ee4_A:0.3406990000):0.1137840000):0.5080660000):0.0964254000):0.0265340000):0.0145688000	(((1dps_A:0.0000010000	1jts_A:0.0000010000):0.1208660000	1o9r_A:0.0788210000):0.1323820000	(1tjo_A:0.0000010000	1tk6_A:0.0000010000):0.1863060000):0.1622380000):0.0353618000	2vzb_A:0.4091020000):0.0438784000):0.0000023227	1n1q_A:0.1760170000);
(1ji5_A:0.1059380000	1jig_A:0.0636490000	(1n1q_A:0.1009070000	(((((2chp_A:0.0662700000	2vzb_A:0.4039220000):0.1024970000	(((((((1bcf_A:0.0000010000	3e1q_A:0.0000010000):0.0630915000	2fkz_A:0.0000020000):0.0112579000	1jgc_A:0.0946050000):0.0794156000	((((1lb3_A:0.0597830000	(1bg7_A:0.0491750000	1r03_A:0.0614220000):0.0665489000):0.0134131000	2za7_A:0.0269170000):0.0884011000	(1z6o_A:0.4468570000	1z6o_M:0.2474410000):0.1224930000):0.0857624000	(1eum_A:0.0539770000	((1krq_A:0.1020740000	3e6s_A:0.2238880000):0.0558537000	(2jd7_A:0.0289650000	1vlg_A:0.1877350000):0.0206479000):0.0366752000):0.0421186000):0.1421310000):0.1020840000	((1lko_A:0.2671640000	3qhb_A:0.5115660000):0.0810257000	1yuz_A:0.6188380000):0.1127720000):0.0851462000	(1otk_A:0.6043700000	((((((1oqu_A:0.0451890000	1r2f_A:0.0443530000):0.0130532000	1uzr_A:0.0000020000):0.2857400000	1mxr_A:0.3005860000):0.0904164000	(1jk0_A:0.3158440000	(2uw2_A:0.0299520000	1w68_A:0.0487830000):0.0951300000):0.2997840000):0.1772540000	(((2uw1_A:0.0000010000	2uw1_B:0.0000010000):0.0410708000	1afr_A:0.0454840000):0.4004290000	1za0_A:0.6227420000):0.1899000000):0.0725081000	(3ee4_A:0.4511840000	(((2inc_B:0.4469800000	1mty_B:0.8625310000):0.0828652000	(2inp_C:0.5676360000	1mty_D:0.5207450000):0.2104390000):0.1303910000	3dhg_A:0.4004400000):0.2889990000):0.0511393000):0.2182060000):0.3705760000):0.1031390000	1nfv_A:0.1985540000):0.1192520000):0.0656544000	(((1qgh_A:0.2042440000	2ux1_A:0.0973140000):0.1582340000	(((1dps_A:0.0000010000	1jts_A:0.0000010000):0.2012220000	1o9r_A:0.0749530000):0.0884525000	(1tjo_A:0.0000010000	1tk6_A:0.0000010000):0.2385860000):0.0340787000):0.0576117000	(1uvh_A:0.2551630000	2fzf_A:0.7458580000):0.0623716000):0.0256236000):0.0626653000	2fjc_A:0.0921970000):0.0119179000	1ji4_A:0.1183560000):0.0724191000):0.0901815000);
(1ji5_A:0.1361420000	1jig_A:0.0276420000	(1n1q_A:0.1060860000	((((((2chp_A:0.1089620000	(2fzf_A:0.7745590000	2vzb_A:0.1420660000):0.2655520000):0.0768531000	((((1dps_A:0.0000010000	1jts_A:0.0000010000):0.1959340000	1o9r_A:0.0521180000):0.0813880000	(1tjo_A:0.0000010000	1tk6_A:0.0000010000):0.2110090000):0.0926998000	1uvh_A:0.3474570000):0.0229623000):0.0086307500	(((((((1bcf_A:0.0000010000	3e1q_A:0.0000010000):0.0418076000	2fkz_A:0.0000020000):0.0116730000	((((1lb3_A:0.0312520000	(1bg7_A:0.0330670000	1r03_A:0.0344580000):0.0482001000):0.0000023481	2za7_A:0.0497500000):0.0392456000	(1z6o_A:0.3025990000	1z6o_M:0.1667420000):0.0882747000):0.0544817000	((1eum_A:0.0587650000	(1krq_A:0.0783770000	3e6s_A:0.1392220000):0.0176267000):0.0502634000	(2jd7_A:0.0484480000	1vlg_A:0.1345770000):0.0581008000):0.0225730000):0.1849840000):0.0360861000	1jgc_A:0.0339150000):0.1579480000	(1lko_A:0.3063210000	(1yuz_A:0.5335570000	3qhb_A:0.3846800000):0.0576197000):0.2195930000):0.1733730000	1nfv_A:0.3246900000):0.0247220000	(1otk_A:0.4698600000	((((((((1oqu_A:0.0424170000	1r2f_A:0.0474880000):0.0177418000	1uzr_A:0.0046700000):0.2483850000	3ee4_A:0.7241870000):0.1087270000	1mxr_A:0.3587790000):0.0923337000	((1jk0_A:0.3198860000	2uw2_A:0.0271620000):0.0233308000	1w68_A:0.0611610000):0.2442570000):0.1910790000	((((2inc_B:0.3737840000	1mty_B:0.8408190000):0.1497060000	2inp_C:0.5004410000):0.1440030000	1mty_D:0.5953430000):0.0729559000	3dhg_A:0.6448680000):0.2013740000):0.1540190000	((2uw1_A:0.0000010000	2uw1_B:0.0000010000):0.0707954000	1afr_A:0.0548230000):0.4629670000):0.0984322000	1za0_A:0.5383120000):0.0497321000):0.4773370000):0.0816038000):0.0074925600	(1qgh_A:0.2010810000	2ux1_A:0.1248020000):0.0952774000):0.0274510000	2fjc_A:0.1155240000):0.0116185000	1ji4_A:0.1482000000):0.0409566000):0.0051605000);
(1ji5_A:0.0940670000	(1jig_A:0.0375130000	((1n1q_A:0.0404640000	((1qgh_A:0.0952610000	2ux1_A:0.1544260000):0.1140050000	(((((1dps_A:0.0000010000	1jts_A:0.0000010000):0.0829210000	1o9r_A:0.1584910000):0.1095430000	1uvh_A:0.2153520000):0.1225850000	(1tjo_A:0.0000010000	1tk6_A:0.0000010000):0.1295000000):0.1218510000	((((((((2fzf_A:0.4654350000	1yuz_A:0.4883580000):0.1498140000	1lko_A:0.2703460000):0.1150190000	3qhb_A:0.3536080000):0.1955200000	((((1lb3_A:0.0121690000	2za7_A:0.0481440000):0.0394009000	(1bg7_A:0.0243930000	1r03_A:0.0539300000):0.0594700000):0.0563953000	(1z6o_A:0.2691150000	1z6o_M:0.2102900000):0.0709655000):0.1467570000	(1eum_A:0.0668320000	((1krq_A:0.1012090000	3e6s_A:0.2055110000):0.0352889000	(2jd7_A:0.0361110000	1vlg_A:0.1360590000):0.0439283000):0.0204271000):0.0697488000):0.0711207000):0.0459070000	((1bcf_A:0.0000010000	3e1q_A:0.0000010000):0.0268552000	2fkz_A:0.0132420000):0.0074664500):0.0416706000	1jgc_A:0.0584610000):0.1325410000	1nfv_A:0.1496980000):0.2412360000	((1otk_A:0.6362600000	(((2uw1_A:0.0000010000	2uw1_B:0.0000010000):0.0520262000	1afr_A:0.0739720000):0.5017440000	1za0_A:0.5509590000):0.1220080000):0.1269490000	((((1oqu_A:0.0816270000	1r2f_A:0.0400820000):0.0472688000	1uzr_A:0.0000020000):0.4801140000	((1mxr_A:0.3618770000	((1jk0_A:0.2726680000	2uw2_A:0.0094210000):0.0187997000	1w68_A:0.0401190000):0.3609200000):0.0514506000	(((2inc_B:0.3816540000	1mty_B:0.8341140000):0.1059250000	2inp_C:0.4370100000):0.2050000000	(1mty_D:0.6102420000	3dhg_A:0.4428550000):0.2157130000):0.3102450000):0.1683700000):0.0258207000	3ee4_A:0.4946270000):0.2333860000):0.2695590000):0.1298060000):0.0227829000):0.0418099000):0.0461122000	(1ji4_A:0.1082400000	2fjc_A:0.1086960000):0.0202978000):0.0402657000):0.0428039000	(2chp_A:0.0781670000	2vzb_A:0.3665480000):0.0300605000);
(1ji5_A:0.0717500000	1jig_A:0.0305780000	(1n1q_A:0.0997550000	(((((2chp_A:0.0530180000	2vzb_A:0.3352900000):0.0766437000	((2fzf_A:0.7338070000	(1otk_A:0.4692310000	((((((1oqu_A:0.0717670000	1r2f_A:0.0740180000):0.0298808000	1uzr_A:0.0000030000):0.3428780000	3ee4_A:0.5267240000):0.1081110000	1mxr_A:0.3290450000):0.0764006000	((1jk0_A:0.2458330000	(2uw2_A:0.0211790000	1w68_A:0.0464820000):0.0490376000):0.2843100000	((((2inc_B:0.3714590000	2inp_C:0.4653380000):0.1093730000	3dhg_A:0.5109610000):0.0526327000	1mty_B:0.6517860000):0.0232161000	1mty_D:0.5151770000):0.3618350000):0.0680233000):0.0653732000	(((2uw1_A:0.0000010000	2uw1_B:0.0000010000):0.0716251000	1afr_A:0.0618530000):0.3568290000	1za0_A:0.4790570000):0.2553070000):0.2234650000):0.1968080000):0.1047750000	((((((1bcf_A:0.0000010000	3e1q_A:0.0000010000):0.0531338000	2fkz_A:0.0134750000):0.0091095000	1jgc_A:0.1055140000):0.0886224000	((1lko_A:0.3336900000	(1yuz_A:0.4752350000	3qhb_A:0.3012880000):0.0831587000):0.1549910000	((((1lb3_A:0.0211860000	2za7_A:0.0563940000):0.0469814000	(1bg7_A:0.0328090000	(1r03_A:0.0000030000	3e6s_A:0.2703920000):0.0420801000):0.0339993000):0.0744237000	1z6o_M:0.1823130000):0.1295530000	((1eum_A:0.0435350000	1krq_A:0.1003290000):0.0273472000	(2jd7_A:0.0576260000	1vlg_A:0.1359390000):0.0662815000):0.0524328000):0.0790196000):0.0193342000):0.0748113000	1z6o_A:0.3299870000):0.0749783000	1nfv_A:0.2876900000):0.0000020354):0.1918520000):0.0000020144	((1qgh_A:0.1859910000	2ux1_A:0.0786160000):0.1473190000	(((1dps_A:0.0000010000	1jts_A:0.0000010000):0.0972984000	(1o9r_A:0.0735390000	(1tjo_A:0.0000010000	1tk6_A:0.0000010000):0.2760030000):0.0554190000):0.1105830000	1uvh_A:0.2263470000):0.0468134000):0.0081031000):0.0385952000	2fjc_A:0.0972680000):0.0205806000	1ji4_A:0.0935450000):0.0759718000):0.0141683000);
(1ji5_A:0.0807260000	1jig_A:0.0491200000	(1n1q_A:0.0628550000	(((((2chp_A:0.0525740000	2vzb_A:0.3352090000):0.0798061000	((((1dps_A:0.0000010000	1jts_A:0.0000010000):0.0862312000	1uvh_A:0.3424530000):0.1506510000	1o9r_A:0.2338800000):0.1603880000	(1tjo_A:0.0000010000	1tk6_A:0.0000010000):0.2139110000):0.0403632000):0.0231974000	(((((2fzf_A:0.4839710000	1yuz_A:0.5096320000):0.1376380000	(1lko_A:0.2789010000	3qhb_A:0.3771840000):0.1063260000):0.2177620000	((((1bcf_A:0.0000010000	3e1q_A:0.0000010000):0.0315456000	2fkz_A:0.0264740000):0.0323025000	1jgc_A:0.0381200000):0.1258990000	((((1lb3_A:0.0359380000	2za7_A:0.0151320000):0.0457444000	(1bg7_A:0.0457790000	(1r03_A:0.0000020000	3e6s_A:0.2551090000):0.0473839000):0.0696491000):0.1237590000	((1eum_A:0.0649070000	1krq_A:0.1498650000):0.0407726000	(2jd7_A:0.0725310000	1vlg_A:0.1283990000):0.0058619800):0.0726231000):0.0337838000	(1z6o_A:0.3268540000	1z6o_M:0.3265880000):0.0824221000):0.1415060000):0.0526469000):0.0298040000	1nfv_A:0.1877700000):0.0753663000	((1otk_A:0.6979820000	(((2uw1_A:0.0000010000	2uw1_B:0.0000010000):0.0880684000	1afr_A:0.0632060000):0.2938570000	1za0_A:0.4701200000):0.2182180000):0.0548402000	((((((1oqu_A:0.0654170000	1r2f_A:0.0547200000):0.0133180000	1uzr_A:0.0042720000):0.3371810000	1mxr_A:0.2178750000):0.0879005000	((1jk0_A:0.2429800000	2uw2_A:0.0380470000):0.0237691000	1w68_A:0.0127250000):0.2884550000):0.1591930000	3ee4_A:0.3851640000):0.1056180000	((((2inc_B:0.3958140000	2inp_C:0.4058880000):0.1287550000	1mty_B:0.8498300000):0.1577990000	1mty_D:0.5713720000):0.1561430000	3dhg_A:0.5187900000):0.2935230000):0.0505517000):0.2739820000):0.0733927000):0.0490155000	((1qgh_A:0.1119360000	2ux1_A:0.0659990000):0.1396090000	2fjc_A:0.1089610000):0.0604892000):0.0166978000	1ji4_A:0.1339410000):0.0434298000):0.0051666000);
(1ji5_A:0.1496350000	1jig_A:0.0285810000	(1n1q_A:0.0596060000	(((((2chp_A:0.0504620000	2vzb_A:0.4072490000):0.0558949000	((((1dps_A:0.0000010000	1jts_A:0.0000010000):0.1338220000	1o9r_A:0.2110170000):0.1226990000	1uvh_A:0.3900410000):0.0916404000	(1tjo_A:0.0000010000	1tk6_A:0.0000010000):0.2579410000):0.0602430000):0.0049754900	((1qgh_A:0.1736270000	2ux1_A:0.1288050000):0.1320000000	((2fzf_A:0.7382200000	(((((((1bcf_A:0.0000010000	3e1q_A:0.0000010000):0.0465881000	2fkz_A:0.0081170000):0.0075160000	1jgc_A:0.0751430000):0.1294230000	((((1lb3_A:0.0381780000	2za7_A:0.0491570000):0.0428222000	(1bg7_A:0.0243550000	(1r03_A:0.0000020000	3e6s_A:0.2855480000):0.0439323000):0.0598795000):0.0491224000	1z6o_M:0.2888840000):0.1138720000	((1eum_A:0.0000030000	1krq_A:0.1616980000):0.0448639000	(2jd7_A:0.0735400000	1vlg_A:0.0546810000):0.0503848000):0.0534696000):0.0280142000):0.0246733000	(1lko_A:0.3401890000	(1yuz_A:0.6031270000	3qhb_A:0.4118970000):0.0739498000):0.1769480000):0.0471471000	1nfv_A:0.2435250000):0.0223895000	1z6o_A:0.3218720000):0.0488201000):0.0000027456	(1otk_A:0.6047860000	((((((1oqu_A:0.0860190000	1r2f_A:0.0489110000):0.0374133000	1uzr_A:0.0069260000):0.3934080000	1mxr_A:0.3313540000):0.1530120000	(3ee4_A:0.4797200000	((1jk0_A:0.3472130000	2uw2_A:0.0299190000):0.0228925000	1w68_A:0.0050140000):0.3633230000):0.0882782000):0.1128690000	(((2uw1_A:0.0000010000	2uw1_B:0.0000010000):0.0822669000	1afr_A:0.0510270000):0.3232570000	1za0_A:0.4523420000):0.2584380000):0.0426924000	(((2inc_B:0.3531710000	2inp_C:0.4234450000):0.1100890000	1mty_B:0.7680910000):0.1132590000	(1mty_D:0.5155780000	3dhg_A:0.5084840000):0.1230380000):0.1799550000):0.1937930000):0.2911470000):0.1470000000):0.0565600000):0.0410552000	2fjc_A:0.1362420000):0.0000020357	1ji4_A:0.1394620000):0.0551709000):0.0237611000);
(1ji5_A:0.0687630000	((1jig_A:0.0163560000	((((2chp_A:0.1564770000	2vzb_A:0.3503810000):0.0824327000	(((((1dps_A:0.0000010000	1jts_A:0.0000010000):0.0561216000	1o9r_A:0.1570440000):0.1327890000	(1tjo_A:0.0000020000	1tk6_A:0.0000010000):0.2419220000):0.0920738000	1uvh_A:0.3420230000):0.0454789000	(((((2fzf_A:0.6171770000	1yuz_A:0.6358790000):0.2232880000	(1lko_A:0.5088200000	3qhb_A:0.2909710000):0.1588510000):0.0921421000	((((1bcf_A:0.0000010000	3e1q_A:0.0000010000):0.0696330000	2fkz_A:0.0280020000):0.0215547000	1jgc_A:0.1039940000):0.1503120000	(((((((1lb3_A:0.0315190000	2za7_A:0.1164720000):0.1136950000	1bg7_A:0.0381730000):0.0299288000	1r03_A:0.0207090000):0.1746830000	3e6s_A:0.0973280000):0.1385810000	((1z6o_A:0.4829720000	1z6o_M:0.3523090000):0.0766917000	(2jd7_A:0.0741620000	1vlg_A:0.1485390000):0.0131942000):0.0513543000):0.0201403000	1krq_A:0.0703250000):0.0781575000	1eum_A:0.0000140000):0.0857230000):0.0281012000):0.1309660000	1nfv_A:0.1554930000):0.2162640000	(1otk_A:0.6962520000	(((((((1oqu_A:0.0583190000	1r2f_A:0.0753680000):0.0205134000	1uzr_A:0.0048860000):0.1649840000	3ee4_A:0.5372840000):0.1734120000	1mxr_A:0.3299380000):0.1822180000	(1jk0_A:0.2937450000	(2uw2_A:0.0613680000	1w68_A:0.0465720000):0.0856710000):0.2580000000):0.2244700000	(((2inc_B:0.3905170000	1mty_B:0.6966000000):0.1987870000	2inp_C:0.5594530000):0.1525800000	(1mty_D:0.7218270000	3dhg_A:0.3861430000):0.0961720000):0.4268650000):0.0858195000	(((2uw1_A:0.0000010000	2uw1_B:0.0000010000):0.0882173000	1afr_A:0.0503620000):0.4041700000	1za0_A:0.5106420000):0.0960960000):0.1943910000):0.3488160000):0.0832702000):0.0019978300):0.0268064000	2fjc_A:0.1183950000):0.0194087000	1ji4_A:0.1735790000):0.0631482000):0.0504453000	1n1q_A:0.1069340000):0.0595774000	(1qgh_A:0.1346730000	2ux1_A:0.0869850000):0.2047700000);
(1ji5_A:0.1463140000	(1jig_A:0.0667940000	1n1q_A:0.1141280000):0.0126924000	((((2chp_A:0.1208430000	((1ji4_A:0.1260890000	2fjc_A:0.0390140000):0.0972031000	1uvh_A:0.3518160000):0.0685177000):0.0346848000	((((1dps_A:0.0000010000	1jts_A:0.0000010000):0.1603000000	1o9r_A:0.0461730000):0.0801588000	(1tjo_A:0.0000010000	1tk6_A:0.0000010000):0.2784180000):0.1450030000	((((((2fzf_A:0.5160410000	1yuz_A:0.6197790000):0.1636130000	1lko_A:0.3951430000):0.0366566000	3qhb_A:0.3856300000):0.1683800000	((((1bcf_A:0.0000010000	3e1q_A:0.0000010000):0.0523608000	2fkz_A:0.0000020000):0.0177621000	1jgc_A:0.0866730000):0.1337740000	((((1lb3_A:0.0547060000	2za7_A:0.0394560000):0.0521230000	(1bg7_A:0.0238750000	(1r03_A:0.0235550000	3e6s_A:0.2485480000):0.0584498000):0.0725980000):0.0872566000	(1z6o_A:0.3599210000	1z6o_M:0.2109050000):0.0639599000):0.0544144000	((1eum_A:0.0346140000	1krq_A:0.1429420000):0.0902171000	(2jd7_A:0.0886880000	1vlg_A:0.1043190000):0.0284831000):0.0262770000):0.1053310000):0.0776015000):0.1387150000	1nfv_A:0.1706550000):0.0844489000	((1otk_A:0.7802850000	(((2uw1_A:0.0000010000	2uw1_B:0.0000010000):0.0838289000	1afr_A:0.0698540000):0.3853900000	1za0_A:0.4520160000):0.1163420000):0.1184000000	((((((1oqu_A:0.0436250000	1r2f_A:0.0611750000):0.0248632000	1uzr_A:0.0084270000):0.5027460000	3ee4_A:0.4571230000):0.1548820000	(1jk0_A:0.2231810000	(2uw2_A:0.0205540000	1w68_A:0.0528180000):0.1099970000):0.2281850000):0.1172400000	1mxr_A:0.3853570000):0.1178020000	(((2inc_B:0.2564360000	1mty_B:0.7911690000):0.0740587000	2inp_C:0.5853790000):0.1224550000	(1mty_D:0.6142150000	3dhg_A:0.6015250000):0.1087670000):0.4508500000):0.1610960000):0.4850060000):0.1023810000):0.0000022192):0.0165664000	(1qgh_A:0.2164280000	2ux1_A:0.1414610000):0.1385440000):0.0201152000	2vzb_A:0.3751410000):0.0337397000);
(1ji5_A:0.0000020000	(1jig_A:0.0415270000	(1n1q_A:0.1019650000	(((((2chp_A:0.0282980000	2vzb_A:0.4664280000):0.0785659000	((((1dps_A:0.0000010000	1jts_A:0.0000010000):0.1982290000	1o9r_A:0.0973320000):0.1492260000	(1tjo_A:0.0000010000	1tk6_A:0.0000010000):0.1893760000):0.0879319000	1uvh_A:0.2856590000):0.0560552000):0.0072915000	(((2fzf_A:0.6548250000	(((((1bcf_A:0.0000010000	3e1q_A:0.0000010000):0.0576029000	2fkz_A:0.0151140000):0.0000021391	1jgc_A:0.0895890000):0.1147400000	((((((1lb3_A:0.0417620000	2za7_A:0.0549090000):0.0279577000	(1bg7_A:0.0305980000	1r03_A:0.0540810000):0.0494067000):0.0939593000	1z6o_A:0.3817990000):0.0343888000	1z6o_M:0.2533300000):0.0780333000	((1krq_A:0.1306430000	3e6s_A:0.2339170000):0.0633430000	(2jd7_A:0.0408340000	1vlg_A:0.1727740000):0.0337433000):0.0112926000):0.0410730000	1eum_A:0.0477790000):0.0997896000):0.0382011000	(1lko_A:0.2285770000	(1yuz_A:0.6856240000	3qhb_A:0.2910610000):0.0457750000):0.2020380000):0.0796878000):0.1364830000	1nfv_A:0.1765650000):0.1646460000	(1otk_A:0.3337020000	(((((((1oqu_A:0.0958510000	1r2f_A:0.0338510000):0.0293258000	1uzr_A:0.0133010000):0.2117620000	3ee4_A:0.6667720000):0.1346040000	(1mxr_A:0.2730370000	(1jk0_A:0.2297750000	(2uw2_A:0.0380860000	1w68_A:0.0550190000):0.1465400000):0.4012100000):0.0626866000):0.2211770000	((((2inc_B:0.4867010000	1mty_B:0.9671970000):0.1406780000	2inp_C:0.3987630000):0.1984430000	3dhg_A:0.5141850000):0.1014190000	1mty_D:0.4118660000):0.3399860000):0.1858310000	((2uw1_A:0.0000010000	2uw1_B:0.0000010000):0.0819771000	1afr_A:0.0435470000):0.5204090000):0.1015440000	1za0_A:0.4274070000):0.0947337000):0.4139560000):0.0969175000):0.0015359000	(1ji4_A:0.1058990000	2fjc_A:0.1251090000):0.0245550000):0.0452448000	2ux1_A:0.2745190000):0.0425350000):0.0087840100):0.1231130000	1qgh_A:0.2162980000);
(1ji5_A:0.0825740000	((1jig_A:0.0506540000	2vzb_A:0.3755800000):0.0159089000	((((1dps_A:0.0000010000	1jts_A:0.0000010000):0.0915088000	1o9r_A:0.1647540000):0.1218550000	(1tjo_A:0.0000010000	1tk6_A:0.0000010000):0.3023170000):0.0750207000	(((1otk_A:0.6214170000	((((2inc_B:0.4045090000	2inp_C:0.6439030000):0.0399977000	(1mty_D:0.5233000000	3dhg_A:0.5041550000):0.0967696000):0.0922512000	1mty_B:0.6994310000):0.3572390000	1za0_A:0.4996530000):0.0684200000):0.0270243000	((2uw1_A:0.0000010000	2uw1_B:0.0000010000):0.0443925000	1afr_A:0.0775710000):0.5891910000):0.0969834000	(((((1oqu_A:0.0693540000	1r2f_A:0.0311780000):0.0156799000	1uzr_A:0.0000030000):0.2697340000	1mxr_A:0.3720990000):0.1227690000	(1jk0_A:0.1673750000	(2uw2_A:0.0319150000	1w68_A:0.0359670000):0.1634320000):0.2375510000):0.1989310000	3ee4_A:0.3401410000):0.2407700000):0.2870140000):0.0829166000):0.0439193000	((1n1q_A:0.1013740000	(((((2fzf_A:0.6884030000	((1lb3_A:0.0050590000	2za7_A:0.0797540000):0.0856083000	(1bg7_A:0.0328150000	1r03_A:0.0477440000):0.0518722000):0.0742157000):0.0645702000	1z6o_M:0.2598700000):0.1381830000	(((((1bcf_A:0.0000010000	3e1q_A:0.0000010000):0.0388671000	(2fkz_A:0.0454290000	1jgc_A:0.1016150000):0.0000020969):0.0576892000	(1lko_A:0.3521490000	(1yuz_A:0.7360890000	3qhb_A:0.3691460000):0.0692393000):0.1917330000):0.1124800000	(1eum_A:0.0114920000	(1krq_A:0.0766160000	3e6s_A:0.1858980000):0.0978847000):0.0356717000):0.0291209000	(2jd7_A:0.1041000000	1vlg_A:0.0795300000):0.0324571000):0.0601448000):0.0274304000	1nfv_A:0.2743460000):0.0198304000	1z6o_A:0.4236160000):0.1421010000):0.0496765000	(2chp_A:0.1585870000	(((1qgh_A:0.1978520000	2ux1_A:0.1581480000):0.1307060000	(2fjc_A:0.1575260000	1uvh_A:0.2241240000):0.0206352000):0.0438198000	1ji4_A:0.1410130000):0.0771206000):0.0215893000):0.0367437000);
(1ji5_A:0.0953160000	(1jig_A:0.0039780000	((((2chp_A:0.1527780000	(((((((1bcf_A:0.0000010000	3e1q_A:0.0000010000):0.0553111000	2fkz_A:0.0161510000):0.0293823000	1jgc_A:0.1279410000):0.0902849000	(1eum_A:0.0582210000	((1krq_A:0.1160650000	3e6s_A:0.1499470000):0.0365404000	(2jd7_A:0.0542770000	1vlg_A:0.1975050000):0.0668610000):0.0470918000):0.0823746000):0.0220753000	((((1lb3_A:0.0061420000	(1bg7_A:0.0249780000	1r03_A:0.0444330000):0.0530194000):0.0196058000	2za7_A:0.0198560000):0.1148370000	1z6o_A:0.3210210000):0.0662868000	1z6o_M:0.2342490000):0.1361970000):0.0481021000	((1lko_A:0.2702270000	3qhb_A:0.3649230000):0.0842771000	1yuz_A:0.7634920000):0.2124700000):0.0974639000	1nfv_A:0.1607450000):0.1838310000):0.0455342000	((((1dps_A:0.0000010000	1jts_A:0.0000010000):0.2154880000	1o9r_A:0.0964590000):0.1407690000	(1tjo_A:0.0000010000	1tk6_A:0.0000010000):0.2338330000):0.0871392000	1uvh_A:0.3541150000):0.0387863000):0.0344705000	(((1qgh_A:0.2734990000	2ux1_A:0.1119080000):0.0964951000	2fjc_A:0.1142080000):0.0470222000	(1ji4_A:0.1595320000	2fzf_A:0.7603510000):0.0286458000):0.0237060000):0.0500517000	(2vzb_A:0.3373120000	(1otk_A:0.5203160000	(((((((1oqu_A:0.0808060000	1uzr_A:0.0187100000):0.0265937000	1r2f_A:0.0072920000):0.2801270000	1mxr_A:0.3936450000):0.0995270000	3ee4_A:0.4240150000):0.1029070000	((1jk0_A:0.3168260000	2uw2_A:0.0496690000):0.0512660000	1w68_A:0.0583250000):0.3207330000):0.1453120000	((((2inc_B:0.3393040000	1mty_B:0.8113860000):0.0908419000	2inp_C:0.4925320000):0.1645200000	(1mty_D:0.5848050000	3dhg_A:0.5657190000):0.1246200000):0.3368350000	((2uw1_A:0.0000010000	2uw1_B:0.0000010000):0.0921499000	1afr_A:0.0697470000):0.3811480000):0.0825285000):0.1104130000	1za0_A:0.4735350000):0.0933335000):0.1989210000):0.0802635000):0.0544904000):0.0587172000	1n1q_A:0.0899600000);
(1ji5_A:0.0195020000	(1jig_A:0.0587050000	(1n1q_A:0.0879630000	((((2chp_A:0.0732520000	2vzb_A:0.2801220000):0.0818188000	((((1dps_A:0.0000010000	1jts_A:0.0000010000):0.1098810000	1o9r_A:0.1770420000):0.1227430000	1uvh_A:0.2760260000):0.0737530000	(1tjo_A:0.0000010000	1tk6_A:0.0000010000):0.2956790000):0.0663867000):0.0028696400	(((((2fzf_A:0.6509180000	1lko_A:0.3313700000):0.1320420000	(1yuz_A:0.5549930000	3qhb_A:0.4979850000):0.1173960000):0.0950240000	((((1bcf_A:0.0000010000	3e1q_A:0.0000010000):0.0297292000	2fkz_A:0.0239040000):0.0000020981	1jgc_A:0.0889280000):0.0942962000	((((1lb3_A:0.0246580000	2za7_A:0.0648330000):0.0659905000	(1bg7_A:0.0501230000	(1r03_A:0.0000020000	3e6s_A:0.2526970000):0.0461946000):0.0293310000):0.0528228000	(1z6o_A:0.4257960000	1z6o_M:0.1084310000):0.1285380000):0.1241960000	((1eum_A:0.0209460000	1krq_A:0.1453070000):0.0298004000	(2jd7_A:0.0587350000	1vlg_A:0.0875860000):0.0716739000):0.0281225000):0.0728133000):0.0761665000):0.0903925000	1nfv_A:0.2480980000):0.1168290000	(1otk_A:0.3899980000	(((((((1oqu_A:0.0891820000	1r2f_A:0.0330380000):0.0185271000	1uzr_A:0.0000020000):0.3171350000	3ee4_A:0.5419260000):0.1155600000	1mxr_A:0.3389470000):0.1236620000	(1jk0_A:0.2108930000	(2uw2_A:0.0272220000	1w68_A:0.0419490000):0.0152451000):0.2952540000):0.1053240000	(((2uw1_A:0.0000010000	2uw1_B:0.0000010000):0.0946818000	1afr_A:0.0413520000):0.4296550000	1za0_A:0.4588170000):0.1771300000):0.1057980000	(((2inc_B:0.4484550000	(1mty_B:0.6976490000	3dhg_A:0.5010030000):0.0677031000):0.1383630000	2inp_C:0.5419590000):0.1162330000	1mty_D:0.4660300000):0.2159690000):0.1173540000):0.3663500000):0.0863333000):0.0282824000	(1ji4_A:0.0907040000	2fjc_A:0.0554820000):0.0355535000):0.1139350000):0.0155268000):0.1031870000	(1qgh_A:0.0867360000	2ux1_A:0.2513500000):0.1399200000);
(1ji5_A:0.1086740000	(1jig_A:0.0208260000	((1n1q_A:0.0248260000	((1qgh_A:0.1763310000	2ux1_A:0.2181660000):0.2204780000	(((1dps_A:0.0000010000	1jts_A:0.0000010000):0.1302970000	1o9r_A:0.1393450000):0.1490260000	(1tjo_A:0.0000010000	1tk6_A:0.0000010000):0.2104570000):0.0880045000):0.0058173900):0.0737933000	(2chp_A:0.1448410000	((1ji4_A:0.2015810000	(2fjc_A:0.1686860000	1uvh_A:0.4177030000):0.0326111000):0.0769815000	((((2fzf_A:0.8283330000	((1lko_A:0.3117620000	3qhb_A:0.3830690000):0.0862896000	1yuz_A:0.5515190000):0.2003580000):0.0609220000	((((1bcf_A:0.0000010000	3e1q_A:0.0000010000):0.0920159000	2fkz_A:0.0165790000):0.0317071000	1jgc_A:0.1009990000):0.1214260000	((((1lb3_A:0.0235220000	(1bg7_A:0.0489300000	1r03_A:0.0228250000):0.1151360000):0.0180736000	2za7_A:0.0289080000):0.1531370000	(1z6o_A:0.2834390000	1z6o_M:0.3386250000):0.1295880000):0.0718008000	((1eum_A:0.0261190000	(1krq_A:0.1177730000	3e6s_A:0.2430030000):0.0360769000):0.0569061000	(2jd7_A:0.0300660000	1vlg_A:0.1120020000):0.0280064000):0.0157309000):0.0343022000):0.0659987000):0.0730783000	1nfv_A:0.1751400000):0.1367890000	(1otk_A:0.7189650000	((((((((1oqu_A:0.1349020000	1r2f_A:0.0434500000):0.0416694000	1uzr_A:0.0039470000):0.2343110000	3ee4_A:0.4789500000):0.2352550000	(1jk0_A:0.1959660000	(2uw2_A:0.0358600000	1w68_A:0.0324980000):0.0989503000):0.2734610000):0.1284380000	1mxr_A:0.2741200000):0.1325130000	((((2inc_B:0.4082130000	2inp_C:0.6804000000):0.2576810000	1mty_D:0.5949010000):0.0737968000	1mty_B:0.9175710000):0.1045040000	3dhg_A:0.7321330000):0.3095510000):0.1387340000	((2uw1_A:0.0000010000	2uw1_B:0.0000010000):0.1407280000	1afr_A:0.0583960000):0.5392370000):0.1522940000	1za0_A:0.6098920000):0.0815833000):0.3467680000):0.1410960000):0.0113243000):0.0749329000):0.0225448000):0.0824963000	2vzb_A:0.3973940000);
(1ji5_A:0.0798050000	(1jig_A:0.0311160000	((((2chp_A:0.0861520000	(((2fzf_A:0.6685950000	1yuz_A:0.4025340000):0.1269470000	(1lko_A:0.2616170000	3qhb_A:0.4434880000):0.0876758000):0.1642440000	((((1bcf_A:0.0000010000	3e1q_A:0.0000010000):0.0474086000	(2fkz_A:0.0253320000	((((1lb3_A:0.0415760000	2za7_A:0.0653130000):0.0611465000	(1bg7_A:0.0377900000	(1r03_A:0.0256990000	3e6s_A:0.2855530000):0.0524468000):0.0525734000):0.1024000000	(1z6o_A:0.3082600000	1z6o_M:0.2937370000):0.0608737000):0.1028100000	((1eum_A:0.0438390000	1krq_A:0.1259960000):0.0493336000	(2jd7_A:0.0640670000	1vlg_A:0.1330450000):0.0382329000):0.0780412000):0.1067430000):0.0000027246):0.0379747000	1jgc_A:0.0892500000):0.0878819000	1nfv_A:0.1996460000):0.0329904000):0.1952180000):0.0047622900	((((1dps_A:0.0000010000	1jts_A:0.0000010000):0.1244820000	1o9r_A:0.1208810000):0.0857308000	1uvh_A:0.3078920000):0.0770322000	(1tjo_A:0.0000010000	1tk6_A:0.0000010000):0.3016970000):0.0684444000):0.0133374000	(1ji4_A:0.1597780000	2fjc_A:0.0681640000):0.0455168000):0.0509202000	(2vzb_A:0.1827250000	(1otk_A:0.6032030000	(((((((1oqu_A:0.1284430000	1r2f_A:0.0430300000):0.0223675000	1uzr_A:0.0000030000):0.2991160000	3ee4_A:0.4348700000):0.1352220000	((1jk0_A:0.2081620000	(2uw2_A:0.0349690000	1w68_A:0.0673340000):0.0967379000):0.2363100000	((((2inc_B:0.2727740000	1mty_B:0.7015270000):0.1210810000	2inp_C:0.4903160000):0.1196960000	1mty_D:0.6650390000):0.0704220000	3dhg_A:0.3781680000):0.2585540000):0.0662491000):0.0606491000	1mxr_A:0.4877280000):0.1636390000	((2uw1_A:0.0000010000	2uw1_B:0.0000010000):0.1244280000	1afr_A:0.0328410000):0.3780070000):0.0484174000	1za0_A:0.4406490000):0.1086230000):0.2635040000):0.0995009000):0.0247760000):0.0546358000	(1n1q_A:0.0997820000	(1qgh_A:0.1088920000	2ux1_A:0.1302150000):0.0933582000):0.0436086000);
(1ji5_A:0.1347960000	1jig_A:0.0343780000	(1n1q_A:0.0764650000	(((((2chp_A:0.0478930000	2vzb_A:0.2584970000):0.1168510000	(((2fzf_A:0.6676430000	(1lko_A:0.3411040000	(1yuz_A:0.3795650000	3qhb_A:0.3608420000):0.0416995000):0.0804053000):0.1558830000	((((1bcf_A:0.0000010000	3e1q_A:0.0000010000):0.0303855000	2fkz_A:0.0373390000):0.0509253000	1jgc_A:0.0563190000):0.0665727000	(1nfv_A:0.2557580000	((((1lb3_A:0.0633900000	2za7_A:0.0275370000):0.0367332000	(1bg7_A:0.0233720000	(1r03_A:0.0043870000	3e6s_A:0.2146670000):0.0302780000):0.0867193000):0.1145670000	(1z6o_A:0.3741110000	1z6o_M:0.2356640000):0.0393688000):0.0629412000	((1eum_A:0.0288460000	1krq_A:0.1214680000):0.1308930000	(2jd7_A:0.1086710000	1vlg_A:0.1178560000):0.0244039000):0.0140864000):0.1435550000):0.0195070000):0.0552457000):0.0921835000	((1otk_A:0.5694790000	(((2uw1_A:0.0000010000	2uw1_B:0.0000010000):0.0520917000	1afr_A:0.1140690000):0.3240090000	1za0_A:0.3340980000):0.1009800000):0.0576521000	((((((1oqu_A:0.0856450000	1uzr_A:0.0092760000):0.0505602000	1r2f_A:0.0134840000):0.2327100000	1mxr_A:0.4345370000):0.0873422000	(1jk0_A:0.2108810000	(2uw2_A:0.0439620000	1w68_A:0.0704460000):0.0645284000):0.2769680000):0.1267750000	((2inc_B:0.3034100000	((2inp_C:0.3942870000	1mty_D:0.5608050000):0.0782247000	1mty_B:0.8419970000):0.1448670000):0.1252370000	3dhg_A:0.4084360000):0.1079670000):0.0962770000	3ee4_A:0.3262690000):0.1858170000):0.2268490000):0.1100980000):0.0282538000	((1qgh_A:0.1542390000	2ux1_A:0.1390310000):0.1220560000	((((1dps_A:0.0000010000	1jts_A:0.0000010000):0.0694183000	1o9r_A:0.1241240000):0.0951090000	(1tjo_A:0.0000010000	1tk6_A:0.0000010000):0.1782250000):0.0655120000	1uvh_A:0.3586130000):0.0408435000):0.0346818000):0.0268346000	2fjc_A:0.1239970000):0.0226545000	1ji4_A:0.1565710000):0.0295590000):0.0423077000);
(1ji5_A:0.0672500000	(1jig_A:0.0165880000	((2chp_A:0.0742640000	2vzb_A:0.2753350000):0.1580840000	((1ji4_A:0.1099430000	(2fjc_A:0.0761730000	1uvh_A:0.4281690000):0.0279179000):0.0167248000	((2fzf_A:0.6201130000	(((((1bcf_A:0.0000010000	3e1q_A:0.0000010000):0.0961508000	2fkz_A:0.0237120000):0.0041443800	1jgc_A:0.0725320000):0.1010300000	(((1lko_A:0.3227850000	1yuz_A:0.5658010000):0.1220950000	3qhb_A:0.3770870000):0.2631310000	((((1lb3_A:0.0265720000	2za7_A:0.0748260000):0.0481048000	(1bg7_A:0.0200400000	1r03_A:0.0337010000):0.0602115000):0.1088100000	(1z6o_A:0.3101720000	1z6o_M:0.2274870000):0.0870947000):0.0997563000	(1eum_A:0.0641120000	((1krq_A:0.0913550000	3e6s_A:0.1810410000):0.0387723000	(2jd7_A:0.0731940000	1vlg_A:0.1021940000):0.0622065000):0.0395363000):0.0710615000):0.0279524000):0.0207335000):0.0585361000	1nfv_A:0.3388190000):0.1196490000):0.0608615000	(1otk_A:0.6457790000	(((((((1oqu_A:0.0547520000	1r2f_A:0.0329470000):0.0108341000	1uzr_A:0.0039660000):0.2647890000	3ee4_A:0.4635740000):0.0909059000	1mxr_A:0.3822630000):0.0657897000	(1jk0_A:0.1505000000	(2uw2_A:0.0612690000	1w68_A:0.0396210000):0.1282460000):0.2634860000):0.1398590000	(((2inc_B:0.3153600000	1mty_B:0.7380200000):0.1322080000	(2inp_C:0.3874020000	1mty_D:0.6210520000):0.1589120000):0.2284680000	3dhg_A:0.6183730000):0.2161930000):0.1737350000	(((2uw1_A:0.0000010000	2uw1_B:0.0000010000):0.0921644000	1afr_A:0.1055440000):0.4246850000	1za0_A:0.5007500000):0.2013300000):0.0696906000):0.3588770000):0.0810431000):0.0119759000):0.0626407000):0.0098848400	(1n1q_A:0.0787260000	((1qgh_A:0.1221130000	2ux1_A:0.1839880000):0.1135150000	(((1dps_A:0.0000010000	1jts_A:0.0000010000):0.1428010000	1o9r_A:0.0800740000):0.1312610000	(1tjo_A:0.0000010000	1tk6_A:0.0000010000):0.2758910000):0.0659070000):0.0442799000):0.0214500000);
(1ji5_A:0.0595400000	1jig_A:0.0428370000	(1n1q_A:0.1099670000	(((((2chp_A:0.1401120000	2vzb_A:0.4314330000):0.1023820000	(((2fzf_A:0.8051060000	(((((1bcf_A:0.0000010000	3e1q_A:0.0000010000):0.0758108000	1jgc_A:0.0989570000):0.0000021398	2fkz_A:0.0000020000):0.1127930000	((((1lb3_A:0.0371960000	(1bg7_A:0.0800830000	(1r03_A:0.0000020000	3e6s_A:0.2918710000):0.0754199000):0.0589936000):0.0091146300	2za7_A:0.0227610000):0.1406240000	(1z6o_A:0.5450740000	1z6o_M:0.1926320000):0.0926205000):0.1206720000	((1eum_A:0.0346210000	1krq_A:0.1409390000):0.0367972000	(2jd7_A:0.0343190000	1vlg_A:0.1287060000):0.0224301000):0.0382884000):0.1268440000):0.1115120000	1nfv_A:0.2024390000):0.0498344000):0.0328119000	(1lko_A:0.4559890000	(1yuz_A:0.5879810000	3qhb_A:0.3970340000):0.0000024383):0.2048920000):0.0684331000	(1otk_A:0.4959590000	(((((((1oqu_A:0.1032180000	1r2f_A:0.0783060000):0.0130354000	1uzr_A:0.0000020000):0.3030860000	(1jk0_A:0.2206500000	(2uw2_A:0.0341490000	1w68_A:0.0840450000):0.0827146000):0.2395010000):0.0567406000	1mxr_A:0.3379270000):0.1383380000	(((2inc_B:0.5058230000	1mty_B:0.6278720000):0.1267040000	(2inp_C:0.4328680000	1mty_D:0.6987070000):0.1290310000):0.2323400000	3dhg_A:0.5340750000):0.3237910000):0.0165937000	3ee4_A:0.4567850000):0.1328570000	(((2uw1_A:0.0000010000	2uw1_B:0.0000010000):0.0457743000	1afr_A:0.0945600000):0.5428780000	1za0_A:0.4440900000):0.2260210000):0.1600320000):0.2813460000):0.1664140000):0.0181488000	((((1dps_A:0.0000010000	1jts_A:0.0000010000):0.1590890000	1o9r_A:0.1144600000):0.0936778000	1uvh_A:0.3396250000):0.0536489000	(1tjo_A:0.0000010000	1tk6_A:0.0000010000):0.2973900000):0.0769176000):0.0376877000	(1ji4_A:0.1693560000	2fjc_A:0.0968120000):0.0488387000):0.0994806000	(1qgh_A:0.1026650000	2ux1_A:0.2260770000):0.1470730000):0.0745105000):0.0287293000);
(1ji5_A:0.0095850000	(((1jig_A:0.0258480000	(1ji4_A:0.1692300000	(2fjc_A:0.0573670000	(((((1dps_A:0.0000010000	1jts_A:0.0000010000):0.0744948000	1o9r_A:0.1455290000):0.1509250000	(1tjo_A:0.0000020000	1tk6_A:0.0000010000):0.3094240000):0.0796735000	1uvh_A:0.2478080000):0.0381237000	(((((((2fzf_A:0.5574510000	1yuz_A:0.6080870000):0.2283800000	(1lko_A:0.2668470000	3qhb_A:0.5628500000):0.1193950000):0.0516334000	(((1bcf_A:0.0000010000	3e1q_A:0.0000010000):0.0521634000	2fkz_A:0.0135430000):0.0264439000	1jgc_A:0.1512400000):0.0802855000):0.0337339000	(((((((1lb3_A:0.0383500000	2za7_A:0.0503360000):0.0673070000	1bg7_A:0.0377190000):0.0892302000	1r03_A:0.0015380000):0.1479670000	3e6s_A:0.1155880000):0.0528106000	((1z6o_A:0.3123940000	1z6o_M:0.1910940000):0.1431220000	(2jd7_A:0.0524280000	1vlg_A:0.1165850000):0.0546264000):0.0424458000):0.0186685000	1krq_A:0.0654010000):0.0712478000	1eum_A:0.0000020000):0.1329200000):0.0676378000	1nfv_A:0.2081210000):0.0857658000	(1otk_A:0.4731600000	(((((((1oqu_A:0.0750980000	1r2f_A:0.0433700000):0.0250971000	1uzr_A:0.0020900000):0.2860260000	3ee4_A:0.3104610000):0.1177930000	1mxr_A:0.2869120000):0.1066730000	(1jk0_A:0.1745140000	(2uw2_A:0.0386330000	1w68_A:0.0495720000):0.0734501000):0.3123960000):0.1615720000	(((2uw1_A:0.0000010000	2uw1_B:0.0000010000):0.1172380000	1afr_A:0.0592690000):0.2911010000	1za0_A:0.5912630000):0.2368440000):0.0543334000	(((2inc_B:0.3915670000	2inp_C:0.5279290000):0.1957100000	1mty_B:0.6997060000):0.1383290000	(1mty_D:0.4736980000	3dhg_A:0.4607570000):0.2057350000):0.2777980000):0.1497390000):0.4033290000):0.1621880000	2vzb_A:0.2220290000):0.0325453000):0.0454311000):0.0299042000):0.0702875000):0.0299183000	1n1q_A:0.0871220000):0.0282611000	2chp_A:0.1386150000):0.0513853000	(1qgh_A:0.1089760000	2ux1_A:0.2207020000):0.1580780000);
(1ji5_A:0.1072720000	1jig_A:0.0638440000	(1n1q_A:0.1184820000	(((2chp_A:0.1715380000	((((1qgh_A:0.1621950000	2ux1_A:0.0551010000):0.1451740000	(((1dps_A:0.0000010000	1jts_A:0.0000010000):0.2347250000	1o9r_A:0.1078840000):0.0665531000	(1tjo_A:0.0000010000	1tk6_A:0.0000010000):0.2456630000):0.0202937000):0.0632142000	1uvh_A:0.4780430000):0.0084095200	((((2fzf_A:0.7270320000	((((1bcf_A:0.0000010000	3e1q_A:0.0000010000):0.0538588000	2fkz_A:0.0000020000):0.0000020310	1jgc_A:0.1199790000):0.1306890000	((((1lb3_A:0.0361930000	(1bg7_A:0.0464080000	1r03_A:0.0426680000):0.0820869000):0.0311739000	2za7_A:0.0455370000):0.0480318000	(1z6o_A:0.4316700000	1z6o_M:0.3218740000):0.1000490000):0.0831153000	((1eum_A:0.0334410000	(1krq_A:0.0835380000	3e6s_A:0.2395100000):0.0287942000):0.0418360000	(2jd7_A:0.0951260000	1vlg_A:0.1524040000):0.0310968000):0.1016090000):0.0608927000):0.0527322000):0.0189343000	1nfv_A:0.2382940000):0.0409007000	(1lko_A:0.3052070000	(1yuz_A:0.6020520000	3qhb_A:0.2662050000):0.0814622000):0.3371450000):0.1818090000	(2vzb_A:0.3764460000	((1otk_A:0.5387010000	(((2uw1_A:0.0000010000	2uw1_B:0.0000010000):0.1283140000	1afr_A:0.0522130000):0.3048250000	1za0_A:0.5371670000):0.0907343000):0.0508228000	(((((1oqu_A:0.0922150000	1r2f_A:0.0438330000):0.0194694000	1uzr_A:0.0000020000):0.3653910000	(1mxr_A:0.3372060000	(1jk0_A:0.1765300000	(2uw2_A:0.0278940000	1w68_A:0.0600720000):0.0842468000):0.2675110000):0.0346421000):0.1629150000	(((2inc_B:0.3452570000	1mty_B:0.8448900000):0.0824840000	2inp_C:0.4353660000):0.1534590000	(1mty_D:0.6705510000	3dhg_A:0.4242180000):0.0865522000):0.2421230000):0.0938064000	3ee4_A:0.4229810000):0.1641890000):0.3049450000):0.1196030000):0.0421532000):0.0072691000):0.0269372000	2fjc_A:0.1054960000):0.0186990000	1ji4_A:0.1339010000):0.0483475000):0.0129256000);
(1ji5_A:0.1170120000	1jig_A:0.0415290000	(1n1q_A:0.0886000000	(2chp_A:0.1480880000	(((1qgh_A:0.1883850000	2ux1_A:0.1306090000):0.0621085000	((1ji4_A:0.2021450000	2fjc_A:0.0778940000):0.0368396000	(((((2fzf_A:0.4555370000	1yuz_A:0.5980580000):0.2495460000	(1lko_A:0.4034680000	3qhb_A:0.2923170000):0.1849580000):0.0902392000	((((1bcf_A:0.0000010000	3e1q_A:0.0000010000):0.0665656000	2fkz_A:0.0167260000):0.0083339500	(((((1lb3_A:0.0818940000	2za7_A:0.0318830000):0.1461940000	1bg7_A:0.0262980000):0.0329306000	1r03_A:0.0434620000):0.0842321000	3e6s_A:0.1731130000):0.0823470000	((1z6o_A:0.3420520000	1z6o_M:0.2932690000):0.0992698000	(((1eum_A:0.0533150000	1krq_A:0.1365620000):0.0483065000	2jd7_A:0.0849980000):0.0209833000	1vlg_A:0.1674680000):0.0483050000):0.0512990000):0.1305320000):0.0276940000	1jgc_A:0.0529770000):0.0729124000):0.0793621000	1nfv_A:0.1730610000):0.0054975000	(1otk_A:0.4555690000	(((((((1oqu_A:0.0681710000	1r2f_A:0.0429810000):0.0369905000	1uzr_A:0.0050790000):0.2039610000	3ee4_A:0.5546630000):0.1144030000	1mxr_A:0.3168950000):0.0522837000	(1jk0_A:0.1532820000	(2uw2_A:0.0482040000	1w68_A:0.0400580000):0.1567150000):0.3095870000):0.2927520000	(((2inc_B:0.3548590000	1mty_B:0.7065340000):0.1571830000	2inp_C:0.4231030000):0.0513218000	(1mty_D:0.4210370000	3dhg_A:0.4677750000):0.1152770000):0.3085830000):0.2058990000	(((2uw1_A:0.0000010000	2uw1_B:0.0000010000):0.0392954000	1afr_A:0.0612450000):0.4568610000	1za0_A:0.4626150000):0.1809930000):0.0612975000):0.3583200000):0.1598690000):0.0253438000):0.0291360000	(((((1dps_A:0.0000010000	1jts_A:0.0000010000):0.1225140000	1o9r_A:0.0886010000):0.0890536000	1uvh_A:0.3154700000):0.0322538000	(1tjo_A:0.0000010000	1tk6_A:0.0000010000):0.2176540000):0.0562285000	2vzb_A:0.2926490000):0.0371510000):0.0467506000):0.0712329000):0.0092442100);
(1ji5_A:0.0816840000	1jig_A:0.0875400000	(1n1q_A:0.0745640000	((((2chp_A:0.0540780000	2vzb_A:0.4357010000):0.1405080000	((1ji4_A:0.1769680000	2fjc_A:0.1493540000):0.0410042000	1uvh_A:0.5027740000):0.0554494000):0.0334656000	(((2fzf_A:0.7582220000	(((((1bcf_A:0.0000010000	3e1q_A:0.0000010000):0.0635084000	2fkz_A:0.0378320000):0.0000027404	1jgc_A:0.0927340000):0.1004160000	((((1lb3_A:0.0252090000	2za7_A:0.0346560000):0.0311949000	(1bg7_A:0.0447710000	1r03_A:0.0453540000):0.0760811000):0.1270990000	(1z6o_A:0.3472650000	1z6o_M:0.1530030000):0.1374740000):0.0862143000	((1eum_A:0.0461480000	(1krq_A:0.1466330000	3e6s_A:0.2393560000):0.0214127000):0.0333192000	(2jd7_A:0.0502420000	1vlg_A:0.0944680000):0.0425559000):0.0673571000):0.1461390000):0.0384732000	((1lko_A:0.2068940000	3qhb_A:0.4180190000):0.1055860000	1yuz_A:0.5326220000):0.1860070000):0.1061130000):0.0289683000	(1otk_A:0.4953200000	(((((((1oqu_A:0.0865700000	1r2f_A:0.0221060000):0.0109902000	1uzr_A:0.0161930000):0.2864580000	3ee4_A:0.5432220000):0.1393260000	((1jk0_A:0.2998170000	2uw2_A:0.0249240000):0.0515176000	1w68_A:0.0471870000):0.3580050000):0.0734484000	1mxr_A:0.3153330000):0.1984230000	((((2inc_B:0.4374660000	2inp_C:0.4647530000):0.1642180000	1mty_B:0.8558060000):0.1242070000	1mty_D:0.4488870000):0.1475710000	3dhg_A:0.3666170000):0.4003950000):0.1131480000	(((2uw1_A:0.0000010000	2uw1_B:0.0000010000):0.1022670000	1afr_A:0.0675040000):0.3857370000	1za0_A:0.4829870000):0.0809699000):0.2453380000):0.2618790000):0.0450704000	1nfv_A:0.2505500000):0.1549020000):0.0026509400	((1qgh_A:0.1933410000	2ux1_A:0.1568470000):0.1548840000	(((1dps_A:0.0000010000	1jts_A:0.0000010000):0.1684600000	1o9r_A:0.1717990000):0.1040270000	(1tjo_A:0.0000010000	1tk6_A:0.0000010000):0.2075560000):0.0812813000):0.0238983000):0.0638138000):0.0098279400);
(1ji5_A:0.0825040000	(1jig_A:0.0383030000	(1n1q_A:0.0875450000	(2chp_A:0.1143870000	(1ji4_A:0.1269790000	(2fjc_A:0.0382570000	1uvh_A:0.4392050000):0.0485293000):0.0799316000):0.0299420000):0.0305218000):0.0177784000	(((1qgh_A:0.1562760000	2ux1_A:0.1614500000):0.1392550000	(((1dps_A:0.0000010000	1jts_A:0.0000010000):0.0711051000	1o9r_A:0.1238660000):0.0857821000	(1tjo_A:0.0000010000	1tk6_A:0.0000010000):0.2213990000):0.0764213000):0.0302794000	((((2fzf_A:0.6130900000	(1lko_A:0.2927580000	(1yuz_A:0.5763480000	3qhb_A:0.4368300000):0.0963341000):0.0319115000):0.0685608000	((((1bcf_A:0.0000010000	3e1q_A:0.0000010000):0.0461953000	2fkz_A:0.0198670000):0.0200916000	((((1lb3_A:0.0512130000	2za7_A:0.0488120000):0.0627094000	(1bg7_A:0.1152330000	1r03_A:0.0718080000):0.0613290000):0.0429563000	(1z6o_A:0.4257170000	1z6o_M:0.3123440000):0.1329630000):0.1185430000	((1eum_A:0.0603170000	(1krq_A:0.0762560000	3e6s_A:0.2202910000):0.0729813000):0.0611019000	(2jd7_A:0.0767540000	1vlg_A:0.1284500000):0.0813084000):0.0000022860):0.1721800000):0.0322742000	1jgc_A:0.0617660000):0.0532808000):0.1199930000	1nfv_A:0.1545460000):0.2223550000	(2vzb_A:0.1145260000	(1otk_A:0.6106720000	(((((((1oqu_A:0.0748880000	1r2f_A:0.0767170000):0.0269627000	1uzr_A:0.0000030000):0.2068290000	1mxr_A:0.3645710000):0.0616850000	(1jk0_A:0.2929140000	(2uw2_A:0.0482270000	1w68_A:0.0565160000):0.1021870000):0.3997240000):0.0510695000	3ee4_A:0.3688140000):0.1480730000	(((2uw1_A:0.0000010000	2uw1_B:0.0000010000):0.0449897000	1afr_A:0.0631720000):0.4028460000	1za0_A:0.5409100000):0.1541180000):0.0720960000	(((2inc_B:0.4301270000	(1mty_B:0.5478010000	3dhg_A:0.6629230000):0.1309690000):0.0990041000	2inp_C:0.5482290000):0.2138540000	1mty_D:0.4634050000):0.3590490000):0.1428090000):0.3284700000):0.1458550000):0.0000020959):0.0403527000);
(1ji5_A:0.1769960000	1jig_A:0.0573610000	(1n1q_A:0.0799920000	(((((2chp_A:0.0632790000	2vzb_A:0.5281680000):0.1449770000	(((2fzf_A:0.4032710000	1yuz_A:0.7228340000):0.1916650000	(1otk_A:0.5425420000	((((((((1oqu_A:0.0562050000	1r2f_A:0.0363200000):0.0203636000	1uzr_A:0.0145640000):0.4130620000	1mxr_A:0.3255310000):0.0485367000	(1jk0_A:0.1889280000	(2uw2_A:0.0159110000	1w68_A:0.0492470000):0.1897360000):0.3465900000):0.1408970000	3ee4_A:0.4789710000):0.1042300000	3dhg_A:0.5375310000):0.1322960000	(((2inc_B:0.3243200000	2inp_C:0.4253020000):0.0470368000	1mty_B:0.7205340000):0.0780585000	1mty_D:0.5903690000):0.2644390000):0.0772578000	(((2uw1_A:0.0000010000	2uw1_B:0.0000010000):0.0569978000	1afr_A:0.0851030000):0.4052730000	1za0_A:0.4642850000):0.2059210000):0.0665847000):0.4732220000):0.0222942000	((((((1bcf_A:0.0000010000	3e1q_A:0.0000010000):0.0619479000	2fkz_A:0.0220890000):0.0137228000	1jgc_A:0.0676390000):0.0421738000	((((((((1lb3_A:0.0155790000	2za7_A:0.0608070000):0.0963933000	1bg7_A:0.0531780000):0.0542554000	1r03_A:0.0000030000):0.1916680000	3e6s_A:0.0977790000):0.1144160000	1krq_A:0.0763280000):0.0000025628	(2jd7_A:0.0773910000	1vlg_A:0.1655260000):0.0692994000):0.0700592000	1eum_A:0.0340330000):0.0758921000	(1z6o_A:0.3484600000	1z6o_M:0.1648190000):0.1292300000):0.0936100000):0.0534582000	(1lko_A:0.3549510000	3qhb_A:0.3845410000):0.2970820000):0.0794273000	1nfv_A:0.2465150000):0.0672641000):0.1111530000):0.0000021177	((((1dps_A:0.0000010000	1jts_A:0.0000010000):0.1465920000	1o9r_A:0.1741750000):0.1157890000	1uvh_A:0.2874250000):0.0507327000	(1tjo_A:0.0000020000	1tk6_A:0.0000020000):0.3694580000):0.0573795000):0.0365928000	(1qgh_A:0.1578690000	2ux1_A:0.1573820000):0.1777570000):0.0341448000	(1ji4_A:0.0968230000	2fjc_A:0.1363720000):0.0120386000):0.0806914000):0.0338966000);
(1ji5_A:0.0739730000	1jig_A:0.0649660000	((1n1q_A:0.0593700000	(1qgh_A:0.1257250000	2ux1_A:0.1557040000):0.1614480000):0.0580076000	((((2chp_A:0.0346590000	2vzb_A:0.3446550000):0.0913845000	((((1dps_A:0.0000010000	1jts_A:0.0000010000):0.1195130000	1o9r_A:0.1190780000):0.1245410000	1uvh_A:0.3550970000):0.0849851000	(1tjo_A:0.0000010000	1tk6_A:0.0000010000):0.3249680000):0.0776539000):0.0059464900	(((((2fzf_A:0.6351590000	1yuz_A:0.5741130000):0.2397780000	(1lko_A:0.3396330000	3qhb_A:0.4169200000):0.1711010000):0.1308330000	((((1bcf_A:0.0000010000	3e1q_A:0.0000010000):0.0625021000	2fkz_A:0.0000020000):0.0120023000	1jgc_A:0.1081400000):0.0344267000	((((1lb3_A:0.0304450000	2za7_A:0.0696720000):0.0382169000	(1bg7_A:0.0358580000	(1r03_A:0.0043510000	3e6s_A:0.2744310000):0.0127598000):0.0544408000):0.1110860000	(1z6o_A:0.3330880000	1z6o_M:0.1899090000):0.0901891000):0.0618553000	((1eum_A:0.0624920000	1krq_A:0.1565340000):0.0738803000	(2jd7_A:0.0547570000	1vlg_A:0.1251550000):0.0419928000):0.0308287000):0.1125610000):0.0810485000):0.0792473000	1nfv_A:0.1652420000):0.0372563000	(1otk_A:0.5756180000	((((((1oqu_A:0.0800120000	1r2f_A:0.0350940000):0.0393071000	1uzr_A:0.0000030000):0.2290500000	3ee4_A:0.5738910000):0.2377480000	(1mxr_A:0.3434800000	(1jk0_A:0.1872710000	(2uw2_A:0.0444050000	1w68_A:0.0375930000):0.0515909000):0.3005400000):0.0659687000):0.1925210000	(((2uw1_A:0.0000010000	2uw1_B:0.0000010000):0.0511182000	1afr_A:0.0752240000):0.3997320000	1za0_A:0.4998680000):0.2019070000):0.0508972000	(((2inc_B:0.2873550000	1mty_B:0.8243160000):0.1677350000	2inp_C:0.5451200000):0.1451570000	(1mty_D:0.4923570000	3dhg_A:0.5429320000):0.0512361000):0.3264310000):0.0908071000):0.6238910000):0.1473090000):0.0218397000	(1ji4_A:0.0944900000	2fjc_A:0.1116860000):0.0601532000):0.0953202000):0.0300502000);
(1ji5_A:0.0340750000	((1jig_A:0.0296840000	(1n1q_A:0.0307490000	(1qgh_A:0.0766020000	2ux1_A:0.1619900000):0.1351070000):0.0627535000):0.0160048000	(((1ji4_A:0.0726600000	2fjc_A:0.0721020000):0.0104700000	((((1dps_A:0.0000010000	1jts_A:0.0000010000):0.1159480000	1o9r_A:0.0984160000):0.1292740000	(1tjo_A:0.0000010000	1tk6_A:0.0000010000):0.2315950000):0.1181900000	1uvh_A:0.2564420000):0.1079300000):0.0308098000	(((((2fzf_A:0.4555310000	1yuz_A:0.3705780000):0.1888600000	(1lko_A:0.3939970000	3qhb_A:0.5241390000):0.1070910000):0.1361720000	((((1bcf_A:0.0000010000	3e1q_A:0.0000010000):0.0479345000	2fkz_A:0.0619190000):0.0678809000	1jgc_A:0.0484540000):0.0673712000	((((((((1lb3_A:0.0390520000	2za7_A:0.0764970000):0.0810476000	1bg7_A:0.0622830000):0.0363046000	1r03_A:0.0321750000):0.1444560000	3e6s_A:0.1674390000):0.0706263000	1krq_A:0.1621530000):0.0225137000	(2jd7_A:0.0771650000	1vlg_A:0.1113550000):0.0529320000):0.0349254000	(1z6o_A:0.4833790000	1z6o_M:0.2134560000):0.1251240000):0.0476162000	1eum_A:0.0772100000):0.0894648000):0.0379076000):0.0000020570	1nfv_A:0.3665990000):0.1424290000	(1otk_A:0.6352980000	(((((((1oqu_A:0.0571770000	1r2f_A:0.0600550000):0.0206046000	1uzr_A:0.0035660000):0.2851580000	1mxr_A:0.3912220000):0.0688863000	(1jk0_A:0.2035500000	(2uw2_A:0.0377110000	1w68_A:0.0548830000):0.1583150000):0.2832800000):0.1269750000	((((2inc_B:0.3732270000	1mty_B:0.6446850000):0.0812969000	2inp_C:0.3656930000):0.1308860000	1mty_D:0.6519470000):0.1802390000	3dhg_A:0.5382050000):0.3583440000):0.0631303000	3ee4_A:0.3633590000):0.1118750000	(((2uw1_A:0.0000010000	2uw1_B:0.0000010000):0.0497138000	1afr_A:0.1206690000):0.6049680000	1za0_A:0.4123680000):0.3056090000):0.1431930000):0.2388390000):0.1125530000):0.0477397000):0.0719541000	(2chp_A:0.0649810000	2vzb_A:0.2473460000):0.1005520000);
(1ji5_A:0.0906340000	(1jig_A:0.0247460000	(((2chp_A:0.1602590000	(((1ji4_A:0.2329060000	2fjc_A:0.0989600000):0.0642708000	((((((2fzf_A:0.6048390000	1yuz_A:0.5573200000):0.0890257000	1lko_A:0.3485960000):0.0989001000	3qhb_A:0.4080570000):0.1589190000	((((1bcf_A:0.0000010000	3e1q_A:0.0000010000):0.0513515000	2fkz_A:0.0000020000):0.0815633000	1jgc_A:0.0389990000):0.1445540000	((((1lb3_A:0.0473220000	2za7_A:0.0369410000):0.0256402000	(1bg7_A:0.0679210000	(1r03_A:0.0081580000	3e6s_A:0.2761690000):0.0434066000):0.0623224000):0.0838426000	(1z6o_A:0.3812410000	1z6o_M:0.2320430000):0.1331170000):0.0448566000	((1eum_A:0.0463240000	1krq_A:0.0873930000):0.0510845000	(2jd7_A:0.0506260000	1vlg_A:0.1567150000):0.0532233000):0.0687871000):0.1822830000):0.0449734000):0.0585721000	1nfv_A:0.2254590000):0.1673810000	(1otk_A:0.5499390000	((((((((1oqu_A:0.0905680000	1uzr_A:0.0000030000):0.0391175000	1r2f_A:0.0278370000):0.2058670000	3ee4_A:0.6645880000):0.0984730000	(1jk0_A:0.1601000000	(2uw2_A:0.0398620000	1w68_A:0.0588240000):0.1040100000):0.2852940000):0.1268860000	1mxr_A:0.2386690000):0.1364350000	((((2inc_B:0.3685610000	1mty_B:0.7932530000):0.1228880000	2inp_C:0.4055850000):0.2203540000	1mty_D:0.6384310000):0.1479970000	3dhg_A:0.6289250000):0.3000030000):0.1566930000	((2uw1_A:0.0000010000	2uw1_B:0.0000010000):0.0804561000	1afr_A:0.0579560000):0.4525520000):0.0784369000	1za0_A:0.7161380000):0.1426980000):0.2973470000):0.0706714000):0.0219731000	((((1dps_A:0.0000010000	1jts_A:0.0000010000):0.1357570000	1o9r_A:0.1516330000):0.1416670000	1uvh_A:0.3434710000):0.0675912000	(1tjo_A:0.0000010000	1tk6_A:0.0000010000):0.2049400000):0.0590063000):0.0291012000):0.0887453000	(1qgh_A:0.1495550000	2ux1_A:0.1730010000):0.1927190000):0.0573347000	2vzb_A:0.5809200000):0.0459806000):0.0154942000	1n1q_A:0.1292570000);
(1ji5_A:0.0417160000	((1jig_A:0.0173320000	((((2chp_A:0.0996160000	2vzb_A:0.4546110000):0.1074050000	(((((1dps_A:0.0000010000	1jts_A:0.0000010000):0.1930600000	1o9r_A:0.0940820000):0.0578442000	(1tjo_A:0.0000020000	1tk6_A:0.0000010000):0.3461320000):0.0700892000	1uvh_A:0.3475740000):0.0347698000	(((((2fzf_A:0.7687640000	1yuz_A:0.4299550000):0.1207070000	(1lko_A:0.2421390000	3qhb_A:0.4563980000):0.2630150000):0.0987325000	((((((((1lb3_A:0.0429620000	2za7_A:0.0504910000):0.1110310000	1bg7_A:0.0535200000):0.0702569000	1r03_A:0.0000030000):0.1842710000	3e6s_A:0.0708710000):0.0944444000	1krq_A:0.0850760000):0.0489796000	(1z6o_A:0.4547170000	1z6o_M:0.2546330000):0.1596370000):0.0378694000	(2jd7_A:0.0449400000	1vlg_A:0.0818910000):0.0657530000):0.1004840000	1eum_A:0.0000020000):0.1434980000):0.0450743000	(((1bcf_A:0.0000010000	3e1q_A:0.0000010000):0.0889697000	2fkz_A:0.0555940000):0.0319524000	1jgc_A:0.0355710000):0.1449110000):0.1044270000	1nfv_A:0.3221680000):0.1524560000):0.0237630000):0.0016197300	(1otk_A:0.5460320000	((((((((1oqu_A:0.0521260000	1r2f_A:0.0695550000):0.0177670000	1uzr_A:0.0000030000):0.2919770000	3ee4_A:0.4677420000):0.1234440000	1mxr_A:0.3968690000):0.1166490000	(1jk0_A:0.2015890000	(2uw2_A:0.0564540000	1w68_A:0.0440520000):0.1381150000):0.3222800000):0.1309710000	(((2inc_B:0.3788510000	(1mty_B:0.6085470000	3dhg_A:0.4550160000):0.1680700000):0.1005610000	2inp_C:0.4424540000):0.1289060000	1mty_D:0.5475480000):0.2109260000):0.1224610000	((2uw1_A:0.0000010000	2uw1_B:0.0000010000):0.1390900000	1afr_A:0.0340360000):0.5334490000):0.1871010000	1za0_A:0.5775580000):0.1899980000):0.3107080000):0.0125986000	(1ji4_A:0.1819170000	2fjc_A:0.0577550000):0.0271297000):0.0854761000):0.0181164000	1n1q_A:0.1108160000):0.0856258000	(1qgh_A:0.1222890000	2ux1_A:0.2085620000):0.1280040000);
(1ji5_A:0.1352580000	(1jig_A:0.0583380000	(((2chp_A:0.0346550000	2vzb_A:0.3657850000):0.0668422000	((1ji4_A:0.2632840000	2fjc_A:0.1063430000):0.0470753000	(((((1dps_A:0.0000010000	1jts_A:0.0000010000):0.1562260000	1o9r_A:0.1202420000):0.1229530000	(1tjo_A:0.0000010000	1tk6_A:0.0000010000):0.2635530000):0.1066250000	(1uvh_A:0.3547010000	2fzf_A:0.5733180000):0.0452669000):0.0901775000	(((((((1bcf_A:0.0000010000	3e1q_A:0.0000010000):0.0476326000	2fkz_A:0.0000020000):0.0286019000	1jgc_A:0.1159220000):0.1239000000	(((((1lb3_A:0.0220440000	(1bg7_A:0.0533520000	1r03_A:0.0225210000):0.0615488000):0.0348971000	2za7_A:0.0410690000):0.1040900000	1z6o_A:0.2949960000):0.0562656000	1z6o_M:0.2328770000):0.1001120000	(((1eum_A:0.0668950000	(1krq_A:0.1384870000	3e6s_A:0.2700710000):0.0234753000):0.0497656000	2jd7_A:0.0384610000):0.0223474000	1vlg_A:0.1535550000):0.0579253000):0.0560659000):0.0447238000	((1lko_A:0.4433380000	3qhb_A:0.3568360000):0.1596310000	1yuz_A:0.3283130000):0.3820730000):0.1330850000	(1otk_A:0.4434790000	(((((((1oqu_A:0.1008190000	1r2f_A:0.0334100000):0.0202148000	1uzr_A:0.0000020000):0.3691430000	1mxr_A:0.3133460000):0.0840735000	3ee4_A:0.5642520000):0.0635546000	(1jk0_A:0.2145790000	(2uw2_A:0.0280950000	1w68_A:0.0618100000):0.0849796000):0.2711360000):0.3045810000	(((2uw1_A:0.0000010000	2uw1_B:0.0000010000):0.0739600000	1afr_A:0.0968040000):0.3814390000	1za0_A:0.5501740000):0.1921460000):0.0903961000	(((2inc_B:0.2640390000	1mty_B:0.7889380000):0.1307780000	2inp_C:0.4545450000):0.2048800000	(1mty_D:0.6896450000	3dhg_A:0.5667570000):0.2459670000):0.2807860000):0.1015140000):0.4946640000):0.0564092000	1nfv_A:0.1544300000):0.1229710000):0.0442723000):0.0268386000):0.0609957000	(1qgh_A:0.1147050000	2ux1_A:0.2039840000):0.2448280000):0.0528530000):0.0000029251	1n1q_A:0.1441480000);
(1ji5_A:0.1568090000	1jig_A:0.0643370000	((((1n1q_A:0.1121030000	(1ji4_A:0.1165670000	2fjc_A:0.1940520000):0.0368222000):0.0458626000	((1qgh_A:0.1497420000	2ux1_A:0.1031590000):0.1698320000	((((1dps_A:0.0000010000	1jts_A:0.0000010000):0.0907951000	1o9r_A:0.2076570000):0.0308177000	1uvh_A:0.3144300000):0.1272720000	(1tjo_A:0.0000010000	1tk6_A:0.0000010000):0.2194930000):0.1576560000):0.0000028088):0.0323161000	((((2fzf_A:0.3977630000	1yuz_A:0.5845530000):0.1420550000	(1lko_A:0.4127460000	3qhb_A:0.2968670000):0.2382380000):0.0800314000	(((((1bcf_A:0.0000010000	3e1q_A:0.0000010000):0.0398885000	(2fkz_A:0.0211870000	1jgc_A:0.0956980000):0.0099369500):0.0381320000	((((((((1lb3_A:0.0143340000	2za7_A:0.0335580000):0.0463718000	1bg7_A:0.0504170000):0.0476496000	1r03_A:0.0404890000):0.1610980000	3e6s_A:0.1388830000):0.0455288000	1krq_A:0.1068220000):0.0000021400	(2jd7_A:0.0742290000	1vlg_A:0.1147790000):0.0936687000):0.0342790000	1eum_A:0.0348110000):0.0569591000	1z6o_M:0.2998970000):0.0708184000):0.0288856000	1z6o_A:0.3688180000):0.0510219000	1nfv_A:0.1990030000):0.1139030000):0.0576336000	(((1otk_A:0.7457020000	(((2uw1_A:0.0000010000	2uw1_B:0.0000010000):0.0782965000	1afr_A:0.0500540000):0.3352350000	1za0_A:0.5437490000):0.1538620000):0.0887636000	(((2inc_B:0.4188140000	1mty_B:0.6065740000):0.0953820000	(2inp_C:0.4876160000	1mty_D:0.6898710000):0.0769852000):0.0884938000	3dhg_A:0.4980600000):0.3608980000):0.1187430000	((((1oqu_A:0.1075770000	1r2f_A:0.0366210000):0.0479535000	1uzr_A:0.0000030000):0.2843850000	(1mxr_A:0.5245660000	(1jk0_A:0.2161780000	(2uw2_A:0.0314510000	1w68_A:0.0306390000):0.0676916000):0.2493090000):0.1052220000):0.1132480000	3ee4_A:0.3892730000):0.1603840000):0.2555650000):0.1206810000):0.0415459000	(2chp_A:0.0797190000	2vzb_A:0.2477700000):0.0597224000):0.0265567000);
(1ji5_A:0.0585290000	((1jig_A:0.0213220000	(((2chp_A:0.1144600000	2vzb_A:0.2288040000):0.0903369000	((((1dps_A:0.0000010000	1jts_A:0.0000010000):0.1479790000	1o9r_A:0.1723350000):0.0964149000	(1tjo_A:0.0000010000	1tk6_A:0.0000010000):0.2536320000):0.0846727000	1uvh_A:0.4423020000):0.0263246000):0.0471828000	((1ji4_A:0.2073690000	2fjc_A:0.0676270000):0.0155061000	((((((2fzf_A:0.5627970000	(1lko_A:0.1702450000	3qhb_A:0.4096720000):0.1041810000):0.0891145000	1yuz_A:0.5950870000):0.1297720000	1jgc_A:0.0452940000):0.0151550000	(((1bcf_A:0.0000010000	3e1q_A:0.0000010000):0.0662621000	2fkz_A:0.0189110000):0.0108713000	((((1lb3_A:0.0357580000	2za7_A:0.0540830000):0.0644474000	(1bg7_A:0.0436700000	(1r03_A:0.0089870000	3e6s_A:0.2495930000):0.0438992000):0.0626663000):0.0799299000	(1z6o_A:0.3854080000	1z6o_M:0.2194780000):0.0731055000):0.1088850000	((1eum_A:0.0395360000	1krq_A:0.1084170000):0.0435288000	(2jd7_A:0.0860500000	1vlg_A:0.1064940000):0.0893900000):0.0123601000):0.1396600000):0.0424387000):0.1944120000	1nfv_A:0.2326670000):0.0518643000	(1otk_A:0.5580660000	(((((((1oqu_A:0.0514410000	1r2f_A:0.0491130000):0.0192565000	1uzr_A:0.0098120000):0.3875080000	3ee4_A:0.4545620000):0.0888155000	(1jk0_A:0.2271730000	(2uw2_A:0.0467920000	1w68_A:0.0452220000):0.1313430000):0.2527720000):0.0759212000	1mxr_A:0.4367050000):0.1382710000	((((2inc_B:0.3429300000	1mty_B:0.7175630000):0.0886567000	2inp_C:0.5479830000):0.1485750000	1mty_D:0.5709510000):0.1437660000	3dhg_A:0.5160380000):0.2276740000):0.1210630000	(((2uw1_A:0.0000010000	2uw1_B:0.0000010000):0.0834992000	1afr_A:0.0807180000):0.3865390000	1za0_A:0.3691380000):0.1184440000):0.1014720000):0.3666670000):0.0773092000):0.0086906800):0.0669633000):0.0555948000	1n1q_A:0.1113960000):0.0889682000	(1qgh_A:0.1962730000	2ux1_A:0.2127460000):0.1113360000);
(1ji5_A:0.0971330000	(1jig_A:0.0629330000	1n1q_A:0.1284900000):0.0000029029	(((2chp_A:0.0654060000	2vzb_A:0.4835900000):0.0559796000	(((((1dps_A:0.0000010000	1jts_A:0.0000010000):0.1731170000	1o9r_A:0.1462240000):0.0997526000	(1tjo_A:0.0000010000	1tk6_A:0.0000010000):0.2372750000):0.0809554000	1uvh_A:0.3679300000):0.0108755000	(((((2fzf_A:0.4174460000	1yuz_A:0.5589730000):0.1228290000	(1lko_A:0.3336460000	3qhb_A:0.5720560000):0.1168710000):0.0843275000	((((1bcf_A:0.0000010000	3e1q_A:0.0000010000):0.0858468000	2fkz_A:0.0096150000):0.0264787000	1jgc_A:0.0908550000):0.0809913000	(((((1lb3_A:0.0366340000	2za7_A:0.0654810000):0.0519212000	(1bg7_A:0.0637270000	(1r03_A:0.0000030000	3e6s_A:0.2637530000):0.0301054000):0.0892293000):0.0704363000	(1z6o_A:0.3791040000	1z6o_M:0.2765130000):0.1743410000):0.0725668000	(1krq_A:0.1757920000	(2jd7_A:0.0610860000	1vlg_A:0.0998010000):0.0913474000):0.0148478000):0.0265629000	1eum_A:0.0040620000):0.1178760000):0.0441135000):0.0645020000	1nfv_A:0.2013040000):0.0802797000	(1otk_A:0.6359850000	(((((((1oqu_A:0.0604430000	1r2f_A:0.0628940000):0.0145127000	1uzr_A:0.0045670000):0.3553340000	1mxr_A:0.4302580000):0.0710952000	(1jk0_A:0.1970980000	(2uw2_A:0.0582390000	1w68_A:0.0430900000):0.0920441000):0.3696410000):0.1230390000	(((2uw1_A:0.0000010000	2uw1_B:0.0000010000):0.0959734000	1afr_A:0.0810610000):0.5319830000	1za0_A:0.5492030000):0.2307060000):0.0542474000	((2inc_B:0.3973970000	1mty_B:0.7402820000):0.1082950000	(2inp_C:0.3773900000	(1mty_D:0.4520270000	3dhg_A:0.4305930000):0.1595550000):0.1147260000):0.2692220000):0.0793623000	3ee4_A:0.4118750000):0.1256960000):0.4244900000):0.1029870000):0.0000028599):0.0244413000	(((1qgh_A:0.1291090000	2ux1_A:0.1384600000):0.1564650000	2fjc_A:0.0998860000):0.0268522000	1ji4_A:0.1546550000):0.0307345000):0.0811392000);
(1ji5_A:0.0644650000	((1jig_A:0.0275080000	((((2chp_A:0.1088820000	2vzb_A:0.3799490000):0.0910785000	(2fjc_A:0.0965530000	(((((1dps_A:0.0000010000	1jts_A:0.0000010000):0.1208870000	1o9r_A:0.0802220000):0.0781933000	(1tjo_A:0.0000020000	1tk6_A:0.0000010000):0.3001350000):0.1095160000	1uvh_A:0.2211660000):0.0336716000	((((2fzf_A:0.6215660000	1yuz_A:0.5318370000):0.1060940000	(1lko_A:0.4166180000	3qhb_A:0.5041040000):0.1132850000):0.1918840000	(((1bcf_A:0.0000010000	3e1q_A:0.0000010000):0.0749133000	(2fkz_A:0.0240940000	1jgc_A:0.0797430000):0.0084717200):0.0973611000	((((((((1lb3_A:0.0514300000	2za7_A:0.0770020000):0.1121430000	1bg7_A:0.0381130000):0.0592011000	1r03_A:0.0081940000):0.1690760000	3e6s_A:0.1341310000):0.1193160000	1krq_A:0.0858110000):0.0440221000	(2jd7_A:0.0438730000	1vlg_A:0.1233960000):0.0977547000):0.0449431000	1eum_A:0.0000020000):0.0805089000	(1z6o_A:0.2970100000	1z6o_M:0.1592770000):0.1453710000):0.0668413000):0.0665086000):0.0562080000	1nfv_A:0.2579410000):0.2189800000):0.0359711000):0.0501827000):0.0104580000	1ji4_A:0.2409550000):0.0259448000	(1otk_A:0.5234390000	(((((((1oqu_A:0.0987150000	1uzr_A:0.0000030000):0.0467564000	1r2f_A:0.0182710000):0.2481620000	3ee4_A:0.5315040000):0.1207420000	(1mxr_A:0.3724000000	(1jk0_A:0.1972190000	(2uw2_A:0.0278720000	1w68_A:0.0509640000):0.1682930000):0.2186500000):0.0345709000):0.2067800000	(((2inc_B:0.4100530000	1mty_B:0.6946690000):0.1192650000	2inp_C:0.5879000000):0.2092610000	(1mty_D:0.5875450000	3dhg_A:0.5513630000):0.1013240000):0.2297530000):0.2229190000	1za0_A:0.4663600000):0.0851936000	((2uw1_A:0.0000010000	2uw1_B:0.0000010000):0.0396781000	1afr_A:0.0939570000):0.4809580000):0.1550890000):0.2737530000):0.0318349000):0.0224052000	1n1q_A:0.0851950000):0.0586702000	(1qgh_A:0.1353180000	2ux1_A:0.1676560000):0.0809376000);
(1ji5_A:0.1176460000	(1jig_A:0.0247170000	((2chp_A:0.0000030000	2vzb_A:0.4840750000):0.0995997000	((((1qgh_A:0.1940500000	2ux1_A:0.0957580000):0.1768790000	((((1dps_A:0.0000010000	1jts_A:0.0000010000):0.0213790000	1uvh_A:0.3931490000):0.1017320000	1o9r_A:0.0887540000):0.1288790000	(1tjo_A:0.0000010000	1tk6_A:0.0000010000):0.2038730000):0.0939416000):0.0273640000	(1ji4_A:0.0914400000	2fjc_A:0.1521010000):0.0184621000):0.0159215000	((2fzf_A:0.7539730000	(1otk_A:0.3460640000	(((((((1oqu_A:0.0562820000	1r2f_A:0.0692870000):0.0198065000	1uzr_A:0.0000030000):0.2800440000	3ee4_A:0.5584250000):0.1045220000	1mxr_A:0.3529050000):0.0205204000	(1jk0_A:0.1786030000	(2uw2_A:0.0384570000	1w68_A:0.0776450000):0.0928274000):0.2538200000):0.3167990000	(((2uw1_A:0.0000010000	2uw1_B:0.0000010000):0.0665696000	1afr_A:0.0585190000):0.4406570000	1za0_A:0.5151190000):0.0901385000):0.0738663000	(((2inc_B:0.4888260000	1mty_B:0.7687480000):0.0527668000	2inp_C:0.3378560000):0.1001720000	(1mty_D:0.6628380000	3dhg_A:0.6716790000):0.1726890000):0.3935160000):0.0993105000):0.5323210000):0.0608492000	((((((1bcf_A:0.0000010000	3e1q_A:0.0000010000):0.0357031000	2fkz_A:0.0114830000):0.0220369000	1jgc_A:0.0902800000):0.0941071000	((((1lb3_A:0.0412940000	2za7_A:0.0871320000):0.0588108000	(1bg7_A:0.0711140000	1r03_A:0.0273670000):0.0552975000):0.0800543000	(1z6o_A:0.3822570000	1z6o_M:0.2059120000):0.0944593000):0.0495982000	((1eum_A:0.0907540000	(1krq_A:0.0683590000	3e6s_A:0.1718840000):0.0236945000):0.0472998000	(2jd7_A:0.0775420000	1vlg_A:0.1896020000):0.0825084000):0.0325351000):0.1518180000):0.0133746000	(1lko_A:0.3633480000	(1yuz_A:0.5673800000	3qhb_A:0.2445060000):0.1129960000):0.2482490000):0.1605400000	1nfv_A:0.1813630000):0.0110529000):0.1527180000):0.1279800000):0.0293905000):0.0000022244	1n1q_A:0.0707240000);
(1ji5_A:0.0899530000	1jig_A:0.0288230000	(1n1q_A:0.0740680000	(((((2chp_A:0.0309090000	2vzb_A:0.3156840000):0.1188650000	(1ji4_A:0.1473940000	(2fjc_A:0.1578340000	1uvh_A:0.3117670000):0.0362217000):0.0509841000):0.0117069000	((2fzf_A:0.6403520000	((((((1bcf_A:0.0000010000	3e1q_A:0.0000010000):0.0815628000	2fkz_A:0.0000020000):0.0113882000	1jgc_A:0.0709650000):0.1074440000	(((((1lb3_A:0.0332470000	2za7_A:0.0635930000):0.0547704000	(1bg7_A:0.0313150000	1r03_A:0.0705700000):0.0386541000):0.0425410000	1z6o_M:0.3113680000):0.0915139000	1z6o_A:0.3784430000):0.0614221000	(((1eum_A:0.0311490000	(1krq_A:0.0976930000	3e6s_A:0.1827340000):0.0576402000):0.0642279000	2jd7_A:0.0437510000):0.0303311000	1vlg_A:0.0938400000):0.0189973000):0.0821437000):0.0889516000	1nfv_A:0.1796180000):0.0368204000	((1lko_A:0.3558250000	3qhb_A:0.3793420000):0.1320130000	1yuz_A:0.6230900000):0.0908430000):0.0845960000):0.1087540000	(1otk_A:0.6006740000	(((((((1oqu_A:0.0410240000	1r2f_A:0.0549400000):0.0239633000	1uzr_A:0.0035890000):0.2646870000	3ee4_A:0.5229040000):0.1131730000	1mxr_A:0.2894500000):0.0721078000	(1jk0_A:0.2198710000	(2uw2_A:0.0366070000	1w68_A:0.0619890000):0.0855484000):0.3092950000):0.0927784000	(((2inc_B:0.2273410000	1mty_B:0.7934880000):0.0604630000	(2inp_C:0.4261590000	1mty_D:0.6687950000):0.1374600000):0.1760760000	3dhg_A:0.5466840000):0.3705560000):0.1189800000	(((2uw1_A:0.0000010000	2uw1_B:0.0000010000):0.0972170000	1afr_A:0.0525880000):0.4659250000	1za0_A:0.6463550000):0.1687250000):0.1220000000):0.2584940000):0.0815162000):0.0000025085	(1qgh_A:0.1774500000	2ux1_A:0.2150530000):0.1375510000):0.0165905000	(((1dps_A:0.0000010000	1jts_A:0.0000010000):0.1153330000	1o9r_A:0.1008040000):0.1568510000	(1tjo_A:0.0000010000	1tk6_A:0.0000010000):0.2496560000):0.1084010000):0.0518312000):0.0205776000);
(1ji5_A:0.0531670000	((1jig_A:0.0289840000	(((2chp_A:0.0701400000	2vzb_A:0.3709150000):0.0513677000	((((1dps_A:0.0000010000	1jts_A:0.0000010000):0.1374370000	1o9r_A:0.1211850000):0.1002300000	1uvh_A:0.3463390000):0.0623024000	(1tjo_A:0.0000010000	1tk6_A:0.0000010000):0.2275580000):0.1023210000):0.0246931000	((1ji4_A:0.1388020000	2fjc_A:0.0968690000):0.0371275000	(2fzf_A:0.7191840000	((((((1bcf_A:0.0000010000	3e1q_A:0.0000010000):0.0429894000	2fkz_A:0.0215540000):0.0280320000	(((1lko_A:0.4929620000	1yuz_A:0.6644650000):0.0502313000	3qhb_A:0.2054120000):0.2449930000	(((((1lb3_A:0.0457260000	2za7_A:0.0455940000):0.0266713000	(1bg7_A:0.0397670000	1r03_A:0.0594780000):0.0590724000):0.0556951000	(1z6o_A:0.3671200000	1z6o_M:0.2440210000):0.0567207000):0.1483660000	((1krq_A:0.1747880000	3e6s_A:0.1532100000):0.0557456000	(2jd7_A:0.0751650000	1vlg_A:0.1003580000):0.0783211000):0.0161202000):0.0371852000	1eum_A:0.0395910000):0.0772332000):0.0918260000):0.0187884000	1jgc_A:0.0953120000):0.1189810000	1nfv_A:0.1739260000):0.1360820000	(1otk_A:0.6348220000	((((((1oqu_A:0.0641220000	1r2f_A:0.0376670000):0.0211069000	1uzr_A:0.0080720000):0.2751740000	3ee4_A:0.4571870000):0.0985289000	(1mxr_A:0.3861820000	((1jk0_A:0.3368200000	2uw2_A:0.0496500000):0.0497226000	1w68_A:0.0183180000):0.4150750000):0.0616919000):0.1232570000	(((2inc_B:0.3381260000	1mty_B:0.7019060000):0.1823950000	2inp_C:0.4451130000):0.0953549000	(1mty_D:0.4007270000	3dhg_A:0.4924670000):0.1127760000):0.3046390000):0.1433830000	(((2uw1_A:0.0000010000	2uw1_B:0.0000010000):0.1253430000	1afr_A:0.0312730000):0.3912740000	1za0_A:0.6208440000):0.1871980000):0.1185570000):0.2742120000):0.0065926600):0.1463730000):0.0051356200):0.0676623000):0.0111516000	1n1q_A:0.1000340000):0.0513202000	(1qgh_A:0.1459740000	2ux1_A:0.1346770000):0.1550400000);
(1ji5_A:0.1012940000	(1jig_A:0.0329590000	1n1q_A:0.1139810000):0.0000020542	((((2chp_A:0.1921760000	((((1dps_A:0.0000010000	1jts_A:0.0000010000):0.1137720000	1o9r_A:0.0839160000):0.0817461000	(1tjo_A:0.0000010000	1tk6_A:0.0000010000):0.2563880000):0.1109600000	1uvh_A:0.3600260000):0.0392144000):0.0089865000	((1ji4_A:0.1900520000	2fjc_A:0.0622480000):0.0615531000	((2fzf_A:1.0156880000	((1otk_A:0.4691900000	(((2uw1_A:0.0000010000	2uw1_B:0.0000010000):0.0654466000	1afr_A:0.0763750000):0.4164760000	1za0_A:0.4979830000):0.1735550000):0.0662709000	(((((1oqu_A:0.0870100000	1r2f_A:0.0480230000):0.0340676000	1uzr_A:0.0022200000):0.3654170000	1mxr_A:0.3388180000):0.1908220000	((1jk0_A:0.2858710000	(2uw2_A:0.0458740000	1w68_A:0.0643700000):0.0979592000):0.2363030000	(((2inc_B:0.3484430000	1mty_B:0.8512800000):0.0539656000	2inp_C:0.4086870000):0.1369410000	(1mty_D:0.5697330000	3dhg_A:0.3834560000):0.1320940000):0.1651580000):0.1101510000):0.0731984000	3ee4_A:0.4226730000):0.0983390000):0.3695360000):0.0218391000	((((((1bcf_A:0.0000010000	3e1q_A:0.0000010000):0.0428530000	2fkz_A:0.0305230000):0.0281365000	1jgc_A:0.0752600000):0.0294952000	((((1lb3_A:0.0357720000	2za7_A:0.0420890000):0.0454468000	(1bg7_A:0.0197300000	1r03_A:0.0354840000):0.0428108000):0.0817385000	(1z6o_A:0.2661070000	1z6o_M:0.2206610000):0.0750674000):0.0522732000	((1eum_A:0.0237770000	(1krq_A:0.0750340000	3e6s_A:0.1936300000):0.0454304000):0.0474811000	(2jd7_A:0.0479610000	1vlg_A:0.1264390000):0.0345721000):0.0261597000):0.1167840000):0.0730633000	1nfv_A:0.1861820000):0.0376282000	(1lko_A:0.4314860000	(1yuz_A:0.5936220000	3qhb_A:0.3001350000):0.0772399000):0.2447690000):0.0803776000):0.0847543000):0.0024974100):0.0520128000	(1qgh_A:0.1771370000	2ux1_A:0.1396310000):0.1555750000):0.0538148000	2vzb_A:0.3234490000):0.1073300000);
(1ji5_A:0.1285670000	1jig_A:0.0560170000	(1n1q_A:0.0516250000	((((((2chp_A:0.0664680000	2vzb_A:0.3462540000):0.0761820000	(((1dps_A:0.0000010000	1jts_A:0.0000010000):0.1402970000	1o9r_A:0.1189920000):0.0935545000	(1uvh_A:0.2475460000	(1tjo_A:0.0000010000	1tk6_A:0.0000010000):0.1862660000):0.0387018000):0.0505813000):0.0249316000	(((((((2fzf_A:0.5310080000	1yuz_A:0.3964810000):0.0825080000	1lko_A:0.3977370000):0.2254590000	3qhb_A:0.4058350000):0.2027260000	((((((1lb3_A:0.0123760000	2za7_A:0.0467630000):0.0356563000	(1bg7_A:0.0312220000	(1r03_A:0.0000020000	3e6s_A:0.3124690000):0.0678746000):0.0372861000):0.0778939000	(1z6o_A:0.3595150000	1z6o_M:0.2275680000):0.0917233000):0.1182900000	(2jd7_A:0.0253720000	1vlg_A:0.1328700000):0.0748980000):0.0071063900	1krq_A:0.1359120000):0.0527574000	1eum_A:0.0087280000):0.0980785000):0.0645542000	(((1bcf_A:0.0000010000	3e1q_A:0.0000010000):0.0360877000	2fkz_A:0.0279220000):0.0155997000	1jgc_A:0.1064680000):0.1490620000):0.1563490000	1nfv_A:0.1038550000):0.1078680000	(1otk_A:0.5327550000	(((((((1oqu_A:0.1129440000	1r2f_A:0.0317980000):0.0380693000	1uzr_A:0.0164580000):0.3055730000	3ee4_A:0.5041470000):0.1239410000	1mxr_A:0.3583370000):0.0873265000	(1jk0_A:0.1516590000	(2uw2_A:0.0262350000	1w68_A:0.0636360000):0.0903276000):0.2586890000):0.1687520000	(((2inc_B:0.3332920000	1mty_B:0.7869510000):0.1011080000	2inp_C:0.5619820000):0.1540630000	(1mty_D:0.5123530000	3dhg_A:0.5655660000):0.1094740000):0.2761350000):0.1514690000	(((2uw1_A:0.0000010000	2uw1_B:0.0000010000):0.1173080000	1afr_A:0.0616600000):0.3633340000	1za0_A:0.4895190000):0.2072260000):0.1746700000):0.3601690000):0.1029360000):0.0441833000	2fjc_A:0.0999480000):0.0134294000	1ji4_A:0.0752030000):0.0295251000	(1qgh_A:0.1652140000	2ux1_A:0.0940550000):0.1108050000):0.0429699000):0.0191698000);
(1ji5_A:0.0920560000	(1jig_A:0.0423330000	1n1q_A:0.1137510000):0.0000025953	((((2chp_A:0.2047170000	((((1dps_A:0.0000010000	1jts_A:0.0000010000):0.1298390000	1o9r_A:0.2346510000):0.1307120000	1uvh_A:0.3537230000):0.0807265000	(1tjo_A:0.0000010000	1tk6_A:0.0000010000):0.3405770000):0.0579658000):0.0000022083	(((((2fzf_A:0.4982820000	((1lko_A:0.3362480000	1yuz_A:0.4799430000):0.0479323000	3qhb_A:0.4945130000):0.1028920000):0.1780870000	(((((1lb3_A:0.0501430000	2za7_A:0.0765970000):0.1101590000	1bg7_A:0.0570060000):0.0480100000	1r03_A:0.0214170000):0.0818055000	3e6s_A:0.1584590000):0.0918820000	((1z6o_A:0.3142650000	1z6o_M:0.2614900000):0.1133870000	((1eum_A:0.0396160000	1krq_A:0.1378870000):0.0413168000	(2jd7_A:0.0506270000	1vlg_A:0.1575470000):0.0249750000):0.0597399000):0.0444630000):0.0982245000):0.0465207000	(((1bcf_A:0.0000010000	3e1q_A:0.0000010000):0.0562227000	2fkz_A:0.0179280000):0.0535761000	1jgc_A:0.0571960000):0.0876114000):0.0709825000	1nfv_A:0.2561490000):0.0387082000	(1otk_A:0.5944070000	((((((1oqu_A:0.0666360000	1r2f_A:0.0243910000):0.0398907000	1uzr_A:0.0026770000):0.2758140000	(1mxr_A:0.2831950000	(1jk0_A:0.1275590000	(2uw2_A:0.0423480000	1w68_A:0.0615890000):0.1121260000):0.2878170000):0.0270940000):0.1398080000	3ee4_A:0.4228880000):0.1102790000	(((2inc_B:0.3371460000	2inp_C:0.4116800000):0.1178860000	1mty_B:0.6324130000):0.1069820000	(1mty_D:0.4351640000	3dhg_A:0.5766440000):0.2700080000):0.3015510000):0.0916607000	(((2uw1_A:0.0000010000	2uw1_B:0.0000010000):0.0951781000	1afr_A:0.0745520000):0.5022170000	1za0_A:0.3818380000):0.2648440000):0.0510195000):0.2853860000):0.1647010000):0.0071281500	(1ji4_A:0.1449930000	2fjc_A:0.1311740000):0.0346010000):0.1002910000	((1qgh_A:0.1110630000	2ux1_A:0.1750910000):0.1847490000	2vzb_A:0.3536010000):0.0198997000):0.0654657000);
(1ji5_A:0.1069850000	(1jig_A:0.0344660000	(((((2chp_A:0.1732660000	2vzb_A:0.2940790000):0.1217920000	((((1dps_A:0.0000010000	1jts_A:0.0000010000):0.1698840000	1o9r_A:0.1607890000):0.1338060000	1uvh_A:0.3970950000):0.0580900000	(1tjo_A:0.0000010000	1tk6_A:0.0000010000):0.4027890000):0.0163874000):0.0680752000	(2fjc_A:0.0942170000	((2fzf_A:0.8424750000	(((((1bcf_A:0.0000010000	3e1q_A:0.0000010000):0.0305981000	(2fkz_A:0.0394390000	1jgc_A:0.0682430000):0.0000028192):0.0693917000	((((1lb3_A:0.0442480000	2za7_A:0.0352230000):0.0281533000	(1bg7_A:0.0675180000	1r03_A:0.0500190000):0.0597453000):0.0817854000	(1z6o_A:0.3853990000	1z6o_M:0.3102330000):0.1239430000):0.0888683000	(1eum_A:0.0467890000	((1krq_A:0.1134180000	3e6s_A:0.1841230000):0.0568355000	(2jd7_A:0.0564220000	1vlg_A:0.0941730000):0.0696394000):0.0165682000):0.0747873000):0.1223780000):0.0677154000	((1lko_A:0.4419800000	3qhb_A:0.4040230000):0.1371280000	1yuz_A:0.5903030000):0.1605970000):0.0497363000	1nfv_A:0.3017290000):0.0614792000):0.0134216000	((1otk_A:0.8464910000	(((2uw1_A:0.0000010000	2uw1_B:0.0000010000):0.0641941000	1afr_A:0.1046420000):0.1910660000	1za0_A:0.4876330000):0.3024640000):0.0167217000	(((((1oqu_A:0.0697290000	1r2f_A:0.0474890000):0.0167319000	1uzr_A:0.0026000000):0.3190330000	(1mxr_A:0.3209730000	(1jk0_A:0.1837040000	(2uw2_A:0.0474660000	1w68_A:0.0289760000):0.0996968000):0.2668130000):0.0257836000):0.1293040000	3ee4_A:0.2717190000):0.1251650000	(((2inc_B:0.4298590000	1mty_B:0.8195240000):0.0576143000	2inp_C:0.4040840000):0.0909475000	(1mty_D:0.6988700000	3dhg_A:0.6377520000):0.1206780000):0.2924160000):0.0745707000):0.3539270000):0.0673278000):0.0235575000):0.0000028774	1ji4_A:0.1652630000):0.0416743000	(1qgh_A:0.1719170000	2ux1_A:0.1625800000):0.1314760000):0.0771680000):0.0066893800	1n1q_A:0.0645720000);
(1ji5_A:0.1065950000	1jig_A:0.0617670000	(1n1q_A:0.0587170000	((((((2chp_A:0.0187790000	2vzb_A:0.4351440000):0.1199550000	((((((2fzf_A:0.4668480000	((1lko_A:0.2845660000	3qhb_A:0.2205640000):0.1262270000	1yuz_A:0.4485820000):0.0951851000):0.1659590000	(((((((1lb3_A:0.0367760000	2za7_A:0.0594200000):0.0122257000	(1bg7_A:0.0415260000	(1r03_A:0.0173330000	3e6s_A:0.2568680000):0.0726570000):0.0676113000):0.0800922000	(1z6o_A:0.2811410000	1z6o_M:0.2343740000):0.0981727000):0.0567892000	1vlg_A:0.1215010000):0.0341735000	1krq_A:0.2240950000):0.0391572000	2jd7_A:0.0797920000):0.0570045000	1eum_A:0.0583350000):0.0644681000):0.1031980000	((1bcf_A:0.0000010000	3e1q_A:0.0000010000):0.0699436000	2fkz_A:0.0150490000):0.0000029284):0.0319735000	1jgc_A:0.0965600000):0.1427330000	1nfv_A:0.1108630000):0.1134920000	(1otk_A:0.4593220000	(((((((1oqu_A:0.0795440000	1r2f_A:0.0467140000):0.0305642000	1uzr_A:0.0000020000):0.2806270000	1mxr_A:0.3660840000):0.0959812000	3ee4_A:0.4367290000):0.1315080000	(1jk0_A:0.2318770000	(2uw2_A:0.0707460000	1w68_A:0.0306500000):0.0353135000):0.4325100000):0.1074460000	(((2inc_B:0.4010220000	2inp_C:0.6204080000):0.1273220000	1mty_B:0.5686870000):0.0618876000	(1mty_D:0.4665780000	3dhg_A:0.4827830000):0.1266490000):0.3935970000):0.0651225000	(((2uw1_A:0.0000010000	2uw1_B:0.0000010000):0.1086240000	1afr_A:0.0392590000):0.3613170000	1za0_A:0.5202100000):0.1568500000):0.2257740000):0.3391280000):0.1034800000):0.0395907000	((((1dps_A:0.0000010000	1jts_A:0.0000010000):0.1273170000	1o9r_A:0.1674590000):0.1078710000	(1tjo_A:0.0000010000	1tk6_A:0.0000010000):0.1676730000):0.0967745000	1uvh_A:0.3297220000):0.0509216000):0.0283377000	2fjc_A:0.1243320000):0.0212770000	1ji4_A:0.1215910000):0.0463163000	(1qgh_A:0.1296840000	2ux1_A:0.0990220000):0.1641040000):0.0555766000):0.0318783000);
(1ji5_A:0.0783240000	(1jig_A:0.0621320000	(1n1q_A:0.0961290000	((((2chp_A:0.1471780000	((1ji4_A:0.2074820000	2fjc_A:0.1078800000):0.0407156000	1uvh_A:0.4299990000):0.0956001000):0.0589158000	(((((2fzf_A:0.6285600000	((1lko_A:0.3520630000	1yuz_A:0.6369490000):0.0774200000	3qhb_A:0.4808170000):0.0894007000):0.0640868000	((((((((1lb3_A:0.0218110000	2za7_A:0.0512980000):0.0881381000	1bg7_A:0.0294480000):0.0457398000	1r03_A:0.0212580000):0.1240810000	3e6s_A:0.1183040000):0.1055330000	1krq_A:0.1482980000):0.0378835000	(1z6o_A:0.3426230000	1z6o_M:0.2397970000):0.1197000000):0.0178164000	(2jd7_A:0.0496620000	1vlg_A:0.1106580000):0.0151920000):0.0212464000	1eum_A:0.0562030000):0.1139370000):0.0208680000	(((1bcf_A:0.0000010000	3e1q_A:0.0000010000):0.0232907000	2fkz_A:0.0073770000):0.0073482100	1jgc_A:0.0284010000):0.0918662000):0.1046130000	1nfv_A:0.0986670000):0.1373780000	(1otk_A:0.6600120000	((((((((1oqu_A:0.0596060000	1uzr_A:0.0099390000):0.0423405000	1r2f_A:0.0000030000):0.2551130000	1mxr_A:0.3732620000):0.0626074000	(1jk0_A:0.2829210000	(2uw2_A:0.0581350000	1w68_A:0.0477040000):0.0923491000):0.2349370000):0.1286810000	3ee4_A:0.5319370000):0.0373007000	(((2inc_B:0.3941590000	1mty_B:0.8653520000):0.1759220000	(2inp_C:0.4503060000	1mty_D:0.5976490000):0.1089980000):0.1781890000	3dhg_A:0.4820150000):0.3721750000):0.1704330000	((2uw1_A:0.0000010000	2uw1_B:0.0000010000):0.0571614000	1afr_A:0.0589810000):0.4639460000):0.0851759000	1za0_A:0.4034140000):0.0628782000):0.3836550000):0.0854011000):0.0000021627	(((1dps_A:0.0000010000	1jts_A:0.0000010000):0.1348600000	1o9r_A:0.0845800000):0.1665530000	(1tjo_A:0.0000010000	1tk6_A:0.0000010000):0.2488340000):0.1114740000):0.0140802000	(1qgh_A:0.1322790000	2ux1_A:0.1635700000):0.1668960000):0.1152440000):0.0144060000):0.0538598000	2vzb_A:0.2331010000);
(1ji5_A:0.1005810000	1jig_A:0.0284070000	(1n1q_A:0.0803440000	((((2chp_A:0.0603120000	2vzb_A:0.3665640000):0.1315630000	((((1dps_A:0.0000010000	1jts_A:0.0000010000):0.1561300000	1o9r_A:0.1754860000):0.0599564000	1uvh_A:0.4525360000):0.1215210000	(1tjo_A:0.0000010000	1tk6_A:0.0000010000):0.2701340000):0.0839954000):0.0000021986	(((2fzf_A:0.6379740000	(1lko_A:0.3029000000	(1yuz_A:0.4609290000	3qhb_A:0.3247420000):0.1398410000):0.2306280000):0.0445863000	(1otk_A:0.5440290000	(((((((1oqu_A:0.1139100000	1r2f_A:0.0582260000):0.0167643000	1uzr_A:0.0000020000):0.3586760000	3ee4_A:0.5340950000):0.1076320000	1mxr_A:0.3746780000):0.0726880000	(1jk0_A:0.2390850000	(2uw2_A:0.0397810000	1w68_A:0.0560540000):0.0616254000):0.3699310000):0.0558765000	((2inc_B:0.3260490000	(2inp_C:0.5492680000	1mty_B:0.6320410000):0.0600292000):0.2453960000	(1mty_D:0.5654380000	3dhg_A:0.5774030000):0.1258310000):0.3351620000):0.1204970000	(((2uw1_A:0.0000010000	2uw1_B:0.0000010000):0.1024830000	1afr_A:0.0619060000):0.3785800000	1za0_A:0.5321990000):0.1134760000):0.0942069000):0.2859970000):0.0571568000	(((((1bcf_A:0.0000010000	3e1q_A:0.0000010000):0.0994028000	2fkz_A:0.0275400000):0.0026903400	1jgc_A:0.1177080000):0.1472070000	(((((1lb3_A:0.0213410000	(1bg7_A:0.0635070000	(1r03_A:0.0050700000	3e6s_A:0.2905530000):0.0455111000):0.0784435000):0.0304853000	2za7_A:0.0669340000):0.1144320000	1z6o_M:0.2108690000):0.0970268000	((1eum_A:0.0419520000	1krq_A:0.1375060000):0.0538422000	(2jd7_A:0.0426650000	1vlg_A:0.1282850000):0.0979900000):0.0770211000):0.0508644000	1z6o_A:0.3939450000):0.0372801000):0.1440380000	1nfv_A:0.2613860000):0.0464387000):0.1132350000):0.0524312000	(((1qgh_A:0.1827610000	2ux1_A:0.1828050000):0.1604910000	2fjc_A:0.1009080000):0.0411478000	1ji4_A:0.0919370000):0.0399274000):0.1021480000):0.0132737000);
(1ji5_A:0.0917560000	1jig_A:0.0608670000	(1n1q_A:0.0803090000	(((((2chp_A:0.0611010000	2vzb_A:0.3942610000):0.0602831000	(((((2fzf_A:0.5518990000	1yuz_A:0.6756180000):0.1124230000	(1lko_A:0.2682950000	3qhb_A:0.4024200000):0.1884980000):0.1294970000	((((1bcf_A:0.0000010000	3e1q_A:0.0000010000):0.0678832000	2fkz_A:0.0077200000):0.0137422000	(((((1lb3_A:0.0233640000	(1bg7_A:0.0341120000	(1r03_A:0.0000020000	3e6s_A:0.3535230000):0.0491197000):0.0934455000):0.0275239000	2za7_A:0.0262090000):0.1047540000	1z6o_M:0.2604430000):0.0460041000	1z6o_A:0.3822940000):0.1011340000	((1eum_A:0.0533790000	1krq_A:0.1171760000):0.0400795000	(2jd7_A:0.0823120000	1vlg_A:0.1440090000):0.0206219000):0.0951210000):0.1425190000):0.0473018000	1jgc_A:0.1102920000):0.1311600000):0.0313288000	(1otk_A:0.3989850000	(((((((1oqu_A:0.0863280000	1r2f_A:0.0336140000):0.0241489000	1uzr_A:0.0019880000):0.2820990000	(1jk0_A:0.1872110000	(2uw2_A:0.0361380000	1w68_A:0.0390640000):0.1043970000):0.3942100000):0.0840730000	1mxr_A:0.3869010000):0.1439830000	(((2uw1_A:0.0000010000	2uw1_B:0.0000010000):0.0924535000	1afr_A:0.0819470000):0.4208990000	1za0_A:0.5518490000):0.3039180000):0.0996097000	3ee4_A:0.5962110000):0.0171379000	((((2inc_B:0.3414330000	1mty_B:0.8345320000):0.1674110000	2inp_C:0.3424150000):0.3282950000	3dhg_A:0.4256720000):0.1270080000	1mty_D:0.5960880000):0.2199660000):0.2108960000):0.3656660000):0.0247994000	1nfv_A:0.2008140000):0.2272320000):0.0409563000	((((1dps_A:0.0000010000	1jts_A:0.0000010000):0.1483370000	1o9r_A:0.1497720000):0.1450170000	1uvh_A:0.3487170000):0.1066280000	(1tjo_A:0.0000010000	1tk6_A:0.0000010000):0.2639580000):0.0459386000):0.0250668000	(1ji4_A:0.1752590000	2fjc_A:0.1378930000):0.0000020967):0.0744250000	(1qgh_A:0.1484500000	2ux1_A:0.1240860000):0.1829210000):0.0346004000):0.0380631000);
(1ji5_A:0.0961920000	1jig_A:0.0583910000	(1n1q_A:0.0801980000	(((((2chp_A:0.0857790000	2vzb_A:0.3226790000):0.0482768000	((((1dps_A:0.0000010000	1jts_A:0.0000010000):0.1772920000	1o9r_A:0.1013860000):0.0505159000	(1tjo_A:0.0000010000	1tk6_A:0.0000010000):0.2494810000):0.0891796000	1uvh_A:0.2873660000):0.0163101000):0.0399772000	((2fzf_A:0.6935290000	((((((1bcf_A:0.0000010000	3e1q_A:0.0000010000):0.0621346000	2fkz_A:0.0000020000):0.0163258000	1jgc_A:0.1123880000):0.1055100000	(((((1lb3_A:0.0300300000	(1bg7_A:0.0267770000	(1r03_A:0.0000030000	3e6s_A:0.2687530000):0.0621926000):0.0559444000):0.0139983000	2za7_A:0.0333770000):0.1027570000	1z6o_M:0.2612550000):0.0613314000	1z6o_A:0.4421250000):0.0537140000	((1eum_A:0.0000020000	1krq_A:0.1840040000):0.0600643000	(2jd7_A:0.0727280000	1vlg_A:0.1256130000):0.0675807000):0.0091277600):0.0856621000):0.0532024000	(1lko_A:0.4211190000	(1yuz_A:0.3697130000	3qhb_A:0.5051470000):0.0972961000):0.1886120000):0.0524527000	1nfv_A:0.1450700000):0.0153686000):0.0634239000	(1otk_A:0.6023890000	(((((((1oqu_A:0.0694160000	1r2f_A:0.0512400000):0.0235951000	1uzr_A:0.0000030000):0.3542520000	1mxr_A:0.3651370000):0.0557340000	(1jk0_A:0.2340050000	(2uw2_A:0.0009400000	1w68_A:0.0690400000):0.1638970000):0.2771690000):0.1371000000	((((2inc_B:0.3930950000	2inp_C:0.3234190000):0.0798604000	1mty_B:0.8240660000):0.1201630000	1mty_D:0.5940800000):0.1673680000	3dhg_A:0.4528580000):0.2936580000):0.0635160000	3ee4_A:0.4197430000):0.1590310000	(((2uw1_A:0.0000010000	2uw1_B:0.0000010000):0.0629093000	1afr_A:0.0815880000):0.3576530000	1za0_A:0.4398920000):0.2415730000):0.0685523000):0.3509260000):0.1447770000):0.0136918000	(1ji4_A:0.1484900000	2fjc_A:0.0893300000):0.0423153000):0.0459899000	(1qgh_A:0.1350020000	2ux1_A:0.1619960000):0.1794120000):0.0385229000):0.0268263000);
(1ji5_A:0.0827920000	(1jig_A:0.0300210000	1n1q_A:0.1172540000):0.0000029186	((2chp_A:0.0725800000	(2fzf_A:0.7218120000	2vzb_A:0.1638870000):0.1129120000):0.1018900000	((((1qgh_A:0.1670750000	2ux1_A:0.0778580000):0.1503150000	(((1dps_A:0.0000010000	1jts_A:0.0000010000):0.0801278000	1o9r_A:0.1586080000):0.1770740000	(1tjo_A:0.0000010000	1tk6_A:0.0000010000):0.1824850000):0.1438270000):0.0074768100	(1ji4_A:0.1210220000	(2fjc_A:0.0781950000	1uvh_A:0.3129030000):0.0149082000):0.0331818000):0.0312486000	((((((1bcf_A:0.0000010000	3e1q_A:0.0000010000):0.0498430000	2fkz_A:0.0261830000):0.0105288000	1jgc_A:0.0487150000):0.0706307000	((((1lko_A:0.2343310000	3qhb_A:0.4066360000):0.0819325000	1yuz_A:0.4648810000):0.1552740000	((((((1lb3_A:0.0126070000	2za7_A:0.0685010000):0.0548261000	(1bg7_A:0.0386210000	1r03_A:0.0294090000):0.0603699000):0.0157317000	(1z6o_A:0.3285110000	1z6o_M:0.2681460000):0.0885860000):0.0896579000	3e6s_A:0.1561210000):0.0617794000	1krq_A:0.1383910000):0.0124020000	(2jd7_A:0.0551770000	1vlg_A:0.1093260000):0.0213635000):0.0251511000):0.0473809000	1eum_A:0.0000030000):0.1323140000):0.0796100000	1nfv_A:0.2362470000):0.0342992000	(1otk_A:0.5948250000	(((((((1oqu_A:0.0260110000	1r2f_A:0.0344230000):0.0263877000	1uzr_A:0.0000030000):0.3075430000	1mxr_A:0.3055770000):0.0879625000	(1jk0_A:0.2255310000	(2uw2_A:0.0647050000	1w68_A:0.0266770000):0.1177160000):0.2197550000):0.1428700000	3ee4_A:0.4020550000):0.1551250000	((((2inc_B:0.3124160000	2inp_C:0.4612150000):0.1331590000	1mty_B:0.7082310000):0.1492140000	3dhg_A:0.5162810000):0.1494850000	1mty_D:0.5331490000):0.3234650000):0.1395410000	(((2uw1_A:0.0000010000	2uw1_B:0.0000010000):0.0498459000	1afr_A:0.0798210000):0.4789010000	1za0_A:0.3054740000):0.1374830000):0.0747040000):0.3134260000):0.0612514000):0.0367315000):0.0412838000);
(1ji5_A:0.0938920000	1jig_A:0.0646720000	(1n1q_A:0.0791870000	(((((2chp_A:0.1362640000	2vzb_A:0.4105930000):0.1490580000	((((1dps_A:0.0000010000	1jts_A:0.0000010000):0.1441670000	1o9r_A:0.1187210000):0.0741177000	1uvh_A:0.2932760000):0.0938471000	(1tjo_A:0.0000010000	1tk6_A:0.0000010000):0.2743740000):0.0765894000):0.0344913000	((((((2fzf_A:0.6100240000	1yuz_A:0.4579920000):0.2765180000	((((((1lb3_A:0.0030320000	(1z6o_A:0.3638680000	1z6o_M:0.2497960000):0.1568180000):0.0371315000	2za7_A:0.0677870000):0.0693697000	1bg7_A:0.0419440000):0.0288939000	1r03_A:0.0068920000):0.1502990000	3e6s_A:0.1586080000):0.0529343000	((1eum_A:0.0798620000	1krq_A:0.1556850000):0.0221698000	(2jd7_A:0.0447910000	1vlg_A:0.1498750000):0.0746865000):0.0758382000):0.0835963000):0.0942772000	(((1bcf_A:0.0000010000	3e1q_A:0.0000010000):0.0389196000	2fkz_A:0.0173690000):0.0212409000	1jgc_A:0.1198670000):0.0794430000):0.0584749000	(1lko_A:0.3295210000	3qhb_A:0.3931430000):0.1666850000):0.1358720000	1nfv_A:0.2303470000):0.0408240000	(1otk_A:0.5331460000	(((((((1oqu_A:0.0562080000	1r2f_A:0.0588860000):0.0191894000	1uzr_A:0.0000030000):0.3305520000	3ee4_A:0.4771820000):0.2084630000	(1jk0_A:0.2489920000	(2uw2_A:0.0345780000	1w68_A:0.0991120000):0.0919338000):0.3187370000):0.0509336000	1mxr_A:0.2629260000):0.2684580000	(((2uw1_A:0.0000010000	2uw1_B:0.0000010000):0.0233264000	1afr_A:0.0816440000):0.3680900000	1za0_A:0.6186830000):0.1086380000):0.0912780000	(((2inc_B:0.3518230000	1mty_B:0.5806760000):0.1698930000	2inp_C:0.4381760000):0.1744060000	(1mty_D:0.5285160000	3dhg_A:0.5555630000):0.1678910000):0.3889280000):0.1450360000):0.5186260000):0.1042850000):0.0690626000	(1ji4_A:0.0866810000	2fjc_A:0.1551560000):0.0000021945):0.0612786000	(1qgh_A:0.1402630000	2ux1_A:0.1429470000):0.1407850000):0.0877811000):0.0454183000);
(1ji5_A:0.0881270000	(1jig_A:0.0609950000	((((2chp_A:0.1429590000	2vzb_A:0.3157720000):0.1068060000	((((1dps_A:0.0000010000	1jts_A:0.0000010000):0.1076700000	1o9r_A:0.1230600000):0.1774870000	1uvh_A:0.4824540000):0.0333415000	(1tjo_A:0.0000010000	1tk6_A:0.0000010000):0.3762920000):0.1168840000):0.0089386200	((((2fzf_A:0.5429560000	1yuz_A:0.6083710000):0.0847064000	(1lko_A:0.4421360000	3qhb_A:0.4031690000):0.3072900000):0.1098690000	((((1bcf_A:0.0000010000	3e1q_A:0.0000010000):0.0299211000	(2fkz_A:0.0293970000	1jgc_A:0.1106150000):0.0081614300):0.0795685000	((((1lb3_A:0.0227850000	2za7_A:0.0537020000):0.0588914000	(1bg7_A:0.0523070000	(1r03_A:0.0000020000	3e6s_A:0.2923820000):0.0466614000):0.0795082000):0.1503330000	1z6o_A:0.5251160000):0.0449866000	(1z6o_M:0.2880610000	(1eum_A:0.0322150000	(1krq_A:0.1084180000	(2jd7_A:0.0353440000	1vlg_A:0.1163610000):0.0642100000):0.0095902800):0.0866007000):0.0720011000):0.0902225000):0.0388683000	(1otk_A:0.8753820000	((((1oqu_A:0.0600990000	1r2f_A:0.0593390000):0.0351139000	1uzr_A:0.0000020000):0.2380380000	(1mxr_A:0.3207840000	(((1jk0_A:0.2274160000	(2uw2_A:0.0270790000	1w68_A:0.0207450000):0.0793685000):0.1733790000	((2inc_B:0.2510410000	((2inp_C:0.5102580000	1mty_B:0.7732520000):0.1551660000	1mty_D:0.6423470000):0.0482111000):0.1039510000	3dhg_A:0.5026720000):0.3762730000):0.0437606000	(((2uw1_A:0.0000010000	2uw1_B:0.0000010000):0.0387127000	1afr_A:0.0857990000):0.3300340000	1za0_A:0.6908630000):0.3158160000):0.1588790000):0.1145050000):0.1200710000	3ee4_A:0.2936910000):0.1458330000):0.3533090000):0.0698214000):0.0889191000	1nfv_A:0.2451630000):0.1260150000):0.0524799000	(((1qgh_A:0.1169480000	2ux1_A:0.2762570000):0.1456770000	1ji4_A:0.0706200000):0.0644015000	2fjc_A:0.1324700000):0.0405303000):0.1515970000):0.0288927000	1n1q_A:0.0578300000);
(1ji5_A:0.0469110000	1jig_A:0.0484060000	(1n1q_A:0.1481950000	((2chp_A:0.1072610000	((1ji4_A:0.1194700000	2fjc_A:0.1349280000):0.0180390000	1uvh_A:0.4900460000):0.0525650000):0.0290451000	(((1qgh_A:0.1201150000	2ux1_A:0.1302920000):0.1211740000	(((1dps_A:0.0000010000	1jts_A:0.0000010000):0.1791360000	1o9r_A:0.0750400000):0.0792862000	(1tjo_A:0.0000010000	1tk6_A:0.0000010000):0.4172970000):0.1074830000):0.0371565000	((((((2fzf_A:0.6616750000	1yuz_A:0.5719800000):0.1428770000	(1lko_A:0.4951650000	3qhb_A:0.3794930000):0.1059140000):0.1341530000	((((1bcf_A:0.0000010000	3e1q_A:0.0000010000):0.0578014000	2fkz_A:0.0533600000):0.0204142000	1jgc_A:0.0997530000):0.0910463000	(((((((1lb3_A:0.0565500000	2za7_A:0.0890060000):0.1056680000	1bg7_A:0.0261240000):0.0687389000	1r03_A:0.0417810000):0.0899369000	3e6s_A:0.2259540000):0.0771374000	((1z6o_A:0.4156690000	1z6o_M:0.1845010000):0.1239990000	(2jd7_A:0.0355390000	1vlg_A:0.2128830000):0.0361680000):0.0382006000):0.0109970000	1krq_A:0.1503230000):0.0667981000	1eum_A:0.0023760000):0.1102160000):0.0854288000):0.0903710000	1nfv_A:0.1769090000):0.0497432000	(1otk_A:0.4670100000	(((((((1oqu_A:0.0681860000	1uzr_A:0.0057790000):0.0171604000	1r2f_A:0.0192200000):0.2645800000	3ee4_A:0.4898840000):0.1802800000	1mxr_A:0.3036130000):0.1079610000	(1jk0_A:0.2028040000	(2uw2_A:0.0356980000	1w68_A:0.0448110000):0.1247050000):0.3188580000):0.1977430000	(((2inc_B:0.3222470000	1mty_B:0.5550020000):0.1387010000	2inp_C:0.4458150000):0.0898064000	(1mty_D:0.5023490000	3dhg_A:0.5680950000):0.1096780000):0.3163470000):0.0315143000	(((2uw1_A:0.0000010000	2uw1_B:0.0000010000):0.0934896000	1afr_A:0.0845360000):0.3926250000	1za0_A:0.3718970000):0.2186740000):0.1890690000):0.3284720000):0.0693307000	2vzb_A:0.5588850000):0.0000023345):0.0111542000):0.0224444000):0.0087237200);
(1ji5_A:0.1587450000	(1jig_A:0.0407010000	(((2chp_A:0.0892240000	2vzb_A:0.3314170000):0.0802625000	(((((1dps_A:0.0000010000	1jts_A:0.0000010000):0.1146210000	1o9r_A:0.1238070000):0.0898081000	(1tjo_A:0.0000010000	1tk6_A:0.0000010000):0.2582280000):0.1013110000	1uvh_A:0.3914950000):0.0699799000	(2fzf_A:0.5798000000	(((((((1bcf_A:0.0000010000	3e1q_A:0.0000010000):0.0707793000	2fkz_A:0.0257280000):0.0084704600	1jgc_A:0.1201670000):0.0782973000	(((((1lb3_A:0.0665470000	2za7_A:0.0214970000):0.0203359000	(1bg7_A:0.0218850000	(1r03_A:0.0040100000	3e6s_A:0.2483590000):0.0547280000):0.0637977000):0.1049880000	1z6o_A:0.4197010000):0.0850677000	1z6o_M:0.2787690000):0.0552260000	((1eum_A:0.0274870000	1krq_A:0.1041190000):0.0600034000	(2jd7_A:0.0428970000	1vlg_A:0.1057350000):0.0337781000):0.0000023807):0.0839257000):0.0553648000	((1lko_A:0.2242770000	1yuz_A:0.3707070000):0.0717899000	3qhb_A:0.3470520000):0.1495330000):0.0495636000	1nfv_A:0.2091770000):0.0774005000	(1otk_A:0.4839400000	(((((((1oqu_A:0.0718010000	1r2f_A:0.0873500000):0.0225843000	1uzr_A:0.0155420000):0.2590150000	3ee4_A:0.4911690000):0.1149570000	(1jk0_A:0.2915430000	(2uw2_A:0.0296670000	1w68_A:0.0552210000):0.0582273000):0.4054950000):0.0597863000	1mxr_A:0.4892180000):0.1291680000	(((2uw1_A:0.0000010000	2uw1_B:0.0000010000):0.0939955000	1afr_A:0.0521380000):0.3708390000	1za0_A:0.5439880000):0.2272480000):0.0688150000	(((2inc_B:0.4082790000	1mty_B:0.5836320000):0.0838284000	2inp_C:0.5135120000):0.1954420000	(1mty_D:0.4218960000	3dhg_A:0.6858930000):0.1837310000):0.3794700000):0.1030330000):0.3322850000):0.0000027244):0.0980329000):0.0000024780):0.0518564000	(((1qgh_A:0.1536540000	2ux1_A:0.1898130000):0.2119450000	2fjc_A:0.0991630000):0.0273618000	1ji4_A:0.1204930000):0.0310507000):0.0849880000):0.0170375000	1n1q_A:0.1142880000);
(1ji5_A:0.1104110000	(1jig_A:0.0425100000	(((2chp_A:0.1593980000	((1ji4_A:0.0926120000	2fjc_A:0.0873660000):0.0221918000	1uvh_A:0.4272730000):0.0346831000):0.0344694000	((((1dps_A:0.0000010000	1jts_A:0.0000010000):0.1370110000	1o9r_A:0.1988970000):0.1460190000	(1tjo_A:0.0000010000	1tk6_A:0.0000010000):0.2620980000):0.1528460000	(((((2fzf_A:0.6025460000	((1lko_A:0.3344080000	3qhb_A:0.4120700000):0.0840968000	1yuz_A:0.5215970000):0.0803859000):0.1441740000	1jgc_A:0.0420970000):0.0298352000	(((1bcf_A:0.0000010000	3e1q_A:0.0000010000):0.0434395000	2fkz_A:0.0408780000):0.0454213000	((((((((1lb3_A:0.0121320000	2za7_A:0.0757560000):0.0957351000	1bg7_A:0.0459060000):0.0275908000	1r03_A:0.0122690000):0.1564930000	3e6s_A:0.1508860000):0.1025850000	1krq_A:0.1705460000):0.0094409300	(2jd7_A:0.0573950000	1vlg_A:0.1456790000):0.0483412000):0.0087490400	(1z6o_A:0.3231200000	1z6o_M:0.3025910000):0.1131510000):0.0369194000	1eum_A:0.0403850000):0.1147050000):0.0089704400):0.1272270000	1nfv_A:0.3050200000):0.0333147000	(1otk_A:0.5228920000	(((((((1oqu_A:0.0885070000	1r2f_A:0.0320790000):0.0281317000	1uzr_A:0.0031980000):0.2681010000	3ee4_A:0.4657850000):0.1735720000	1mxr_A:0.3306230000):0.0165468000	((1jk0_A:0.2593140000	1w68_A:0.0291220000):0.0264992000	2uw2_A:0.0303440000):0.2619320000):0.1268790000	(((2inc_B:0.3700360000	1mty_B:0.6149970000):0.0690792000	2inp_C:0.5153890000):0.1602890000	(1mty_D:0.4075500000	3dhg_A:0.5413810000):0.1187540000):0.2765970000):0.1889890000	(((2uw1_A:0.0000010000	2uw1_B:0.0000010000):0.0849827000	1afr_A:0.0233310000):0.5378160000	1za0_A:0.3551830000):0.1639070000):0.0907487000):0.3058150000):0.1172540000):0.0203158000):0.0391383000	2vzb_A:0.3373100000):0.0733022000):0.0311498000	(1n1q_A:0.0833040000	(1qgh_A:0.0859830000	2ux1_A:0.2174360000):0.0914979000):0.0688803000);
(1ji5_A:0.0634200000	(1jig_A:0.0389530000	((((((2chp_A:0.0632720000	2vzb_A:0.2804750000):0.0878797000	((((2fzf_A:0.4370920000	1yuz_A:0.6222720000):0.1109720000	(1lko_A:0.2726350000	3qhb_A:0.2415390000):0.1743050000):0.0630138000	((((1bcf_A:0.0000010000	3e1q_A:0.0000010000):0.0740393000	2fkz_A:0.0000020000):0.0101466000	((((1lb3_A:0.0325400000	(2za7_A:0.0142100000	1z6o_A:0.3858050000):0.0314140000):0.0476700000	(1bg7_A:0.0430600000	(1r03_A:0.0073190000	3e6s_A:0.2476300000):0.0305741000):0.0567667000):0.1089780000	((1eum_A:0.0910490000	1krq_A:0.1083410000):0.0452871000	(2jd7_A:0.0856020000	1vlg_A:0.1570070000):0.0110077000):0.0646867000):0.0306621000	1z6o_M:0.2262970000):0.1400530000):0.0213470000	1jgc_A:0.0468740000):0.0430430000):0.0747849000	1nfv_A:0.2243480000):0.1131470000):0.0137975000	(1qgh_A:0.1043100000	2ux1_A:0.2037580000):0.1508590000):0.0000021542	((((1dps_A:0.0000010000	1jts_A:0.0000010000):0.1146000000	(1o9r_A:0.1011350000	(1tjo_A:0.0000010000	1tk6_A:0.0000020000):0.2804130000):0.0519004000):0.0562024000	(((1otk_A:0.6219690000	((((2inc_B:0.3653730000	2inp_C:0.5536900000):0.0789034000	1mty_B:0.7182440000):0.1121740000	3dhg_A:0.7208250000):0.1904780000	1mty_D:0.4855750000):0.3225900000):0.1616860000	3ee4_A:0.3902820000):0.0696040000	(((((1oqu_A:0.0733190000	1uzr_A:0.0088420000):0.0504759000	1r2f_A:0.0000020000):0.3346300000	(1jk0_A:0.1545820000	(2uw2_A:0.0515120000	1w68_A:0.0169190000):0.1030650000):0.3634980000):0.0605474000	1mxr_A:0.4328670000):0.1129700000	(((2uw1_A:0.0000010000	2uw1_B:0.0000010000):0.0533507000	1afr_A:0.0382980000):0.3812130000	1za0_A:0.5357370000):0.2660170000):0.1061760000):0.4567180000):0.1167240000	1uvh_A:0.3084800000):0.0500639000):0.0224188000	2fjc_A:0.1078280000):0.0287641000	1ji4_A:0.0644040000):0.0400344000):0.0083430600	1n1q_A:0.0924990000);
(1ji5_A:0.0974510000	1jig_A:0.0125070000	(1n1q_A:0.0714130000	((((2chp_A:0.1408600000	((((1dps_A:0.0000010000	1jts_A:0.0000010000):0.0856902000	1o9r_A:0.1385320000):0.1362390000	1uvh_A:0.3178730000):0.0896562000	(1tjo_A:0.0000010000	1tk6_A:0.0000010000):0.2984890000):0.0853697000):0.0346142000	(1ji4_A:0.1154200000	2fjc_A:0.1416010000):0.0183500000):0.0282618000	(((((2fzf_A:0.6444950000	1yuz_A:0.4684990000):0.0651492000	(1lko_A:0.3895070000	3qhb_A:0.4023200000):0.1763140000):0.0219801000	(((((1bcf_A:0.0000010000	3e1q_A:0.0000010000):0.0375067000	2fkz_A:0.0409480000):0.0283482000	1jgc_A:0.0381260000):0.0710492000	(((((1lb3_A:0.0364550000	(1bg7_A:0.0544350000	(1r03_A:0.0063740000	3e6s_A:0.2567630000):0.0321305000):0.0941063000):0.0297252000	2za7_A:0.0200670000):0.1483290000	1z6o_A:0.2937390000):0.1063640000	1z6o_M:0.1983340000):0.0479671000	((1eum_A:0.0196670000	1krq_A:0.1169150000):0.0563943000	(2jd7_A:0.0286890000	1vlg_A:0.1146970000):0.0425565000):0.0530723000):0.1332920000):0.0543750000	1nfv_A:0.2733970000):0.0552545000):0.1801250000	(1otk_A:0.7219570000	((((((1oqu_A:0.0639160000	1r2f_A:0.0398650000):0.0434391000	1uzr_A:0.0145090000):0.3242430000	3ee4_A:0.3644440000):0.1738460000	(1mxr_A:0.4527310000	(1jk0_A:0.2228920000	(2uw2_A:0.0547050000	1w68_A:0.0875840000):0.1638250000):0.2834860000):0.0160364000):0.1270300000	((2inc_B:0.4402690000	1mty_B:0.6325000000):0.1547900000	((2inp_C:0.4952650000	1mty_D:0.6614680000):0.1056820000	3dhg_A:0.6014490000):0.0695578000):0.3036660000):0.2078740000	(((2uw1_A:0.0000010000	2uw1_B:0.0000010000):0.0693507000	1afr_A:0.0372880000):0.3692230000	1za0_A:0.4438790000):0.1636100000):0.1086140000):0.3425420000):0.1173080000	2vzb_A:0.3434220000):0.0000024356):0.0010836500	(1qgh_A:0.1176390000	2ux1_A:0.1097330000):0.1925900000):0.0542561000):0.0064871000);
(1ji5_A:0.0099620000	((1jig_A:0.0000020000	(2chp_A:0.1043610000	2vzb_A:0.1866390000):0.1064120000):0.0110678000	(1n1q_A:0.0308010000	(1ji4_A:0.1094530000	((2fjc_A:0.1298780000	(((((2fzf_A:0.3854340000	1yuz_A:0.4219080000):0.1939570000	(1lko_A:0.2976630000	3qhb_A:0.5261240000):0.1460680000):0.0784267000	(((1bcf_A:0.0000010000	3e1q_A:0.0000010000):0.0447229000	(2fkz_A:0.0141240000	1jgc_A:0.0523770000):0.0000024940):0.1384640000	(((((((1lb3_A:0.0526030000	2za7_A:0.0829700000):0.0393992000	((1bg7_A:0.0598510000	3e6s_A:0.2141570000):0.0072298900	1r03_A:0.0076660000):0.0552953000):0.1145640000	1krq_A:0.0904980000):0.0000024823	2jd7_A:0.0772580000):0.0238534000	1vlg_A:0.1288620000):0.0193662000	(1z6o_A:0.3726800000	1z6o_M:0.2073200000):0.2039000000):0.0372052000	1eum_A:0.0302010000):0.1215950000):0.0602359000):0.0000022754	(1otk_A:0.9031800000	((((((1oqu_A:0.0838520000	1r2f_A:0.0622540000):0.0238245000	1uzr_A:0.0012480000):0.3535020000	3ee4_A:0.5246040000):0.1227460000	((1jk0_A:0.2044640000	(2uw2_A:0.0420470000	1w68_A:0.0325160000):0.2088620000):0.2029630000	(((2inc_B:0.3369920000	1mty_B:0.7707550000):0.1034850000	(2inp_C:0.4889080000	1mty_D:0.7495150000):0.0921622000):0.2225850000	3dhg_A:0.6059230000):0.2359890000):0.1263670000):0.0379545000	1mxr_A:0.4624320000):0.1524420000	(((2uw1_A:0.0000010000	2uw1_B:0.0000010000):0.0911092000	1afr_A:0.0904890000):0.3631300000	1za0_A:0.5947780000):0.1974150000):0.3137940000):0.3957030000):0.0657817000	1nfv_A:0.2177150000):0.1413620000):0.0000029046	((((1dps_A:0.0000010000	1jts_A:0.0000010000):0.1529700000	1o9r_A:0.0970520000):0.0800363000	(1tjo_A:0.0000020000	1tk6_A:0.0000010000):0.2357640000):0.0970012000	1uvh_A:0.3071290000):0.0601092000):0.0295827000):0.0691167000):0.0456192000):0.0670959000	(1qgh_A:0.0598980000	2ux1_A:0.1012120000):0.1687320000);
(1ji5_A:0.0974430000	(1jig_A:0.0075420000	(1n1q_A:0.0836070000	((((2chp_A:0.1125240000	(((((((2fzf_A:0.6291610000	1yuz_A:0.3790290000):0.1600090000	1lko_A:0.3277410000):0.1070720000	3qhb_A:0.4439950000):0.1658240000	((((((1lb3_A:0.0418610000	2za7_A:0.0890610000):0.0655790000	1bg7_A:0.0404110000):0.0461294000	1r03_A:0.0093620000):0.1147240000	3e6s_A:0.1564920000):0.0776330000	((1eum_A:0.0941420000	1krq_A:0.1172610000):0.0595688000	(2jd7_A:0.0969750000	1vlg_A:0.1767170000):0.0201635000):0.0272143000):0.1078610000	(1z6o_A:0.3088510000	1z6o_M:0.2037210000):0.1078590000):0.0559936000):0.0219046000	(((1bcf_A:0.0000010000	3e1q_A:0.0000010000):0.0424252000	2fkz_A:0.0000020000):0.0443121000	1jgc_A:0.0577450000):0.0908973000):0.0948372000	1nfv_A:0.1715230000):0.0598335000	(1otk_A:0.4266510000	((((((1oqu_A:0.1008860000	1r2f_A:0.0685790000):0.0429338000	1uzr_A:0.0000020000):0.4146580000	3ee4_A:0.4583870000):0.1084820000	(1mxr_A:0.2950520000	((1jk0_A:0.2893010000	1w68_A:0.0411400000):0.0329077000	2uw2_A:0.0057050000):0.3251500000):0.0691093000):0.1593650000	(((2inc_B:0.3173470000	1mty_B:0.7106560000):0.1064010000	2inp_C:0.4273560000):0.2385390000	(1mty_D:0.6044120000	3dhg_A:0.4821720000):0.1260860000):0.2907630000):0.1165470000	(((2uw1_A:0.0000010000	2uw1_B:0.0000010000):0.0987541000	1afr_A:0.0634710000):0.4276840000	1za0_A:0.5030200000):0.1991650000):0.2945860000):0.4009850000):0.2322990000):0.0089479500	((((1dps_A:0.0000010000	1jts_A:0.0000010000):0.0952540000	1o9r_A:0.1743000000):0.0764884000	1uvh_A:0.3157920000):0.1112780000	(1tjo_A:0.0000010000	1tk6_A:0.0000010000):0.2976990000):0.0517475000):0.0246717000	(1ji4_A:0.1854570000	2fjc_A:0.1002890000):0.0435490000):0.0357607000	(1qgh_A:0.2001340000	2ux1_A:0.0561960000):0.1511950000):0.0801324000):0.0812297000):0.0250866000	2vzb_A:0.3175810000);
(1ji5_A:0.1310360000	(1jig_A:0.0735950000	(((((2chp_A:0.0874690000	2vzb_A:0.3884980000):0.0731956000	((1ji4_A:0.1620380000	2fjc_A:0.0626540000):0.0466636000	1uvh_A:0.3775140000):0.0550483000):0.0226834000	((2fzf_A:0.8530690000	(1otk_A:0.5468970000	((((((1oqu_A:0.1235430000	1r2f_A:0.0633470000):0.0382917000	1uzr_A:0.0000020000):0.5018850000	3ee4_A:0.3816190000):0.1013970000	((1jk0_A:0.2304460000	(2uw2_A:0.0073790000	1w68_A:0.0287020000):0.0655810000):0.2136800000	(((2inc_B:0.3184920000	1mty_B:0.7121990000):0.1315650000	(2inp_C:0.5150110000	1mty_D:0.6743880000):0.0796679000):0.1036700000	3dhg_A:0.4087650000):0.2762760000):0.0749484000):0.1152880000	1mxr_A:0.3335120000):0.1772360000	(((2uw1_A:0.0000010000	2uw1_B:0.0000010000):0.0515143000	1afr_A:0.0805960000):0.3419490000	1za0_A:0.5047090000):0.1876110000):0.1699600000):0.2823980000):0.1414040000	(((((1bcf_A:0.0000010000	3e1q_A:0.0000010000):0.0415626000	2fkz_A:0.0298120000):0.0073920000	1jgc_A:0.0795360000):0.1357740000	((1lko_A:0.3790140000	(1yuz_A:0.5567380000	3qhb_A:0.3850280000):0.1121640000):0.1390280000	((((((((1lb3_A:0.0129290000	2za7_A:0.0742810000):0.0897994000	1bg7_A:0.0530920000):0.0266554000	1r03_A:0.0000030000):0.1514590000	3e6s_A:0.1497310000):0.0845555000	1krq_A:0.1154040000):0.0139936000	(2jd7_A:0.0553020000	1vlg_A:0.1108900000):0.0642959000):0.0254312000	(1z6o_A:0.3248860000	1z6o_M:0.2753470000):0.1573080000):0.0350667000	1eum_A:0.0185990000):0.0884518000):0.0394573000):0.1029860000	1nfv_A:0.1493750000):0.0508326000):0.1720820000):0.0000022117	(((1dps_A:0.0000010000	1jts_A:0.0000010000):0.0941293000	1o9r_A:0.1683050000):0.1437220000	(1tjo_A:0.0000010000	1tk6_A:0.0000010000):0.2746810000):0.1198600000):0.0340864000	(1qgh_A:0.1511530000	2ux1_A:0.1576080000):0.1412260000):0.0725548000):0.0000026346	1n1q_A:0.0763720000);
(1ji5_A:0.0385840000	((1jig_A:0.0403330000	((((2chp_A:0.1709170000	2vzb_A:0.2551650000):0.0675232000	((((1dps_A:0.0000010000	1jts_A:0.0000010000):0.1106780000	1o9r_A:0.1087170000):0.0594998000	(1tjo_A:0.0000020000	1tk6_A:0.0000010000):0.2254020000):0.0591880000	1uvh_A:0.3542230000):0.0469072000):0.0000023393	((((((2fzf_A:0.4827030000	1yuz_A:0.3590130000):0.1678210000	(1lko_A:0.4484860000	3qhb_A:0.4628020000):0.1840700000):0.1160500000	((((((((1lb3_A:0.0505620000	2za7_A:0.0659100000):0.0557029000	1bg7_A:0.0271160000):0.0374268000	1r03_A:0.0133850000):0.1285520000	3e6s_A:0.1916840000):0.0532814000	1krq_A:0.1310770000):0.0632003000	(2jd7_A:0.0544240000	1vlg_A:0.1338850000):0.0342621000):0.0214415000	(1z6o_A:0.2981880000	1z6o_M:0.1874500000):0.2125210000):0.0225199000	1eum_A:0.0510000000):0.0682728000):0.1115230000	(((1bcf_A:0.0000010000	3e1q_A:0.0000010000):0.0759020000	2fkz_A:0.0356480000):0.0109434000	1jgc_A:0.0588660000):0.0728947000):0.0354399000	1nfv_A:0.2434910000):0.1073660000	(1otk_A:0.4849150000	((((((1oqu_A:0.0753320000	1r2f_A:0.0516270000):0.0167053000	1uzr_A:0.0049580000):0.2256730000	3ee4_A:0.5331910000):0.0984007000	1mxr_A:0.3897050000):0.0926366000	((1jk0_A:0.1982240000	(2uw2_A:0.0588220000	1w68_A:0.0665980000):0.1287300000):0.1978460000	(((2inc_B:0.3492890000	2inp_C:0.4711600000):0.0659569000	1mty_B:0.8122890000):0.0722413000	(1mty_D:0.5271030000	3dhg_A:0.4933100000):0.1472470000):0.3129380000):0.0988759000):0.1509240000	(((2uw1_A:0.0000010000	2uw1_B:0.0000010000):0.0783114000	1afr_A:0.0493140000):0.4054710000	1za0_A:0.4671790000):0.1376600000):0.1677950000):0.3236220000):0.1096710000):0.0243829000	(1ji4_A:0.1070190000	2fjc_A:0.1153840000):0.0253692000):0.1130880000):0.0199836000	1n1q_A:0.0587390000):0.1102590000	(1qgh_A:0.0733550000	2ux1_A:0.2393840000):0.1527880000);
(1ji5_A:0.1590270000	1jig_A:0.0217360000	(1n1q_A:0.0808810000	(((2chp_A:0.1604170000	(1ji4_A:0.2447410000	(2fjc_A:0.1102440000	1uvh_A:0.4280290000):0.0451031000):0.0380367000):0.0264720000	((2fzf_A:0.7792950000	(((((1bcf_A:0.0000010000	3e1q_A:0.0000010000):0.0647514000	(2fkz_A:0.0000020000	1jgc_A:0.1095190000):0.0000027503):0.0615356000	(((((1lb3_A:0.0247750000	(1bg7_A:0.0439270000	1r03_A:0.0428690000):0.0542130000):0.0322400000	2za7_A:0.0788140000):0.0873844000	1z6o_A:0.4299710000):0.0571157000	1z6o_M:0.2086080000):0.0785848000	((1eum_A:0.0382370000	(1krq_A:0.0764850000	3e6s_A:0.2835740000):0.0495542000):0.0667988000	(2jd7_A:0.0971060000	1vlg_A:0.1114760000):0.0579487000):0.0008035950):0.1272560000):0.1218710000	1nfv_A:0.1514760000):0.0757506000	((1lko_A:0.2982720000	1yuz_A:0.4355200000):0.1426690000	3qhb_A:0.4848690000):0.1038690000):0.0464150000):0.1169490000	(2vzb_A:0.2437840000	((1otk_A:0.4133850000	(((2uw1_A:0.0000010000	2uw1_B:0.0000010000):0.0276801000	1afr_A:0.0942820000):0.5010500000	1za0_A:0.2668430000):0.0575294000):0.1293810000	((((((1oqu_A:0.0819910000	1r2f_A:0.0433950000):0.0206618000	1uzr_A:0.0000030000):0.4131000000	1mxr_A:0.4229460000):0.1812130000	(1jk0_A:0.2547480000	(2uw2_A:0.0122580000	1w68_A:0.0863900000):0.0566918000):0.2410240000):0.0870125000	((((2inc_B:0.2861610000	1mty_B:0.6827770000):0.1885890000	2inp_C:0.4634970000):0.1266320000	1mty_D:0.6471040000):0.2041010000	3dhg_A:0.3546090000):0.2556750000):0.1407610000	3ee4_A:0.3125290000):0.1520020000):0.2348160000):0.1508580000):0.0341331000):0.0027018200	((1qgh_A:0.1892940000	2ux1_A:0.1186550000):0.1895340000	(((1dps_A:0.0000010000	1jts_A:0.0000010000):0.1539470000	1o9r_A:0.0723250000):0.1443840000	(1tjo_A:0.0000010000	1tk6_A:0.0000010000):0.2034900000):0.0986867000):0.0536086000):0.0822451000):0.0224677000);
(1ji5_A:0.0389030000	(1jig_A:0.0799550000	1n1q_A:0.0508650000):0.0000020007	(((((2chp_A:0.1631420000	(1ji4_A:0.1270280000	(2fjc_A:0.0853160000	1uvh_A:0.4521450000):0.0274764000):0.0515428000):0.0257340000	((((2fzf_A:0.5944920000	(1lko_A:0.2959610000	(1yuz_A:0.6340720000	3qhb_A:0.4693640000):0.0640106000):0.2421220000):0.1604000000	((((1bcf_A:0.0000010000	3e1q_A:0.0000010000):0.1083010000	2fkz_A:0.0065600000):0.0171941000	1jgc_A:0.0758000000):0.1373750000	((((((((1lb3_A:0.0291690000	2za7_A:0.0433350000):0.1060370000	1bg7_A:0.0388090000):0.0374740000	1r03_A:0.0106100000):0.1218120000	3e6s_A:0.1572160000):0.0990933000	1krq_A:0.1439120000):0.0853688000	(2jd7_A:0.0888450000	1vlg_A:0.1299550000):0.0250969000):0.0307951000	1eum_A:0.0718600000):0.0280245000	(1z6o_A:0.3101810000	1z6o_M:0.2143760000):0.1061880000):0.1077980000):0.0622446000):0.0220605000	1nfv_A:0.2012730000):0.1016110000	(1otk_A:0.5128780000	(((((((1oqu_A:0.0639360000	1r2f_A:0.0503230000):0.0266484000	1uzr_A:0.0000030000):0.3141040000	1mxr_A:0.3649760000):0.0598271000	(1jk0_A:0.2033880000	(2uw2_A:0.0317320000	1w68_A:0.0452170000):0.1203140000):0.4413800000):0.1601460000	3ee4_A:0.5276180000):0.1450350000	(((2inc_B:0.4314850000	2inp_C:0.3876160000):0.1712390000	1mty_B:0.8024860000):0.0363528000	(1mty_D:0.3465130000	3dhg_A:1.0290590000):0.1790180000):0.4083160000):0.0720344000	(((2uw1_A:0.0000010000	2uw1_B:0.0000010000):0.0296646000	1afr_A:0.1141470000):0.4784020000	1za0_A:0.3427990000):0.4257820000):0.1347000000):0.3275700000):0.1848790000):0.0000021627	2vzb_A:0.3323450000):0.0349431000	(((1dps_A:0.0000010000	1jts_A:0.0000010000):0.1477380000	1o9r_A:0.0767640000):0.1704880000	(1tjo_A:0.0000010000	1tk6_A:0.0000010000):0.2364840000):0.0769653000):0.0154780000	(1qgh_A:0.0885400000	2ux1_A:0.2162200000):0.0847723000):0.1108030000);
(1ji5_A:0.0653840000	1jig_A:0.0416920000	(1n1q_A:0.0843420000	(((((2chp_A:0.1104710000	(2vzb_A:0.1966200000	(1otk_A:0.5621420000	((((((1oqu_A:0.0738310000	1r2f_A:0.0436060000):0.0193211000	1uzr_A:0.0000030000):0.2766090000	1mxr_A:0.3792520000):0.1273790000	((1jk0_A:0.1931190000	(2uw2_A:0.0445570000	1w68_A:0.0819320000):0.1153530000):0.2474420000	(((2inc_B:0.3651640000	1mty_B:0.5715380000):0.1484570000	(2inp_C:0.3530110000	1mty_D:0.7101490000):0.1445340000):0.1572230000	3dhg_A:0.4504200000):0.2901660000):0.0884481000):0.0725092000	3ee4_A:0.4161060000):0.1703500000	(((2uw1_A:0.0000010000	2uw1_B:0.0000010000):0.0612414000	1afr_A:0.0575210000):0.4501930000	1za0_A:0.5090150000):0.0666546000):0.1893050000):0.2470620000):0.1720420000):0.0000024297	((((((2fzf_A:0.6190570000	(1lko_A:0.4378220000	(1yuz_A:0.4901700000	3qhb_A:0.3018320000):0.0624403000):0.2297220000):0.1351470000	((1eum_A:0.0479860000	1krq_A:0.0672900000):0.0323900000	(2jd7_A:0.0653380000	1vlg_A:0.1151010000):0.0527841000):0.0205945000):0.0286434000	((((1lb3_A:0.0333560000	2za7_A:0.0362730000):0.0866081000	1bg7_A:0.0213270000):0.0559203000	1r03_A:0.0000030000):0.1471010000	3e6s_A:0.1350800000):0.0428271000):0.0435865000	(1z6o_A:0.3352550000	1z6o_M:0.1730210000):0.0911968000):0.0948994000	(((1bcf_A:0.0000010000	3e1q_A:0.0000010000):0.0414198000	2fkz_A:0.0375030000):0.0263113000	1jgc_A:0.1002970000):0.0492421000):0.1301080000	1nfv_A:0.1865290000):0.1715230000):0.0309451000	((((1dps_A:0.0000010000	1jts_A:0.0000010000):0.1748720000	1o9r_A:0.1661340000):0.0569464000	(1tjo_A:0.0000010000	1tk6_A:0.0000010000):0.2424000000):0.0843915000	1uvh_A:0.3666570000):0.0780875000):0.0310021000	(1ji4_A:0.0850000000	2fjc_A:0.1150110000):0.0308725000):0.0418142000	(1qgh_A:0.1496320000	2ux1_A:0.0858220000):0.1136350000):0.0447321000):0.0442694000);
(1ji5_A:0.1303090000	(1jig_A:0.0423740000	(((2chp_A:0.2252500000	(1ji4_A:0.2133760000	(2fjc_A:0.0951340000	1uvh_A:0.4802020000):0.0216208000):0.0183139000):0.0330091000	(((2fzf_A:0.9449620000	(1otk_A:0.5822320000	(((((((1oqu_A:0.0496590000	1r2f_A:0.0462210000):0.0493421000	1uzr_A:0.0000030000):0.3014360000	3ee4_A:0.3215350000):0.0846868000	(1jk0_A:0.1629930000	(2uw2_A:0.0378050000	1w68_A:0.0590520000):0.0979501000):0.3500200000):0.0758262000	1mxr_A:0.3162580000):0.1451250000	(((2uw1_A:0.0000010000	2uw1_B:0.0000010000):0.0823971000	1afr_A:0.0818550000):0.2973530000	1za0_A:0.6817660000):0.3905100000):0.0556991000	(((2inc_B:0.3705810000	1mty_B:0.8505590000):0.0991130000	2inp_C:0.5993090000):0.0832708000	(1mty_D:0.6219780000	3dhg_A:0.5743530000):0.1764900000):0.2357130000):0.1992100000):0.2544730000):0.0000022414	((((((1bcf_A:0.0000010000	3e1q_A:0.0000010000):0.0815252000	2fkz_A:0.0000020000):0.0331054000	1jgc_A:0.1313090000):0.0395342000	((((1lb3_A:0.0509640000	(1bg7_A:0.1210480000	1r03_A:0.0250150000):0.0820302000):0.0627392000	2za7_A:0.0076860000):0.1219710000	(1z6o_A:0.4139650000	1z6o_M:0.3214800000):0.1249430000):0.0902478000	((1eum_A:0.0712480000	(1krq_A:0.0802550000	3e6s_A:0.2722900000):0.0386291000):0.0686829000	(2jd7_A:0.0496210000	1vlg_A:0.0962480000):0.0386681000):0.0922632000):0.1728310000):0.1030350000	((1lko_A:0.2166090000	3qhb_A:0.4236790000):0.1756590000	1yuz_A:0.6500240000):0.1100390000):0.0573271000	1nfv_A:0.2924990000):0.0675798000):0.1621360000	2vzb_A:0.5363140000):0.0000025025):0.0048652400	((1qgh_A:0.2473450000	2ux1_A:0.1833800000):0.1562920000	(((1dps_A:0.0000010000	1jts_A:0.0000010000):0.1287150000	1o9r_A:0.0875720000):0.1524930000	(1tjo_A:0.0000010000	1tk6_A:0.0000010000):0.2786180000):0.0701321000):0.0244122000):0.0688659000):0.0000021653	1n1q_A:0.1479330000);
(1ji5_A:0.0118900000	(1jig_A:0.0342390000	(1n1q_A:0.1273030000	(((((2chp_A:0.0975510000	2vzb_A:0.3672460000):0.0774662000	((((2fzf_A:0.6639360000	1yuz_A:0.4910950000):0.1279880000	(1lko_A:0.3430150000	3qhb_A:0.2620180000):0.0969479000):0.2056230000	((((1bcf_A:0.0000010000	3e1q_A:0.0000010000):0.0752201000	2fkz_A:0.0180620000):0.0349850000	1jgc_A:0.1142390000):0.0433929000	((((((1lb3_A:0.0365340000	2za7_A:0.0424950000):0.0497034000	1bg7_A:0.0209350000):0.0675660000	1r03_A:0.0093030000):0.0400679000	3e6s_A:0.2314480000):0.0888296000	(1z6o_A:0.3460780000	1z6o_M:0.2103450000):0.0801794000):0.0871408000	((1eum_A:0.0316970000	1krq_A:0.0949970000):0.0654870000	(2jd7_A:0.0613950000	1vlg_A:0.1439510000):0.0601020000):0.0425338000):0.0791019000):0.0793277000):0.0543749000	1nfv_A:0.1809570000):0.1903590000):0.0504069000	((1ji4_A:0.1286250000	2fjc_A:0.0965940000):0.0592980000	((((1dps_A:0.0000010000	1jts_A:0.0000010000):0.1513310000	1o9r_A:0.1282850000):0.0662390000	1uvh_A:0.3343500000):0.0646809000	(1tjo_A:0.0000010000	1tk6_A:0.0000010000):0.2623180000):0.1452830000):0.0211972000):0.0044578700	(1otk_A:0.4921870000	(((((((1oqu_A:0.1280510000	1r2f_A:0.0175240000):0.0243365000	1uzr_A:0.0203180000):0.2588160000	3ee4_A:0.4389070000):0.0884917000	1mxr_A:0.3226940000):0.0611448000	(1jk0_A:0.2685280000	(2uw2_A:0.0351830000	1w68_A:0.1423900000):0.0748115000):0.2982110000):0.1889650000	((((2inc_B:0.3758500000	1mty_B:0.6075040000):0.1307560000	2inp_C:0.5640000000):0.1252120000	(1mty_D:0.3774360000	3dhg_A:0.6353960000):0.1921490000):0.2571730000	((2uw1_A:0.0000010000	2uw1_B:0.0000010000):0.1183860000	1afr_A:0.0424720000):0.4517360000):0.0801212000):0.1032900000	1za0_A:0.4698440000):0.0390172000):0.4113780000):0.0414677000	2ux1_A:0.2852990000):0.0745577000):0.0196899000):0.1366580000	1qgh_A:0.3012910000);
(1ji5_A:0.0612740000	((1jig_A:0.0291650000	((((2chp_A:0.0428460000	2vzb_A:0.3484610000):0.1297980000	(((((1dps_A:0.0000010000	1jts_A:0.0000010000):0.1079350000	1o9r_A:0.1103630000):0.1052650000	1uvh_A:0.3132080000):0.0655275000	(1tjo_A:0.0000020000	1tk6_A:0.0000010000):0.2829200000):0.0397939000	(((((2fzf_A:0.5598480000	1yuz_A:0.5930700000):0.1332660000	(1lko_A:0.3300700000	3qhb_A:0.3589960000):0.1972580000):0.0876375000	((((1bcf_A:0.0000010000	3e1q_A:0.0000010000):0.0686247000	2fkz_A:0.0424690000):0.0201728000	1jgc_A:0.0638100000):0.0674335000	((((((((1lb3_A:0.0141920000	2za7_A:0.0360980000):0.1131510000	1bg7_A:0.0409490000):0.0871607000	1r03_A:0.0000030000):0.1384290000	3e6s_A:0.1418880000):0.0711699000	(1z6o_A:0.4704400000	1z6o_M:0.2351460000):0.1381520000):0.0183352000	1krq_A:0.1430400000):0.0316078000	(2jd7_A:0.0783030000	1vlg_A:0.0701630000):0.0444558000):0.0603186000	1eum_A:0.0392540000):0.0855341000):0.0375625000):0.0918434000	1nfv_A:0.2589770000):0.1211120000	(1otk_A:0.7120070000	((((((1oqu_A:0.0645110000	1r2f_A:0.0374030000):0.0255094000	1uzr_A:0.0039840000):0.2469370000	3ee4_A:0.4861140000):0.0921609000	((1jk0_A:0.1712060000	(2uw2_A:0.0439680000	1w68_A:0.0332410000):0.1863570000):0.2207300000	(2inc_B:0.3382310000	(((2inp_C:0.5443900000	1mty_D:0.6420210000):0.0916499000	1mty_B:0.8460450000):0.0456565000	3dhg_A:0.7150790000):0.1249470000):0.3084840000):0.0562401000):0.1144380000	1mxr_A:0.5018220000):0.1593240000	(((2uw1_A:0.0000010000	2uw1_B:0.0000010000):0.0680909000	1afr_A:0.0429320000):0.4089330000	1za0_A:0.4247830000):0.2492430000):0.2367150000):0.2355360000):0.1579980000):0.0000021146):0.0227097000	2fjc_A:0.1117090000):0.0224077000	1ji4_A:0.1729550000):0.0429044000):0.0502011000	1n1q_A:0.0616400000):0.1239090000	(1qgh_A:0.0965350000	2ux1_A:0.1798750000):0.0803823000);
(1ji5_A:0.0378410000	(1jig_A:0.0150400000	(1n1q_A:0.0665850000	((2chp_A:0.1565600000	(1ji4_A:0.1018480000	(2fjc_A:0.0758940000	1uvh_A:0.3540720000):0.0431298000):0.0110319000):0.0239356000	(((1qgh_A:0.1416540000	2ux1_A:0.0839240000):0.0766534000	(((1dps_A:0.0000010000	1jts_A:0.0000010000):0.1675680000	1o9r_A:0.1120030000):0.1055780000	(1tjo_A:0.0000010000	1tk6_A:0.0000010000):0.2224120000):0.0820251000):0.0340013000	(((((2fzf_A:0.6212000000	((1lko_A:0.2963120000	3qhb_A:0.3615780000):0.0592288000	1yuz_A:0.6197550000):0.1314680000):0.0816211000	(((((1lb3_A:0.0285200000	(1bg7_A:0.0305480000	1r03_A:0.0339050000):0.0591670000):0.0200607000	2za7_A:0.0962890000):0.0562042000	(1z6o_A:0.3163000000	1z6o_M:0.2372400000):0.0531993000):0.1185570000	((1krq_A:0.1144410000	3e6s_A:0.2166760000):0.0361832000	(2jd7_A:0.0539880000	1vlg_A:0.2086560000):0.0218300000):0.0379371000):0.0374110000	1eum_A:0.0953910000):0.0352933000):0.0640132000	(((1bcf_A:0.0000010000	3e1q_A:0.0000010000):0.0622972000	2fkz_A:0.0252870000):0.0257172000	1jgc_A:0.0595830000):0.0383290000):0.1918910000	1nfv_A:0.2376050000):0.1185920000	(1otk_A:0.5616200000	(((((((1oqu_A:0.0555500000	1r2f_A:0.0294690000):0.0183825000	1uzr_A:0.0000030000):0.2592040000	3ee4_A:0.5099350000):0.1347370000	1mxr_A:0.2385010000):0.0763970000	(1jk0_A:0.2243580000	(2uw2_A:0.0540680000	1w68_A:0.0717440000):0.0766675000):0.2933150000):0.2177400000	((((2inc_B:0.3687470000	2inp_C:0.4644780000):0.1534440000	(1mty_B:0.6440910000	3dhg_A:0.4093510000):0.1049230000):0.1622860000	1mty_D:0.6312480000):0.3493750000	((2uw1_A:0.0000010000	2uw1_B:0.0000010000):0.0457665000	1afr_A:0.0862940000):0.3952300000):0.1150720000):0.1342010000	1za0_A:0.2600000000):0.2062800000):0.3246970000):0.0343911000):0.0218502000):0.0426433000):0.0113529000):0.0387780000	2vzb_A:0.3546730000);
(1ji5_A:0.0287090000	((1jig_A:0.0255510000	(((2chp_A:0.0673530000	(2fjc_A:0.1180100000	((((1dps_A:0.0000010000	1jts_A:0.0000010000):0.1068930000	1uvh_A:0.3015190000):0.0670985000	(1o9r_A:0.2010830000	(1tjo_A:0.0000020000	1tk6_A:0.0000010000):0.1930760000):0.0678595000):0.0627555000	((2fzf_A:0.8141090000	(((((1bcf_A:0.0000010000	3e1q_A:0.0000010000):0.0230815000	2fkz_A:0.0232410000):0.0000022791	1jgc_A:0.0549280000):0.0751854000	((1lko_A:0.5240830000	(1yuz_A:0.5486820000	3qhb_A:0.2849960000):0.0892373000):0.1587080000	((((((((1lb3_A:0.0203190000	2za7_A:0.0365590000):0.0592018000	1bg7_A:0.0078510000):0.0438356000	1r03_A:0.0059090000):0.1306130000	3e6s_A:0.1679560000):0.0441111000	1krq_A:0.0905300000):0.0281466000	(1z6o_A:0.3919620000	1z6o_M:0.2368100000):0.1296480000):0.0183882000	(2jd7_A:0.0844210000	1vlg_A:0.1086800000):0.0438818000):0.0406704000	1eum_A:0.0158980000):0.1144910000):0.0231805000):0.1063850000	1nfv_A:0.0906180000):0.0104791000):0.0962895000	(1otk_A:0.4600230000	(((((1oqu_A:0.0746290000	1r2f_A:0.0273120000):0.0308742000	1uzr_A:0.0030200000):0.3233130000	(1mxr_A:0.2603360000	((1jk0_A:0.1763690000	(2uw2_A:0.0329370000	1w68_A:0.0336950000):0.1051090000):0.1173070000	(((2inc_B:0.4005260000	1mty_B:0.7983820000):0.1683570000	(2inp_C:0.6687220000	1mty_D:0.5074570000):0.1606490000):0.1330810000	3dhg_A:0.4240450000):0.3717910000):0.1971630000):0.0994039000):0.1063040000	3ee4_A:0.5057490000):0.2152180000	(((2uw1_A:0.0000010000	2uw1_B:0.0000010000):0.0982269000	1afr_A:0.0585760000):0.4421710000	1za0_A:0.4150600000):0.1175400000):0.0845951000):0.3550290000):0.1073180000):0.0145103000):0.0550816000):0.0453970000	2vzb_A:0.3848300000):0.0031135500	1ji4_A:0.1390890000):0.0275689000):0.0224963000	1n1q_A:0.0519660000):0.0916632000	(1qgh_A:0.0972270000	2ux1_A:0.1761050000):0.1085700000);
(1ji5_A:0.0885270000	1jig_A:0.0446720000	(1n1q_A:0.0676650000	(((2chp_A:0.0865210000	2vzb_A:0.3866770000):0.0875415000	((((1dps_A:0.0000010000	1jts_A:0.0000010000):0.1134920000	1o9r_A:0.1460000000):0.1456390000	(1tjo_A:0.0000010000	1tk6_A:0.0000010000):0.2034680000):0.0345571000	1uvh_A:0.3607810000):0.0449550000):0.0429446000	((((1qgh_A:0.1590760000	2ux1_A:0.1511570000):0.1472540000	2fjc_A:0.1245390000):0.0296038000	1ji4_A:0.1604310000):0.0177193000	(((((2fzf_A:0.5428740000	((1lko_A:0.3609680000	3qhb_A:0.3264080000):0.0415955000	1yuz_A:0.4627840000):0.1379740000):0.0266303000	(((((((1lb3_A:0.0599470000	2za7_A:0.0349390000):0.0641142000	1bg7_A:0.0673000000):0.0410487000	1r03_A:0.0112270000):0.0388698000	3e6s_A:0.1890270000):0.0976593000	(1z6o_A:0.3370040000	1z6o_M:0.1976240000):0.1268530000):0.0394466000	(1eum_A:0.0151440000	1krq_A:0.1185370000):0.0484452000):0.0082170100	(2jd7_A:0.0336160000	1vlg_A:0.1030110000):0.0190364000):0.0727879000):0.0555548000	(1otk_A:0.3630810000	(((((((1oqu_A:0.0886530000	1r2f_A:0.0750090000):0.0235312000	1uzr_A:0.0000020000):0.2956040000	3ee4_A:0.5106410000):0.0750944000	1mxr_A:0.2214010000):0.0834085000	(1jk0_A:0.2023990000	(2uw2_A:0.0343690000	1w68_A:0.0687160000):0.0768461000):0.3379200000):0.1074220000	(((2uw1_A:0.0000010000	2uw1_B:0.0000010000):0.0757823000	1afr_A:0.0765390000):0.5497070000	1za0_A:0.5472810000):0.1175840000):0.0960444000	(((2inc_B:0.4403990000	2inp_C:0.5224410000):0.1065490000	1mty_B:0.6707560000):0.1850600000	(1mty_D:0.4791100000	3dhg_A:0.5908690000):0.1349210000):0.2273640000):0.1982850000):0.3402680000):0.0384593000	(((1bcf_A:0.0000010000	3e1q_A:0.0000010000):0.0644914000	2fkz_A:0.0511880000):0.0377154000	1jgc_A:0.0527260000):0.1199810000):0.1006880000	1nfv_A:0.2296350000):0.1762640000):0.0070451500):0.0869303000):0.0000021154);
(1ji5_A:0.1425910000	1jig_A:0.0489220000	(1n1q_A:0.0960060000	((((2chp_A:0.1304430000	2vzb_A:0.3511450000):0.1116250000	((1qgh_A:0.2293480000	2ux1_A:0.1176630000):0.2406540000	((((1dps_A:0.0000010000	1jts_A:0.0000010000):0.1700910000	1o9r_A:0.1030830000):0.1439960000	1uvh_A:0.3944860000):0.1266610000	(1tjo_A:0.0000010000	1tk6_A:0.0000010000):0.2195890000):0.0642091000):0.0062106500):0.0219694000	(2fjc_A:0.1872030000	((((2fzf_A:0.4729200000	((1lko_A:0.2761700000	3qhb_A:0.4515780000):0.1841030000	1yuz_A:0.4765550000):0.1512070000):0.1096780000	((((1bcf_A:0.0000010000	3e1q_A:0.0000010000):0.0728990000	2fkz_A:0.0234380000):0.0427644000	1jgc_A:0.1513230000):0.1307450000	(((1lb3_A:0.0463700000	(1bg7_A:0.0562890000	(1r03_A:0.0022920000	3e6s_A:0.3169100000):0.0420448000):0.1362500000):0.0485006000	2za7_A:0.0436880000):0.1213390000	((1z6o_A:0.3314230000	1z6o_M:0.2126180000):0.0714175000	((1eum_A:0.0582790000	1krq_A:0.2085500000):0.1051700000	(2jd7_A:0.0547700000	1vlg_A:0.1196550000):0.0491780000):0.0960868000):0.0480654000):0.0673583000):0.0585553000):0.0754570000	1nfv_A:0.2909810000):0.0701212000	(1otk_A:0.6194700000	(((((((1oqu_A:0.0723110000	1r2f_A:0.0842010000):0.0262034000	1uzr_A:0.0000030000):0.3068910000	1mxr_A:0.4731040000):0.0788907000	(1jk0_A:0.1417670000	(2uw2_A:0.0565820000	1w68_A:0.0458320000):0.1260960000):0.4316950000):0.1277970000	3ee4_A:0.4831050000):0.1355100000	((2inc_B:0.4008100000	(2inp_C:0.3104260000	1mty_B:0.7822750000):0.1300320000):0.1713000000	(1mty_D:0.6110770000	3dhg_A:0.4350030000):0.1068860000):0.1997230000):0.2509150000	(((2uw1_A:0.0000010000	2uw1_B:0.0000010000):0.0341388000	1afr_A:0.0909770000):0.3825130000	1za0_A:0.4687070000):0.1757230000):0.0662302000):0.3509860000):0.1259150000):0.0519370000):0.0427872000	1ji4_A:0.1867970000):0.0518783000):0.0092674400);
(1ji5_A:0.1073730000	(1jig_A:0.0039640000	((((2chp_A:0.1537590000	((((1dps_A:0.0000010000	1jts_A:0.0000010000):0.1449320000	1o9r_A:0.1220090000):0.1421050000	(1tjo_A:0.0000010000	1tk6_A:0.0000010000):0.1912250000):0.0681718000	1uvh_A:0.3223920000):0.1173110000):0.0109284000	(((((((1bcf_A:0.0000010000	3e1q_A:0.0000010000):0.0686169000	2fkz_A:0.0161980000):0.0398604000	1jgc_A:0.0635820000):0.0922306000	((((((((1lb3_A:0.0306800000	2za7_A:0.0625710000):0.0972754000	1bg7_A:0.0125020000):0.0498856000	1r03_A:0.0017720000):0.1310540000	3e6s_A:0.1117390000):0.0956548000	1krq_A:0.1267740000):0.0687078000	(2jd7_A:0.0543970000	1vlg_A:0.1053030000):0.0436481000):0.0216852000	(1z6o_A:0.2831940000	1z6o_M:0.2826150000):0.0788257000):0.0335262000	1eum_A:0.0443540000):0.1504790000):0.0327939000	(1lko_A:0.3875680000	(1yuz_A:0.3738870000	3qhb_A:0.5490560000):0.0617484000):0.1448660000):0.0427974000	1nfv_A:0.2652280000):0.0453274000	((1otk_A:0.5692880000	(((2uw1_A:0.0000010000	2uw1_B:0.0000010000):0.1166510000	1afr_A:0.0907710000):0.4026230000	1za0_A:0.4191670000):0.2647430000):0.0626709000	(((((1oqu_A:0.0838790000	1r2f_A:0.0534660000):0.0287256000	1uzr_A:0.0002140000):0.4487740000	1mxr_A:0.4336710000):0.0786426000	3ee4_A:0.4009430000):0.0367743000	((1jk0_A:0.1791400000	(2uw2_A:0.0616850000	1w68_A:0.0396060000):0.0956149000):0.2567370000	(((2inc_B:0.3064210000	1mty_B:0.8285020000):0.1253760000	2inp_C:0.4400130000):0.2335060000	(1mty_D:0.5437160000	3dhg_A:0.5450750000):0.1087570000):0.2578970000):0.0833828000):0.2921760000):0.3099360000):0.2041110000):0.0255527000	(((1qgh_A:0.1621110000	2ux1_A:0.1688250000):0.2212620000	1ji4_A:0.0778670000):0.0650880000	2fjc_A:0.1192700000):0.0570402000):0.0537675000	(2fzf_A:0.5378550000	2vzb_A:0.2523980000):0.1715910000):0.0595472000):0.0312653000	1n1q_A:0.1173010000);
(1ji5_A:0.1002720000	(1jig_A:0.0154740000	(((((2chp_A:0.1322710000	2vzb_A:0.2238930000):0.0477242000	((((1dps_A:0.0000010000	1jts_A:0.0000010000):0.1824210000	1o9r_A:0.1172500000):0.1028940000	(1tjo_A:0.0000010000	1tk6_A:0.0000010000):0.1900160000):0.0626734000	1uvh_A:0.3745790000):0.0363882000):0.0195452000	((((2fzf_A:0.4435740000	((1lko_A:0.2179660000	3qhb_A:0.2168830000):0.0482974000	1yuz_A:0.6351630000):0.0629862000):0.1057970000	((((1bcf_A:0.0000010000	3e1q_A:0.0000010000):0.0264498000	2fkz_A:0.0199150000):0.0133382000	((((1lb3_A:0.0069890000	2za7_A:0.0551610000):0.0701647000	(1bg7_A:0.0257200000	(1r03_A:0.0000020000	3e6s_A:0.2709260000):0.0486477000):0.0501696000):0.0642204000	(1z6o_A:0.2857260000	1z6o_M:0.1937710000):0.0754215000):0.1156610000	((1eum_A:0.0465690000	1krq_A:0.0982800000):0.0473693000	(2jd7_A:0.0637090000	1vlg_A:0.1451340000):0.0321909000):0.0575696000):0.1324230000):0.0608248000	1jgc_A:0.0130260000):0.0809788000):0.1274610000	1nfv_A:0.1839110000):0.1061770000	(1otk_A:0.4552980000	(((((((1oqu_A:0.0562120000	1r2f_A:0.0454380000):0.0376192000	1uzr_A:0.0081560000):0.3589510000	3ee4_A:0.4592540000):0.1222880000	((1jk0_A:0.2481850000	2uw2_A:0.0282920000):0.0172888000	1w68_A:0.0385200000):0.4177360000):0.0609386000	1mxr_A:0.3719680000):0.1432990000	(((2inc_B:0.2947150000	1mty_B:0.9429500000):0.1256360000	2inp_C:0.5016260000):0.0904075000	(1mty_D:0.4745140000	3dhg_A:0.4618440000):0.1336210000):0.3344740000):0.0956425000	(((2uw1_A:0.0000010000	2uw1_B:0.0000010000):0.0973206000	1afr_A:0.0340200000):0.3515760000	1za0_A:0.4975020000):0.1031080000):0.0551878000):0.4212810000):0.0488005000):0.0283891000	((1qgh_A:0.2080760000	2ux1_A:0.1260410000):0.1538580000	2fjc_A:0.0823110000):0.0581675000):0.0496974000	1ji4_A:0.1620230000):0.0384759000):0.0327861000	1n1q_A:0.0651310000);
(1ji5_A:0.1113360000	(1jig_A:0.0437870000	(((((2chp_A:0.0347580000	2vzb_A:0.3919520000):0.1261670000	((((1dps_A:0.0000010000	1jts_A:0.0000010000):0.1263990000	1o9r_A:0.1828070000):0.0668893000	1uvh_A:0.3007940000):0.0916560000	(1tjo_A:0.0000010000	1tk6_A:0.0000010000):0.1974010000):0.1050110000):0.0336360000	((1qgh_A:0.1611980000	2ux1_A:0.0810240000):0.1700510000	((((2fzf_A:0.7424060000	1yuz_A:0.3601940000):0.1074780000	(1lko_A:0.4622720000	3qhb_A:0.3235450000):0.1158090000):0.0714631000	(((((1bcf_A:0.0000010000	3e1q_A:0.0000010000):0.0320370000	2fkz_A:0.0000020000):0.0270115000	1jgc_A:0.0744680000):0.1074140000	((((((1lb3_A:0.0388290000	2za7_A:0.0739960000):0.0493654000	1bg7_A:0.0722180000):0.0446959000	1r03_A:0.0451700000):0.0908259000	3e6s_A:0.2017630000):0.0881284000	(1z6o_A:0.4103870000	1z6o_M:0.2191120000):0.1130420000):0.0624562000	((1eum_A:0.0561570000	1krq_A:0.1052390000):0.0463269000	(2jd7_A:0.0539900000	1vlg_A:0.1447410000):0.0293051000):0.0230059000):0.1201970000):0.0453015000	1nfv_A:0.1659800000):0.1314040000):0.1712490000	(((1otk_A:0.6023730000	(((2inc_B:0.2057140000	1mty_B:0.7892380000):0.1751800000	2inp_C:0.5534960000):0.1830950000	(1mty_D:0.5104550000	3dhg_A:0.6174310000):0.1275650000):0.3908840000):0.0000027289	(((2uw1_A:0.0000010000	2uw1_B:0.0000010000):0.0535108000	1afr_A:0.0902480000):0.4567320000	1za0_A:0.4477810000):0.1128630000):0.1644310000	((((1oqu_A:0.0835730000	1r2f_A:0.0310390000):0.0211109000	1uzr_A:0.0000020000):0.3808820000	(1mxr_A:0.3358030000	(1jk0_A:0.1738960000	(2uw2_A:0.0458600000	1w68_A:0.0737250000):0.1212500000):0.2585920000):0.0615914000):0.1950140000	3ee4_A:0.2763790000):0.1342000000):0.2400310000):0.1030240000):0.0122135000):0.0391452000	2fjc_A:0.1406820000):0.0212163000	1ji4_A:0.0685820000):0.0186735000):0.0045763800	1n1q_A:0.1049640000);
(1ji5_A:0.1233540000	1jig_A:0.0433730000	(1n1q_A:0.1014490000	((((2chp_A:0.0711150000	2vzb_A:0.2783690000):0.0741497000	((((1dps_A:0.0000010000	1jts_A:0.0000010000):0.1709830000	1o9r_A:0.1245020000):0.1771820000	(1tjo_A:0.0000010000	1tk6_A:0.0000010000):0.1985440000):0.0690527000	1uvh_A:0.3609290000):0.0551928000):0.0142134000	(((((((((2fzf_A:0.6768030000	1z6o_M:0.2212800000):0.0247856000	(((1lb3_A:0.0221520000	2za7_A:0.0431850000):0.0477651000	(1bg7_A:0.0452170000	(1r03_A:0.0124930000	3e6s_A:0.3372200000):0.0275649000):0.0350506000):0.0603994000	1z6o_A:0.4135310000):0.0320136000):0.1013750000	((1eum_A:0.0203050000	1krq_A:0.1547880000):0.0655837000	(2jd7_A:0.0994210000	1vlg_A:0.1456550000):0.0395826000):0.0128586000):0.1041470000	2fkz_A:0.0224710000):0.0112712000	(1bcf_A:0.0000010000	3e1q_A:0.0000010000):0.0382344000):0.0118386000	1jgc_A:0.1476140000):0.1090580000	1nfv_A:0.1590840000):0.0555679000	((1lko_A:0.3212300000	3qhb_A:0.4629490000):0.0658748000	1yuz_A:0.6363990000):0.1625620000):0.0792493000	(1otk_A:0.4743590000	((((((1oqu_A:0.1013030000	1r2f_A:0.0376640000):0.0315175000	1uzr_A:0.0000020000):0.3380860000	(1mxr_A:0.3628940000	(1jk0_A:0.1357360000	(2uw2_A:0.0391010000	1w68_A:0.0324760000):0.1107480000):0.2499710000):0.0718873000):0.1661800000	3ee4_A:0.3977170000):0.0651005000	((((2inc_B:0.2930240000	1mty_B:0.6223830000):0.1541560000	2inp_C:0.5201610000):0.1546100000	3dhg_A:0.4032720000):0.1161280000	1mty_D:0.3973260000):0.3674390000):0.1599300000	(((2uw1_A:0.0000010000	2uw1_B:0.0000010000):0.0640101000	1afr_A:0.0778800000):0.5599280000	1za0_A:0.4261170000):0.1527890000):0.0315666000):0.2987060000):0.1185470000):0.0329016000	(((1qgh_A:0.1742520000	2ux1_A:0.2202580000):0.1037420000	2fjc_A:0.1353010000):0.0452654000	1ji4_A:0.1076220000):0.0307388000):0.0431205000):0.0074411800);
(1ji5_A:0.0532550000	1jig_A:0.0214930000	(1n1q_A:0.0810770000	(((((2chp_A:0.1036770000	2vzb_A:0.3094420000):0.0511799000	((((((2fzf_A:0.5534790000	1yuz_A:0.4328740000):0.1181270000	(1lko_A:0.3462780000	3qhb_A:0.4198020000):0.1576090000):0.2769710000	(((((1lb3_A:0.0393000000	(2za7_A:0.0637890000	(1z6o_A:0.3765540000	1z6o_M:0.2327070000):0.2004470000):0.0402197000):0.0627706000	1bg7_A:0.0555980000):0.0484981000	1r03_A:0.0118100000):0.1410040000	3e6s_A:0.1785040000):0.0900442000	((1eum_A:0.1155520000	1krq_A:0.1068760000):0.0149318000	(2jd7_A:0.0035130000	1vlg_A:0.1951910000):0.0554550000):0.0872073000):0.0783015000):0.0518949000	((1bcf_A:0.0000010000	3e1q_A:0.0000010000):0.0304988000	(2fkz_A:0.0272610000	1jgc_A:0.1340610000):0.0330851000):0.0604550000):0.1710480000	(1otk_A:0.4189890000	((((((1oqu_A:0.0776660000	1r2f_A:0.0342750000):0.0359462000	1uzr_A:0.0000030000):0.3956880000	3ee4_A:0.4748970000):0.1171920000	(1mxr_A:0.3022480000	(1jk0_A:0.2247640000	(2uw2_A:0.0345930000	1w68_A:0.0557990000):0.0521375000):0.3230540000):0.0319704000):0.1828610000	(((2inc_B:0.4056440000	2inp_C:0.4129200000):0.1480630000	(1mty_D:0.6433520000	3dhg_A:0.5119430000):0.1965840000):0.0503598000	1mty_B:0.6626820000):0.2895300000):0.1318600000	(((2uw1_A:0.0000010000	2uw1_B:0.0000010000):0.1472550000	1afr_A:0.0217050000):0.4194410000	1za0_A:0.6284890000):0.1430870000):0.2180440000):0.4052520000):0.0548247000	1nfv_A:0.2355130000):0.1880040000):0.0308607000	((((1dps_A:0.0000010000	1jts_A:0.0000010000):0.1610030000	1o9r_A:0.0941270000):0.0592306000	(1tjo_A:0.0000010000	1tk6_A:0.0000010000):0.2887800000):0.0811309000	1uvh_A:0.3830080000):0.0799086000):0.0071362300	(1ji4_A:0.1006450000	2fjc_A:0.0718750000):0.0587604000):0.0463149000	(1qgh_A:0.2028950000	2ux1_A:0.0917900000):0.1531480000):0.0643365000):0.0212426000);
(1ji5_A:0.0512190000	(1jig_A:0.0378930000	1n1q_A:0.0731630000):0.0132504000	((((2chp_A:0.1199640000	((((1dps_A:0.0000010000	1jts_A:0.0000010000):0.1230160000	1o9r_A:0.0348810000):0.1179040000	1uvh_A:0.3389420000):0.0527255000	(1tjo_A:0.0000010000	1tk6_A:0.0000010000):0.1819730000):0.0404986000):0.0187711000	(((((2fzf_A:0.6384660000	(1lko_A:0.3227220000	(1yuz_A:0.4768760000	3qhb_A:0.4156610000):0.0637938000):0.0632535000):0.0315825000	((((((1lb3_A:0.0425350000	2za7_A:0.0561870000):0.0312568000	(1bg7_A:0.0317170000	(1r03_A:0.0288230000	3e6s_A:0.2112800000):0.0172874000):0.0075516600):0.1035570000	(1z6o_A:0.3530580000	1z6o_M:0.2735940000):0.0584128000):0.0440439000	(2jd7_A:0.0944900000	1vlg_A:0.1195950000):0.0365901000):0.0111746000	1krq_A:0.0945440000):0.0564992000	1eum_A:0.0165660000):0.1612120000):0.1044080000	((1bcf_A:0.0000010000	3e1q_A:0.0000010000):0.0158065000	(2fkz_A:0.0000030000	1jgc_A:0.0540010000):0.0074234200):0.1629200000):0.1003060000	1nfv_A:0.0669040000):0.0905745000	((1otk_A:0.6282360000	((2uw1_A:0.0000010000	2uw1_B:0.0000010000):0.0449522000	1afr_A:0.0640810000):0.3959920000):0.0088043400	(((((((1oqu_A:0.0604920000	1r2f_A:0.0539420000):0.0168513000	1uzr_A:0.0000030000):0.2173480000	3ee4_A:0.6016140000):0.0942882000	1mxr_A:0.3413570000):0.0629043000	(1jk0_A:0.1634250000	(2uw2_A:0.0327420000	1w68_A:0.0729580000):0.1046100000):0.2132420000):0.2230130000	(((2inc_B:0.3948620000	1mty_B:0.8009480000):0.1778750000	2inp_C:0.3791710000):0.1248340000	(1mty_D:0.5653130000	3dhg_A:0.4959930000):0.1622860000):0.4287070000):0.1961110000	1za0_A:0.4566730000):0.0727932000):0.6269450000):0.1089920000):0.0081290200	((1qgh_A:0.1997180000	2ux1_A:0.1563230000):0.1012450000	(1ji4_A:0.1563240000	2fjc_A:0.1114640000):0.0493009000):0.0168413000):0.0816135000	2vzb_A:0.2203890000):0.0636508000);
(1ji5_A:0.0511230000	1jig_A:0.0147240000	(1n1q_A:0.0997680000	((2chp_A:0.0926880000	2vzb_A:0.2485900000):0.1224600000	((((1qgh_A:0.0981670000	2ux1_A:0.2770470000):0.0974891000	1ji4_A:0.0426480000):0.0338821000	2fjc_A:0.1044140000):0.0465733000	((((((1dps_A:0.0000010000	1jts_A:0.0000010000):0.0361581000	1uvh_A:0.4660980000):0.1492140000	1o9r_A:0.0740050000):0.1053810000	(1tjo_A:0.0000010000	1tk6_A:0.0000010000):0.1791810000):0.1040030000	(1otk_A:0.5431710000	((((((1oqu_A:0.1083330000	1uzr_A:0.0000020000):0.0395797000	1r2f_A:0.0183530000):0.3601670000	3ee4_A:0.5446640000):0.0921445000	(1mxr_A:0.3888140000	((1jk0_A:0.2575500000	(2uw2_A:0.0231700000	1w68_A:0.0463880000):0.1024530000):0.1882830000	(((2inc_B:0.2545780000	1mty_B:0.9461950000):0.2715990000	(2inp_C:0.5118290000	1mty_D:0.7260620000):0.1098680000):0.1079720000	3dhg_A:0.5640410000):0.3418420000):0.0404193000):0.0900418000):0.0940149000	((2uw1_A:0.0000010000	2uw1_B:0.0000010000):0.1139470000	1afr_A:0.0379810000):0.5717860000):0.0751906000	1za0_A:0.6923720000):0.1510000000):0.3798970000):0.0307755000	(((((2fzf_A:0.5308850000	1yuz_A:0.5677900000):0.2059610000	3qhb_A:0.4843990000):0.0385209000	1lko_A:0.3651940000):0.1995700000	((((1bcf_A:0.0000010000	3e1q_A:0.0000010000):0.0632931000	2fkz_A:0.0190580000):0.0166673000	1jgc_A:0.1033390000):0.0859959000	(((1lb3_A:0.0850070000	(1bg7_A:0.0600270000	1r03_A:0.0438740000):0.0807257000):0.0278404000	2za7_A:0.0500300000):0.0858348000	((1z6o_A:0.4761220000	1z6o_M:0.2549500000):0.0591603000	((1eum_A:0.0566920000	(1krq_A:0.1179310000	3e6s_A:0.1894280000):0.0339912000):0.0552337000	(2jd7_A:0.0613450000	1vlg_A:0.1366080000):0.0634620000):0.0605990000):0.0597003000):0.0677949000):0.0616076000):0.1333340000	1nfv_A:0.1754850000):0.1814500000):0.0504067000):0.0310286000):0.0446707000):0.0171970000);
(1ji5_A:0.1217670000	1jig_A:0.0317600000	(1n1q_A:0.0733640000	(((((2chp_A:0.0449880000	2vzb_A:0.4676440000):0.0577336000	((((2fzf_A:0.6527000000	(1lko_A:0.3155790000	(1yuz_A:0.5799760000	3qhb_A:0.2412350000):0.1551470000):0.0955665000):0.0596763000	((((1bcf_A:0.0000010000	3e1q_A:0.0000010000):0.0455310000	2fkz_A:0.0136600000):0.0096628400	1jgc_A:0.1305970000):0.1142160000	(((((1lb3_A:0.0414950000	2za7_A:0.0578310000):0.0761128000	(1bg7_A:0.0597750000	(1r03_A:0.0000030000	3e6s_A:0.2323580000):0.0613900000):0.0544491000):0.0323860000	(1z6o_A:0.4030580000	1z6o_M:0.2646900000):0.1194300000):0.1141360000	(1krq_A:0.1640990000	(2jd7_A:0.0589290000	1vlg_A:0.1169520000):0.0567724000):0.0113363000):0.0545217000	1eum_A:0.0467240000):0.0789274000):0.0463839000):0.1056210000	1nfv_A:0.1172870000):0.1431180000	(1otk_A:0.6633080000	(((((((1oqu_A:0.0818350000	1r2f_A:0.0347460000):0.0234942000	1uzr_A:0.0133610000):0.4147340000	3ee4_A:0.4810140000):0.0653590000	(1jk0_A:0.2961560000	(2uw2_A:0.0255460000	1w68_A:0.0571070000):0.0844054000):0.2928620000):0.1056520000	1mxr_A:0.3423080000):0.1769800000	((((2inc_B:0.3467730000	1mty_B:0.7805630000):0.1056930000	3dhg_A:0.5772540000):0.0679468000	2inp_C:0.4473470000):0.1289280000	1mty_D:0.5012580000):0.3230240000):0.1244110000	(((2uw1_A:0.0000010000	2uw1_B:0.0000010000):0.1360490000	1afr_A:0.0558200000):0.3626530000	1za0_A:0.4958150000):0.1746800000):0.1396270000):0.2839210000):0.0614772000):0.0000027939	((((1dps_A:0.0000010000	1jts_A:0.0000010000):0.1209870000	1o9r_A:0.1467850000):0.1284960000	1uvh_A:0.2294420000):0.0880485000	(1tjo_A:0.0000010000	1tk6_A:0.0000010000):0.2379100000):0.0197692000):0.0259874000	((1qgh_A:0.1391340000	2ux1_A:0.1513280000):0.1426790000	2fjc_A:0.0834060000):0.0414827000):0.0141620000	1ji4_A:0.1132870000):0.0532520000):0.0092473600);
(1ji5_A:0.0994510000	(1jig_A:0.0199810000	(((((2chp_A:0.1239500000	(((((1bcf_A:0.0000010000	3e1q_A:0.0000010000):0.0510101000	2fkz_A:0.0095800000):0.0191140000	1jgc_A:0.0557320000):0.0401736000	(((1lko_A:0.3889090000	3qhb_A:0.2398670000):0.0617699000	1yuz_A:0.7134200000):0.1776690000	((((1lb3_A:0.0313130000	2za7_A:0.0800950000):0.0553342000	(1bg7_A:0.0359060000	1r03_A:0.0602890000):0.0424399000):0.0324319000	(1z6o_A:0.4071790000	1z6o_M:0.1752110000):0.0986040000):0.1124960000	((1eum_A:0.0629590000	(1krq_A:0.0981450000	3e6s_A:0.1480320000):0.0922016000):0.0270621000	(2jd7_A:0.0427640000	1vlg_A:0.1113670000):0.0419564000):0.0281796000):0.0921517000):0.0387222000):0.1159150000	1nfv_A:0.1177720000):0.1771330000):0.0118362000	(((1dps_A:0.0000010000	1jts_A:0.0000010000):0.1495230000	(1o9r_A:0.1551710000	(1tjo_A:0.0000010000	1tk6_A:0.0000010000):0.2698270000):0.0565203000):0.1168030000	1uvh_A:0.3552360000):0.0898523000):0.0340295000	(1ji4_A:0.0891770000	2fjc_A:0.1107640000):0.0529471000):0.0403439000	(1qgh_A:0.1016260000	2ux1_A:0.1456490000):0.1973550000):0.0315459000	((2fzf_A:0.5175080000	2vzb_A:0.1493040000):0.1935820000	(1otk_A:0.6012180000	(((((((1oqu_A:0.0759670000	1uzr_A:0.0107690000):0.0638087000	1r2f_A:0.0022860000):0.3655320000	3ee4_A:0.4623310000):0.1000980000	1mxr_A:0.3190870000):0.0738150000	(1jk0_A:0.2144020000	(2uw2_A:0.0620210000	1w68_A:0.0334660000):0.0496307000):0.3144030000):0.1710740000	(((2inc_B:0.3753970000	1mty_B:0.7386350000):0.1091810000	(2inp_C:0.4804130000	1mty_D:0.5803190000):0.1226160000):0.1680590000	3dhg_A:0.5412040000):0.2583110000):0.1420260000	(((2uw1_A:0.0000010000	2uw1_B:0.0000010000):0.1029480000	1afr_A:0.0504620000):0.4419400000	1za0_A:0.4934780000):0.0677611000):0.1111080000):0.4167590000):0.0000025786):0.0266881000):0.0083311000	1n1q_A:0.1168670000);
(1ji5_A:0.0890310000	1jig_A:0.0238860000	(1n1q_A:0.0975100000	((2chp_A:0.2084580000	(1ji4_A:0.1363470000	(2fjc_A:0.1283370000	1uvh_A:0.5681170000):0.0292498000):0.0519527000):0.0271097000	(((1qgh_A:0.1640400000	2ux1_A:0.1164050000):0.1979050000	(((1dps_A:0.0000010000	1jts_A:0.0000010000):0.2153130000	1o9r_A:0.1372890000):0.0902283000	(1tjo_A:0.0000010000	1tk6_A:0.0000010000):0.3251270000):0.0456739000):0.0579011000	((((2fzf_A:0.6012070000	(1lko_A:0.3697070000	(1yuz_A:0.4650060000	3qhb_A:0.3803250000):0.1915530000):0.1618310000):0.0574760000	(((((1bcf_A:0.0000010000	3e1q_A:0.0000010000):0.0396207000	2fkz_A:0.0292750000):0.0139292000	1jgc_A:0.1078360000):0.1640300000	((1eum_A:0.0500950000	(1krq_A:0.1667710000	3e6s_A:0.2432290000):0.0173465000):0.0306493000	(2jd7_A:0.0269720000	1vlg_A:0.2051260000):0.0695373000):0.0579097000):0.0192459000	(((1lb3_A:0.0492350000	2za7_A:0.0822320000):0.0259052000	(1bg7_A:0.0490820000	1r03_A:0.0539180000):0.0802470000):0.1671770000	(1z6o_A:0.4141450000	1z6o_M:0.2319980000):0.1305970000):0.0382604000):0.0817066000):0.1327170000	1nfv_A:0.2497900000):0.1193420000	(2vzb_A:0.2518390000	(1otk_A:0.5673380000	((((((((1oqu_A:0.0607250000	1r2f_A:0.0582250000):0.0184075000	1uzr_A:0.0014390000):0.4630890000	1mxr_A:0.2836300000):0.0906534000	3ee4_A:0.5641720000):0.1312010000	(1jk0_A:0.2928780000	(2uw2_A:0.0379470000	1w68_A:0.0731860000):0.0561437000):0.2934360000):0.1396260000	(((2inc_B:0.4034940000	1mty_B:0.8664100000):0.2356670000	(2inp_C:0.4884930000	1mty_D:0.6482980000):0.1022080000):0.2239060000	3dhg_A:0.5498950000):0.2003800000):0.1386270000	((2uw1_A:0.0000010000	2uw1_B:0.0000010000):0.0872365000	1afr_A:0.0873590000):0.3902420000):0.0503577000	1za0_A:0.5948810000):0.0612586000):0.3163340000):0.1319950000):0.0244022000):0.0335938000):0.0724482000):0.0103257000);
(1ji5_A:0.0307110000	(1jig_A:0.0200830000	(1n1q_A:0.0964710000	((2chp_A:0.0201490000	2vzb_A:0.3747440000):0.1045280000	(((1ji4_A:0.0983110000	2fjc_A:0.1382810000):0.0693083000	((((1dps_A:0.0000010000	1jts_A:0.0000010000):0.1005100000	1o9r_A:0.1398530000):0.0846638000	(1tjo_A:0.0000020000	1tk6_A:0.0000010000):0.2161960000):0.1209880000	1uvh_A:0.3615030000):0.0416518000):0.0040746300	((((2fzf_A:0.6134040000	1yuz_A:0.4344920000):0.1104990000	(1lko_A:0.3318670000	3qhb_A:0.4431500000):0.1749670000):0.1472920000	(((((1bcf_A:0.0000010000	3e1q_A:0.0000010000):0.0592467000	2fkz_A:0.0392200000):0.0140652000	1jgc_A:0.0606650000):0.0633755000	((((((((1lb3_A:0.0408860000	2za7_A:0.0647830000):0.1264320000	1bg7_A:0.0049660000):0.0432206000	1r03_A:0.0304210000):0.1519350000	3e6s_A:0.1110280000):0.1007700000	1krq_A:0.0876070000):0.0394906000	(2jd7_A:0.0460240000	1vlg_A:0.1058620000):0.0430198000):0.0159188000	(1z6o_A:0.3668790000	1z6o_M:0.2479880000):0.0708507000):0.0115005000	1eum_A:0.0100770000):0.1696510000):0.0547434000	1nfv_A:0.2289380000):0.0145534000):0.0821798000	(1otk_A:0.6334340000	(((((((1oqu_A:0.0799180000	1uzr_A:0.0116870000):0.0354739000	1r2f_A:0.0062690000):0.3278370000	3ee4_A:0.3826430000):0.1940760000	1mxr_A:0.3769260000):0.0848736000	((1jk0_A:0.2329350000	2uw2_A:0.0397950000):0.0199851000	1w68_A:0.0108580000):0.3277060000):0.0552127000	((((2inc_B:0.4929820000	1mty_B:0.7355610000):0.0943885000	2inp_C:0.4174790000):0.0552632000	1mty_D:0.5734980000):0.1328740000	3dhg_A:0.4707340000):0.2766580000):0.1217590000	(((2uw1_A:0.0000010000	2uw1_B:0.0000010000):0.0923955000	1afr_A:0.0660990000):0.2658560000	1za0_A:0.6292230000):0.1975170000):0.2336180000):0.3928190000):0.0772643000):0.0592170000):0.0411683000):0.0084456300):0.0488774000	(1qgh_A:0.1095870000	2ux1_A:0.1457170000):0.2291110000);
(1ji5_A:0.0821830000	(1jig_A:0.0155800000	((((2chp_A:0.1302460000	2vzb_A:0.3417710000):0.0000022462	(((1dps_A:0.0000010000	1jts_A:0.0000010000):0.1269060000	(1o9r_A:0.1100520000	(1tjo_A:0.0000010000	1tk6_A:0.0000010000):0.2529630000):0.0432435000):0.1028180000	1uvh_A:0.3967220000):0.1252190000):0.0308122000	((((((2fzf_A:0.4601480000	1yuz_A:0.5819830000):0.1248100000	(1lko_A:0.3367460000	3qhb_A:0.2937030000):0.2708380000):0.0892022000	((((((((1lb3_A:0.0243320000	2za7_A:0.0544210000):0.0237654000	1z6o_A:0.4245470000):0.0645061000	(1bg7_A:0.0710420000	1r03_A:0.0093730000):0.0446358000):0.0714826000	1z6o_M:0.2446490000):0.0582122000	3e6s_A:0.1448570000):0.0326459000	1krq_A:0.0619140000):0.0212451000	(2jd7_A:0.0539830000	1vlg_A:0.1613890000):0.0377645000):0.0622366000	1eum_A:0.0279200000):0.0671931000):0.0539600000	(((1bcf_A:0.0000010000	3e1q_A:0.0000010000):0.0424655000	2fkz_A:0.0069060000):0.0201958000	1jgc_A:0.0335330000):0.0555147000):0.1147560000	1nfv_A:0.1983450000):0.1338800000	(1otk_A:0.5467420000	((((((1oqu_A:0.0523150000	1r2f_A:0.0952040000):0.0359048000	1uzr_A:0.0049020000):0.3334930000	1mxr_A:0.3039000000):0.2006210000	3ee4_A:0.4425020000):0.1001470000	((1jk0_A:0.2043360000	(2uw2_A:0.0157970000	1w68_A:0.0489910000):0.0913815000):0.2504800000	(((2inc_B:0.3062850000	(2inp_C:0.3525480000	1mty_B:0.5514840000):0.1166660000):0.0922142000	1mty_D:0.5761480000):0.0740953000	3dhg_A:0.4645050000):0.1424260000):0.1343080000):0.1615960000	(((2uw1_A:0.0000010000	2uw1_B:0.0000010000):0.0204987000	1afr_A:0.0820890000):0.3967620000	1za0_A:0.4085410000):0.1562360000):0.1968200000):0.2374620000):0.0563109000):0.0216721000	(1ji4_A:0.1455280000	2fjc_A:0.0850560000):0.0591511000):0.0496324000):0.0424047000	(1n1q_A:0.1032930000	(1qgh_A:0.1329980000	2ux1_A:0.1249000000):0.0731886000):0.0572501000);
(1ji5_A:0.0639540000	(1jig_A:0.0177600000	(((2chp_A:0.1376740000	(1ji4_A:0.1428980000	2fjc_A:0.1157580000):0.0260725000):0.0094350500	((((((1dps_A:0.0000010000	1jts_A:0.0000010000):0.0417726000	1uvh_A:0.4655450000):0.0909993000	1o9r_A:0.1182750000):0.0944949000	(1tjo_A:0.0000010000	1tk6_A:0.0000010000):0.2375340000):0.1002090000	(1otk_A:0.5713520000	(((((((1oqu_A:0.0806420000	1r2f_A:0.0520220000):0.0157835000	1uzr_A:0.0000020000):0.2528570000	1mxr_A:0.3932840000):0.0378457000	(1jk0_A:0.2046660000	(2uw2_A:0.0476760000	1w68_A:0.0383160000):0.1074360000):0.2724440000):0.0637554000	3ee4_A:0.4118380000):0.1181860000	(((2inc_B:0.4720560000	1mty_B:0.8788810000):0.1464510000	2inp_C:0.3585150000):0.1465440000	(1mty_D:0.7125080000	3dhg_A:0.4467450000):0.0607533000):0.2520560000):0.1025490000	(((2uw1_A:0.0000010000	2uw1_B:0.0000010000):0.0568034000	1afr_A:0.0874160000):0.4165720000	1za0_A:0.5259400000):0.1254950000):0.1556760000):0.2231040000):0.0460695000	(((((2fzf_A:0.4764790000	1yuz_A:0.5762540000):0.1467450000	(1lko_A:0.3139820000	3qhb_A:0.2822700000):0.2020260000):0.0774874000	((((1lb3_A:0.0572320000	2za7_A:0.0386460000):0.0767192000	(1bg7_A:0.0378220000	(1r03_A:0.0000020000	3e6s_A:0.3223440000):0.0193546000):0.0707365000):0.0781593000	(1z6o_A:0.3683960000	1z6o_M:0.2499870000):0.1295330000):0.0586933000	((1eum_A:0.0297030000	1krq_A:0.1223580000):0.0627091000	(2jd7_A:0.0721100000	1vlg_A:0.1266760000):0.0489834000):0.0238509000):0.0740471000):0.0589489000	(((1bcf_A:0.0000010000	3e1q_A:0.0000010000):0.0563792000	2fkz_A:0.0351810000):0.0299997000	1jgc_A:0.1117630000):0.0537146000):0.1125780000	1nfv_A:0.1674530000):0.1258050000):0.0647994000):0.0160433000	2vzb_A:0.3104610000):0.0363118000):0.0743208000	(1n1q_A:0.0851880000	(1qgh_A:0.1409800000	2ux1_A:0.1103650000):0.0880257000):0.0475206000);
(1ji5_A:0.1035420000	(1jig_A:0.0416970000	((((2chp_A:0.1663550000	2vzb_A:0.2912820000):0.0664269000	((((1dps_A:0.0000010000	1jts_A:0.0000010000):0.1705800000	1o9r_A:0.0866060000):0.1225710000	1uvh_A:0.3899650000):0.0805797000	(1tjo_A:0.0000010000	1tk6_A:0.0000010000):0.2644280000):0.0919245000):0.0322332000	(((((2fzf_A:0.5530830000	1yuz_A:0.5064620000):0.2185090000	(1lko_A:0.4003700000	3qhb_A:0.4022130000):0.1704110000):0.1000930000	((((1bcf_A:0.0000010000	3e1q_A:0.0000010000):0.0504609000	2fkz_A:0.0203790000):0.0198455000	1jgc_A:0.0854870000):0.0538321000	((((((((1lb3_A:0.0560400000	2za7_A:0.0583240000):0.1031690000	1bg7_A:0.0264360000):0.0489233000	1r03_A:0.0113550000):0.1539900000	3e6s_A:0.1148820000):0.0850373000	1krq_A:0.0853860000):0.0282314000	(2jd7_A:0.0279190000	1vlg_A:0.1452790000):0.0825092000):0.0698440000	1eum_A:0.0344790000):0.0208021000	(1z6o_A:0.4831990000	1z6o_M:0.2061240000):0.1360070000):0.1829210000):0.0591659000):0.0714803000	1nfv_A:0.2051430000):0.0917303000	(1otk_A:0.7481140000	(((((((1oqu_A:0.0831900000	1r2f_A:0.0630240000):0.0145555000	1uzr_A:0.0154470000):0.3526820000	1mxr_A:0.3499040000):0.0517447000	((1jk0_A:0.3056820000	2uw2_A:0.0279950000):0.0265976000	1w68_A:0.0349960000):0.3536760000):0.1912770000	3ee4_A:0.3713960000):0.1526740000	((((2inc_B:0.3739440000	1mty_B:0.7039140000):0.0988538000	2inp_C:0.3502960000):0.2497890000	(1mty_D:0.6039920000	3dhg_A:0.5080630000):0.1244030000):0.2941110000	((2uw1_A:0.0000010000	2uw1_B:0.0000010000):0.0690159000	1afr_A:0.0434040000):0.4219500000):0.0792383000):0.1761120000	1za0_A:0.5514780000):0.0259246000):0.3893500000):0.0902875000):0.0406240000	(((1qgh_A:0.1614150000	2ux1_A:0.1847680000):0.1463060000	2fjc_A:0.0487640000):0.0721547000	1ji4_A:0.1238820000):0.0303139000):0.1267510000):0.0035501900	1n1q_A:0.0597480000);
(1ji5_A:0.1507720000	(1jig_A:0.0502930000	(((((2chp_A:0.0824830000	2vzb_A:0.3353770000):0.0882018000	((((2fzf_A:0.4648820000	(1lko_A:0.3382410000	(1yuz_A:0.5491980000	3qhb_A:0.4331870000):0.0590796000):0.1691000000):0.1303500000	(((((1lb3_A:0.0304880000	2za7_A:0.0513230000):0.0713359000	(1bg7_A:0.0580940000	(1r03_A:0.0046710000	3e6s_A:0.2533420000):0.0788374000):0.0582403000):0.0746290000	(1z6o_A:0.4138510000	1z6o_M:0.1505700000):0.1406530000):0.1126620000	(1krq_A:0.1865560000	(2jd7_A:0.0647170000	1vlg_A:0.1423250000):0.0329235000):0.0101831000):0.0421259000	1eum_A:0.0626910000):0.0652223000):0.0725551000	(((1bcf_A:0.0000010000	3e1q_A:0.0000010000):0.0496051000	2fkz_A:0.0068810000):0.0461031000	1jgc_A:0.0881170000):0.0640902000):0.1342600000	1nfv_A:0.1313660000):0.2038960000):0.0475007000	((((1dps_A:0.0000010000	1jts_A:0.0000010000):0.0747829000	1o9r_A:0.1533790000):0.1514730000	1uvh_A:0.3459820000):0.0819420000	(1tjo_A:0.0000010000	1tk6_A:0.0000010000):0.2061030000):0.0672153000):0.0329347000	(((1qgh_A:0.1996240000	2ux1_A:0.1765650000):0.0913669000	2fjc_A:0.1711330000):0.0518813000	(1otk_A:0.7544140000	(((((((1oqu_A:0.0734260000	1r2f_A:0.0430470000):0.0156020000	1uzr_A:0.0182860000):0.3443980000	1mxr_A:0.3738660000):0.1627380000	3ee4_A:0.5101090000):0.0530360000	((1jk0_A:0.3053970000	(2uw2_A:0.0440710000	1w68_A:0.0740150000):0.0919374000):0.3161640000	((((2inc_B:0.2393630000	1mty_B:0.7332660000):0.1126220000	2inp_C:0.3631730000):0.2373730000	1mty_D:0.6673890000):0.2187500000	3dhg_A:0.5484240000):0.2266630000):0.1159620000):0.3381480000	((2uw1_A:0.0000010000	2uw1_B:0.0000010000):0.0514920000	1afr_A:0.0720440000):0.5918780000):0.0694958000	1za0_A:0.3998990000):0.0653221000):0.3038490000):0.0000027226):0.0346980000	1ji4_A:0.2180380000):0.0581348000):0.0245212000	1n1q_A:0.0830070000);
(1ji5_A:0.1077640000	1jig_A:0.0455850000	(1n1q_A:0.0603650000	(((2chp_A:0.1523280000	(2fzf_A:0.6027880000	2vzb_A:0.1185150000):0.1421140000):0.0707546000	((((1dps_A:0.0000010000	1jts_A:0.0000010000):0.1578380000	1uvh_A:0.2480640000):0.1016450000	1o9r_A:0.0905170000):0.1132520000	(1tjo_A:0.0000010000	1tk6_A:0.0000010000):0.2653320000):0.0564095000):0.0483610000	(((1qgh_A:0.2624870000	2ux1_A:0.0930930000):0.0919340000	(1ji4_A:0.1511910000	2fjc_A:0.0984590000):0.0744093000):0.0368340000	(((((((1bcf_A:0.0000010000	3e1q_A:0.0000010000):0.0577864000	2fkz_A:0.0082830000):0.0184187000	((((1lb3_A:0.0359050000	2za7_A:0.0277690000):0.0516865000	(1bg7_A:0.0300340000	1r03_A:0.0258410000):0.0827012000):0.0891840000	(1z6o_A:0.3507400000	1z6o_M:0.2119340000):0.1580640000):0.0601115000	((1eum_A:0.0537820000	(1krq_A:0.0772280000	3e6s_A:0.2009410000):0.0465440000):0.0405543000	(2jd7_A:0.0827650000	1vlg_A:0.1235450000):0.0824659000):0.0267976000):0.1791520000):0.0294738000	1jgc_A:0.0431240000):0.1290550000	(1lko_A:0.5172440000	(1yuz_A:0.3809050000	3qhb_A:0.4142100000):0.0319159000):0.2078410000):0.1056750000	1nfv_A:0.3087680000):0.0376450000	(1otk_A:0.5778710000	((((((((1oqu_A:0.1036580000	1uzr_A:0.0000030000):0.0350104000	1r2f_A:0.0116370000):0.3123070000	3ee4_A:0.4501200000):0.0606113000	(1jk0_A:0.2404080000	(2uw2_A:0.0253230000	1w68_A:0.0492360000):0.1071500000):0.1915660000):0.0502155000	1mxr_A:0.5205660000):0.2319570000	(((2inc_B:0.3121130000	1mty_B:0.9105600000):0.0232620000	2inp_C:0.4921520000):0.2253200000	(1mty_D:0.4202990000	3dhg_A:0.5992500000):0.2126530000):0.1973430000):0.2141060000	1za0_A:0.4533970000):0.0647859000	((2uw1_A:0.0000010000	2uw1_B:0.0000010000):0.0753271000	1afr_A:0.0616720000):0.4766440000):0.0363052000):0.4743110000):0.0632465000):0.0272284000):0.0935502000):0.0107158000);
(1ji5_A:0.0932710000	1jig_A:0.0173990000	(1n1q_A:0.1375440000	((((((2chp_A:0.0793840000	((((1dps_A:0.0000010000	1jts_A:0.0000010000):0.1575190000	1o9r_A:0.1338090000):0.1489690000	1uvh_A:0.3200530000):0.0574695000	(1tjo_A:0.0000010000	1tk6_A:0.0000010000):0.2070060000):0.0715257000):0.0063665700	(((((((1bcf_A:0.0000010000	3e1q_A:0.0000010000):0.0486278000	2fkz_A:0.0498470000):0.0272830000	1jgc_A:0.0903510000):0.1519010000	((((((((1lb3_A:0.0232160000	2za7_A:0.0596190000):0.0989023000	1r03_A:0.0190880000):0.0284224000	1bg7_A:0.0548630000):0.1212320000	3e6s_A:0.1965370000):0.0853789000	1krq_A:0.1049310000):0.0116881000	(2jd7_A:0.0316440000	1vlg_A:0.1416680000):0.0653449000):0.0314893000	(1z6o_A:0.3813580000	1z6o_M:0.2562850000):0.1618520000):0.0536715000	1eum_A:0.0186750000):0.1540190000):0.0350895000	((1lko_A:0.2515910000	3qhb_A:0.4972940000):0.0184576000	1yuz_A:0.4399450000):0.2941980000):0.0902691000	1nfv_A:0.1782770000):0.0688977000	(1otk_A:0.3955260000	((((((1oqu_A:0.0933370000	1r2f_A:0.0347810000):0.0411059000	1uzr_A:0.0000030000):0.4034030000	(1mxr_A:0.3435220000	(1jk0_A:0.1811760000	(2uw2_A:0.0364060000	1w68_A:0.0353980000):0.1576240000):0.2982410000):0.0528657000):0.0777075000	3ee4_A:0.5363980000):0.0779185000	(((2inc_B:0.3335790000	2inp_C:0.5091460000):0.0964192000	1mty_B:0.8007450000):0.1169180000	(1mty_D:0.5019140000	3dhg_A:0.5548500000):0.0604751000):0.3754730000):0.1796370000	(((2uw1_A:0.0000010000	2uw1_B:0.0000010000):0.1300870000	1afr_A:0.0408720000):0.5310700000	1za0_A:0.4349150000):0.2143590000):0.1120360000):0.3825140000):0.1970370000):0.0150224000	2fjc_A:0.1350190000):0.0268378000	1ji4_A:0.1873200000):0.0296537000	(1qgh_A:0.1704670000	2ux1_A:0.1163510000):0.1826770000):0.0361143000	(2fzf_A:0.6644550000	2vzb_A:0.1628340000):0.2747710000):0.0354343000):0.0000022877);
(1ji5_A:0.0371570000	(1jig_A:0.0222940000	(1n1q_A:0.1430710000	(2chp_A:0.1214330000	(((((1qgh_A:0.2293320000	2ux1_A:0.1706130000):0.1411970000	(2fjc_A:0.0850860000	1uvh_A:0.3772850000):0.0350687000):0.0373830000	1ji4_A:0.2260830000):0.0071976500	(((1dps_A:0.0000010000	1jts_A:0.0000010000):0.1934890000	1o9r_A:0.1061980000):0.1957220000	(1tjo_A:0.0000010000	1tk6_A:0.0000010000):0.2432240000):0.1264390000):0.0348438000	((2fzf_A:0.7172630000	((1otk_A:0.6138770000	(((2inc_B:0.5159240000	1mty_B:0.7428100000):0.1689700000	2inp_C:0.4186810000):0.1551930000	(1mty_D:0.6154020000	3dhg_A:0.5707500000):0.2219840000):0.5155070000):0.0131073000	(((((1oqu_A:0.0749870000	1uzr_A:0.0106630000):0.0268663000	1r2f_A:0.0104190000):0.2611660000	(1mxr_A:0.3170930000	(1jk0_A:0.1259590000	(2uw2_A:0.0343980000	1w68_A:0.0900310000):0.2071240000):0.2930270000):0.1061080000):0.1267230000	3ee4_A:0.5175900000):0.2050910000	(((2uw1_A:0.0000010000	2uw1_B:0.0000010000):0.1069280000	1afr_A:0.0781570000):0.3864730000	1za0_A:0.5638950000):0.1449610000):0.0680857000):0.3511940000):0.1115570000	((((((1bcf_A:0.0000010000	3e1q_A:0.0000010000):0.0451705000	2fkz_A:0.0195160000):0.0074651400	1jgc_A:0.1253990000):0.1078340000	((((1lb3_A:0.0553950000	2za7_A:0.0550830000):0.0206868000	(1bg7_A:0.0539830000	1r03_A:0.0582890000):0.0590299000):0.1209340000	(1z6o_A:0.3945090000	1z6o_M:0.1926140000):0.0989540000):0.0714305000	((1eum_A:0.0209100000	(1krq_A:0.0989060000	3e6s_A:0.1732730000):0.0442978000):0.0302860000	(2jd7_A:0.0719720000	1vlg_A:0.1056150000):0.0297235000):0.0166267000):0.0740423000):0.0602774000	(1lko_A:0.3691370000	(1yuz_A:0.4136370000	3qhb_A:0.4786740000):0.1313350000):0.1730900000):0.0766360000	1nfv_A:0.2396050000):0.0943840000):0.1420480000):0.0276412000):0.0541938000):0.0257830000):0.1168390000	2vzb_A:0.4173680000);
(1ji5_A:0.0000020000	(1jig_A:0.0470540000	((1n1q_A:0.1276650000	1ji4_A:0.0619510000):0.0199702000	(((2chp_A:0.0110180000	2vzb_A:0.5315740000):0.1150880000	(((((1dps_A:0.0000010000	1jts_A:0.0000010000):0.2168630000	1o9r_A:0.1629340000):0.1095810000	(1tjo_A:0.0000020000	1tk6_A:0.0000010000):0.2252700000):0.1071920000	1uvh_A:0.4162040000):0.0200158000	(((2fzf_A:0.6550200000	1yuz_A:0.4420570000):0.1343650000	(1lko_A:0.3656990000	3qhb_A:0.3664780000):0.0871819000):0.1735220000	((((((1bcf_A:0.0000010000	3e1q_A:0.0000010000):0.0569354000	2fkz_A:0.0123910000):0.0279234000	1jgc_A:0.0977260000):0.0684127000	((((((((1lb3_A:0.0399150000	2za7_A:0.0999670000):0.1086890000	1bg7_A:0.0214830000):0.0296104000	1r03_A:0.0083650000):0.1601180000	3e6s_A:0.1417720000):0.0864146000	1krq_A:0.1732250000):0.0368311000	(2jd7_A:0.0767290000	1vlg_A:0.1747890000):0.0235236000):0.0250850000	(1z6o_A:0.3531410000	1z6o_M:0.2100710000):0.1293920000):0.0290764000	1eum_A:0.0457650000):0.1000640000):0.0597210000	(1otk_A:0.5069930000	((((((1oqu_A:0.1072140000	1r2f_A:0.0630390000):0.0243238000	1uzr_A:0.0012290000):0.5643880000	1mxr_A:0.2722110000):0.0783764000	(((1jk0_A:0.2801260000	1w68_A:0.0213630000):0.0202855000	2uw2_A:0.0215260000):0.3013120000	((2inc_B:0.4839620000	((2inp_C:0.6170770000	1mty_D:0.6244850000):0.1103240000	1mty_B:0.7839390000):0.0571516000):0.1740760000	3dhg_A:0.3110860000):0.2009050000):0.1406270000):0.0331391000	3ee4_A:0.4914960000):0.1285270000	(((2uw1_A:0.0000010000	2uw1_B:0.0000010000):0.0744291000	1afr_A:0.0318320000):0.5766000000	1za0_A:0.6028310000):0.1315780000):0.0852299000):0.3835540000):0.0795481000	1nfv_A:0.2201200000):0.0438693000):0.1249050000):0.0042865000):0.0195777000	2fjc_A:0.1531590000):0.0280668000):0.0548733000):0.1100840000	(1qgh_A:0.0689400000	2ux1_A:0.2034660000):0.1721850000);
(1ji5_A:0.0770350000	1jig_A:0.0396570000	(1n1q_A:0.0862870000	(((((2chp_A:0.0988770000	2vzb_A:0.3682650000):0.0609817000	((((1dps_A:0.0000010000	1jts_A:0.0000010000):0.1603090000	1o9r_A:0.1243420000):0.0817545000	(1tjo_A:0.0000010000	1tk6_A:0.0000010000):0.3014040000):0.0462435000	1uvh_A:0.2263150000):0.0459148000):0.0091703700	(((((2fzf_A:0.5196890000	(1lko_A:0.2820170000	3qhb_A:0.4640960000):0.1504440000):0.0556235000	1yuz_A:0.5116890000):0.2818620000	((((1bcf_A:0.0000010000	3e1q_A:0.0000010000):0.0291594000	2fkz_A:0.0072310000):0.0248132000	1jgc_A:0.1106020000):0.0989150000	((((1lb3_A:0.0344030000	(1bg7_A:0.0381780000	(1r03_A:0.0000020000	3e6s_A:0.2368590000):0.0580141000):0.0601893000):0.0091176000	2za7_A:0.0181600000):0.0919951000	(1z6o_A:0.2710460000	1z6o_M:0.2278840000):0.0940358000):0.0928062000	((1eum_A:0.0000020000	1krq_A:0.1023100000):0.0532985000	(2jd7_A:0.0816120000	1vlg_A:0.0945740000):0.0805196000):0.0425973000):0.0576226000):0.1010890000):0.1014900000	1nfv_A:0.2549290000):0.0447810000	(1otk_A:0.6593430000	(((((((1oqu_A:0.0815710000	1uzr_A:0.0000030000):0.0165593000	1r2f_A:0.0500130000):0.3518260000	3ee4_A:0.4480760000):0.0626122000	(1jk0_A:0.1958440000	(2uw2_A:0.0478260000	1w68_A:0.0453780000):0.0925250000):0.3153610000):0.0768397000	1mxr_A:0.3420830000):0.1594100000	(((2uw1_A:0.0000010000	2uw1_B:0.0000010000):0.0868060000	1afr_A:0.0796520000):0.4261660000	1za0_A:0.5080640000):0.1302730000):0.0882115000	(((2inc_B:0.5386300000	2inp_C:0.3723600000):0.1274370000	(1mty_B:0.8262220000	3dhg_A:0.4251660000):0.1477730000):0.1022880000	1mty_D:0.5614120000):0.4254650000):0.1818300000):0.2695540000):0.0445702000):0.0128126000	(1qgh_A:0.1884930000	2ux1_A:0.1048620000):0.0952735000):0.0212724000	(1ji4_A:0.1531170000	2fjc_A:0.0908690000):0.0377823000):0.0806534000):0.0233977000);
(1ji5_A:0.0121480000	((1jig_A:0.0245050000	((((2chp_A:0.1303630000	((((((1dps_A:0.0000010000	1jts_A:0.0000010000):0.1090110000	1o9r_A:0.1068610000):0.0932572000	(1tjo_A:0.0000010000	1tk6_A:0.0000010000):0.2557310000):0.0362040000	2fzf_A:0.6792810000):0.0713913000	(2vzb_A:0.3449550000	(((((1bcf_A:0.0000010000	3e1q_A:0.0000010000):0.0446326000	2fkz_A:0.0295090000):0.0000024291	1jgc_A:0.0587920000):0.0879982000	(((1lko_A:0.2157660000	3qhb_A:0.3340720000):0.1073900000	1yuz_A:0.5276540000):0.1535170000	(((((((1lb3_A:0.0358700000	2za7_A:0.0603970000):0.1249210000	(1bg7_A:0.0246790000	1r03_A:0.1044270000):0.0286244000):0.0494775000	1z6o_M:0.2948890000):0.1063030000	1z6o_A:0.3205870000):0.0583529000	(1krq_A:0.0691780000	3e6s_A:0.1420660000):0.0993719000):0.0299436000	(2jd7_A:0.0724390000	1vlg_A:0.0764320000):0.0675095000):0.0254856000	1eum_A:0.0458350000):0.0640124000):0.0487493000):0.0503573000	1nfv_A:0.1994080000):0.1286600000):0.0490464000):0.0144022000	1uvh_A:0.2379080000):0.0606360000):0.0265406000	(1ji4_A:0.1277170000	2fjc_A:0.1608010000):0.0207118000):0.0148056000	(1otk_A:0.5529580000	((((((1oqu_A:0.0454600000	1r2f_A:0.0314030000):0.0123068000	1uzr_A:0.0037560000):0.4199920000	3ee4_A:0.3791170000):0.1166180000	(1mxr_A:0.3299220000	(1jk0_A:0.1526870000	(2uw2_A:0.0301030000	1w68_A:0.0349440000):0.1305370000):0.1350800000):0.0577338000):0.1103500000	(((2inc_B:0.3442100000	2inp_C:0.4821810000):0.0961831000	1mty_B:0.6050520000):0.0296864000	(1mty_D:0.5172780000	3dhg_A:0.5106470000):0.1351760000):0.3393460000):0.2529360000	(((2uw1_A:0.0000010000	2uw1_B:0.0000010000):0.0692344000	1afr_A:0.0976750000):0.4189680000	1za0_A:0.3767540000):0.1311990000):0.0600225000):0.3594770000):0.0030588700	2ux1_A:0.2494900000):0.0212899000):0.0401557000	1n1q_A:0.1035540000):0.0900295000	1qgh_A:0.1890480000);
(1ji5_A:0.0386480000	((1jig_A:0.1027310000	((((2chp_A:0.1209040000	2vzb_A:0.2613650000):0.0860539000	((((1dps_A:0.0000010000	1jts_A:0.0000010000):0.1065380000	1o9r_A:0.1435380000):0.1060770000	1uvh_A:0.5436980000):0.0481883000	(1tjo_A:0.0000010000	1tk6_A:0.0000010000):0.3499900000):0.0702933000):0.0232966000	((((((2fzf_A:0.6470560000	(1lko_A:0.4645260000	(1yuz_A:0.5606880000	3qhb_A:0.3185610000):0.0700382000):0.1702430000):0.0954146000	((((1lb3_A:0.0000020000	2za7_A:0.0327060000):0.0397358000	(1bg7_A:0.0081190000	(1r03_A:0.0000020000	3e6s_A:0.3108420000):0.0585492000):0.0869531000):0.0910418000	(1z6o_A:0.3959890000	1z6o_M:0.2412580000):0.0760770000):0.1380810000	((1eum_A:0.0639460000	1krq_A:0.1687250000):0.0016979300	(2jd7_A:0.0504110000	1vlg_A:0.1321390000):0.0609655000):0.0020128300):0.0523436000):0.1056130000	((1bcf_A:0.0000010000	3e1q_A:0.0000010000):0.0324290000	2fkz_A:0.0487620000):0.0000026658):0.0436818000	1jgc_A:0.0945040000):0.0743537000	1nfv_A:0.2026900000):0.0450707000	(1otk_A:0.7027020000	(((((((1oqu_A:0.1000260000	1r2f_A:0.0292680000):0.0189485000	1uzr_A:0.0000030000):0.2518250000	3ee4_A:0.5032010000):0.1112310000	1mxr_A:0.4207480000):0.0827107000	(1jk0_A:0.1850320000	(2uw2_A:0.0479430000	1w68_A:0.0468160000):0.0892765000):0.2025830000):0.2637580000	((((2inc_B:0.3870910000	2inp_C:0.3423670000):0.1450140000	1mty_B:0.6577430000):0.0677803000	1mty_D:0.6426720000):0.1738320000	3dhg_A:0.6504320000):0.1308960000):0.0808885000	(((2uw1_A:0.0000010000	2uw1_B:0.0000010000):0.0681488000	1afr_A:0.0802920000):0.2777340000	1za0_A:0.6573500000):0.1941400000):0.0710394000):0.3008350000):0.0983619000):0.0320813000	(1ji4_A:0.0816020000	2fjc_A:0.1582880000):0.0941911000):0.1590690000):0.0000029947	1n1q_A:0.0922810000):0.0864162000	(1qgh_A:0.1229970000	2ux1_A:0.2529780000):0.1383500000);
(1ji5_A:0.0683230000	(1jig_A:0.0783280000	(1n1q_A:0.1378780000	(2chp_A:0.0346150000	((((1qgh_A:0.1992790000	2ux1_A:0.1174610000):0.2582290000	(((1dps_A:0.0000010000	1jts_A:0.0000010000):0.1661330000	1o9r_A:0.1398770000):0.1205220000	(1tjo_A:0.0000010000	1tk6_A:0.0000010000):0.2393860000):0.0809182000):0.0143636000	((1ji4_A:0.1523530000	2fjc_A:0.1611460000):0.0323209000	1uvh_A:0.4455140000):0.0185008000):0.0176235000	(((((2fzf_A:0.7130150000	((1lko_A:0.3058820000	3qhb_A:0.3822930000):0.1742120000	1yuz_A:0.5408760000):0.1041360000):0.0585554000	((((((1lb3_A:0.0177860000	2za7_A:0.0634430000):0.0395822000	(1bg7_A:0.0505510000	1r03_A:0.0540980000):0.0316558000):0.1192130000	(1z6o_A:0.3627470000	1z6o_M:0.2595680000):0.1423080000):0.0989660000	1vlg_A:0.1489100000):0.0543526000	((1krq_A:0.0853220000	3e6s_A:0.2360920000):0.0235331000	2jd7_A:0.0965450000):0.0363178000):0.0646970000	1eum_A:0.0000030000):0.1172600000):0.1169820000	(((1bcf_A:0.0000010000	3e1q_A:0.0000010000):0.0641485000	2fkz_A:0.0308900000):0.0623546000	1jgc_A:0.0777040000):0.1399080000):0.0337288000	1nfv_A:0.1842850000):0.1823840000	(1otk_A:0.4723840000	(((((1oqu_A:0.0779980000	1r2f_A:0.0408660000):0.0324901000	1uzr_A:0.0000030000):0.3763690000	3ee4_A:0.3765880000):0.0587800000	((1mxr_A:0.3958680000	(1jk0_A:0.1652220000	(2uw2_A:0.0486510000	1w68_A:0.0424030000):0.0905529000):0.3210360000):0.0285252000	((((2inc_B:0.5266070000	2inp_C:0.4830970000):0.1706480000	1mty_D:0.5144220000):0.0757085000	1mty_B:0.8380200000):0.1638320000	3dhg_A:0.5404460000):0.4210200000):0.0758842000):0.1762770000	(((2uw1_A:0.0000010000	2uw1_B:0.0000010000):0.1123530000	1afr_A:0.0162860000):0.4289010000	1za0_A:0.7605650000):0.2578000000):0.2414280000):0.3157270000):0.1629850000):0.0711966000):0.0488131000):0.0429890000):0.0482126000	2vzb_A:0.4206920000);
(1ji5_A:0.1242650000	1jig_A:0.0455680000	(1n1q_A:0.1125640000	((((((2chp_A:0.0865570000	2vzb_A:0.2877420000):0.0866240000	(((((2fzf_A:0.5050250000	1yuz_A:0.6296270000):0.0650632000	1lko_A:0.3902650000):0.0989145000	3qhb_A:0.6015010000):0.1217480000	(((((1bcf_A:0.0000010000	3e1q_A:0.0000010000):0.0478966000	2fkz_A:0.0208080000):0.0363715000	1jgc_A:0.0652090000):0.1430010000	((((((1lb3_A:0.0286680000	2za7_A:0.0178850000):0.1004760000	(1bg7_A:0.0340290000	(1r03_A:0.0171580000	3e6s_A:0.2209390000):0.0412989000):0.0677590000):0.0626785000	1z6o_M:0.3389400000):0.0576961000	1z6o_A:0.4382220000):0.0485778000	((1eum_A:0.0429330000	1krq_A:0.1317760000):0.0473376000	2jd7_A:0.0860120000):0.0208075000):0.0331935000	1vlg_A:0.1022420000):0.1557550000):0.0606041000	1nfv_A:0.2260600000):0.0132424000):0.1132550000	((1otk_A:0.5421730000	(((2uw1_A:0.0000010000	2uw1_B:0.0000010000):0.0410673000	1afr_A:0.0591000000):0.4379690000	1za0_A:0.5157670000):0.0848666000):0.0503019000	(((((1oqu_A:0.0515080000	1r2f_A:0.0466950000):0.0212266000	1uzr_A:0.0076540000):0.3377240000	1mxr_A:0.3296530000):0.1093450000	((1jk0_A:0.2039080000	(2uw2_A:0.0564440000	1w68_A:0.0570630000):0.0560900000):0.2516960000	(((2inc_B:0.3999500000	2inp_C:0.4366770000):0.0551278000	1mty_B:0.9260120000):0.1303960000	(1mty_D:0.5026380000	3dhg_A:0.5946440000):0.2196190000):0.2477910000):0.0951927000):0.1307200000	3ee4_A:0.4987770000):0.1388060000):0.3588180000):0.0855392000):0.0124261000	((1qgh_A:0.1585420000	2ux1_A:0.1767290000):0.0856423000	(((1dps_A:0.0000010000	1jts_A:0.0000010000):0.1765180000	1o9r_A:0.1090010000):0.1462650000	(1tjo_A:0.0000010000	1tk6_A:0.0000010000):0.2431850000):0.0875296000):0.0660347000):0.0078891200	1uvh_A:0.3983050000):0.0407729000	2fjc_A:0.1027290000):0.0247772000	1ji4_A:0.1130940000):0.0591444000):0.0161040000);
(1ji5_A:0.1539210000	(1jig_A:0.0595330000	((((((2chp_A:0.1098700000	2vzb_A:0.3418850000):0.1298280000	((((1dps_A:0.0000010000	1jts_A:0.0000010000):0.1139270000	1uvh_A:0.4674870000):0.0870509000	1o9r_A:0.1567570000):0.1430660000	(1tjo_A:0.0000010000	1tk6_A:0.0000010000):0.2687990000):0.0968658000):0.0349651000	(1qgh_A:0.2427970000	2ux1_A:0.1356040000):0.1657170000):0.0083714900	(((((2fzf_A:0.5203160000	1yuz_A:0.5773680000):0.1217960000	(1lko_A:0.2247170000	3qhb_A:0.3769070000):0.1117910000):0.1536740000	((((1bcf_A:0.0000010000	3e1q_A:0.0000010000):0.0592080000	2fkz_A:0.0350380000):0.0019411900	1jgc_A:0.1181130000):0.0963517000	((((1lb3_A:0.0407540000	2za7_A:0.0640380000):0.0486171000	(1bg7_A:0.0576900000	(1r03_A:0.0000030000	3e6s_A:0.3121350000):0.0841633000):0.0606658000):0.0785854000	(1z6o_A:0.4184680000	1z6o_M:0.2562050000):0.0990602000):0.0910137000	((1eum_A:0.0407070000	1krq_A:0.1518410000):0.0607536000	(2jd7_A:0.0509850000	1vlg_A:0.1069510000):0.0315376000):0.0648492000):0.1243570000):0.0617547000):0.0551122000	1nfv_A:0.2086080000):0.1719300000	((1otk_A:0.7970030000	(((2uw1_A:0.0000010000	2uw1_B:0.0000010000):0.0521155000	1afr_A:0.0976900000):0.2967230000	1za0_A:0.5404040000):0.1149170000):0.0696084000	((((((1oqu_A:0.0602130000	1uzr_A:0.0107730000):0.0615305000	1r2f_A:0.0029660000):0.3481780000	3ee4_A:0.4416160000):0.1056510000	(1jk0_A:0.1489590000	(2uw2_A:0.0348350000	1w68_A:0.0438580000):0.1324640000):0.2098050000):0.1175520000	1mxr_A:0.3763850000):0.1411160000	((((2inc_B:0.3351240000	1mty_B:0.6415190000):0.1191810000	2inp_C:0.5884820000):0.1329090000	1mty_D:0.6879880000):0.1491780000	3dhg_A:0.5552740000):0.3750910000):0.0997334000):0.3649130000):0.0638229000):0.0275220000	2fjc_A:0.1772140000):0.0216876000	1ji4_A:0.1307120000):0.0763477000):0.0014146000	1n1q_A:0.1056540000);
(1ji5_A:0.1357390000	1jig_A:0.0277080000	(1n1q_A:0.0958390000	(((((2chp_A:0.1365120000	2vzb_A:0.4334610000):0.0475145000	((((((2fzf_A:0.5805270000	1yuz_A:0.4838420000):0.0855855000	1lko_A:0.3447670000):0.1630040000	3qhb_A:0.4142570000):0.1571410000	((((1bcf_A:0.0000010000	3e1q_A:0.0000010000):0.0508726000	2fkz_A:0.0123520000):0.0281933000	((((((1lb3_A:0.0446190000	2za7_A:0.0396240000):0.0426101000	((1bg7_A:0.0855910000	3e6s_A:0.2505190000):0.0273189000	1r03_A:0.0311310000):0.0350966000):0.0833061000	(1z6o_A:0.4009210000	1z6o_M:0.2351860000):0.0996546000):0.0497328000	1krq_A:0.1279760000):0.0187836000	(2jd7_A:0.0324190000	1vlg_A:0.1779640000):0.0640326000):0.0601401000	1eum_A:0.0401900000):0.1562420000):0.0223655000	1jgc_A:0.0410150000):0.0498955000):0.1189950000	1nfv_A:0.1883460000):0.0749612000	(1otk_A:0.6028640000	(((((((1oqu_A:0.0594080000	1uzr_A:0.0065450000):0.0170098000	1r2f_A:0.0275210000):0.1490070000	3ee4_A:0.4976070000):0.0681478000	1mxr_A:0.4011280000):0.1253910000	(1jk0_A:0.1639140000	(2uw2_A:0.0519450000	1w68_A:0.0601330000):0.0865207000):0.1681100000):0.1432730000	(((2inc_B:0.3268940000	1mty_B:0.5525730000):0.0808467000	2inp_C:0.5377070000):0.1905980000	(1mty_D:0.5770880000	3dhg_A:0.4873490000):0.1350380000):0.2385400000):0.1576170000	(((2uw1_A:0.0000010000	2uw1_B:0.0000010000):0.1060210000	1afr_A:0.0564890000):0.2864420000	1za0_A:0.5549030000):0.0627318000):0.2733060000):0.1830920000):0.0822700000):0.0367396000	((1qgh_A:0.1845380000	2ux1_A:0.1308920000):0.1685440000	((((1dps_A:0.0000010000	1jts_A:0.0000010000):0.0205750000	1uvh_A:0.3746220000):0.1056570000	1o9r_A:0.1412310000):0.0967347000	(1tjo_A:0.0000010000	1tk6_A:0.0000010000):0.2435820000):0.1032600000):0.0277632000):0.0340587000	2fjc_A:0.1117010000):0.0393537000	1ji4_A:0.1423850000):0.0586136000):0.0448805000);
(1ji5_A:0.1142890000	(1jig_A:0.0358760000	1n1q_A:0.1570340000):0.0055415300	(((((2chp_A:0.1354390000	((2fzf_A:0.6878530000	(1otk_A:0.5173870000	(((((((1oqu_A:0.0630820000	1r2f_A:0.0560800000):0.0304468000	1uzr_A:0.0020250000):0.2633270000	1mxr_A:0.3849880000):0.0289280000	(1jk0_A:0.1872660000	(2uw2_A:0.0469440000	1w68_A:0.0599910000):0.1455490000):0.3709710000):0.2102580000	3ee4_A:0.4935410000):0.0050166800	(((2inc_B:0.3557670000	1mty_B:0.6606500000):0.2337140000	2inp_C:0.4675270000):0.1394250000	(1mty_D:0.5091190000	3dhg_A:0.5316870000):0.1816030000):0.2881690000):0.2246000000	(((2uw1_A:0.0000010000	2uw1_B:0.0000010000):0.1238260000	1afr_A:0.0594800000):0.3976270000	1za0_A:0.5178820000):0.2330240000):0.1477860000):0.4188960000):0.0000022517	((((((1bcf_A:0.0000010000	3e1q_A:0.0000010000):0.0729970000	1jgc_A:0.1333500000):0.0011350600	2fkz_A:0.0092220000):0.1136740000	((((((1lb3_A:0.0490560000	2za7_A:0.0559120000):0.0605936000	(1bg7_A:0.0348210000	1r03_A:0.0546650000):0.0578264000):0.1250160000	3e6s_A:0.1805850000):0.1223200000	(1eum_A:0.0728890000	1krq_A:0.1994930000):0.0619960000):0.0050146700	(2jd7_A:0.0722480000	1vlg_A:0.1218190000):0.0443599000):0.0853937000	(1z6o_A:0.2742880000	1z6o_M:0.1799070000):0.0423114000):0.1172490000):0.0317592000	((1lko_A:0.4009920000	1yuz_A:0.5282310000):0.0926222000	3qhb_A:0.3654790000):0.2454970000):0.0865433000	1nfv_A:0.2500200000):0.0841378000):0.1401320000):0.0055287600	((((1dps_A:0.0000010000	1jts_A:0.0000010000):0.1323020000	1o9r_A:0.1107550000):0.0731280000	1uvh_A:0.2808090000):0.0870140000	(1tjo_A:0.0000010000	1tk6_A:0.0000010000):0.3012600000):0.0442823000):0.0077934600	(1ji4_A:0.1488070000	2fjc_A:0.1524140000):0.0573233000):0.0657987000	(1qgh_A:0.1297460000	2ux1_A:0.1717500000):0.1700500000):0.0366634000	2vzb_A:0.2982320000):0.0547207000);
(1ji5_A:0.0453450000	(1jig_A:0.0964550000	(1n1q_A:0.0827800000	(((2chp_A:0.1325770000	((1ji4_A:0.0932300000	2fjc_A:0.0771460000):0.0311006000	1uvh_A:0.3729180000):0.0651180000):0.0311059000	(((((2fzf_A:0.7859550000	(1lko_A:0.2840910000	(1yuz_A:0.5182170000	3qhb_A:0.4850250000):0.0912034000):0.1515910000):0.0255416000	(((((1lb3_A:0.0243030000	2za7_A:0.0644940000):0.0692533000	(1bg7_A:0.0311790000	1r03_A:0.0541940000):0.0181479000):0.1275800000	(1z6o_A:0.3301630000	1z6o_M:0.2174140000):0.1028410000):0.1611270000	((1krq_A:0.0987030000	3e6s_A:0.2024000000):0.0437253000	(2jd7_A:0.0178070000	1vlg_A:0.1206010000):0.0429537000):0.0149900000):0.0364147000	1eum_A:0.0272050000):0.0515892000):0.0937750000	(((1bcf_A:0.0000010000	3e1q_A:0.0000010000):0.0487588000	2fkz_A:0.0232210000):0.0112497000	1jgc_A:0.0917350000):0.0519333000):0.1264650000	1nfv_A:0.2236730000):0.0681916000	(1otk_A:0.5757650000	(((((((1oqu_A:0.0527940000	1r2f_A:0.0347700000):0.0171463000	1uzr_A:0.0000030000):0.2933120000	1mxr_A:0.4346430000):0.0940508000	(1jk0_A:0.2257190000	(2uw2_A:0.0704300000	1w68_A:0.0794780000):0.1600100000):0.3082440000):0.1363060000	3ee4_A:0.4465890000):0.1634640000	(((2inc_B:0.3003970000	2inp_C:0.4317650000):0.1251970000	(1mty_B:0.4787500000	3dhg_A:0.5340180000):0.0945451000):0.1412040000	1mty_D:0.5461350000):0.3329240000):0.0898165000	(((2uw1_A:0.0000010000	2uw1_B:0.0000010000):0.0739169000	1afr_A:0.0405150000):0.3646380000	1za0_A:0.4965950000):0.1489520000):0.0944782000):0.5123240000):0.1061980000):0.0177054000	((1qgh_A:0.1894490000	2ux1_A:0.1812270000):0.0942705000	(((1dps_A:0.0000010000	1jts_A:0.0000010000):0.1071030000	1o9r_A:0.0325200000):0.0624231000	(1tjo_A:0.0000010000	1tk6_A:0.0000010000):0.2784290000):0.1167430000):0.0436561000):0.0909010000):0.0409529000):0.0182203000	2vzb_A:0.3954100000);
(1ji5_A:0.0168230000	((1jig_A:0.0192800000	(((2chp_A:0.1442600000	2vzb_A:0.3394560000):0.0987904000	((((1dps_A:0.0000010000	1jts_A:0.0000010000):0.1457880000	1o9r_A:0.0972740000):0.0712850000	1uvh_A:0.3907380000):0.0253249000	(1tjo_A:0.0000020000	1tk6_A:0.0000010000):0.3107670000):0.0587012000):0.0161643000	((1ji4_A:0.1682820000	2fjc_A:0.1286130000):0.0395273000	((2fzf_A:0.4409000000	((((((1bcf_A:0.0000010000	3e1q_A:0.0000010000):0.0295716000	2fkz_A:0.0072470000):0.0010691000	1jgc_A:0.0561650000):0.1080770000	(((((((((1lb3_A:0.0685320000	2za7_A:0.0333860000):0.0849500000	1bg7_A:0.0760530000):0.0296427000	1r03_A:0.0000030000):0.1669590000	3e6s_A:0.1301640000):0.1331030000	1krq_A:0.0964590000):0.0576300000	1vlg_A:0.1116350000):0.0291097000	2jd7_A:0.0268360000):0.0235208000	1eum_A:0.0290650000):0.0490622000	(1z6o_A:0.3253240000	1z6o_M:0.2396100000):0.1330820000):0.1113410000):0.0835846000	1nfv_A:0.1549720000):0.0170564000	((1lko_A:0.3013590000	3qhb_A:0.2605200000):0.2028850000	1yuz_A:0.5640980000):0.3183470000):0.0890044000):0.1073470000	(1otk_A:0.7176060000	(((((((1oqu_A:0.0863430000	1r2f_A:0.0499340000):0.0287804000	1uzr_A:0.0000030000):0.2807160000	3ee4_A:0.4797690000):0.1531600000	1mxr_A:0.3093600000):0.1286600000	((1jk0_A:0.2927010000	2uw2_A:0.0285320000):0.0176395000	1w68_A:0.0130920000):0.3566060000):0.1754440000	((((2inc_B:0.5237610000	1mty_D:0.4498930000):0.0506081000	2inp_C:0.5573390000):0.0997238000	1mty_B:0.9482720000):0.1049410000	3dhg_A:0.3704660000):0.2660380000):0.1158010000	(((2uw1_A:0.0000010000	2uw1_B:0.0000010000):0.1021630000	1afr_A:0.0772210000):0.3251010000	1za0_A:0.5573440000):0.1705370000):0.1271580000):0.3885660000):0.0674953000):0.0114843000):0.0497829000):0.0626531000	1n1q_A:0.1243770000):0.0632064000	(1qgh_A:0.0768250000	2ux1_A:0.1948370000):0.1381570000);
(1ji5_A:0.0074650000	((1jig_A:0.0606900000	((((2chp_A:0.0688330000	2vzb_A:0.3144540000):0.0293077000	(((1dps_A:0.0000010000	1jts_A:0.0000010000):0.1171510000	(1o9r_A:0.1186400000	(1tjo_A:0.0000020000	1tk6_A:0.0000010000):0.2854110000):0.0717300000):0.0695739000	1uvh_A:0.3603550000):0.0598003000):0.0000020671	(((((2fzf_A:0.6296120000	1yuz_A:0.4940670000):0.0651369000	((((((((1lb3_A:0.0199140000	2za7_A:0.0448320000):0.0510854000	1bg7_A:0.0138250000):0.0894013000	1r03_A:0.0154100000):0.0879343000	3e6s_A:0.1785720000):0.0686775000	(1z6o_A:0.2981050000	1z6o_M:0.1849210000):0.1437580000):0.0932809000	1krq_A:0.1083840000):0.0280921000	(2jd7_A:0.0371950000	1vlg_A:0.1146860000):0.0556493000):0.0335409000	1eum_A:0.0164510000):0.0827754000):0.0336030000	(1lko_A:0.2687200000	3qhb_A:0.4185150000):0.2412430000):0.0151706000	((((1bcf_A:0.0000010000	3e1q_A:0.0000010000):0.0638646000	2fkz_A:0.0228390000):0.0044874300	1jgc_A:0.0895460000):0.0395903000	1nfv_A:0.1905350000):0.0443743000):0.1932090000	(1otk_A:0.6116580000	(((((((1oqu_A:0.0683020000	1r2f_A:0.0416770000):0.0203400000	1uzr_A:0.0032040000):0.1787410000	3ee4_A:0.4966880000):0.1479550000	1mxr_A:0.3265240000):0.0561374000	(1jk0_A:0.2290230000	(2uw2_A:0.0517290000	1w68_A:0.0535670000):0.0669025000):0.3961340000):0.2010590000	(((2uw1_A:0.0000010000	2uw1_B:0.0000010000):0.1271730000	1afr_A:0.0782900000):0.4919400000	1za0_A:0.4098390000):0.1578840000):0.0409354000	(((2inc_B:0.3546780000	2inp_C:0.3609580000):0.1470710000	1mty_B:0.7484730000):0.1314580000	(1mty_D:0.4455790000	3dhg_A:0.5910790000):0.0958942000):0.2654580000):0.1131570000):0.3166390000):0.0942159000):0.0564038000	(1ji4_A:0.1256720000	2fjc_A:0.0671030000):0.0537367000):0.1019570000):0.0185044000	1n1q_A:0.0983690000):0.0901903000	(1qgh_A:0.0366020000	2ux1_A:0.2174290000):0.1308300000);
(1ji5_A:0.1020460000	1jig_A:0.0000020000	(1n1q_A:0.0763210000	(((((2chp_A:0.0768200000	2vzb_A:0.3839350000):0.0955373000	(((((((((2fzf_A:0.6711790000	1yuz_A:0.4221600000):0.1286470000	3qhb_A:0.4671100000):0.0396227000	1lko_A:0.3962430000):0.2611720000	1eum_A:0.0142660000):0.0305656000	(1krq_A:0.1603350000	(2jd7_A:0.0529630000	1vlg_A:0.1505220000):0.0508662000):0.0253567000):0.0581744000	(((1lb3_A:0.0504960000	2za7_A:0.0834450000):0.0434756000	(1bg7_A:0.0322830000	(1r03_A:0.0378370000	3e6s_A:0.2160840000):0.0317545000):0.0800793000):0.0860263000	(1z6o_A:0.4070130000	1z6o_M:0.1913020000):0.0942581000):0.0499556000):0.1218570000	(((1bcf_A:0.0000010000	3e1q_A:0.0000010000):0.0725294000	2fkz_A:0.0105680000):0.0019778800	1jgc_A:0.0951120000):0.0890406000):0.1154000000	1nfv_A:0.1717500000):0.0438300000	(1otk_A:0.5341500000	(((((((1oqu_A:0.1120610000	1r2f_A:0.0680530000):0.0309902000	1uzr_A:0.0098800000):0.4451990000	1mxr_A:0.2722110000):0.0142291000	(1jk0_A:0.2236050000	(2uw2_A:0.0224370000	1w68_A:0.0412440000):0.0795825000):0.4016260000):0.1574380000	3ee4_A:0.4350950000):0.1565450000	(((2uw1_A:0.0000010000	2uw1_B:0.0000010000):0.0732399000	1afr_A:0.1295010000):0.4940690000	1za0_A:0.4762790000):0.2452830000):0.0597592000	(((2inc_B:0.4514530000	2inp_C:0.4310370000):0.0498118000	1mty_B:0.7420530000):0.2074860000	(1mty_D:0.5081500000	3dhg_A:0.5564150000):0.1964980000):0.2796770000):0.0830889000):0.4456860000):0.0553016000):0.0145928000	(((1dps_A:0.0000010000	1jts_A:0.0000010000):0.1117320000	1uvh_A:0.3936890000):0.1196970000	(1o9r_A:0.1801640000	(1tjo_A:0.0000010000	1tk6_A:0.0000010000):0.1913740000):0.1005300000):0.1229850000):0.0428214000	(1qgh_A:0.1460370000	2ux1_A:0.1012350000):0.1125440000):0.0152559000	(1ji4_A:0.0843770000	2fjc_A:0.1081940000):0.0496735000):0.0932395000):0.0248315000);
(1ji5_A:0.0827770000	1jig_A:0.0190420000	(1n1q_A:0.1058810000	(((2chp_A:0.0662120000	2vzb_A:0.3516990000):0.0431282000	((((((1dps_A:0.0000010000	1jts_A:0.0000010000):0.1174330000	1o9r_A:0.1350030000):0.1080940000	(1tjo_A:0.0000010000	1tk6_A:0.0000010000):0.3151420000):0.1172550000	2fzf_A:0.6812580000):0.0416125000	1uvh_A:0.3978500000):0.0781814000	(((((((1bcf_A:0.0000010000	3e1q_A:0.0000010000):0.0523404000	2fkz_A:0.0161350000):0.0164632000	1jgc_A:0.0481390000):0.0385193000	((((((1lb3_A:0.0664120000	2za7_A:0.0613450000):0.0304946000	(1bg7_A:0.0560350000	1r03_A:0.0406540000):0.0580454000):0.0523647000	1z6o_A:0.3124780000):0.0459202000	1z6o_M:0.2250640000):0.0551224000	(1eum_A:0.0230640000	(1krq_A:0.1263360000	3e6s_A:0.1371720000):0.0301141000):0.0543272000):0.0000022236	(2jd7_A:0.0801730000	1vlg_A:0.0906950000):0.0275635000):0.0733958000):0.0630560000	1nfv_A:0.2395800000):0.0293036000	((1lko_A:0.3295200000	3qhb_A:0.2608600000):0.1237340000	1yuz_A:0.6103480000):0.1865230000):0.0569338000	(1otk_A:0.5118830000	(((((((1oqu_A:0.0493400000	1r2f_A:0.0624310000):0.0213953000	1uzr_A:0.0150340000):0.4043500000	1mxr_A:0.3506210000):0.0368171000	(1jk0_A:0.2624730000	(2uw2_A:0.0274060000	1w68_A:0.0699660000):0.0874285000):0.2857420000):0.1280310000	(((2uw1_A:0.0000010000	2uw1_B:0.0000010000):0.1208740000	1afr_A:0.0439190000):0.3823450000	1za0_A:0.4044440000):0.2150130000):0.0568323000	3ee4_A:0.4923380000):0.0326304000	((((2inc_B:0.4112770000	1mty_B:0.5840340000):0.0920985000	2inp_C:0.4613490000):0.1060320000	1mty_D:0.5748130000):0.1681000000	3dhg_A:0.5609180000):0.1727270000):0.1033730000):0.4593330000):0.0883698000):0.0063558800):0.0184224000	(((1qgh_A:0.1255910000	2ux1_A:0.1305480000):0.1339440000	2fjc_A:0.1042790000):0.0259793000	1ji4_A:0.1401520000):0.0482547000):0.0442780000):0.0172427000);
(1ji5_A:0.0688410000	(1jig_A:0.0132870000	1n1q_A:0.0971840000):0.0100891000	((2chp_A:0.1124120000	((((1qgh_A:0.1721530000	2ux1_A:0.1239770000):0.1782810000	((((1dps_A:0.0000010000	1jts_A:0.0000010000):0.1697490000	1o9r_A:0.0688740000):0.0710057000	1uvh_A:0.3150260000):0.0630765000	(1tjo_A:0.0000010000	1tk6_A:0.0000010000):0.2912440000):0.0349479000):0.0145287000	(1ji4_A:0.1051410000	2fjc_A:0.0900560000):0.0445262000):0.0432664000	((((2fzf_A:0.8204180000	(1lko_A:0.4801860000	(1yuz_A:0.4974480000	3qhb_A:0.3094060000):0.0848863000):0.1004260000):0.0770339000	((((1bcf_A:0.0000010000	3e1q_A:0.0000010000):0.0577935000	2fkz_A:0.0113550000):0.0357490000	1jgc_A:0.0917920000):0.0916795000	(((((1lb3_A:0.0044620000	2za7_A:0.0436210000):0.0246205000	(1bg7_A:0.0284780000	(1r03_A:0.0034610000	3e6s_A:0.2556740000):0.0681612000):0.0371641000):0.1571660000	((1z6o_A:0.4028550000	1z6o_M:0.2703880000):0.1094870000	1krq_A:0.1150990000):0.0420395000):0.0164614000	(2jd7_A:0.1321290000	1vlg_A:0.1826730000):0.0213182000):0.0313094000	1eum_A:0.0454120000):0.0811010000):0.0482841000):0.0489664000	1nfv_A:0.1850060000):0.1773010000	(1otk_A:0.8985640000	((((((1oqu_A:0.0628570000	1r2f_A:0.0210490000):0.0437880000	1uzr_A:0.0062170000):0.2298350000	3ee4_A:0.4783090000):0.0974723000	((1jk0_A:0.1933710000	(2uw2_A:0.0409050000	1w68_A:0.0663820000):0.1417330000):0.2380700000	((((2inc_B:0.3246310000	1mty_B:1.0088200000):0.1367350000	2inp_C:0.4932660000):0.1518070000	3dhg_A:0.6509240000):0.0899561000	1mty_D:0.5779030000):0.3290950000):0.1448910000):0.0771868000	1mxr_A:0.3977800000):0.2085360000	(((2uw1_A:0.0000010000	2uw1_B:0.0000010000):0.0569568000	1afr_A:0.0718510000):0.3699950000	1za0_A:0.6324930000):0.2112960000):0.2516830000):0.1129840000):0.0808036000):0.0354019000):0.0248164000	2vzb_A:0.4159650000):0.0715527000);
(1ji5_A:0.1209610000	1jig_A:0.0772530000	(1n1q_A:0.0842670000	((((2chp_A:0.0493440000	2vzb_A:0.4601610000):0.0774120000	((((((2fzf_A:0.4781730000	1yuz_A:0.5346470000):0.0934901000	(1lko_A:0.3950120000	3qhb_A:0.4753800000):0.0739526000):0.1014060000	(((((((1lb3_A:0.0280880000	2za7_A:0.0499330000):0.0840253000	1bg7_A:0.0621980000):0.0403531000	(1r03_A:0.0092520000	3e6s_A:0.2451740000):0.0367811000):0.0995225000	(1z6o_A:0.4183030000	1z6o_M:0.0864710000):0.1526160000):0.0931793000	1krq_A:0.1179410000):0.0168118000	(2jd7_A:0.0557670000	1vlg_A:0.1348270000):0.0410031000):0.0488912000	1eum_A:0.0161670000):0.0928425000):0.0372285000	(((1bcf_A:0.0000010000	3e1q_A:0.0000010000):0.0279945000	2fkz_A:0.0270130000):0.0241848000	1jgc_A:0.0818530000):0.0525228000):0.0830512000	1nfv_A:0.1653770000):0.0602477000	(1otk_A:0.4437790000	((((((1oqu_A:0.0703380000	1r2f_A:0.0293960000):0.0233653000	1uzr_A:0.0000020000):0.3369270000	3ee4_A:0.4090460000):0.1799860000	(1mxr_A:0.3325990000	(1jk0_A:0.1914520000	(2uw2_A:0.0241490000	1w68_A:0.0620620000):0.0922906000):0.3898200000):0.0284802000):0.1490990000	(((2inc_B:0.4322100000	1mty_B:0.7717670000):0.0120719000	2inp_C:0.4088840000):0.1430010000	(1mty_D:0.4007840000	3dhg_A:0.4831850000):0.1751890000):0.2275550000):0.0815507000	(((2uw1_A:0.0000010000	2uw1_B:0.0000010000):0.0693689000	1afr_A:0.1214150000):0.3140790000	1za0_A:0.4734090000):0.1965540000):0.1240580000):0.4380300000):0.1154080000):0.0000021289	((((1dps_A:0.0000010000	1jts_A:0.0000010000):0.1389400000	1uvh_A:0.3397250000):0.0876647000	1o9r_A:0.1569900000):0.1025990000	(1tjo_A:0.0000010000	1tk6_A:0.0000010000):0.2504580000):0.0636952000):0.0290816000	((1qgh_A:0.2202250000	2ux1_A:0.1104620000):0.1404860000	(1ji4_A:0.1654670000	2fjc_A:0.0839270000):0.0600592000):0.0585762000):0.0718463000):0.0101312000);
(1ji5_A:0.1720420000	(1jig_A:0.0086010000	1n1q_A:0.1041920000):0.0000029378	((((2chp_A:0.1398550000	((((1dps_A:0.0000010000	1jts_A:0.0000010000):0.1507240000	1o9r_A:0.1320780000):0.0617558000	(1tjo_A:0.0000010000	1tk6_A:0.0000010000):0.2097430000):0.0892595000	1uvh_A:0.4025050000):0.0771125000):0.0295969000	(1ji4_A:0.0984100000	2fjc_A:0.1346520000):0.0466086000):0.0250231000	(((2fzf_A:0.6573480000	(1lko_A:0.3270730000	(1yuz_A:0.5624680000	3qhb_A:0.2599650000):0.0613412000):0.0937627000):0.1536240000	(((((1bcf_A:0.0000010000	3e1q_A:0.0000010000):0.0525177000	2fkz_A:0.0000020000):0.0348517000	((((1lb3_A:0.0317600000	2za7_A:0.0887700000):0.0242948000	(1bg7_A:0.0277220000	(1r03_A:0.0181220000	3e6s_A:0.2049160000):0.0311989000):0.0509757000):0.0777445000	(1z6o_A:0.3218580000	1z6o_M:0.1704160000):0.0945567000):0.0714150000	((1eum_A:0.0065980000	1krq_A:0.1487440000):0.0687699000	(2jd7_A:0.0759170000	1vlg_A:0.1514110000):0.0458653000):0.0079225400):0.0896996000):0.0324308000	1jgc_A:0.0972590000):0.0692118000	1nfv_A:0.1837310000):0.0495797000):0.1247740000	(1otk_A:0.5866730000	((((((((1oqu_A:0.0735960000	1r2f_A:0.0223140000):0.0346992000	1uzr_A:0.0000030000):0.2766760000	3ee4_A:0.6600160000):0.2497130000	1mxr_A:0.3388640000):0.1107030000	(1jk0_A:0.1750250000	(2uw2_A:0.0468330000	1w68_A:0.0396830000):0.0685127000):0.2733470000):0.1202790000	(((2inc_B:0.3703620000	1mty_B:0.7464670000):0.1334180000	(2inp_C:0.5390370000	1mty_D:0.6089030000):0.1393520000):0.1574310000	3dhg_A:0.5839570000):0.2098420000):0.2084340000	((2uw1_A:0.0000010000	2uw1_B:0.0000010000):0.0762098000	1afr_A:0.0774860000):0.3983730000):0.1185670000	1za0_A:0.5535970000):0.0396092000):0.4154880000):0.0485171000):0.0000020339	((1qgh_A:0.1994400000	2ux1_A:0.1134390000):0.1430140000	2vzb_A:0.3719160000):0.0000025199):0.0390698000);
(1ji5_A:0.1073030000	(1jig_A:0.0428690000	((2chp_A:0.1056270000	2vzb_A:0.4007840000):0.0391443000	(((((1qgh_A:0.1369460000	1ji4_A:0.1090760000):0.0910171000	2ux1_A:0.1996570000):0.0230088000	2fjc_A:0.1363610000):0.0076077000	((((1dps_A:0.0000010000	1jts_A:0.0000010000):0.0094272700	1uvh_A:0.4389270000):0.1209750000	1o9r_A:0.1362110000):0.1967940000	(1tjo_A:0.0000010000	1tk6_A:0.0000010000):0.1836790000):0.1763360000):0.0478193000	(((((((2fzf_A:0.5930350000	1yuz_A:0.3148090000):0.1318680000	1lko_A:0.3536830000):0.1484970000	3qhb_A:0.4772830000):0.1789910000	(((1bcf_A:0.0000010000	3e1q_A:0.0000010000):0.0273452000	2fkz_A:0.0000020000):0.0199423000	1jgc_A:0.1047060000):0.0656759000):0.0215160000	(((((1lb3_A:0.0507460000	(1bg7_A:0.0462590000	(1r03_A:0.0005650000	3e6s_A:0.2534510000):0.0496488000):0.0689721000):0.0144979000	2za7_A:0.0362670000):0.1298720000	1z6o_A:0.3890500000):0.0464736000	1z6o_M:0.3640450000):0.0326712000	(((1eum_A:0.0700920000	1krq_A:0.1113000000):0.0395801000	2jd7_A:0.0590350000):0.0456579000	1vlg_A:0.1148060000):0.0867076000):0.1005280000):0.0486664000	1nfv_A:0.2070410000):0.0968308000	(1otk_A:0.6490490000	((((((1oqu_A:0.0854970000	1r2f_A:0.0605940000):0.0331330000	1uzr_A:0.0017570000):0.3307280000	(1mxr_A:0.4801830000	(1jk0_A:0.1522070000	(2uw2_A:0.0159640000	1w68_A:0.0627470000):0.0712912000):0.2365170000):0.0448990000):0.1304100000	3ee4_A:0.3296710000):0.1247750000	((((2inc_B:0.2110960000	1mty_B:0.7508070000):0.0708875000	2inp_C:0.3518310000):0.2450390000	1mty_D:0.6575510000):0.0622780000	3dhg_A:0.4530270000):0.2094800000):0.2049910000	(((2uw1_A:0.0000010000	2uw1_B:0.0000010000):0.0900968000	1afr_A:0.0814610000):0.3963740000	1za0_A:0.4559690000):0.2733630000):0.0869129000):0.1707710000):0.1707980000):0.0479219000):0.0671021000):0.0000020629	1n1q_A:0.1112100000);
(1ji5_A:0.1494020000	1jig_A:0.0686800000	(1n1q_A:0.0981840000	(((((2chp_A:0.1344070000	2vzb_A:0.3578730000):0.0779991000	((((1dps_A:0.0000010000	1jts_A:0.0000010000):0.2049680000	1o9r_A:0.0910140000):0.0951332000	(1tjo_A:0.0000010000	1tk6_A:0.0000010000):0.2153970000):0.0916466000	1uvh_A:0.4351830000):0.0372253000):0.0232851000	((((2fzf_A:0.3988190000	((1lko_A:0.4542180000	3qhb_A:0.2493780000):0.1148410000	1yuz_A:0.5063230000):0.1896400000):0.2221480000	(((((1lb3_A:0.0184400000	2za7_A:0.0604940000):0.0774162000	1bg7_A:0.0621570000):0.0508461000	1r03_A:0.0000030000):0.1303220000	3e6s_A:0.2012420000):0.0834848000	((1z6o_A:0.3971590000	1z6o_M:0.1729880000):0.1245840000	((1eum_A:0.0431270000	1krq_A:0.1748770000):0.0482025000	(2jd7_A:0.0954060000	1vlg_A:0.1406400000):0.0240360000):0.0377307000):0.0891507000):0.0464423000):0.0437798000	(((1bcf_A:0.0000010000	3e1q_A:0.0000010000):0.0668799000	2fkz_A:0.0089410000):0.0375874000	1jgc_A:0.0832550000):0.1258700000):0.1510500000	1nfv_A:0.1999930000):0.0642223000):0.0440626000	(((1qgh_A:0.2060470000	2ux1_A:0.1947730000):0.1168210000	2fjc_A:0.1844640000):0.0900902000	(1otk_A:0.6868320000	((((((1oqu_A:0.1244090000	1uzr_A:0.0102960000):0.0334180000	1r2f_A:0.0355800000):0.2991020000	1mxr_A:0.3073540000):0.1196410000	((1jk0_A:0.2339700000	(2uw2_A:0.0410120000	1w68_A:0.0520090000):0.0899109000):0.2296460000	((((2inc_B:0.2446710000	1mty_B:0.8210090000):0.1207900000	2inp_C:0.4994580000):0.1583080000	1mty_D:0.8445710000):0.0816694000	3dhg_A:0.4932740000):0.3321080000):0.1070640000):0.1133940000	3ee4_A:0.4312630000):0.2081940000	(((2uw1_A:0.0000010000	2uw1_B:0.0000010000):0.0750508000	1afr_A:0.1091370000):0.4217190000	1za0_A:0.6025530000):0.1138160000):0.1899870000):0.2873320000):0.0000023495):0.0311541000	1ji4_A:0.1828360000):0.0815474000):0.0116085000);
(1ji5_A:0.1305280000	1jig_A:0.0641950000	(1n1q_A:0.0694590000	(((((2chp_A:0.0350900000	2vzb_A:0.3549200000):0.0880348000	(((2fzf_A:0.7502640000	(((((1bcf_A:0.0000010000	3e1q_A:0.0000010000):0.0166333000	2fkz_A:0.0404560000):0.0258504000	1jgc_A:0.0729250000):0.0812499000	((((((((1lb3_A:0.0376630000	2za7_A:0.0361950000):0.0951022000	1bg7_A:0.0383510000):0.0383932000	1r03_A:0.0048470000):0.1319890000	3e6s_A:0.1372170000):0.0786984000	1krq_A:0.1017280000):0.0399573000	(2jd7_A:0.0603070000	1vlg_A:0.1970120000):0.0320132000):0.0000021400	(1z6o_A:0.3698920000	1z6o_M:0.3148960000):0.1680270000):0.0714497000	1eum_A:0.0494840000):0.1018890000):0.0146439000	(1lko_A:0.4752950000	(1yuz_A:0.6542810000	3qhb_A:0.2742620000):0.0579608000):0.1741910000):0.0686817000):0.0724161000	(1otk_A:0.4363710000	(((((((1oqu_A:0.0569850000	1r2f_A:0.0453660000):0.0229052000	1uzr_A:0.0035060000):0.3060320000	1mxr_A:0.3640490000):0.0621830000	3ee4_A:0.3608850000):0.1459270000	(1jk0_A:0.2375010000	(2uw2_A:0.0338480000	1w68_A:0.0476550000):0.0568023000):0.1906420000):0.0796995000	(2inc_B:0.3187130000	((2inp_C:0.5935140000	1mty_B:0.8428400000):0.0000025251	(1mty_D:0.4775480000	3dhg_A:0.5228950000):0.1314750000):0.0807658000):0.2221760000):0.1819870000	(((2uw1_A:0.0000010000	2uw1_B:0.0000010000):0.1511450000	1afr_A:0.0515450000):0.3913440000	1za0_A:0.4272670000):0.1594840000):0.0811958000):0.4870150000):0.0244780000	1nfv_A:0.1831690000):0.0778608000):0.0417400000	(((1dps_A:0.0000010000	1jts_A:0.0000010000):0.1497310000	1o9r_A:0.1513270000):0.1145790000	(1tjo_A:0.0000010000	1tk6_A:0.0000010000):0.2267670000):0.0750865000):0.0144650000	(1qgh_A:0.1208620000	2ux1_A:0.1614930000):0.1014810000):0.0178457000	(1ji4_A:0.1092180000	(2fjc_A:0.0961330000	1uvh_A:0.3919000000):0.0734801000):0.0396116000):0.0401236000):0.0211886000);
(1ji5_A:0.0984130000	1jig_A:0.0645910000	(1n1q_A:0.0945160000	((((2chp_A:0.1032480000	2vzb_A:0.3099630000):0.1532160000	(1ji4_A:0.1397630000	(2fjc_A:0.1468500000	1uvh_A:0.5157180000):0.0000028958):0.0712036000):0.0386488000	(((((2fzf_A:0.4683470000	1yuz_A:0.6462310000):0.1182430000	(1lko_A:0.4458950000	3qhb_A:0.4641870000):0.1365700000):0.1189180000	((((1bcf_A:0.0000010000	3e1q_A:0.0000010000):0.0374364000	2fkz_A:0.0000020000):0.0737069000	1jgc_A:0.0611250000):0.0764985000	(((((1lb3_A:0.0345300000	2za7_A:0.0489150000):0.0970414000	1bg7_A:0.0703020000):0.0408596000	1r03_A:0.0155160000):0.0893481000	3e6s_A:0.1942630000):0.0736551000	(((1z6o_A:0.3436920000	1z6o_M:0.2541600000):0.0957284000	(2jd7_A:0.0568370000	1vlg_A:0.2114560000):0.0042550500):0.0350579000	(1eum_A:0.0657010000	1krq_A:0.1571960000):0.0646613000):0.0781675000):0.1049800000):0.0568080000):0.0625183000	(1otk_A:0.3814070000	(((((((1oqu_A:0.1416380000	1r2f_A:0.0386960000):0.0362926000	1uzr_A:0.0000030000):0.3836320000	3ee4_A:0.5496020000):0.0946725000	1mxr_A:0.3395780000):0.0782015000	(1jk0_A:0.2043260000	(2uw2_A:0.0685230000	1w68_A:0.0473140000):0.0863622000):0.4018330000):0.1967040000	(((2inc_B:0.4142110000	2inp_C:0.4407720000):0.0655050000	1mty_B:0.6903600000):0.1062310000	(1mty_D:0.3308340000	3dhg_A:0.5734870000):0.2525460000):0.2821990000):0.0886979000	(((2uw1_A:0.0000010000	2uw1_B:0.0000010000):0.0876539000	1afr_A:0.1200440000):0.4109150000	1za0_A:0.4470140000):0.2767980000):0.0839048000):0.3632130000):0.0266654000	1nfv_A:0.2225390000):0.1998950000):0.0190488000	((1qgh_A:0.2150030000	2ux1_A:0.1902900000):0.1347000000	(((1dps_A:0.0000010000	1jts_A:0.0000010000):0.1536700000	1o9r_A:0.1750000000):0.1433700000	(1tjo_A:0.0000010000	1tk6_A:0.0000010000):0.2857580000):0.0968235000):0.0157991000):0.0908330000):0.0057638900);
(1ji5_A:0.0451340000	1jig_A:0.0288180000	(1n1q_A:0.0715960000	((2chp_A:0.0714320000	(1ji4_A:0.0856890000	(2fjc_A:0.0408940000	1uvh_A:0.4004450000):0.0645816000):0.0647976000):0.0198524000	(((1qgh_A:0.1513450000	2ux1_A:0.0940000000):0.2038300000	(((1dps_A:0.0000010000	1jts_A:0.0000010000):0.1752350000	1o9r_A:0.1348560000):0.0843276000	(1tjo_A:0.0000010000	1tk6_A:0.0000010000):0.2200650000):0.1136620000):0.0008658140	(((2fzf_A:0.4764110000	(1lko_A:0.2522080000	(1yuz_A:0.5688090000	3qhb_A:0.4893040000):0.0765885000):0.1913230000):0.1254570000	(((((1bcf_A:0.0000010000	3e1q_A:0.0000010000):0.0529158000	2fkz_A:0.0000020000):0.0211693000	1jgc_A:0.0648560000):0.1221510000	(((1lb3_A:0.0072990000	(2za7_A:0.0368430000	(1bg7_A:0.0291190000	1r03_A:0.0624910000):0.0645711000):0.0101349000):0.0923362000	(1z6o_A:0.2690680000	1z6o_M:0.2344800000):0.0917881000):0.1129280000	((1eum_A:0.0364660000	(1krq_A:0.0769330000	3e6s_A:0.1892250000):0.0623259000):0.0201373000	(2jd7_A:0.0695770000	1vlg_A:0.1856730000):0.0250283000):0.0448866000):0.1263410000):0.0727221000	1nfv_A:0.1181430000):0.0103051000):0.2562050000	(2vzb_A:0.2291970000	(1otk_A:0.7112780000	(((((((1oqu_A:0.0526700000	1r2f_A:0.0337070000):0.0468886000	1uzr_A:0.0000030000):0.3755340000	1mxr_A:0.2971620000):0.1581010000	(1jk0_A:0.1397360000	(2uw2_A:0.0357030000	1w68_A:0.0275190000):0.0733211000):0.1726150000):0.0933316000	((2inc_B:0.2630980000	1mty_B:0.9148770000):0.0873933000	((2inp_C:0.6559260000	1mty_D:0.4208620000):0.2048400000	3dhg_A:0.6859840000):0.0862423000):0.3504560000):0.0963208000	3ee4_A:0.5247390000):0.2103800000	(((2uw1_A:0.0000010000	2uw1_B:0.0000010000):0.0696707000	1afr_A:0.0956540000):0.3364820000	1za0_A:0.6426820000):0.1635410000):0.0359311000):0.4650520000):0.0697888000):0.0000020326):0.0282427000):0.0344132000):0.0200267000);
(1ji5_A:0.0944950000	1jig_A:0.0419390000	(1n1q_A:0.1304470000	((((2chp_A:0.0594790000	2vzb_A:0.3678450000):0.1194870000	((((1dps_A:0.0000010000	1jts_A:0.0000010000):0.2313200000	1o9r_A:0.1245690000):0.1689280000	1uvh_A:0.4226200000):0.0925701000	(1tjo_A:0.0000010000	1tk6_A:0.0000010000):0.3186430000):0.0560175000):0.0174251000	((1ji4_A:0.1659100000	2fjc_A:0.1295030000):0.0194950000	(((2fzf_A:0.6701100000	((1lko_A:0.2652980000	3qhb_A:0.5093920000):0.1686890000	1yuz_A:0.4511330000):0.1393550000):0.1387270000	(((((1bcf_A:0.0000010000	3e1q_A:0.0000010000):0.0668312000	2fkz_A:0.0248700000):0.0125970000	((((1lb3_A:0.0287440000	2za7_A:0.0179970000):0.0460636000	(1bg7_A:0.0254280000	(1r03_A:0.0000030000	3e6s_A:0.2793620000):0.0840656000):0.0888187000):0.1049080000	(1z6o_A:0.3702350000	1z6o_M:0.2212230000):0.0727999000):0.1090720000	((1eum_A:0.0596040000	1krq_A:0.0925530000):0.0549049000	(2jd7_A:0.0724140000	1vlg_A:0.1134300000):0.0300487000):0.0342156000):0.2055050000):0.0573224000	1jgc_A:0.1104960000):0.1058570000	1nfv_A:0.2179660000):0.0251622000):0.0748032000	((1otk_A:0.4209670000	(((2uw1_A:0.0000010000	2uw1_B:0.0000010000):0.1248130000	1afr_A:0.0664850000):0.4037890000	1za0_A:0.4573370000):0.1606980000):0.0547309000	((((((1oqu_A:0.0715210000	1r2f_A:0.0127840000):0.0330070000	1uzr_A:0.0115280000):0.3382400000	1mxr_A:0.3147500000):0.0602617000	(1jk0_A:0.1249700000	(2uw2_A:0.0595840000	1w68_A:0.0630650000):0.0884541000):0.3240450000):0.1115630000	(((2inc_B:0.2591930000	1mty_B:0.9125360000):0.1992330000	2inp_C:0.5086730000):0.2789710000	(1mty_D:0.5954810000	3dhg_A:0.6038670000):0.0820968000):0.1821830000):0.0260426000	3ee4_A:0.5275180000):0.1790860000):0.3483730000):0.1753250000):0.0000024486):0.0394769000	(1qgh_A:0.3109140000	2ux1_A:0.1239580000):0.0918220000):0.0608657000):0.0185022000);
(1ji5_A:0.0744120000	1jig_A:0.0390160000	((1n1q_A:0.1575830000	((1qgh_A:0.1505150000	2ux1_A:0.1362980000):0.2002670000	(1ji4_A:0.1738310000	2fjc_A:0.0722610000):0.0837100000):0.0366183000):0.0514099000	(((2chp_A:0.0210920000	2vzb_A:0.3313210000):0.0442466000	((((((2fzf_A:0.4480330000	1yuz_A:0.6184380000):0.1986360000	1lko_A:0.3548010000):0.1138060000	3qhb_A:0.4666630000):0.0912847000	((((1bcf_A:0.0000010000	3e1q_A:0.0000010000):0.0475663000	2fkz_A:0.0000020000):0.0292088000	1jgc_A:0.0711930000):0.0852135000	((((1lb3_A:0.0503780000	2za7_A:0.0471490000):0.0423287000	(1bg7_A:0.0291930000	(1r03_A:0.0081770000	3e6s_A:0.2772490000):0.0549550000):0.0371097000):0.0652454000	(1z6o_A:0.4301050000	1z6o_M:0.2245180000):0.0815212000):0.0975955000	((1eum_A:0.0693260000	1krq_A:0.1207110000):0.0384707000	(2jd7_A:0.0225970000	1vlg_A:0.1875250000):0.0558079000):0.0338072000):0.0885344000):0.0779331000):0.0820194000	1nfv_A:0.1940740000):0.0934317000	(1otk_A:0.5381090000	(((((((1oqu_A:0.0747860000	1r2f_A:0.0448740000):0.0382334000	1uzr_A:0.0000020000):0.4450880000	3ee4_A:0.5048020000):0.1217550000	((1jk0_A:0.3311070000	1w68_A:0.0072030000):0.0253027000	2uw2_A:0.0101930000):0.3948690000):0.0835795000	1mxr_A:0.4196490000):0.0884744000	(((2inc_B:0.3640640000	1mty_B:0.7542660000):0.1528390000	2inp_C:0.5643790000):0.1131840000	(1mty_D:0.5715720000	3dhg_A:0.5495760000):0.1282400000):0.3154690000):0.1281530000	(((2uw1_A:0.0000010000	2uw1_B:0.0000010000):0.1105880000	1afr_A:0.0449710000):0.7203330000	1za0_A:0.5183780000):0.1280170000):0.1427870000):0.3588060000):0.0629354000):0.0000027584	((((1dps_A:0.0000010000	1jts_A:0.0000010000):0.1400990000	1o9r_A:0.0960000000):0.0439014000	1uvh_A:0.2910470000):0.0417377000	(1tjo_A:0.0000010000	1tk6_A:0.0000010000):0.2944520000):0.1289280000):0.0401396000):0.0221287000);
(1ji5_A:0.0178660000	(1jig_A:0.0239080000	((1n1q_A:0.0790250000	(1qgh_A:0.1080860000	2ux1_A:0.1592120000):0.1604760000):0.0791212000	(((2chp_A:0.1134890000	((1ji4_A:0.1714100000	2fjc_A:0.0564420000):0.0212834000	1uvh_A:0.3444540000):0.0718437000):0.0080667700	((((((2fzf_A:0.6642400000	1yuz_A:0.6163820000):0.1018790000	1lko_A:0.1983030000):0.0583224000	3qhb_A:0.5404710000):0.2363280000	((((1bcf_A:0.0000010000	3e1q_A:0.0000010000):0.0422306000	2fkz_A:0.0061640000):0.0026299400	1jgc_A:0.0922770000):0.1400600000	((((((((1lb3_A:0.0151280000	2za7_A:0.0700420000):0.0689839000	1r03_A:0.0080930000):0.0302261000	1bg7_A:0.0235490000):0.1670850000	3e6s_A:0.1918900000):0.0923247000	1krq_A:0.0762680000):0.0378614000	(2jd7_A:0.0545000000	1vlg_A:0.1475730000):0.0462853000):0.0435838000	(1z6o_A:0.2757980000	1z6o_M:0.2546310000):0.2287300000):0.0422693000	1eum_A:0.0096850000):0.0410160000):0.0659571000):0.0745944000	1nfv_A:0.2013520000):0.0623349000	(1otk_A:0.3329010000	(((((((1oqu_A:0.0451560000	1r2f_A:0.0464880000):0.0462680000	1uzr_A:0.0009990000):0.2449730000	3ee4_A:0.4390810000):0.1671780000	1mxr_A:0.3061240000):0.1985050000	(1jk0_A:0.2676440000	(2uw2_A:0.0340080000	1w68_A:0.0356560000):0.0214363000):0.2029590000):0.0561447000	(((2inc_B:0.3210030000	2inp_C:0.5655620000):0.1611350000	1mty_B:0.5359760000):0.1324710000	(1mty_D:0.5566230000	3dhg_A:0.3193400000):0.1747410000):0.3006230000):0.1317790000	(((2uw1_A:0.0000010000	2uw1_B:0.0000010000):0.0713246000	1afr_A:0.1407300000):0.4838330000	1za0_A:0.6565410000):0.1056280000):0.3301670000):0.4753340000):0.1213310000):0.0072919600	(((1dps_A:0.0000010000	1jts_A:0.0000010000):0.1007770000	1o9r_A:0.0568740000):0.1006670000	(1tjo_A:0.0000010000	1tk6_A:0.0000010000):0.2742790000):0.2135160000):0.0543484000):0.0118800000):0.0362760000	2vzb_A:0.4018410000);
(1ji5_A:0.0498060000	1jig_A:0.0672540000	(1n1q_A:0.0828180000	(((((2chp_A:0.0173090000	2vzb_A:0.4846980000):0.1349990000	((((1dps_A:0.0000010000	1jts_A:0.0000010000):0.2081210000	1o9r_A:0.2139110000):0.1649080000	1uvh_A:0.3926270000):0.0786264000	(1tjo_A:0.0000010000	1tk6_A:0.0000010000):0.3094700000):0.0709216000):0.0320300000	((((((2fzf_A:0.4316370000	1yuz_A:0.6584860000):0.0887478000	(1lko_A:0.4422380000	3qhb_A:0.4816220000):0.1818630000):0.1410300000	(((1lb3_A:0.0119210000	(2za7_A:0.0712680000	(1bg7_A:0.0379120000	(1r03_A:0.0000020000	3e6s_A:0.2996620000):0.0747919000):0.0740122000):0.0162064000):0.0933437000	(1z6o_A:0.3369120000	1z6o_M:0.2130970000):0.1276780000):0.0886210000	((1eum_A:0.0349620000	1krq_A:0.1334410000):0.0415963000	(2jd7_A:0.0940380000	1vlg_A:0.1832730000):0.0633076000):0.0914095000):0.0610464000):0.0289455000	(((1bcf_A:0.0000010000	3e1q_A:0.0000010000):0.0400544000	2fkz_A:0.0513100000):0.0400289000	1jgc_A:0.1029090000):0.0897435000):0.0628056000	1nfv_A:0.1625910000):0.0760005000	(1otk_A:0.5024730000	(((((((1oqu_A:0.0812530000	1r2f_A:0.0297810000):0.0231887000	1uzr_A:0.0103810000):0.3957230000	1mxr_A:0.2754120000):0.0582712000	(1jk0_A:0.1781300000	(2uw2_A:0.0346570000	1w68_A:0.0490550000):0.0777790000):0.3006040000):0.1380970000	3ee4_A:0.4514610000):0.0934729000	(((2uw1_A:0.0000010000	2uw1_B:0.0000010000):0.0507330000	1afr_A:0.1366830000):0.3917100000	1za0_A:0.4960820000):0.2055540000):0.0497242000	((((2inc_B:0.3703020000	1mty_B:0.7461070000):0.1449410000	2inp_C:0.3772960000):0.1460240000	1mty_D:0.6118130000):0.1342730000	3dhg_A:0.4928620000):0.1722640000):0.1045880000):0.3113600000):0.1351500000):0.0282863000	(1ji4_A:0.1831670000	2fjc_A:0.1646520000):0.0388658000):0.0630514000	(1qgh_A:0.1426070000	2ux1_A:0.1265810000):0.1017550000):0.0624256000):0.0220873000);
(1ji5_A:0.1178730000	1jig_A:0.0712660000	(1n1q_A:0.1214520000	(((((2chp_A:0.1461910000	2vzb_A:0.3732540000):0.0621820000	((((1dps_A:0.0000010000	1jts_A:0.0000010000):0.1560260000	1o9r_A:0.1388460000):0.1061020000	1uvh_A:0.3466830000):0.0549139000	(1tjo_A:0.0000010000	1tk6_A:0.0000010000):0.3457920000):0.1097800000):0.0206154000	(1qgh_A:0.1655980000	2ux1_A:0.1383190000):0.1979580000):0.0000022417	((((2fzf_A:0.6586630000	1yuz_A:0.5367730000):0.0660885000	(1lko_A:0.5270490000	3qhb_A:0.3239710000):0.2016700000):0.0932490000	(((((1bcf_A:0.0000010000	3e1q_A:0.0000010000):0.0457221000	2fkz_A:0.0317570000):0.0223138000	1jgc_A:0.1156960000):0.0622103000	((((1lb3_A:0.0198900000	2za7_A:0.0748450000):0.0403210000	(1bg7_A:0.0549090000	(1r03_A:0.0096540000	3e6s_A:0.2658370000):0.0506745000):0.0370083000):0.1474980000	(1z6o_A:0.3673140000	1z6o_M:0.2772090000):0.0910504000):0.0946633000	((1eum_A:0.0641160000	1krq_A:0.1204380000):0.0581155000	(2jd7_A:0.0572530000	1vlg_A:0.1411180000):0.0346309000):0.0365630000):0.1234390000):0.0373589000	1nfv_A:0.2002890000):0.0709059000):0.1267150000	((1otk_A:0.4010720000	(((2uw1_A:0.0000010000	2uw1_B:0.0000010000):0.0758315000	1afr_A:0.0956880000):0.4770980000	1za0_A:0.4085840000):0.1323480000):0.0787010000	(((((1oqu_A:0.0782040000	1r2f_A:0.0445740000):0.0485233000	1uzr_A:0.0011420000):0.2442130000	(1mxr_A:0.3359570000	(1jk0_A:0.1909820000	(2uw2_A:0.0515030000	1w68_A:0.0672800000):0.1117810000):0.3337540000):0.0478032000):0.1533760000	3ee4_A:0.3114960000):0.1061410000	((((2inc_B:0.3352240000	1mty_B:0.7342230000):0.0962773000	2inp_C:0.3463040000):0.2329710000	3dhg_A:0.5251950000):0.1146430000	1mty_D:0.4728750000):0.3388190000):0.1160860000):0.2865800000):0.1034170000):0.0481263000	(1ji4_A:0.1108100000	2fjc_A:0.0929680000):0.0708448000):0.0848987000):0.0080437800);
(1ji5_A:0.1038100000	1jig_A:0.0634240000	(1n1q_A:0.0913160000	(((2chp_A:0.0780450000	2vzb_A:0.2703850000):0.0455513000	((2ux1_A:0.2804470000	((((1dps_A:0.0000010000	1jts_A:0.0000010000):0.1504600000	1o9r_A:0.1282360000):0.1229180000	(1tjo_A:0.0000010000	1tk6_A:0.0000010000):0.2330910000):0.0396106000	1uvh_A:0.3293030000):0.0399722000):0.0382136000	((((((2fzf_A:0.6798170000	1yuz_A:0.4280060000):0.0734015000	(1lko_A:0.3365880000	3qhb_A:0.4761370000):0.1309880000):0.0605832000	((((1lb3_A:0.0303670000	2za7_A:0.0585310000):0.0164636000	(1bg7_A:0.0166530000	(1r03_A:0.0014910000	3e6s_A:0.2538170000):0.0672723000):0.0410519000):0.1339150000	(1z6o_A:0.3225610000	1z6o_M:0.1645050000):0.1000340000):0.1085930000	((1eum_A:0.0390350000	1krq_A:0.1610150000):0.0247884000	(2jd7_A:0.0171060000	1vlg_A:0.1339030000):0.0603305000):0.0327484000):0.0975564000):0.0607195000	(((1bcf_A:0.0000010000	3e1q_A:0.0000010000):0.0832141000	2fkz_A:0.0213810000):0.0020337400	1jgc_A:0.0968420000):0.0928605000):0.1156610000	1nfv_A:0.1868080000):0.0620898000	(1otk_A:0.5578590000	(((((((1oqu_A:0.0912160000	1r2f_A:0.0273110000):0.0321717000	1uzr_A:0.0023700000):0.2480170000	3ee4_A:0.5392950000):0.0894323000	1mxr_A:0.3182070000):0.0918677000	(1jk0_A:0.2209470000	(2uw2_A:0.0442940000	1w68_A:0.0499140000):0.0778582000):0.2482310000):0.2364800000	(((2inc_B:0.3624950000	2inp_C:0.3961760000):0.1213830000	1mty_B:0.6940580000):0.1258520000	(1mty_D:0.4890560000	3dhg_A:0.5712820000):0.1118180000):0.2714600000):0.1192850000	(((2uw1_A:0.0000010000	2uw1_B:0.0000010000):0.0752663000	1afr_A:0.0781760000):0.3803580000	1za0_A:0.4573150000):0.2162820000):0.0901663000):0.2611960000):0.1879370000):0.0207609000):0.0351069000	((1qgh_A:0.1658420000	1ji4_A:0.1054570000):0.1369620000	2fjc_A:0.1587330000):0.0542857000):0.0729817000):0.0070729900);
(1ji5_A:0.1090820000	(1jig_A:0.0244090000	(((((2chp_A:0.0812180000	2vzb_A:0.3143050000):0.0732513000	((((1dps_A:0.0000010000	1jts_A:0.0000010000):0.1701270000	1o9r_A:0.0672970000):0.1439290000	(1tjo_A:0.0000010000	1tk6_A:0.0000010000):0.2194310000):0.0940267000	1uvh_A:0.3018110000):0.0298410000):0.0201608000	(((((2fzf_A:0.5343780000	((1lko_A:0.3752680000	3qhb_A:0.2765770000):0.1068630000	1yuz_A:0.6283330000):0.1715520000):0.2095600000	(((((1lb3_A:0.0281450000	2za7_A:0.0472410000):0.0682429000	(1bg7_A:0.0555450000	(1r03_A:0.0102640000	3e6s_A:0.2741450000):0.0399048000):0.0333395000):0.0908538000	1z6o_M:0.2681900000):0.0747912000	1z6o_A:0.3255080000):0.0522072000	((1eum_A:0.0381750000	1krq_A:0.1439260000):0.0375001000	(2jd7_A:0.0739540000	1vlg_A:0.0819770000):0.0575726000):0.1184430000):0.0479116000):0.0739488000	(((1bcf_A:0.0000010000	3e1q_A:0.0000010000):0.0208375000	2fkz_A:0.0187240000):0.0340301000	1jgc_A:0.0775620000):0.1421650000):0.0495681000	1nfv_A:0.1867000000):0.1111950000	(1otk_A:0.6659320000	(((((((1oqu_A:0.0835360000	1r2f_A:0.0440880000):0.0125527000	1uzr_A:0.0064020000):0.3701110000	1mxr_A:0.4285700000):0.0535171000	(3ee4_A:0.4988480000	(1jk0_A:0.2316680000	(2uw2_A:0.0378330000	1w68_A:0.0670500000):0.0931531000):0.1954450000):0.0831943000):0.0957200000	(((2inc_B:0.2842140000	1mty_B:0.8832900000):0.1415270000	(2inp_C:0.4231050000	1mty_D:0.7681940000):0.1227170000):0.2489800000	3dhg_A:0.3804170000):0.3037870000):0.1715610000	((2uw1_A:0.0000010000	2uw1_B:0.0000010000):0.1044220000	1afr_A:0.0280560000):0.5560850000):0.0987134000	1za0_A:0.4995820000):0.0784631000):0.3112710000):0.1322160000):0.0195770000	((1qgh_A:0.1935580000	2ux1_A:0.1073780000):0.1090140000	2fjc_A:0.0670960000):0.0653288000):0.0099745800	1ji4_A:0.1661030000):0.0325449000):0.0051877700	1n1q_A:0.0991160000);
(1ji5_A:0.1085200000	(1jig_A:0.0187600000	((((1n1q_A:0.0821350000	1ji4_A:0.1415830000):0.0277409000	2chp_A:0.0701670000):0.0483612000	((((1qgh_A:0.1753140000	2ux1_A:0.1511290000):0.1293380000	2fjc_A:0.0524220000):0.0646007000	(((1dps_A:0.0000010000	1jts_A:0.0000010000):0.1571930000	1o9r_A:0.0845970000):0.1157440000	(1tjo_A:0.0000010000	1tk6_A:0.0000010000):0.1552250000):0.1272590000):0.0151030000	1uvh_A:0.3611620000):0.0122446000):0.0087271300	(((((((2fzf_A:0.6209160000	(((1lb3_A:0.0801090000	2za7_A:0.0745460000):0.0588279000	(1bg7_A:0.0674860000	(1r03_A:0.0251580000	3e6s_A:0.2749980000):0.0471203000):0.0761861000):0.0713832000	(1z6o_A:0.3418560000	1z6o_M:0.2215310000):0.1072600000):0.0000024828):0.0971818000	((1eum_A:0.0231580000	1krq_A:0.1793680000):0.0680894000	(2jd7_A:0.1021570000	1vlg_A:0.1298150000):0.0188276000):0.0388590000):0.0911872000	((1bcf_A:0.0000010000	3e1q_A:0.0000010000):0.0566676000	2fkz_A:0.0083600000):0.0078336100):0.0228443000	1jgc_A:0.0763350000):0.0621564000	(1lko_A:0.2358980000	(1yuz_A:0.5753740000	3qhb_A:0.5096730000):0.0906206000):0.1312330000):0.0372060000	1nfv_A:0.2283410000):0.0937665000	(1otk_A:0.5476060000	(((((((1oqu_A:0.0935140000	1uzr_A:0.0057950000):0.0211520000	1r2f_A:0.0276060000):0.2851480000	1mxr_A:0.5296370000):0.0415568000	(1jk0_A:0.1395620000	(2uw2_A:0.0411080000	1w68_A:0.0572690000):0.1195790000):0.4512400000):0.1988840000	3ee4_A:0.3840770000):0.2083750000	(((2inc_B:0.5369230000	2inp_C:0.3482790000):0.0825613000	1mty_B:0.7575370000):0.1135170000	(1mty_D:0.5997890000	3dhg_A:0.4810010000):0.0679115000):0.3695330000):0.1349400000	(((2uw1_A:0.0000010000	2uw1_B:0.0000010000):0.1117480000	1afr_A:0.0279180000):0.3685110000	1za0_A:0.4870320000):0.1705860000):0.1577830000):0.2830590000):0.1028590000):0.0085944100):0.0320234000	2vzb_A:0.2824200000);
(1ji5_A:0.0782460000	((1jig_A:0.0230420000	(((((2chp_A:0.0000020000	2vzb_A:0.3864290000):0.1249160000	(((((1bcf_A:0.0000010000	3e1q_A:0.0000010000):0.0164466000	(2fkz_A:0.0285440000	1jgc_A:0.0925010000):0.0000021273):0.1141190000	((((1lb3_A:0.0027310000	2za7_A:0.0616510000):0.0673431000	(1bg7_A:0.0389270000	(1r03_A:0.0140670000	3e6s_A:0.2417120000):0.0487887000):0.0288195000):0.0719869000	(1z6o_A:0.2787140000	1z6o_M:0.2253180000):0.1208550000):0.1342470000	((1eum_A:0.0321410000	1krq_A:0.1666510000):0.0400688000	(2jd7_A:0.0616250000	1vlg_A:0.1286710000):0.0573402000):0.0463889000):0.0418748000):0.0476896000	1nfv_A:0.1970750000):0.0764611000	(1lko_A:0.3340930000	(1yuz_A:0.5626440000	3qhb_A:0.2618000000):0.0608159000):0.2110050000):0.1361410000):0.0084529300	((((1dps_A:0.0000010000	1jts_A:0.0000010000):0.1144400000	1o9r_A:0.1352400000):0.0874421000	1uvh_A:0.3674600000):0.1175050000	(1tjo_A:0.0000010000	1tk6_A:0.0000010000):0.2719730000):0.0692857000):0.0785115000	(1ji4_A:0.1081840000	2fjc_A:0.1661440000):0.0674857000):0.0099595500	(2fzf_A:0.4783360000	(1otk_A:0.5351330000	((((((1oqu_A:0.0858930000	1r2f_A:0.0393880000):0.0220932000	1uzr_A:0.0127490000):0.3760180000	3ee4_A:0.4760300000):0.1785160000	(1mxr_A:0.3329800000	((1jk0_A:0.2912320000	2uw2_A:0.0165410000):0.0391908000	1w68_A:0.0306900000):0.2135060000):0.0876804000):0.1547180000	((((2inc_B:0.3277860000	1mty_B:0.6330390000):0.0763465000	2inp_C:0.3738650000):0.1542760000	1mty_D:0.5340600000):0.1520200000	3dhg_A:0.4966560000):0.2687010000):0.1714250000	(((2uw1_A:0.0000010000	2uw1_B:0.0000010000):0.0893435000	1afr_A:0.0672850000):0.3685380000	1za0_A:0.5639090000):0.1222510000):0.1221260000):0.4517290000):0.0921646000):0.0178808000):0.0216526000	1n1q_A:0.0884420000):0.0521397000	(1qgh_A:0.1450770000	2ux1_A:0.1333880000):0.1565220000);
(1ji5_A:0.0089930000	((1jig_A:0.0000020000	(((2chp_A:0.1516610000	((2fjc_A:0.1376900000	(((1dps_A:0.0000010000	1jts_A:0.0000010000):0.1097100000	1o9r_A:0.1900180000):0.1987640000	1uvh_A:0.2626870000):0.0619227000):0.0473624000	((1tjo_A:0.0000020000	1tk6_A:0.0000010000):0.3197270000	(((((2fzf_A:0.7072500000	1yuz_A:0.5091110000):0.1084060000	(1lko_A:0.4772020000	3qhb_A:0.5847570000):0.0525536000):0.1341920000	((((1bcf_A:0.0000010000	3e1q_A:0.0000010000):0.0873304000	2fkz_A:0.0338260000):0.0287652000	1jgc_A:0.0623810000):0.0304676000	((((((((1lb3_A:0.0516140000	2za7_A:0.0712970000):0.0741314000	1bg7_A:0.0456320000):0.0471967000	1r03_A:0.0008080000):0.1610710000	3e6s_A:0.1656910000):0.1225680000	1krq_A:0.0853910000):0.0592355000	(2jd7_A:0.0474830000	1vlg_A:0.1273100000):0.0218372000):0.0365340000	(1z6o_A:0.3417330000	1z6o_M:0.1610720000):0.1612610000):0.0427575000	1eum_A:0.0393590000):0.1336680000):0.0853620000):0.0182747000	(1otk_A:0.4419310000	(((((((1oqu_A:0.0470050000	1r2f_A:0.0396320000):0.0190417000	1uzr_A:0.0000020000):0.2020990000	1mxr_A:0.3829480000):0.1207080000	3ee4_A:0.3931700000):0.1087170000	(1jk0_A:0.2230350000	(2uw2_A:0.0327980000	1w68_A:0.0264650000):0.0807258000):0.2502460000):0.1229980000	(((2inc_B:0.3327550000	1mty_B:0.7957760000):0.0746346000	2inp_C:0.6072140000):0.1689930000	(1mty_D:0.7317510000	3dhg_A:0.4098500000):0.1218330000):0.1844290000):0.1709040000	(((2uw1_A:0.0000010000	2uw1_B:0.0000010000):0.1306960000	1afr_A:0.0445210000):0.2717830000	1za0_A:0.5283290000):0.1438750000):0.1490660000):0.4143800000):0.0234127000	1nfv_A:0.2584850000):0.1946240000):0.0383432000):0.0064255100):0.0593232000	1ji4_A:0.2338850000):0.0673785000	2vzb_A:0.3764850000):0.0587971000):0.0203361000	1n1q_A:0.0898810000):0.1587520000	(1qgh_A:0.1407300000	2ux1_A:0.1772680000):0.2401130000);
(1ji5_A:0.1548310000	1jig_A:0.0561710000	(1n1q_A:0.0721720000	(((((((2chp_A:0.1563380000	2vzb_A:0.3705740000):0.0876967000	(((1dps_A:0.0000010000	1jts_A:0.0000010000):0.0985785000	1o9r_A:0.2449620000):0.0894604000	1uvh_A:0.2607610000):0.0497688000):0.0422719000	(1tjo_A:0.0000010000	1tk6_A:0.0000010000):0.2885810000):0.0595751000	(((((((2fzf_A:0.5808030000	1yuz_A:0.5498030000):0.1135970000	1lko_A:0.1560020000):0.1248190000	3qhb_A:0.5120270000):0.1670870000	((((((1lb3_A:0.0753390000	2za7_A:0.0243510000):0.0710320000	1bg7_A:0.0771500000):0.0540289000	1r03_A:0.0015830000):0.1174840000	3e6s_A:0.2429560000):0.0971509000	((1eum_A:0.0495050000	1krq_A:0.1571840000):0.0565536000	(2jd7_A:0.1072790000	1vlg_A:0.1514690000):0.0653152000):0.0558720000):0.0588365000	(1z6o_A:0.2787320000	1z6o_M:0.3593250000):0.1094290000):0.0872575000):0.0266972000	(((1bcf_A:0.0000010000	3e1q_A:0.0000010000):0.0462496000	2fkz_A:0.0246370000):0.0193839000	1jgc_A:0.1150330000):0.1267250000):0.1219530000	(1otk_A:0.5492760000	((((((1oqu_A:0.1006980000	1r2f_A:0.0541990000):0.0218635000	1uzr_A:0.0037690000):0.3832920000	(1mxr_A:0.4302790000	(1jk0_A:0.1995520000	(2uw2_A:0.0185160000	1w68_A:0.0741560000):0.1120120000):0.2557100000):0.0560791000):0.1583710000	((((2inc_B:0.3749770000	1mty_B:0.9045350000):0.1162890000	2inp_C:0.3505440000):0.1442730000	1mty_D:0.5858350000):0.1029150000	3dhg_A:0.5137370000):0.3424910000):0.1184590000	3ee4_A:0.4138150000):0.2144590000	(((2uw1_A:0.0000010000	2uw1_B:0.0000010000):0.0858424000	1afr_A:0.0960590000):0.5232660000	1za0_A:0.4298410000):0.1681950000):0.0659662000):0.3450140000):0.0385974000	1nfv_A:0.1969700000):0.1920330000):0.0299236000	2fjc_A:0.1530360000):0.0191678000	1ji4_A:0.1760670000):0.0147133000	(1qgh_A:0.2015160000	2ux1_A:0.0292560000):0.1521820000):0.0550513000):0.0291313000);
(1ji5_A:0.1223640000	(1jig_A:0.0362140000	(1n1q_A:0.0825760000	(((((2chp_A:0.1563260000	(((((2fzf_A:0.6087680000	1yuz_A:0.4652760000):0.0680161000	(1lko_A:0.4149240000	3qhb_A:0.3668040000):0.1465330000):0.1246280000	((((((1lb3_A:0.0315090000	2za7_A:0.0315010000):0.0863305000	(1bg7_A:0.0249270000	1r03_A:0.0801930000):0.0725421000):0.1224860000	(1z6o_A:0.4263910000	1z6o_M:0.2453720000):0.0979349000):0.0930319000	(2jd7_A:0.0680850000	1vlg_A:0.1060700000):0.0343738000):0.0584510000	(1krq_A:0.1127790000	3e6s_A:0.2765520000):0.0833486000):0.0426654000	1eum_A:0.0123840000):0.0786962000):0.0735604000	(((1bcf_A:0.0000010000	3e1q_A:0.0000010000):0.0746421000	2fkz_A:0.0796150000):0.0253073000	1jgc_A:0.1473860000):0.1018290000):0.1738700000	1nfv_A:0.1658170000):0.1711990000):0.0414035000	((((1dps_A:0.0000010000	1jts_A:0.0000010000):0.1589200000	1o9r_A:0.2096610000):0.0874382000	(1otk_A:0.5050900000	(((((((1oqu_A:0.1019300000	1uzr_A:0.0000030000):0.0434636000	1r2f_A:0.0000020000):0.3121480000	3ee4_A:0.3889930000):0.1167660000	1mxr_A:0.4665560000):0.0454551000	(1jk0_A:0.2317350000	(2uw2_A:0.0493670000	1w68_A:0.0415880000):0.1001400000):0.2507390000):0.1377890000	(((2inc_B:0.3746230000	1mty_B:0.8526040000):0.1283830000	2inp_C:0.4995540000):0.2213170000	(1mty_D:0.5387300000	3dhg_A:0.4777100000):0.1759680000):0.2166780000):0.1007810000	(((2uw1_A:0.0000010000	2uw1_B:0.0000010000):0.0615209000	1afr_A:0.0849290000):0.4252450000	1za0_A:0.5129760000):0.0941468000):0.1162630000):0.3651130000):0.0997972000	(1tjo_A:0.0000010000	1tk6_A:0.0000010000):0.2613370000):0.0556187000):0.0079989700	(2fjc_A:0.1396020000	1uvh_A:0.4211390000):0.0711499000):0.0631037000	(1qgh_A:0.2562420000	2ux1_A:0.1341430000):0.1315670000):0.0000022385	1ji4_A:0.1426610000):0.0716658000):0.0969924000):0.0976341000	2vzb_A:0.3450870000);
(1ji5_A:0.0560250000	((1jig_A:0.0365680000	(((2chp_A:0.1262600000	2vzb_A:0.2938350000):0.0946552000	(((((1dps_A:0.0000010000	1jts_A:0.0000010000):0.1112980000	1o9r_A:0.1381820000):0.1106480000	1uvh_A:0.2982430000):0.1103280000	(1tjo_A:0.0000020000	1tk6_A:0.0000010000):0.2325250000):0.0738642000	(((((2fzf_A:0.5957730000	1yuz_A:0.2903060000):0.2179260000	(1lko_A:0.3061920000	3qhb_A:0.3085810000):0.1117940000):0.1008460000	((((1bcf_A:0.0000010000	3e1q_A:0.0000010000):0.0311452000	((((((((1lb3_A:0.0384260000	2za7_A:0.0765820000):0.1110010000	1bg7_A:0.0859890000):0.0549024000	1r03_A:0.0256010000):0.1874510000	3e6s_A:0.1087820000):0.0808985000	1krq_A:0.1204420000):0.0178311000	(2jd7_A:0.0613870000	1vlg_A:0.0890320000):0.0765388000):0.0653574000	1eum_A:0.0542700000):0.0804390000	(1z6o_A:0.4390580000	1z6o_M:0.1709360000):0.1412780000):0.1000760000):0.0044482600	2fkz_A:0.0329250000):0.0414368000	1jgc_A:0.1120630000):0.0630900000):0.0959001000	1nfv_A:0.2659740000):0.1087130000	(1otk_A:0.5155500000	((((((((1oqu_A:0.0521990000	1r2f_A:0.0540730000):0.0207175000	1uzr_A:0.0000030000):0.3015300000	3ee4_A:0.4725830000):0.0802055000	(1jk0_A:0.1557710000	(2uw2_A:0.0114710000	1w68_A:0.0479500000):0.1440210000):0.3206960000):0.0179293000	1mxr_A:0.2865390000):0.2537030000	(((2inc_B:0.4402940000	1mty_B:0.7104110000):0.1481380000	2inp_C:0.4622660000):0.1425840000	(1mty_D:0.5873770000	3dhg_A:0.6667640000):0.1838610000):0.2307180000):0.1141780000	((2uw1_A:0.0000010000	2uw1_B:0.0000010000):0.0841409000	1afr_A:0.0275990000):0.4033150000):0.1135090000	1za0_A:0.6951850000):0.1235950000):0.3877690000):0.0997284000):0.0000020429):0.0240867000	2fjc_A:0.0868500000):0.0657187000):0.0462364000	(1n1q_A:0.0830780000	1ji4_A:0.1687410000):0.0329806000):0.0490035000	(1qgh_A:0.1045820000	2ux1_A:0.1474810000):0.1622830000);
(1ji5_A:0.1065880000	(1jig_A:0.1028460000	1n1q_A:0.1488850000):0.0110712000	(((((2chp_A:0.1091220000	2vzb_A:0.3671370000):0.0463491000	((((1dps_A:0.0000010000	1jts_A:0.0000010000):0.1516550000	1o9r_A:0.1658900000):0.1049050000	(1tjo_A:0.0000010000	1tk6_A:0.0000010000):0.2874210000):0.0782437000	(1uvh_A:0.2646770000	2fzf_A:0.6209040000):0.1438700000):0.0417191000):0.0346633000	(((((((1bcf_A:0.0000010000	3e1q_A:0.0000010000):0.0950440000	2fkz_A:0.0246780000):0.0095879200	((((1lb3_A:0.0718220000	2za7_A:0.0333980000):0.0453648000	(1bg7_A:0.0330170000	1r03_A:0.1002650000):0.0859557000):0.0936776000	(1z6o_A:0.3795800000	1z6o_M:0.2811870000):0.1335110000):0.0910993000	((1eum_A:0.0311830000	(1krq_A:0.1216950000	3e6s_A:0.1800840000):0.0925342000):0.0505007000	(2jd7_A:0.0378640000	1vlg_A:0.1189400000):0.0536371000):0.0000022236):0.1911340000):0.0205715000	1jgc_A:0.0957760000):0.0689031000	((1lko_A:0.1793000000	3qhb_A:0.3718000000):0.1318270000	1yuz_A:0.5542530000):0.3495450000):0.0545647000	1nfv_A:0.2658300000):0.0767833000	(1otk_A:0.6075190000	(((((((1oqu_A:0.0674400000	1r2f_A:0.0601760000):0.0233898000	1uzr_A:0.0000020000):0.3203870000	1mxr_A:0.4302050000):0.0678877000	(1jk0_A:0.2304950000	(2uw2_A:0.0126310000	1w68_A:0.0502900000):0.0632506000):0.2317590000):0.1033160000	3ee4_A:0.5238320000):0.0636395000	(((2inc_B:0.3804030000	2inp_C:0.3755550000):0.1399720000	1mty_B:0.9190350000):0.0276239000	(1mty_D:0.5182910000	3dhg_A:0.5894440000):0.0928240000):0.2702120000):0.1077950000	(((2uw1_A:0.0000010000	2uw1_B:0.0000010000):0.0750024000	1afr_A:0.0926040000):0.3536810000	1za0_A:0.5465330000):0.2087120000):0.1869640000):0.2453160000):0.0991811000):0.0000021114	(1ji4_A:0.1380600000	2fjc_A:0.1224470000):0.0674598000):0.0740732000	(1qgh_A:0.2036850000	2ux1_A:0.1578550000):0.1395160000):0.0851891000);
(1ji5_A:0.1218020000	(1jig_A:0.0187970000	2vzb_A:0.3650870000):0.0449323000	(1n1q_A:0.1136270000	((2chp_A:0.1671850000	(1ji4_A:0.1565350000	(2fjc_A:0.1563670000	1uvh_A:0.4251870000):0.0461423000):0.0336428000):0.0498848000	(((1qgh_A:0.2038250000	2ux1_A:0.1630000000):0.1341720000	(((1dps_A:0.0000010000	1jts_A:0.0000010000):0.0861422000	1o9r_A:0.0990470000):0.1661280000	(1tjo_A:0.0000010000	1tk6_A:0.0000010000):0.2341810000):0.0765316000):0.0375769000	(((((2fzf_A:0.4114580000	((1lko_A:0.3346110000	3qhb_A:0.3462000000):0.1024030000	1yuz_A:0.4898050000):0.1022170000):0.1075120000	(((((((1lb3_A:0.0577570000	(1bg7_A:0.0564290000	1r03_A:0.0467770000):0.0695246000):0.0110115000	2za7_A:0.0585380000):0.1058520000	(1z6o_A:0.3774850000	1z6o_M:0.2363130000):0.1115050000):0.1071800000	1vlg_A:0.1156780000):0.0466000000	2jd7_A:0.0348800000):0.0500093000	(1krq_A:0.1420320000	3e6s_A:0.1762010000):0.0197227000):0.0458261000	1eum_A:0.0087830000):0.0479678000):0.0811814000	(((1bcf_A:0.0000010000	3e1q_A:0.0000010000):0.0353994000	2fkz_A:0.0230170000):0.0098766900	1jgc_A:0.0904050000):0.1112560000):0.1277200000	1nfv_A:0.1557720000):0.1649970000	(1otk_A:0.5582370000	((((((1oqu_A:0.0560100000	1uzr_A:0.0212070000):0.0204653000	1r2f_A:0.0294900000):0.3941680000	3ee4_A:0.3858910000):0.1382580000	(1mxr_A:0.4090460000	((1jk0_A:0.2392730000	(2uw2_A:0.0611610000	1w68_A:0.0646010000):0.0943360000):0.2545450000	(((2inc_B:0.2316210000	1mty_B:0.8141630000):0.1710650000	(2inp_C:0.4053990000	1mty_D:0.7111200000):0.1581670000):0.1657460000	3dhg_A:0.4830250000):0.2463600000):0.1025120000):0.0450089000):0.1434640000	((2uw1_A:0.0000010000	2uw1_B:0.0000010000):0.1090960000	1afr_A:0.0605620000):0.4602390000):0.1329460000	1za0_A:0.5152750000):0.1125610000):0.4224120000):0.0532357000):0.0057956900):0.0391522000):0.0288982000);
(1ji5_A:0.0406030000	(1jig_A:0.0505930000	(1n1q_A:0.1210610000	((((2chp_A:0.0768160000	2vzb_A:0.2491260000):0.1086320000	((((1dps_A:0.0000010000	1jts_A:0.0000010000):0.0806772000	1uvh_A:0.4174370000):0.0714925000	1o9r_A:0.1419520000):0.1231510000	(1tjo_A:0.0000010000	1tk6_A:0.0000010000):0.2071060000):0.1109200000):0.0059922700	(((((2fzf_A:0.5457270000	1yuz_A:0.4641450000):0.1035170000	(1lko_A:0.2921620000	3qhb_A:0.3916460000):0.1011150000):0.1755350000	(((1bcf_A:0.0000010000	3e1q_A:0.0000010000):0.0212261000	(2fkz_A:0.0206180000	((((1lb3_A:0.0387090000	2za7_A:0.0754220000):0.0408262000	(1bg7_A:0.0676870000	(1r03_A:0.0298170000	3e6s_A:0.1665260000):0.0554764000):0.0628157000):0.0581527000	(1z6o_A:0.3862620000	1z6o_M:0.2515040000):0.0879945000):0.0815862000	((1eum_A:0.0616340000	1krq_A:0.1375160000):0.0238566000	(2jd7_A:0.0670730000	1vlg_A:0.1021970000):0.0481113000):0.0199248000):0.1262260000):0.0034163600):0.0403544000	1jgc_A:0.0690670000):0.0759624000):0.0512082000	1nfv_A:0.1570500000):0.1355270000	(1otk_A:0.6171960000	(((((1oqu_A:0.0768440000	1r2f_A:0.0580000000):0.0247400000	1uzr_A:0.0081490000):0.3319300000	3ee4_A:0.4326570000):0.0777620000	(1mxr_A:0.4024220000	((1jk0_A:0.2380710000	(2uw2_A:0.0398950000	1w68_A:0.0327330000):0.0830199000):0.2225970000	((((2inc_B:0.3182000000	1mty_B:0.6384770000):0.0629710000	2inp_C:0.4290330000):0.1620200000	1mty_D:0.6438420000):0.1086530000	3dhg_A:0.4943310000):0.1786260000):0.1015340000):0.0402148000):0.1416620000	(((2uw1_A:0.0000010000	2uw1_B:0.0000010000):0.0949219000	1afr_A:0.0685630000):0.4361980000	1za0_A:0.5356640000):0.0677408000):0.0805208000):0.3957030000):0.0873738000):0.0339071000	(1ji4_A:0.1249440000	2fjc_A:0.1488450000):0.0719035000):0.0693061000):0.0108324000):0.0674993000	(1qgh_A:0.1014690000	2ux1_A:0.1970860000):0.1962330000);
(1ji5_A:0.0357050000	(1jig_A:0.0442780000	(1n1q_A:0.0659580000	((((2chp_A:0.1627520000	((1ji4_A:0.1379870000	2fjc_A:0.1164690000):0.0216875000	1uvh_A:0.4218190000):0.0488623000):0.0632351000	(((((2fzf_A:0.8435590000	((((((((1lb3_A:0.0034270000	2za7_A:0.0621690000):0.0870752000	1bg7_A:0.0190150000):0.0356599000	1r03_A:0.0036660000):0.0929482000	3e6s_A:0.1777830000):0.1114090000	1krq_A:0.0737420000):0.0385760000	(2jd7_A:0.0911900000	1vlg_A:0.1076440000):0.0273672000):0.0194694000	(1z6o_A:0.3265590000	1z6o_M:0.2611990000):0.1343520000):0.0407416000	1eum_A:0.0399270000):0.0657111000):0.0045845100	(1lko_A:0.4033960000	(1yuz_A:0.5182840000	3qhb_A:0.2454270000):0.0634016000):0.2404150000):0.0392562000	(((1bcf_A:0.0000010000	3e1q_A:0.0000010000):0.0608925000	2fkz_A:0.0266770000):0.0143585000	1jgc_A:0.0841880000):0.0548247000):0.0823204000	1nfv_A:0.1959700000):0.1203020000	(1otk_A:0.4843770000	(((((((1oqu_A:0.0669260000	1r2f_A:0.0351780000):0.0111102000	1uzr_A:0.0156670000):0.3152250000	3ee4_A:0.4983650000):0.1269560000	1mxr_A:0.3900600000):0.1222180000	((1jk0_A:0.2796030000	2uw2_A:0.0303420000):0.0301045000	1w68_A:0.0171490000):0.3283290000):0.0926706000	((((2inc_B:0.2884790000	2inp_C:0.3363180000):0.1407330000	1mty_B:0.8257580000):0.1945610000	1mty_D:0.6192950000):0.1199960000	3dhg_A:0.4352200000):0.2377200000):0.1663600000	(((2uw1_A:0.0000010000	2uw1_B:0.0000010000):0.0855768000	1afr_A:0.0446060000):0.5031780000	1za0_A:0.5258740000):0.1031960000):0.0928551000):0.5372690000):0.1214930000):0.0000021627	(((1dps_A:0.0000010000	1jts_A:0.0000010000):0.2076050000	1o9r_A:0.1265510000):0.1275720000	(1tjo_A:0.0000010000	1tk6_A:0.0000010000):0.3374180000):0.1053240000):0.0626421000	(1qgh_A:0.1974220000	2ux1_A:0.1575290000):0.1071330000):0.0713081000):0.0437146000):0.0538973000	2vzb_A:0.3246430000);
(1ji5_A:0.1385400000	(1jig_A:0.0676420000	((((((2chp_A:0.0865280000	2vzb_A:0.3428410000):0.0683061000	(((((2fzf_A:0.5098970000	1yuz_A:0.4447310000):0.0802923000	(1lko_A:0.3644460000	3qhb_A:0.3984410000):0.0839367000):0.1931440000	(((1bcf_A:0.0000010000	3e1q_A:0.0000010000):0.0407705000	(2fkz_A:0.0261390000	((((1lb3_A:0.0312620000	2za7_A:0.0586970000):0.0324889000	(1bg7_A:0.0648710000	(1r03_A:0.0000020000	3e6s_A:0.3377290000):0.0430584000):0.0734130000):0.1217650000	(1z6o_A:0.3382640000	1z6o_M:0.2670400000):0.0894575000):0.1013530000	((1eum_A:0.0807170000	1krq_A:0.1023820000):0.0453968000	(2jd7_A:0.0619120000	1vlg_A:0.1522170000):0.0768730000):0.0107618000):0.1836380000):0.0083031900):0.0701490000	1jgc_A:0.1122760000):0.1658970000):0.0705538000	1nfv_A:0.1586410000):0.0562800000	(1otk_A:0.4180890000	((((((((1oqu_A:0.0678780000	1r2f_A:0.0308610000):0.0320054000	1uzr_A:0.0000020000):0.2563770000	1mxr_A:0.5639170000):0.0848825000	(1jk0_A:0.1709850000	(2uw2_A:0.0571970000	1w68_A:0.0510040000):0.1135700000):0.2520520000):0.1627690000	3ee4_A:0.3309930000):0.2021700000	(((2inc_B:0.3402950000	1mty_B:0.7246760000):0.1415810000	2inp_C:0.4603190000):0.1395850000	(1mty_D:0.6163070000	3dhg_A:0.5475270000):0.1113500000):0.3480680000):0.1554120000	((2uw1_A:0.0000010000	2uw1_B:0.0000010000):0.0874699000	1afr_A:0.0673690000):0.4469240000):0.1081240000	1za0_A:0.4474920000):0.0471697000):0.4142900000):0.1480900000):0.0000023202	((((1dps_A:0.0000010000	1jts_A:0.0000010000):0.2206040000	1o9r_A:0.1033630000):0.1047770000	1uvh_A:0.3794970000):0.0570143000	(1tjo_A:0.0000010000	1tk6_A:0.0000010000):0.2620060000):0.0749223000):0.0347355000	2fjc_A:0.1647650000):0.0324433000	1ji4_A:0.1502520000):0.0416399000	(1qgh_A:0.1441200000	2ux1_A:0.1030210000):0.2062590000):0.0532415000):0.0065071900	1n1q_A:0.0573240000);
(1ji5_A:0.1305950000	1jig_A:0.0752800000	(1n1q_A:0.1512980000	((2chp_A:0.0759160000	2vzb_A:0.2389000000):0.0930898000	((((1qgh_A:0.1552140000	2ux1_A:0.2231000000):0.2007830000	((((1dps_A:0.0000010000	1jts_A:0.0000010000):0.1663640000	1o9r_A:0.1179680000):0.0704230000	1uvh_A:0.3635120000):0.0958672000	(1tjo_A:0.0000010000	1tk6_A:0.0000010000):0.2712270000):0.1609050000):0.0161254000	(1ji4_A:0.1365970000	2fjc_A:0.1604470000):0.0132090000):0.0153430000	(((((2fzf_A:0.4793840000	1yuz_A:0.4377810000):0.2408420000	(1lko_A:0.3496740000	3qhb_A:0.5373700000):0.2346110000):0.1470950000	((((1bcf_A:0.0000010000	3e1q_A:0.0000010000):0.0680124000	2fkz_A:0.0153840000):0.0226170000	((((1lb3_A:0.0388590000	2za7_A:0.0250850000):0.0627654000	(1bg7_A:0.0481630000	1r03_A:0.0311690000):0.0776064000):0.0646800000	(1z6o_A:0.4000040000	1z6o_M:0.2525680000):0.0870994000):0.0914988000	((1eum_A:0.0504030000	(1krq_A:0.1525720000	3e6s_A:0.2191890000):0.0141538000):0.0112755000	(2jd7_A:0.0202640000	1vlg_A:0.1879280000):0.0679116000):0.0962628000):0.1270530000):0.0217618000	1jgc_A:0.0452290000):0.0667822000):0.0821018000	1nfv_A:0.2390720000):0.1076420000	(1otk_A:0.7566720000	((((((1oqu_A:0.0870880000	1r2f_A:0.0300830000):0.0126704000	1uzr_A:0.0198260000):0.2288420000	1mxr_A:0.4438780000):0.2470860000	(3ee4_A:0.3652690000	((1jk0_A:0.3184450000	2uw2_A:0.0445590000):0.0470385000	1w68_A:0.0475800000):0.3065760000):0.0924401000):0.1837470000	((((2inc_B:0.3834150000	1mty_B:0.6275260000):0.1418120000	2inp_C:0.4672790000):0.0676634000	1mty_D:0.8514780000):0.1198230000	3dhg_A:0.4450780000):0.4367530000):0.0697909000	(((2uw1_A:0.0000010000	2uw1_B:0.0000010000):0.0920804000	1afr_A:0.0465460000):0.3804910000	1za0_A:0.4452830000):0.0868412000):0.1153820000):0.2028940000):0.0759000000):0.0749101000):0.0664148000):0.0043364300);
(1ji5_A:0.0387130000	((1jig_A:0.0346520000	(((((2chp_A:0.0468660000	2vzb_A:0.3176090000):0.1277430000	((((1dps_A:0.0000010000	1jts_A:0.0000010000):0.0988326000	1o9r_A:0.1334200000):0.0733824000	(1tjo_A:0.0000020000	1tk6_A:0.0000010000):0.1875930000):0.0926851000	1uvh_A:0.3483800000):0.0531222000):0.0142901000	(((((2fzf_A:0.5788860000	1yuz_A:0.6097080000):0.0298501000	(1lko_A:0.3501940000	3qhb_A:0.3046260000):0.2058300000):0.1570790000	((((1bcf_A:0.0000010000	3e1q_A:0.0000010000):0.0750164000	2fkz_A:0.0583360000):0.0131367000	((((((((1lb3_A:0.0519640000	2za7_A:0.0639680000):0.0931872000	1bg7_A:0.0649430000):0.0691165000	1r03_A:0.0161120000):0.1558360000	3e6s_A:0.1925270000):0.0956477000	1krq_A:0.1321430000):0.0000028986	(2jd7_A:0.0474840000	1vlg_A:0.1823210000):0.0863769000):0.0194256000	(1z6o_A:0.3261240000	1z6o_M:0.1845690000):0.1579650000):0.0595298000	1eum_A:0.0317300000):0.1351870000):0.0354524000	1jgc_A:0.0645180000):0.0335089000):0.0809541000	1nfv_A:0.1923500000):0.0334160000	(1otk_A:0.5123800000	(((((((1oqu_A:0.0963370000	1r2f_A:0.0245740000):0.0179227000	1uzr_A:0.0052840000):0.2840120000	3ee4_A:0.3589010000):0.1164720000	1mxr_A:0.4379790000):0.0491267000	(1jk0_A:0.1767720000	(2uw2_A:0.0451110000	1w68_A:0.0669880000):0.1879460000):0.2273340000):0.1485470000	((((2inc_B:0.3423960000	1mty_B:0.7256150000):0.1069230000	2inp_C:0.5462750000):0.1663840000	1mty_D:0.5992080000):0.1533240000	3dhg_A:0.5991780000):0.2313280000):0.1075480000	(((2uw1_A:0.0000010000	2uw1_B:0.0000010000):0.0589245000	1afr_A:0.1003020000):0.3391810000	1za0_A:0.4506310000):0.2197810000):0.2543990000):0.3085520000):0.1378770000):0.0255534000	2fjc_A:0.1354350000):0.0291700000	1ji4_A:0.1059580000):0.0329136000):0.0173505000	1n1q_A:0.0491200000):0.0567505000	(1qgh_A:0.1258670000	2ux1_A:0.1529730000):0.0952757000);
(1ji5_A:0.0459570000	(1jig_A:0.0177900000	(1n1q_A:0.0818760000	(((((2chp_A:0.0416340000	2vzb_A:0.3426330000):0.1808340000	((1tjo_A:0.0000020000	1tk6_A:0.0000010000):0.2665730000	(((((2fzf_A:0.5155520000	1yuz_A:0.4955080000):0.1443940000	(1lko_A:0.2971340000	3qhb_A:0.3464160000):0.1077530000):0.1690620000	((((1bcf_A:0.0000010000	3e1q_A:0.0000010000):0.0500589000	2fkz_A:0.0267580000):0.0057251600	((((((((1lb3_A:0.0147640000	2za7_A:0.0798500000):0.0940791000	1bg7_A:0.1009200000):0.0476713000	1r03_A:0.0000030000):0.1592730000	3e6s_A:0.1430350000):0.0961128000	1krq_A:0.0813670000):0.0339514000	(2jd7_A:0.0659510000	1vlg_A:0.1242360000):0.0396947000):0.0316315000	1eum_A:0.0726080000):0.0569594000	(1z6o_A:0.3771320000	1z6o_M:0.2079570000):0.1580180000):0.1353740000):0.0383464000	1jgc_A:0.0200200000):0.0619107000):0.1392320000	1nfv_A:0.1912120000):0.0946920000	(1otk_A:0.7982220000	((((((1oqu_A:0.0718820000	1r2f_A:0.0561990000):0.0203317000	1uzr_A:0.0000030000):0.3782310000	(3ee4_A:0.4733890000	(1jk0_A:0.2204100000	(2uw2_A:0.0185480000	1w68_A:0.0715020000):0.1337960000):0.2402600000):0.0906342000):0.0686464000	1mxr_A:0.3082930000):0.1755040000	((((2inc_B:0.3273000000	1mty_B:0.7095310000):0.2252170000	2inp_C:0.5657870000):0.1589560000	(1mty_D:0.7745310000	3dhg_A:0.6269890000):0.1083410000):0.2725710000	((2uw1_A:0.0000010000	2uw1_B:0.0000010000):0.0461487000	1afr_A:0.0795720000):0.4219310000):0.2439970000):0.0729105000	1za0_A:0.4842720000):0.0790026000):0.3624650000):0.0806605000):0.0560037000):0.0000025406	(((1dps_A:0.0000010000	1jts_A:0.0000010000):0.0720061000	1o9r_A:0.3386000000):0.1298280000	1uvh_A:0.3051170000):0.1897820000):0.0299717000	2fjc_A:0.1639090000):0.0321651000	1ji4_A:0.1558570000):0.0247810000):0.0165369000):0.1100490000	(1qgh_A:0.0772090000	2ux1_A:0.1884330000):0.1625930000);
(1ji5_A:0.0769750000	1jig_A:0.0647940000	(1n1q_A:0.0662190000	((((((2chp_A:0.0373920000	2vzb_A:0.3882180000):0.0871742000	(((((((2fzf_A:0.6052060000	1yuz_A:0.4530900000):0.1332230000	3qhb_A:0.4718630000):0.0475112000	1lko_A:0.4881290000):0.0606871000	((((((1lb3_A:0.0296660000	2za7_A:0.0312190000):0.0142814000	1z6o_A:0.4700390000):0.0936073000	(1bg7_A:0.0301460000	1r03_A:0.0246330000):0.0545843000):0.0408964000	3e6s_A:0.1905980000):0.0693649000	1z6o_M:0.2487000000):0.0957749000	((1eum_A:0.0463750000	1krq_A:0.1393340000):0.0530726000	(2jd7_A:0.0752830000	1vlg_A:0.1514560000):0.0869941000):0.0104484000):0.0731587000):0.0776562000	(((1bcf_A:0.0000010000	3e1q_A:0.0000010000):0.0706146000	2fkz_A:0.0187180000):0.0185656000	1jgc_A:0.0858160000):0.0620958000):0.1241300000	1nfv_A:0.2052000000):0.0523882000	(1otk_A:0.4616330000	(((((((1oqu_A:0.0842680000	1r2f_A:0.0811040000):0.0250806000	1uzr_A:0.0000020000):0.1696930000	3ee4_A:0.8094970000):0.0699917000	(1mxr_A:0.2732410000	(1jk0_A:0.1450460000	(2uw2_A:0.0262310000	1w68_A:0.0802410000):0.1359870000):0.2932740000):0.0648772000):0.1609430000	((((2inc_B:0.4559090000	2inp_C:0.4133910000):0.0877970000	1mty_B:0.9839780000):0.1351530000	3dhg_A:0.5146290000):0.0656790000	1mty_D:0.4510960000):0.4060710000):0.1637380000	((2uw1_A:0.0000010000	2uw1_B:0.0000010000):0.0990488000	1afr_A:0.0090410000):0.6397150000):0.0682882000	1za0_A:0.4993120000):0.1510940000):0.5320090000):0.1665990000):0.0257103000	((((1dps_A:0.0000010000	1jts_A:0.0000010000):0.0790042000	1o9r_A:0.1182010000):0.1385320000	(1tjo_A:0.0000010000	1tk6_A:0.0000010000):0.1848910000):0.1001080000	1uvh_A:0.2348830000):0.0663283000):0.0100169000	1ji4_A:0.0854270000):0.0092758300	2fjc_A:0.1181540000):0.0954128000	(1qgh_A:0.1417000000	2ux1_A:0.1168770000):0.1164010000):0.0583490000):0.0331610000);
(1ji5_A:0.1144180000	((1jig_A:0.0602170000	((((2chp_A:0.1534350000	2vzb_A:0.3691840000):0.1060720000	(((((2fzf_A:0.3892910000	1yuz_A:0.5493310000):0.0995286000	(1lko_A:0.2423070000	3qhb_A:0.4169110000):0.1589670000):0.1918240000	((((1bcf_A:0.0000010000	3e1q_A:0.0000010000):0.0256708000	2fkz_A:0.0398660000):0.0544266000	1jgc_A:0.0996770000):0.0293910000	(((((1lb3_A:0.0214100000	2za7_A:0.0705880000):0.0809194000	1bg7_A:0.0917190000):0.0425735000	1r03_A:0.0000030000):0.1160160000	3e6s_A:0.2211410000):0.1140600000	((1z6o_A:0.3686790000	1z6o_M:0.2948750000):0.1339180000	((1eum_A:0.0452410000	1krq_A:0.2026730000):0.0548066000	(2jd7_A:0.0727760000	1vlg_A:0.1539870000):0.0651114000):0.0305226000):0.0953548000):0.0819413000):0.0774359000):0.0387571000	1nfv_A:0.2591940000):0.0000023259	(1otk_A:0.6716640000	((((((1oqu_A:0.0713670000	1r2f_A:0.0453560000):0.0332590000	1uzr_A:0.0124800000):0.2961330000	3ee4_A:0.4641440000):0.0916774000	((1jk0_A:0.1326960000	(2uw2_A:0.0614410000	1w68_A:0.0512800000):0.1634380000):0.3414310000	((((2inc_B:0.2697990000	1mty_B:0.8193650000):0.1768990000	2inp_C:0.4246840000):0.1413040000	3dhg_A:0.5162800000):0.1183660000	1mty_D:0.6527580000):0.2997190000):0.1041880000):0.1375470000	1mxr_A:0.3616820000):0.2670780000	(((2uw1_A:0.0000010000	2uw1_B:0.0000010000):0.0997398000	1afr_A:0.0458740000):0.4435730000	1za0_A:0.5726730000):0.0978579000):0.1050950000):0.4220170000):0.1807440000):0.0000021115	((((1dps_A:0.0000010000	1jts_A:0.0000010000):0.1539050000	1o9r_A:0.1167700000):0.1360680000	(1tjo_A:0.0000010000	1tk6_A:0.0000010000):0.2683410000):0.0700355000	1uvh_A:0.4308740000):0.0332124000):0.0233970000	(1ji4_A:0.1223530000	2fjc_A:0.1760530000):0.0339565000):0.1569550000):0.0000026330	1n1q_A:0.1235130000):0.0956341000	(1qgh_A:0.2068730000	2ux1_A:0.2098970000):0.1855350000);
(1ji5_A:0.0998100000	1jig_A:0.0098300000	(1n1q_A:0.1104980000	(((((2chp_A:0.0740030000	2vzb_A:0.4438070000):0.0945394000	((((1dps_A:0.0000010000	1jts_A:0.0000010000):0.2045240000	1o9r_A:0.0935540000):0.1159660000	(1tjo_A:0.0000010000	1tk6_A:0.0000010000):0.3334350000):0.0623288000	1uvh_A:0.3655700000):0.0732445000):0.0079803500	(((((2fzf_A:0.6362260000	(1lko_A:0.2607460000	(1yuz_A:0.6118130000	3qhb_A:0.3529420000):0.1091500000):0.0431147000):0.1559530000	(((((1lb3_A:0.0374600000	2za7_A:0.1105800000):0.0391100000	((1bg7_A:0.0425630000	1r03_A:0.0587970000):0.0294224000	3e6s_A:0.1856910000):0.0429235000):0.1304700000	1z6o_M:0.2491600000):0.0657205000	1z6o_A:0.3539970000):0.0397463000	((1eum_A:0.0000020000	1krq_A:0.1987380000):0.0258554000	(2jd7_A:0.0520880000	1vlg_A:0.1270310000):0.0799396000):0.0499213000):0.0702816000):0.0228293000	(((1bcf_A:0.0000010000	3e1q_A:0.0000010000):0.0319682000	2fkz_A:0.0393040000):0.0078568700	1jgc_A:0.0947150000):0.0818212000):0.1292130000	(1otk_A:0.5212200000	((((((1oqu_A:0.0796540000	1r2f_A:0.0409600000):0.0477028000	1uzr_A:0.0000030000):0.4988150000	3ee4_A:0.4052250000):0.1172370000	(1mxr_A:0.3574480000	(1jk0_A:0.3032370000	(2uw2_A:0.0221920000	1w68_A:0.0284400000):0.0970675000):0.2524590000):0.1174620000):0.0521312000	((((2inc_B:0.3164290000	1mty_B:0.8513450000):0.1705760000	2inp_C:0.4149280000):0.1048190000	1mty_D:0.4090990000):0.1663990000	3dhg_A:0.4853580000):0.1703330000):0.2225030000	(((2uw1_A:0.0000010000	2uw1_B:0.0000010000):0.0223403000	1afr_A:0.1496020000):0.5049460000	1za0_A:0.4603380000):0.1953290000):0.1282510000):0.4373540000):0.0505354000	1nfv_A:0.1788120000):0.1224760000):0.0358043000	((1qgh_A:0.2023020000	2ux1_A:0.1933400000):0.1368680000	2fjc_A:0.1031490000):0.0489475000):0.0406280000	1ji4_A:0.1651600000):0.0353386000):0.0546604000);
(1ji5_A:0.0698600000	1jig_A:0.0541780000	(1n1q_A:0.0608510000	(((((2chp_A:0.0665650000	2vzb_A:0.3532960000):0.0505511000	((((1dps_A:0.0000010000	1jts_A:0.0000010000):0.1742460000	1o9r_A:0.1269080000):0.1277650000	1uvh_A:0.2431080000):0.0844711000	(1tjo_A:0.0000010000	1tk6_A:0.0000010000):0.2297170000):0.1129860000):0.0153500000	(((((((2fzf_A:0.4982430000	1yuz_A:0.2987900000):0.1809050000	(1lko_A:0.3074850000	3qhb_A:0.3322120000):0.2035620000):0.0864263000	((1eum_A:0.0416670000	1krq_A:0.1749000000):0.0006848090	(2jd7_A:0.0513980000	1vlg_A:0.0958360000):0.0572075000):0.0737605000):0.0553253000	(((((1lb3_A:0.0121480000	2za7_A:0.0463450000):0.0436567000	(1z6o_A:0.2632790000	1z6o_M:0.2067290000):0.1364460000):0.0562460000	1bg7_A:0.0358570000):0.0289576000	1r03_A:0.0103610000):0.1392100000	3e6s_A:0.1080230000):0.0591748000):0.0916010000	(((1bcf_A:0.0000010000	3e1q_A:0.0000010000):0.0555908000	2fkz_A:0.0189630000):0.0250610000	1jgc_A:0.0824570000):0.0380074000):0.1761510000	1nfv_A:0.1062360000):0.0891219000	(1otk_A:0.6007140000	((((((((1oqu_A:0.0559660000	1r2f_A:0.0211520000):0.0167167000	1uzr_A:0.0100090000):0.3055890000	1mxr_A:0.2770770000):0.1006120000	(1jk0_A:0.2090600000	(2uw2_A:0.0616140000	1w68_A:0.0559290000):0.0945699000):0.3565960000):0.0888324000	3ee4_A:0.5159450000):0.1993530000	((((2inc_B:0.3974340000	1mty_B:0.6702180000):0.0856469000	2inp_C:0.5320330000):0.1208660000	1mty_D:0.4418430000):0.2192410000	3dhg_A:0.4755950000):0.3181130000):0.1091640000	((2uw1_A:0.0000010000	2uw1_B:0.0000010000):0.1256120000	1afr_A:0.0176940000):0.4523410000):0.0886620000	1za0_A:0.4190520000):0.1316380000):0.2499800000):0.0525034000):0.0217797000	(1ji4_A:0.1337760000	2fjc_A:0.0992180000):0.0191751000):0.0541909000	(1qgh_A:0.1161020000	2ux1_A:0.1932000000):0.1116510000):0.0749893000):0.0224365000);
(1ji5_A:0.1097150000	(1jig_A:0.0262090000	1n1q_A:0.0673480000):0.0000021957	((2chp_A:0.0861760000	((((1qgh_A:0.2574700000	2ux1_A:0.2604760000):0.0749733000	(((1dps_A:0.0000010000	1jts_A:0.0000010000):0.0935105000	1o9r_A:0.0562390000):0.1243460000	(1tjo_A:0.0000010000	1tk6_A:0.0000010000):0.1807070000):0.1538960000):0.0000027704	((((((2fzf_A:0.6500020000	1yuz_A:0.3543000000):0.0927275000	(1lko_A:0.3544660000	3qhb_A:0.3050430000):0.1509150000):0.1627740000	((((((((1lb3_A:0.0188190000	2za7_A:0.0622670000):0.0632990000	1bg7_A:0.0348630000):0.0286452000	1r03_A:0.0032710000):0.1875920000	3e6s_A:0.1362590000):0.1042860000	1krq_A:0.0966540000):0.0248509000	(2jd7_A:0.0491520000	1vlg_A:0.1813130000):0.0910513000):0.0187908000	(1z6o_A:0.4516370000	1z6o_M:0.2736290000):0.0637953000):0.0330394000	1eum_A:0.0255400000):0.1128960000):0.0711994000	(((1bcf_A:0.0000010000	3e1q_A:0.0000010000):0.0362066000	2fkz_A:0.0204470000):0.0222582000	1jgc_A:0.0387200000):0.1381300000):0.0841572000	1nfv_A:0.1637250000):0.1298400000	(1otk_A:0.5690550000	((((((1oqu_A:0.0602250000	1r2f_A:0.0511440000):0.0153438000	1uzr_A:0.0000030000):0.3601460000	3ee4_A:0.3149800000):0.1192520000	(1mxr_A:0.3281670000	(1jk0_A:0.2268380000	(2uw2_A:0.0492950000	1w68_A:0.0751110000):0.1333680000):0.3076250000):0.0332352000):0.2586430000	(((2uw1_A:0.0000010000	2uw1_B:0.0000010000):0.1088220000	1afr_A:0.0493650000):0.3578920000	1za0_A:0.5684740000):0.1826440000):0.0637890000	(((2inc_B:0.2838260000	2inp_C:0.5423380000):0.0942283000	1mty_B:0.7199680000):0.1397440000	(1mty_D:0.3687310000	3dhg_A:0.7985960000):0.0796455000):0.3702790000):0.0779380000):0.3574900000):0.0407609000):0.0084286400	((1ji4_A:0.1181170000	2fjc_A:0.0755100000):0.0202692000	1uvh_A:0.5288490000):0.0410243000):0.1081550000):0.0356065000	2vzb_A:0.3700320000):0.0556869000);
(1ji5_A:0.1013940000	1jig_A:0.0399750000	(1n1q_A:0.0935700000	(((((2chp_A:0.1347350000	2vzb_A:0.3369520000):0.0896107000	((((1dps_A:0.0000010000	1jts_A:0.0000010000):0.1347200000	1uvh_A:0.4078620000):0.0684862000	1o9r_A:0.1311000000):0.1429820000	(1tjo_A:0.0000010000	1tk6_A:0.0000010000):0.2877370000):0.0893805000):0.0176435000	(((((((2fzf_A:0.5552700000	1yuz_A:0.5483740000):0.1546600000	(1lko_A:0.3876850000	3qhb_A:0.2529200000):0.1192300000):0.1497090000	(((((1lb3_A:0.0669020000	2za7_A:0.0627320000):0.0972822000	1bg7_A:0.0564470000):0.0470709000	1r03_A:0.0659000000):0.1317760000	(((1eum_A:0.0716880000	1krq_A:0.1080800000):0.0423094000	(2jd7_A:0.0640820000	1vlg_A:0.1267520000):0.0420175000):0.0665436000	3e6s_A:0.1535520000):0.0441546000):0.0670314000	1z6o_M:0.2599630000):0.1047120000):0.0170406000	(((1bcf_A:0.0000010000	3e1q_A:0.0000010000):0.0645658000	2fkz_A:0.0467800000):0.0238630000	1jgc_A:0.0684340000):0.0868177000):0.0521322000	1nfv_A:0.2583330000):0.0432616000	1z6o_A:0.4056350000):0.0762934000	(1otk_A:0.7146720000	(((((((1oqu_A:0.0819990000	1r2f_A:0.0597050000):0.0204794000	1uzr_A:0.0126640000):0.3578860000	1mxr_A:0.2617130000):0.0816160000	((1jk0_A:0.3315760000	2uw2_A:0.0412480000):0.0308333000	1w68_A:0.0359090000):0.3229790000):0.1439570000	(((2uw1_A:0.0000010000	2uw1_B:0.0000010000):0.0934082000	1afr_A:0.0263190000):0.3462840000	1za0_A:0.5267360000):0.1960510000):0.0467917000	((((2inc_B:0.4401330000	1mty_B:0.5451040000):0.1438390000	2inp_C:0.4695020000):0.0566975000	1mty_D:0.6219120000):0.1777290000	3dhg_A:0.3778860000):0.2612480000):0.0703745000	3ee4_A:0.4133100000):0.1264630000):0.2788410000):0.0624706000):0.0098027800	(1qgh_A:0.1802720000	2ux1_A:0.1154900000):0.1533400000):0.0493525000	(1ji4_A:0.0869300000	2fjc_A:0.1123940000):0.0000021639):0.0308649000):0.0236859000);
(1ji5_A:0.1384860000	(1jig_A:0.0751840000	(((((2chp_A:0.0607500000	2vzb_A:0.5190250000):0.0742016000	(1ji4_A:0.2753690000	(2fjc_A:0.0628470000	1uvh_A:0.4459900000):0.0314967000):0.0265523000):0.0351162000	((2fzf_A:0.8483320000	(1otk_A:0.6728240000	((((((((1oqu_A:0.0618280000	1r2f_A:0.0573840000):0.0123310000	1uzr_A:0.0000030000):0.2745440000	3ee4_A:0.5324970000):0.0697417000	(1jk0_A:0.1805400000	(2uw2_A:0.0761650000	1w68_A:0.0470510000):0.0745794000):0.2558270000):0.0541415000	1mxr_A:0.4155780000):0.1764810000	(((2inc_B:0.4799420000	1mty_B:0.7369280000):0.1891360000	2inp_C:0.4131920000):0.1213830000	(1mty_D:0.5402080000	3dhg_A:0.6747620000):0.1305810000):0.4463440000):0.1095410000	((2uw1_A:0.0000010000	2uw1_B:0.0000010000):0.1100690000	1afr_A:0.0323380000):0.4669380000):0.1637440000	1za0_A:0.6219700000):0.0979984000):0.2043530000):0.0345017000	((((((1bcf_A:0.0000010000	3e1q_A:0.0000010000):0.0890693000	2fkz_A:0.0391720000):0.0376284000	1jgc_A:0.0228540000):0.0541162000	((((((((1lb3_A:0.0250650000	2za7_A:0.0538820000):0.0908962000	1bg7_A:0.0300020000):0.0466780000	1r03_A:0.0084340000):0.2043830000	3e6s_A:0.1758080000):0.0750916000	(1z6o_A:0.3860780000	1z6o_M:0.2185540000):0.1706360000):0.0806502000	1krq_A:0.1405900000):0.0490300000	(2jd7_A:0.0746780000	1vlg_A:0.1368560000):0.0251298000):0.0615504000	1eum_A:0.0201240000):0.1725970000):0.0890480000	(1lko_A:0.3444650000	(1yuz_A:0.4813670000	3qhb_A:0.4421450000):0.0740389000):0.2215730000):0.0366362000	1nfv_A:0.2404460000):0.0985107000):0.1629170000):0.0000023435	(((1dps_A:0.0000010000	1jts_A:0.0000010000):0.1399480000	1o9r_A:0.1355540000):0.1307650000	(1tjo_A:0.0000010000	1tk6_A:0.0000010000):0.2860330000):0.0581481000):0.0345823000	(1qgh_A:0.2361670000	2ux1_A:0.1420920000):0.1353770000):0.0593993000):0.0128712000	1n1q_A:0.0630960000);
(1ji5_A:0.1322560000	(1jig_A:0.0587850000	((((2chp_A:0.0542280000	2vzb_A:0.3244970000):0.1174810000	((((1dps_A:0.0000010000	1jts_A:0.0000010000):0.0638373000	1uvh_A:0.4309480000):0.0585361000	1o9r_A:0.2159780000):0.0677397000	(1tjo_A:0.0000010000	1tk6_A:0.0000010000):0.2240560000):0.0521556000):0.0000022348	(((((((((((2fzf_A:0.7797420000	(((1lb3_A:0.0606230000	2za7_A:0.0470620000):0.0957999000	1bg7_A:0.0337780000):0.0322840000	1r03_A:0.0029520000):0.0278647000):0.0457009000	3e6s_A:0.2029870000):0.0842268000	(1z6o_A:0.3038050000	1z6o_M:0.2293960000):0.0807238000):0.0959115000	(2jd7_A:0.1057920000	1vlg_A:0.1000410000):0.0731837000):0.0042331500	1krq_A:0.1412390000):0.0393622000	1eum_A:0.0000020000):0.0377019000	(1lko_A:0.3599290000	(1yuz_A:0.6892660000	3qhb_A:0.1920310000):0.0540427000):0.1665440000):0.1141790000	((1bcf_A:0.0000010000	3e1q_A:0.0000010000):0.0000022448	2fkz_A:0.0602410000):0.0238512000):0.0269766000	1jgc_A:0.0680840000):0.1552930000	1nfv_A:0.1511520000):0.1545210000	(1otk_A:0.8260790000	(((((((1oqu_A:0.0582280000	1r2f_A:0.0383610000):0.0289215000	1uzr_A:0.0000020000):0.2484760000	3ee4_A:0.4674470000):0.1518240000	1mxr_A:0.3256630000):0.0809460000	(1jk0_A:0.2036110000	(2uw2_A:0.0509810000	1w68_A:0.0360820000):0.0739174000):0.1917240000):0.1179390000	(((2inc_B:0.3183110000	1mty_B:0.6802840000):0.1323100000	(2inp_C:0.5036420000	1mty_D:0.6492500000):0.0349450000):0.1511840000	3dhg_A:0.4574790000):0.1881750000):0.2233980000	(((2uw1_A:0.0000010000	2uw1_B:0.0000010000):0.0976181000	1afr_A:0.0391240000):0.2877600000	1za0_A:0.8002700000):0.0493310000):0.1918450000):0.4246830000):0.0260085000):0.0311758000	(((1qgh_A:0.1380810000	2ux1_A:0.1762740000):0.1614080000	2fjc_A:0.1176920000):0.0271834000	1ji4_A:0.1263090000):0.0406681000):0.0572867000):0.0102364000	1n1q_A:0.1036960000);
(1ji5_A:0.0000020000	(1jig_A:0.0168390000	(1n1q_A:0.1109350000	((((2chp_A:0.1485040000	(((((1dps_A:0.0000010000	1jts_A:0.0000010000):0.1547940000	1o9r_A:0.1285860000):0.1143340000	(1tjo_A:0.0000020000	1tk6_A:0.0000010000):0.2455590000):0.0838998000	1uvh_A:0.4286560000):0.0612868000	2vzb_A:0.3790570000):0.0370132000):0.0057203400	(((((2fzf_A:0.5962230000	((1lko_A:0.2518170000	3qhb_A:0.3360270000):0.1911720000	1yuz_A:0.3682460000):0.0882550000):0.1130850000	((((((((1lb3_A:0.0405770000	2za7_A:0.0590980000):0.0875736000	1bg7_A:0.0338310000):0.0481125000	1r03_A:0.0171510000):0.1570060000	3e6s_A:0.1354030000):0.1266490000	1krq_A:0.1365050000):0.0232392000	(2jd7_A:0.0455340000	1vlg_A:0.1148800000):0.0817433000):0.0327679000	(1z6o_A:0.4662270000	1z6o_M:0.1952710000):0.0950689000):0.0462575000	1eum_A:0.0358770000):0.1112450000):0.0712212000	(((1bcf_A:0.0000010000	3e1q_A:0.0000010000):0.0502147000	2fkz_A:0.0315690000):0.0264396000	1jgc_A:0.0855170000):0.1156050000):0.0271472000	1nfv_A:0.1469500000):0.0395753000	(1otk_A:0.4050780000	(((((((1oqu_A:0.0978160000	1r2f_A:0.0331180000):0.0246288000	1uzr_A:0.0000020000):0.3724030000	3ee4_A:0.5206840000):0.1059660000	(1jk0_A:0.1822860000	(2uw2_A:0.0380340000	1w68_A:0.0430360000):0.1584050000):0.3407090000):0.0044419700	1mxr_A:0.3451050000):0.2568070000	(((2inc_B:0.4467000000	1mty_B:0.6172470000):0.1079790000	2inp_C:0.6372660000):0.0826573000	(1mty_D:0.4205460000	3dhg_A:0.4979320000):0.1481550000):0.3687370000):0.0984937000	(((2uw1_A:0.0000010000	2uw1_B:0.0000010000):0.1042120000	1afr_A:0.0582540000):0.4637060000	1za0_A:0.5839660000):0.1709190000):0.1795250000):0.3024120000):0.1980100000):0.0231308000	2fjc_A:0.1492940000):0.0115551000	1ji4_A:0.1554170000):0.0734710000):0.0195021000):0.1570990000	(1qgh_A:0.1403100000	2ux1_A:0.2215640000):0.1596800000);
(1ji5_A:0.0802290000	(1jig_A:0.0157410000	(1n1q_A:0.1359360000	((2chp_A:0.1348640000	((1ji4_A:0.1150880000	2fjc_A:0.0970440000):0.0203378000	1uvh_A:0.4762680000):0.0322038000):0.0338891000	(((1qgh_A:0.2719710000	2ux1_A:0.0460870000):0.3313630000	(((1dps_A:0.0000010000	1jts_A:0.0000010000):0.1905630000	1o9r_A:0.2061260000):0.0669662000	(1tjo_A:0.0000010000	1tk6_A:0.0000010000):0.2381920000):0.1901980000):0.0298565000	(((((2fzf_A:0.6972250000	(((((1lb3_A:0.0626810000	2za7_A:0.0895270000):0.0570865000	(1bg7_A:0.0529630000	1r03_A:0.0619450000):0.0512949000):0.0926167000	(1z6o_A:0.3403570000	1z6o_M:0.2147850000):0.1240850000):0.1492060000	((1krq_A:0.1117100000	3e6s_A:0.2433380000):0.0813484000	(2jd7_A:0.0897990000	1vlg_A:0.1580970000):0.0582437000):0.0098726900):0.0367640000	1eum_A:0.0611140000):0.0797938000):0.0000028556	((1lko_A:0.3452120000	3qhb_A:0.2555380000):0.0309902000	1yuz_A:0.6113070000):0.2273530000):0.1174080000	(((1bcf_A:0.0000010000	3e1q_A:0.0000010000):0.0529793000	2fkz_A:0.0422870000):0.0000027287	1jgc_A:0.1361710000):0.0740488000):0.0876665000	1nfv_A:0.1462830000):0.1589950000	(1otk_A:0.4827860000	((((((((1oqu_A:0.0828690000	1uzr_A:0.0242950000):0.0253611000	1r2f_A:0.0281070000):0.2949750000	3ee4_A:0.4653520000):0.0675310000	1mxr_A:0.3633810000):0.1043280000	(1jk0_A:0.2320320000	(2uw2_A:0.0364560000	1w68_A:0.0842250000):0.1085460000):0.3250110000):0.1809290000	(((2inc_B:0.3932540000	1mty_B:0.6855570000):0.0716610000	2inp_C:0.4216350000):0.1077400000	(1mty_D:0.5236800000	3dhg_A:0.3950770000):0.0577969000):0.2496020000):0.1104700000	((2uw1_A:0.0000010000	2uw1_B:0.0000010000):0.1345220000	1afr_A:0.0246770000):0.3951450000):0.1410750000	1za0_A:0.5562910000):0.1058610000):0.3715200000):0.1063820000):0.0139741000):0.0978915000):0.0808290000):0.1037910000	2vzb_A:0.4254570000);
(1ji5_A:0.0945920000	1jig_A:0.0595060000	((1n1q_A:0.0730020000	(1qgh_A:0.1330420000	2ux1_A:0.1174600000):0.1515670000):0.0708009000	((((2chp_A:0.0283420000	2vzb_A:0.3935480000):0.0635930000	((((1dps_A:0.0000010000	1jts_A:0.0000010000):0.0845573000	1uvh_A:0.2929270000):0.1371890000	1o9r_A:0.2184100000):0.1044190000	(1tjo_A:0.0000010000	1tk6_A:0.0000010000):0.1951240000):0.1917970000):0.0040927700	((2fzf_A:0.7561490000	((((((1bcf_A:0.0000010000	3e1q_A:0.0000010000):0.0520012000	2fkz_A:0.0161910000):0.0097059000	1jgc_A:0.0763220000):0.0936124000	((((1lb3_A:0.0433060000	2za7_A:0.0993930000):0.0232877000	(1bg7_A:0.0340850000	1r03_A:0.0458150000):0.0601379000):0.0304582000	(1z6o_A:0.3030750000	1z6o_M:0.2240330000):0.1148540000):0.0978538000	((1eum_A:0.0468730000	(1krq_A:0.0752160000	3e6s_A:0.1669850000):0.0468093000):0.0284587000	(2jd7_A:0.0528170000	1vlg_A:0.1120660000):0.0305628000):0.0161562000):0.0848964000):0.0441121000	(1lko_A:0.3264160000	(1yuz_A:0.5734260000	3qhb_A:0.3617300000):0.0580075000):0.2843390000):0.0922590000	1nfv_A:0.2058140000):0.0257926000):0.0991514000	(1otk_A:0.5508610000	((((((1oqu_A:0.0713000000	1r2f_A:0.0366080000):0.0488072000	1uzr_A:0.0103120000):0.3603370000	3ee4_A:0.4912110000):0.1008890000	(1jk0_A:0.2494650000	(2uw2_A:0.0198570000	1w68_A:0.0901690000):0.0700961000):0.3599440000):0.0527379000	1mxr_A:0.3584700000):0.1485710000	(((((2inc_B:0.4126080000	1mty_B:0.6867780000):0.1369390000	2inp_C:0.5241510000):0.1416030000	(1mty_D:0.5321720000	3dhg_A:0.5783000000):0.1212080000):0.2814100000	((2uw1_A:0.0000010000	2uw1_B:0.0000010000):0.1139520000	1afr_A:0.0371990000):0.3684460000):0.1416200000	1za0_A:0.4876980000):0.0101134000):0.2079090000):0.3109410000):0.0798149000):0.0225223000	(1ji4_A:0.0872370000	2fjc_A:0.1156610000):0.0601804000):0.0671346000):0.0100046000);
(1ji5_A:0.1447720000	(1jig_A:0.0292130000	((((2chp_A:0.0561440000	2vzb_A:0.3928000000):0.0744921000	((((1dps_A:0.0000010000	1jts_A:0.0000010000):0.1844590000	1o9r_A:0.1364770000):0.1216890000	(1tjo_A:0.0000010000	1tk6_A:0.0000010000):0.1850070000):0.0756970000	1uvh_A:0.3905940000):0.0273896000):0.0083824400	(((((2fzf_A:0.5772060000	((1lko_A:0.2684450000	1yuz_A:0.5626510000):0.0999120000	3qhb_A:0.3628570000):0.1251060000):0.1186510000	(((((((1lb3_A:0.0163050000	2za7_A:0.0572110000):0.0518945000	(1bg7_A:0.0211120000	(1r03_A:0.0017940000	3e6s_A:0.2285040000):0.0423561000):0.0410000000):0.0881500000	1z6o_A:0.4602040000):0.0447510000	1z6o_M:0.3057590000):0.0908782000	(1krq_A:0.0926450000	2jd7_A:0.0797810000):0.0116953000):0.0222888000	1vlg_A:0.1157290000):0.0439368000	1eum_A:0.0072120000):0.0888144000):0.0814759000	(((1bcf_A:0.0000010000	3e1q_A:0.0000010000):0.0262894000	2fkz_A:0.0192020000):0.0526316000	1jgc_A:0.0320130000):0.1128350000):0.0509998000	1nfv_A:0.1921320000):0.1153830000	(1otk_A:0.6953070000	(((((((1oqu_A:0.0712790000	1r2f_A:0.0340020000):0.0428645000	1uzr_A:0.0075150000):0.2409110000	3ee4_A:0.5482160000):0.1490440000	1mxr_A:0.2756540000):0.1154010000	((1jk0_A:0.2193940000	(2uw2_A:0.0357520000	1w68_A:0.0362740000):0.0371180000):0.1484280000	(((2inc_B:0.4377410000	(2inp_C:0.4567170000	1mty_B:0.7677870000):0.1075210000):0.1332430000	1mty_D:0.6258760000):0.1016670000	3dhg_A:0.4701010000):0.2429770000):0.0517491000):0.2648050000	((2uw1_A:0.0000010000	2uw1_B:0.0000010000):0.1018640000	1afr_A:0.0512500000):0.4776350000):0.0832410000	1za0_A:0.4642180000):0.1444830000):0.4065260000):0.0765834000):0.0476907000	(((1qgh_A:0.2008410000	2ux1_A:0.1135020000):0.1131540000	2fjc_A:0.1115200000):0.0283289000	1ji4_A:0.1520510000):0.0147295000):0.0545232000):0.0222629000	1n1q_A:0.0610730000);
(1ji5_A:0.1123870000	(1jig_A:0.0361440000	((((2chp_A:0.0812250000	2vzb_A:0.2744510000):0.0971548000	((((1dps_A:0.0000010000	1jts_A:0.0000010000):0.1930250000	1o9r_A:0.0913820000):0.1019550000	(1tjo_A:0.0000010000	1tk6_A:0.0000010000):0.2241840000):0.1074730000	1uvh_A:0.3062360000):0.0550749000):0.0066068100	((((((((2fzf_A:0.7728280000	((1lb3_A:0.0380640000	2za7_A:0.0419900000):0.0418704000	(1bg7_A:0.0497070000	(1r03_A:0.0080360000	3e6s_A:0.2765750000):0.0364839000):0.0198146000):0.0357619000):0.0627694000	1z6o_M:0.3138300000):0.0713220000	1z6o_A:0.3449730000):0.0573709000	((1eum_A:0.0328290000	1krq_A:0.1587040000):0.0000020073	(2jd7_A:0.0647260000	1vlg_A:0.1785350000):0.1330540000):0.0673494000):0.1042320000	(((1bcf_A:0.0000010000	3e1q_A:0.0000010000):0.0366000000	2fkz_A:0.0103250000):0.0138151000	1jgc_A:0.0365990000):0.1438770000):0.0707512000	(1lko_A:0.2257210000	(1yuz_A:0.6328740000	3qhb_A:0.4680860000):0.0057128300):0.2643820000):0.0388548000	1nfv_A:0.1953720000):0.0887665000	(1otk_A:0.4794510000	(((((((1oqu_A:0.1007830000	1r2f_A:0.0996890000):0.0120565000	1uzr_A:0.0000020000):0.3933130000	1mxr_A:0.4354140000):0.0698357000	(1jk0_A:0.2300590000	(2uw2_A:0.0275690000	1w68_A:0.0236950000):0.0835294000):0.2348350000):0.1282630000	3ee4_A:0.4179190000):0.1326290000	(((((2inc_B:0.3303930000	1mty_B:0.7629790000):0.1485540000	2inp_C:0.4810480000):0.1606500000	1mty_D:0.5524850000):0.0880551000	3dhg_A:0.5388890000):0.2874150000	((2uw1_A:0.0000010000	2uw1_B:0.0000010000):0.0667987000	1afr_A:0.0474600000):0.5588720000):0.0491191000):0.1547320000	1za0_A:0.4406300000):0.1586300000):0.3279130000):0.1068300000):0.1156970000	(((1qgh_A:0.1018980000	2ux1_A:0.1279830000):0.2239920000	2fjc_A:0.1167000000):0.0210160000	1ji4_A:0.1265160000):0.0335238000):0.0623830000):0.0018947700	1n1q_A:0.1118470000);
(1ji5_A:0.0278560000	((1jig_A:0.0410470000	((((2chp_A:0.0538540000	2vzb_A:0.3797740000):0.1161150000	((((1dps_A:0.0000010000	1jts_A:0.0000010000):0.1803960000	1o9r_A:0.1484010000):0.1620940000	(1tjo_A:0.0000010000	1tk6_A:0.0000010000):0.2069980000):0.0828898000	1uvh_A:0.3912980000):0.0311050000):0.0072034700	(((((((2fzf_A:0.6238040000	((1lko_A:0.2177370000	1yuz_A:0.4993930000):0.0498563000	3qhb_A:0.2534720000):0.1599790000):0.1020750000	((((1lb3_A:0.0416680000	2za7_A:0.0666200000):0.0692332000	((1bg7_A:0.0787300000	1r03_A:0.0243420000):0.0355312000	3e6s_A:0.2579480000):0.0450159000):0.0763128000	(1z6o_A:0.3250160000	1z6o_M:0.2027450000):0.0460972000):0.0838673000	((1eum_A:0.0588430000	1krq_A:0.2002170000):0.0498948000	(2jd7_A:0.0759800000	1vlg_A:0.1607280000):0.0244233000):0.0216971000):0.0470707000):0.0738486000	2fkz_A:0.0177620000):0.0037935700	(1bcf_A:0.0000010000	3e1q_A:0.0000010000):0.0546291000):0.0717264000	1jgc_A:0.0567180000):0.1163140000	1nfv_A:0.2320390000):0.1897140000	((1otk_A:0.5099990000	(((2uw1_A:0.0000010000	2uw1_B:0.0000010000):0.0802452000	1afr_A:0.0540280000):0.5131430000	1za0_A:0.5293070000):0.1167970000):0.0892404000	((((((1oqu_A:0.0871810000	1uzr_A:0.0075040000):0.0210120000	1r2f_A:0.0317710000):0.3274640000	3ee4_A:0.4769070000):0.2070170000	1mxr_A:0.4201100000):0.0430866000	(1jk0_A:0.1668550000	(2uw2_A:0.0357310000	1w68_A:0.0650770000):0.1118770000):0.2953250000):0.1085960000	((((2inc_B:0.3765480000	1mty_B:0.8887300000):0.1890160000	2inp_C:0.3586090000):0.2062030000	1mty_D:0.6467590000):0.1907250000	3dhg_A:0.4656270000):0.3175730000):0.1847810000):0.3667450000):0.1386380000):0.0061288700	(1ji4_A:0.0749070000	2fjc_A:0.1357850000):0.0340945000):0.1018040000):0.0444762000	1n1q_A:0.0711300000):0.0669011000	(1qgh_A:0.0843590000	2ux1_A:0.1904380000):0.0813506000);
(1ji5_A:0.0952820000	1jig_A:0.0346660000	(1n1q_A:0.0693820000	((((2chp_A:0.0748170000	2vzb_A:0.2628210000):0.1078960000	(1ji4_A:0.1335540000	(2fjc_A:0.1364920000	1uvh_A:0.4503830000):0.0088085100):0.0594059000):0.0091726000	((1qgh_A:0.1561090000	2ux1_A:0.1442570000):0.0972114000	((2fzf_A:0.7415970000	(1otk_A:0.4617740000	((((((1oqu_A:0.0623260000	1r2f_A:0.0314070000):0.0224944000	1uzr_A:0.0083600000):0.2959780000	(1mxr_A:0.4005240000	(1jk0_A:0.1845160000	(2uw2_A:0.0269140000	1w68_A:0.0832280000):0.1478440000):0.2120820000):0.0310561000):0.1258710000	((((2inc_B:0.4410830000	1mty_B:0.7671600000):0.0800554000	2inp_C:0.3114930000):0.0951828000	1mty_D:0.5444830000):0.1812750000	3dhg_A:0.5887330000):0.2298700000):0.0233628000	3ee4_A:0.4996860000):0.1273000000	(((2uw1_A:0.0000010000	2uw1_B:0.0000010000):0.0363587000	1afr_A:0.1217530000):0.3199230000	1za0_A:0.2847260000):0.1911150000):0.1122680000):0.3901740000):0.0000024742	((((1bcf_A:0.0000010000	3e1q_A:0.0000010000):0.0564004000	(2fkz_A:0.0617890000	1jgc_A:0.0400130000):0.0000023710):0.0897960000	((1lko_A:0.3781790000	(1yuz_A:0.4654330000	3qhb_A:0.3580370000):0.0417484000):0.1813380000	(((((((1lb3_A:0.0322560000	2za7_A:0.0351330000):0.1204360000	1bg7_A:0.0193950000):0.0360468000	1r03_A:0.0078480000):0.1892910000	3e6s_A:0.1069140000):0.1076940000	1krq_A:0.0648290000):0.0280796000	((1z6o_A:0.3182950000	1z6o_M:0.2345920000):0.1143260000	(2jd7_A:0.0596450000	1vlg_A:0.1638380000):0.0169036000):0.0189044000):0.0319303000	1eum_A:0.0065740000):0.1199310000):0.0545300000):0.0323495000	1nfv_A:0.2353510000):0.0659804000):0.1140530000):0.0139997000):0.0269487000	((1dps_A:0.0000010000	1jts_A:0.0000010000):0.0827240000	(1o9r_A:0.1444580000	(1tjo_A:0.0000010000	1tk6_A:0.0000010000):0.2416680000):0.0733970000):0.1010010000):0.1122080000):0.0078678900);
(1ji5_A:0.1498770000	1jig_A:0.0610600000	(1n1q_A:0.0429330000	((((((2chp_A:0.0587770000	2vzb_A:0.5541180000):0.1522620000	((((1dps_A:0.0000010000	1jts_A:0.0000010000):0.1814730000	1o9r_A:0.0983650000):0.1827160000	(1tjo_A:0.0000010000	1tk6_A:0.0000010000):0.3029300000):0.0430971000	(1uvh_A:0.3156850000	2fzf_A:0.8466390000):0.0232740000):0.0458123000):0.0221125000	((((((1bcf_A:0.0000010000	3e1q_A:0.0000010000):0.0586303000	2fkz_A:0.0173970000):0.0564047000	1jgc_A:0.0467020000):0.0388570000	(((1lb3_A:0.0461760000	(1bg7_A:0.0194080000	1r03_A:0.0553300000):0.0798845000):0.0321484000	2za7_A:0.0495900000):0.1062100000	((1z6o_A:0.3241440000	1z6o_M:0.1939330000):0.0960295000	((1eum_A:0.0483040000	(1krq_A:0.0661850000	3e6s_A:0.2083070000):0.0577237000):0.0781769000	(2jd7_A:0.0796140000	1vlg_A:0.1558610000):0.0531410000):0.0598843000):0.0823056000):0.1042940000):0.1284140000	((1lko_A:0.3089020000	3qhb_A:0.3456430000):0.0696592000	1yuz_A:0.4974700000):0.2468930000):0.0601558000	1nfv_A:0.1669180000):0.2047610000):0.0258988000	2fjc_A:0.1628350000):0.0594779000	(1otk_A:0.6385350000	(((((((1oqu_A:0.0554280000	1r2f_A:0.0530460000):0.0306193000	1uzr_A:0.0000020000):0.3806350000	3ee4_A:0.5372690000):0.1341770000	(1mxr_A:0.3796670000	(1jk0_A:0.2175430000	(2uw2_A:0.0294450000	1w68_A:0.0531240000):0.1560650000):0.2128500000):0.0269467000):0.1909710000	((((2inc_B:0.2369420000	1mty_B:0.8905200000):0.1409760000	2inp_C:0.5083990000):0.1774610000	1mty_D:0.5556610000):0.2726500000	3dhg_A:0.5401380000):0.2227560000):0.2753800000	((2uw1_A:0.0000010000	2uw1_B:0.0000010000):0.0536289000	1afr_A:0.0694910000):0.4453370000):0.2590730000	1za0_A:0.4633770000):0.0475622000):0.3548870000):0.0041452100	((1qgh_A:0.1671190000	1ji4_A:0.0973810000):0.0912435000	2ux1_A:0.3056160000):0.0378070000):0.0751740000):0.0146798000);
(1ji5_A:0.1910810000	1jig_A:0.0599410000	(1n1q_A:0.0390660000	(((((2chp_A:0.1325920000	2vzb_A:0.4203670000):0.0677385000	((((1dps_A:0.0000010000	1jts_A:0.0000010000):0.1220300000	1o9r_A:0.1086690000):0.0742855000	1uvh_A:0.3698330000):0.0853718000	(1tjo_A:0.0000010000	1tk6_A:0.0000010000):0.3555300000):0.0601966000):0.0156392000	((((((2fzf_A:0.6023260000	1yuz_A:0.4666490000):0.1126130000	(1lko_A:0.4561640000	3qhb_A:0.3862430000):0.1249790000):0.1982360000	(((((1lb3_A:0.0441190000	(1bg7_A:0.0295110000	(1r03_A:0.0000020000	3e6s_A:0.3091140000):0.0323634000):0.0615878000):0.0374655000	2za7_A:0.0000030000):0.1092020000	1z6o_A:0.4531160000):0.0479527000	1z6o_M:0.3452120000):0.0295506000	((1eum_A:0.0657160000	1krq_A:0.1184040000):0.0954146000	(2jd7_A:0.0897670000	1vlg_A:0.0977480000):0.0419899000):0.0591563000):0.1156370000):0.0264131000	(((1bcf_A:0.0000010000	3e1q_A:0.0000010000):0.0669759000	2fkz_A:0.0469130000):0.0003211730	1jgc_A:0.0787050000):0.0945922000):0.0619227000	(1otk_A:0.8091520000	(((((((1oqu_A:0.0483870000	1r2f_A:0.0984470000):0.0133206000	1uzr_A:0.0363600000):0.2179900000	3ee4_A:0.3507100000):0.1637110000	1mxr_A:0.3867240000):0.0753971000	((1jk0_A:0.2796890000	2uw2_A:0.0429670000):0.0635692000	1w68_A:0.0077750000):0.3525940000):0.1244880000	((((2inc_B:0.4314070000	2inp_C:0.5195390000):0.1389810000	1mty_B:0.9792570000):0.1486000000	1mty_D:0.7269770000):0.1171460000	3dhg_A:0.6415150000):0.3928830000):0.0871434000	(((2uw1_A:0.0000010000	2uw1_B:0.0000010000):0.1539530000	1afr_A:0.0667330000):0.3250060000	1za0_A:0.4623680000):0.1460740000):0.1055020000):0.3168810000):0.0599948000	1nfv_A:0.2509930000):0.1104430000):0.0931347000	(1ji4_A:0.1262920000	2fjc_A:0.1176780000):0.0256038000):0.1013320000	(1qgh_A:0.1953640000	2ux1_A:0.0893340000):0.1889760000):0.0210573000):0.0364098000);
(1ji5_A:0.1293880000	1jig_A:0.0588300000	(1n1q_A:0.0797940000	(((((2chp_A:0.0782590000	2vzb_A:0.3792620000):0.0627324000	((2fzf_A:0.8596520000	(1otk_A:0.5334370000	(((((((1oqu_A:0.0780600000	1r2f_A:0.0534240000):0.0228098000	1uzr_A:0.0016960000):0.3476560000	3ee4_A:0.5302580000):0.1208370000	1mxr_A:0.4501870000):0.1049900000	((1jk0_A:0.2623170000	2uw2_A:0.0364310000):0.0170113000	1w68_A:0.0102950000):0.3257470000):0.1181950000	(((2inc_B:0.5081220000	3dhg_A:0.5651700000):0.1084780000	2inp_C:0.6026120000):0.0543720000	(1mty_B:0.8056230000	1mty_D:0.4948420000):0.0733593000):0.3323860000):0.1583850000	(((2uw1_A:0.0000010000	2uw1_B:0.0000010000):0.0627173000	1afr_A:0.0680050000):0.4709090000	1za0_A:0.5628840000):0.2130790000):0.1877820000):0.3037760000):0.0000028875	((((((1bcf_A:0.0000010000	3e1q_A:0.0000010000):0.0211069000	(2fkz_A:0.0213710000	1jgc_A:0.0813070000):0.0093413700):0.1004780000	((((1lb3_A:0.0085050000	2za7_A:0.0592090000):0.0765504000	(1bg7_A:0.0272480000	(1r03_A:0.0127250000	3e6s_A:0.2981770000):0.0319064000):0.0460504000):0.0819987000	1z6o_M:0.2896960000):0.0917140000	((1eum_A:0.0414700000	1krq_A:0.1545800000):0.0246752000	(2jd7_A:0.0586570000	1vlg_A:0.1568650000):0.0431105000):0.0299821000):0.0959334000):0.0302103000	((1lko_A:0.4132910000	3qhb_A:0.3266710000):0.0958283000	1yuz_A:0.5995640000):0.2105820000):0.0241388000	1nfv_A:0.2671010000):0.0430882000	1z6o_A:0.4087520000):0.0640541000):0.1167150000):0.0525355000	((((1dps_A:0.0000010000	1jts_A:0.0000010000):0.1262280000	1o9r_A:0.1262370000):0.1114360000	1uvh_A:0.4035100000):0.0659544000	(1tjo_A:0.0000010000	1tk6_A:0.0000010000):0.2949250000):0.1043060000):0.0106014000	(1qgh_A:0.1518110000	2ux1_A:0.1448240000):0.1498750000):0.0470807000	(1ji4_A:0.1265500000	2fjc_A:0.0968760000):0.0034466300):0.1020240000):0.0082234900);
(1ji5_A:0.1280920000	1jig_A:0.0615850000	(1n1q_A:0.1628140000	((2chp_A:0.0750050000	((((((((2fzf_A:0.6026750000	1yuz_A:0.3548180000):0.1717890000	(1lko_A:0.3792460000	3qhb_A:0.4723640000):0.1237570000):0.1017950000	((((((1lb3_A:0.0284160000	2za7_A:0.0569290000):0.0889708000	(1z6o_A:0.3936960000	1z6o_M:0.1337390000):0.1701900000):0.0347015000	1bg7_A:0.0124630000):0.0568200000	1r03_A:0.0052660000):0.1163340000	3e6s_A:0.1634150000):0.0488818000	((1eum_A:0.0640620000	1krq_A:0.0657560000):0.0519037000	(2jd7_A:0.0552320000	1vlg_A:0.1351010000):0.0462358000):0.0382518000):0.0525004000):0.1244720000	((1bcf_A:0.0000010000	3e1q_A:0.0000010000):0.0544699000	2fkz_A:0.0000020000):0.0290118000):0.0478012000	1jgc_A:0.0359260000):0.1969130000	1nfv_A:0.1420900000):0.0666177000	(1otk_A:0.4280220000	((((((1oqu_A:0.0652480000	1r2f_A:0.0291330000):0.0212028000	1uzr_A:0.0000030000):0.2785100000	3ee4_A:0.5229220000):0.1062110000	(1mxr_A:0.3362540000	(1jk0_A:0.2226550000	(2uw2_A:0.0260420000	1w68_A:0.0767900000):0.1077550000):0.3440110000):0.0388542000):0.1244980000	(((2uw1_A:0.0000010000	2uw1_B:0.0000010000):0.0504355000	1afr_A:0.0597050000):0.3451650000	1za0_A:0.4810840000):0.2233920000):0.0741767000	(((2inc_B:0.3751460000	1mty_B:0.6185020000):0.1124750000	2inp_C:0.5316250000):0.0949255000	(1mty_D:0.5390380000	3dhg_A:0.5220790000):0.1429340000):0.3259970000):0.1635450000):0.4409730000):0.1052890000	2vzb_A:0.3683720000):0.0127074000):0.0428409000	((((1qgh_A:0.2046670000	1ji4_A:0.1471170000):0.0647881000	2ux1_A:0.1822550000):0.0695245000	2fjc_A:0.0843190000):0.0383223000	((((1dps_A:0.0000010000	1jts_A:0.0000010000):0.1713530000	1o9r_A:0.0830070000):0.0845872000	1uvh_A:0.2384120000):0.0579204000	(1tjo_A:0.0000010000	1tk6_A:0.0000010000):0.2099900000):0.1289580000):0.0673317000):0.0570852000):0.0319797000);
(1ji5_A:0.0722060000	(1jig_A:0.0267080000	((((2chp_A:0.1229960000	((1ji4_A:0.1226820000	2fjc_A:0.0893700000):0.0945240000	((((1dps_A:0.0000010000	1jts_A:0.0000010000):0.0967397000	1o9r_A:0.0925930000):0.0849653000	(1tjo_A:0.0000010000	1tk6_A:0.0000010000):0.2418760000):0.0598625000	1uvh_A:0.3085640000):0.0710524000):0.0403369000):0.0000029900	((2fzf_A:0.4919370000	1otk_A:0.5392080000):0.3015590000	(((((1bcf_A:0.0000010000	3e1q_A:0.0000010000):0.0336191000	2fkz_A:0.0220950000):0.0174835000	1jgc_A:0.1065770000):0.0953638000	((1lko_A:0.5585200000	(1yuz_A:0.6526690000	3qhb_A:0.3969700000):0.0387462000):0.2112970000	((((1lb3_A:0.0134400000	2za7_A:0.0719310000):0.0466014000	(1bg7_A:0.0117750000	1r03_A:0.0788540000):0.0402888000):0.0929619000	(1z6o_A:0.3530970000	1z6o_M:0.1986910000):0.0704031000):0.1192130000	((1eum_A:0.0341640000	(1krq_A:0.1547610000	3e6s_A:0.1973820000):0.0576515000):0.0200061000	(2jd7_A:0.0759440000	1vlg_A:0.1334670000):0.0343462000):0.0887833000):0.0536120000):0.0249037000):0.0493746000	1nfv_A:0.2052430000):0.0372479000):0.2681000000):0.0621188000	(((((((1oqu_A:0.0849450000	1r2f_A:0.0198900000):0.0683154000	1uzr_A:0.0000030000):0.2844450000	1mxr_A:0.4711880000):0.1524740000	(1jk0_A:0.1886140000	(2uw2_A:0.0267130000	1w68_A:0.0425810000):0.1661470000):0.2077720000):0.0726760000	3ee4_A:0.4468470000):0.1105440000	((((2inc_B:0.2609710000	1mty_B:0.8242320000):0.1225430000	3dhg_A:0.4971710000):0.1233990000	2inp_C:0.5405470000):0.0777909000	1mty_D:0.4509330000):0.3488390000):0.1896770000	(((2uw1_A:0.0000010000	2uw1_B:0.0000010000):0.0218054000	1afr_A:0.1149890000):0.4809430000	1za0_A:0.4497280000):0.1045130000):0.2781490000):0.0009961790	2vzb_A:0.1916620000):0.0736712000):0.0172677000	(1n1q_A:0.0534940000	(1qgh_A:0.1687530000	2ux1_A:0.1628030000):0.1295820000):0.0755516000);
(1ji5_A:0.0418170000	(1jig_A:0.0558350000	1n1q_A:0.1315280000):0.0000029237	(((2chp_A:0.1109890000	((((1dps_A:0.0000010000	1jts_A:0.0000010000):0.1605050000	1o9r_A:0.1249120000):0.0668035000	(1tjo_A:0.0000010000	1tk6_A:0.0000010000):0.2102670000):0.1018730000	1uvh_A:0.4047960000):0.0857504000):0.0067187100	2vzb_A:0.3015910000):0.0218376000	(((1qgh_A:0.1220040000	2ux1_A:0.1499140000):0.1222540000	(1ji4_A:0.0670780000	2fjc_A:0.1191010000):0.0228678000):0.0293537000	(((((2fzf_A:0.6783110000	((1lko_A:0.3410830000	3qhb_A:0.3967860000):0.1479720000	1yuz_A:0.4084580000):0.1480970000):0.1352380000	(((((1lb3_A:0.0203330000	2za7_A:0.0472850000):0.1251790000	1bg7_A:0.0351960000):0.0490956000	1r03_A:0.0057280000):0.1123710000	3e6s_A:0.1205080000):0.0622268000	((1z6o_A:0.4407930000	1z6o_M:0.1728570000):0.1126650000	((1eum_A:0.0418370000	1krq_A:0.0754440000):0.0466269000	(2jd7_A:0.0608170000	1vlg_A:0.0938590000):0.0251266000):0.0000020750):0.1274370000):0.0494613000):0.1067350000	(((1bcf_A:0.0000010000	3e1q_A:0.0000010000):0.0615767000	2fkz_A:0.0179940000):0.0378560000	1jgc_A:0.0909690000):0.0404134000):0.0589762000	1nfv_A:0.3066470000):0.0997200000	(1otk_A:0.7534420000	(((((1oqu_A:0.0561590000	(1r2f_A:0.0597690000	1uzr_A:0.0000030000):0.0355846000):0.3974440000	1mxr_A:0.3141930000):0.2140810000	((1jk0_A:0.2435700000	(2uw2_A:0.0387020000	1w68_A:0.0687560000):0.0952493000):0.2374950000	(((2inc_B:0.3341930000	1mty_B:0.6002410000):0.1941180000	(2inp_C:0.3722150000	1mty_D:0.6835300000):0.1095610000):0.1179720000	3dhg_A:0.5070160000):0.2068690000):0.0840108000):0.1245570000	3ee4_A:0.5208900000):0.1179930000	(((2uw1_A:0.0000010000	2uw1_B:0.0000010000):0.0593625000	1afr_A:0.0673110000):0.3171160000	1za0_A:0.5210670000):0.1698600000):0.0595377000):0.2464740000):0.0757668000):0.0031181000):0.0897517000);
(1ji5_A:0.1204090000	(1jig_A:0.0334040000	1n1q_A:0.1018510000):0.0000022987	((((2chp_A:0.0114610000	2vzb_A:0.2515660000):0.0567574000	(((((1dps_A:0.0000010000	1jts_A:0.0000010000):0.1351970000	1o9r_A:0.0695160000):0.0932342000	(1tjo_A:0.0000010000	1tk6_A:0.0000010000):0.2126740000):0.1079940000	1uvh_A:0.3013460000):0.0322644000	(((((2fzf_A:0.5192790000	1yuz_A:0.5433640000):0.0946972000	1lko_A:0.3284510000):0.0873990000	3qhb_A:0.3434650000):0.2026220000	((((1bcf_A:0.0000010000	3e1q_A:0.0000010000):0.0576220000	2fkz_A:0.0000020000):0.0332139000	1jgc_A:0.1038790000):0.0923531000	((((1lb3_A:0.0000020000	(1bg7_A:0.0304300000	(1r03_A:0.0000030000	3e6s_A:0.2185710000):0.0721003000):0.0935299000):0.0302756000	2za7_A:0.0411420000):0.0960414000	(1z6o_A:0.3365990000	1z6o_M:0.2511490000):0.0538685000):0.0851471000	((1eum_A:0.0676640000	1krq_A:0.1050320000):0.0688685000	(2jd7_A:0.0727280000	1vlg_A:0.0997740000):0.0410042000):0.0847600000):0.0773696000):0.0349560000):0.0486179000	1nfv_A:0.1382210000):0.1882620000):0.0565179000):0.0682501000	(1otk_A:0.5223700000	((((((1oqu_A:0.1203590000	1r2f_A:0.0658500000):0.0220979000	1uzr_A:0.0000020000):0.3074410000	1mxr_A:0.4496940000):0.0570615000	(3ee4_A:0.5397690000	(1jk0_A:0.2923720000	(2uw2_A:0.0311710000	1w68_A:0.0666540000):0.0544685000):0.2313180000):0.0471779000):0.0805595000	((((2inc_B:0.2467120000	1mty_B:0.7540050000):0.1629260000	2inp_C:0.3375390000):0.1517910000	1mty_D:0.7312470000):0.1548600000	3dhg_A:0.6505340000):0.1289130000):0.2243760000	(((2uw1_A:0.0000010000	2uw1_B:0.0000010000):0.0577940000	1afr_A:0.0753150000):0.4720400000	1za0_A:0.5822380000):0.0583604000):0.1207300000):0.3715260000):0.0050667200	(((1qgh_A:0.0926270000	2ux1_A:0.1116950000):0.1559650000	2fjc_A:0.1009210000):0.0424070000	1ji4_A:0.1586560000):0.0000020592):0.0236221000);
(1ji5_A:0.0773190000	1jig_A:0.0181170000	(1n1q_A:0.0770550000	(((((2chp_A:0.0478310000	2vzb_A:0.3964960000):0.0298176000	(((((2fzf_A:0.4901530000	1yuz_A:0.3288090000):0.1295370000	(1lko_A:0.3013490000	3qhb_A:0.4347120000):0.0915960000):0.1684760000	((((1bcf_A:0.0000010000	3e1q_A:0.0000010000):0.0156333000	2fkz_A:0.0287430000):0.0091957000	1jgc_A:0.1346400000):0.0832052000	((((((1lb3_A:0.0109330000	2za7_A:0.0633030000):0.0266573000	(1bg7_A:0.0134480000	(1r03_A:0.0037570000	3e6s_A:0.2778980000):0.0421506000):0.0769343000):0.0782443000	(1z6o_A:0.4062120000	1z6o_M:0.2283280000):0.1448610000):0.0989709000	1krq_A:0.1176360000):0.0439999000	(2jd7_A:0.0932880000	1vlg_A:0.1284210000):0.0970522000):0.0399243000	1eum_A:0.0588890000):0.0909266000):0.0691854000):0.0952126000	1nfv_A:0.1329790000):0.0721948000	(1otk_A:0.4445280000	((((((((1oqu_A:0.0481200000	1r2f_A:0.0424880000):0.0119164000	1uzr_A:0.0050380000):0.2872280000	3ee4_A:0.5100930000):0.1339860000	(1jk0_A:0.2857770000	(2uw2_A:0.0155140000	1w68_A:0.0415430000):0.1036880000):0.2514750000):0.0574133000	1mxr_A:0.4989810000):0.1726690000	(((2inc_B:0.4018780000	2inp_C:0.4469840000):0.1033100000	1mty_B:0.7806470000):0.0870288000	(1mty_D:0.4064310000	3dhg_A:0.6379520000):0.1902210000):0.2625340000):0.1626800000	((2uw1_A:0.0000010000	2uw1_B:0.0000010000):0.0908631000	1afr_A:0.0713690000):0.3966110000):0.1401710000	1za0_A:0.3570120000):0.1833650000):0.3648970000):0.0816722000):0.0083996200	((((1dps_A:0.0000010000	1jts_A:0.0000010000):0.0705696000	1uvh_A:0.3648610000):0.0673888000	1o9r_A:0.0654420000):0.1103320000	(1tjo_A:0.0000010000	1tk6_A:0.0000010000):0.2315230000):0.1287930000):0.0591520000	((1qgh_A:0.1893790000	2ux1_A:0.1324310000):0.1424380000	2fjc_A:0.1081480000):0.0703156000):0.0234364000	1ji4_A:0.2127030000):0.0464065000):0.0330596000);
(1ji5_A:0.0161870000	(1jig_A:0.0628570000	(1n1q_A:0.1104210000	(((((2chp_A:0.0960980000	2vzb_A:0.3778040000):0.1091540000	((((1dps_A:0.0000010000	1jts_A:0.0000010000):0.1812890000	1o9r_A:0.0390060000):0.1279050000	(1tjo_A:0.0000010000	1tk6_A:0.0000010000):0.3078190000):0.0541461000	1uvh_A:0.4102650000):0.0651725000):0.0078823800	((2fzf_A:0.8677110000	(1otk_A:0.7280460000	((((((1oqu_A:0.0590820000	1uzr_A:0.0141790000):0.0406484000	1r2f_A:0.0209470000):0.2768730000	(3ee4_A:0.3662520000	(1jk0_A:0.2313390000	(2uw2_A:0.0615420000	1w68_A:0.0658320000):0.1341550000):0.3213990000):0.0897661000):0.0642052000	1mxr_A:0.3561070000):0.2463720000	((((2inc_B:0.3509230000	1mty_B:0.6425410000):0.1369350000	2inp_C:0.4504990000):0.0921171000	1mty_D:0.5007850000):0.1948810000	3dhg_A:0.7089810000):0.3000620000):0.0372114000	(((2uw1_A:0.0000010000	2uw1_B:0.0000010000):0.0773132000	1afr_A:0.1286120000):0.2587930000	1za0_A:0.4680620000):0.2977620000):0.0903514000):0.3636640000):0.0237921000	((((((1bcf_A:0.0000010000	3e1q_A:0.0000010000):0.0532283000	2fkz_A:0.0452260000):0.0196893000	1jgc_A:0.0763110000):0.0768485000	(1yuz_A:0.5814490000	((((((1lb3_A:0.0483430000	2za7_A:0.0269400000):0.0444768000	(1bg7_A:0.0585100000	1r03_A:0.0347730000):0.0589003000):0.1203610000	(1z6o_A:0.4101680000	1z6o_M:0.2798490000):0.0666714000):0.1666040000	(2jd7_A:0.0604100000	1vlg_A:0.0872360000):0.0302966000):0.0164603000	(1krq_A:0.1770270000	3e6s_A:0.2152190000):0.0469833000):0.0683720000	1eum_A:0.0000030000):0.0817107000):0.0644629000):0.0347328000	(1lko_A:0.3570810000	3qhb_A:0.5914600000):0.1728880000):0.0617956000	1nfv_A:0.2785620000):0.0645779000):0.1150580000):0.0318306000	(1ji4_A:0.1825180000	2fjc_A:0.1150560000):0.0622935000):0.1064890000	2ux1_A:0.2790690000):0.0255976000):0.0296931000):0.1267690000	1qgh_A:0.2031160000);
(1ji5_A:0.0893050000	((1jig_A:0.0974460000	1n1q_A:0.0689680000):0.0000022173	(((((2chp_A:0.1419930000	2vzb_A:0.5142040000):0.1043240000	1uvh_A:0.3084190000):0.0305519000	(1ji4_A:0.1419810000	2fjc_A:0.1463740000):0.0238991000):0.0337489000	(((((2fzf_A:0.7277810000	((((1lb3_A:0.0756520000	2za7_A:0.0602960000):0.0327825000	(1bg7_A:0.0273710000	1r03_A:0.0588150000):0.0289070000):0.1072450000	(1z6o_A:0.3434390000	1z6o_M:0.1983910000):0.1264200000):0.0611575000	((1eum_A:0.0712590000	(1krq_A:0.1208140000	3e6s_A:0.1759280000):0.0385096000):0.0429094000	(2jd7_A:0.0684570000	1vlg_A:0.1839160000):0.0182365000):0.0250619000):0.0762737000):0.0613157000	(((1bcf_A:0.0000010000	3e1q_A:0.0000010000):0.0460161000	2fkz_A:0.0259920000):0.0108512000	1jgc_A:0.0820610000):0.1171290000):0.1004520000	(1otk_A:0.5467720000	(((((((1oqu_A:0.0790230000	1uzr_A:0.0200740000):0.0411174000	1r2f_A:0.0047350000):0.2639050000	3ee4_A:0.5307190000):0.1522760000	1mxr_A:0.3159020000):0.0273723000	(1jk0_A:0.1855360000	(2uw2_A:0.0288410000	1w68_A:0.0737260000):0.1078590000):0.2868240000):0.2019290000	((((2inc_B:0.3888990000	1mty_B:0.8468570000):0.1195950000	2inp_C:0.4728200000):0.1405900000	1mty_D:0.5100520000):0.2405580000	3dhg_A:0.4479000000):0.1926450000):0.1597650000	(((2uw1_A:0.0000010000	2uw1_B:0.0000010000):0.0992640000	1afr_A:0.1148810000):0.4801480000	1za0_A:0.3534760000):0.1277060000):0.1126480000):0.3515510000):0.0261461000	(1lko_A:0.3898400000	(1yuz_A:0.4293050000	3qhb_A:0.4811710000):0.1920290000):0.2271000000):0.0430582000	1nfv_A:0.2070740000):0.2095780000):0.0125867000	(((1dps_A:0.0000010000	1jts_A:0.0000010000):0.2010680000	1o9r_A:0.1501240000):0.0641708000	(1tjo_A:0.0000010000	1tk6_A:0.0000010000):0.2714690000):0.0651050000):0.0961326000):0.0628556000	(1qgh_A:0.1085350000	2ux1_A:0.1400140000):0.1398060000);
(1ji5_A:0.1328510000	1jig_A:0.0244360000	(1n1q_A:0.0748850000	(((((2chp_A:0.0803260000	2vzb_A:0.4137940000):0.1083820000	((((1dps_A:0.0000010000	1jts_A:0.0000010000):0.2246830000	1o9r_A:0.0802550000):0.1132590000	1uvh_A:0.3304770000):0.0732997000	(1tjo_A:0.0000010000	1tk6_A:0.0000010000):0.3437880000):0.0330721000):0.0278225000	((((2fzf_A:0.7165230000	((1lko_A:0.3092790000	3qhb_A:0.4962050000):0.0823655000	1yuz_A:0.5106420000):0.1860100000):0.1381580000	((((1bcf_A:0.0000010000	3e1q_A:0.0000010000):0.0432919000	2fkz_A:0.0085060000):0.0001189680	1jgc_A:0.0872060000):0.0978793000	((((1lb3_A:0.0270290000	2za7_A:0.0402380000):0.0511230000	((1bg7_A:0.0475280000	1r03_A:0.0159870000):0.0585443000	3e6s_A:0.1956320000):0.0339419000):0.0740714000	(1z6o_A:0.3106830000	1z6o_M:0.2432880000):0.1021080000):0.0352537000	((1eum_A:0.0252400000	1krq_A:0.1443060000):0.0473633000	(2jd7_A:0.0864660000	1vlg_A:0.1104720000):0.0464408000):0.0427708000):0.0789433000):0.0949457000):0.0642646000	1nfv_A:0.1972480000):0.1004430000	((1otk_A:0.8752420000	(((2uw1_A:0.0000010000	2uw1_B:0.0000010000):0.0933798000	1afr_A:0.0697530000):0.3586980000	1za0_A:0.5499410000):0.0601037000):0.0676300000	(((((1oqu_A:0.0664960000	1r2f_A:0.0236760000):0.0134413000	1uzr_A:0.0072370000):0.3349190000	3ee4_A:0.4433990000):0.1844970000	((1jk0_A:0.1782240000	(2uw2_A:0.0449670000	1w68_A:0.0418100000):0.1218800000):0.1687070000	(((2inc_B:0.2885010000	1mty_B:0.7030810000):0.0867786000	2inp_C:0.5627660000):0.2029020000	(1mty_D:0.5460870000	3dhg_A:0.4768910000):0.1806030000):0.4196070000):0.0957174000):0.1223200000	1mxr_A:0.4122780000):0.1515730000):0.4179230000):0.0832338000):0.0226941000	(1ji4_A:0.1363890000	2fjc_A:0.1265710000):0.0345417000):0.0424660000	(1qgh_A:0.1977080000	2ux1_A:0.0966910000):0.1077700000):0.0674298000):0.0419992000);
(1ji5_A:0.0728500000	(1jig_A:0.0517880000	1n1q_A:0.1559060000):0.0034888900	(((((2chp_A:0.1318550000	((((1dps_A:0.0000010000	1jts_A:0.0000010000):0.1902290000	1o9r_A:0.0952760000):0.1339270000	(1tjo_A:0.0000010000	1tk6_A:0.0000010000):0.2389420000):0.0827458000	1uvh_A:0.3684720000):0.0589041000):0.0121293000	(((((2fzf_A:0.6832120000	(1lko_A:0.2673440000	(1yuz_A:0.4260280000	3qhb_A:0.5394160000):0.0609983000):0.1377660000):0.1061130000	(((((1lb3_A:0.0471100000	2za7_A:0.0271280000):0.0501105000	(1bg7_A:0.0346580000	(1r03_A:0.0175790000	3e6s_A:0.2540560000):0.0602885000):0.0363357000):0.0814466000	1z6o_A:0.4611350000):0.0451830000	1z6o_M:0.2473710000):0.0707537000	((1eum_A:0.0483260000	1krq_A:0.1228990000):0.0713770000	(2jd7_A:0.0535930000	1vlg_A:0.1492410000):0.0235053000):0.0270129000):0.1136970000):0.0926572000	(((1bcf_A:0.0000010000	3e1q_A:0.0000010000):0.0132880000	2fkz_A:0.0266830000):0.0574009000	1jgc_A:0.0692750000):0.1279260000):0.0440084000	1nfv_A:0.2121220000):0.0941629000	(1otk_A:0.5732670000	((((((((1oqu_A:0.0654240000	1r2f_A:0.0372660000):0.0173843000	1uzr_A:0.0167450000):0.2820470000	1mxr_A:0.3818990000):0.1517820000	3ee4_A:0.4508330000):0.1834120000	((1jk0_A:0.3668610000	2uw2_A:0.0248880000):0.0401943000	1w68_A:0.0583120000):0.2819270000):0.0578496000	((((2inc_B:0.4915850000	2inp_C:0.4960260000):0.1242890000	1mty_B:0.6439370000):0.1298430000	1mty_D:0.5390740000):0.1302020000	3dhg_A:0.3077360000):0.3479260000):0.1450060000	((2uw1_A:0.0000010000	2uw1_B:0.0000010000):0.0731278000	1afr_A:0.0888710000):0.4515320000):0.1055730000	1za0_A:0.3924900000):0.1578220000):0.2506590000):0.1162950000):0.0030798700	(1ji4_A:0.1656680000	2fjc_A:0.0902270000):0.0597050000):0.0297388000	(1qgh_A:0.1887890000	2ux1_A:0.1071090000):0.1427030000):0.0380107000	2vzb_A:0.4194710000):0.0380761000);
(1ji5_A:0.1316300000	1jig_A:0.0205270000	(1n1q_A:0.1243570000	(((2chp_A:0.1736730000	2vzb_A:0.3502580000):0.0709037000	(((((1dps_A:0.0000010000	1jts_A:0.0000010000):0.1680100000	1uvh_A:0.2859130000):0.0765280000	1o9r_A:0.0970350000):0.0673415000	(1tjo_A:0.0000010000	1tk6_A:0.0000010000):0.3189720000):0.0689979000	((((2fzf_A:0.5030640000	((1lko_A:0.3307120000	3qhb_A:0.4194270000):0.1463000000	1yuz_A:0.4294250000):0.1889980000):0.2160830000	((((1bcf_A:0.0000010000	3e1q_A:0.0000010000):0.0639837000	2fkz_A:0.0100140000):0.0068678000	1jgc_A:0.0507210000):0.0991481000	(((1lb3_A:0.0535660000	2za7_A:0.0556300000):0.0610399000	(1bg7_A:0.0487200000	(1r03_A:0.0097620000	3e6s_A:0.2264240000):0.0343484000):0.0790371000):0.0669606000	((1z6o_A:0.3482760000	1z6o_M:0.2462810000):0.1052350000	((1eum_A:0.0477290000	1krq_A:0.1641310000):0.0482289000	(2jd7_A:0.0740260000	1vlg_A:0.1871250000):0.0237897000):0.0107576000):0.0740739000):0.0638798000):0.1224840000):0.0579505000	1nfv_A:0.1721610000):0.0681969000	(1otk_A:0.6599250000	(((((((1oqu_A:0.0965370000	1r2f_A:0.0483520000):0.0296783000	1uzr_A:0.0000020000):0.3121000000	3ee4_A:0.5210200000):0.1952270000	1mxr_A:0.4039780000):0.0669428000	(1jk0_A:0.2722450000	(2uw2_A:0.0476480000	1w68_A:0.0342340000):0.1159950000):0.2605260000):0.0735933000	(((2inc_B:0.4607310000	2inp_C:0.5062120000):0.0807128000	1mty_B:0.9240400000):0.1243770000	(1mty_D:0.6645830000	3dhg_A:0.7011180000):0.1266670000):0.3797770000):0.1958810000	(((2uw1_A:0.0000010000	2uw1_B:0.0000010000):0.0803636000	1afr_A:0.0339000000):0.4151810000	1za0_A:0.5131260000):0.0775832000):0.1379260000):0.4839010000):0.0784381000):0.0000027584):0.0205830000	((1qgh_A:0.1170120000	2ux1_A:0.0702730000):0.1460910000	(1ji4_A:0.1224330000	2fjc_A:0.1637520000):0.0338408000):0.0330999000):0.0740667000):0.0290001000);
(1ji5_A:0.0817910000	1jig_A:0.0240600000	(1n1q_A:0.0443280000	((((2chp_A:0.0817240000	2vzb_A:0.4488010000):0.1428790000	((((1dps_A:0.0000010000	1jts_A:0.0000010000):0.2066560000	1o9r_A:0.1273330000):0.1481950000	(1tjo_A:0.0000010000	1tk6_A:0.0000010000):0.2568550000):0.1036030000	1uvh_A:0.3492440000):0.0071115300):0.0166145000	((1qgh_A:0.2398020000	2ux1_A:0.1681970000):0.0976319000	(((((2fzf_A:0.5890780000	1yuz_A:0.6162600000):0.2077190000	(1lko_A:0.4378920000	3qhb_A:0.3219820000):0.0924862000):0.1708730000	((((1bcf_A:0.0000010000	3e1q_A:0.0000010000):0.0670595000	1jgc_A:0.0937600000):0.0000020898	2fkz_A:0.0159810000):0.1413870000	((((((((1lb3_A:0.0553500000	2za7_A:0.0425330000):0.0976493000	1bg7_A:0.0775890000):0.0770763000	1r03_A:0.0053400000):0.1189190000	3e6s_A:0.1251280000):0.0954145000	1krq_A:0.1129490000):0.0638513000	(2jd7_A:0.0549120000	1vlg_A:0.1564900000):0.0332596000):0.0472255000	1eum_A:0.0480620000):0.0941643000	(1z6o_A:0.3801160000	1z6o_M:0.3087130000):0.0558458000):0.0685705000):0.0511891000):0.0800829000	1nfv_A:0.1512520000):0.1944100000	(1otk_A:0.5974720000	(((((((1oqu_A:0.0871260000	1r2f_A:0.0340880000):0.0123333000	1uzr_A:0.0082570000):0.3328680000	1mxr_A:0.3148620000):0.0637582000	(1jk0_A:0.2666830000	(2uw2_A:0.0327410000	1w68_A:0.0507890000):0.1157810000):0.2805290000):0.1574400000	3ee4_A:0.3759710000):0.0616115000	(((2inc_B:0.3827940000	1mty_B:0.6923370000):0.1496730000	(2inp_C:0.5628000000	1mty_D:0.6181580000):0.1610000000):0.1629570000	3dhg_A:0.3526630000):0.3508050000):0.1170990000	(((2uw1_A:0.0000010000	2uw1_B:0.0000010000):0.1263170000	1afr_A:0.0587710000):0.3939560000	1za0_A:0.5986340000):0.2044020000):0.1679900000):0.3632370000):0.0684979000):0.0021236600):0.0127065000	(1ji4_A:0.0943560000	2fjc_A:0.1036390000):0.0238786000):0.0620077000):0.0297912000);
(1ji5_A:0.0823000000	(1jig_A:0.0000020000	(1n1q_A:0.0362720000	(2chp_A:0.1859110000	((((1qgh_A:0.2019210000	2ux1_A:0.1460250000):0.1189890000	(((1dps_A:0.0000010000	1jts_A:0.0000010000):0.1260570000	1o9r_A:0.1392480000):0.1157890000	(1tjo_A:0.0000010000	1tk6_A:0.0000010000):0.2390630000):0.0929909000):0.0214407000	(((((2fzf_A:0.6144490000	(1yuz_A:0.3983140000	(1otk_A:0.5638180000	(((((((1oqu_A:0.0649130000	1r2f_A:0.0328900000):0.0127700000	1uzr_A:0.0028690000):0.3052480000	3ee4_A:0.3562880000):0.1922750000	1mxr_A:0.3851320000):0.0863234000	(1jk0_A:0.2420300000	(2uw2_A:0.0521360000	1w68_A:0.0824820000):0.1587160000):0.3093290000):0.0579953000	(2inc_B:0.3036990000	((2inp_C:0.5876650000	(1mty_D:0.5066060000	3dhg_A:0.6324140000):0.2451720000):0.0602897000	1mty_B:0.8419490000):0.1247380000):0.4228590000):0.2120960000	(((2uw1_A:0.0000010000	2uw1_B:0.0000010000):0.0768780000	1afr_A:0.0974980000):0.4052170000	1za0_A:0.6186660000):0.2510640000):0.1893640000):0.2258610000):0.1807220000):0.0662063000	((((((((1lb3_A:0.0224850000	2za7_A:0.0796760000):0.0556998000	1bg7_A:0.0363430000):0.0780301000	1r03_A:0.0000020000):0.0844739000	3e6s_A:0.1654490000):0.1180550000	1krq_A:0.1245830000):0.0143766000	(2jd7_A:0.0756630000	1vlg_A:0.0639190000):0.0544665000):0.0303619000	(1z6o_A:0.4235200000	1z6o_M:0.2815080000):0.0515651000):0.0248527000	1eum_A:0.0578600000):0.1040930000):0.0456697000	(((1bcf_A:0.0000010000	3e1q_A:0.0000010000):0.0547485000	2fkz_A:0.0470090000):0.0243990000	1jgc_A:0.0392410000):0.0965590000):0.0638725000	1nfv_A:0.3050180000):0.0273190000	(1lko_A:0.3111970000	3qhb_A:0.5289730000):0.2122200000):0.1730040000):0.0000025272	(1ji4_A:0.1094690000	(2fjc_A:0.1174040000	1uvh_A:0.3446850000):0.0338262000):0.0575829000):0.0443169000):0.0667596000):0.0382628000):0.0354771000	2vzb_A:0.3956850000);
(1ji5_A:0.1138510000	(1jig_A:0.0259860000	((((((2chp_A:0.0692460000	2vzb_A:0.3547930000):0.0925754000	((((((2fzf_A:0.6440210000	3e6s_A:0.1088330000):0.0665304000	(((1lb3_A:0.0268970000	2za7_A:0.0867130000):0.1184730000	1bg7_A:0.0363020000):0.0326840000	1r03_A:0.0110170000):0.1138730000):0.0896286000	(1z6o_A:0.3873500000	1z6o_M:0.2209760000):0.1434150000):0.0578596000	((1eum_A:0.0411650000	1krq_A:0.1587380000):0.0409861000	(2jd7_A:0.0761170000	1vlg_A:0.1592080000):0.0499934000):0.0213139000):0.0851816000	((((1bcf_A:0.0000010000	3e1q_A:0.0000010000):0.0604548000	2fkz_A:0.0164030000):0.0339551000	1jgc_A:0.0577160000):0.0774967000	1nfv_A:0.2708250000):0.0328939000):0.0414323000	(1lko_A:0.3994620000	(1yuz_A:0.5670100000	3qhb_A:0.4888530000):0.0271037000):0.2088360000):0.2071280000):0.0417436000	((((1dps_A:0.0000010000	1jts_A:0.0000010000):0.1420660000	1o9r_A:0.1553200000):0.0813478000	1uvh_A:0.3325710000):0.0891365000	(1tjo_A:0.0000010000	1tk6_A:0.0000010000):0.2389550000):0.0757012000):0.0352206000	(1otk_A:0.4573920000	(((((((1oqu_A:0.0447510000	1r2f_A:0.0604300000):0.0133499000	1uzr_A:0.0000020000):0.3892200000	3ee4_A:0.4710840000):0.0700256000	1mxr_A:0.4671480000):0.1075140000	(1jk0_A:0.2656060000	(2uw2_A:0.0142940000	1w68_A:0.0523820000):0.1251000000):0.1880470000):0.1272310000	(2inc_B:0.3411480000	((2inp_C:0.4123890000	(1mty_D:0.6150600000	3dhg_A:0.6579520000):0.2036790000):0.0212215000	1mty_B:0.9495380000):0.0690414000):0.2988640000):0.2436180000	(((2uw1_A:0.0000010000	2uw1_B:0.0000010000):0.0771210000	1afr_A:0.0841490000):0.4999430000	1za0_A:0.4154110000):0.1052670000):0.1673350000):0.4358370000):0.0095428600	((1qgh_A:0.1786890000	2ux1_A:0.1055700000):0.1699360000	2fjc_A:0.1631640000):0.0420260000):0.0388894000	1ji4_A:0.1684970000):0.0863408000):0.0221374000	1n1q_A:0.0703860000);
(1ji5_A:0.0494940000	(1jig_A:0.0311130000	(1n1q_A:0.0763980000	((2chp_A:0.2204240000	(1ji4_A:0.1734470000	(2fjc_A:0.0837680000	1uvh_A:0.3339620000):0.0238571000):0.0651381000):0.0311319000	(((1qgh_A:0.2135940000	2ux1_A:0.0654210000):0.0988996000	(((1dps_A:0.0000010000	1jts_A:0.0000010000):0.1210580000	1o9r_A:0.1146430000):0.1109320000	(1tjo_A:0.0000010000	1tk6_A:0.0000010000):0.2156640000):0.0568156000):0.0159995000	((((((2fzf_A:0.5807870000	1yuz_A:0.4838650000):0.0888680000	(1lko_A:0.3206420000	3qhb_A:0.5543050000):0.1054200000):0.0622999000	(((((1lb3_A:0.0353160000	2za7_A:0.0390990000):0.1246500000	(1bg7_A:0.0527040000	1r03_A:0.0602150000):0.0562728000):0.0380387000	(1z6o_A:0.3994140000	1z6o_M:0.2367740000):0.1255890000):0.1414330000	((1krq_A:0.0673170000	3e6s_A:0.1823720000):0.0538172000	(2jd7_A:0.0571610000	1vlg_A:0.1304840000):0.0720306000):0.0116461000):0.0760463000	1eum_A:0.0184680000):0.0970062000):0.1120690000	(((1bcf_A:0.0000010000	3e1q_A:0.0000010000):0.0736253000	2fkz_A:0.0322920000):0.0605821000	1jgc_A:0.0194460000):0.0928700000):0.0584796000	1nfv_A:0.2431940000):0.0893718000	(1otk_A:0.7428860000	((((((1oqu_A:0.0710020000	1r2f_A:0.0666370000):0.0194038000	1uzr_A:0.0096120000):0.3691770000	1mxr_A:0.3586380000):0.1379430000	3ee4_A:0.4626620000):0.0453825000	((1jk0_A:0.2803170000	(2uw2_A:0.0559610000	1w68_A:0.0391440000):0.1034930000):0.3027560000	(((2inc_B:0.3383910000	2inp_C:0.4510130000):0.0720699000	1mty_B:0.6451440000):0.1805460000	(1mty_D:0.6566080000	3dhg_A:0.4883410000):0.1124250000):0.2605040000):0.0812034000):0.1838920000	(((2uw1_A:0.0000010000	2uw1_B:0.0000010000):0.0480511000	1afr_A:0.0834890000):0.4600860000	1za0_A:0.4121210000):0.1817520000):0.0670571000):0.4282210000):0.0819617000):0.0138797000):0.0813640000):0.0404654000):0.0743381000	2vzb_A:0.2990380000);
(1ji5_A:0.0942410000	1jig_A:0.0949010000	(1n1q_A:0.0710310000	((((((2chp_A:0.1153120000	(2fzf_A:0.6448140000	2vzb_A:0.1019760000):0.2789720000):0.0730103000	(((((((1bcf_A:0.0000010000	3e1q_A:0.0000010000):0.0376467000	2fkz_A:0.0084820000):0.0249844000	1jgc_A:0.1117690000):0.0711622000	((((1lb3_A:0.0288060000	2za7_A:0.0542830000):0.0404382000	(1bg7_A:0.0451780000	1r03_A:0.0525040000):0.0261790000):0.0378540000	(1z6o_A:0.4266350000	1z6o_M:0.1496260000):0.0878460000):0.1063760000	((1eum_A:0.0461640000	(1krq_A:0.1058290000	3e6s_A:0.1990180000):0.0175066000):0.0341759000	(2jd7_A:0.0217770000	1vlg_A:0.0963170000):0.0368363000):0.0520543000):0.0923127000):0.0566816000	((1lko_A:0.3041140000	3qhb_A:0.4174730000):0.0846437000	1yuz_A:0.7785110000):0.2831140000):0.0845360000	1nfv_A:0.2004540000):0.0580835000	(1otk_A:0.5841840000	(((((((1oqu_A:0.0881560000	1r2f_A:0.0354250000):0.0111390000	1uzr_A:0.0000030000):0.3578400000	3ee4_A:0.6051410000):0.1566810000	1mxr_A:0.3427440000):0.0507364000	(1jk0_A:0.2462760000	(2uw2_A:0.0407630000	1w68_A:0.0373750000):0.0604246000):0.2765160000):0.1123640000	(((2inc_B:0.3610960000	1mty_B:1.0364530000):0.1836290000	2inp_C:0.3674330000):0.2481140000	(1mty_D:0.8070910000	3dhg_A:0.6087830000):0.2017540000):0.3603520000):0.1330730000	(((2uw1_A:0.0000010000	2uw1_B:0.0000010000):0.0845499000	1afr_A:0.0533760000):0.4590890000	1za0_A:0.5129800000):0.1714460000):0.0567951000):0.4839050000):0.1571930000):0.0300695000	((((1dps_A:0.0000010000	1jts_A:0.0000010000):0.1385030000	1o9r_A:0.1031820000):0.1842360000	1uvh_A:0.3771190000):0.0511847000	(1tjo_A:0.0000010000	1tk6_A:0.0000010000):0.2270700000):0.0758798000):0.0276736000	1ji4_A:0.2316310000):0.0070478700	2fjc_A:0.1907460000):0.0909735000	(1qgh_A:0.1940030000	2ux1_A:0.2516950000):0.0737532000):0.0843307000):0.0301336000);
(1ji5_A:0.1467440000	1jig_A:0.0253240000	(1n1q_A:0.1667150000	(((((2chp_A:0.0977760000	2vzb_A:0.3414390000):0.0323378000	(((2fzf_A:0.6391930000	1yuz_A:0.4199280000):0.1353240000	(1lko_A:0.3934170000	3qhb_A:0.3090120000):0.0000025353):0.2053260000	((((1bcf_A:0.0000010000	3e1q_A:0.0000010000):0.0631811000	2fkz_A:0.0070510000):0.0207378000	1jgc_A:0.0601240000):0.0517145000	(1nfv_A:0.2334360000	((((1lb3_A:0.0315830000	(1bg7_A:0.0164110000	(1r03_A:0.0000020000	3e6s_A:0.2506850000):0.0615691000):0.0695763000):0.0309880000	2za7_A:0.0175240000):0.1374630000	(1z6o_A:0.3332520000	1z6o_M:0.2002080000):0.0560933000):0.0566301000	(((1eum_A:0.0481100000	1krq_A:0.1039510000):0.0489109000	2jd7_A:0.0501380000):0.0309305000	1vlg_A:0.0748170000):0.0807925000):0.0687702000):0.0169684000):0.0200163000):0.2351790000):0.0039803400	((((1dps_A:0.0000010000	1jts_A:0.0000010000):0.0976092000	1o9r_A:0.1079790000):0.0721909000	1uvh_A:0.3497100000):0.0553304000	(1tjo_A:0.0000010000	1tk6_A:0.0000010000):0.2873510000):0.0879788000):0.0595028000	(((1qgh_A:0.1296240000	2ux1_A:0.1797290000):0.1827420000	1ji4_A:0.2064950000):0.0206558000	2fjc_A:0.1179630000):0.0392110000):0.0035378600	(1otk_A:0.6039000000	((((((1oqu_A:0.0816400000	(1r2f_A:0.0520400000	1uzr_A:0.0000020000):0.0308754000):0.2602610000	1mxr_A:0.3355340000):0.0747903000	(1jk0_A:0.2675570000	(2uw2_A:0.0326300000	1w68_A:0.0464180000):0.0958152000):0.4608840000):0.1060210000	3ee4_A:0.5093660000):0.1302910000	((((2inc_B:0.2412640000	1mty_B:0.7845640000):0.2353320000	2inp_C:0.3724370000):0.1522700000	3dhg_A:0.7103440000):0.0744100000	1mty_D:0.5293700000):0.2721620000):0.0772666000	(((2uw1_A:0.0000010000	2uw1_B:0.0000010000):0.0705075000	1afr_A:0.0935040000):0.3377310000	1za0_A:0.5034230000):0.1443900000):0.1614830000):0.3211870000):0.0496173000):0.0039917400);
(1ji5_A:0.1155800000	(1jig_A:0.1092260000	((1n1q_A:0.0842790000	(1ji4_A:0.1545090000	2fjc_A:0.1557850000):0.0570573000):0.0490343000	((1qgh_A:0.1509920000	2ux1_A:0.1307040000):0.2018090000	((((1dps_A:0.0000010000	1jts_A:0.0000010000):0.1750740000	1o9r_A:0.1613920000):0.0937243000	1uvh_A:0.2273250000):0.0510969000	(1tjo_A:0.0000010000	1tk6_A:0.0000010000):0.2701510000):0.0904451000):0.0005647550):0.0428670000):0.0269070000	((2chp_A:0.0793660000	2vzb_A:0.4060120000):0.0373026000	((((((2fzf_A:0.7975810000	1yuz_A:0.4874590000):0.0615667000	(((((1lb3_A:0.0361050000	(2za7_A:0.0513770000	(1z6o_A:0.3667920000	1z6o_M:0.2373910000):0.1783000000):0.0292479000):0.0525750000	1bg7_A:0.0589430000):0.0700373000	1r03_A:0.0371420000):0.0974504000	3e6s_A:0.1623120000):0.0586068000	((1eum_A:0.0493060000	1krq_A:0.1430900000):0.0398621000	(2jd7_A:0.0600070000	1vlg_A:0.1554140000):0.0890904000):0.0596055000):0.0584697000):0.0786308000	(1lko_A:0.3278800000	3qhb_A:0.5338370000):0.2173440000):0.0408061000	((1bcf_A:0.0000010000	3e1q_A:0.0000010000):0.0499573000	(2fkz_A:0.0000020000	1jgc_A:0.1493810000):0.0202320000):0.0733627000):0.1116770000	1nfv_A:0.1720520000):0.1757060000	(1otk_A:0.7206410000	(((((((1oqu_A:0.0773970000	1r2f_A:0.0346620000):0.0391480000	1uzr_A:0.0004760000):0.3471790000	3ee4_A:0.4882720000):0.1808050000	(1jk0_A:0.2309540000	(2uw2_A:0.0174150000	1w68_A:0.0576600000):0.1587900000):0.3952820000):0.0717937000	1mxr_A:0.3110020000):0.2083810000	(((2inc_B:0.4667110000	1mty_B:0.8455170000):0.0804039000	2inp_C:0.5744940000):0.0669097000	(1mty_D:0.5657470000	3dhg_A:0.6325910000):0.1467590000):0.3113380000):0.2519280000	(((2uw1_A:0.0000010000	2uw1_B:0.0000010000):0.0340960000	1afr_A:0.0639000000):0.5351310000	1za0_A:0.4740650000):0.1601970000):0.0520458000):0.2038240000):0.1220450000):0.0660282000);
(1ji5_A:0.1470220000	1jig_A:0.0684540000	(1n1q_A:0.1920910000	((((2chp_A:0.0493410000	2vzb_A:0.3566390000):0.1091130000	((((1dps_A:0.0000010000	1jts_A:0.0000010000):0.1635370000	1o9r_A:0.1406320000):0.0983393000	(1tjo_A:0.0000010000	1tk6_A:0.0000010000):0.2702010000):0.1076590000	1uvh_A:0.3657760000):0.0654182000):0.0033244000	(((((((2fzf_A:0.8922390000	((((1lb3_A:0.0577880000	2za7_A:0.0434550000):0.0500298000	(1bg7_A:0.0467710000	(1r03_A:0.0173220000	3e6s_A:0.3099070000):0.0579792000):0.0567532000):0.1135000000	1z6o_A:0.3972290000):0.0408270000	1z6o_M:0.1493360000):0.0172467000):0.0607890000	(2jd7_A:0.0695640000	1vlg_A:0.1318480000):0.0147454000):0.0178609000	(1eum_A:0.0000020000	1krq_A:0.1569460000):0.0651737000):0.1120360000	(1lko_A:0.4942230000	(1yuz_A:0.4467150000	3qhb_A:0.3088820000):0.0323643000):0.2020440000):0.0196753000	((1bcf_A:0.0000010000	3e1q_A:0.0000010000):0.0028704200	(2fkz_A:0.0669880000	1jgc_A:0.1015030000):0.0000021536):0.0425736000):0.1315980000	1nfv_A:0.1807050000):0.0576152000	(1otk_A:0.5821680000	(((((((1oqu_A:0.0974560000	1r2f_A:0.0520710000):0.0392585000	1uzr_A:0.0000030000):0.3852910000	1mxr_A:0.4109940000):0.1066580000	(1jk0_A:0.2052710000	(2uw2_A:0.0200400000	1w68_A:0.0284060000):0.1014120000):0.3973840000):0.0963080000	((((2inc_B:0.3012860000	1mty_B:0.6834430000):0.1493200000	2inp_C:0.3706050000):0.1999260000	1mty_D:0.7068890000):0.1282860000	3dhg_A:0.3852130000):0.2156560000):0.1154920000	3ee4_A:0.5334990000):0.0899124000	(((2uw1_A:0.0000010000	2uw1_B:0.0000010000):0.0785295000	1afr_A:0.0794420000):0.3278920000	1za0_A:0.4756030000):0.0826802000):0.0536907000):0.3735870000):0.1262350000):0.0497247000	(((1qgh_A:0.1628640000	2ux1_A:0.1445750000):0.1751780000	1ji4_A:0.2020730000):0.0541021000	2fjc_A:0.1451560000):0.0265956000):0.0695295000):0.0067198600);
(1ji5_A:0.1190410000	1jig_A:0.0642700000	(1n1q_A:0.0388140000	(((((((2chp_A:0.0885030000	2vzb_A:0.4452420000):0.0706898000	((((2fzf_A:0.7007120000	(1lko_A:0.2911210000	(1yuz_A:0.6325410000	3qhb_A:0.4437200000):0.0182775000):0.1737170000):0.0000022021	(1otk_A:0.5886940000	((((((1oqu_A:0.1122210000	1uzr_A:0.0053530000):0.0573891000	1r2f_A:0.0422140000):0.2940940000	3ee4_A:0.5151300000):0.1749300000	((1jk0_A:0.2486390000	(2uw2_A:0.0356820000	1w68_A:0.0243730000):0.0627546000):0.1247820000	(((2inc_B:0.3620760000	2inp_C:0.4628150000):0.0987283000	1mty_B:0.6791200000):0.1432770000	(1mty_D:0.4993700000	3dhg_A:0.3858590000):0.1333420000):0.4711630000):0.1456100000):0.1060150000	1mxr_A:0.3718110000):0.1541230000	(((2uw1_A:0.0000010000	2uw1_B:0.0000010000):0.0980809000	1afr_A:0.0494650000):0.4049630000	1za0_A:0.4489540000):0.1031140000):0.1862630000):0.3341240000):0.0659205000	((((1bcf_A:0.0000010000	3e1q_A:0.0000010000):0.0516117000	2fkz_A:0.0104650000):0.0195006000	1jgc_A:0.0426410000):0.1093980000	((((((1lb3_A:0.0312600000	2za7_A:0.0475810000):0.0412440000	(1bg7_A:0.0674140000	(1r03_A:0.0000030000	3e6s_A:0.2264060000):0.0345699000):0.0250292000):0.0815507000	(1z6o_A:0.4474650000	1z6o_M:0.1654680000):0.1350960000):0.0907955000	1krq_A:0.0771880000):0.0256189000	(2jd7_A:0.0469900000	1vlg_A:0.1533800000):0.0800757000):0.0646717000	1eum_A:0.0003490000):0.1696080000):0.0447676000):0.1108240000	1nfv_A:0.1572080000):0.1950140000):0.0251742000	(((1dps_A:0.0000010000	1jts_A:0.0000010000):0.1448870000	1o9r_A:0.1255500000):0.0741489000	(1tjo_A:0.0000010000	1tk6_A:0.0000010000):0.2465990000):0.1114990000):0.0153148000	1uvh_A:0.2371040000):0.0519083000	(1qgh_A:0.1531890000	2ux1_A:0.1373590000):0.1296780000):0.0617926000	2fjc_A:0.1207800000):0.0565184000	1ji4_A:0.0843770000):0.0996961000):0.0106855000);
(1ji5_A:0.1049180000	(1jig_A:0.0266940000	(((((2chp_A:0.0467030000	(2fzf_A:0.5883250000	2vzb_A:0.1728660000):0.1685110000):0.0364775000	((((((1bcf_A:0.0000010000	3e1q_A:0.0000010000):0.0438472000	2fkz_A:0.0132460000):0.0000020708	1jgc_A:0.1078680000):0.0602341000	(((((1lb3_A:0.0281260000	2za7_A:0.0368220000):0.0274558000	(1bg7_A:0.0310140000	1r03_A:0.0498580000):0.0648237000):0.1156760000	1z6o_A:0.2784700000):0.0660176000	1z6o_M:0.2817650000):0.1114370000	(((1eum_A:0.0554580000	(1krq_A:0.0777630000	3e6s_A:0.2046600000):0.0283928000):0.0312908000	2jd7_A:0.0393630000):0.0340475000	1vlg_A:0.0845760000):0.0304115000):0.0985810000):0.1174330000	1nfv_A:0.1985480000):0.0286701000	(1lko_A:0.1516180000	(1yuz_A:0.6728570000	3qhb_A:0.3122720000):0.0249509000):0.2634410000):0.1066870000):0.0175136000	((((1dps_A:0.0000010000	1jts_A:0.0000010000):0.1258040000	1o9r_A:0.1000080000):0.1391160000	(1tjo_A:0.0000010000	1tk6_A:0.0000010000):0.1647090000):0.1048080000	1uvh_A:0.3289760000):0.0675707000):0.0313121000	(1otk_A:0.5185710000	((((((((1oqu_A:0.0674100000	1uzr_A:0.0142910000):0.0205649000	1r2f_A:0.0119610000):0.3016250000	3ee4_A:0.4461240000):0.1639780000	(1jk0_A:0.2049260000	(2uw2_A:0.0407710000	1w68_A:0.0473890000):0.1140320000):0.2517210000):0.0937238000	1mxr_A:0.3665180000):0.2319780000	(((2inc_B:0.4410960000	1mty_B:0.7004170000):0.1663500000	2inp_C:0.4513290000):0.0905088000	(1mty_D:0.4518520000	3dhg_A:0.6265880000):0.0991550000):0.3504050000):0.1269100000	((2uw1_A:0.0000010000	2uw1_B:0.0000010000):0.0803677000	1afr_A:0.0785790000):0.3898690000):0.1152690000	1za0_A:0.4456120000):0.1587120000):0.3736090000):0.0064836100	(((1qgh_A:0.1652570000	2ux1_A:0.1113680000):0.1360490000	2fjc_A:0.0627950000):0.0723813000	1ji4_A:0.1247010000):0.0200608000):0.0785955000):0.0009516480	1n1q_A:0.1079390000);
(1ji5_A:0.1083560000	(1jig_A:0.0176480000	((2chp_A:0.0701010000	2vzb_A:0.2883700000):0.0942354000	((((1qgh_A:0.0914290000	2ux1_A:0.1777560000):0.1363100000	2fjc_A:0.1470530000):0.0346869000	1ji4_A:0.1359020000):0.0150642000	(((((1dps_A:0.0000010000	1jts_A:0.0000010000):0.1503060000	1o9r_A:0.1796210000):0.0848577000	(1tjo_A:0.0000010000	1tk6_A:0.0000010000):0.1627330000):0.0853974000	((((((((2fzf_A:0.6220460000	((1lb3_A:0.0199530000	2za7_A:0.0807870000):0.0362619000	(1bg7_A:0.0570190000	(1r03_A:0.0000020000	3e6s_A:0.3025900000):0.0400055000):0.0469888000):0.0794798000):0.0337982000	(1z6o_A:0.3369100000	1z6o_M:0.2980270000):0.1377350000):0.1122100000	((1eum_A:0.0254650000	1krq_A:0.1530680000):0.0434246000	(2jd7_A:0.0892730000	1vlg_A:0.1760180000):0.0691997000):0.0331876000):0.0317610000	(1lko_A:0.4931410000	(1yuz_A:0.5581490000	3qhb_A:0.3410810000):0.0389416000):0.1299660000):0.0927435000	((1bcf_A:0.0000010000	3e1q_A:0.0000010000):0.0403423000	2fkz_A:0.0244920000):0.0258576000):0.0496901000	1jgc_A:0.1240790000):0.1045170000	1nfv_A:0.1537920000):0.1204000000	(1otk_A:0.4856830000	((((((1oqu_A:0.0874400000	1r2f_A:0.0176170000):0.0426137000	1uzr_A:0.0062830000):0.3333650000	(1mxr_A:0.2928300000	(1jk0_A:0.1960020000	(2uw2_A:0.0521780000	1w68_A:0.0395010000):0.1136300000):0.2900440000):0.0317618000):0.1252420000	3ee4_A:0.5144660000):0.0642612000	(((2inc_B:0.4061980000	(2inp_C:0.3576720000	1mty_B:0.9617620000):0.0256122000):0.1374560000	3dhg_A:0.5730090000):0.1231580000	1mty_D:0.6329470000):0.2238620000):0.1958610000	(((2uw1_A:0.0000010000	2uw1_B:0.0000010000):0.1328150000	1afr_A:0.0628880000):0.4129380000	1za0_A:0.3949570000):0.2197830000):0.0525630000):0.2718960000):0.0621628000):0.0340709000	1uvh_A:0.5133220000):0.0158782000):0.0278704000):0.0390816000):0.0302886000	1n1q_A:0.0930190000);
(1ji5_A:0.0592390000	1jig_A:0.0715580000	(1n1q_A:0.0953370000	(((2chp_A:0.1675320000	((1ji4_A:0.1054130000	2fjc_A:0.1161330000):0.0412885000	1uvh_A:0.2461160000):0.0329415000):0.0203626000	((((2fzf_A:0.6481990000	(((((1bcf_A:0.0000010000	3e1q_A:0.0000010000):0.0662648000	2fkz_A:0.0071520000):0.0215550000	1jgc_A:0.0888790000):0.1251270000	(((((1lb3_A:0.0489260000	2za7_A:0.0581510000):0.0532226000	(1bg7_A:0.0179480000	1r03_A:0.0497940000):0.0554131000):0.0850436000	1z6o_A:0.4069360000):0.0580888000	1z6o_M:0.1927790000):0.0795723000	((1eum_A:0.0526750000	(1krq_A:0.0976610000	3e6s_A:0.2028300000):0.0377015000):0.0360987000	(2jd7_A:0.0438400000	1vlg_A:0.1672740000):0.0570206000):0.0180190000):0.0846841000):0.0433840000	(1lko_A:0.3932740000	(1yuz_A:0.6950100000	3qhb_A:0.2615400000):0.0289945000):0.2041430000):0.0950175000):0.0225623000	(1otk_A:0.5662630000	(((((((1oqu_A:0.0780390000	1r2f_A:0.0276130000):0.0139450000	1uzr_A:0.0138840000):0.2921060000	3ee4_A:0.5605660000):0.1812500000	1mxr_A:0.4071880000):0.0921405000	(1jk0_A:0.2547180000	(2uw2_A:0.0370230000	1w68_A:0.1016680000):0.0800880000):0.2477740000):0.2256950000	(((2uw1_A:0.0000010000	2uw1_B:0.0000010000):0.1216890000	1afr_A:0.0416760000):0.5093790000	1za0_A:0.4389490000):0.0932712000):0.1042610000	((2inc_B:0.5953810000	(2inp_C:0.5714180000	(1mty_D:0.6342200000	3dhg_A:0.5779480000):0.1124170000):0.0895619000):0.1122950000	1mty_B:0.7426150000):0.4210200000):0.0848069000):0.3423680000):0.0000022997	1nfv_A:0.2111250000):0.0900981000	2vzb_A:0.3492730000):0.0550106000):0.0046600900	((1qgh_A:0.1637190000	2ux1_A:0.0906070000):0.1203780000	(((1dps_A:0.0000010000	1jts_A:0.0000010000):0.1510590000	1o9r_A:0.1376950000):0.0703616000	(1tjo_A:0.0000010000	1tk6_A:0.0000010000):0.2187700000):0.0703042000):0.0299283000):0.1293930000):0.0068491900);
(1ji5_A:0.1749240000	(1jig_A:0.0471140000	1n1q_A:0.1198420000):0.0064390500	((2chp_A:0.1737730000	(((1ji4_A:0.2514110000	2fjc_A:0.1107990000):0.0776912000	((((2fzf_A:0.8670860000	(((1bcf_A:0.0000010000	3e1q_A:0.0000010000):0.0373993000	2fkz_A:0.0000020000):0.0319453000	1jgc_A:0.0744620000):0.0585015000):0.0139240000	((1lko_A:0.3211830000	(1yuz_A:0.5828700000	3qhb_A:0.2597600000):0.1127430000):0.2838270000	((((1lb3_A:0.0749240000	2za7_A:0.0607220000):0.0398966000	(1bg7_A:0.0448590000	1r03_A:0.0901770000):0.0401136000):0.0636422000	(1z6o_A:0.3540640000	1z6o_M:0.2071950000):0.1147740000):0.0947316000	(((1eum_A:0.1004340000	(1krq_A:0.1069720000	3e6s_A:0.1575720000):0.0277538000):0.0686645000	2jd7_A:0.0769120000):0.0290974000	1vlg_A:0.1214830000):0.0649880000):0.0767947000):0.0509701000):0.0700168000	(1otk_A:0.6592780000	((((((((1oqu_A:0.0862000000	1r2f_A:0.0561050000):0.0171198000	1uzr_A:0.0000030000):0.4179350000	3ee4_A:0.4656340000):0.0962831000	(1jk0_A:0.2714100000	(2uw2_A:0.0373070000	1w68_A:0.0683230000):0.0646920000):0.2836730000):0.1084470000	1mxr_A:0.4115110000):0.0797673000	((((2inc_B:0.3797220000	2inp_C:0.4296900000):0.0929038000	1mty_B:0.7567880000):0.1085570000	1mty_D:0.7766500000):0.1321710000	3dhg_A:0.4723370000):0.2786710000):0.1729530000	((2uw1_A:0.0000010000	2uw1_B:0.0000010000):0.1145440000	1afr_A:0.0425850000):0.3945070000):0.1417970000	1za0_A:0.5082640000):0.0920088000):0.3460390000):0.0703584000	1nfv_A:0.1749760000):0.2420860000):0.0163212000	((((1dps_A:0.0000010000	1jts_A:0.0000010000):0.1075050000	1o9r_A:0.1098950000):0.1125910000	1uvh_A:0.3206540000):0.0499573000	(1tjo_A:0.0000010000	1tk6_A:0.0000010000):0.3297270000):0.0682276000):0.0000024886):0.0418261000	((1qgh_A:0.1777700000	2ux1_A:0.0876500000):0.1584140000	2vzb_A:0.4309120000):0.0161217000):0.0262555000);
(1ji5_A:0.1744350000	(1jig_A:0.0262700000	(((((2chp_A:0.1825400000	(((2fzf_A:0.7169760000	(1lko_A:0.3205470000	(1yuz_A:0.5318070000	3qhb_A:0.2131900000):0.1061470000):0.1657130000):0.1553730000	((((1bcf_A:0.0000010000	3e1q_A:0.0000010000):0.0728736000	2fkz_A:0.0424860000):0.0281612000	1jgc_A:0.0698490000):0.0863416000	((((((1lb3_A:0.0223130000	2za7_A:0.0650700000):0.1043490000	1bg7_A:0.0748010000):0.0352189000	1r03_A:0.0101470000):0.1084660000	3e6s_A:0.1259410000):0.1113500000	((1eum_A:0.0598820000	1krq_A:0.1252890000):0.0435586000	(2jd7_A:0.0357200000	1vlg_A:0.0797800000):0.0276788000):0.0361238000):0.0457422000	(1z6o_A:0.3298840000	1z6o_M:0.2761880000):0.0788824000):0.1134150000):0.1048930000):0.0406771000	1nfv_A:0.3029520000):0.1396470000):0.0307420000	((((1dps_A:0.0000010000	1jts_A:0.0000010000):0.0735206000	1o9r_A:0.2103140000):0.0955844000	1uvh_A:0.3856860000):0.0799197000	(1tjo_A:0.0000010000	1tk6_A:0.0000010000):0.3146870000):0.0892189000):0.0561852000	(1qgh_A:0.2821380000	2ux1_A:0.1305490000):0.1666470000):0.0104858000	(1ji4_A:0.1490730000	2fjc_A:0.1331750000):0.0484159000):0.0234218000	(2vzb_A:0.5048760000	(1otk_A:0.6015490000	(((((((1oqu_A:0.0892070000	1r2f_A:0.0516460000):0.0308474000	1uzr_A:0.0000020000):0.4396310000	1mxr_A:0.3159180000):0.1715670000	((1jk0_A:0.2541660000	2uw2_A:0.0288720000):0.0300792000	1w68_A:0.0102220000):0.2128700000):0.1179980000	3ee4_A:0.3500260000):0.1591520000	(((2inc_B:0.2647610000	1mty_B:0.6761530000):0.0307995000	2inp_C:0.5138030000):0.1252220000	(1mty_D:0.4938040000	3dhg_A:0.5177190000):0.2364570000):0.3669790000):0.1343170000	(((2uw1_A:0.0000010000	2uw1_B:0.0000010000):0.0676776000	1afr_A:0.0426890000):0.4664840000	1za0_A:0.4674580000):0.1515660000):0.1092790000):0.1688590000):0.0466675000):0.0482008000):0.0650526000	1n1q_A:0.0914500000);
(1ji5_A:0.1315650000	1jig_A:0.0356440000	(1n1q_A:0.0654320000	(((((2chp_A:0.1190640000	2vzb_A:0.4205740000):0.0326431000	((2fzf_A:0.6169840000	((1otk_A:0.7488630000	(((2uw1_A:0.0000010000	2uw1_B:0.0000010000):0.0851366000	1afr_A:0.0712480000):0.2995020000	1za0_A:0.4014570000):0.1437100000):0.1312360000	((((((1oqu_A:0.0590660000	1r2f_A:0.0744240000):0.0266716000	1uzr_A:0.0080240000):0.3938120000	3ee4_A:0.5044790000):0.1295680000	((((2inc_B:0.3545750000	1mty_B:0.7101310000):0.1424870000	2inp_C:0.4493260000):0.0854233000	1mty_D:0.5440510000):0.2410000000	3dhg_A:0.2968420000):0.3896710000):0.0304468000	(1jk0_A:0.1559110000	(2uw2_A:0.0678690000	1w68_A:0.1086290000):0.1218210000):0.3058070000):0.1462310000	1mxr_A:0.4271390000):0.0750038000):0.3653920000):0.0291008000	(((((1bcf_A:0.0000010000	3e1q_A:0.0000010000):0.0298911000	(2fkz_A:0.0000020000	1jgc_A:0.0578000000):0.0000029977):0.0712196000	(((((((1lb3_A:0.0330330000	2za7_A:0.0270320000):0.0511907000	1bg7_A:0.0227650000):0.0473763000	1r03_A:0.0069580000):0.0595076000	3e6s_A:0.1938490000):0.0735982000	1z6o_A:0.3754050000):0.0548248000	1z6o_M:0.3204490000):0.0424664000	((1eum_A:0.0446780000	1krq_A:0.0729730000):0.0505868000	(2jd7_A:0.1022150000	1vlg_A:0.1546190000):0.0239082000):0.0385609000):0.1181720000):0.0664718000	(1lko_A:0.2693830000	(1yuz_A:0.5235810000	3qhb_A:0.2955480000):0.0612547000):0.2137180000):0.0740667000	1nfv_A:0.1092220000):0.1448250000):0.0768069000):0.0000020645	((((1dps_A:0.0000010000	1jts_A:0.0000010000):0.1197990000	1o9r_A:0.1450690000):0.0364105000	1uvh_A:0.2853850000):0.0848736000	(1tjo_A:0.0000010000	1tk6_A:0.0000010000):0.2550990000):0.0737433000):0.0438152000	((1qgh_A:0.1197990000	2ux1_A:0.1835860000):0.1334760000	2fjc_A:0.0876650000):0.0333349000):0.0441007000	1ji4_A:0.1153080000):0.0405906000):0.0095115700);
(1ji5_A:0.0632580000	(1jig_A:0.0327970000	1n1q_A:0.1164350000):0.0000020619	((((2chp_A:0.1950300000	(1ji4_A:0.1914000000	(2fjc_A:0.0746190000	1uvh_A:0.3672920000):0.0240908000):0.0633876000):0.0190971000	((((2fzf_A:0.4128470000	(1lko_A:0.2722370000	(1yuz_A:0.4559640000	3qhb_A:0.5568190000):0.0810423000):0.1220170000):0.1615710000	((((1lb3_A:0.0799910000	2za7_A:0.0572280000):0.0345740000	(1bg7_A:0.0520560000	1r03_A:0.0746290000):0.0596081000):0.1028890000	(1z6o_A:0.3698210000	1z6o_M:0.2252840000):0.1390630000):0.0461518000	(((1eum_A:0.0382140000	(1krq_A:0.0808830000	3e6s_A:0.1994920000):0.0274803000):0.0479151000	2jd7_A:0.0694370000):0.0524246000	1vlg_A:0.1172910000):0.0387559000):0.0564319000):0.0805688000	(((1bcf_A:0.0000010000	3e1q_A:0.0000010000):0.0568998000	2fkz_A:0.0000020000):0.0219143000	1jgc_A:0.0634810000):0.1447300000):0.1265490000	1nfv_A:0.2037570000):0.1873290000):0.0000022899	((1qgh_A:0.1483390000	2ux1_A:0.1627290000):0.1460920000	(((1dps_A:0.0000010000	1jts_A:0.0000010000):0.0953828000	1o9r_A:0.1917600000):0.1410910000	(1tjo_A:0.0000010000	1tk6_A:0.0000010000):0.2166200000):0.0621537000):0.0541769000):0.0492426000	(2vzb_A:0.2794510000	(1otk_A:0.6737560000	(((((((1oqu_A:0.1152820000	1r2f_A:0.0411740000):0.0169403000	1uzr_A:0.0086570000):0.3070430000	1mxr_A:0.3163460000):0.1555430000	(1jk0_A:0.2157570000	(2uw2_A:0.0152740000	1w68_A:0.0941750000):0.1116220000):0.1962960000):0.1289330000	(((2uw1_A:0.0000010000	2uw1_B:0.0000010000):0.0829419000	1afr_A:0.1324310000):0.4352200000	1za0_A:0.5142310000):0.1425490000):0.0397598000	((((2inc_B:0.3921930000	1mty_B:0.8306340000):0.0870537000	2inp_C:0.4080330000):0.1713920000	1mty_D:0.7100750000):0.2157350000	3dhg_A:0.4993060000):0.2577490000):0.1024180000	3ee4_A:0.3992420000):0.1135920000):0.3433180000):0.0429324000):0.0773811000);
(1ji5_A:0.0751140000	(1jig_A:0.0437420000	(1n1q_A:0.1234420000	(((((1qgh_A:0.1373780000	2ux1_A:0.1299870000):0.1900940000	((((1dps_A:0.0000010000	1jts_A:0.0000010000):0.0740341000	1o9r_A:0.1262640000):0.1225820000	1uvh_A:0.2891960000):0.0923541000	(1tjo_A:0.0000010000	1tk6_A:0.0000010000):0.2675000000):0.1155490000):0.0212052000	(((((2fzf_A:0.6720820000	1yuz_A:0.5781240000):0.1024210000	(1lko_A:0.3749630000	3qhb_A:0.4613360000):0.1065110000):0.1919410000	((((1bcf_A:0.0000010000	3e1q_A:0.0000010000):0.0653182000	2fkz_A:0.0089850000):0.0143899000	1jgc_A:0.0889420000):0.1421080000	((((1lb3_A:0.0110820000	(1bg7_A:0.0695110000	1r03_A:0.0382580000):0.1035910000):0.0550812000	2za7_A:0.0226120000):0.1030660000	(1z6o_A:0.4776350000	1z6o_M:0.2854610000):0.1137170000):0.1305760000	((1eum_A:0.0800240000	(1krq_A:0.0639410000	3e6s_A:0.2137760000):0.0299205000):0.0534684000	(2jd7_A:0.0695220000	1vlg_A:0.1260110000):0.0528622000):0.1205020000):0.0809529000):0.0123152000):0.1279140000	1nfv_A:0.2002030000):0.1585900000	(1otk_A:0.5546790000	((((((1oqu_A:0.0717500000	1r2f_A:0.0448440000):0.0501524000	1uzr_A:0.0000020000):0.2751230000	1mxr_A:0.2985850000):0.1202800000	3ee4_A:0.3143220000):0.0738677000	((1jk0_A:0.2222380000	(2uw2_A:0.0213510000	1w68_A:0.0620970000):0.1051890000):0.2303290000	((2inc_B:0.3632140000	((2inp_C:0.6149100000	1mty_D:0.6574250000):0.0855987000	1mty_B:0.9219210000):0.0707527000):0.1308570000	3dhg_A:0.4743600000):0.2726810000):0.1284070000):0.2304470000	(((2uw1_A:0.0000010000	2uw1_B:0.0000010000):0.0525573000	1afr_A:0.0705990000):0.4717340000	1za0_A:0.4782360000):0.1141650000):0.1864760000):0.3448740000):0.1809940000):0.0279397000	2fjc_A:0.1287490000):0.0206289000	1ji4_A:0.1385730000):0.0499124000):0.0774345000):0.0812966000	(2chp_A:0.0809820000	2vzb_A:0.3068310000):0.0736377000);
(1ji5_A:0.1290110000	(1jig_A:0.0995180000	1n1q_A:0.1902720000):0.0000021548	((((2chp_A:0.1543800000	((1ji4_A:0.1839740000	2fjc_A:0.1422790000):0.0502678000	1uvh_A:0.4913360000):0.0332037000):0.0399846000	2vzb_A:0.2601270000):0.0000024578	((2fzf_A:0.7196240000	(1otk_A:0.6284550000	(((((((1oqu_A:0.0701320000	1uzr_A:0.0000030000):0.0215760000	1r2f_A:0.0294430000):0.2655130000	1mxr_A:0.3828600000):0.1099130000	3ee4_A:0.5149820000):0.0536913000	(1jk0_A:0.1877570000	(2uw2_A:0.0366260000	1w68_A:0.0369720000):0.0539243000):0.1695960000):0.2033420000	(((2uw1_A:0.0000010000	2uw1_B:0.0000010000):0.0978270000	1afr_A:0.0530520000):0.2852670000	1za0_A:0.3893230000):0.1124050000):0.0602391000	(((2inc_B:0.3057570000	1mty_B:0.8433010000):0.1890660000	2inp_C:0.2963850000):0.1110910000	(1mty_D:0.5271550000	3dhg_A:0.5864070000):0.1229760000):0.4002630000):0.0748585000):0.2096790000):0.1036620000	(((((1bcf_A:0.0000010000	3e1q_A:0.0000010000):0.0562370000	1jgc_A:0.1142440000):0.0000026951	2fkz_A:0.0289320000):0.0772282000	((1lko_A:0.4104750000	(1yuz_A:0.4814880000	3qhb_A:0.3705740000):0.0802529000):0.2668450000	(((((1lb3_A:0.0170690000	2za7_A:0.0617870000):0.1065380000	1bg7_A:0.0256400000):0.0497076000	1r03_A:0.0247520000):0.0738867000	3e6s_A:0.1771610000):0.1330560000	((1z6o_A:0.4174100000	1z6o_M:0.2025620000):0.0709634000	((1eum_A:0.0281020000	1krq_A:0.1366140000):0.0450798000	(2jd7_A:0.1166040000	1vlg_A:0.0954720000):0.0434333000):0.0422878000):0.0738540000):0.0737950000):0.0327514000):0.1044800000	1nfv_A:0.2849370000):0.1003140000):0.1416710000):0.0103759000	((1qgh_A:0.2717480000	2ux1_A:0.1540000000):0.1093560000	(((1dps_A:0.0000010000	1jts_A:0.0000010000):0.1985280000	1o9r_A:0.0870350000):0.1288030000	(1tjo_A:0.0000010000	1tk6_A:0.0000010000):0.2262770000):0.1027440000):0.0656213000):0.1048650000);
(1ji5_A:0.0180880000	(1jig_A:0.0675340000	(1n1q_A:0.0858960000	(((2chp_A:0.0515920000	2vzb_A:0.3745640000):0.0588743000	((((1dps_A:0.0000010000	1jts_A:0.0000010000):0.0757444000	1uvh_A:0.3898100000):0.1243480000	(1o9r_A:0.1438790000	(1tjo_A:0.0000010000	1tk6_A:0.0000010000):0.3042270000):0.0294250000):0.0590180000	(((((2fzf_A:0.5932570000	(1lko_A:0.3673590000	(1yuz_A:0.4836880000	3qhb_A:0.4444110000):0.0532507000):0.0897708000):0.1055320000	((((1lb3_A:0.0064220000	(2za7_A:0.0290750000	(1bg7_A:0.0228910000	(1r03_A:0.0000020000	3e6s_A:0.2829200000):0.0696386000):0.0708372000):0.0441518000):0.0956030000	1z6o_M:0.2823210000):0.0839176000	1z6o_A:0.4064030000):0.0505995000	((1eum_A:0.0553540000	1krq_A:0.1290500000):0.0273811000	(2jd7_A:0.0714810000	1vlg_A:0.1335730000):0.0548392000):0.1069980000):0.1102750000):0.0275427000	(((1bcf_A:0.0000010000	3e1q_A:0.0000010000):0.0440875000	2fkz_A:0.0164070000):0.0391357000	1jgc_A:0.0844650000):0.0709831000):0.0750251000	1nfv_A:0.2129740000):0.0984620000	(1otk_A:0.6239330000	(((((((1oqu_A:0.0596770000	1r2f_A:0.0389350000):0.0184226000	1uzr_A:0.0046450000):0.2013770000	1mxr_A:0.3090230000):0.0986184000	3ee4_A:0.3605350000):0.1588030000	((1jk0_A:0.2384620000	2uw2_A:0.0364230000):0.0201567000	1w68_A:0.0313110000):0.2978080000):0.1844120000	(((2uw1_A:0.0000010000	2uw1_B:0.0000010000):0.0688908000	1afr_A:0.0758840000):0.4338090000	1za0_A:0.4317830000):0.3026990000):0.0618924000	(2inc_B:0.4432240000	((2inp_C:0.4801900000	(1mty_D:0.6817650000	3dhg_A:0.7339490000):0.0963345000):0.0188996000	1mty_B:1.0015730000):0.0802935000):0.3149170000):0.0877273000):0.4450560000):0.0301787000):0.0326395000):0.0340036000	(1ji4_A:0.1404290000	2fjc_A:0.1124410000):0.0756492000):0.0797284000):0.0175893000):0.1110150000	(1qgh_A:0.0501430000	2ux1_A:0.2285060000):0.1263420000);
(1ji5_A:0.0418780000	((1jig_A:0.0338410000	((((2chp_A:0.0370620000	2vzb_A:0.3540360000):0.1013720000	(((((((2fzf_A:0.5731880000	1yuz_A:0.5613770000):0.0761241000	(1lko_A:0.3839590000	3qhb_A:0.3448850000):0.0851546000):0.0875060000	((((((((1lb3_A:0.0352360000	2za7_A:0.0497070000):0.0598893000	1bg7_A:0.0559170000):0.0422926000	1r03_A:0.0173670000):0.1315910000	3e6s_A:0.0949410000):0.0559446000	1krq_A:0.1601070000):0.0191382000	(2jd7_A:0.1525020000	1vlg_A:0.1358860000):0.0776627000):0.0324132000	1eum_A:0.0383770000):0.0554408000	(1z6o_A:0.2895510000	1z6o_M:0.1355310000):0.1177800000):0.0488219000):0.0567547000	((1bcf_A:0.0000010000	3e1q_A:0.0000010000):0.0286094000	2fkz_A:0.0128790000):0.0256749000):0.0385409000	1jgc_A:0.0672410000):0.1085150000	1nfv_A:0.1586350000):0.1331480000	(1otk_A:0.4083390000	(((((((1oqu_A:0.0920330000	1r2f_A:0.0159270000):0.0263810000	1uzr_A:0.0000030000):0.3337360000	3ee4_A:0.5130610000):0.0580800000	(1mxr_A:0.2450830000	(1jk0_A:0.2012460000	(2uw2_A:0.0171460000	1w68_A:0.0575190000):0.1359710000):0.2382020000):0.0505330000):0.1071980000	((((2inc_B:0.3807840000	1mty_B:0.7262220000):0.1716120000	2inp_C:0.4256150000):0.1011750000	1mty_D:0.5916180000):0.1824940000	3dhg_A:0.5258610000):0.2025890000):0.1296170000	((2uw1_A:0.0000010000	2uw1_B:0.0000010000):0.0502315000	1afr_A:0.0079190000):0.4892600000):0.1198490000	1za0_A:0.4560660000):0.0862155000):0.3907020000):0.0747139000):0.0000024734	((((1dps_A:0.0000010000	1jts_A:0.0000010000):0.1089820000	1o9r_A:0.1473770000):0.1216600000	1uvh_A:0.2864100000):0.0614095000	(1tjo_A:0.0000020000	1tk6_A:0.0000010000):0.2266540000):0.0671937000):0.0159409000	(1ji4_A:0.0967790000	2fjc_A:0.0967220000):0.0291803000):0.0521235000):0.0000020064	1n1q_A:0.0917840000):0.0869683000	(1qgh_A:0.0846490000	2ux1_A:0.2001870000):0.1336480000);
(1ji5_A:0.0723820000	(1jig_A:0.0877630000	1n1q_A:0.1354240000):0.0015995300	((((2chp_A:0.1426330000	((1ji4_A:0.1830290000	2fjc_A:0.1202480000):0.0505777000	1uvh_A:0.3507890000):0.0551813000):0.0105473000	(((((2fzf_A:0.5259670000	1yuz_A:0.4792450000):0.1855390000	(1lko_A:0.2384720000	3qhb_A:0.4887720000):0.1349520000):0.1014170000	((((1bcf_A:0.0000010000	3e1q_A:0.0000010000):0.0389762000	2fkz_A:0.0336140000):0.0091749800	1jgc_A:0.0570840000):0.0987352000	(((((((((1lb3_A:0.0502600000	2za7_A:0.0728480000):0.1218550000	1bg7_A:0.0315870000):0.0372108000	1r03_A:0.0384880000):0.1164300000	3e6s_A:0.1813930000):0.0860634000	1krq_A:0.0737180000):0.0734114000	1vlg_A:0.1529640000):0.0330876000	2jd7_A:0.0885900000):0.0268868000	(1z6o_A:0.4174560000	1z6o_M:0.2450880000):0.1517920000):0.0300554000	1eum_A:0.0311210000):0.2005840000):0.0680705000):0.0818036000	1nfv_A:0.1429460000):0.0471353000	(1otk_A:0.6953710000	(((((((1oqu_A:0.0622260000	1r2f_A:0.0312000000):0.0256966000	1uzr_A:0.0024230000):0.2361250000	3ee4_A:0.4960050000):0.1419970000	1mxr_A:0.3323960000):0.0341797000	(1jk0_A:0.1812150000	(2uw2_A:0.0330210000	1w68_A:0.0566910000):0.1459440000):0.3473040000):0.2352810000	(((2inc_B:0.4685190000	2inp_C:0.4387050000):0.1629100000	1mty_B:0.7878000000):0.0284844000	(1mty_D:0.3454350000	3dhg_A:0.5919050000):0.1797990000):0.3212330000):0.1322220000	(((2uw1_A:0.0000010000	2uw1_B:0.0000010000):0.0675863000	1afr_A:0.0591120000):0.4389730000	1za0_A:0.5130470000):0.1569340000):0.1340700000):0.3493490000):0.1448880000):0.0000026483	((1qgh_A:0.2467510000	2ux1_A:0.1434610000):0.1314350000	(((1dps_A:0.0000010000	1jts_A:0.0000010000):0.1597800000	1o9r_A:0.0727550000):0.1305790000	(1tjo_A:0.0000010000	1tk6_A:0.0000010000):0.2431030000):0.0549532000):0.0460062000):0.0431481000	2vzb_A:0.3332150000):0.0730393000);
(1ji5_A:0.1407970000	(1jig_A:0.0094690000	2vzb_A:0.3819490000):0.0450030000	(1n1q_A:0.0703500000	((((2chp_A:0.1050670000	((((1dps_A:0.0000010000	1jts_A:0.0000010000):0.1862690000	1o9r_A:0.1297020000):0.1141910000	1uvh_A:0.3366590000):0.0743301000	(1tjo_A:0.0000010000	1tk6_A:0.0000010000):0.2681880000):0.0815084000):0.0570549000	(1ji4_A:0.1350360000	2fjc_A:0.2250440000):0.0305736000):0.0236544000	(((2fzf_A:0.5828210000	((1lko_A:0.3057800000	3qhb_A:0.3542720000):0.1643810000	1yuz_A:0.4401990000):0.1695740000):0.2062390000	(((((1bcf_A:0.0000010000	3e1q_A:0.0000010000):0.0205487000	2fkz_A:0.0246060000):0.0396373000	1jgc_A:0.0950070000):0.1525230000	(((((1lb3_A:0.0186350000	2za7_A:0.0552070000):0.0692918000	(1bg7_A:0.0342250000	(1r03_A:0.0078980000	3e6s_A:0.2811430000):0.0666166000):0.0351519000):0.1192100000	1z6o_M:0.3125840000):0.0594552000	((1eum_A:0.0557280000	1krq_A:0.1067990000):0.0409962000	2jd7_A:0.0578960000):0.0663929000):0.0515855000	(1z6o_A:0.4119840000	1vlg_A:0.1233710000):0.0377056000):0.0784883000):0.0698885000	1nfv_A:0.1116780000):0.0795657000):0.0471604000	(1otk_A:0.6701310000	(((((((1oqu_A:0.0716930000	1r2f_A:0.0467060000):0.0404153000	1uzr_A:0.0073480000):0.2370120000	1mxr_A:0.4101030000):0.0710132000	3ee4_A:0.5050690000):0.1318850000	(1jk0_A:0.2871320000	(2uw2_A:0.0289950000	1w68_A:0.0503460000):0.1045760000):0.1922760000):0.1144340000	(((2inc_B:0.3398750000	1mty_B:0.6871580000):0.1772220000	2inp_C:0.5285720000):0.0900732000	(1mty_D:0.5956680000	3dhg_A:0.4876580000):0.1002660000):0.2892910000):0.2085530000	(((2uw1_A:0.0000010000	2uw1_B:0.0000010000):0.0466986000	1afr_A:0.1067850000):0.4093240000	1za0_A:0.5481740000):0.0549110000):0.2159690000):0.3218450000):0.0565661000):0.0060533100	(1qgh_A:0.2607640000	2ux1_A:0.0939490000):0.2262340000):0.0559439000):0.0270338000);
(1ji5_A:0.0428680000	(((1jig_A:0.0336380000	2vzb_A:0.3791510000):0.0257368000	(2chp_A:0.0727250000	((1ji4_A:0.1375480000	2fjc_A:0.1322060000):0.0554133000	(((((1dps_A:0.0000010000	1jts_A:0.0000010000):0.0681085000	1o9r_A:0.2182970000):0.0474735000	1uvh_A:0.3189100000):0.1428840000	(1tjo_A:0.0000020000	1tk6_A:0.0000010000):0.2200100000):0.0921917000	((((((2fzf_A:0.7139760000	1yuz_A:0.5391920000):0.1050660000	(1lko_A:0.4350550000	3qhb_A:0.3994210000):0.1485510000):0.1034260000	((((((((1lb3_A:0.0318960000	2za7_A:0.0676470000):0.0850124000	1bg7_A:0.0463350000):0.0275673000	1r03_A:0.0268400000):0.1505060000	3e6s_A:0.1456820000):0.0817143000	1krq_A:0.1350420000):0.0202499000	(2jd7_A:0.0654250000	1vlg_A:0.1447000000):0.0482002000):0.0097558000	(1z6o_A:0.3536930000	1z6o_M:0.2091290000):0.1460360000):0.0306053000	1eum_A:0.0469430000):0.1323600000):0.0605382000	((1bcf_A:0.0000010000	3e1q_A:0.0000010000):0.0390504000	(2fkz_A:0.0000020000	1jgc_A:0.0809240000):0.0126260000):0.0341766000):0.2355590000	1nfv_A:0.1606990000):0.1423300000	(1otk_A:0.3678230000	((((((1oqu_A:0.0823170000	1r2f_A:0.0171390000):0.0460978000	1uzr_A:0.0002690000):0.2803180000	(1mxr_A:0.3326340000	(1jk0_A:0.1494200000	(2uw2_A:0.0347700000	1w68_A:0.0742840000):0.0814809000):0.3596140000):0.0845892000):0.1652380000	3ee4_A:0.4670350000):0.1359470000	((((2inc_B:0.3350820000	1mty_B:0.8893450000):0.1824480000	2inp_C:0.4637800000):0.2325270000	1mty_D:0.4533310000):0.1513920000	3dhg_A:0.4660050000):0.3076950000):0.2159470000	(((2uw1_A:0.0000010000	2uw1_B:0.0000010000):0.0736420000	1afr_A:0.0445630000):0.3747410000	1za0_A:0.4179820000):0.1022540000):0.0627201000):0.3584700000):0.0867856000):0.0361091000):0.0427656000):0.0621001000):0.0195829000	1n1q_A:0.1411240000):0.0787195000	(1qgh_A:0.0500540000	2ux1_A:0.2420760000):0.2254310000);
(1ji5_A:0.1193440000	1jig_A:0.0417530000	(1n1q_A:0.1185760000	(((((2chp_A:0.0646220000	2vzb_A:0.3848370000):0.0801825000	((((((2fzf_A:0.6779950000	((1lb3_A:0.0303800000	2za7_A:0.0453380000):0.0629797000	((1bg7_A:0.0713650000	3e6s_A:0.2444400000):0.0194566000	1r03_A:0.0013770000):0.0301905000):0.0623254000):0.0390630000	(1z6o_A:0.3144030000	1z6o_M:0.1819930000):0.1461530000):0.0603340000	((1eum_A:0.0237430000	1krq_A:0.0975840000):0.0449880000	(2jd7_A:0.0773000000	1vlg_A:0.1012380000):0.0533126000):0.0090614300):0.0855415000	((((1bcf_A:0.0000010000	3e1q_A:0.0000010000):0.0341363000	2fkz_A:0.0276940000):0.0443038000	1jgc_A:0.0487550000):0.0821899000	((1lko_A:0.2987990000	3qhb_A:0.3656090000):0.1640110000	1yuz_A:0.5786080000):0.0770028000):0.0224700000):0.0244467000	(1otk_A:0.5924610000	(((((((1oqu_A:0.0352420000	1r2f_A:0.0536360000):0.0447091000	1uzr_A:0.0000030000):0.2939490000	1mxr_A:0.3613090000):0.0483320000	3ee4_A:0.4082280000):0.1053540000	(1jk0_A:0.1836610000	(2uw2_A:0.0192700000	1w68_A:0.0617660000):0.0993634000):0.2030820000):0.1425380000	(((2uw1_A:0.0000010000	2uw1_B:0.0000010000):0.0448168000	1afr_A:0.0602410000):0.4354980000	1za0_A:0.6159390000):0.2749730000):0.0711511000	(((2inc_B:0.4527270000	1mty_B:0.6180410000):0.0887349000	2inp_C:0.4726750000):0.0876284000	(1mty_D:0.5479600000	3dhg_A:0.6534730000):0.2686710000):0.2769350000):0.1844690000):0.2762990000):0.1600420000	1nfv_A:0.2610500000):0.1375540000):0.0723994000	((((1dps_A:0.0000010000	1jts_A:0.0000010000):0.1375710000	1o9r_A:0.1196010000):0.1579870000	(1tjo_A:0.0000010000	1tk6_A:0.0000010000):0.2156280000):0.0703440000	1uvh_A:0.3613020000):0.0453720000):0.0167118000	(1ji4_A:0.1764030000	2fjc_A:0.1133830000):0.0000028155):0.0474900000	(1qgh_A:0.2141400000	2ux1_A:0.1166460000):0.1308940000):0.0250727000):0.0216282000);
(1ji5_A:0.0572480000	((1jig_A:0.0607710000	((((2chp_A:0.0791240000	2vzb_A:0.3035370000):0.0334361000	((((1dps_A:0.0000010000	1jts_A:0.0000010000):0.1882620000	1o9r_A:0.0809860000):0.0671254000	1uvh_A:0.4386880000):0.0473741000	(1tjo_A:0.0000010000	1tk6_A:0.0000010000):0.2953860000):0.0686262000):0.0097823700	((((2fzf_A:0.6117450000	((1lko_A:0.3253870000	3qhb_A:0.2753260000):0.0575515000	1yuz_A:0.4847920000):0.1770880000):0.0449340000	(((1bcf_A:0.0000010000	3e1q_A:0.0000010000):0.0693242000	(2fkz_A:0.0000020000	((((1lb3_A:0.0254830000	2za7_A:0.0973380000):0.0299118000	(1bg7_A:0.0503210000	(1r03_A:0.0000020000	3e6s_A:0.2588610000):0.0331843000):0.0259139000):0.0485496000	(1z6o_A:0.3422590000	1z6o_M:0.1340230000):0.1352720000):0.0737992000	((1eum_A:0.0589790000	1krq_A:0.1019740000):0.0341137000	(2jd7_A:0.0411490000	1vlg_A:0.1457290000):0.0264587000):0.0260777000):0.1119920000):0.0070443900):0.0247928000	1jgc_A:0.0323430000):0.0550228000):0.0925636000	1nfv_A:0.2251410000):0.0342082000	(1otk_A:0.6102700000	(((((((1oqu_A:0.0625470000	1r2f_A:0.0486600000):0.0246079000	1uzr_A:0.0000020000):0.2738700000	3ee4_A:0.5433500000):0.1215560000	(1jk0_A:0.2322850000	(2uw2_A:0.0562610000	1w68_A:0.0413720000):0.0343121000):0.3540270000):0.0348213000	1mxr_A:0.4249570000):0.1200670000	((((2inc_B:0.4262140000	1mty_B:0.7377880000):0.1353110000	2inp_C:0.4781550000):0.1573110000	3dhg_A:0.6710090000):0.1705740000	1mty_D:0.5067640000):0.3036100000):0.0656563000	(((2uw1_A:0.0000010000	2uw1_B:0.0000010000):0.1232260000	1afr_A:0.0112660000):0.3462680000	1za0_A:0.6431550000):0.1711740000):0.2264250000):0.2774490000):0.0867837000):0.0140099000	(1ji4_A:0.1244070000	2fjc_A:0.1020170000):0.0390770000):0.1078260000):0.0000029056	1n1q_A:0.0984180000):0.0723654000	(1qgh_A:0.0677370000	2ux1_A:0.3262530000):0.1021860000);
(1ji5_A:0.1258810000	1jig_A:0.0714250000	(1n1q_A:0.0788800000	((((((2chp_A:0.0251370000	2vzb_A:0.3408490000):0.0963641000	(((((2fzf_A:0.5475370000	1yuz_A:0.3831340000):0.2267250000	(1lko_A:0.3656940000	3qhb_A:0.4626060000):0.0816798000):0.0978017000	((((1bcf_A:0.0000010000	3e1q_A:0.0000010000):0.1178670000	2fkz_A:0.0361950000):0.0202588000	1jgc_A:0.0910580000):0.0917166000	((((((((1lb3_A:0.0191320000	2za7_A:0.0718450000):0.0992878000	1bg7_A:0.0263620000):0.0913864000	1r03_A:0.0096490000):0.1224510000	3e6s_A:0.1291290000):0.1346640000	(1z6o_A:0.4029550000	1z6o_M:0.1733270000):0.1346550000):0.0189920000	1krq_A:0.1523180000):0.0656846000	(2jd7_A:0.0541860000	1vlg_A:0.1655780000):0.0289094000):0.0743092000	1eum_A:0.0449690000):0.1234210000):0.0453848000):0.0691559000	1nfv_A:0.2272540000):0.1523240000	(1otk_A:0.6279370000	(((((((1oqu_A:0.0519890000	1r2f_A:0.0636430000):0.0163849000	1uzr_A:0.0000030000):0.3591910000	1mxr_A:0.2588350000):0.0765295000	(1jk0_A:0.2207480000	(2uw2_A:0.0294470000	1w68_A:0.0253150000):0.0564114000):0.2547310000):0.1930790000	((((2inc_B:0.4392370000	2inp_C:0.5648260000):0.1400800000	3dhg_A:0.6197630000):0.0874949000	1mty_B:0.6389430000):0.1150600000	1mty_D:0.4604720000):0.3927000000):0.0540370000	3ee4_A:0.4548150000):0.0864563000	(((2uw1_A:0.0000010000	2uw1_B:0.0000010000):0.0776245000	1afr_A:0.0676280000):0.4858670000	1za0_A:0.5014610000):0.1886430000):0.0977901000):0.2741470000):0.0485191000):0.0409696000	(1qgh_A:0.1289010000	2ux1_A:0.1112270000):0.1724090000):0.0000029872	(((1dps_A:0.0000010000	1jts_A:0.0000010000):0.1542020000	(1o9r_A:0.1266950000	(1tjo_A:0.0000010000	1tk6_A:0.0000010000):0.2604850000):0.0581323000):0.0984683000	1uvh_A:0.1922710000):0.1028590000):0.0581387000	2fjc_A:0.1224220000):0.0131836000	1ji4_A:0.0945370000):0.0447612000):0.0314516000);
(1ji5_A:0.1413480000	1jig_A:0.0400520000	(1n1q_A:0.0714850000	((2chp_A:0.0904030000	2vzb_A:0.4487310000):0.0971756000	(((((1qgh_A:0.1502450000	2ux1_A:0.1358930000):0.1151750000	2fjc_A:0.1008990000):0.0190737000	1ji4_A:0.1128440000):0.0096757200	((((1dps_A:0.0000010000	1jts_A:0.0000010000):0.1552580000	1o9r_A:0.0850850000):0.1374580000	1uvh_A:0.3514380000):0.0436373000	(1tjo_A:0.0000010000	1tk6_A:0.0000010000):0.2325790000):0.0942670000):0.0514238000	((((2fzf_A:0.4550080000	1yuz_A:0.6115140000):0.1273580000	(1lko_A:0.2810830000	3qhb_A:0.4488950000):0.0916405000):0.0926774000	(((((1bcf_A:0.0000010000	3e1q_A:0.0000010000):0.0726159000	2fkz_A:0.0170200000):0.0343679000	1jgc_A:0.1064390000):0.0771169000	((((1lb3_A:0.0621130000	2za7_A:0.0595600000):0.0560354000	(1bg7_A:0.0572590000	1r03_A:0.0730240000):0.0516005000):0.0901267000	(1z6o_A:0.3291530000	1z6o_M:0.2401710000):0.1179240000):0.0845152000	((1eum_A:0.0696200000	(1krq_A:0.1130610000	3e6s_A:0.2406670000):0.0798314000):0.0521425000	(2jd7_A:0.0621580000	1vlg_A:0.1052920000):0.0000020402):0.0705820000):0.0903298000):0.0953885000	1nfv_A:0.2815360000):0.0387987000):0.0727784000	(1otk_A:0.5469200000	((((((1oqu_A:0.0612040000	1r2f_A:0.0649410000):0.0264970000	1uzr_A:0.0043710000):0.3081140000	3ee4_A:0.5075520000):0.1140150000	((1jk0_A:0.2255300000	(2uw2_A:0.0787560000	1w68_A:0.0273410000):0.1038810000):0.3679860000	((((2inc_B:0.3479520000	1mty_B:0.6772170000):0.1147880000	2inp_C:0.3292230000):0.1710080000	1mty_D:0.5927200000):0.1267540000	3dhg_A:0.3892710000):0.3005980000):0.0602564000):0.0584547000	1mxr_A:0.3319580000):0.1865100000	(((2uw1_A:0.0000010000	2uw1_B:0.0000010000):0.1244280000	1afr_A:0.0483750000):0.4292490000	1za0_A:0.4159630000):0.1209510000):0.1078010000):0.3808820000):0.1182360000):0.0000022140):0.0764800000):0.0000028939);
(1ji5_A:0.0374160000	(1jig_A:0.0652320000	(1n1q_A:0.1599050000	(((2chp_A:0.0330540000	2vzb_A:0.4861430000):0.1137700000	((((1dps_A:0.0000010000	1jts_A:0.0000010000):0.1212820000	(1o9r_A:0.1679230000	(1tjo_A:0.0000010000	1tk6_A:0.0000010000):0.3967500000):0.0868581000):0.0904830000	1uvh_A:0.4639450000):0.1309660000	((((2fzf_A:0.6962840000	((1lko_A:0.2748300000	3qhb_A:0.3448480000):0.1617110000	1yuz_A:0.4671660000):0.1928960000):0.0775264000	((((1bcf_A:0.0000010000	3e1q_A:0.0000010000):0.0877070000	2fkz_A:0.0204290000):0.0208822000	1jgc_A:0.0660700000):0.0951970000	((((1lb3_A:0.0125680000	2za7_A:0.0580630000):0.0174804000	(1bg7_A:0.0694210000	(1r03_A:0.0069750000	3e6s_A:0.3269730000):0.0274229000):0.0455574000):0.0837646000	(1z6o_A:0.2896950000	1z6o_M:0.1906550000):0.1349750000):0.0897877000	((1eum_A:0.0164810000	1krq_A:0.1325490000):0.0475264000	(2jd7_A:0.0803330000	1vlg_A:0.0757210000):0.0614664000):0.0807533000):0.0369568000):0.0971692000):0.0350254000	1nfv_A:0.3187230000):0.1001360000	(1otk_A:0.4505360000	(((((((1oqu_A:0.1088710000	1r2f_A:0.0607040000):0.0518783000	1uzr_A:0.0000030000):0.3751890000	1mxr_A:0.5104770000):0.0854233000	3ee4_A:0.4115270000):0.0702405000	(1jk0_A:0.1881810000	(2uw2_A:0.0361540000	1w68_A:0.0526840000):0.0938606000):0.4018690000):0.1161300000	((((2inc_B:0.2832670000	2inp_C:0.5627120000):0.0812786000	1mty_B:0.8061610000):0.1090360000	1mty_D:0.5441670000):0.1727930000	3dhg_A:0.6485900000):0.1525410000):0.1752960000	(((2uw1_A:0.0000010000	2uw1_B:0.0000010000):0.0894254000	1afr_A:0.0309350000):0.5200240000	1za0_A:0.5615010000):0.1268040000):0.1147760000):0.4813210000):0.1907600000):0.0167914000):0.0278344000	(1ji4_A:0.1456010000	2fjc_A:0.1736240000):0.0261345000):0.0923978000):0.0182458000):0.1491780000	(1qgh_A:0.0747950000	2ux1_A:0.3096240000):0.1277840000);
(1ji5_A:0.0633540000	((1jig_A:0.0400830000	(((((2chp_A:0.1396680000	2vzb_A:0.3720830000):0.1308970000	((((1dps_A:0.0000010000	1jts_A:0.0000010000):0.2188320000	1o9r_A:0.1404490000):0.0957015000	(1tjo_A:0.0000020000	1tk6_A:0.0000010000):0.2810260000):0.0953398000	1uvh_A:0.3826400000):0.0395246000):0.0047433500	((((2fzf_A:0.6589690000	1yuz_A:0.6747160000):0.0653921000	(1lko_A:0.4348290000	3qhb_A:0.3605710000):0.1173890000):0.1437710000	(((((1bcf_A:0.0000010000	3e1q_A:0.0000010000):0.0452897000	2fkz_A:0.0595280000):0.0921087000	1jgc_A:0.0089660000):0.0665904000	((((((((1lb3_A:0.0335700000	2za7_A:0.0639750000):0.0827608000	1bg7_A:0.0442350000):0.0185880000	1r03_A:0.0383720000):0.1284890000	3e6s_A:0.1802960000):0.0676699000	1krq_A:0.1758350000):0.0575343000	(2jd7_A:0.0509350000	1vlg_A:0.1575160000):0.0339096000):0.0241701000	(1z6o_A:0.5097420000	1z6o_M:0.1271070000):0.1221800000):0.0667628000	1eum_A:0.0457600000):0.1445930000):0.0868925000	1nfv_A:0.2414550000):0.0569570000):0.0965095000	((1otk_A:0.4383780000	(((2uw1_A:0.0000010000	2uw1_B:0.0000010000):0.0613840000	1afr_A:0.0360720000):0.5738370000	1za0_A:0.3216110000):0.1300730000):0.0823845000	((((((1oqu_A:0.0467920000	1r2f_A:0.0408330000):0.0166509000	1uzr_A:0.0018700000):0.5495060000	1mxr_A:0.2998420000):0.1102670000	(1jk0_A:0.2501430000	(2uw2_A:0.0456570000	1w68_A:0.0581380000):0.1008550000):0.3047970000):0.0946505000	(((2inc_B:0.3873040000	1mty_B:0.8214590000):0.1701480000	3dhg_A:0.4207230000):0.1176500000	(2inp_C:0.6409710000	1mty_D:0.5818630000):0.1102080000):0.2440490000):0.1177100000	3ee4_A:0.4166050000):0.1849850000):0.3140250000):0.0926035000):0.0481927000	2fjc_A:0.0903080000):0.0237014000	1ji4_A:0.1051310000):0.0697353000):0.0460189000	1n1q_A:0.0516970000):0.1008340000	(1qgh_A:0.1376690000	2ux1_A:0.1643900000):0.1194210000);
(1ji5_A:0.0706230000	(1jig_A:0.0487770000	(((((2chp_A:0.0738660000	2vzb_A:0.3086460000):0.1202390000	((((1dps_A:0.0000010000	1jts_A:0.0000010000):0.1279290000	1o9r_A:0.1434360000):0.0858414000	(1tjo_A:0.0000010000	1tk6_A:0.0000010000):0.2210750000):0.0657079000	1uvh_A:0.3770030000):0.0740878000):0.0135210000	((((2fzf_A:0.6061090000	1yuz_A:0.4737130000):0.1603260000	(1lko_A:0.3570670000	3qhb_A:0.4275920000):0.1853570000):0.1490310000	(((((1bcf_A:0.0000010000	3e1q_A:0.0000010000):0.0249746000	2fkz_A:0.0219860000):0.0448845000	1jgc_A:0.0366320000):0.0862643000	(((((((1lb3_A:0.0176930000	(2za7_A:0.0139370000	1z6o_A:0.4395850000):0.0488940000):0.0622756000	1bg7_A:0.0385700000):0.0110045000	1r03_A:0.0286880000):0.0955425000	1z6o_M:0.3167910000):0.0390276000	3e6s_A:0.1231660000):0.0559384000	((1eum_A:0.0358520000	1krq_A:0.0704640000):0.0437784000	2jd7_A:0.0949750000):0.0220608000):0.0457335000	1vlg_A:0.1209700000):0.0985646000):0.0352469000	1nfv_A:0.2590450000):0.0471061000):0.0751980000	(1otk_A:0.4814060000	((((((1oqu_A:0.0791410000	1r2f_A:0.0683390000):0.0324245000	1uzr_A:0.0008920000):0.3306740000	3ee4_A:0.4451040000):0.1239460000	(1mxr_A:0.3679900000	(1jk0_A:0.1265990000	(2uw2_A:0.0290720000	1w68_A:0.0493800000):0.0828357000):0.2869320000):0.0321725000):0.1057050000	(((2inc_B:0.4228080000	1mty_B:0.7541560000):0.0981946000	2inp_C:0.4007880000):0.0599919000	(1mty_D:0.5780640000	3dhg_A:0.6321910000):0.1688400000):0.3803950000):0.1608380000	(((2uw1_A:0.0000010000	2uw1_B:0.0000010000):0.0889002000	1afr_A:0.0878750000):0.2985340000	1za0_A:0.5015040000):0.1789570000):0.1195890000):0.3814050000):0.1104220000):0.0180412000	(1ji4_A:0.1201370000	2fjc_A:0.1751450000):0.0650803000):0.0498479000	(1qgh_A:0.0970850000	2ux1_A:0.1712850000):0.1477510000):0.0540110000):0.0017062000	1n1q_A:0.1226980000);
(1ji5_A:0.0533380000	((1jig_A:0.0265050000	(((2chp_A:0.1076170000	(((((1dps_A:0.0000010000	1jts_A:0.0000010000):0.1360950000	1o9r_A:0.1491640000):0.0564016000	(1tjo_A:0.0000020000	1tk6_A:0.0000010000):0.3023870000):0.0933497000	1uvh_A:0.3054460000):0.0693735000	(((2fzf_A:0.6360440000	(1lko_A:0.3098010000	(1yuz_A:0.5284120000	3qhb_A:0.2704810000):0.0656991000):0.1476120000):0.0614070000	((((1bcf_A:0.0000010000	3e1q_A:0.0000010000):0.0520356000	2fkz_A:0.0576680000):0.0082806300	1jgc_A:0.0538070000):0.0754477000	((((((((1lb3_A:0.0498400000	2za7_A:0.0848240000):0.0972981000	1bg7_A:0.0123640000):0.0324861000	1r03_A:0.0000030000):0.1380980000	3e6s_A:0.1270690000):0.1093800000	1krq_A:0.0768480000):0.0451727000	(1z6o_A:0.4790700000	(2jd7_A:0.1319930000	1vlg_A:0.0504970000):0.0610688000):0.0231085000):0.0490409000	1z6o_M:0.3668600000):0.0256881000	1eum_A:0.0333110000):0.0614473000):0.0441239000):0.1078930000	1nfv_A:0.2115280000):0.0879461000):0.0352468000):0.0466261000	(1ji4_A:0.1077340000	2fjc_A:0.1391590000):0.0456354000):0.0481591000	(2vzb_A:0.2908360000	(1otk_A:0.4687480000	((((((((1oqu_A:0.0519890000	1r2f_A:0.0312650000):0.0251223000	1uzr_A:0.0069640000):0.1893550000	3ee4_A:0.4633990000):0.1050680000	1mxr_A:0.3737810000):0.0401990000	(1jk0_A:0.2049600000	(2uw2_A:0.0283770000	1w68_A:0.0443860000):0.1199630000):0.2255820000):0.2401680000	(((2inc_B:0.2706190000	1mty_B:0.7216950000):0.0665459000	2inp_C:0.4079810000):0.1381770000	(1mty_D:0.4941780000	3dhg_A:0.4742980000):0.1085980000):0.3240310000):0.0376305000	((2uw1_A:0.0000010000	2uw1_B:0.0000010000):0.1156450000	1afr_A:0.0104790000):0.4893460000):0.0577344000	1za0_A:0.3951970000):0.1004150000):0.3822360000):0.0506314000):0.0412100000):0.0259905000	1n1q_A:0.1376900000):0.0467836000	(1qgh_A:0.1073860000	2ux1_A:0.2391750000):0.1594220000);
(1ji5_A:0.0754100000	(1jig_A:0.0539810000	(((((2chp_A:0.1270110000	2vzb_A:0.1619150000):0.1303410000	((1qgh_A:0.0652010000	2ux1_A:0.2337720000):0.1671770000	((((1dps_A:0.0000010000	1jts_A:0.0000010000):0.0442725000	1o9r_A:0.1353150000):0.0791353000	1uvh_A:0.3784520000):0.1053930000	(1tjo_A:0.0000010000	1tk6_A:0.0000010000):0.1651520000):0.0727245000):0.0184002000):0.0133278000	(((2fzf_A:0.5246210000	1z6o_A:0.2830480000):0.0756391000	((((((1bcf_A:0.0000010000	3e1q_A:0.0000010000):0.0559578000	2fkz_A:0.0084190000):0.0115159000	1jgc_A:0.0972220000):0.0461267000	(1lko_A:0.3476040000	(1yuz_A:0.5694540000	3qhb_A:0.3045520000):0.0477866000):0.1442260000):0.0068898200	((((1lb3_A:0.0543080000	2za7_A:0.0382980000):0.0240694000	(1bg7_A:0.0368390000	(1r03_A:0.0015820000	3e6s_A:0.2737030000):0.0721783000):0.0589019000):0.1078690000	1z6o_M:0.2458750000):0.0819204000	((1eum_A:0.0241310000	1krq_A:0.1621990000):0.0333544000	(2jd7_A:0.0708520000	1vlg_A:0.0921120000):0.0294873000):0.0553774000):0.0795121000):0.0482216000	1nfv_A:0.2166260000):0.1491260000):0.0459091000	(1otk_A:0.4967820000	((((((1oqu_A:0.0903810000	1r2f_A:0.0443370000):0.0598391000	1uzr_A:0.0090460000):0.1960810000	1mxr_A:0.4183030000):0.0671412000	3ee4_A:0.4481260000):0.0477318000	((1jk0_A:0.2832150000	(2uw2_A:0.0611300000	1w68_A:0.0663440000):0.0857076000):0.3322880000	((((2inc_B:0.3543060000	1mty_B:0.8589310000):0.1355350000	2inp_C:0.6145500000):0.2389020000	3dhg_A:0.5295990000):0.0903021000	1mty_D:0.7866130000):0.2003490000):0.1284780000):0.1211250000	(((2uw1_A:0.0000010000	2uw1_B:0.0000010000):0.1395420000	1afr_A:0.0482610000):0.4311490000	1za0_A:0.4696740000):0.1281400000):0.1279060000):0.3424020000):0.1301910000):0.0376177000	2fjc_A:0.1202950000):0.0308221000	1ji4_A:0.1064110000):0.0868181000):0.0056642900	1n1q_A:0.0911640000);
(1ji5_A:0.1151540000	((1jig_A:0.0355800000	((((1qgh_A:0.2126310000	2ux1_A:0.1318630000):0.1576070000	(((1dps_A:0.0000010000	1jts_A:0.0000010000):0.1263520000	1o9r_A:0.1104780000):0.1433710000	(1tjo_A:0.0000010000	1tk6_A:0.0000010000):0.2012650000):0.0627140000):0.0509364000	((1ji4_A:0.1312930000	2fjc_A:0.1131490000):0.0245973000	1uvh_A:0.4053040000):0.0162462000):0.0393150000	(2fzf_A:0.7726870000	(((((((1bcf_A:0.0000010000	3e1q_A:0.0000010000):0.0287394000	2fkz_A:0.0242310000):0.0242062000	1jgc_A:0.0558110000):0.1029600000	(((((((1lb3_A:0.0381070000	2za7_A:0.0679260000):0.1097470000	1bg7_A:0.0217710000):0.0430138000	1r03_A:0.0170890000):0.1141760000	3e6s_A:0.1453890000):0.0607375000	((1eum_A:0.0461280000	1krq_A:0.0566830000):0.0357743000	(2jd7_A:0.0648110000	1vlg_A:0.1222630000):0.0452617000):0.0417787000):0.0830401000	1z6o_A:0.4402100000):0.0302848000	1z6o_M:0.2833110000):0.0948572000):0.0541465000	(1lko_A:0.4131100000	(1yuz_A:0.5435630000	3qhb_A:0.4360470000):0.0000022383):0.1445920000):0.0768425000	1nfv_A:0.2283200000):0.1312610000	(1otk_A:0.5670560000	((((((((1oqu_A:0.0710720000	1r2f_A:0.0440190000):0.0150819000	1uzr_A:0.0100050000):0.2746330000	3ee4_A:0.4564410000):0.1131050000	1mxr_A:0.3461710000):0.1800500000	((1jk0_A:0.2651050000	2uw2_A:0.0466660000):0.0176208000	1w68_A:0.0321870000):0.2278140000):0.2047360000	(((2inc_B:0.3485530000	1mty_B:0.6853980000):0.1802330000	2inp_C:0.5164840000):0.0922439000	(1mty_D:0.5395550000	3dhg_A:0.4323780000):0.1041470000):0.3290380000):0.0993828000	((2uw1_A:0.0000010000	2uw1_B:0.0000010000):0.0987138000	1afr_A:0.0117360000):0.3440580000):0.1460960000	1za0_A:0.6125970000):0.0838195000):0.2584760000):0.0179511000):0.0954300000):0.0162403000):0.0440060000	1n1q_A:0.1306600000):0.0179913000	(2chp_A:0.0000020000	2vzb_A:0.3323250000):0.0914567000);
(1ji5_A:0.1385990000	(1jig_A:0.0000020000	((2chp_A:0.1740450000	(2fzf_A:0.5945960000	2vzb_A:0.0816200000):0.1538940000):0.0577683000	(((((1qgh_A:0.2269730000	2ux1_A:0.1688630000):0.0800079000	2fjc_A:0.1180910000):0.0283583000	(((1dps_A:0.0000010000	1jts_A:0.0000010000):0.1859490000	(1o9r_A:0.0907750000	1uvh_A:0.4379160000):0.0725152000):0.1060050000	(1tjo_A:0.0000010000	1tk6_A:0.0000010000):0.2543550000):0.1954160000):0.0272740000	1ji4_A:0.1136600000):0.0451238000	(((((((1bcf_A:0.0000010000	3e1q_A:0.0000010000):0.0402747000	2fkz_A:0.0072850000):0.0000023682	(((((1lb3_A:0.0684430000	2za7_A:0.0438430000):0.0714082000	(1bg7_A:0.0420360000	1r03_A:0.0608330000):0.0546767000):0.0125946000	1z6o_M:0.3660870000):0.0807799000	1z6o_A:0.4881050000):0.0605146000	((1eum_A:0.0328850000	(1krq_A:0.0650930000	3e6s_A:0.1769720000):0.0559466000):0.0067250500	(2jd7_A:0.0421500000	1vlg_A:0.1662860000):0.0334945000):0.0396389000):0.1671230000):0.0421998000	1jgc_A:0.0664450000):0.1536300000	1nfv_A:0.1375620000):0.1134210000	((1lko_A:0.5210660000	3qhb_A:0.2153450000):0.2717050000	1yuz_A:0.6425570000):0.3285140000):0.0845247000	(1otk_A:0.6043740000	(((((((1oqu_A:0.1042390000	1r2f_A:0.0405710000):0.0304836000	1uzr_A:0.0098350000):0.2627290000	3ee4_A:0.4544190000):0.0721645000	1mxr_A:0.4119390000):0.0879554000	(1jk0_A:0.2241140000	(2uw2_A:0.0132390000	1w68_A:0.0191930000):0.0910323000):0.2694850000):0.1608600000	(((2inc_B:0.4454390000	1mty_B:0.6824080000):0.1132900000	2inp_C:0.4484590000):0.1252660000	(1mty_D:0.5386470000	3dhg_A:0.5319630000):0.1370620000):0.2052640000):0.1468930000	(((2uw1_A:0.0000010000	2uw1_B:0.0000010000):0.1031770000	1afr_A:0.0439390000):0.3907380000	1za0_A:0.5690620000):0.0712019000):0.1712590000):0.5286480000):0.0099446900):0.0000024217):0.0428762000):0.0081814400	1n1q_A:0.1103550000);
(1ji5_A:0.0530720000	(1jig_A:0.0488470000	(1n1q_A:0.0753610000	((((2chp_A:0.0778890000	2vzb_A:0.3658800000):0.0505117000	((((1dps_A:0.0000010000	1jts_A:0.0000010000):0.2368770000	1o9r_A:0.1240910000):0.1294180000	(1tjo_A:0.0000010000	1tk6_A:0.0000010000):0.2584930000):0.0616705000	1uvh_A:0.4850210000):0.0622598000):0.0101922000	((((2fzf_A:0.6690680000	(1lko_A:0.2985880000	(1yuz_A:0.3988570000	3qhb_A:0.5465860000):0.0602825000):0.1878010000):0.0375319000	(((1bcf_A:0.0000010000	3e1q_A:0.0000010000):0.0286923000	(2fkz_A:0.0324660000	1jgc_A:0.0915180000):0.0024188600):0.1052500000	((((1lb3_A:0.0387590000	2za7_A:0.0721020000):0.0498424000	(1bg7_A:0.0585340000	(1r03_A:0.0055300000	3e6s_A:0.3377540000):0.0442660000):0.0640314000):0.0880566000	(1z6o_A:0.4035390000	1z6o_M:0.2940000000):0.0853327000):0.0714360000	((1eum_A:0.0330040000	1krq_A:0.1671560000):0.0178166000	(2jd7_A:0.0556120000	1vlg_A:0.1363670000):0.0751358000):0.0369098000):0.0842776000):0.0680548000):0.1124730000	1nfv_A:0.2053520000):0.0950773000	(1otk_A:0.5964620000	(((((((1oqu_A:0.0371570000	1r2f_A:0.0424960000):0.0122226000	1uzr_A:0.0054910000):0.2927800000	1mxr_A:0.3924580000):0.1384380000	(1jk0_A:0.2369030000	(2uw2_A:0.0509030000	1w68_A:0.0388600000):0.1437580000):0.2267310000):0.1499620000	3ee4_A:0.4934480000):0.1756900000	(((2inc_B:0.4307450000	2inp_C:0.5194930000):0.0813114000	(1mty_B:0.7514440000	3dhg_A:0.4272280000):0.1236430000):0.1454320000	1mty_D:0.6847120000):0.1919640000):0.1127810000	(((2uw1_A:0.0000010000	2uw1_B:0.0000010000):0.1048630000	1afr_A:0.0964710000):0.5350220000	1za0_A:0.2842960000):0.1374370000):0.1247440000):0.3292210000):0.0647916000):0.0398693000	(1ji4_A:0.1119940000	2fjc_A:0.1297090000):0.0225681000):0.0960235000):0.0222634000):0.1190360000	(1qgh_A:0.1191870000	2ux1_A:0.2203600000):0.1719440000);
(1ji5_A:0.1345090000	(1jig_A:0.0458920000	(((((2chp_A:0.1289090000	2vzb_A:0.3676080000):0.0600603000	(1ji4_A:0.1699810000	(2fjc_A:0.1280860000	1uvh_A:0.4472970000):0.0403048000):0.0100209000):0.0208354000	(((2fzf_A:0.6614030000	1nfv_A:0.0347060000):0.0760127000	((((1bcf_A:0.0000010000	3e1q_A:0.0000010000):0.0396315000	(2fkz_A:0.0219850000	1jgc_A:0.1162230000):0.0000023726):0.0549131000	((((((((1lb3_A:0.0072290000	2za7_A:0.0993760000):0.1116230000	1bg7_A:0.0396380000):0.0649138000	1r03_A:0.0092730000):0.1365580000	3e6s_A:0.1366440000):0.1052570000	(1z6o_A:0.4600760000	1z6o_M:0.2332630000):0.1476150000):0.0158173000	1krq_A:0.1766840000):0.0175347000	(2jd7_A:0.0551530000	1vlg_A:0.1542920000):0.0804775000):0.0643872000	1eum_A:0.0000020000):0.1107730000):0.0374314000	((1lko_A:0.3306320000	1yuz_A:0.4273270000):0.1611630000	3qhb_A:0.4491170000):0.1342380000):0.1394450000):0.1940680000	(1otk_A:0.7541870000	((((((1oqu_A:0.0906890000	1r2f_A:0.0451670000):0.0176160000	1uzr_A:0.0000030000):0.5222430000	(1mxr_A:0.5350900000	(1jk0_A:0.2075150000	(2uw2_A:0.0092520000	1w68_A:0.0181100000):0.1053500000):0.2357360000):0.0424351000):0.1697510000	3ee4_A:0.3577070000):0.2020950000	(((2inc_B:0.5451650000	1mty_B:0.7126850000):0.0917046000	2inp_C:0.6049820000):0.0450953000	(1mty_D:0.7242380000	3dhg_A:0.4334310000):0.2085270000):0.1442270000):0.2381510000	(((2uw1_A:0.0000010000	2uw1_B:0.0000010000):0.0749546000	1afr_A:0.0630120000):0.4957580000	1za0_A:0.4366570000):0.1466990000):0.0684412000):0.3832760000):0.0253635000):0.0000027917	(((1dps_A:0.0000010000	1jts_A:0.0000010000):0.2059260000	1o9r_A:0.1345840000):0.1269070000	(1tjo_A:0.0000010000	1tk6_A:0.0000010000):0.2754550000):0.0856358000):0.0656842000	(1qgh_A:0.1441020000	2ux1_A:0.2069920000):0.1318810000):0.0521033000):0.0104070000	1n1q_A:0.0663640000);
(1ji5_A:0.0095880000	((1jig_A:0.0237050000	(((2chp_A:0.1064000000	((((1dps_A:0.0000010000	1jts_A:0.0000010000):0.1225780000	(1o9r_A:0.1150190000	(1tjo_A:0.0000010000	1tk6_A:0.0000010000):0.2287200000):0.1197990000):0.1049400000	2vzb_A:0.2170160000):0.0262399000	1uvh_A:0.3356580000):0.0581283000):0.0539118000	(((2ux1_A:0.2440220000	(2fzf_A:0.6848600000	((((1bcf_A:0.0000010000	3e1q_A:0.0000010000):0.0902685000	(2fkz_A:0.0000030000	1jgc_A:0.0861730000):0.0000024291):0.0664183000	(((1lko_A:0.3724150000	3qhb_A:0.2212930000):0.1405080000	1yuz_A:0.4297470000):0.2205580000	((((1lb3_A:0.0194420000	2za7_A:0.0384690000):0.0430264000	(1bg7_A:0.0236550000	1r03_A:0.0265430000):0.0465163000):0.0581728000	(1z6o_A:0.3435700000	1z6o_M:0.1920180000):0.0608860000):0.0988329000	(1eum_A:0.0173210000	((1krq_A:0.1048960000	3e6s_A:0.1412700000):0.0207153000	(2jd7_A:0.0530290000	1vlg_A:0.1106260000):0.0477264000):0.0555768000):0.0808514000):0.0932945000):0.0000028938):0.1631110000	1nfv_A:0.1970400000):0.0622173000):0.0372662000):0.0000022775	(1otk_A:0.5628160000	((((((1oqu_A:0.0834750000	1uzr_A:0.0000020000):0.0298880000	1r2f_A:0.0259380000):0.2800610000	(1mxr_A:0.5076090000	(1jk0_A:0.1511070000	(2uw2_A:0.0208700000	1w68_A:0.0193220000):0.1613160000):0.1854490000):0.0330527000):0.1706180000	3ee4_A:0.4512690000):0.0946705000	(((2inc_B:0.1478550000	1mty_B:0.7781460000):0.2099760000	2inp_C:0.4443470000):0.0985671000	(1mty_D:0.5603290000	3dhg_A:0.4905770000):0.0717295000):0.1578950000):0.0899478000	(((2uw1_A:0.0000010000	2uw1_B:0.0000010000):0.0895469000	1afr_A:0.0888480000):0.3270000000	1za0_A:0.5190810000):0.2218790000):0.1881030000):0.2489210000):0.0530238000	2fjc_A:0.1072350000):0.0217854000):0.0489122000	1ji4_A:0.1177250000):0.1163560000):0.0301648000	1n1q_A:0.0333410000):0.1659040000	1qgh_A:0.2316700000);
(1ji5_A:0.0533370000	1jig_A:0.0370220000	(1n1q_A:0.0809680000	((2chp_A:0.0316730000	2vzb_A:0.3136390000):0.0860259000	(((1qgh_A:0.1833600000	(1ji4_A:0.1302410000	2fjc_A:0.0866150000):0.0348460000):0.0518341000	((((((2fzf_A:0.7149540000	1yuz_A:0.6125510000):0.1034750000	3qhb_A:0.3250100000):0.0660576000	1lko_A:0.4075310000):0.2207410000	((((1bcf_A:0.0000010000	3e1q_A:0.0000010000):0.0864056000	2fkz_A:0.0312690000):0.0185202000	1jgc_A:0.0665930000):0.0577541000	((((1lb3_A:0.0228120000	2za7_A:0.0315810000):0.0874020000	(1bg7_A:0.0232270000	1r03_A:0.0314350000):0.0593270000):0.0727869000	(1z6o_A:0.3819570000	1z6o_M:0.1718280000):0.0768008000):0.0609361000	((1eum_A:0.0710460000	(1krq_A:0.1296920000	3e6s_A:0.2111760000):0.0573485000):0.0166152000	(2jd7_A:0.0605280000	1vlg_A:0.0987280000):0.0423117000):0.0461808000):0.1151420000):0.0578667000):0.0651083000	1nfv_A:0.2398850000):0.0633130000	(1otk_A:0.4714020000	((((1oqu_A:0.0712970000	1r2f_A:0.0448560000):0.0265407000	1uzr_A:0.0000020000):0.4293900000	3ee4_A:0.5427740000):0.1502380000	(1mxr_A:0.4117390000	((((1jk0_A:0.3694680000	2uw2_A:0.0385920000):0.0313496000	1w68_A:0.0080630000):0.3196920000	(((2uw1_A:0.0000010000	2uw1_B:0.0000010000):0.1344780000	1afr_A:0.0920770000):0.3597960000	1za0_A:0.4049330000):0.2417900000):0.0529898000	(((2inc_B:0.3797700000	1mty_B:0.7362600000):0.1602470000	2inp_C:0.3087760000):0.1320870000	(1mty_D:0.5432510000	3dhg_A:0.4304720000):0.1332710000):0.3330450000):0.0891986000):0.0247381000):0.1877800000):0.3794030000):0.0989946000):0.0131432000	(2ux1_A:0.2024120000	((((1dps_A:0.0000010000	1jts_A:0.0000010000):0.0857369000	1uvh_A:0.4880090000):0.1013430000	1o9r_A:0.0681450000):0.1192830000	(1tjo_A:0.0000010000	1tk6_A:0.0000010000):0.1789970000):0.1631230000):0.0379643000):0.1108370000):0.0425520000):0.0082505700);
(1ji5_A:0.0802250000	1jig_A:0.0236520000	(1n1q_A:0.0730010000	((((2chp_A:0.0347390000	2vzb_A:0.4447790000):0.1438920000	((((2fzf_A:0.7344190000	(1otk_A:0.7075390000	(((((((1oqu_A:0.0691790000	1r2f_A:0.0697590000):0.0224885000	1uzr_A:0.0085220000):0.2115480000	3ee4_A:0.5941570000):0.1854460000	1mxr_A:0.3247770000):0.0641440000	(1jk0_A:0.2628310000	(2uw2_A:0.0276220000	1w68_A:0.0648010000):0.0718734000):0.3498950000):0.1461210000	((((2inc_B:0.5074400000	2inp_C:0.2897050000):0.2492530000	1mty_B:0.7971200000):0.0566975000	(1mty_D:0.4784500000	3dhg_A:0.4827640000):0.1017350000):0.4906080000	((2uw1_A:0.0000010000	2uw1_B:0.0000010000):0.0730406000	1afr_A:0.0907840000):0.4652210000):0.1003600000):0.1225190000	1za0_A:0.5471160000):0.0894689000):0.2714750000):0.0991749000	((((1bcf_A:0.0000010000	3e1q_A:0.0000010000):0.0455037000	2fkz_A:0.0071400000):0.0157232000	1jgc_A:0.0609810000):0.1217510000	(((((1lb3_A:0.0357010000	(1bg7_A:0.0576700000	1r03_A:0.0365540000):0.0596098000):0.0157564000	2za7_A:0.0247720000):0.0962682000	1z6o_A:0.4395220000):0.0326403000	1z6o_M:0.3994890000):0.0318914000	(((1eum_A:0.0641410000	(1krq_A:0.1016370000	3e6s_A:0.2649560000):0.0305607000):0.0357897000	2jd7_A:0.0676170000):0.0555390000	1vlg_A:0.1536510000):0.0547977000):0.0581821000):0.0793426000):0.1190100000	1nfv_A:0.1150140000):0.0260501000	((1lko_A:0.3558480000	3qhb_A:0.3918590000):0.1041180000	1yuz_A:0.6126460000):0.2269040000):0.1191230000):0.0352946000	(1ji4_A:0.2021150000	(2fjc_A:0.1193280000	1uvh_A:0.4011680000):0.0292972000):0.0711576000):0.0373946000	((1qgh_A:0.1715900000	2ux1_A:0.1140090000):0.1420000000	(((1dps_A:0.0000010000	1jts_A:0.0000010000):0.0943103000	1o9r_A:0.1357090000):0.1825250000	(1tjo_A:0.0000010000	1tk6_A:0.0000010000):0.2211840000):0.1380010000):0.0109588000):0.0738011000):0.0370949000);
(1ji5_A:0.1230040000	(1jig_A:0.0304200000	1n1q_A:0.0919020000):0.0000024589	((2chp_A:0.1215420000	((((1qgh_A:0.1841390000	2ux1_A:0.1599590000):0.1369650000	(1ji4_A:0.1661690000	2fjc_A:0.0397740000):0.0595469000):0.0287950000	((((1dps_A:0.0000010000	1jts_A:0.0000010000):0.1233480000	1o9r_A:0.0686610000):0.1078180000	1uvh_A:0.4200880000):0.0620337000	(1tjo_A:0.0000010000	1tk6_A:0.0000010000):0.3024020000):0.0704252000):0.0356621000	(((2fzf_A:0.6973210000	(1lko_A:0.3495550000	(1yuz_A:0.4256110000	3qhb_A:0.3623220000):0.0538022000):0.1104670000):0.0656824000	((((1bcf_A:0.0000010000	3e1q_A:0.0000010000):0.0374755000	2fkz_A:0.0223000000):0.0170867000	1jgc_A:0.0754200000):0.1486600000	((((((1lb3_A:0.0098090000	2za7_A:0.0545530000):0.0647273000	(1bg7_A:0.0572670000	(1r03_A:0.0000030000	3e6s_A:0.2532540000):0.0299063000):0.0492478000):0.1187930000	(1z6o_A:0.3470230000	1z6o_M:0.1838520000):0.1202020000):0.0648098000	1krq_A:0.1459080000):0.0284834000	(2jd7_A:0.0683980000	1vlg_A:0.1123160000):0.0484045000):0.0501735000	1eum_A:0.0513550000):0.1043020000):0.0766460000):0.0884454000	1nfv_A:0.1536010000):0.1898230000):0.0000024684):0.0697699000	(2vzb_A:0.2548890000	(1otk_A:0.5493580000	((((((1oqu_A:0.0681210000	1r2f_A:0.0275550000):0.0427004000	1uzr_A:0.0037120000):0.4016530000	1mxr_A:0.3507040000):0.0719067000	3ee4_A:0.4928360000):0.1462060000	(((1jk0_A:0.3411260000	2uw2_A:0.0151990000):0.0345119000	1w68_A:0.0329190000):0.3269430000	(((2inc_B:0.2542980000	1mty_B:0.8798930000):0.1132620000	2inp_C:0.6329310000):0.1017650000	(1mty_D:0.5471200000	3dhg_A:0.5352510000):0.0954381000):0.1646320000):0.0997018000):0.1518210000	(((2uw1_A:0.0000010000	2uw1_B:0.0000010000):0.0525686000	1afr_A:0.0569510000):0.3993080000	1za0_A:0.5143640000):0.1146590000):0.1416270000):0.3959180000):0.0721428000):0.0572659000);
(1ji5_A:0.0089670000	((1jig_A:0.0372050000	(1n1q_A:0.1170140000	(2chp_A:0.1262840000	(((1ji4_A:0.1387470000	2fjc_A:0.0766510000):0.0293366000	((((1dps_A:0.0000010000	1jts_A:0.0000010000):0.1234370000	1o9r_A:0.1625380000):0.1187540000	1uvh_A:0.2663460000):0.0701971000	(1tjo_A:0.0000020000	1tk6_A:0.0000010000):0.2617210000):0.1187230000):0.0360000000	(((2fzf_A:0.6115550000	((1lko_A:0.3925070000	1yuz_A:0.5997120000):0.1259540000	3qhb_A:0.3261850000):0.1665130000):0.0803663000	(((((1bcf_A:0.0000010000	3e1q_A:0.0000010000):0.0910184000	2fkz_A:0.0124350000):0.0201273000	1jgc_A:0.0912910000):0.1139100000	((((((((1lb3_A:0.0167190000	2za7_A:0.0970280000):0.1178070000	1bg7_A:0.0105280000):0.1132670000	1r03_A:0.0000020000):0.1532170000	3e6s_A:0.1693670000):0.1122730000	1krq_A:0.1071760000):0.0212616000	(2jd7_A:0.0257290000	1vlg_A:0.0778120000):0.0762579000):0.0552548000	1eum_A:0.0300770000):0.0468503000	(1z6o_A:0.3976210000	1z6o_M:0.2846870000):0.1095110000):0.0925666000):0.0594678000	1nfv_A:0.2120830000):0.0268155000):0.0967778000	(1otk_A:0.5256640000	((((((1oqu_A:0.0798640000	1uzr_A:0.0191670000):0.0375515000	1r2f_A:0.0000020000):0.2845070000	(1mxr_A:0.3501950000	(1jk0_A:0.2634170000	(2uw2_A:0.0460160000	1w68_A:0.0831330000):0.0961786000):0.2341370000):0.0710778000):0.1893620000	(((2inc_B:0.3718960000	1mty_B:0.6895760000):0.1121760000	(2inp_C:0.4230260000	1mty_D:0.8450230000):0.0518360000):0.2223520000	3dhg_A:0.4931360000):0.3429320000):0.0904894000	3ee4_A:0.3471600000):0.1779330000	(((2uw1_A:0.0000010000	2uw1_B:0.0000010000):0.0767571000	1afr_A:0.0494800000):0.6107720000	1za0_A:0.4010300000):0.1716510000):0.0492107000):0.3464730000):0.1074630000):0.0016176500):0.0641703000):0.0377449000):0.0110632000	2vzb_A:0.3869890000):0.0612629000	(1qgh_A:0.0710910000	2ux1_A:0.2104270000):0.1862820000);
(1ji5_A:0.0855280000	(1jig_A:0.0527090000	(((2chp_A:0.0277730000	2vzb_A:0.3073180000):0.0878589000	((((1dps_A:0.0000010000	1jts_A:0.0000010000):0.1020630000	1o9r_A:0.1236180000):0.1940080000	(1tjo_A:0.0000010000	1tk6_A:0.0000010000):0.2553760000):0.0330405000	1uvh_A:0.2514720000):0.0604008000):0.0190653000	((((1qgh_A:0.1128460000	2ux1_A:0.2557090000):0.1366890000	1ji4_A:0.1341990000):0.0461638000	2fjc_A:0.1261000000):0.0303768000	((((((((2fzf_A:0.6343560000	(((1lb3_A:0.0388340000	2za7_A:0.0339600000):0.0792933000	1bg7_A:0.0273110000):0.0570153000	1r03_A:0.0062890000):0.0955733000):0.0376456000	3e6s_A:0.1782930000):0.0592465000	((1eum_A:0.0245310000	1krq_A:0.1602650000):0.0393022000	(2jd7_A:0.0395380000	1vlg_A:0.1041850000):0.0511125000):0.0436120000):0.0516883000	(1z6o_A:0.2873660000	1z6o_M:0.2521630000):0.0576598000):0.0672162000	((1bcf_A:0.0000010000	3e1q_A:0.0000010000):0.0269268000	(2fkz_A:0.0088580000	1jgc_A:0.1422160000):0.0088345300):0.0665441000):0.0372957000	(1lko_A:0.2669970000	(1yuz_A:0.5468200000	3qhb_A:0.3965820000):0.0966098000):0.2274250000):0.0439310000	1nfv_A:0.1370810000):0.0221406000	(1otk_A:0.4455030000	(((((((1oqu_A:0.0897930000	1r2f_A:0.0162760000):0.0201663000	1uzr_A:0.0030350000):0.2447850000	3ee4_A:0.4929040000):0.1931250000	(1jk0_A:0.1524260000	(2uw2_A:0.0321080000	1w68_A:0.0500820000):0.0733952000):0.2995870000):0.0686297000	1mxr_A:0.3285260000):0.2208580000	(((2inc_B:0.3757170000	2inp_C:0.4349140000):0.0773351000	1mty_B:0.6025600000):0.1714780000	(1mty_D:0.3158090000	3dhg_A:0.4804810000):0.1361060000):0.2582790000):0.1422100000	(((2uw1_A:0.0000010000	2uw1_B:0.0000010000):0.0734357000	1afr_A:0.0605330000):0.3679690000	1za0_A:0.4726790000):0.1405960000):0.0600236000):0.5488240000):0.1581690000):0.0133746000):0.0797350000):0.0000021477	1n1q_A:0.0800250000);
(1ji5_A:0.1060630000	1jig_A:0.0553440000	(1n1q_A:0.0811830000	((((2chp_A:0.0685410000	2vzb_A:0.2946120000):0.0392389000	(((((((2fzf_A:0.5169970000	((1lb3_A:0.0000020000	(1bg7_A:0.0156710000	(1r03_A:0.0039540000	3e6s_A:0.2616400000):0.0443256000):0.1009050000):0.0269565000	2za7_A:0.0307520000):0.0604945000):0.0411681000	(1z6o_A:0.3513500000	1z6o_M:0.1984380000):0.1303780000):0.0598219000	(1eum_A:0.0051470000	(1krq_A:0.1383280000	(2jd7_A:0.0959140000	1vlg_A:0.1239760000):0.0868464000):0.0373051000):0.1535630000):0.0442663000	((1lko_A:0.3806340000	3qhb_A:0.4319220000):0.0164874000	1yuz_A:0.6287720000):0.1962930000):0.0054222900	(((1bcf_A:0.0000010000	3e1q_A:0.0000010000):0.0536080000	2fkz_A:0.0227010000):0.0121454000	1jgc_A:0.0908420000):0.1144970000):0.0625099000	1nfv_A:0.2433070000):0.0935394000	(1otk_A:0.4987420000	((((((1oqu_A:0.0739480000	1r2f_A:0.0348770000):0.0196512000	1uzr_A:0.0052420000):0.3232280000	(1mxr_A:0.2763540000	(1jk0_A:0.1651920000	(2uw2_A:0.0279010000	1w68_A:0.0284170000):0.0994489000):0.3369680000):0.0560418000):0.1833640000	3ee4_A:0.3409820000):0.0539108000	((((2inc_B:0.5053340000	2inp_C:0.4022470000):0.1309640000	1mty_D:0.6105700000):0.0336275000	1mty_B:0.8870260000):0.1022830000	3dhg_A:0.5145470000):0.1716660000):0.1688860000	(((2uw1_A:0.0000010000	2uw1_B:0.0000010000):0.0997600000	1afr_A:0.0320150000):0.3891120000	1za0_A:0.6253240000):0.1609100000):0.0964181000):0.4317010000):0.0800603000):0.0000027468	((((1dps_A:0.0000010000	1jts_A:0.0000010000):0.1212540000	1o9r_A:0.0956890000):0.1054080000	1uvh_A:0.3336800000):0.0880956000	(1tjo_A:0.0000010000	1tk6_A:0.0000010000):0.2657980000):0.0540664000):0.0298273000	(((1qgh_A:0.1376200000	2ux1_A:0.1994260000):0.1038760000	2fjc_A:0.1814730000):0.0441079000	1ji4_A:0.1215230000):0.0359745000):0.0304011000):0.0325627000);
(1ji5_A:0.1740510000	1jig_A:0.0478920000	(1n1q_A:0.1019410000	(((((2chp_A:0.0985280000	2vzb_A:0.3137760000):0.1119630000	(((((((2fzf_A:0.8538390000	((1lb3_A:0.0662330000	2za7_A:0.0231130000):0.0925185000	(1bg7_A:0.0100690000	(1r03_A:0.0272380000	3e6s_A:0.2235520000):0.0498342000):0.0923870000):0.0362985000):0.0516463000	(1z6o_A:0.3809040000	1z6o_M:0.2210960000):0.0823207000):0.0690609000	((1eum_A:0.0441360000	1krq_A:0.1138100000):0.0785251000	(2jd7_A:0.0648680000	1vlg_A:0.1169510000):0.0215277000):0.0392777000):0.1116250000	(1lko_A:0.3438750000	(1yuz_A:0.5015920000	3qhb_A:0.3465150000):0.0147053000):0.2753310000):0.0340465000	(((1bcf_A:0.0000010000	3e1q_A:0.0000010000):0.0733123000	2fkz_A:0.0174900000):0.0415760000	1jgc_A:0.0951230000):0.0865195000):0.0680774000	1nfv_A:0.2135870000):0.1128860000	(1otk_A:0.4719710000	(((((((1oqu_A:0.0964820000	1uzr_A:0.0116120000):0.0322393000	1r2f_A:0.0147560000):0.3412460000	1mxr_A:0.3504250000):0.0568386000	(1jk0_A:0.2069770000	(2uw2_A:0.0301530000	1w68_A:0.0429720000):0.1136840000):0.3068200000):0.1099460000	3ee4_A:0.4104560000):0.0997957000	(((2inc_B:0.2289310000	1mty_B:0.7565010000):0.0594088000	2inp_C:0.3892810000):0.1328160000	(1mty_D:0.7146960000	3dhg_A:0.4571830000):0.0544273000):0.2361940000):0.1109820000	(((2uw1_A:0.0000010000	2uw1_B:0.0000010000):0.0758333000	1afr_A:0.0197180000):0.3126680000	1za0_A:0.4687510000):0.2042510000):0.1019540000):0.4182150000):0.0769537000):0.0000027468	((((1dps_A:0.0000010000	1jts_A:0.0000010000):0.1775610000	1o9r_A:0.1145600000):0.1074230000	(1tjo_A:0.0000010000	1tk6_A:0.0000010000):0.2657710000):0.1190390000	1uvh_A:0.3615840000):0.0718195000):0.0245678000	((1qgh_A:0.1995700000	2ux1_A:0.1712870000):0.1473790000	2fjc_A:0.0939310000):0.0595735000):0.0112507000	1ji4_A:0.0936760000):0.0930570000):0.0173457000);
(1ji5_A:0.0883730000	1jig_A:0.0416010000	(1n1q_A:0.0564270000	(((2chp_A:0.0958840000	((1ji4_A:0.1286130000	2fjc_A:0.0576690000):0.0639154000	1uvh_A:0.4481380000):0.0492678000):0.0375449000	(((1dps_A:0.0000010000	1jts_A:0.0000010000):0.1466180000	1o9r_A:0.1619360000):0.1489150000	(1tjo_A:0.0000010000	1tk6_A:0.0000010000):0.2152510000):0.0554274000):0.0090959000	((1qgh_A:0.0992690000	2ux1_A:0.1383950000):0.0896457000	((((2fzf_A:0.4818040000	1yuz_A:0.4474240000):0.1740160000	(1lko_A:0.4282810000	3qhb_A:0.3558670000):0.1048390000):0.1068480000	((((1bcf_A:0.0000010000	3e1q_A:0.0000010000):0.0140775000	(2fkz_A:0.0160680000	1jgc_A:0.1024300000):0.0247286000):0.0544480000	1nfv_A:0.2092060000):0.0408000000	((((((1lb3_A:0.0810370000	2za7_A:0.0157940000):0.0713733000	1bg7_A:0.0150830000):0.0781104000	1r03_A:0.0076420000):0.0877027000	3e6s_A:0.1540220000):0.0909076000	((1eum_A:0.0343180000	(2jd7_A:0.0685800000	1vlg_A:0.0993420000):0.0499193000):0.0300150000	1krq_A:0.1369910000):0.0378587000):0.0885552000	(1z6o_A:0.3145620000	1z6o_M:0.2541290000):0.0322761000):0.0481372000):0.0754331000):0.1282260000	(2vzb_A:0.2443070000	((1otk_A:0.5954430000	((((2inc_B:0.3552900000	1mty_B:0.5782030000):0.1529770000	3dhg_A:0.5042690000):0.0796447000	2inp_C:0.4327690000):0.0637504000	1mty_D:0.4732630000):0.3001080000):0.1228560000	(((((1oqu_A:0.0513840000	1r2f_A:0.0611420000):0.0352782000	1uzr_A:0.0000030000):0.2758870000	(1mxr_A:0.3195580000	(1jk0_A:0.2599170000	(2uw2_A:0.0343890000	1w68_A:0.0343980000):0.0763121000):0.3567110000):0.0919921000):0.1919040000	3ee4_A:0.4163890000):0.1089750000	(((2uw1_A:0.0000010000	2uw1_B:0.0000010000):0.0370381000	1afr_A:0.1252340000):0.4830080000	1za0_A:0.4292680000):0.3225370000):0.0848239000):0.2217190000):0.1155940000):0.0285009000):0.0183723000):0.0687467000):0.0080972100);
(1ji5_A:0.1028200000	1jig_A:0.0204470000	(1n1q_A:0.0622040000	((2chp_A:0.1562930000	(1ji4_A:0.1014940000	2fjc_A:0.0814590000):0.1003500000):0.0141606000	(((1qgh_A:0.2131680000	2ux1_A:0.1393560000):0.0475857000	(((((2fzf_A:0.8214190000	1yuz_A:0.3111910000):0.1114800000	1lko_A:0.4811930000):0.0373458000	3qhb_A:0.3227210000):0.2419120000	(((((1bcf_A:0.0000010000	3e1q_A:0.0000010000):0.0441367000	2fkz_A:0.0254200000):0.0109364000	((((1lb3_A:0.0185840000	2za7_A:0.0414460000):0.0440882000	(1bg7_A:0.0473530000	(1r03_A:0.0000020000	3e6s_A:0.2793900000):0.0434292000):0.0268279000):0.1299010000	(1z6o_A:0.3379580000	1z6o_M:0.2743950000):0.1087540000):0.0888077000	((1eum_A:0.1120620000	1krq_A:0.0976900000):0.0789111000	(2jd7_A:0.0661370000	1vlg_A:0.1363160000):0.0217584000):0.0750742000):0.2309980000):0.0449771000	1jgc_A:0.0349540000):0.0912784000	1nfv_A:0.3215410000):0.0486400000):0.0911829000	(1otk_A:0.4957610000	(((((((1oqu_A:0.0645300000	1r2f_A:0.0449150000):0.0207392000	1uzr_A:0.0000030000):0.2524240000	3ee4_A:0.3960260000):0.1410650000	1mxr_A:0.5034430000):0.0549362000	(1jk0_A:0.2118260000	(2uw2_A:0.0495950000	1w68_A:0.1166620000):0.0778999000):0.3054120000):0.1243690000	((((2inc_B:0.3026680000	1mty_B:0.8622620000):0.0900526000	2inp_C:0.3718900000):0.1043190000	1mty_D:0.6401710000):0.0938919000	3dhg_A:0.6526660000):0.2231570000):0.1690060000	(((2uw1_A:0.0000010000	2uw1_B:0.0000010000):0.1198280000	1afr_A:0.0552080000):0.4366410000	1za0_A:0.6374400000):0.2767920000):0.0825125000):0.3660160000):0.1080510000):0.0081927300	(((((1dps_A:0.0000010000	1jts_A:0.0000010000):0.1019180000	1uvh_A:0.4165900000):0.0740832000	1o9r_A:0.0945700000):0.0609593000	(1tjo_A:0.0000010000	1tk6_A:0.0000010000):0.2527460000):0.0521004000	2vzb_A:0.3788710000):0.0283953000):0.0409547000):0.0604564000):0.0144547000);
(1ji5_A:0.0319570000	(1jig_A:0.0504550000	(1n1q_A:0.0539690000	(((((2chp_A:0.1324990000	2vzb_A:0.2852150000):0.0818593000	((2fzf_A:0.9198520000	((((((1bcf_A:0.0000010000	3e1q_A:0.0000010000):0.0898914000	2fkz_A:0.0357710000):0.0000027735	1jgc_A:0.1274350000):0.0530953000	(((((1lb3_A:0.0602590000	2za7_A:0.0461100000):0.0562609000	(1bg7_A:0.0132610000	1r03_A:0.0434750000):0.0729436000):0.0868398000	(1z6o_A:0.3218860000	1z6o_M:0.2095340000):0.0957582000):0.0846986000	((1krq_A:0.1285320000	3e6s_A:0.2007440000):0.0994451000	(2jd7_A:0.0967990000	1vlg_A:0.0869200000):0.0189341000):0.0172496000):0.0484121000	1eum_A:0.1007360000):0.0945428000):0.0239899000	(1lko_A:0.4639930000	(1yuz_A:0.5440570000	3qhb_A:0.3237850000):0.0958914000):0.1604400000):0.0789314000	1nfv_A:0.2485080000):0.0493350000):0.0429164000	(1otk_A:0.4733460000	(((((((1oqu_A:0.0589160000	1r2f_A:0.0201190000):0.0121371000	1uzr_A:0.0056800000):0.3227960000	1mxr_A:0.3865690000):0.0513262000	(1jk0_A:0.1816210000	(2uw2_A:0.0247620000	1w68_A:0.0262360000):0.0997637000):0.2502110000):0.0947021000	3ee4_A:0.3902200000):0.1359490000	((2inc_B:0.4102860000	((2inp_C:0.5173290000	1mty_D:0.5938610000):0.0469271000	1mty_B:0.8288200000):0.1112980000):0.1137260000	3dhg_A:0.6065930000):0.0903803000):0.1729170000	(((2uw1_A:0.0000010000	2uw1_B:0.0000010000):0.0870342000	1afr_A:0.0518580000):0.2865200000	1za0_A:0.3603820000):0.2100440000):0.1819410000):0.3266680000):0.1494910000):0.0460233000	((((1dps_A:0.0000010000	1jts_A:0.0000010000):0.1565920000	1o9r_A:0.1156230000):0.1006400000	(1tjo_A:0.0000010000	1tk6_A:0.0000010000):0.2752290000):0.1009450000	1uvh_A:0.4469090000):0.0872464000):0.0291729000	(1ji4_A:0.1214190000	2fjc_A:0.1635040000):0.0136968000):0.0569049000	2ux1_A:0.2199020000):0.0851513000):0.0346678000):0.1764040000	1qgh_A:0.3171100000);
(1ji5_A:0.0695920000	((1jig_A:0.0244370000	((((1qgh_A:0.1100420000	2ux1_A:0.1457450000):0.1109000000	(1ji4_A:0.1137070000	2fjc_A:0.0077580000):0.1079380000):0.0140678000	(((((2fzf_A:0.6924650000	1yuz_A:0.4999200000):0.1693660000	(1lko_A:0.3646530000	3qhb_A:0.2362650000):0.0734773000):0.0722392000	((((1bcf_A:0.0000010000	3e1q_A:0.0000010000):0.0384147000	2fkz_A:0.0358080000):0.0089020400	1jgc_A:0.0828140000):0.1039270000	(((((1lb3_A:0.0127320000	(1bg7_A:0.0228140000	1r03_A:0.0243790000):0.0701790000):0.0332795000	2za7_A:0.0335480000):0.1555120000	1z6o_M:0.2654690000):0.0111202000	1z6o_A:0.3581620000):0.0473471000	(1eum_A:0.0802280000	(((1krq_A:0.1518150000	3e6s_A:0.2019060000):0.0040305800	2jd7_A:0.1259420000):0.0631210000	1vlg_A:0.1524490000):0.0363919000):0.0843173000):0.0542230000):0.0605042000):0.0463171000	1nfv_A:0.2037000000):0.1596160000	(1otk_A:0.5608500000	((((((((1oqu_A:0.0925430000	1r2f_A:0.0476150000):0.0226588000	1uzr_A:0.0015550000):0.3034560000	3ee4_A:0.4887310000):0.0789133000	1mxr_A:0.3577090000):0.0600082000	(1jk0_A:0.2345320000	(2uw2_A:0.0157010000	1w68_A:0.0777000000):0.0942238000):0.2698710000):0.0782400000	((((2inc_B:0.3727740000	1mty_B:0.7267800000):0.1182030000	2inp_C:0.4710950000):0.1233910000	1mty_D:0.5111410000):0.2409280000	3dhg_A:0.4703080000):0.2285670000):0.1277360000	((2uw1_A:0.0000010000	2uw1_B:0.0000010000):0.1357450000	1afr_A:0.0565930000):0.5766490000):0.1179720000	1za0_A:0.5911690000):0.2074040000):0.4184550000):0.0499224000):0.0412021000	((((1dps_A:0.0000010000	1jts_A:0.0000010000):0.0686289000	1o9r_A:0.1333820000):0.1207410000	1uvh_A:0.3752620000):0.0529813000	(1tjo_A:0.0000010000	1tk6_A:0.0000010000):0.2247950000):0.0286679000):0.0198316000):0.0296116000	1n1q_A:0.0488660000):0.0038515300	(2chp_A:0.0253480000	2vzb_A:0.3305810000):0.1820100000);
(1ji5_A:0.0671500000	1jig_A:0.0233040000	(1n1q_A:0.0909930000	(2chp_A:0.1236600000	(((((1qgh_A:0.1262380000	2ux1_A:0.1919430000):0.0963975000	2fjc_A:0.0705420000):0.0276035000	1ji4_A:0.1677270000):0.0151757000	((2fzf_A:0.7418210000	(((((1bcf_A:0.0000010000	3e1q_A:0.0000010000):0.0241356000	(2fkz_A:0.0335660000	1jgc_A:0.1117880000):0.0121204000):0.0753677000	((((((1lb3_A:0.0370810000	2za7_A:0.0642420000):0.1076730000	1bg7_A:0.0257510000):0.0667784000	1r03_A:0.0000030000):0.1094970000	3e6s_A:0.1446540000):0.1284910000	((1eum_A:0.0351400000	1krq_A:0.1460480000):0.0256396000	(2jd7_A:0.0668800000	1vlg_A:0.1239350000):0.1065370000):0.0112956000):0.0739865000	(1z6o_A:0.2902650000	1z6o_M:0.2287240000):0.0835556000):0.0705700000):0.0527271000	(1lko_A:0.4677950000	(1yuz_A:0.5902120000	3qhb_A:0.4185820000):0.0450194000):0.2274140000):0.0619508000	1nfv_A:0.2380320000):0.1006810000):0.0000025867	(1otk_A:0.4732940000	((((((1oqu_A:0.0727180000	1r2f_A:0.0477310000):0.0392146000	1uzr_A:0.0011610000):0.2794540000	(1mxr_A:0.2881210000	(1jk0_A:0.1509330000	(2uw2_A:0.0098730000	1w68_A:0.0645070000):0.1693100000):0.3750370000):0.0751135000):0.1675630000	3ee4_A:0.4300040000):0.1233210000	(((2inc_B:0.3963710000	(1mty_B:0.6067730000	3dhg_A:0.5388240000):0.0979897000):0.0442378000	2inp_C:0.4431560000):0.1493420000	1mty_D:0.5538900000):0.2916540000):0.0522484000	(((2uw1_A:0.0000010000	2uw1_B:0.0000010000):0.0512293000	1afr_A:0.0738490000):0.3675900000	1za0_A:0.4484710000):0.1844470000):0.1188890000):0.4330360000):0.0945676000):0.0057116600	(((((1dps_A:0.0000010000	1jts_A:0.0000010000):0.1465370000	1o9r_A:0.0823180000):0.0908961000	(1tjo_A:0.0000010000	1tk6_A:0.0000010000):0.2782360000):0.0718955000	1uvh_A:0.3725590000):0.0284936000	2vzb_A:0.3124510000):0.0120435000):0.0475871000):0.0597310000):0.0077146300);
(1ji5_A:0.0879140000	(1jig_A:0.0528480000	1n1q_A:0.1205190000):0.0414269000	(((((2chp_A:0.1660980000	((((1dps_A:0.0000010000	1jts_A:0.0000010000):0.2072680000	1o9r_A:0.0936850000):0.1028900000	1uvh_A:0.3242910000):0.0643507000	(1tjo_A:0.0000010000	1tk6_A:0.0000010000):0.3649140000):0.0445798000):0.0370920000	(1ji4_A:0.1304700000	2fjc_A:0.1495040000):0.1097580000):0.0402666000	((((2fzf_A:0.7269150000	1yuz_A:0.3271520000):0.0892965000	(1lko_A:0.4815880000	3qhb_A:0.5961770000):0.0323721000):0.1290400000	((((1bcf_A:0.0000010000	3e1q_A:0.0000010000):0.0548225000	(2fkz_A:0.0142460000	((((1lb3_A:0.0249120000	2za7_A:0.0383220000):0.0169991000	((1bg7_A:0.0287600000	1r03_A:0.0608040000):0.0612779000	3e6s_A:0.3081530000):0.0236122000):0.1097740000	(1z6o_A:0.4608550000	1z6o_M:0.2336040000):0.0949632000):0.0607260000	((1eum_A:0.0854120000	1krq_A:0.1014370000):0.0543813000	(2jd7_A:0.0641530000	1vlg_A:0.1254900000):0.0184180000):0.0348958000):0.1942340000):0.0302812000):0.0279606000	1jgc_A:0.0582550000):0.1526770000	1nfv_A:0.3662150000):0.1184740000):0.0623464000	((1otk_A:0.5028730000	(((2uw1_A:0.0000010000	2uw1_B:0.0000010000):0.1247890000	1afr_A:0.0704480000):0.3999470000	1za0_A:0.3587020000):0.1282010000):0.1441580000	(((((1oqu_A:0.0640020000	1uzr_A:0.0243330000):0.0355254000	1r2f_A:0.0246320000):0.3905620000	3ee4_A:0.4036430000):0.1082770000	1mxr_A:0.5906700000):0.0565335000	((1jk0_A:0.2044230000	(2uw2_A:0.0700950000	1w68_A:0.0721850000):0.0864198000):0.1985160000	(((2inc_B:0.1804420000	1mty_B:0.8638230000):0.1824320000	(2inp_C:0.4162450000	1mty_D:0.8607190000):0.1234110000):0.2188080000	3dhg_A:0.4906460000):0.2227590000):0.1481940000):0.2214500000):0.3571660000):0.1057570000):0.0011418600	(1qgh_A:0.1532340000	2ux1_A:0.1844930000):0.0951286000):0.0387776000	2vzb_A:0.3078850000):0.0463290000);
(1ji5_A:0.0396460000	(1jig_A:0.0873540000	(1n1q_A:0.0727560000	(((((2chp_A:0.0646130000	2vzb_A:0.3428500000):0.0765870000	((((1dps_A:0.0000010000	1jts_A:0.0000010000):0.1292680000	1o9r_A:0.2555800000):0.1319690000	1uvh_A:0.4149850000):0.0743170000	(1tjo_A:0.0000010000	1tk6_A:0.0000010000):0.3659030000):0.1217660000):0.0185968000	((((2fzf_A:0.3672150000	((1lko_A:0.3575620000	3qhb_A:0.3451350000):0.2242200000	1yuz_A:0.5876330000):0.2062170000):0.1508620000	((((1bcf_A:0.0000010000	3e1q_A:0.0000010000):0.0557402000	2fkz_A:0.0152180000):0.0000023205	1jgc_A:0.1320320000):0.0642046000	((((1lb3_A:0.0309670000	2za7_A:0.0814170000):0.0201539000	(1bg7_A:0.0547290000	(1r03_A:0.0035700000	3e6s_A:0.3300840000):0.0398721000):0.0879463000):0.0707859000	(1z6o_A:0.4100710000	1z6o_M:0.2768940000):0.0722830000):0.0585062000	((1eum_A:0.0535670000	1krq_A:0.1244390000):0.0453861000	(2jd7_A:0.0253760000	1vlg_A:0.1398480000):0.0610595000):0.0934495000):0.0939302000):0.0654223000):0.1219260000	1nfv_A:0.1860130000):0.0484394000	(1otk_A:0.4698350000	((((((1oqu_A:0.0889200000	1r2f_A:0.0311360000):0.0453782000	1uzr_A:0.0053860000):0.2633040000	1mxr_A:0.3200550000):0.0504109000	(1jk0_A:0.2210470000	(2uw2_A:0.0442860000	1w68_A:0.0627200000):0.0799592000):0.3528950000):0.1483050000	3ee4_A:0.3997180000):0.0676210000	(((((2inc_B:0.2317410000	1mty_B:0.8150980000):0.1700160000	3dhg_A:0.5637940000):0.0802040000	2inp_C:0.5927920000):0.1252510000	1mty_D:0.5533790000):0.2595870000	(((2uw1_A:0.0000010000	2uw1_B:0.0000010000):0.0511142000	1afr_A:0.0886300000):0.5367660000	1za0_A:0.3446220000):0.2934040000):0.0373124000):0.1691660000):0.3630390000):0.1160440000):0.0153407000	2fjc_A:0.1238100000):0.0158098000	1ji4_A:0.0426930000):0.1351120000):0.0000024652):0.0598886000	(1qgh_A:0.0778660000	2ux1_A:0.1808620000):0.1394650000);
(1ji5_A:0.0949850000	(1jig_A:0.0319820000	(((2chp_A:0.1555530000	2vzb_A:0.2827400000):0.1368700000	(((1ji4_A:0.1170120000	2fjc_A:0.1080790000):0.0541309000	(((((2fzf_A:0.4968350000	1yuz_A:0.5405990000):0.0625427000	3qhb_A:0.3762360000):0.0481485000	1lko_A:0.4901180000):0.1074300000	(((((1bcf_A:0.0000010000	3e1q_A:0.0000010000):0.0202546000	2fkz_A:0.0086100000):0.0543564000	1jgc_A:0.0780290000):0.0846237000	((((1lb3_A:0.0287190000	2za7_A:0.0356260000):0.0282256000	(1bg7_A:0.0629830000	(1r03_A:0.0000020000	3e6s_A:0.2998970000):0.0601368000):0.0599837000):0.1280980000	(1z6o_A:0.3430640000	1z6o_M:0.2792570000):0.0553935000):0.0618782000	((1eum_A:0.0476410000	1krq_A:0.1512610000):0.0294929000	(2jd7_A:0.0904730000	1vlg_A:0.0907310000):0.1085310000):0.0668304000):0.1075300000):0.0501459000	1nfv_A:0.2679530000):0.0241935000):0.1630370000	(((1otk_A:0.5211630000	(((2uw1_A:0.0000010000	2uw1_B:0.0000010000):0.0820278000	1afr_A:0.0770590000):0.4833600000	1za0_A:0.4747280000):0.2253390000):0.0482902000	(((2inc_B:0.4473650000	1mty_B:0.7066730000):0.2033160000	2inp_C:0.4183470000):0.0528488000	(1mty_D:0.4476810000	3dhg_A:0.7401280000):0.2061360000):0.3328940000):0.1749600000	(((((1oqu_A:0.0583660000	1r2f_A:0.0356360000):0.0267818000	1uzr_A:0.0063430000):0.3083730000	1mxr_A:0.4454860000):0.0406214000	(1jk0_A:0.1420830000	(2uw2_A:0.0476910000	1w68_A:0.0738680000):0.1247080000):0.3380340000):0.2096440000	3ee4_A:0.2995770000):0.1480050000):0.2739550000):0.0891899000):0.0000023873	((((1dps_A:0.0000010000	1jts_A:0.0000010000):0.1762570000	1o9r_A:0.0745330000):0.1292780000	(1tjo_A:0.0000010000	1tk6_A:0.0000010000):0.2247080000):0.0544170000	1uvh_A:0.3707460000):0.0023956400):0.0000028904):0.0367895000	(1qgh_A:0.1595080000	2ux1_A:0.1665380000):0.0860363000):0.0543722000):0.0028956400	1n1q_A:0.0895610000);
(1ji5_A:0.0901310000	(1jig_A:0.0434670000	1n1q_A:0.1526110000):0.0000027182	(((2chp_A:0.1754820000	((((1dps_A:0.0000010000	1jts_A:0.0000010000):0.2156900000	1uvh_A:0.2815440000):0.0996845000	(1o9r_A:0.1949120000	(1tjo_A:0.0000010000	1tk6_A:0.0000010000):0.3350160000):0.0453411000):0.0963553000	(((2fzf_A:0.7074370000	((1lko_A:0.2834770000	1yuz_A:0.4409920000):0.1336640000	3qhb_A:0.5213360000):0.1529330000):0.0979315000	((((1bcf_A:0.0000010000	3e1q_A:0.0000010000):0.0282867000	2fkz_A:0.0200420000):0.0258804000	1jgc_A:0.1108330000):0.0914571000	((((((1lb3_A:0.0478150000	2za7_A:0.0436210000):0.0907853000	1bg7_A:0.0201910000):0.0965883000	1r03_A:0.0359380000):0.0632774000	3e6s_A:0.2129930000):0.0857764000	(1z6o_A:0.3896300000	1z6o_M:0.2751860000):0.0945961000):0.0414935000	((1eum_A:0.0347700000	1krq_A:0.1620870000):0.0314392000	(2jd7_A:0.0814660000	1vlg_A:0.1521840000):0.0455083000):0.0359490000):0.0982024000):0.0458474000):0.0526504000	1nfv_A:0.2142960000):0.1892250000):0.0236140000):0.0168166000	(((1qgh_A:0.2061670000	2ux1_A:0.1167110000):0.1530310000	2fjc_A:0.1619010000):0.0243849000	1ji4_A:0.1868010000):0.0000020052):0.0887152000	(2vzb_A:0.3481810000	(1otk_A:0.4252540000	(((((((1oqu_A:0.0854500000	1r2f_A:0.0450760000):0.0252417000	1uzr_A:0.0000030000):0.4017330000	1mxr_A:0.2678880000):0.0707253000	(1jk0_A:0.2159950000	(2uw2_A:0.0373150000	1w68_A:0.0553270000):0.0893980000):0.4158840000):0.1635040000	3ee4_A:0.3781580000):0.2023220000	(((2inc_B:0.3881880000	1mty_B:0.7732190000):0.0671352000	2inp_C:0.4113530000):0.0789735000	(1mty_D:0.5879370000	3dhg_A:0.5785520000):0.1235640000):0.2741680000):0.1092090000	(((2uw1_A:0.0000010000	2uw1_B:0.0000010000):0.0997014000	1afr_A:0.1098400000):0.4262340000	1za0_A:0.4558550000):0.1569050000):0.0344237000):0.2615210000):0.1079740000):0.0478101000);
(1ji5_A:0.1096450000	1jig_A:0.0284090000	(1n1q_A:0.1440120000	((((2chp_A:0.0342660000	2vzb_A:0.4698460000):0.1061270000	((((1dps_A:0.0000010000	1jts_A:0.0000010000):0.1808960000	1o9r_A:0.1066440000):0.1017510000	(1tjo_A:0.0000010000	1tk6_A:0.0000010000):0.2714920000):0.1104250000	1uvh_A:0.2790420000):0.0711279000):0.0055083400	((((((2fzf_A:0.8182140000	1lko_A:0.4052290000):0.1289390000	(1yuz_A:0.7020570000	3qhb_A:0.3620020000):0.1208650000):0.1344990000	((((1lb3_A:0.0367540000	2za7_A:0.0316590000):0.0289391000	(1bg7_A:0.0418700000	(1r03_A:0.0190420000	3e6s_A:0.1955900000):0.0587977000):0.0338839000):0.0890967000	(1z6o_A:0.4734250000	1z6o_M:0.1115480000):0.1089710000):0.0861318000	((1eum_A:0.0253250000	1krq_A:0.1229820000):0.0409412000	(2jd7_A:0.0550190000	1vlg_A:0.0642100000):0.0345866000):0.0198442000):0.0720192000):0.0463442000	(((1bcf_A:0.0000010000	3e1q_A:0.0000010000):0.0700953000	2fkz_A:0.0000020000):0.0099694900	1jgc_A:0.0852950000):0.0336064000):0.1634700000	1nfv_A:0.1518120000):0.0688699000	(1otk_A:0.5456450000	(((((1oqu_A:0.0573250000	1r2f_A:0.0561250000):0.0308636000	1uzr_A:0.0000020000):0.4050210000	3ee4_A:0.4785490000):0.1156440000	((1mxr_A:0.3505660000	(1jk0_A:0.1953420000	(2uw2_A:0.0450520000	1w68_A:0.0293580000):0.1380980000):0.2603640000):0.0659182000	(((2inc_B:0.4114810000	2inp_C:0.5802900000):0.0579077000	1mty_B:0.7978920000):0.0867049000	(1mty_D:0.4470680000	3dhg_A:0.5496910000):0.2027680000):0.3972530000):0.1093180000):0.1945770000	(((2uw1_A:0.0000010000	2uw1_B:0.0000010000):0.0792399000	1afr_A:0.0571380000):0.5159850000	1za0_A:0.5804630000):0.1171470000):0.0357984000):0.6149850000):0.0620343000):0.0092623600	(((1qgh_A:0.1436460000	2ux1_A:0.1848900000):0.1688410000	1ji4_A:0.1884810000):0.0584323000	2fjc_A:0.1733940000):0.0646829000):0.0571690000):0.0172876000);
(1ji5_A:0.0814830000	1jig_A:0.0362050000	(1n1q_A:0.0770520000	(((((2chp_A:0.0765770000	2vzb_A:0.4149050000):0.0976232000	((((1dps_A:0.0000010000	1jts_A:0.0000010000):0.1002700000	1o9r_A:0.2116670000):0.1039740000	1uvh_A:0.2257160000):0.0839147000	(1tjo_A:0.0000020000	1tk6_A:0.0000020000):0.3666450000):0.0605852000):0.0115821000	((1qgh_A:0.1783610000	2ux1_A:0.0863550000):0.1950520000	(((2fzf_A:0.5239810000	1yuz_A:0.6476530000):0.1653980000	((((((1bcf_A:0.0000010000	3e1q_A:0.0000010000):0.0856814000	2fkz_A:0.0077180000):0.0263603000	1jgc_A:0.1162300000):0.1138650000	(((1lko_A:0.5054080000	3qhb_A:0.2928580000):0.2526070000	1eum_A:0.0684540000):0.0011814900	((((((1lb3_A:0.0244730000	2za7_A:0.0938210000):0.0703783000	1bg7_A:0.0437880000):0.0671750000	1r03_A:0.0129670000):0.1454550000	3e6s_A:0.1203790000):0.0736699000	1krq_A:0.1173530000):0.0175983000	(2jd7_A:0.0330840000	1vlg_A:0.1267220000):0.0443488000):0.0549032000):0.0425751000):0.0504437000	(1z6o_A:0.2923260000	1z6o_M:0.2501710000):0.1011910000):0.0783200000	1nfv_A:0.2297510000):0.0672256000):0.0491246000	(1otk_A:0.5283560000	((((((1oqu_A:0.0838050000	1r2f_A:0.0338350000):0.0153277000	1uzr_A:0.0000020000):0.3669110000	(1mxr_A:0.2798460000	(1jk0_A:0.1456950000	(2uw2_A:0.0237950000	1w68_A:0.0605920000):0.0989215000):0.2739550000):0.0459321000):0.1417030000	3ee4_A:0.4373890000):0.2102820000	((((2inc_B:0.4079200000	1mty_B:0.6493060000):0.0952857000	3dhg_A:0.4985500000):0.0991678000	2inp_C:0.5141330000):0.0438575000	1mty_D:0.7370660000):0.2870610000):0.0799134000	(((2uw1_A:0.0000010000	2uw1_B:0.0000010000):0.1234200000	1afr_A:0.0521770000):0.4606760000	1za0_A:0.5044110000):0.2140630000):0.1305850000):0.3148080000):0.1666060000):0.0018986200):0.0105630000	2fjc_A:0.1630860000):0.0000023717	1ji4_A:0.0868340000):0.0766062000):0.0159543000);
(1ji5_A:0.1170360000	1jig_A:0.0465860000	(1n1q_A:0.1036350000	((((2chp_A:0.0728530000	2vzb_A:0.4106350000):0.1452480000	(1ji4_A:0.1608350000	(2fjc_A:0.0775380000	1uvh_A:0.3826400000):0.0633037000):0.0301007000):0.0219772000	((1qgh_A:0.1986440000	2ux1_A:0.0974940000):0.1763310000	(((1dps_A:0.0000010000	1jts_A:0.0000010000):0.2034350000	1o9r_A:0.0948490000):0.1604070000	(1tjo_A:0.0000010000	1tk6_A:0.0000010000):0.2908310000):0.0572174000):0.0333256000):0.0114757000	((2fzf_A:0.6400070000	(((((((1bcf_A:0.0000010000	3e1q_A:0.0000010000):0.0680921000	2fkz_A:0.0321470000):0.0202267000	1jgc_A:0.1327650000):0.1421130000	((1eum_A:0.0078990000	(1krq_A:0.0650880000	3e6s_A:0.2084620000):0.0334165000):0.0720347000	(2jd7_A:0.0376120000	1vlg_A:0.0884330000):0.0822885000):0.0495821000):0.0506424000	(((1lb3_A:0.0861740000	2za7_A:0.0401060000):0.0418021000	(1bg7_A:0.0401380000	1r03_A:0.0610510000):0.0575856000):0.0918896000	(1z6o_A:0.2677960000	1z6o_M:0.2474200000):0.1209860000):0.0524586000):0.1322020000	((1lko_A:0.3675070000	3qhb_A:0.4301110000):0.1098790000	1yuz_A:0.5408770000):0.1437990000):0.1380260000	1nfv_A:0.2470760000):0.0462773000):0.0618229000	(1otk_A:0.4981870000	(((((((1oqu_A:0.0835160000	1r2f_A:0.0591210000):0.0446401000	1uzr_A:0.0027990000):0.2317320000	3ee4_A:0.3616430000):0.1036200000	1mxr_A:0.3665430000):0.1164320000	(1jk0_A:0.2406240000	(2uw2_A:0.0502200000	1w68_A:0.0173090000):0.0794430000):0.3602550000):0.1819140000	(((2uw1_A:0.0000010000	2uw1_B:0.0000010000):0.1327480000	1afr_A:0.0581370000):0.3544860000	1za0_A:0.4902200000):0.1242880000):0.0772436000	(((2inc_B:0.3702950000	1mty_B:0.8496940000):0.0986970000	2inp_C:0.5584590000):0.1073000000	(1mty_D:0.6308210000	3dhg_A:0.6378070000):0.1029650000):0.3010490000):0.1198530000):0.3450990000):0.0607623000):0.0382852000):0.0089435700);
(1ji5_A:0.0116410000	((1jig_A:0.0536950000	((((2chp_A:0.0424720000	2vzb_A:0.3374040000):0.1248150000	((((1dps_A:0.0000010000	1jts_A:0.0000010000):0.1057050000	1o9r_A:0.1247020000):0.1501380000	(1tjo_A:0.0000010000	1tk6_A:0.0000010000):0.2159970000):0.1401940000	(1uvh_A:0.3534910000	2fzf_A:0.7684530000):0.0187683000):0.0871975000):0.0125505000	((((((1bcf_A:0.0000010000	3e1q_A:0.0000010000):0.0668310000	2fkz_A:0.0216750000):0.0249006000	1jgc_A:0.0606860000):0.0345159000	(((1lko_A:0.2666230000	3qhb_A:0.3840520000):0.1778480000	1yuz_A:0.4298930000):0.2039210000	(((((1lb3_A:0.0019250000	(1bg7_A:0.0675380000	1r03_A:0.0600830000):0.0472297000):0.0326233000	2za7_A:0.0400990000):0.0763142000	1z6o_A:0.3931580000):0.0927307000	1z6o_M:0.1748760000):0.0578984000	(1eum_A:0.0370610000	((1krq_A:0.1010820000	3e6s_A:0.1171780000):0.0324968000	(2jd7_A:0.0179870000	1vlg_A:0.0960480000):0.0537656000):0.0388312000):0.0449073000):0.0841517000):0.0381657000):0.0552931000	1nfv_A:0.2323130000):0.1963970000	(1otk_A:0.6598110000	(((((((1oqu_A:0.0752400000	1r2f_A:0.0399610000):0.0272863000	1uzr_A:0.0004810000):0.3627570000	1mxr_A:0.3498530000):0.0735815000	((1jk0_A:0.1827750000	(2uw2_A:0.0343160000	1w68_A:0.0637790000):0.1230780000):0.2375820000	(((2inc_B:0.5047940000	1mty_B:0.5906810000):0.2080860000	(2inp_C:0.6024460000	1mty_D:0.7003490000):0.0900664000):0.2612860000	3dhg_A:0.5829010000):0.2726560000):0.1287080000):0.0820570000	3ee4_A:0.3794010000):0.1921420000	((2uw1_A:0.0000010000	2uw1_B:0.0000010000):0.0864072000	1afr_A:0.0545000000):0.4648340000):0.1564410000	1za0_A:0.5194420000):0.0537986000):0.2809380000):0.0428731000):0.0114851000	(1ji4_A:0.1012610000	2fjc_A:0.1325930000):0.0416746000):0.0859366000):0.0052255200	1n1q_A:0.1435680000):0.0782350000	(1qgh_A:0.0903720000	2ux1_A:0.2687300000):0.1516990000);
(1ji5_A:0.0788520000	(1jig_A:0.0870180000	1n1q_A:0.1732230000):0.0072113800	(((((2chp_A:0.1397630000	((1ji4_A:0.1527370000	2fjc_A:0.0708880000):0.0844673000	1uvh_A:0.3814500000):0.0296560000):0.0420047000	(((2fzf_A:0.5195180000	((1lko_A:0.3157010000	3qhb_A:0.3347010000):0.1888440000	1yuz_A:0.5072650000):0.0697072000):0.1752160000	(((((1bcf_A:0.0000010000	3e1q_A:0.0000010000):0.0695626000	2fkz_A:0.0261480000):0.0122846000	1jgc_A:0.0526320000):0.1135970000	((((((((1lb3_A:0.0758840000	2za7_A:0.0600430000):0.0881041000	1bg7_A:0.0466490000):0.0348009000	1r03_A:0.0275230000):0.1259680000	3e6s_A:0.1779880000):0.0766851000	(1z6o_A:0.3780220000	1z6o_M:0.2656550000):0.0926267000):0.0139701000	1krq_A:0.1453470000):0.0189010000	(2jd7_A:0.1192280000	1vlg_A:0.1127220000):0.0158015000):0.0552126000	1eum_A:0.0283620000):0.1359480000):0.1242350000	1nfv_A:0.1612880000):0.0082381700):0.0649185000	(1otk_A:0.5135020000	((((((1oqu_A:0.0734010000	1r2f_A:0.0545610000):0.0253129000	1uzr_A:0.0000030000):0.2896540000	3ee4_A:0.5415900000):0.1679340000	(1mxr_A:0.3877750000	(1jk0_A:0.1979990000	(2uw2_A:0.0438040000	1w68_A:0.0422570000):0.1663970000):0.2688210000):0.0186746000):0.2093150000	(((2uw1_A:0.0000010000	2uw1_B:0.0000010000):0.1217840000	1afr_A:0.0722410000):0.3267640000	1za0_A:0.6006220000):0.2094570000):0.1799130000	(((2inc_B:0.3797170000	1mty_B:0.5380660000):0.1354940000	2inp_C:0.4402590000):0.1283670000	(1mty_D:0.4378810000	3dhg_A:0.6170270000):0.1240580000):0.3106660000):0.1440090000):0.3652310000):0.0752010000):0.0000021627	(((1dps_A:0.0000010000	1jts_A:0.0000010000):0.1364850000	1o9r_A:0.0641920000):0.0318440000	(1tjo_A:0.0000010000	1tk6_A:0.0000010000):0.3470540000):0.1540860000):0.0156233000	(1qgh_A:0.1177430000	2ux1_A:0.1797090000):0.0866389000):0.0180659000	2vzb_A:0.3719920000):0.0353764000);
(1ji5_A:0.1453480000	1jig_A:0.0541080000	(1n1q_A:0.0757130000	((((2chp_A:0.1092760000	2vzb_A:0.3405060000):0.0981783000	((1ji4_A:0.0687470000	2fjc_A:0.0917220000):0.0664453000	1uvh_A:0.4233040000):0.0300688000):0.0080523200	(((((2fzf_A:0.5401620000	(1lko_A:0.3389920000	(1yuz_A:0.5698050000	3qhb_A:0.2825390000):0.0398932000):0.1218210000):0.0927848000	((((((((1lb3_A:0.0329480000	2za7_A:0.1115150000):0.1181850000	1bg7_A:0.0251380000):0.0692775000	1r03_A:0.0363590000):0.1272160000	3e6s_A:0.1272340000):0.1327180000	1krq_A:0.1753660000):0.0382994000	(2jd7_A:0.0812780000	1vlg_A:0.1365740000):0.0347811000):0.0375301000	(1z6o_A:0.4054570000	1z6o_M:0.2255810000):0.1467750000):0.0402576000	1eum_A:0.0653760000):0.0810853000):0.0425132000	(((1bcf_A:0.0000010000	3e1q_A:0.0000010000):0.0795854000	2fkz_A:0.0400180000):0.0167317000	1jgc_A:0.0955030000):0.1236590000):0.1148210000	1nfv_A:0.2424510000):0.0398101000	(1otk_A:0.6748520000	(((((((1oqu_A:0.0447320000	1r2f_A:0.0364170000):0.0287271000	1uzr_A:0.0005380000):0.3487760000	3ee4_A:0.5584460000):0.1527470000	1mxr_A:0.4001010000):0.0569821000	(1jk0_A:0.2824260000	(2uw2_A:0.0358570000	1w68_A:0.0608010000):0.0754270000):0.2753150000):0.1024370000	(((2inc_B:0.4076310000	1mty_B:0.7214820000):0.1394900000	2inp_C:0.4509030000):0.0603678000	(1mty_D:0.5323900000	3dhg_A:0.4952130000):0.1821260000):0.4003890000):0.1363410000	(((2uw1_A:0.0000010000	2uw1_B:0.0000010000):0.1468870000	1afr_A:0.0385700000):0.3365840000	1za0_A:0.5241350000):0.2351060000):0.2061440000):0.3770710000):0.1639980000):0.0000027917	((1qgh_A:0.1949180000	2ux1_A:0.1324350000):0.0777835000	(((1dps_A:0.0000010000	1jts_A:0.0000010000):0.1843370000	1o9r_A:0.1273320000):0.0625485000	(1tjo_A:0.0000010000	1tk6_A:0.0000010000):0.2698210000):0.0694405000):0.0325980000):0.0707682000):0.0078667000);
(1ji5_A:0.0824880000	1jig_A:0.0214610000	(1n1q_A:0.0857860000	(((((2chp_A:0.0962140000	2vzb_A:0.2652640000):0.0647997000	((((1dps_A:0.0000010000	1jts_A:0.0000010000):0.1624310000	1uvh_A:0.4103990000):0.0684286000	1o9r_A:0.1082770000):0.1122260000	(1tjo_A:0.0000010000	1tk6_A:0.0000010000):0.3159630000):0.1127810000):0.0000025246	(((2fzf_A:0.7883480000	1nfv_A:0.2656450000):0.0233096000	(((1bcf_A:0.0000010000	3e1q_A:0.0000010000):0.0912590000	(2fkz_A:0.0349120000	((((1lb3_A:0.0215290000	2za7_A:0.0720460000):0.0443970000	(1bg7_A:0.0303970000	1r03_A:0.0799860000):0.0757799000):0.0745383000	(1z6o_A:0.3554520000	1z6o_M:0.2609760000):0.1333860000):0.0859044000	((1eum_A:0.0737080000	(1krq_A:0.1393320000	3e6s_A:0.1419020000):0.0255405000):0.0334849000	(2jd7_A:0.0526240000	1vlg_A:0.0814120000):0.0544550000):0.0169698000):0.1420310000):0.0061603800):0.0282714000	(1jgc_A:0.0471710000	(1lko_A:0.3679000000	(1yuz_A:0.3821940000	3qhb_A:0.4096500000):0.0767658000):0.2137250000):0.0362256000):0.1299590000):0.1023690000	(1otk_A:0.6971920000	(((((((1oqu_A:0.0653560000	1r2f_A:0.0572030000):0.0206486000	1uzr_A:0.0074050000):0.2757850000	3ee4_A:0.5111120000):0.1660910000	1mxr_A:0.3674290000):0.0582640000	(1jk0_A:0.1458480000	(2uw2_A:0.0405770000	1w68_A:0.0747140000):0.1460640000):0.2655760000):0.2274840000	(((2inc_B:0.3632620000	1mty_B:0.6484660000):0.1405010000	2inp_C:0.5339030000):0.0538725000	(1mty_D:0.5960740000	3dhg_A:0.8535110000):0.1750930000):0.3154680000):0.1154460000	(((2uw1_A:0.0000010000	2uw1_B:0.0000010000):0.0765204000	1afr_A:0.0642650000):0.4194410000	1za0_A:0.6494370000):0.1321330000):0.0908295000):0.4272390000):0.0484026000):0.0000020608	(1ji4_A:0.1055440000	2fjc_A:0.0971100000):0.0272946000):0.0532185000	(1qgh_A:0.1592670000	2ux1_A:0.1812800000):0.1357880000):0.0453174000):0.0197914000);
(1ji5_A:0.0993740000	1jig_A:0.0281570000	(1n1q_A:0.0768280000	(((((2chp_A:0.0326660000	2vzb_A:0.4326660000):0.0872615000	((((1dps_A:0.0000010000	1jts_A:0.0000010000):0.1602330000	1o9r_A:0.1588600000):0.0840812000	1uvh_A:0.2377720000):0.0927941000	(1tjo_A:0.0000010000	1tk6_A:0.0000010000):0.3009660000):0.0697062000):0.0037125600	(((((2fzf_A:0.5770230000	1yuz_A:0.4066150000):0.1779770000	(1lko_A:0.3755650000	3qhb_A:0.4375240000):0.0963765000):0.1634410000	((((1bcf_A:0.0000010000	3e1q_A:0.0000010000):0.0810186000	2fkz_A:0.0166800000):0.0314414000	1jgc_A:0.0917420000):0.0555014000	(((((1lb3_A:0.0443280000	2za7_A:0.0267360000):0.0221358000	1z6o_A:0.4398540000):0.0371442000	(1bg7_A:0.0289090000	(1r03_A:0.0063350000	3e6s_A:0.2262680000):0.0833802000):0.0566315000):0.1305460000	((1eum_A:0.0791030000	1krq_A:0.1324980000):0.0502475000	(2jd7_A:0.0919520000	1vlg_A:0.0741720000):0.0422854000):0.0674426000):0.0678509000	1z6o_M:0.2831120000):0.0617261000):0.0437189000):0.0934706000	1nfv_A:0.1812920000):0.0914427000	(1otk_A:0.7131590000	((((((((1oqu_A:0.0859180000	1uzr_A:0.0059010000):0.0590073000	1r2f_A:0.0139910000):0.4123500000	3ee4_A:0.5393990000):0.0822077000	(1jk0_A:0.2423860000	(2uw2_A:0.0250010000	1w68_A:0.0726690000):0.1057500000):0.2325820000):0.1052040000	(((2inc_B:0.3763680000	1mty_B:0.7977870000):0.1362810000	(2inp_C:0.5959930000	1mty_D:0.5489750000):0.1146810000):0.2453020000	3dhg_A:0.4305710000):0.1783810000):0.0360363000	1mxr_A:0.3396240000):0.2404560000	((2uw1_A:0.0000010000	2uw1_B:0.0000010000):0.0634696000	1afr_A:0.0351930000):0.4867180000):0.1218250000	1za0_A:0.3795420000):0.0953258000):0.3575940000):0.1295890000):0.0159255000	2fjc_A:0.1543040000):0.0375795000	((1qgh_A:0.2675860000	1ji4_A:0.1318290000):0.0441391000	2ux1_A:0.1545420000):0.0313124000):0.0671323000):0.0536878000);
(1ji5_A:0.1141650000	1jig_A:0.0612710000	(1n1q_A:0.0801130000	(((((2chp_A:0.1048620000	2vzb_A:0.3559990000):0.0753389000	((((1dps_A:0.0000010000	1jts_A:0.0000010000):0.1827760000	1o9r_A:0.1591370000):0.0768141000	1uvh_A:0.2336090000):0.0848210000	(1tjo_A:0.0000010000	1tk6_A:0.0000010000):0.2553810000):0.0557357000):0.0378934000	(((((((((2fzf_A:0.5536200000	(((1lb3_A:0.0257400000	2za7_A:0.0618240000):0.0705545000	1bg7_A:0.0267630000):0.0364945000	1r03_A:0.0092350000):0.0886633000):0.0570623000	3e6s_A:0.1107740000):0.1264330000	((1eum_A:0.0373630000	1krq_A:0.1239700000):0.0370231000	(2jd7_A:0.0566120000	1vlg_A:0.1149650000):0.0470982000):0.0220711000):0.0540078000	(1z6o_A:0.2820830000	1z6o_M:0.2014550000):0.1125430000):0.1362620000	((1bcf_A:0.0000010000	3e1q_A:0.0000010000):0.0464129000	2fkz_A:0.0164470000):0.0170783000):0.0293043000	1jgc_A:0.0635730000):0.0706984000	1nfv_A:0.2261350000):0.1108910000	(1lko_A:0.4401640000	(1yuz_A:0.4458140000	3qhb_A:0.4800120000):0.0623415000):0.2216860000):0.0335723000	(1otk_A:0.6352530000	((((((1oqu_A:0.0636400000	1r2f_A:0.0425570000):0.0189730000	1uzr_A:0.0048280000):0.3172520000	3ee4_A:0.4106210000):0.1772490000	(1mxr_A:0.3912560000	((1jk0_A:0.2593400000	2uw2_A:0.0407680000):0.0468332000	1w68_A:0.0119580000):0.3559260000):0.0249985000):0.1126340000	((((2inc_B:0.4221430000	1mty_B:0.8483330000):0.1299700000	2inp_C:0.4063020000):0.1400710000	1mty_D:0.5345620000):0.1364310000	3dhg_A:0.5005170000):0.3083040000):0.2538660000	(((2uw1_A:0.0000010000	2uw1_B:0.0000010000):0.1127390000	1afr_A:0.0678210000):0.3661000000	1za0_A:0.4554480000):0.1237150000):0.0913747000):0.3519650000):0.0834935000):0.0000022861	(1qgh_A:0.1745830000	2ux1_A:0.0804910000):0.1740450000):0.0341837000	(1ji4_A:0.1032470000	2fjc_A:0.1430120000):0.0827729000):0.0734286000):0.0070721700);
(1ji5_A:0.1042580000	(1jig_A:0.0349830000	((((2chp_A:0.0563590000	2vzb_A:0.3905140000):0.0916433000	((((1dps_A:0.0000010000	1jts_A:0.0000010000):0.0696811000	1o9r_A:0.2096480000):0.1152170000	1uvh_A:0.2803610000):0.1355540000	(1tjo_A:0.0000010000	1tk6_A:0.0000010000):0.2850600000):0.0480569000):0.0037916600	(((1qgh_A:0.0994210000	2ux1_A:0.2200000000):0.1547920000	2fjc_A:0.1808930000):0.0000028083	((2fzf_A:0.7124540000	(1otk_A:0.6729820000	(((((1oqu_A:0.0902440000	1r2f_A:0.0041950000):0.0279987000	1uzr_A:0.0150650000):0.2919750000	3ee4_A:0.4391130000):0.0783284000	(1mxr_A:0.2832170000	((1jk0_A:0.1419840000	(2uw2_A:0.0393670000	1w68_A:0.1039270000):0.1199670000):0.1814350000	((2inc_B:0.2929670000	1mty_B:0.7550660000):0.1525880000	(2inp_C:0.4445500000	(1mty_D:0.6530120000	3dhg_A:0.4419240000):0.2094250000):0.0981226000):0.2675760000):0.0276319000):0.0709021000):0.1483640000	(((2uw1_A:0.0000010000	2uw1_B:0.0000010000):0.1309930000	1afr_A:0.0606720000):0.4183760000	1za0_A:0.5084890000):0.2110910000):0.1299920000):0.2846480000):0.0267200000	((((((1bcf_A:0.0000010000	3e1q_A:0.0000010000):0.0423252000	2fkz_A:0.0166250000):0.0272967000	1jgc_A:0.0972790000):0.0358715000	((((((1lb3_A:0.0331740000	2za7_A:0.0387950000):0.0984986000	1bg7_A:0.0470310000):0.0306070000	1r03_A:0.0177970000):0.1360580000	3e6s_A:0.1479110000):0.1135680000	((1eum_A:0.0426770000	1krq_A:0.1119490000):0.0870303000	(2jd7_A:0.0604370000	1vlg_A:0.1208770000):0.0202995000):0.0163185000):0.0564078000	(1z6o_A:0.2881340000	1z6o_M:0.2213390000):0.0668311000):0.0637757000):0.0159283000	1nfv_A:0.2724650000):0.0555753000	(1lko_A:0.3991890000	(1yuz_A:0.4831760000	3qhb_A:0.2839350000):0.0562365000):0.2397490000):0.0907352000):0.1020790000):0.0247482000):0.0216616000	1ji4_A:0.0887820000):0.0297493000):0.0090157200	1n1q_A:0.0513970000);
(1ji5_A:0.1068590000	(1jig_A:0.0954030000	(((2chp_A:0.1066100000	2vzb_A:0.3677380000):0.1212560000	(((((1dps_A:0.0000010000	1jts_A:0.0000010000):0.1013560000	1uvh_A:0.4347220000):0.1342780000	1o9r_A:0.1283350000):0.1503130000	(1tjo_A:0.0000010000	1tk6_A:0.0000010000):0.2216110000):0.0900738000	(((2fzf_A:0.4981470000	1yuz_A:0.3566390000):0.1166650000	(1lko_A:0.3971720000	3qhb_A:0.2087130000):0.2607630000):0.3182540000	((((((1bcf_A:0.0000010000	3e1q_A:0.0000010000):0.0635504000	2fkz_A:0.0312390000):0.0089185600	((((1lb3_A:0.0301550000	(1bg7_A:0.0443220000	(1r03_A:0.0050440000	3e6s_A:0.3711980000):0.0361672000):0.1169330000):0.0257029000	2za7_A:0.0218150000):0.1039710000	(1z6o_A:0.3411750000	1z6o_M:0.2494980000):0.0528803000):0.0795255000	(((1eum_A:0.0544860000	1krq_A:0.1734220000):0.0467971000	2jd7_A:0.0306850000):0.0228893000	1vlg_A:0.1164710000):0.0825933000):0.1103700000):0.0433813000	1jgc_A:0.0615650000):0.1476660000	1nfv_A:0.2349330000):0.0473171000	((1otk_A:0.5350570000	(((2uw1_A:0.0000010000	2uw1_B:0.0000010000):0.0473258000	1afr_A:0.1037730000):0.4155000000	1za0_A:0.4792150000):0.1477530000):0.0268363000	(((((1oqu_A:0.0672850000	1r2f_A:0.0457030000):0.0265111000	1uzr_A:0.0013180000):0.3392850000	(1mxr_A:0.2873450000	(1jk0_A:0.1941760000	(2uw2_A:0.0281720000	1w68_A:0.0586880000):0.1047510000):0.2550450000):0.0904945000):0.1790610000	3ee4_A:0.3692760000):0.1023370000	(((2inc_B:0.3063580000	2inp_C:0.4186980000):0.1017970000	1mty_B:0.7555970000):0.0621866000	(1mty_D:0.5263470000	3dhg_A:0.4584800000):0.1743330000):0.3098670000):0.1382660000):0.3311330000):0.0595171000):0.0745260000):0.0000027024):0.0416387000	(((1qgh_A:0.1604240000	2ux1_A:0.2095880000):0.1153090000	2fjc_A:0.1228240000):0.0477129000	1ji4_A:0.1342590000):0.0345063000):0.1041750000):0.0000021489	1n1q_A:0.0720240000);
(1ji5_A:0.1134360000	1jig_A:0.0610650000	(1n1q_A:0.1142240000	((2chp_A:0.0504280000	2vzb_A:0.2967640000):0.0893723000	((((1qgh_A:0.2109290000	1ji4_A:0.1306550000):0.1032130000	2fjc_A:0.1331400000):0.0275350000	(2ux1_A:0.3140860000	((((1dps_A:0.0000010000	1jts_A:0.0000010000):0.1276950000	1o9r_A:0.1089400000):0.0903732000	1uvh_A:0.4140160000):0.0545264000	(1tjo_A:0.0000010000	1tk6_A:0.0000010000):0.2990820000):0.0740370000):0.0264546000):0.0142547000	(((((2fzf_A:0.7697290000	((1lko_A:0.3889100000	3qhb_A:0.4898800000):0.1108770000	1yuz_A:0.3174220000):0.0639054000):0.1016040000	(((((((1lb3_A:0.0489890000	2za7_A:0.0057800000):0.0883998000	1bg7_A:0.0151400000):0.0811938000	1r03_A:0.0092410000):0.1041310000	(1z6o_A:0.4050880000	1z6o_M:0.2463390000):0.1157730000):0.1038090000	(1krq_A:0.0810540000	3e6s_A:0.1640310000):0.0570014000):0.0494369000	(2jd7_A:0.0797480000	1vlg_A:0.1771690000):0.0398361000):0.0342368000	1eum_A:0.0323660000):0.0580629000):0.1742390000	(((1bcf_A:0.0000010000	3e1q_A:0.0000010000):0.0773100000	2fkz_A:0.0421970000):0.0404671000	1jgc_A:0.0643490000):0.0733649000):0.0508766000	1nfv_A:0.2687010000):0.1545980000	((1otk_A:0.5496640000	(((2uw1_A:0.0000010000	2uw1_B:0.0000010000):0.0302645000	1afr_A:0.1133420000):0.3994770000	1za0_A:0.5046420000):0.1566110000):0.0755347000	((((((1oqu_A:0.0828540000	1r2f_A:0.0277830000):0.0182316000	1uzr_A:0.0061840000):0.2603380000	1mxr_A:0.2994460000):0.0529180000	(1jk0_A:0.2132040000	(2uw2_A:0.0272490000	1w68_A:0.0710580000):0.1529090000):0.2185230000):0.1572130000	(((2inc_B:0.3797210000	(2inp_C:0.4236170000	1mty_B:0.7726490000):0.0521504000):0.2542890000	1mty_D:0.3954140000):0.1173850000	3dhg_A:0.6698640000):0.1986320000):0.0229339000	3ee4_A:0.4678210000):0.1605940000):0.2817820000):0.1047480000):0.0373892000):0.0665572000):0.0187905000);
(1ji5_A:0.0648390000	(1jig_A:0.0378400000	1n1q_A:0.1129880000):0.0000021957	(((((2chp_A:0.1354950000	((1ji4_A:0.2038550000	2fjc_A:0.0887140000):0.0648002000	1uvh_A:0.4205770000):0.0179962000):0.0152634000	(((((2fzf_A:0.5313510000	1yuz_A:0.4067120000):0.0714661000	(1lko_A:0.1802340000	3qhb_A:0.3917320000):0.0597044000):0.1016480000	((((1bcf_A:0.0000010000	3e1q_A:0.0000010000):0.0400645000	2fkz_A:0.0579680000):0.0095463800	1jgc_A:0.1149100000):0.1005990000	((((((((1lb3_A:0.0449290000	2za7_A:0.0741100000):0.0827435000	1bg7_A:0.0363530000):0.0598305000	1r03_A:0.0000030000):0.1185950000	3e6s_A:0.1305060000):0.1370410000	1krq_A:0.0827020000):0.0254043000	(2jd7_A:0.0474000000	1vlg_A:0.0998110000):0.0844837000):0.0260511000	(1z6o_A:0.2973430000	1z6o_M:0.2480600000):0.1324150000):0.0327974000	1eum_A:0.0200540000):0.1176530000):0.0471212000):0.0588972000	1nfv_A:0.2629220000):0.0528585000	(1otk_A:0.3896590000	(((((((1oqu_A:0.0652660000	1r2f_A:0.0876620000):0.0297259000	1uzr_A:0.0081210000):0.3239170000	3ee4_A:0.5937770000):0.0844822000	(1jk0_A:0.2151530000	(2uw2_A:0.0331850000	1w68_A:0.0352000000):0.0951427000):0.2523020000):0.0606737000	1mxr_A:0.3123640000):0.1472360000	(((2inc_B:0.5215210000	2inp_C:0.3828800000):0.1256900000	1mty_B:0.7282100000):0.0930791000	(1mty_D:0.5720550000	3dhg_A:0.7238460000):0.1414880000):0.2939450000):0.1087510000	(((2uw1_A:0.0000010000	2uw1_B:0.0000010000):0.1161820000	1afr_A:0.0613170000):0.3531270000	1za0_A:0.4666040000):0.1769930000):0.1425550000):0.3534920000):0.1672960000):0.0000021627	(((1dps_A:0.0000010000	1jts_A:0.0000010000):0.1246760000	1o9r_A:0.0834130000):0.1040560000	(1tjo_A:0.0000010000	1tk6_A:0.0000010000):0.2092810000):0.1150140000):0.0152920000	2vzb_A:0.2731550000):0.0193885000	(1qgh_A:0.1530820000	2ux1_A:0.1311450000):0.1893830000):0.0797011000);
(1ji5_A:0.0595230000	(1jig_A:0.0289390000	(((1n1q_A:0.1109880000	((1qgh_A:0.0928850000	2ux1_A:0.1168040000):0.1424960000	(1ji4_A:0.1041300000	(2fjc_A:0.1279000000	((((1dps_A:0.0000010000	1jts_A:0.0000010000):0.1394830000	1o9r_A:0.1123260000):0.0779818000	(1tjo_A:0.0000010000	1tk6_A:0.0000010000):0.3050910000):0.0862964000	1uvh_A:0.2843790000):0.0641810000):0.0045633200):0.0408228000):0.0143773000):0.0449549000	(((((2fzf_A:0.4115180000	1yuz_A:0.5490710000):0.1051330000	(1lko_A:0.4172260000	3qhb_A:0.5137600000):0.0888590000):0.0348246000	((((1bcf_A:0.0000010000	3e1q_A:0.0000010000):0.0535599000	2fkz_A:0.0272960000):0.0423450000	1jgc_A:0.0501840000):0.1232150000	(((((((((1lb3_A:0.0524810000	2za7_A:0.0686060000):0.0686038000	1bg7_A:0.0335280000):0.0310705000	1r03_A:0.0156110000):0.1180780000	1z6o_A:0.3334980000):0.0678771000	1z6o_M:0.2278110000):0.0540987000	3e6s_A:0.2012420000):0.0289601000	1krq_A:0.2007950000):0.0285941000	(2jd7_A:0.1132150000	1vlg_A:0.1858490000):0.0331004000):0.0489335000	1eum_A:0.0466840000):0.0418791000):0.0705102000):0.0209575000	1nfv_A:0.2484400000):0.1101800000	(1otk_A:0.6870690000	(((((((1oqu_A:0.0897360000	1r2f_A:0.0389290000):0.0266517000	1uzr_A:0.0094920000):0.2898690000	1mxr_A:0.2621900000):0.0912989000	(1jk0_A:0.1302600000	(2uw2_A:0.0495070000	1w68_A:0.0653640000):0.1230220000):0.3749880000):0.1938890000	(((2uw1_A:0.0000010000	2uw1_B:0.0000010000):0.0734395000	1afr_A:0.0566300000):0.5541760000	1za0_A:0.4544940000):0.2047900000):0.0539607000	(((2inc_B:0.4181020000	1mty_B:0.6479840000):0.0788665000	2inp_C:0.5075290000):0.1738660000	(1mty_D:0.5599050000	3dhg_A:0.5392110000):0.1891280000):0.3836280000):0.0798665000	3ee4_A:0.4618640000):0.2151850000):0.2077300000):0.1031330000):0.0141824000	2chp_A:0.1622780000):0.0488316000):0.0369288000	2vzb_A:0.2079680000);
(1ji5_A:0.1242800000	1jig_A:0.0666740000	(1n1q_A:0.1185470000	(((((2chp_A:0.0697310000	2vzb_A:0.2913190000):0.0587454000	((((1dps_A:0.0000010000	1jts_A:0.0000010000):0.1487800000	1o9r_A:0.1193880000):0.1212020000	(1tjo_A:0.0000010000	1tk6_A:0.0000010000):0.2507760000):0.0923926000	1uvh_A:0.3591960000):0.0608436000):0.0270120000	(((((2fzf_A:0.5837930000	1yuz_A:0.4748280000):0.1393510000	(1lko_A:0.2930870000	3qhb_A:0.2895130000):0.1118420000):0.1671970000	((((1bcf_A:0.0000010000	3e1q_A:0.0000010000):0.0461076000	1jgc_A:0.0713940000):0.0000023117	2fkz_A:0.0264270000):0.0309928000	(((((1lb3_A:0.0326400000	2za7_A:0.0360900000):0.0589131000	(1bg7_A:0.0203600000	1r03_A:0.0691100000):0.0395199000):0.0604773000	(1z6o_A:0.3275250000	1z6o_M:0.2198610000):0.0876505000):0.1383040000	3e6s_A:0.1804350000):0.0446168000	((1eum_A:0.0420100000	1krq_A:0.1245470000):0.0453954000	(2jd7_A:0.0629400000	1vlg_A:0.0719330000):0.0093200400):0.0058060700):0.1571310000):0.0472325000):0.0576482000	1nfv_A:0.1734100000):0.0639417000	(1otk_A:0.5486790000	(((((((1oqu_A:0.0899080000	1r2f_A:0.0426340000):0.0395495000	1uzr_A:0.0132590000):0.3622330000	3ee4_A:0.3847090000):0.0891350000	1mxr_A:0.3308720000):0.0687767000	((1jk0_A:0.2681120000	2uw2_A:0.0159920000):0.0211902000	1w68_A:0.0291750000):0.2604700000):0.1724500000	(((2uw1_A:0.0000010000	2uw1_B:0.0000010000):0.0644290000	1afr_A:0.0668980000):0.3124260000	1za0_A:0.5507220000):0.1692730000):0.1070220000	(((2inc_B:0.3746210000	2inp_C:0.4182630000):0.0998717000	1mty_B:0.7679930000):0.1034250000	(1mty_D:0.4490660000	3dhg_A:0.4239910000):0.1333280000):0.3554790000):0.1055130000):0.4358100000):0.0966087000):0.0745870000	(1ji4_A:0.1730070000	2fjc_A:0.1298070000):0.0339675000):0.0437788000	(1qgh_A:0.2114550000	2ux1_A:0.1447100000):0.1796050000):0.0447856000):0.0142057000);
(1ji5_A:0.1147780000	1jig_A:0.0327960000	(1n1q_A:0.0985770000	((((2chp_A:0.1037760000	2vzb_A:0.3255390000):0.0593927000	((1qgh_A:0.1610300000	2ux1_A:0.0731670000):0.1557760000	((((1dps_A:0.0000010000	1jts_A:0.0000010000):0.0977102000	1uvh_A:0.4632050000):0.0603763000	1o9r_A:0.1303560000):0.1115980000	(1tjo_A:0.0000010000	1tk6_A:0.0000010000):0.2858550000):0.1035080000):0.0241651000):0.0052927500	(((((2fzf_A:0.5288100000	1yuz_A:0.4237370000):0.2265570000	1lko_A:0.3889180000):0.0321675000	3qhb_A:0.4850880000):0.2720310000	(((((1bcf_A:0.0000010000	3e1q_A:0.0000010000):0.0139995000	2fkz_A:0.0282950000):0.0425044000	1jgc_A:0.0487980000):0.1287000000	1nfv_A:0.1992060000):0.0283267000	((((((1lb3_A:0.0425660000	2za7_A:0.1078400000):0.0968125000	1bg7_A:0.0514740000):0.0755161000	1r03_A:0.0229710000):0.0787306000	3e6s_A:0.1207390000):0.1348520000	((1eum_A:0.0663610000	1krq_A:0.0931540000):0.0498655000	(2jd7_A:0.0743120000	1vlg_A:0.1791530000):0.0367710000):0.0099042600):0.0911656000	(1z6o_A:0.3751330000	1z6o_M:0.2931410000):0.0619835000):0.0927154000):0.0576255000):0.0931798000	((1otk_A:0.7704440000	(((((1oqu_A:0.0924060000	1r2f_A:0.0460270000):0.0324117000	1uzr_A:0.0040460000):0.5712550000	1mxr_A:0.2673540000):0.1558430000	(((1jk0_A:0.2311880000	2uw2_A:0.0384760000):0.0161048000	1w68_A:0.0225420000):0.1579870000	((2inc_B:0.4555990000	((2inp_C:0.4924770000	1mty_D:0.7409030000):0.0613102000	1mty_B:0.6559090000):0.0624353000):0.0984517000	3dhg_A:0.5131860000):0.3078760000):0.0779829000):0.1347740000	(((2uw1_A:0.0000010000	2uw1_B:0.0000010000):0.0521784000	1afr_A:0.0621950000):0.2353660000	1za0_A:0.5856270000):0.1805150000):0.0868555000):0.1095510000	3ee4_A:0.4061190000):0.3893700000):0.0705651000):0.0356990000	(1ji4_A:0.1110990000	2fjc_A:0.1182380000):0.0248459000):0.0684254000):0.0123623000);
(1ji5_A:0.0811960000	(1jig_A:0.0335610000	(((((2chp_A:0.1137960000	2vzb_A:0.2719530000):0.0503965000	((((1dps_A:0.0000010000	1jts_A:0.0000010000):0.1816130000	1o9r_A:0.1138650000):0.1263420000	(1tjo_A:0.0000010000	1tk6_A:0.0000010000):0.2466340000):0.0842807000	1uvh_A:0.3023800000):0.0521453000):0.0456481000	(((2fzf_A:0.5604840000	1yuz_A:0.4234060000):0.1807920000	(1lko_A:0.2333730000	3qhb_A:0.3155910000):0.2301710000):0.1544280000	(((((1bcf_A:0.0000010000	3e1q_A:0.0000010000):0.0356552000	2fkz_A:0.0081720000):0.0096329900	((((1lb3_A:0.0287610000	2za7_A:0.0445800000):0.0400752000	(1bg7_A:0.0346090000	(1r03_A:0.0126790000	3e6s_A:0.2054700000):0.0127799000):0.0530795000):0.0422220000	(1z6o_A:0.3784380000	1z6o_M:0.1477360000):0.1502460000):0.0951824000	((1eum_A:0.0573320000	1krq_A:0.0764030000):0.0756016000	(2jd7_A:0.0981970000	1vlg_A:0.1281130000):0.0376872000):0.0421724000):0.1691780000):0.0445225000	1jgc_A:0.0340450000):0.1316060000	1nfv_A:0.2224550000):0.0738604000):0.0891474000):0.0325056000	((1qgh_A:0.2277910000	2ux1_A:0.1621380000):0.1284240000	(1otk_A:0.5030870000	((((((((1oqu_A:0.0610610000	1r2f_A:0.0818200000):0.0076848000	1uzr_A:0.0073050000):0.3164510000	3ee4_A:0.5720060000):0.1077910000	(1jk0_A:0.1843910000	(2uw2_A:0.0221640000	1w68_A:0.0558980000):0.1198810000):0.2916050000):0.1373210000	1mxr_A:0.3573200000):0.2404410000	(((2inc_B:0.2119650000	1mty_B:0.6443450000):0.1947830000	2inp_C:0.5249360000):0.1948030000	(1mty_D:0.4292960000	3dhg_A:0.4611550000):0.1527980000):0.1975150000):0.1715570000	((2uw1_A:0.0000010000	2uw1_B:0.0000010000):0.1077350000	1afr_A:0.0475020000):0.3201420000):0.1856380000	1za0_A:0.5596090000):0.0530934000):0.3611140000):0.0000027139):0.0449501000	(1ji4_A:0.1708310000	2fjc_A:0.0914800000):0.0696757000):0.0898777000):0.0416084000	1n1q_A:0.1152930000);
(1ji5_A:0.0335400000	(1jig_A:0.0314870000	(1n1q_A:0.1559550000	((((2chp_A:0.1550980000	((1ji4_A:0.2063530000	2fjc_A:0.1354960000):0.0467989000	1uvh_A:0.4009960000):0.0215104000):0.0193662000	(((((((2fzf_A:0.6102260000	1lko_A:0.3118530000):0.1414740000	1yuz_A:0.5736130000):0.0915594000	3qhb_A:0.5382580000):0.1991650000	((((((1lb3_A:0.0464930000	2za7_A:0.1413730000):0.0461077000	(1bg7_A:0.0980750000	1r03_A:0.0185640000):0.0559688000):0.1060020000	3e6s_A:0.1591230000):0.0849433000	1krq_A:0.0931890000):0.0512550000	((1z6o_A:0.3788400000	1z6o_M:0.1347550000):0.2529680000	(2jd7_A:0.0834290000	1vlg_A:0.1275450000):0.0291289000):0.0345993000):0.0706655000	1eum_A:0.0485150000):0.0669306000):0.1075930000	(((1bcf_A:0.0000010000	3e1q_A:0.0000010000):0.0463781000	2fkz_A:0.0495080000):0.0279579000	1jgc_A:0.0923820000):0.0777481000):0.1366800000	1nfv_A:0.2609030000):0.0801436000	(1otk_A:0.5154710000	((((((((1oqu_A:0.1141250000	1r2f_A:0.0591850000):0.0253646000	1uzr_A:0.0000030000):0.4157380000	1mxr_A:0.2184310000):0.0603313000	(1jk0_A:0.1803200000	(2uw2_A:0.0296730000	1w68_A:0.0518310000):0.0852370000):0.2553730000):0.1187150000	3ee4_A:0.4600440000):0.0773495000	(((2inc_B:0.4849830000	2inp_C:0.3645920000):0.1473690000	1mty_B:0.6259430000):0.1758600000	(1mty_D:0.5043350000	3dhg_A:0.5676330000):0.1501120000):0.4655300000):0.1168720000	((2uw1_A:0.0000010000	2uw1_B:0.0000010000):0.1150710000	1afr_A:0.0426690000):0.5688400000):0.0358240000	1za0_A:0.4820820000):0.2188820000):0.3077640000):0.1012000000):0.0000021627	(((1dps_A:0.0000010000	1jts_A:0.0000010000):0.1536880000	1o9r_A:0.1548490000):0.1205630000	(1tjo_A:0.0000010000	1tk6_A:0.0000010000):0.1877170000):0.1952750000):0.0662233000	(1qgh_A:0.1736440000	2ux1_A:0.1244510000):0.1217340000):0.0564715000):0.0361773000):0.0411606000	2vzb_A:0.3630110000);
(1ji5_A:0.0486790000	((1jig_A:0.0709670000	(((((2chp_A:0.0894600000	2vzb_A:0.3603510000):0.0375546000	(((((((1bcf_A:0.0000010000	3e1q_A:0.0000010000):0.0130202000	2fkz_A:0.0095170000):0.0188739000	1jgc_A:0.0891880000):0.1611610000	((((1lb3_A:0.0647580000	2za7_A:0.0395620000):0.0471000000	(1bg7_A:0.0158410000	1r03_A:0.0471890000):0.0605919000):0.0863435000	(1z6o_A:0.2461200000	1z6o_M:0.2836940000):0.0908413000):0.1061200000	((1eum_A:0.0399730000	(1krq_A:0.1172610000	3e6s_A:0.2232180000):0.0474291000):0.0258043000	(2jd7_A:0.0783070000	1vlg_A:0.1111450000):0.0688225000):0.0397747000):0.1669770000):0.0133915000	(1lko_A:0.2141230000	(1yuz_A:0.4533490000	3qhb_A:0.4503220000):0.0808298000):0.2190670000):0.0709118000	((1otk_A:0.4674190000	(((2inc_B:0.3841000000	2inp_C:0.3312670000):0.0862741000	1mty_B:0.7369240000):0.0610257000	(1mty_D:0.4846610000	3dhg_A:0.5350460000):0.0822822000):0.2774850000):0.0818759000	(((((1oqu_A:0.0933540000	1r2f_A:0.0604220000):0.0124715000	1uzr_A:0.0041520000):0.4592400000	1mxr_A:0.2097840000):0.0724492000	(3ee4_A:0.5351120000	(1jk0_A:0.2834720000	(2uw2_A:0.0261780000	1w68_A:0.0434520000):0.0888561000):0.2213640000):0.0813679000):0.2172220000	(((2uw1_A:0.0000010000	2uw1_B:0.0000010000):0.0749236000	1afr_A:0.0843070000):0.4112880000	1za0_A:0.4286140000):0.0968409000):0.0796504000):0.4579710000):0.0890132000	1nfv_A:0.1649550000):0.1007070000):0.0623949000	(((((1dps_A:0.0000010000	1jts_A:0.0000010000):0.1497210000	1o9r_A:0.1013960000):0.1215500000	(1tjo_A:0.0000010000	1tk6_A:0.0000010000):0.2265360000):0.0371284000	2fzf_A:0.5592230000):0.0541477000	1uvh_A:0.3610520000):0.0312654000):0.0760680000	2fjc_A:0.1359710000):0.0356937000	1ji4_A:0.1018400000):0.0756405000):0.0118067000	1n1q_A:0.0708290000):0.0671409000	(1qgh_A:0.0947530000	2ux1_A:0.1381020000):0.1696240000);
(1ji5_A:0.1534700000	(1jig_A:0.0553620000	((((((2chp_A:0.1674730000	2vzb_A:0.5140110000):0.0673621000	(((((2fzf_A:0.5397980000	1yuz_A:0.4011520000):0.1161630000	1lko_A:0.2735850000):0.1489330000	3qhb_A:0.4576960000):0.2327740000	((((1bcf_A:0.0000010000	3e1q_A:0.0000010000):0.0428650000	2fkz_A:0.0124200000):0.0220013000	1jgc_A:0.0573110000):0.1118340000	(((((((1lb3_A:0.0235250000	2za7_A:0.0596370000):0.0769299000	1bg7_A:0.0218980000):0.0583111000	1r03_A:0.0193190000):0.1744670000	3e6s_A:0.1149990000):0.0772600000	1krq_A:0.1167270000):0.0269940000	((1z6o_A:0.4128240000	1z6o_M:0.1989430000):0.1883790000	(2jd7_A:0.0597920000	1vlg_A:0.1326950000):0.0459457000):0.0426137000):0.0731990000	1eum_A:0.0035960000):0.1730950000):0.0402481000):0.0756517000	1nfv_A:0.1922550000):0.1807170000):0.0467215000	((((1dps_A:0.0000010000	1jts_A:0.0000010000):0.1477220000	1o9r_A:0.1026950000):0.1026320000	(1tjo_A:0.0000010000	1tk6_A:0.0000010000):0.2778750000):0.0789395000	1uvh_A:0.2571350000):0.0358316000):0.0836024000	((1qgh_A:0.1996000000	2ux1_A:0.1191460000):0.1259770000	((1otk_A:0.7491960000	(((2uw1_A:0.0000010000	2uw1_B:0.0000010000):0.0000026571	1afr_A:0.1278140000):0.4917270000	1za0_A:0.4474520000):0.2292940000):0.1243730000	((((((1oqu_A:0.0641910000	1r2f_A:0.0556650000):0.0410000000	1uzr_A:0.0025010000):0.5007030000	1mxr_A:0.3508090000):0.1683300000	(1jk0_A:0.1646300000	(2uw2_A:0.0282440000	1w68_A:0.0254160000):0.1396560000):0.2480590000):0.0893972000	((((2inc_B:0.3315860000	2inp_C:0.5074010000):0.1389900000	1mty_B:0.6579170000):0.2335800000	1mty_D:0.6260650000):0.3403870000	3dhg_A:0.6010570000):0.2648710000):0.1998270000	3ee4_A:0.3512170000):0.2873740000):0.3138320000):0.0000028585):0.0214095000	2fjc_A:0.2114110000):0.0289235000	1ji4_A:0.1266210000):0.1133980000):0.0160271000	1n1q_A:0.1049050000);
(1ji5_A:0.1137960000	(1jig_A:0.0209150000	(((((2chp_A:0.0519250000	2vzb_A:0.2827240000):0.0591829000	(((2fzf_A:0.4133870000	1yuz_A:0.6651970000):0.1033170000	(1lko_A:0.2585080000	3qhb_A:0.3211340000):0.1641030000):0.1349110000	(((((1bcf_A:0.0000010000	3e1q_A:0.0000010000):0.0657267000	2fkz_A:0.0241930000):0.0402491000	1jgc_A:0.0509440000):0.0542732000	((((((1lb3_A:0.0381280000	2za7_A:0.0695020000):0.0731164000	1bg7_A:0.0144640000):0.0212555000	1r03_A:0.0000020000):0.1246940000	3e6s_A:0.1950650000):0.1053970000	(((1z6o_A:0.2739230000	1z6o_M:0.2529580000):0.1587820000	(2jd7_A:0.1141370000	1vlg_A:0.1407110000):0.0458639000):0.0017998900	(1eum_A:0.0696570000	1krq_A:0.1633260000):0.0744825000):0.0473727000):0.0008607800	(1otk_A:0.4804060000	(((((((1oqu_A:0.0508300000	1r2f_A:0.0377970000):0.0567994000	1uzr_A:0.0000030000):0.2585160000	3ee4_A:0.5856840000):0.1399830000	(1jk0_A:0.1898080000	(2uw2_A:0.0399880000	1w68_A:0.0334030000):0.1262900000):0.2374450000):0.0600928000	1mxr_A:0.3864080000):0.2796200000	(((2uw1_A:0.0000010000	2uw1_B:0.0000010000):0.0658714000	1afr_A:0.0778440000):0.2727840000	1za0_A:0.4623180000):0.1797180000):0.1093420000	((((2inc_B:0.2451120000	3dhg_A:0.6891550000):0.1152970000	1mty_D:0.5378280000):0.1550190000	2inp_C:0.4998620000):0.0107234000	1mty_B:0.6713040000):0.4127800000):0.0963481000):0.6222010000):0.1358320000):0.1001730000	1nfv_A:0.2042670000):0.0431117000):0.1468800000):0.0272179000	((((1dps_A:0.0000010000	1jts_A:0.0000010000):0.0553660000	1o9r_A:0.1289840000):0.0963773000	(1tjo_A:0.0000010000	1tk6_A:0.0000010000):0.1730710000):0.0585321000	1uvh_A:0.3701550000):0.0543515000):0.0394136000	((1qgh_A:0.1356620000	2ux1_A:0.1659210000):0.1505310000	2fjc_A:0.1094060000):0.0431314000):0.0130098000	1ji4_A:0.1305280000):0.0532685000):0.0271370000	1n1q_A:0.0798940000);
(1ji5_A:0.0955050000	((1jig_A:0.0406030000	((((2chp_A:0.0132180000	2vzb_A:0.3209010000):0.1335120000	(((((1dps_A:0.0000010000	1jts_A:0.0000010000):0.1256290000	1o9r_A:0.1465280000):0.0764832000	(1tjo_A:0.0000020000	1tk6_A:0.0000010000):0.1984370000):0.1160570000	1uvh_A:0.2474490000):0.0815291000	(((2fzf_A:0.4997830000	1lko_A:0.2373890000):0.1408790000	(1yuz_A:0.5532570000	3qhb_A:0.3531290000):0.0907484000):0.1498940000	((((1bcf_A:0.0000010000	3e1q_A:0.0000010000):0.0439247000	(2fkz_A:0.0000020000	1jgc_A:0.0837790000):0.0020463800):0.0953614000	((((((((1lb3_A:0.0184110000	2za7_A:0.0740590000):0.0884902000	1bg7_A:0.0195070000):0.0682025000	1r03_A:0.0000030000):0.1604420000	3e6s_A:0.1111830000):0.1451900000	1krq_A:0.0525650000):0.0139793000	(2jd7_A:0.0319910000	1vlg_A:0.1432280000):0.0979504000):0.0532954000	1eum_A:0.0003380000):0.1208860000	(1z6o_A:0.3214000000	1z6o_M:0.2518420000):0.1655890000):0.0670316000):0.0661708000	1nfv_A:0.1618600000):0.0304868000):0.0845669000):0.0590086000):0.0440942000	(1ji4_A:0.1173070000	2fjc_A:0.1220070000):0.0551744000):0.0101737000	((1otk_A:0.6456660000	(((((((1oqu_A:0.0968830000	1r2f_A:0.0611990000):0.0326916000	1uzr_A:0.0078160000):0.3704600000	3ee4_A:0.5001780000):0.0721680000	1mxr_A:0.3382110000):0.1171930000	((1jk0_A:0.3116320000	2uw2_A:0.0049330000):0.0260031000	1w68_A:0.0311370000):0.1663580000):0.1853110000	(((2inc_B:0.3999220000	1mty_B:0.7044330000):0.1007770000	2inp_C:0.4232990000):0.2021810000	(1mty_D:0.4958880000	3dhg_A:0.4723980000):0.1187740000):0.1569370000):0.1469720000	((2uw1_A:0.0000010000	2uw1_B:0.0000010000):0.0660804000	1afr_A:0.1098700000):0.3872870000):0.1262360000):0.0306278000	1za0_A:0.3866580000):0.3371080000):0.0244767000):0.0385517000	1n1q_A:0.1253620000):0.0286124000	(1qgh_A:0.1413910000	2ux1_A:0.1557400000):0.2138980000);
(1ji5_A:0.0939360000	1jig_A:0.0362480000	(1n1q_A:0.0866480000	(((((2chp_A:0.0365290000	2vzb_A:0.3996910000):0.1387640000	((2fzf_A:0.7669640000	((((((1bcf_A:0.0000010000	3e1q_A:0.0000010000):0.0400866000	2fkz_A:0.0265140000):0.0118739000	1jgc_A:0.0939860000):0.1001520000	((((1lb3_A:0.0270860000	2za7_A:0.0861420000):0.0857137000	(1bg7_A:0.0800650000	1r03_A:0.0474810000):0.0407486000):0.0550183000	(1z6o_A:0.4467650000	1z6o_M:0.1887880000):0.1788680000):0.0749207000	(1eum_A:0.0622620000	((1krq_A:0.1058950000	3e6s_A:0.1370140000):0.0459859000	(2jd7_A:0.0598140000	1vlg_A:0.1932160000):0.0739860000):0.0105727000):0.0788867000):0.1451760000):0.0601905000	(1lko_A:0.2035340000	(1yuz_A:0.5104840000	3qhb_A:0.4387610000):0.0955988000):0.1812090000):0.1387340000	1nfv_A:0.1834730000):0.0696627000):0.0393483000	(1otk_A:0.6971500000	((((((((1oqu_A:0.0668530000	1r2f_A:0.0477160000):0.0179033000	1uzr_A:0.0021370000):0.3619230000	3ee4_A:0.6197490000):0.1594570000	1mxr_A:0.4342640000):0.0489705000	(1jk0_A:0.2554810000	(2uw2_A:0.0162230000	1w68_A:0.0412970000):0.0789124000):0.1500750000):0.1665800000	((2inc_B:0.5575240000	3dhg_A:0.5005490000):0.0686456000	((2inp_C:0.5061640000	1mty_D:0.5394180000):0.0580282000	1mty_B:1.0623290000):0.0553767000):0.2519000000):0.1851530000	((2uw1_A:0.0000010000	2uw1_B:0.0000010000):0.0961238000	1afr_A:0.0121590000):0.4715650000):0.1477730000	1za0_A:0.5080120000):0.0930203000):0.3579310000):0.0836489000):0.0362077000	((((1dps_A:0.0000010000	1jts_A:0.0000010000):0.1647360000	1o9r_A:0.1199980000):0.1361080000	1uvh_A:0.3336640000):0.0760218000	(1tjo_A:0.0000010000	1tk6_A:0.0000010000):0.2114830000):0.0771232000):0.0587166000	(1ji4_A:0.1228680000	2fjc_A:0.1037690000):0.0118812000):0.0417327000	(1qgh_A:0.1897320000	2ux1_A:0.1173840000):0.1584530000):0.0440034000):0.0495745000);
(1ji5_A:0.1576260000	(1jig_A:0.0407340000	((((((2chp_A:0.2042760000	((((1dps_A:0.0000010000	1jts_A:0.0000010000):0.1364600000	(1o9r_A:0.0959330000	(1tjo_A:0.0000010000	1tk6_A:0.0000010000):0.2786600000):0.0445860000):0.0706609000	1uvh_A:0.4399060000):0.0526293000	2vzb_A:0.4200610000):0.0595355000):0.0251259000	((((2fzf_A:0.5937580000	((1lko_A:0.2305300000	3qhb_A:0.3434350000):0.1705050000	1yuz_A:0.5082810000):0.1479340000):0.1732870000	(((((1lb3_A:0.0266680000	2za7_A:0.0577770000):0.0435946000	(1bg7_A:0.0681060000	(1r03_A:0.0000030000	3e6s_A:0.2770150000):0.0639686000):0.0409267000):0.0980543000	(1z6o_A:0.4047080000	1z6o_M:0.1810200000):0.1274490000):0.1122130000	(1krq_A:0.1390870000	(2jd7_A:0.0243700000	1vlg_A:0.1227750000):0.0467674000):0.0166053000):0.0364753000	1eum_A:0.0207300000):0.0891070000):0.1414690000	(((1bcf_A:0.0000010000	3e1q_A:0.0000010000):0.0733004000	2fkz_A:0.0412990000):0.0381537000	1jgc_A:0.0594920000):0.0547092000):0.0954998000	1nfv_A:0.2587760000):0.1125850000):0.0656985000	2fjc_A:0.0719650000):0.0492223000	(1otk_A:0.5838830000	((((((1oqu_A:0.0764680000	1r2f_A:0.0686510000):0.0447718000	1uzr_A:0.0087040000):0.4085800000	1mxr_A:0.3294110000):0.1701950000	3ee4_A:0.3228500000):0.0866421000	((1jk0_A:0.2620330000	(2uw2_A:0.0455870000	1w68_A:0.0564210000):0.0954035000):0.3063360000	(((2inc_B:0.3155360000	1mty_B:0.7021420000):0.0751452000	2inp_C:0.4461290000):0.1537480000	(1mty_D:0.6091540000	3dhg_A:0.4463380000):0.1137460000):0.2361220000):0.0575704000):0.2177960000	(((2uw1_A:0.0000010000	2uw1_B:0.0000010000):0.0908011000	1afr_A:0.0839070000):0.2807760000	1za0_A:0.4293430000):0.1587800000):0.1653090000):0.2478720000):0.0000029662	(1qgh_A:0.2188930000	2ux1_A:0.1721050000):0.1638860000):0.0122333000	1ji4_A:0.1478610000):0.0713010000):0.0000026031	1n1q_A:0.0942120000);
(1ji5_A:0.1245090000	((1jig_A:0.0544120000	((((2chp_A:0.1206490000	2vzb_A:0.3884360000):0.0920922000	((((1dps_A:0.0000010000	1jts_A:0.0000010000):0.1016440000	1o9r_A:0.2413240000):0.0840139000	1uvh_A:0.3419090000):0.0876758000	(1tjo_A:0.0000010000	1tk6_A:0.0000010000):0.3128480000):0.0903806000):0.0162945000	((((((2fzf_A:0.5790440000	1yuz_A:0.6328680000):0.0670924000	(1lko_A:0.4971140000	3qhb_A:0.3015730000):0.1216090000):0.1862180000	((((1lb3_A:0.0257330000	2za7_A:0.0416740000):0.0428274000	((1bg7_A:0.0597230000	1r03_A:0.0294260000):0.0296771000	3e6s_A:0.2334750000):0.0221680000):0.1325760000	(1z6o_A:0.2925830000	1z6o_M:0.2091760000):0.1031880000):0.0890472000	((1eum_A:0.0400740000	1krq_A:0.1792150000):0.0509304000	(2jd7_A:0.0936380000	1vlg_A:0.1296590000):0.0693275000):0.0129460000):0.0591257000):0.0321982000	(((1bcf_A:0.0000010000	3e1q_A:0.0000010000):0.0398067000	2fkz_A:0.0184860000):0.0303889000	1jgc_A:0.1230520000):0.1059480000):0.0833980000	1nfv_A:0.2550750000):0.0729110000	(1otk_A:0.5618680000	((((((1oqu_A:0.1159260000	1r2f_A:0.0598890000):0.0181038000	1uzr_A:0.0000020000):0.3676610000	(1mxr_A:0.3172030000	(1jk0_A:0.2400370000	(2uw2_A:0.0294420000	1w68_A:0.0410430000):0.1151280000):0.2854670000):0.0278089000):0.1979630000	3ee4_A:0.4334900000):0.1322720000	((((2inc_B:0.3004120000	2inp_C:0.2986480000):0.0549241000	1mty_B:0.7026250000):0.2528390000	3dhg_A:0.4193690000):0.0658637000	1mty_D:0.6930600000):0.2205180000):0.1276450000	(((2uw1_A:0.0000010000	2uw1_B:0.0000010000):0.0601080000	1afr_A:0.0732970000):0.4630210000	1za0_A:0.3846840000):0.1887680000):0.0923510000):0.3319100000):0.1533730000):0.0690992000	(1ji4_A:0.1430270000	2fjc_A:0.1660110000):0.0423533000):0.0754689000):0.0657730000	1n1q_A:0.0865350000):0.0868023000	(1qgh_A:0.1446100000	2ux1_A:0.1750820000):0.0951560000);
```
