## Supplementary material for "Tertiary-interaction characters enable fast, model-based structural phylogenetics beyond the twilight zone": 53fer_so1.txt

```
IQ-TREE multicore version 2.2.2.6 COVID-edition for Mac OS X 64-bit built May 27 2023
Developed by Bui Quang Minh, James Barbetti, Nguyen Lam Tung,
Olga Chernomor, Heiko Schmidt, Dominik Schrempf, Michael Woodhams, Ly Trong Nhan.

Host:    rsb0001362.local (AVX, 64 GB RAM)
Command: iqtree -s 53fer.fasta -mset Blosum62,Dayhoff,DCMut,JTT,JTTDCMut,LG,Poisson,Poisson+FQ,Poisson,PMB,WAG,EX2,EX3,EHO,EX_EHO,3DI -mfreq FU,F -mrate E,G,R --ufboot 1000 -alrt 1000 -bnni --redo
Seed:    280455 (Using SPRNG - Scalable Parallel Random Number Generator)
Time:    Sat Nov 11 21:23:23 2023
Kernel:  AVX - 1 threads (24 CPU cores detected)

HINT: Use -nt option to specify number of threads because your CPU has 24 cores!
HINT: -nt AUTO will automatically determine the best number of threads to use.

Reading alignment file 53fer.fasta ... Fasta format detected
Reading fasta file: done in 0.000406027 secs using 90.14% CPU
Alignment most likely contains protein sequences
Constructing alignment: done in 0.000499964 secs using 66.4% CPU
Alignment has 53 sequences with 231 columns, 227 distinct patterns
213 parsimony-informative, 12 singleton sites, 6 constant sites
        Gap/Ambiguity  Composition  p-value
Analyzing sequences: done in 4.22001e-05 secs using 90.05% CPU
   1  1ji5_A   37.23%    passed     63.88%
   2  1jig_A   36.80%    passed     79.44%
   3  1n1q_A   35.93%    passed     83.73%
   4  2chp_A   34.20%    failed      1.75%
   5  1qgh_A   32.90%    passed     52.95%
   6  2ux1_A   26.41%    passed     92.15%
   7  1ji4_A   38.53%    failed      1.21%
   8  2fjc_A   24.24%    failed      0.44%
   9  1dps_A   28.14%    passed     72.10%
  10  1jts_A   28.14%    passed     72.10%
  11  1o9r_A   30.30%    passed     88.24%
  12  1uvh_A   22.51%    passed     43.03%
  13  1tjo_A   21.65%    passed     16.13%
  14  1tk6_A   21.65%    passed     16.13%
  15  2fzf_A   29.87%    failed      0.00%
  16  2vzb_A   26.84%    passed     61.88%
  17  1bcf_A   31.60%    passed     77.13%
  18  3e1q_A   31.60%    passed     77.13%
  19  2fkz_A   32.47%    passed     74.12%
  20  1jgc_A   30.30%    passed     98.89%
  21  1nfv_A   25.11%    passed     52.00%
  22  1lko_A   22.51%    failed      0.00%
  23  1yuz_A   19.91%    failed      0.00%
  24  3qhb_A   26.84%    passed     91.81%
  25  1lb3_A   25.97%    passed     99.48%
  26  2za7_A   25.97%    passed     99.87%
  27  1bg7_A   25.54%    passed     95.58%
  28  1r03_A   16.88%    passed     48.05%
  29  1z6o_A   18.61%    passed     97.96%
  30  1z6o_M   15.15%    failed      2.51%
  31  1eum_A   29.00%    passed     90.23%
  32  1krq_A   28.14%    passed     72.06%
  33  3e6s_A   19.91%    passed     28.64%
  34  2jd7_A   25.97%    passed     99.23%
  35  1vlg_A   29.44%    passed     69.77%
  36  1otk_A   18.61%    passed      8.96%
  37  1oqu_A    4.76%    passed     83.38%
  38  1r2f_A    4.76%    passed     89.24%
  39  1uzr_A    4.76%    passed     90.64%
  40  1mxr_A    3.46%    passed      6.05%
  41  3ee4_A    0.43%    passed     70.40%
  42  1jk0_A    3.46%    passed     27.77%
  43  2uw2_A    3.46%    passed     79.33%
  44  1w68_A    3.46%    passed      6.16%
  45  2inc_B    9.96%    failed      1.55%
  46  2inp_C    5.63%    failed      0.04%
  47  1mty_B    6.49%    failed      1.69%
  48  1mty_D    3.90%    failed      0.00%
  49  3dhg_A    7.36%    failed      0.12%
  50  2uw1_A    3.03%    passed     19.59%
  51  2uw1_B    3.03%    passed     19.59%
  52  1afr_A    3.03%    passed     10.84%
  53  1za0_A    9.09%    passed     84.93%
****  TOTAL    19.91%  12 sequences failed composition chi2 test (p-value<5%; df=19)
NOTE: 1jts_A is identical to 1dps_A but kept for subsequent analysis
NOTE: 1tk6_A is identical to 1tjo_A but kept for subsequent analysis
NOTE: 3e1q_A is identical to 1bcf_A but kept for subsequent analysis
NOTE: 2uw1_B is identical to 2uw1_A but kept for subsequent analysis
Checking for duplicate sequences: done in 0.000227928 secs using 51.33% CPU


Create initial parsimony tree by phylogenetic likelihood library (PLL)... 0.010 seconds
Perform fast likelihood tree search using LG+I+G model...
Estimate model parameters (epsilon = 5.000)
Perform nearest neighbor interchange...
Optimizing NNI: done in 0.384101 secs using 99.85% CPU
Estimate model parameters (epsilon = 1.000)
1. Initial log-likelihood: -13287.899
Optimal log-likelihood: -13287.699
Proportion of invariable sites: 0.022
Gamma shape alpha: 1.283
Parameters optimization took 1 rounds (0.122 sec)
Time for fast ML tree search: 0.998 seconds

NOTE: ModelFinder requires 21 MB RAM!
ModelFinder will test up to 352 protein models (sample size: 231) ...
 No. Model         -LnL         df  AIC          AICc         BIC
  1  Blosum62      13097.836    103 26401.672    26570.365    26756.241
  2  Blosum62+G4   12760.199    104 25728.398    25901.731    26086.409
  3  Blosum62+R2   12811.134    105 25832.267    26010.347    26193.721
  4  Blosum62+R3   12758.451    107 25730.901    25918.804    26099.240
  5  Blosum62+R4   12754.469    109 25726.938    25925.120    26102.161
 12  Blosum62+F    11143.886    122 22531.771    22809.660    22951.746
 13  Blosum62+F+G4 10897.199    123 22040.398    22325.482    22463.816
 14  Blosum62+F+R2 10930.764    124 22109.528    22401.981    22536.388
 15  Blosum62+F+R3 10888.347    126 22028.693    22336.424    22462.438
 16  Blosum62+F+R4 10885.682    128 22027.364    22351.128    22467.993
 23  Dayhoff       13412.452    103 27030.905    27199.598    27385.474
 24  Dayhoff+G4    13042.862    104 26293.723    26467.057    26651.735
 25  Dayhoff+R2    13095.934    105 26401.868    26579.948    26763.322
 26  Dayhoff+R3    13049.675    107 26313.351    26501.253    26681.689
 27  Dayhoff+R4    13033.527    109 26285.053    26483.235    26660.277
 28  Dayhoff+R5    13025.815    111 26273.630    26482.572    26655.739
 29  Dayhoff+R6    13024.974    113 26275.947    26496.152    26664.940
 34  Dayhoff+F     11487.822    122 23219.644    23497.533    23639.619
 35  Dayhoff+F+G4  11183.895    123 22613.790    22898.874    23037.208
 36  Dayhoff+F+R2  11210.860    124 22669.720    22962.173    23096.580
 37  Dayhoff+F+R3  11183.440    126 22618.881    22926.611    23052.625
 38  Dayhoff+F+R4  11167.180    128 22590.359    22914.124    23030.988
 39  Dayhoff+F+R5  11163.071    130 22586.142    22926.742    23033.656
 45  DCMut         13401.666    103 27009.332    27178.025    27363.901
 46  DCMut+G4      13034.530    104 26277.061    26450.394    26635.072
 47  DCMut+R2      13087.340    105 26384.680    26562.760    26746.133
 48  DCMut+R3      13041.178    107 26296.356    26484.258    26664.695
 49  DCMut+R4      13025.254    109 26268.508    26466.690    26643.731
 50  DCMut+R5      13017.584    111 26257.169    26466.110    26639.277
 51  DCMut+R6      13016.702    113 26259.404    26479.609    26648.397
 56  DCMut+F       11481.363    122 23206.726    23484.615    23626.701
 57  DCMut+F+G4    11178.640    123 22603.281    22888.365    23026.698
 58  DCMut+F+R2    11205.706    124 22659.412    22951.865    23086.272
 59  DCMut+F+R3    11178.244    126 22608.487    22916.218    23042.232
 60  DCMut+F+R4    11162.040    128 22580.080    22903.845    23020.710
 61  DCMut+F+R5    11157.765    130 22575.531    22916.131    23023.045
 67  JTT           13369.531    103 26945.063    27113.756    27299.632
 68  JTT+G4        13020.466    104 26248.932    26422.265    26606.944
 69  JTT+R2        13076.235    105 26362.471    26540.551    26723.925
 70  JTT+R3        13024.019    107 26262.037    26449.940    26630.376
 71  JTT+R4        13015.481    109 26248.962    26447.144    26624.185
 72  JTT+R5        13012.947    111 26247.894    26456.835    26630.002
 78  JTT+F         11461.803    122 23167.605    23445.494    23587.580
 79  JTT+F+G4      11139.900    123 22525.801    22810.885    22949.218
 80  JTT+F+R2      11180.075    124 22608.150    22900.602    23035.009
 81  JTT+F+R3      11135.325    126 22522.650    22830.381    22956.395
 82  JTT+F+R4      11126.817    128 22509.633    22833.398    22950.263
 83  JTT+F+R5      11125.561    130 22511.122    22851.722    22958.637
 89  JTTDCMut      13393.370    103 26992.740    27161.433    27347.309
 90  JTTDCMut+G4   13036.501    104 26281.003    26454.336    26639.014
 91  JTTDCMut+R2   13094.153    105 26398.305    26576.385    26759.759
 92  JTTDCMut+R3   13040.858    107 26295.716    26483.619    26664.055
 93  JTTDCMut+R4   13031.634    109 26281.267    26479.449    26656.491
 94  JTTDCMut+R5   13029.235    111 26280.470    26489.412    26662.579
100  JTTDCMut+F    11485.441    122 23214.883    23492.772    23634.858
101  JTTDCMut+F+G4 11155.990    123 22557.979    22843.063    22981.397
102  JTTDCMut+F+R2 11195.887    124 22639.775    22932.227    23066.634
103  JTTDCMut+F+R3 11151.660    126 22555.319    22863.050    22989.064
104  JTTDCMut+F+R4 11142.834    128 22541.668    22865.433    22982.298
105  JTTDCMut+F+R5 11141.430    130 22542.861    22883.461    22990.375
111  LG            13719.919    103 27645.837    27814.530    28000.406
112  LG+G4         13296.193    104 26800.385    26973.719    27158.397
113  LG+R2         13375.485    105 26960.970    27139.050    27322.424
114  LG+R3         13303.205    107 26820.409    27008.311    27188.748
115  LG+R4         13293.008    109 26804.015    27002.197    27179.239
116  LG+R5         13289.505    111 26801.010    27009.951    27183.118
122  LG+F          11523.589    122 23291.179    23569.067    23711.153
123  LG+F+G4       11202.009    123 22650.018    22935.102    23073.435
124  LG+F+R2       11246.963    124 22741.927    23034.380    23168.786
125  LG+F+R3       11200.217    126 22652.433    22960.164    23086.178
126  LG+F+R4       11191.856    128 22639.712    22963.476    23080.341
127  LG+F+R5       11190.339    130 22640.677    22981.277    23088.191
133  Poisson       12406.945    103 25019.891    25188.584    25374.460
134  Poisson+G4    12256.567    104 24721.134    24894.468    25079.146
135  Poisson+R2    12257.292    105 24724.583    24902.663    25086.037
136  Poisson+R3    12242.796    107 24699.592    24887.495    25067.931
137  Poisson+R4    12242.448    109 24702.897    24901.079    25078.120
144  Poisson+F     10842.036    122 21928.071    22205.960    22348.046
145  Poisson+F+G4  10706.567    123 21659.135    21944.219    22082.552
146  Poisson+F+R2  10706.924    124 21661.847    21954.300    22088.707
147  Poisson+F+R3  10689.227    126 21630.454    21938.185    22064.199
148  Poisson+F+R4  10687.499    128 21630.998    21954.762    22071.627
155  Poisson+FQ    12406.948    103 25019.895    25188.588    25374.464
156  Poisson+FQ+G4 12256.566    104 24721.132    24894.466    25079.144
157  Poisson+FQ+R2 12257.292    105 24724.583    24902.663    25086.037
158  Poisson+FQ+R3 12242.802    107 24699.604    24887.507    25067.943
159  Poisson+FQ+R4 12239.260    109 24696.520    24894.702    25071.744
166  Poisson+FQ    12406.948    103 25019.895    25188.588    25374.464
167  Poisson+FQ+G4 12256.566    104 24721.132    24894.466    25079.144
168  Poisson+FQ+R2 12257.292    105 24724.584    24902.664    25086.037
169  Poisson+FQ+R3 12242.802    107 24699.604    24887.507    25067.943
170  Poisson+FQ+R4 12239.260    109 24696.520    24894.702    25071.744
177  Poisson       12406.945    103 25019.891    25188.584    25374.460
178  Poisson+G4    12256.567    104 24721.134    24894.468    25079.146
179  Poisson+R2    12257.292    105 24724.583    24902.663    25086.037
180  Poisson+R3    12242.796    107 24699.592    24887.495    25067.931
181  Poisson+R4    12242.448    109 24702.897    24901.079    25078.120
188  Poisson+F     10842.036    122 21928.071    22205.960    22348.046
189  Poisson+F+G4  10706.567    123 21659.135    21944.219    22082.552
190  Poisson+F+R2  10706.924    124 21661.847    21954.300    22088.707
191  Poisson+F+R3  10689.227    126 21630.454    21938.185    22064.199
192  Poisson+F+R4  10687.499    128 21630.998    21954.762    22071.627
199  PMB           12937.220    103 26080.440    26249.133    26435.009
200  PMB+G4        12651.291    104 25510.583    25683.916    25868.594
201  PMB+R2        12692.378    105 25594.757    25772.837    25956.210
202  PMB+R3        12646.529    107 25507.058    25694.960    25875.396
203  PMB+R4        12642.713    109 25503.426    25701.608    25878.650
210  PMB+F         11086.891    122 22417.781    22695.670    22837.756
211  PMB+F+G4      10866.420    123 21978.841    22263.925    22402.258
212  PMB+F+R2      10894.098    124 22036.196    22328.649    22463.056
213  PMB+F+R3      10855.862    126 21963.723    22271.454    22397.468
214  PMB+F+R4      10853.238    128 21962.476    22286.241    22403.105
221  WAG           13184.860    103 26575.720    26744.413    26930.289
222  WAG+G4        12868.311    104 25944.622    26117.955    26302.634
223  WAG+R2        12918.128    105 26046.256    26224.336    26407.710
224  WAG+R3        12869.136    107 25952.271    26140.174    26320.610
225  WAG+R4        12862.357    109 25942.713    26140.895    26317.937
226  WAG+R5        12860.082    111 25942.164    26151.105    26324.272
232  WAG+F         11296.888    122 22837.775    23115.664    23257.750
233  WAG+F+G4      11021.181    123 22288.362    22573.446    22711.779
234  WAG+F+R2      11057.845    124 22363.689    22656.142    22790.549
235  WAG+F+R3      11014.451    126 22280.903    22588.633    22714.647
236  WAG+F+R4      11009.544    128 22275.089    22598.854    22715.718
Model EX2+FU is alias for MIX{BurEX2:0.672020808818762,ExpEX2:1.6413466609931}+FU
WARNING: Normalizing state frequencies so that sum of them equals to 1
243  EX2+FU        13473.379    104 27154.758    27328.091    27512.770
Model EX2+FU+G is alias for MIX{BurEX2:0.672020808818762,ExpEX2:1.6413466609931}+FU+G
WARNING: Normalizing state frequencies so that sum of them equals to 1
244  EX2+FU+G      13252.469    105 26714.939    26893.019    27076.393
Model EX2+FU+R2 is alias for MIX{BurEX2:0.672020808818762,ExpEX2:1.6413466609931}+FU+R2
WARNING: Normalizing state frequencies so that sum of them equals to 1
245  EX2+FU+R2     13298.984    106 26809.968    26992.904    27174.865
Model EX2+FU+R3 is alias for MIX{BurEX2:0.672020808818762,ExpEX2:1.6413466609931}+FU+R3
WARNING: Normalizing state frequencies so that sum of them equals to 1
246  EX2+FU+R3     13261.616    108 26739.233    26932.217    27111.014
Model EX2+FU+R4 is alias for MIX{BurEX2:0.672020808818762,ExpEX2:1.6413466609931}+FU+R4
WARNING: Normalizing state frequencies so that sum of them equals to 1
247  EX2+FU+R4     13246.551    110 26713.101    26916.601    27091.767
Model EX2+FU+R5 is alias for MIX{BurEX2:0.672020808818762,ExpEX2:1.6413466609931}+FU+R5
WARNING: Normalizing state frequencies so that sum of them equals to 1
248  EX2+FU+R5     13246.078    112 26716.155    26930.664    27101.706
Model EX2+F is alias for MIX{BurEX2:0.672020808818762,ExpEX2:1.6413466609931}+F
WARNING: Normalizing state frequencies so that sum of them equals to 1
254  EX2+F         11321.028    123 22888.056    23173.140    23311.473
Model EX2+F+G is alias for MIX{BurEX2:0.672020808818762,ExpEX2:1.6413466609931}+F+G
WARNING: Normalizing state frequencies so that sum of them equals to 1
255  EX2+F+G       11102.232    124 22452.463    22744.916    22879.323
Model EX2+F+R2 is alias for MIX{BurEX2:0.672020808818762,ExpEX2:1.6413466609931}+F+R2
WARNING: Normalizing state frequencies so that sum of them equals to 1
256  EX2+F+R2      11122.214    125 22494.429    22794.429    22924.731
Model EX2+F+R3 is alias for MIX{BurEX2:0.672020808818762,ExpEX2:1.6413466609931}+F+R3
WARNING: Normalizing state frequencies so that sum of them equals to 1
257  EX2+F+R3      11106.226    127 22466.451    22782.102    22903.638
Model EX2+F+R4 is alias for MIX{BurEX2:0.672020808818762,ExpEX2:1.6413466609931}+F+R4
WARNING: Normalizing state frequencies so that sum of them equals to 1
258  EX2+F+R4      11097.922    129 22453.843    22785.922    22897.915
Model EX2+F+R5 is alias for MIX{BurEX2:0.672020808818762,ExpEX2:1.6413466609931}+F+R5
WARNING: Normalizing state frequencies so that sum of them equals to 1
259  EX2+F+R5      11095.963    131 22453.925    22803.259    22904.882
Model EX3+FU is alias for MIX{BurEX3:0.427672756793791,IntEX3:0.837595938019774,HExEX3:1.51863631431518}+FU
WARNING: Normalizing state frequencies so that sum of them equals to 1
WARNING: Normalizing state frequencies so that sum of them equals to 1
265  EX3+FU        13409.928    105 27029.855    27207.935    27391.309
Model EX3+FU+G is alias for MIX{BurEX3:0.427672756793791,IntEX3:0.837595938019774,HExEX3:1.51863631431518}+FU+G
WARNING: Normalizing state frequencies so that sum of them equals to 1
WARNING: Normalizing state frequencies so that sum of them equals to 1
266  EX3+FU+G      13214.709    106 26641.419    26824.354    27006.315
Model EX3+FU+R2 is alias for MIX{BurEX3:0.427672756793791,IntEX3:0.837595938019774,HExEX3:1.51863631431518}+FU+R2
WARNING: Normalizing state frequencies so that sum of them equals to 1
WARNING: Normalizing state frequencies so that sum of them equals to 1
267  EX3+FU+R2     13238.081    107 26690.161    26878.063    27058.500
Model EX3+FU+R3 is alias for MIX{BurEX3:0.427672756793791,IntEX3:0.837595938019774,HExEX3:1.51863631431518}+FU+R3
WARNING: Normalizing state frequencies so that sum of them equals to 1
WARNING: Normalizing state frequencies so that sum of them equals to 1
268  EX3+FU+R3     13219.647    109 26657.294    26855.476    27032.517
Model EX3+FU+R4 is alias for MIX{BurEX3:0.427672756793791,IntEX3:0.837595938019774,HExEX3:1.51863631431518}+FU+R4
WARNING: Normalizing state frequencies so that sum of them equals to 1
WARNING: Normalizing state frequencies so that sum of them equals to 1
269  EX3+FU+R4     13210.615    111 26643.229    26852.170    27025.338
Model EX3+FU+R5 is alias for MIX{BurEX3:0.427672756793791,IntEX3:0.837595938019774,HExEX3:1.51863631431518}+FU+R5
WARNING: Normalizing state frequencies so that sum of them equals to 1
WARNING: Normalizing state frequencies so that sum of them equals to 1
270  EX3+FU+R5     13207.877    113 26641.754    26861.959    27030.747
Model EX3+F is alias for MIX{BurEX3:0.427672756793791,IntEX3:0.837595938019774,HExEX3:1.51863631431518}+F
WARNING: Normalizing state frequencies so that sum of them equals to 1
WARNING: Normalizing state frequencies so that sum of them equals to 1
276  EX3+F         11290.172    124 22828.343    23120.796    23255.203
Model EX3+F+G is alias for MIX{BurEX3:0.427672756793791,IntEX3:0.837595938019774,HExEX3:1.51863631431518}+F+G
WARNING: Normalizing state frequencies so that sum of them equals to 1
WARNING: Normalizing state frequencies so that sum of them equals to 1
277  EX3+F+G       11078.197    125 22406.394    22706.394    22836.696
Model EX3+F+R2 is alias for MIX{BurEX3:0.427672756793791,IntEX3:0.837595938019774,HExEX3:1.51863631431518}+F+R2
WARNING: Normalizing state frequencies so that sum of them equals to 1
WARNING: Normalizing state frequencies so that sum of them equals to 1
278  EX3+F+R2      11096.756    126 22445.512    22753.243    22879.256
Model EX3+F+R3 is alias for MIX{BurEX3:0.427672756793791,IntEX3:0.837595938019774,HExEX3:1.51863631431518}+F+R3
WARNING: Normalizing state frequencies so that sum of them equals to 1
WARNING: Normalizing state frequencies so that sum of them equals to 1
279  EX3+F+R3      11079.411    128 22414.821    22738.586    22855.451
Model EX3+F+R4 is alias for MIX{BurEX3:0.427672756793791,IntEX3:0.837595938019774,HExEX3:1.51863631431518}+F+R4
WARNING: Normalizing state frequencies so that sum of them equals to 1
WARNING: Normalizing state frequencies so that sum of them equals to 1
280  EX3+F+R4      11072.246    130 22404.491    22745.091    22852.006
Model EX3+F+R5 is alias for MIX{BurEX3:0.427672756793791,IntEX3:0.837595938019774,HExEX3:1.51863631431518}+F+R5
WARNING: Normalizing state frequencies so that sum of them equals to 1
WARNING: Normalizing state frequencies so that sum of them equals to 1
281  EX3+F+R5      11070.752    132 22405.503    22763.789    22859.902
Model EHO+FU is alias for MIX{ExtEHO:0.720274356,HelEHO:0.976798797,OthEHO:0.783109376}+FU
WARNING: Normalizing state frequencies so that sum of them equals to 1
WARNING: Normalizing state frequencies so that sum of them equals to 1
WARNING: Normalizing state frequencies so that sum of them equals to 1
287  EHO+FU        13600.946    105 27411.892    27589.972    27773.345
Model EHO+FU+G is alias for MIX{ExtEHO:0.720274356,HelEHO:0.976798797,OthEHO:0.783109376}+FU+G
WARNING: Normalizing state frequencies so that sum of them equals to 1
WARNING: Normalizing state frequencies so that sum of them equals to 1
WARNING: Normalizing state frequencies so that sum of them equals to 1
288  EHO+FU+G      13186.023    106 26584.046    26766.982    26948.942
Model EHO+FU+R2 is alias for MIX{ExtEHO:0.720274356,HelEHO:0.976798797,OthEHO:0.783109376}+FU+R2
WARNING: Normalizing state frequencies so that sum of them equals to 1
WARNING: Normalizing state frequencies so that sum of them equals to 1
WARNING: Normalizing state frequencies so that sum of them equals to 1
289  EHO+FU+R2     13270.621    107 26755.243    26943.145    27123.581
Model EHO+FU+R3 is alias for MIX{ExtEHO:0.720274356,HelEHO:0.976798797,OthEHO:0.783109376}+FU+R3
WARNING: Normalizing state frequencies so that sum of them equals to 1
WARNING: Normalizing state frequencies so that sum of them equals to 1
WARNING: Normalizing state frequencies so that sum of them equals to 1
290  EHO+FU+R3     13194.668    109 26607.336    26805.518    26982.560
Model EHO+FU+R4 is alias for MIX{ExtEHO:0.720274356,HelEHO:0.976798797,OthEHO:0.783109376}+FU+R4
WARNING: Normalizing state frequencies so that sum of them equals to 1
WARNING: Normalizing state frequencies so that sum of them equals to 1
WARNING: Normalizing state frequencies so that sum of them equals to 1
291  EHO+FU+R4     13180.500    111 26582.999    26791.940    26965.108
Model EHO+FU+R5 is alias for MIX{ExtEHO:0.720274356,HelEHO:0.976798797,OthEHO:0.783109376}+FU+R5
WARNING: Normalizing state frequencies so that sum of them equals to 1
WARNING: Normalizing state frequencies so that sum of them equals to 1
WARNING: Normalizing state frequencies so that sum of them equals to 1
292  EHO+FU+R5     13177.405    113 26580.811    26801.016    26969.804
Model EHO+F is alias for MIX{ExtEHO:0.720274356,HelEHO:0.976798797,OthEHO:0.783109376}+F
WARNING: Normalizing state frequencies so that sum of them equals to 1
WARNING: Normalizing state frequencies so that sum of them equals to 1
WARNING: Normalizing state frequencies so that sum of them equals to 1
298  EHO+F         11397.891    124 23043.781    23336.234    23470.641
Model EHO+F+G is alias for MIX{ExtEHO:0.720274356,HelEHO:0.976798797,OthEHO:0.783109376}+F+G
WARNING: Normalizing state frequencies so that sum of them equals to 1
WARNING: Normalizing state frequencies so that sum of them equals to 1
WARNING: Normalizing state frequencies so that sum of them equals to 1
299  EHO+F+G       11125.417    125 22500.833    22800.833    22931.136
Model EHO+F+R2 is alias for MIX{ExtEHO:0.720274356,HelEHO:0.976798797,OthEHO:0.783109376}+F+R2
WARNING: Normalizing state frequencies so that sum of them equals to 1
WARNING: Normalizing state frequencies so that sum of them equals to 1
WARNING: Normalizing state frequencies so that sum of them equals to 1
300  EHO+F+R2      11157.207    126 22566.413    22874.144    23000.158
Model EHO+F+R3 is alias for MIX{ExtEHO:0.720274356,HelEHO:0.976798797,OthEHO:0.783109376}+F+R3
WARNING: Normalizing state frequencies so that sum of them equals to 1
WARNING: Normalizing state frequencies so that sum of them equals to 1
WARNING: Normalizing state frequencies so that sum of them equals to 1
301  EHO+F+R3      11124.497    128 22504.994    22828.759    22945.623
Model EHO+F+R4 is alias for MIX{ExtEHO:0.720274356,HelEHO:0.976798797,OthEHO:0.783109376}+F+R4
WARNING: Normalizing state frequencies so that sum of them equals to 1
WARNING: Normalizing state frequencies so that sum of them equals to 1
WARNING: Normalizing state frequencies so that sum of them equals to 1
302  EHO+F+R4      11115.478    130 22490.957    22831.557    22938.471
Model EHO+F+R5 is alias for MIX{ExtEHO:0.720274356,HelEHO:0.976798797,OthEHO:0.783109376}+F+R5
WARNING: Normalizing state frequencies so that sum of them equals to 1
WARNING: Normalizing state frequencies so that sum of them equals to 1
WARNING: Normalizing state frequencies so that sum of them equals to 1
303  EHO+F+R5      11114.306    132 22492.613    22850.898    22947.012
Model EX_EHO+FU is alias for MIX{BUR_EXT:0.761816796788931,BUR_HEL:0.744425646802117,BUR_OTH:0.532457759429489,EXP_EXT:1.5639387472863,EXP_HEL:2.06403411829438,EXP_OTH:1.43336795177594}+FU
WARNING: Normalizing state frequencies so that sum of them equals to 1
WARNING: Normalizing state frequencies so that sum of them equals to 1
WARNING: Normalizing state frequencies so that sum of them equals to 1
309  EX_EHO+FU     13305.779    108 26827.558    27020.542    27199.339
Model EX_EHO+FU+G is alias for MIX{BUR_EXT:0.761816796788931,BUR_HEL:0.744425646802117,BUR_OTH:0.532457759429489,EXP_EXT:1.5639387472863,EXP_HEL:2.06403411829438,EXP_OTH:1.43336795177594}+FU+G
WARNING: Normalizing state frequencies so that sum of them equals to 1
WARNING: Normalizing state frequencies so that sum of them equals to 1
WARNING: Normalizing state frequencies so that sum of them equals to 1
310  EX_EHO+FU+G   13101.013    109 26420.026    26618.208    26795.250
Model EX_EHO+FU+R2 is alias for MIX{BUR_EXT:0.761816796788931,BUR_HEL:0.744425646802117,BUR_OTH:0.532457759429489,EXP_EXT:1.5639387472863,EXP_HEL:2.06403411829438,EXP_OTH:1.43336795177594}+FU+R2
WARNING: Normalizing state frequencies so that sum of them equals to 1
WARNING: Normalizing state frequencies so that sum of them equals to 1
WARNING: Normalizing state frequencies so that sum of them equals to 1
311  EX_EHO+FU+R2  13143.442    110 26506.883    26710.383    26885.549
Model EX_EHO+FU+R3 is alias for MIX{BUR_EXT:0.761816796788931,BUR_HEL:0.744425646802117,BUR_OTH:0.532457759429489,EXP_EXT:1.5639387472863,EXP_HEL:2.06403411829438,EXP_OTH:1.43336795177594}+FU+R3
WARNING: Normalizing state frequencies so that sum of them equals to 1
WARNING: Normalizing state frequencies so that sum of them equals to 1
WARNING: Normalizing state frequencies so that sum of them equals to 1
312  EX_EHO+FU+R3  13110.959    112 26445.919    26660.427    26831.470
Model EX_EHO+FU+R4 is alias for MIX{BUR_EXT:0.761816796788931,BUR_HEL:0.744425646802117,BUR_OTH:0.532457759429489,EXP_EXT:1.5639387472863,EXP_HEL:2.06403411829438,EXP_OTH:1.43336795177594}+FU+R4
WARNING: Normalizing state frequencies so that sum of them equals to 1
WARNING: Normalizing state frequencies so that sum of them equals to 1
WARNING: Normalizing state frequencies so that sum of them equals to 1
313  EX_EHO+FU+R4  13094.992    114 26417.984    26644.018    26810.419
Model EX_EHO+FU+R5 is alias for MIX{BUR_EXT:0.761816796788931,BUR_HEL:0.744425646802117,BUR_OTH:0.532457759429489,EXP_EXT:1.5639387472863,EXP_HEL:2.06403411829438,EXP_OTH:1.43336795177594}+FU+R5
WARNING: Normalizing state frequencies so that sum of them equals to 1
WARNING: Normalizing state frequencies so that sum of them equals to 1
WARNING: Normalizing state frequencies so that sum of them equals to 1
314  EX_EHO+FU+R5  13094.663    116 26421.327    26659.432    26820.647
Model EX_EHO+F is alias for MIX{BUR_EXT:0.761816796788931,BUR_HEL:0.744425646802117,BUR_OTH:0.532457759429489,EXP_EXT:1.5639387472863,EXP_HEL:2.06403411829438,EXP_OTH:1.43336795177594}+F
WARNING: Normalizing state frequencies so that sum of them equals to 1
WARNING: Normalizing state frequencies so that sum of them equals to 1
WARNING: Normalizing state frequencies so that sum of them equals to 1
320  EX_EHO+F      11161.763    127 22577.526    22893.176    23014.713
Model EX_EHO+F+G is alias for MIX{BUR_EXT:0.761816796788931,BUR_HEL:0.744425646802117,BUR_OTH:0.532457759429489,EXP_EXT:1.5639387472863,EXP_HEL:2.06403411829438,EXP_OTH:1.43336795177594}+F+G
WARNING: Normalizing state frequencies so that sum of them equals to 1
WARNING: Normalizing state frequencies so that sum of them equals to 1
WARNING: Normalizing state frequencies so that sum of them equals to 1
321  EX_EHO+F+G    11015.803    128 22287.607    22611.371    22728.236
Model EX_EHO+F+R2 is alias for MIX{BUR_EXT:0.761816796788931,BUR_HEL:0.744425646802117,BUR_OTH:0.532457759429489,EXP_EXT:1.5639387472863,EXP_HEL:2.06403411829438,EXP_OTH:1.43336795177594}+F+R2
WARNING: Normalizing state frequencies so that sum of them equals to 1
WARNING: Normalizing state frequencies so that sum of them equals to 1
WARNING: Normalizing state frequencies so that sum of them equals to 1
322  EX_EHO+F+R2   11024.487    129 22306.974    22639.054    22751.046
Model EX_EHO+F+R3 is alias for MIX{BUR_EXT:0.761816796788931,BUR_HEL:0.744425646802117,BUR_OTH:0.532457759429489,EXP_EXT:1.5639387472863,EXP_HEL:2.06403411829438,EXP_OTH:1.43336795177594}+F+R3
WARNING: Normalizing state frequencies so that sum of them equals to 1
WARNING: Normalizing state frequencies so that sum of them equals to 1
WARNING: Normalizing state frequencies so that sum of them equals to 1
323  EX_EHO+F+R3   11015.002    131 22292.004    22641.337    22742.961
Model EX_EHO+F+R4 is alias for MIX{BUR_EXT:0.761816796788931,BUR_HEL:0.744425646802117,BUR_OTH:0.532457759429489,EXP_EXT:1.5639387472863,EXP_HEL:2.06403411829438,EXP_OTH:1.43336795177594}+F+R4
WARNING: Normalizing state frequencies so that sum of them equals to 1
WARNING: Normalizing state frequencies so that sum of them equals to 1
WARNING: Normalizing state frequencies so that sum of them equals to 1
324  EX_EHO+F+R4   11012.542    133 22291.083    22658.547    22748.925
Reading model parameters from file 3DI
WARNING: Normalizing state frequencies so that sum of them equals to 1
331  3DI           10544.686    103 21295.372    21464.065    21649.941
Reading model parameters from file 3DI
WARNING: Normalizing state frequencies so that sum of them equals to 1
332  3DI+G4        10416.468    104 21040.935    21214.268    21398.947
Reading model parameters from file 3DI
WARNING: Normalizing state frequencies so that sum of them equals to 1
333  3DI+R2        10423.220    105 21056.441    21234.521    21417.895
Reading model parameters from file 3DI
WARNING: Normalizing state frequencies so that sum of them equals to 1
334  3DI+R3        10402.087    107 21018.173    21206.076    21386.512
Reading model parameters from file 3DI
WARNING: Normalizing state frequencies so that sum of them equals to 1
335  3DI+R4        10399.819    109 21017.639    21215.820    21392.862
Reading model parameters from file 3DI
WARNING: Normalizing state frequencies so that sum of them equals to 1
342  3DI+F         10433.179    122 21110.357    21388.246    21530.332
Reading model parameters from file 3DI
WARNING: Normalizing state frequencies so that sum of them equals to 1
343  3DI+F+G4      10276.181    123 20798.361    21083.445    21221.779
Reading model parameters from file 3DI
WARNING: Normalizing state frequencies so that sum of them equals to 1
344  3DI+F+R2      10284.492    124 20816.985    21109.438    21243.845
Reading model parameters from file 3DI
WARNING: Normalizing state frequencies so that sum of them equals to 1
345  3DI+F+R3      10266.221    126 20784.442    21092.173    21218.187
Reading model parameters from file 3DI
WARNING: Normalizing state frequencies so that sum of them equals to 1
346  3DI+F+R4      10260.735    128 20777.471    21101.236    21218.100
Reading model parameters from file 3DI
WARNING: Normalizing state frequencies so that sum of them equals to 1
347  3DI+F+R5      10259.324    130 20778.648    21119.248    21226.162
Akaike Information Criterion:           3DI+F+R4
Corrected Akaike Information Criterion: 3DI+F+G4
Bayesian Information Criterion:         3DI+F+R4
Best-fit model: 3DI+F+R4 chosen according to BIC

All model information printed to 53fer.fasta.model.gz
CPU time for ModelFinder: 490.148 seconds (0h:8m:10s)
Wall-clock time for ModelFinder: 494.482 seconds (0h:8m:14s)
WARNING: States(s) M rarely appear in alignment and may cause numerical problems
Generating 1000 samples for ultrafast bootstrap (seed: 280455)...
Reading model parameters from file 3DI
WARNING: Normalizing state frequencies so that sum of them equals to 1

NOTE: 9 MB RAM (0 GB) is required!
Estimate model parameters (epsilon = 0.100)
1. Initial log-likelihood: -10260.735
Optimal log-likelihood: -10260.669
Site proportion and rates:  (0.095,0.150) (0.207,0.475) (0.551,1.063) (0.148,2.047)
Parameters optimization took 1 rounds (0.523 sec)
Wrote distance file to... 
Computing ML distances based on estimated model parameters...
Calculating distance matrix: done in 0.446102 secs using 99.44% CPU
Computing ML distances took 0.446426 sec (of wall-clock time) 0.443831 sec (of CPU time)
Setting up auxiliary I and S matrices: done in 0.000193834 secs using 67.07% CPU
Constructing RapidNJ tree: done in 0.000509024 secs using 86.83% CPU
Computing RapidNJ tree took 0.000842 sec (of wall-clock time) 0.000634 sec (of CPU time)
Log-likelihood of RapidNJ tree: -10259.601
--------------------------------------------------------------------
|             INITIALIZING CANDIDATE TREE SET                      |
--------------------------------------------------------------------
Generating 98 parsimony trees... 1.321 second
Computing log-likelihood of 98 initial trees ... 5.760 seconds
Current best score: -10259.601

Do NNI search on 20 best initial trees
Optimizing NNI: done in 0.946251 secs using 99.37% CPU
Estimate model parameters (epsilon = 0.100)
BETTER TREE FOUND at iteration 1: -10242.798
Optimizing NNI: done in 0.751698 secs using 99.11% CPU
Optimizing NNI: done in 1.04712 secs using 99.23% CPU
Estimate model parameters (epsilon = 0.100)
BETTER TREE FOUND at iteration 3: -10239.057
Optimizing NNI: done in 0.687993 secs using 99.6% CPU
Optimizing NNI: done in 0.824305 secs using 99.52% CPU
Optimizing NNI: done in 0.778999 secs using 99.38% CPU
Optimizing NNI: done in 0.906248 secs using 99.2% CPU
Optimizing NNI: done in 1.11003 secs using 98.5% CPU
Optimizing NNI: done in 1.03934 secs using 99.23% CPU
Optimizing NNI: done in 1.11679 secs using 98.93% CPU
Iteration 10 / LogL: -10246.629 / Time: 0h:0m:20s
Optimizing NNI: done in 1.24128 secs using 99.28% CPU
Estimate model parameters (epsilon = 0.100)
BETTER TREE FOUND at iteration 11: -10237.918
Optimizing NNI: done in 0.838124 secs using 99.37% CPU
Optimizing NNI: done in 1.22208 secs using 99.48% CPU
Estimate model parameters (epsilon = 0.100)
BETTER TREE FOUND at iteration 13: -10237.064
Optimizing NNI: done in 0.967358 secs using 98.72% CPU
Estimate model parameters (epsilon = 0.100)
BETTER TREE FOUND at iteration 14: -10236.760
Optimizing NNI: done in 1.51876 secs using 99.28% CPU
Optimizing NNI: done in 1.17857 secs using 99.53% CPU
Optimizing NNI: done in 1.08428 secs using 99.48% CPU
Optimizing NNI: done in 1.08718 secs using 98.97% CPU
Optimizing NNI: done in 1.45002 secs using 99.55% CPU
Optimizing NNI: done in 1.10169 secs using 99.73% CPU
Iteration 20 / LogL: -10242.386 / Time: 0h:0m:35s
Finish initializing candidate tree set (19)
Current best tree score: -10236.760 / CPU time: 34.361
Number of iterations: 20
--------------------------------------------------------------------
|               OPTIMIZING CANDIDATE TREE SET                      |
--------------------------------------------------------------------
Optimizing NNI: done in 1.70482 secs using 99.18% CPU
Optimizing NNI: done in 1.36567 secs using 99.14% CPU
Optimizing NNI: done in 1.35815 secs using 99.16% CPU
Optimizing NNI: done in 1.11237 secs using 99.38% CPU
Optimizing NNI: done in 1.50659 secs using 99.25% CPU
Optimizing NNI: done in 1.35729 secs using 98.99% CPU
Optimizing NNI: done in 1.14471 secs using 99.36% CPU
Optimizing NNI: done in 1.24841 secs using 99.3% CPU
Optimizing NNI: done in 1.20458 secs using 99.33% CPU
Optimizing NNI: done in 1.71412 secs using 99.32% CPU
Iteration 30 / LogL: -10242.312 / Time: 0h:0m:49s (0h:2m:24s left)
Optimizing NNI: done in 1.34564 secs using 99.09% CPU
Optimizing NNI: done in 1.4491 secs using 99.22% CPU
Optimizing NNI: done in 1.66302 secs using 99.26% CPU
Optimizing NNI: done in 1.48422 secs using 99.18% CPU
Estimate model parameters (epsilon = 0.100)
BETTER TREE FOUND at iteration 34: -10236.593
Optimizing NNI: done in 1.13156 secs using 99.07% CPU
Optimizing NNI: done in 1.24422 secs using 98.8% CPU
Optimizing NNI: done in 1.1358 secs using 99.35% CPU
Estimate model parameters (epsilon = 0.100)
BETTER TREE FOUND at iteration 37: -10235.657
Optimizing NNI: done in 1.22489 secs using 99.07% CPU
Estimate model parameters (epsilon = 0.100)
BETTER TREE FOUND at iteration 38: -10234.245
Optimizing NNI: done in 1.47544 secs using 98.99% CPU
Optimizing NNI: done in 1.38172 secs using 99.09% CPU
Iteration 40 / LogL: -10236.963 / Time: 0h:1m:6s (0h:2m:46s left)
Optimizing NNI: done in 1.47113 secs using 99.39% CPU
Optimizing NNI: done in 1.15229 secs using 99.26% CPU
Optimizing NNI: done in 1.32226 secs using 99.18% CPU
Optimizing NNI: done in 1.35813 secs using 98.98% CPU
Optimizing NNI: done in 1.3406 secs using 98.52% CPU
Optimizing NNI: done in 1.5403 secs using 98.61% CPU
Optimizing NNI: done in 1.62821 secs using 99.22% CPU
Optimizing NNI: done in 1.70964 secs using 99.11% CPU
Optimizing NNI: done in 1.02139 secs using 99.02% CPU
Optimizing NNI: done in 1.0481 secs using 99.15% CPU
Iteration 50 / LogL: -10236.448 / Time: 0h:1m:19s (0h:2m:23s left)
Optimizing NNI: done in 1.15933 secs using 99.47% CPU
Optimizing NNI: done in 1.33611 secs using 99.25% CPU
Optimizing NNI: done in 1.14965 secs using 98.79% CPU
Optimizing NNI: done in 1.43141 secs using 99.42% CPU
Optimizing NNI: done in 1.46778 secs using 99.42% CPU
Optimizing NNI: done in 1.19935 secs using 98.98% CPU
Optimizing NNI: done in 1.1591 secs using 99.06% CPU
Optimizing NNI: done in 1.07611 secs using 99.28% CPU
Optimizing NNI: done in 1.10008 secs using 99.44% CPU
Optimizing NNI: done in 1.12805 secs using 99.34% CPU
Iteration 60 / LogL: -10237.264 / Time: 0h:1m:32s (0h:2m:2s left)
Optimizing NNI: done in 1.22753 secs using 99.21% CPU
Optimizing NNI: done in 1.1539 secs using 99.39% CPU
Optimizing NNI: done in 1.08893 secs using 99.42% CPU
Optimizing NNI: done in 1.22938 secs using 99.35% CPU
Optimizing NNI: done in 1.14779 secs using 99.37% CPU
Optimizing NNI: done in 1.14212 secs using 99.51% CPU
Optimizing NNI: done in 1.6562 secs using 99.6% CPU
Optimizing NNI: done in 1.02701 secs using 99.41% CPU
Optimizing NNI: done in 1.35772 secs using 99.41% CPU
Optimizing NNI: done in 1.14483 secs using 99.44% CPU
Iteration 70 / LogL: -10235.984 / Time: 0h:1m:44s (0h:1m:43s left)
Optimizing NNI: done in 1.14449 secs using 99.43% CPU
Optimizing NNI: done in 1.14015 secs using 99.5% CPU
Optimizing NNI: done in 1.17058 secs using 99.13% CPU
Optimizing NNI: done in 1.11262 secs using 99.28% CPU
Optimizing NNI: done in 1.32894 secs using 99.44% CPU
Optimizing NNI: done in 1.41836 secs using 99.25% CPU
Optimizing NNI: done in 1.17227 secs using 99.41% CPU
Optimizing NNI: done in 1.29321 secs using 99.48% CPU
Optimizing NNI: done in 0.87346 secs using 99.44% CPU
Optimizing NNI: done in 1.15007 secs using 99.38% CPU
Iteration 80 / LogL: -10234.381 / Time: 0h:1m:56s (0h:1m:25s left)
Optimizing NNI: done in 1.16468 secs using 99.47% CPU
Optimizing NNI: done in 0.959549 secs using 98.94% CPU
Optimizing NNI: done in 1.39845 secs using 99.22% CPU
Optimizing NNI: done in 0.922763 secs using 99.33% CPU
Optimizing NNI: done in 1.2303 secs using 99.49% CPU
Optimizing NNI: done in 1.34933 secs using 99.56% CPU
Optimizing NNI: done in 1.23557 secs using 99.14% CPU
Optimizing NNI: done in 1.24577 secs using 99.3% CPU
Optimizing NNI: done in 1.47762 secs using 99.25% CPU
Optimizing NNI: done in 1.43339 secs using 99.25% CPU
Iteration 90 / LogL: -10234.825 / Time: 0h:2m:9s (0h:1m:9s left)
Optimizing NNI: done in 1.40685 secs using 99.29% CPU
Optimizing NNI: done in 1.01224 secs using 99.62% CPU
Optimizing NNI: done in 0.908445 secs using 98.65% CPU
Optimizing NNI: done in 0.950849 secs using 99.34% CPU
Optimizing NNI: done in 1.41083 secs using 99.39% CPU
Optimizing NNI: done in 1.39299 secs using 99.19% CPU
Optimizing NNI: done in 1.22336 secs using 99.15% CPU
Optimizing NNI: done in 1.49916 secs using 99.35% CPU
Optimizing NNI: done in 1.05223 secs using 99.71% CPU
Optimizing NNI: done in 1.04492 secs using 99.54% CPU
Iteration 100 / LogL: -10236.923 / Time: 0h:2m:21s (0h:0m:54s left)
Optimizing NNI: done in 1.02542 secs using 99.27% CPU
Optimizing NNI: done in 1.50722 secs using 98.99% CPU
Optimizing NNI: done in 1.27695 secs using 99.44% CPU
Optimizing NNI: done in 1.06422 secs using 99.17% CPU
Optimizing NNI: done in 1.55436 secs using 99.27% CPU
Optimizing NNI: done in 1.12108 secs using 99.54% CPU
Estimate model parameters (epsilon = 0.100)
UPDATE BEST LOG-LIKELIHOOD: -10234.076
Optimizing NNI: done in 1.18681 secs using 99.43% CPU
Optimizing NNI: done in 1.08477 secs using 99.31% CPU
Optimizing NNI: done in 1.2526 secs using 99.18% CPU
Optimizing NNI: done in 1.23897 secs using 99.19% CPU
Iteration 110 / LogL: -10247.051 / Time: 0h:2m:34s (0h:0m:39s left)
Optimizing NNI: done in 1.79428 secs using 99.27% CPU
Optimizing NNI: done in 1.18544 secs using 99.37% CPU
Optimizing NNI: done in 1.63774 secs using 99.44% CPU
Optimizing NNI: done in 1.46959 secs using 99.52% CPU
Optimizing NNI: done in 1.08717 secs using 99.37% CPU
Optimizing NNI: done in 1.07552 secs using 99.27% CPU
Optimizing NNI: done in 1.47326 secs using 99.45% CPU
Optimizing NNI: done in 1.26515 secs using 99.49% CPU
Optimizing NNI: done in 0.959977 secs using 99.27% CPU
Optimizing NNI: done in 1.16609 secs using 99.57% CPU
Iteration 120 / LogL: -10234.470 / Time: 0h:2m:47s (0h:0m:25s left)
Optimizing NNI: done in 1.22879 secs using 99.29% CPU
Optimizing NNI: done in 1.53375 secs using 99.5% CPU
Optimizing NNI: done in 1.37266 secs using 99.32% CPU
Optimizing NNI: done in 1.59421 secs using 99.33% CPU
Optimizing NNI: done in 1.29169 secs using 99.48% CPU
Optimizing NNI: done in 1.1143 secs using 99.58% CPU
Optimizing NNI: done in 1.46595 secs using 99.55% CPU
Optimizing NNI: done in 0.984717 secs using 99.05% CPU
Optimizing NNI: done in 1.38543 secs using 99.42% CPU
Optimizing NNI: done in 1.28238 secs using 99.36% CPU
Iteration 130 / LogL: -10234.430 / Time: 0h:3m:1s (0h:0m:11s left)
Optimizing NNI: done in 1.1455 secs using 99.43% CPU
Optimizing NNI: done in 1.03575 secs using 99.2% CPU
Optimizing NNI: done in 1.22522 secs using 99.06% CPU
Optimizing NNI: done in 1.66756 secs using 99.49% CPU
Optimizing NNI: done in 1.32022 secs using 99.55% CPU
Optimizing NNI: done in 1.24315 secs using 99.47% CPU
Optimizing NNI: done in 1.70167 secs using 99.16% CPU
Optimizing NNI: done in 0.793082 secs using 99.54% CPU
Optimizing NNI: done in 1.16024 secs using 99.29% CPU
Refining ufboot trees with NNI 1 branch...
Reading model parameters from file 3DI
WARNING: Normalizing state frequencies so that sum of them equals to 1
Optimizing NNI: done in 0.144417 secs using 99.5% CPU
Reading model parameters from file 3DI
WARNING: Normalizing state frequencies so that sum of them equals to 1
Optimizing NNI: done in 0.25189 secs using 99.49% CPU
Reading model parameters from file 3DI
WARNING: Normalizing state frequencies so that sum of them equals to 1
Optimizing NNI: done in 0.218318 secs using 98.86% CPU
Reading model parameters from file 3DI
WARNING: Normalizing state frequencies so that sum of them equals to 1
Optimizing NNI: done in 0.40222 secs using 99.74% CPU
Reading model parameters from file 3DI
WARNING: Normalizing state frequencies so that sum of them equals to 1
Optimizing NNI: done in 0.270057 secs using 99.45% CPU
Reading model parameters from file 3DI
WARNING: Normalizing state frequencies so that sum of them equals to 1
Optimizing NNI: done in 0.100402 secs using 99.89% CPU
Reading model parameters from file 3DI
WARNING: Normalizing state frequencies so that sum of them equals to 1
Optimizing NNI: done in 0.148204 secs using 99.16% CPU
Reading model parameters from file 3DI
WARNING: Normalizing state frequencies so that sum of them equals to 1
Optimizing NNI: done in 0.204321 secs using 99.76% CPU
Reading model parameters from file 3DI
WARNING: Normalizing state frequencies so that sum of them equals to 1
Optimizing NNI: done in 0.204566 secs using 99.52% CPU
Reading model parameters from file 3DI
WARNING: Normalizing state frequencies so that sum of them equals to 1
Optimizing NNI: done in 0.198853 secs using 99.55% CPU
Reading model parameters from file 3DI
WARNING: Normalizing state frequencies so that sum of them equals to 1
Optimizing NNI: done in 0.317903 secs using 99.72% CPU
Reading model parameters from file 3DI
WARNING: Normalizing state frequencies so that sum of them equals to 1
Optimizing NNI: done in 0.348387 secs using 99.6% CPU
Reading model parameters from file 3DI
WARNING: Normalizing state frequencies so that sum of them equals to 1
Optimizing NNI: done in 0.136564 secs using 99.33% CPU
Reading model parameters from file 3DI
WARNING: Normalizing state frequencies so that sum of them equals to 1
Optimizing NNI: done in 0.119944 secs using 99.48% CPU
Reading model parameters from file 3DI
WARNING: Normalizing state frequencies so that sum of them equals to 1
Optimizing NNI: done in 0.337966 secs using 99.32% CPU
Reading model parameters from file 3DI
WARNING: Normalizing state frequencies so that sum of them equals to 1
Optimizing NNI: done in 0.241039 secs using 99.7% CPU
Reading model parameters from file 3DI
WARNING: Normalizing state frequencies so that sum of them equals to 1
Optimizing NNI: done in 0.135487 secs using 99.91% CPU
Reading model parameters from file 3DI
WARNING: Normalizing state frequencies so that sum of them equals to 1
Optimizing NNI: done in 0.208536 secs using 99.26% CPU
Reading model parameters from file 3DI
WARNING: Normalizing state frequencies so that sum of them equals to 1
Optimizing NNI: done in 0.117816 secs using 99.81% CPU
Reading model parameters from file 3DI
WARNING: Normalizing state frequencies so that sum of them equals to 1
Optimizing NNI: done in 0.160489 secs using 99.71% CPU
Reading model parameters from file 3DI
WARNING: Normalizing state frequencies so that sum of them equals to 1
Optimizing NNI: done in 0.27904 secs using 99.45% CPU
Reading model parameters from file 3DI
WARNING: Normalizing state frequencies so that sum of them equals to 1
Optimizing NNI: done in 0.179421 secs using 99.79% CPU
Reading model parameters from file 3DI
WARNING: Normalizing state frequencies so that sum of them equals to 1
Optimizing NNI: done in 0.137954 secs using 99.82% CPU
Reading model parameters from file 3DI
WARNING: Normalizing state frequencies so that sum of them equals to 1
Optimizing NNI: done in 0.0897431 secs using 99.93% CPU
Reading model parameters from file 3DI
WARNING: Normalizing state frequencies so that sum of them equals to 1
Optimizing NNI: done in 0.258903 secs using 99.7% CPU
Reading model parameters from file 3DI
WARNING: Normalizing state frequencies so that sum of them equals to 1
Optimizing NNI: done in 0.253311 secs using 99.17% CPU
Reading model parameters from file 3DI
WARNING: Normalizing state frequencies so that sum of them equals to 1
Optimizing NNI: done in 0.0927281 secs using 99.74% CPU
Reading model parameters from file 3DI
WARNING: Normalizing state frequencies so that sum of them equals to 1
Optimizing NNI: done in 0.259317 secs using 99.54% CPU
Reading model parameters from file 3DI
WARNING: Normalizing state frequencies so that sum of them equals to 1
Optimizing NNI: done in 0.178852 secs using 99.58% CPU
Reading model parameters from file 3DI
WARNING: Normalizing state frequencies so that sum of them equals to 1
Optimizing NNI: done in 0.194717 secs using 99.54% CPU
Reading model parameters from file 3DI
WARNING: Normalizing state frequencies so that sum of them equals to 1
Optimizing NNI: done in 0.226255 secs using 99.47% CPU
Reading model parameters from file 3DI
WARNING: Normalizing state frequencies so that sum of them equals to 1
Optimizing NNI: done in 0.22229 secs using 99.58% CPU
Reading model parameters from file 3DI
WARNING: Normalizing state frequencies so that sum of them equals to 1
Optimizing NNI: done in 0.400399 secs using 99.71% CPU
Reading model parameters from file 3DI
WARNING: Normalizing state frequencies so that sum of them equals to 1
Optimizing NNI: done in 0.317518 secs using 98.01% CPU
Reading model parameters from file 3DI
WARNING: Normalizing state frequencies so that sum of them equals to 1
Optimizing NNI: done in 0.20561 secs using 99.01% CPU
Reading model parameters from file 3DI
WARNING: Normalizing state frequencies so that sum of them equals to 1
Optimizing NNI: done in 0.198704 secs using 99.42% CPU
Reading model parameters from file 3DI
WARNING: Normalizing state frequencies so that sum of them equals to 1
Optimizing NNI: done in 0.275913 secs using 99.55% CPU
Reading model parameters from file 3DI
WARNING: Normalizing state frequencies so that sum of them equals to 1
Optimizing NNI: done in 0.36542 secs using 99.46% CPU
Reading model parameters from file 3DI
WARNING: Normalizing state frequencies so that sum of them equals to 1
Optimizing NNI: done in 0.302314 secs using 99.46% CPU
Reading model parameters from file 3DI
WARNING: Normalizing state frequencies so that sum of them equals to 1
Optimizing NNI: done in 0.249693 secs using 99.22% CPU
Reading model parameters from file 3DI
WARNING: Normalizing state frequencies so that sum of them equals to 1
Optimizing NNI: done in 0.240479 secs using 99.09% CPU
Reading model parameters from file 3DI
WARNING: Normalizing state frequencies so that sum of them equals to 1
Optimizing NNI: done in 0.232841 secs using 98.64% CPU
Reading model parameters from file 3DI
WARNING: Normalizing state frequencies so that sum of them equals to 1
Optimizing NNI: done in 0.164887 secs using 99.22% CPU
Reading model parameters from file 3DI
WARNING: Normalizing state frequencies so that sum of them equals to 1
Optimizing NNI: done in 0.443749 secs using 99.31% CPU
Reading model parameters from file 3DI
WARNING: Normalizing state frequencies so that sum of them equals to 1
Optimizing NNI: done in 0.185284 secs using 98.31% CPU
Reading model parameters from file 3DI
WARNING: Normalizing state frequencies so that sum of them equals to 1
Optimizing NNI: done in 0.231742 secs using 98.52% CPU
Reading model parameters from file 3DI
WARNING: Normalizing state frequencies so that sum of them equals to 1
Optimizing NNI: done in 0.245584 secs using 98.75% CPU
Reading model parameters from file 3DI
WARNING: Normalizing state frequencies so that sum of them equals to 1
Optimizing NNI: done in 0.228481 secs using 98.25% CPU
Reading model parameters from file 3DI
WARNING: Normalizing state frequencies so that sum of them equals to 1
Optimizing NNI: done in 0.185969 secs using 98.85% CPU
Reading model parameters from file 3DI
WARNING: Normalizing state frequencies so that sum of them equals to 1
Optimizing NNI: done in 0.322333 secs using 98.07% CPU
Reading model parameters from file 3DI
WARNING: Normalizing state frequencies so that sum of them equals to 1
Optimizing NNI: done in 0.276636 secs using 98.67% CPU
Reading model parameters from file 3DI
WARNING: Normalizing state frequencies so that sum of them equals to 1
Optimizing NNI: done in 0.502935 secs using 98.65% CPU
Reading model parameters from file 3DI
WARNING: Normalizing state frequencies so that sum of them equals to 1
Optimizing NNI: done in 0.228202 secs using 98.9% CPU
Reading model parameters from file 3DI
WARNING: Normalizing state frequencies so that sum of them equals to 1
Optimizing NNI: done in 0.385967 secs using 95.72% CPU
Reading model parameters from file 3DI
WARNING: Normalizing state frequencies so that sum of them equals to 1
Optimizing NNI: done in 0.307085 secs using 94.46% CPU
Reading model parameters from file 3DI
WARNING: Normalizing state frequencies so that sum of them equals to 1
Optimizing NNI: done in 0.280874 secs using 98.48% CPU
Reading model parameters from file 3DI
WARNING: Normalizing state frequencies so that sum of them equals to 1
Optimizing NNI: done in 0.396462 secs using 97.8% CPU
Reading model parameters from file 3DI
WARNING: Normalizing state frequencies so that sum of them equals to 1
Optimizing NNI: done in 0.214162 secs using 98.81% CPU
Reading model parameters from file 3DI
WARNING: Normalizing state frequencies so that sum of them equals to 1
Optimizing NNI: done in 0.178881 secs using 98.81% CPU
Reading model parameters from file 3DI
WARNING: Normalizing state frequencies so that sum of them equals to 1
Optimizing NNI: done in 0.268431 secs using 98.83% CPU
Reading model parameters from file 3DI
WARNING: Normalizing state frequencies so that sum of them equals to 1
Optimizing NNI: done in 0.372289 secs using 99.59% CPU
Reading model parameters from file 3DI
WARNING: Normalizing state frequencies so that sum of them equals to 1
Optimizing NNI: done in 0.204023 secs using 99.48% CPU
Reading model parameters from file 3DI
WARNING: Normalizing state frequencies so that sum of them equals to 1
Optimizing NNI: done in 0.227363 secs using 99.15% CPU
Reading model parameters from file 3DI
WARNING: Normalizing state frequencies so that sum of them equals to 1
Optimizing NNI: done in 0.259711 secs using 99.78% CPU
Reading model parameters from file 3DI
WARNING: Normalizing state frequencies so that sum of them equals to 1
Optimizing NNI: done in 0.109646 secs using 99.92% CPU
Reading model parameters from file 3DI
WARNING: Normalizing state frequencies so that sum of them equals to 1
Optimizing NNI: done in 0.243367 secs using 99.61% CPU
Reading model parameters from file 3DI
WARNING: Normalizing state frequencies so that sum of them equals to 1
Optimizing NNI: done in 0.189419 secs using 99.54% CPU
Reading model parameters from file 3DI
WARNING: Normalizing state frequencies so that sum of them equals to 1
Optimizing NNI: done in 0.251951 secs using 98.96% CPU
Reading model parameters from file 3DI
WARNING: Normalizing state frequencies so that sum of them equals to 1
Optimizing NNI: done in 0.226009 secs using 99.46% CPU
Reading model parameters from file 3DI
WARNING: Normalizing state frequencies so that sum of them equals to 1
Optimizing NNI: done in 0.220968 secs using 99.65% CPU
Reading model parameters from file 3DI
WARNING: Normalizing state frequencies so that sum of them equals to 1
Optimizing NNI: done in 0.134734 secs using 99.21% CPU
Reading model parameters from file 3DI
WARNING: Normalizing state frequencies so that sum of them equals to 1
Optimizing NNI: done in 0.270659 secs using 99.18% CPU
Reading model parameters from file 3DI
WARNING: Normalizing state frequencies so that sum of them equals to 1
Optimizing NNI: done in 0.241575 secs using 99.15% CPU
Reading model parameters from file 3DI
WARNING: Normalizing state frequencies so that sum of them equals to 1
Optimizing NNI: done in 0.226366 secs using 99.48% CPU
Reading model parameters from file 3DI
WARNING: Normalizing state frequencies so that sum of them equals to 1
Optimizing NNI: done in 0.239753 secs using 98.95% CPU
Reading model parameters from file 3DI
WARNING: Normalizing state frequencies so that sum of them equals to 1
Optimizing NNI: done in 0.183359 secs using 98.71% CPU
Reading model parameters from file 3DI
WARNING: Normalizing state frequencies so that sum of them equals to 1
Optimizing NNI: done in 0.151596 secs using 99.45% CPU
Reading model parameters from file 3DI
WARNING: Normalizing state frequencies so that sum of them equals to 1
Optimizing NNI: done in 0.121207 secs using 98.53% CPU
Reading model parameters from file 3DI
WARNING: Normalizing state frequencies so that sum of them equals to 1
Optimizing NNI: done in 0.12951 secs using 98.89% CPU
Reading model parameters from file 3DI
WARNING: Normalizing state frequencies so that sum of them equals to 1
Optimizing NNI: done in 0.381705 secs using 99.53% CPU
Reading model parameters from file 3DI
WARNING: Normalizing state frequencies so that sum of them equals to 1
Optimizing NNI: done in 0.146209 secs using 99.35% CPU
Reading model parameters from file 3DI
WARNING: Normalizing state frequencies so that sum of them equals to 1
Optimizing NNI: done in 0.139272 secs using 99.45% CPU
Reading model parameters from file 3DI
WARNING: Normalizing state frequencies so that sum of them equals to 1
Optimizing NNI: done in 0.134785 secs using 99.32% CPU
Reading model parameters from file 3DI
WARNING: Normalizing state frequencies so that sum of them equals to 1
Optimizing NNI: done in 0.210423 secs using 98.97% CPU
Reading model parameters from file 3DI
WARNING: Normalizing state frequencies so that sum of them equals to 1
Optimizing NNI: done in 0.270787 secs using 99.17% CPU
Reading model parameters from file 3DI
WARNING: Normalizing state frequencies so that sum of them equals to 1
Optimizing NNI: done in 0.139772 secs using 99.08% CPU
Reading model parameters from file 3DI
WARNING: Normalizing state frequencies so that sum of them equals to 1
Optimizing NNI: done in 0.202641 secs using 99.82% CPU
Reading model parameters from file 3DI
WARNING: Normalizing state frequencies so that sum of them equals to 1
Optimizing NNI: done in 0.243563 secs using 99.54% CPU
Reading model parameters from file 3DI
WARNING: Normalizing state frequencies so that sum of them equals to 1
Optimizing NNI: done in 0.265749 secs using 99.31% CPU
Reading model parameters from file 3DI
WARNING: Normalizing state frequencies so that sum of them equals to 1
Optimizing NNI: done in 0.153572 secs using 99.47% CPU
Reading model parameters from file 3DI
WARNING: Normalizing state frequencies so that sum of them equals to 1
Optimizing NNI: done in 0.15693 secs using 99.42% CPU
Reading model parameters from file 3DI
WARNING: Normalizing state frequencies so that sum of them equals to 1
Optimizing NNI: done in 0.130341 secs using 99.36% CPU
Reading model parameters from file 3DI
WARNING: Normalizing state frequencies so that sum of them equals to 1
Optimizing NNI: done in 0.224264 secs using 98.45% CPU
Reading model parameters from file 3DI
WARNING: Normalizing state frequencies so that sum of them equals to 1
Optimizing NNI: done in 0.289217 secs using 98.03% CPU
Reading model parameters from file 3DI
WARNING: Normalizing state frequencies so that sum of them equals to 1
Optimizing NNI: done in 0.262657 secs using 98.48% CPU
Reading model parameters from file 3DI
WARNING: Normalizing state frequencies so that sum of them equals to 1
Optimizing NNI: done in 0.272548 secs using 99.21% CPU
Reading model parameters from file 3DI
WARNING: Normalizing state frequencies so that sum of them equals to 1
Optimizing NNI: done in 0.118167 secs using 99.72% CPU
Reading model parameters from file 3DI
WARNING: Normalizing state frequencies so that sum of them equals to 1
Optimizing NNI: done in 0.233288 secs using 99.39% CPU
Reading model parameters from file 3DI
WARNING: Normalizing state frequencies so that sum of them equals to 1
Optimizing NNI: done in 0.274478 secs using 99.33% CPU
Reading model parameters from file 3DI
WARNING: Normalizing state frequencies so that sum of them equals to 1
Optimizing NNI: done in 0.286655 secs using 99.21% CPU
100 samples done
Reading model parameters from file 3DI
WARNING: Normalizing state frequencies so that sum of them equals to 1
Optimizing NNI: done in 0.154337 secs using 98.12% CPU
Reading model parameters from file 3DI
WARNING: Normalizing state frequencies so that sum of them equals to 1
Optimizing NNI: done in 0.172902 secs using 99.18% CPU
Reading model parameters from file 3DI
WARNING: Normalizing state frequencies so that sum of them equals to 1
Optimizing NNI: done in 0.324851 secs using 99.21% CPU
Reading model parameters from file 3DI
WARNING: Normalizing state frequencies so that sum of them equals to 1
Optimizing NNI: done in 0.196792 secs using 99.61% CPU
Reading model parameters from file 3DI
WARNING: Normalizing state frequencies so that sum of them equals to 1
Optimizing NNI: done in 0.260416 secs using 98.65% CPU
Reading model parameters from file 3DI
WARNING: Normalizing state frequencies so that sum of them equals to 1
Optimizing NNI: done in 0.185164 secs using 99.37% CPU
Reading model parameters from file 3DI
WARNING: Normalizing state frequencies so that sum of them equals to 1
Optimizing NNI: done in 0.196479 secs using 99.13% CPU
Reading model parameters from file 3DI
WARNING: Normalizing state frequencies so that sum of them equals to 1
Optimizing NNI: done in 0.347828 secs using 99.2% CPU
Reading model parameters from file 3DI
WARNING: Normalizing state frequencies so that sum of them equals to 1
Optimizing NNI: done in 0.119382 secs using 99.69% CPU
Reading model parameters from file 3DI
WARNING: Normalizing state frequencies so that sum of them equals to 1
Optimizing NNI: done in 0.217142 secs using 98.39% CPU
Reading model parameters from file 3DI
WARNING: Normalizing state frequencies so that sum of them equals to 1
Optimizing NNI: done in 0.240832 secs using 99.32% CPU
Reading model parameters from file 3DI
WARNING: Normalizing state frequencies so that sum of them equals to 1
Optimizing NNI: done in 0.284746 secs using 99.05% CPU
Reading model parameters from file 3DI
WARNING: Normalizing state frequencies so that sum of them equals to 1
Optimizing NNI: done in 0.270824 secs using 99.7% CPU
Reading model parameters from file 3DI
WARNING: Normalizing state frequencies so that sum of them equals to 1
Optimizing NNI: done in 0.160403 secs using 99.28% CPU
Reading model parameters from file 3DI
WARNING: Normalizing state frequencies so that sum of them equals to 1
Optimizing NNI: done in 0.233076 secs using 88.03% CPU
Reading model parameters from file 3DI
WARNING: Normalizing state frequencies so that sum of them equals to 1
Optimizing NNI: done in 0.204066 secs using 96.25% CPU
Reading model parameters from file 3DI
WARNING: Normalizing state frequencies so that sum of them equals to 1
Optimizing NNI: done in 0.274855 secs using 99.13% CPU
Reading model parameters from file 3DI
WARNING: Normalizing state frequencies so that sum of them equals to 1
Optimizing NNI: done in 0.305252 secs using 98.96% CPU
Reading model parameters from file 3DI
WARNING: Normalizing state frequencies so that sum of them equals to 1
Optimizing NNI: done in 0.375318 secs using 99.67% CPU
Reading model parameters from file 3DI
WARNING: Normalizing state frequencies so that sum of them equals to 1
Optimizing NNI: done in 0.17903 secs using 99.43% CPU
Reading model parameters from file 3DI
WARNING: Normalizing state frequencies so that sum of them equals to 1
Optimizing NNI: done in 0.132861 secs using 99.22% CPU
Reading model parameters from file 3DI
WARNING: Normalizing state frequencies so that sum of them equals to 1
Optimizing NNI: done in 0.097419 secs using 99.66% CPU
Reading model parameters from file 3DI
WARNING: Normalizing state frequencies so that sum of them equals to 1
Optimizing NNI: done in 0.173591 secs using 99.54% CPU
Reading model parameters from file 3DI
WARNING: Normalizing state frequencies so that sum of them equals to 1
Optimizing NNI: done in 0.246301 secs using 99.42% CPU
Reading model parameters from file 3DI
WARNING: Normalizing state frequencies so that sum of them equals to 1
Optimizing NNI: done in 0.191383 secs using 98.6% CPU
Reading model parameters from file 3DI
WARNING: Normalizing state frequencies so that sum of them equals to 1
Optimizing NNI: done in 0.294755 secs using 99.46% CPU
Reading model parameters from file 3DI
WARNING: Normalizing state frequencies so that sum of them equals to 1
Optimizing NNI: done in 0.190564 secs using 99.68% CPU
Reading model parameters from file 3DI
WARNING: Normalizing state frequencies so that sum of them equals to 1
Optimizing NNI: done in 0.340403 secs using 99.74% CPU
Reading model parameters from file 3DI
WARNING: Normalizing state frequencies so that sum of them equals to 1
Optimizing NNI: done in 0.148387 secs using 99.15% CPU
Reading model parameters from file 3DI
WARNING: Normalizing state frequencies so that sum of them equals to 1
Optimizing NNI: done in 0.252088 secs using 93.62% CPU
Reading model parameters from file 3DI
WARNING: Normalizing state frequencies so that sum of them equals to 1
Optimizing NNI: done in 0.227575 secs using 99.45% CPU
Reading model parameters from file 3DI
WARNING: Normalizing state frequencies so that sum of them equals to 1
Optimizing NNI: done in 0.417775 secs using 99.37% CPU
Reading model parameters from file 3DI
WARNING: Normalizing state frequencies so that sum of them equals to 1
Optimizing NNI: done in 0.217458 secs using 99.34% CPU
Reading model parameters from file 3DI
WARNING: Normalizing state frequencies so that sum of them equals to 1
Optimizing NNI: done in 0.13722 secs using 99.23% CPU
Reading model parameters from file 3DI
WARNING: Normalizing state frequencies so that sum of them equals to 1
Optimizing NNI: done in 0.308142 secs using 99.33% CPU
Reading model parameters from file 3DI
WARNING: Normalizing state frequencies so that sum of them equals to 1
Optimizing NNI: done in 0.263319 secs using 99.2% CPU
Reading model parameters from file 3DI
WARNING: Normalizing state frequencies so that sum of them equals to 1
Optimizing NNI: done in 0.150536 secs using 99.58% CPU
Reading model parameters from file 3DI
WARNING: Normalizing state frequencies so that sum of them equals to 1
Optimizing NNI: done in 0.439305 secs using 99.6% CPU
Reading model parameters from file 3DI
WARNING: Normalizing state frequencies so that sum of them equals to 1
Optimizing NNI: done in 0.120794 secs using 99.36% CPU
Reading model parameters from file 3DI
WARNING: Normalizing state frequencies so that sum of them equals to 1
Optimizing NNI: done in 0.262558 secs using 98.11% CPU
Reading model parameters from file 3DI
WARNING: Normalizing state frequencies so that sum of them equals to 1
Optimizing NNI: done in 0.200889 secs using 99.11% CPU
Reading model parameters from file 3DI
WARNING: Normalizing state frequencies so that sum of them equals to 1
Optimizing NNI: done in 0.270251 secs using 99.48% CPU
Reading model parameters from file 3DI
WARNING: Normalizing state frequencies so that sum of them equals to 1
Optimizing NNI: done in 0.191858 secs using 99.37% CPU
Reading model parameters from file 3DI
WARNING: Normalizing state frequencies so that sum of them equals to 1
Optimizing NNI: done in 0.221808 secs using 99.05% CPU
Reading model parameters from file 3DI
WARNING: Normalizing state frequencies so that sum of them equals to 1
Optimizing NNI: done in 0.283447 secs using 99.76% CPU
Reading model parameters from file 3DI
WARNING: Normalizing state frequencies so that sum of them equals to 1
Optimizing NNI: done in 0.190749 secs using 99.7% CPU
Reading model parameters from file 3DI
WARNING: Normalizing state frequencies so that sum of them equals to 1
Optimizing NNI: done in 0.385565 secs using 98.89% CPU
Reading model parameters from file 3DI
WARNING: Normalizing state frequencies so that sum of them equals to 1
Optimizing NNI: done in 0.194645 secs using 98.73% CPU
Reading model parameters from file 3DI
WARNING: Normalizing state frequencies so that sum of them equals to 1
Optimizing NNI: done in 0.159716 secs using 99.33% CPU
Reading model parameters from file 3DI
WARNING: Normalizing state frequencies so that sum of them equals to 1
Optimizing NNI: done in 0.223951 secs using 99.85% CPU
Reading model parameters from file 3DI
WARNING: Normalizing state frequencies so that sum of them equals to 1
Optimizing NNI: done in 0.175635 secs using 99.63% CPU
Reading model parameters from file 3DI
WARNING: Normalizing state frequencies so that sum of them equals to 1
Optimizing NNI: done in 0.162824 secs using 99.33% CPU
Reading model parameters from file 3DI
WARNING: Normalizing state frequencies so that sum of them equals to 1
Optimizing NNI: done in 0.291749 secs using 99.63% CPU
Reading model parameters from file 3DI
WARNING: Normalizing state frequencies so that sum of them equals to 1
Optimizing NNI: done in 0.187435 secs using 99.8% CPU
Reading model parameters from file 3DI
WARNING: Normalizing state frequencies so that sum of them equals to 1
Optimizing NNI: done in 0.192708 secs using 99.93% CPU
Reading model parameters from file 3DI
WARNING: Normalizing state frequencies so that sum of them equals to 1
Optimizing NNI: done in 0.210283 secs using 98.64% CPU
Reading model parameters from file 3DI
WARNING: Normalizing state frequencies so that sum of them equals to 1
Optimizing NNI: done in 0.140623 secs using 99.61% CPU
Reading model parameters from file 3DI
WARNING: Normalizing state frequencies so that sum of them equals to 1
Optimizing NNI: done in 0.113939 secs using 99.53% CPU
Reading model parameters from file 3DI
WARNING: Normalizing state frequencies so that sum of them equals to 1
Optimizing NNI: done in 0.143895 secs using 99.36% CPU
Reading model parameters from file 3DI
WARNING: Normalizing state frequencies so that sum of them equals to 1
Optimizing NNI: done in 0.268135 secs using 98.99% CPU
Reading model parameters from file 3DI
WARNING: Normalizing state frequencies so that sum of them equals to 1
Optimizing NNI: done in 0.208075 secs using 97.81% CPU
Reading model parameters from file 3DI
WARNING: Normalizing state frequencies so that sum of them equals to 1
Optimizing NNI: done in 0.139199 secs using 99.54% CPU
Reading model parameters from file 3DI
WARNING: Normalizing state frequencies so that sum of them equals to 1
Optimizing NNI: done in 0.278158 secs using 99.72% CPU
Reading model parameters from file 3DI
WARNING: Normalizing state frequencies so that sum of them equals to 1
Optimizing NNI: done in 0.243118 secs using 99.44% CPU
Reading model parameters from file 3DI
WARNING: Normalizing state frequencies so that sum of them equals to 1
Optimizing NNI: done in 0.400324 secs using 98.92% CPU
Reading model parameters from file 3DI
WARNING: Normalizing state frequencies so that sum of them equals to 1
Optimizing NNI: done in 0.287798 secs using 99.6% CPU
Reading model parameters from file 3DI
WARNING: Normalizing state frequencies so that sum of them equals to 1
Optimizing NNI: done in 0.168923 secs using 99.62% CPU
Reading model parameters from file 3DI
WARNING: Normalizing state frequencies so that sum of them equals to 1
Optimizing NNI: done in 0.234833 secs using 99.57% CPU
Reading model parameters from file 3DI
WARNING: Normalizing state frequencies so that sum of them equals to 1
Optimizing NNI: done in 0.325797 secs using 99.34% CPU
Reading model parameters from file 3DI
WARNING: Normalizing state frequencies so that sum of them equals to 1
Optimizing NNI: done in 0.156806 secs using 99.47% CPU
Reading model parameters from file 3DI
WARNING: Normalizing state frequencies so that sum of them equals to 1
Optimizing NNI: done in 0.134179 secs using 99.36% CPU
Reading model parameters from file 3DI
WARNING: Normalizing state frequencies so that sum of them equals to 1
Optimizing NNI: done in 0.226356 secs using 99.26% CPU
Reading model parameters from file 3DI
WARNING: Normalizing state frequencies so that sum of them equals to 1
Optimizing NNI: done in 0.145498 secs using 99.29% CPU
Reading model parameters from file 3DI
WARNING: Normalizing state frequencies so that sum of them equals to 1
Optimizing NNI: done in 0.235124 secs using 99.07% CPU
Reading model parameters from file 3DI
WARNING: Normalizing state frequencies so that sum of them equals to 1
Optimizing NNI: done in 0.196064 secs using 99.52% CPU
Reading model parameters from file 3DI
WARNING: Normalizing state frequencies so that sum of them equals to 1
Optimizing NNI: done in 0.122006 secs using 99.53% CPU
Reading model parameters from file 3DI
WARNING: Normalizing state frequencies so that sum of them equals to 1
Optimizing NNI: done in 0.250886 secs using 91.13% CPU
Reading model parameters from file 3DI
WARNING: Normalizing state frequencies so that sum of them equals to 1
Optimizing NNI: done in 0.25442 secs using 98.5% CPU
Reading model parameters from file 3DI
WARNING: Normalizing state frequencies so that sum of them equals to 1
Optimizing NNI: done in 0.285344 secs using 98.88% CPU
Reading model parameters from file 3DI
WARNING: Normalizing state frequencies so that sum of them equals to 1
Optimizing NNI: done in 0.405537 secs using 87.02% CPU
Reading model parameters from file 3DI
WARNING: Normalizing state frequencies so that sum of them equals to 1
Optimizing NNI: done in 0.275813 secs using 97.89% CPU
Reading model parameters from file 3DI
WARNING: Normalizing state frequencies so that sum of them equals to 1
Optimizing NNI: done in 0.116594 secs using 99.08% CPU
Reading model parameters from file 3DI
WARNING: Normalizing state frequencies so that sum of them equals to 1
Optimizing NNI: done in 0.283787 secs using 97.55% CPU
Reading model parameters from file 3DI
WARNING: Normalizing state frequencies so that sum of them equals to 1
Optimizing NNI: done in 0.302844 secs using 98.87% CPU
Reading model parameters from file 3DI
WARNING: Normalizing state frequencies so that sum of them equals to 1
Optimizing NNI: done in 0.203782 secs using 99.06% CPU
Reading model parameters from file 3DI
WARNING: Normalizing state frequencies so that sum of them equals to 1
Optimizing NNI: done in 0.358744 secs using 98.01% CPU
Reading model parameters from file 3DI
WARNING: Normalizing state frequencies so that sum of them equals to 1
Optimizing NNI: done in 0.218267 secs using 98.91% CPU
Reading model parameters from file 3DI
WARNING: Normalizing state frequencies so that sum of them equals to 1
Optimizing NNI: done in 0.252054 secs using 99.13% CPU
Reading model parameters from file 3DI
WARNING: Normalizing state frequencies so that sum of them equals to 1
Optimizing NNI: done in 0.225067 secs using 99% CPU
Reading model parameters from file 3DI
WARNING: Normalizing state frequencies so that sum of them equals to 1
Optimizing NNI: done in 0.240704 secs using 99.54% CPU
Reading model parameters from file 3DI
WARNING: Normalizing state frequencies so that sum of them equals to 1
Optimizing NNI: done in 0.205691 secs using 99.16% CPU
Reading model parameters from file 3DI
WARNING: Normalizing state frequencies so that sum of them equals to 1
Optimizing NNI: done in 0.189077 secs using 99.23% CPU
Reading model parameters from file 3DI
WARNING: Normalizing state frequencies so that sum of them equals to 1
Optimizing NNI: done in 0.219836 secs using 98.22% CPU
Reading model parameters from file 3DI
WARNING: Normalizing state frequencies so that sum of them equals to 1
Optimizing NNI: done in 0.138234 secs using 98.39% CPU
Reading model parameters from file 3DI
WARNING: Normalizing state frequencies so that sum of them equals to 1
Optimizing NNI: done in 0.278258 secs using 98.72% CPU
Reading model parameters from file 3DI
WARNING: Normalizing state frequencies so that sum of them equals to 1
Optimizing NNI: done in 0.235666 secs using 99.42% CPU
Reading model parameters from file 3DI
WARNING: Normalizing state frequencies so that sum of them equals to 1
Optimizing NNI: done in 0.231956 secs using 98.94% CPU
Reading model parameters from file 3DI
WARNING: Normalizing state frequencies so that sum of them equals to 1
Optimizing NNI: done in 0.280145 secs using 99.08% CPU
Reading model parameters from file 3DI
WARNING: Normalizing state frequencies so that sum of them equals to 1
Optimizing NNI: done in 0.186021 secs using 99.23% CPU
Reading model parameters from file 3DI
WARNING: Normalizing state frequencies so that sum of them equals to 1
Optimizing NNI: done in 0.171665 secs using 99.38% CPU
200 samples done
Reading model parameters from file 3DI
WARNING: Normalizing state frequencies so that sum of them equals to 1
Optimizing NNI: done in 0.136504 secs using 99.42% CPU
Reading model parameters from file 3DI
WARNING: Normalizing state frequencies so that sum of them equals to 1
Optimizing NNI: done in 0.12646 secs using 99.33% CPU
Reading model parameters from file 3DI
WARNING: Normalizing state frequencies so that sum of them equals to 1
Optimizing NNI: done in 0.265257 secs using 99.13% CPU
Reading model parameters from file 3DI
WARNING: Normalizing state frequencies so that sum of them equals to 1
Optimizing NNI: done in 0.263626 secs using 98.89% CPU
Reading model parameters from file 3DI
WARNING: Normalizing state frequencies so that sum of them equals to 1
Optimizing NNI: done in 0.187492 secs using 99.1% CPU
Reading model parameters from file 3DI
WARNING: Normalizing state frequencies so that sum of them equals to 1
Optimizing NNI: done in 0.234457 secs using 99.14% CPU
Reading model parameters from file 3DI
WARNING: Normalizing state frequencies so that sum of them equals to 1
Optimizing NNI: done in 0.125877 secs using 99.19% CPU
Reading model parameters from file 3DI
WARNING: Normalizing state frequencies so that sum of them equals to 1
Optimizing NNI: done in 0.174063 secs using 99.05% CPU
Reading model parameters from file 3DI
WARNING: Normalizing state frequencies so that sum of them equals to 1
Optimizing NNI: done in 0.222457 secs using 99.49% CPU
Reading model parameters from file 3DI
WARNING: Normalizing state frequencies so that sum of them equals to 1
Optimizing NNI: done in 0.239918 secs using 98.48% CPU
Reading model parameters from file 3DI
WARNING: Normalizing state frequencies so that sum of them equals to 1
Optimizing NNI: done in 0.264715 secs using 99.21% CPU
Reading model parameters from file 3DI
WARNING: Normalizing state frequencies so that sum of them equals to 1
Optimizing NNI: done in 0.134323 secs using 98.88% CPU
Reading model parameters from file 3DI
WARNING: Normalizing state frequencies so that sum of them equals to 1
Optimizing NNI: done in 0.181775 secs using 99% CPU
Reading model parameters from file 3DI
WARNING: Normalizing state frequencies so that sum of them equals to 1
Optimizing NNI: done in 0.215313 secs using 99.18% CPU
Reading model parameters from file 3DI
WARNING: Normalizing state frequencies so that sum of them equals to 1
Optimizing NNI: done in 0.249953 secs using 99.5% CPU
Reading model parameters from file 3DI
WARNING: Normalizing state frequencies so that sum of them equals to 1
Optimizing NNI: done in 0.313153 secs using 98.91% CPU
Reading model parameters from file 3DI
WARNING: Normalizing state frequencies so that sum of them equals to 1
Optimizing NNI: done in 0.235627 secs using 99.23% CPU
Reading model parameters from file 3DI
WARNING: Normalizing state frequencies so that sum of them equals to 1
Optimizing NNI: done in 0.214233 secs using 99.1% CPU
Reading model parameters from file 3DI
WARNING: Normalizing state frequencies so that sum of them equals to 1
Optimizing NNI: done in 0.176746 secs using 98.42% CPU
Reading model parameters from file 3DI
WARNING: Normalizing state frequencies so that sum of them equals to 1
Optimizing NNI: done in 0.19371 secs using 98.83% CPU
Reading model parameters from file 3DI
WARNING: Normalizing state frequencies so that sum of them equals to 1
Optimizing NNI: done in 0.222945 secs using 97.97% CPU
Reading model parameters from file 3DI
WARNING: Normalizing state frequencies so that sum of them equals to 1
Optimizing NNI: done in 0.213434 secs using 99.23% CPU
Reading model parameters from file 3DI
WARNING: Normalizing state frequencies so that sum of them equals to 1
Optimizing NNI: done in 0.220079 secs using 98.61% CPU
Reading model parameters from file 3DI
WARNING: Normalizing state frequencies so that sum of them equals to 1
Optimizing NNI: done in 0.286564 secs using 98.85% CPU
Reading model parameters from file 3DI
WARNING: Normalizing state frequencies so that sum of them equals to 1
Optimizing NNI: done in 0.288784 secs using 99.2% CPU
Reading model parameters from file 3DI
WARNING: Normalizing state frequencies so that sum of them equals to 1
Optimizing NNI: done in 0.149894 secs using 98.99% CPU
Reading model parameters from file 3DI
WARNING: Normalizing state frequencies so that sum of them equals to 1
Optimizing NNI: done in 0.241698 secs using 99.17% CPU
Reading model parameters from file 3DI
WARNING: Normalizing state frequencies so that sum of them equals to 1
Optimizing NNI: done in 0.168269 secs using 98.57% CPU
Reading model parameters from file 3DI
WARNING: Normalizing state frequencies so that sum of them equals to 1
Optimizing NNI: done in 0.253184 secs using 99.26% CPU
Reading model parameters from file 3DI
WARNING: Normalizing state frequencies so that sum of them equals to 1
Optimizing NNI: done in 0.239203 secs using 98.83% CPU
Reading model parameters from file 3DI
WARNING: Normalizing state frequencies so that sum of them equals to 1
Optimizing NNI: done in 0.130025 secs using 98.56% CPU
Reading model parameters from file 3DI
WARNING: Normalizing state frequencies so that sum of them equals to 1
Optimizing NNI: done in 0.218604 secs using 98.69% CPU
Reading model parameters from file 3DI
WARNING: Normalizing state frequencies so that sum of them equals to 1
Optimizing NNI: done in 0.204283 secs using 99.42% CPU
Reading model parameters from file 3DI
WARNING: Normalizing state frequencies so that sum of them equals to 1
Optimizing NNI: done in 0.202433 secs using 99.34% CPU
Reading model parameters from file 3DI
WARNING: Normalizing state frequencies so that sum of them equals to 1
Optimizing NNI: done in 0.100988 secs using 96.61% CPU
Reading model parameters from file 3DI
WARNING: Normalizing state frequencies so that sum of them equals to 1
Optimizing NNI: done in 0.203016 secs using 99.47% CPU
Reading model parameters from file 3DI
WARNING: Normalizing state frequencies so that sum of them equals to 1
Optimizing NNI: done in 0.124044 secs using 99.3% CPU
Reading model parameters from file 3DI
WARNING: Normalizing state frequencies so that sum of them equals to 1
Optimizing NNI: done in 0.20908 secs using 98.45% CPU
Reading model parameters from file 3DI
WARNING: Normalizing state frequencies so that sum of them equals to 1
Optimizing NNI: done in 0.201791 secs using 99.15% CPU
Reading model parameters from file 3DI
WARNING: Normalizing state frequencies so that sum of them equals to 1
Optimizing NNI: done in 0.109952 secs using 98.44% CPU
Reading model parameters from file 3DI
WARNING: Normalizing state frequencies so that sum of them equals to 1
Optimizing NNI: done in 0.21252 secs using 98.75% CPU
Reading model parameters from file 3DI
WARNING: Normalizing state frequencies so that sum of them equals to 1
Optimizing NNI: done in 0.170153 secs using 99% CPU
Reading model parameters from file 3DI
WARNING: Normalizing state frequencies so that sum of them equals to 1
Optimizing NNI: done in 0.179018 secs using 99.25% CPU
Reading model parameters from file 3DI
WARNING: Normalizing state frequencies so that sum of them equals to 1
Optimizing NNI: done in 0.231046 secs using 98.79% CPU
Reading model parameters from file 3DI
WARNING: Normalizing state frequencies so that sum of them equals to 1
Optimizing NNI: done in 0.178941 secs using 98.71% CPU
Reading model parameters from file 3DI
WARNING: Normalizing state frequencies so that sum of them equals to 1
Optimizing NNI: done in 0.125488 secs using 99.1% CPU
Reading model parameters from file 3DI
WARNING: Normalizing state frequencies so that sum of them equals to 1
Optimizing NNI: done in 0.186583 secs using 98.73% CPU
Reading model parameters from file 3DI
WARNING: Normalizing state frequencies so that sum of them equals to 1
Optimizing NNI: done in 0.312675 secs using 98.23% CPU
Reading model parameters from file 3DI
WARNING: Normalizing state frequencies so that sum of them equals to 1
Optimizing NNI: done in 0.246124 secs using 98.69% CPU
Reading model parameters from file 3DI
WARNING: Normalizing state frequencies so that sum of them equals to 1
Optimizing NNI: done in 0.264226 secs using 98.56% CPU
Reading model parameters from file 3DI
WARNING: Normalizing state frequencies so that sum of them equals to 1
Optimizing NNI: done in 0.189386 secs using 98.87% CPU
Reading model parameters from file 3DI
WARNING: Normalizing state frequencies so that sum of them equals to 1
Optimizing NNI: done in 0.336439 secs using 99.29% CPU
Reading model parameters from file 3DI
WARNING: Normalizing state frequencies so that sum of them equals to 1
Optimizing NNI: done in 0.169354 secs using 99.22% CPU
Reading model parameters from file 3DI
WARNING: Normalizing state frequencies so that sum of them equals to 1
Optimizing NNI: done in 0.21345 secs using 98.98% CPU
Reading model parameters from file 3DI
WARNING: Normalizing state frequencies so that sum of them equals to 1
Optimizing NNI: done in 0.227474 secs using 99.16% CPU
Reading model parameters from file 3DI
WARNING: Normalizing state frequencies so that sum of them equals to 1
Optimizing NNI: done in 0.167609 secs using 97.92% CPU
Reading model parameters from file 3DI
WARNING: Normalizing state frequencies so that sum of them equals to 1
Optimizing NNI: done in 0.119714 secs using 98% CPU
Reading model parameters from file 3DI
WARNING: Normalizing state frequencies so that sum of them equals to 1
Optimizing NNI: done in 0.117586 secs using 99.06% CPU
Reading model parameters from file 3DI
WARNING: Normalizing state frequencies so that sum of them equals to 1
Optimizing NNI: done in 0.2071 secs using 99.27% CPU
Reading model parameters from file 3DI
WARNING: Normalizing state frequencies so that sum of them equals to 1
Optimizing NNI: done in 0.192301 secs using 98.63% CPU
Reading model parameters from file 3DI
WARNING: Normalizing state frequencies so that sum of them equals to 1
Optimizing NNI: done in 0.162021 secs using 99.09% CPU
Reading model parameters from file 3DI
WARNING: Normalizing state frequencies so that sum of them equals to 1
Optimizing NNI: done in 0.177664 secs using 98.53% CPU
Reading model parameters from file 3DI
WARNING: Normalizing state frequencies so that sum of them equals to 1
Optimizing NNI: done in 0.110284 secs using 98.68% CPU
Reading model parameters from file 3DI
WARNING: Normalizing state frequencies so that sum of them equals to 1
Optimizing NNI: done in 0.220216 secs using 99.08% CPU
Reading model parameters from file 3DI
WARNING: Normalizing state frequencies so that sum of them equals to 1
Optimizing NNI: done in 0.172919 secs using 99.41% CPU
Reading model parameters from file 3DI
WARNING: Normalizing state frequencies so that sum of them equals to 1
Optimizing NNI: done in 0.195091 secs using 97.38% CPU
Reading model parameters from file 3DI
WARNING: Normalizing state frequencies so that sum of them equals to 1
Optimizing NNI: done in 0.168648 secs using 99.34% CPU
Reading model parameters from file 3DI
WARNING: Normalizing state frequencies so that sum of them equals to 1
Optimizing NNI: done in 0.192386 secs using 98.56% CPU
Reading model parameters from file 3DI
WARNING: Normalizing state frequencies so that sum of them equals to 1
Optimizing NNI: done in 0.304304 secs using 99.11% CPU
Reading model parameters from file 3DI
WARNING: Normalizing state frequencies so that sum of them equals to 1
Optimizing NNI: done in 0.23905 secs using 99.08% CPU
Reading model parameters from file 3DI
WARNING: Normalizing state frequencies so that sum of them equals to 1
Optimizing NNI: done in 0.166859 secs using 99.4% CPU
Reading model parameters from file 3DI
WARNING: Normalizing state frequencies so that sum of them equals to 1
Optimizing NNI: done in 0.220541 secs using 99.4% CPU
Reading model parameters from file 3DI
WARNING: Normalizing state frequencies so that sum of them equals to 1
Optimizing NNI: done in 0.161759 secs using 99.05% CPU
Reading model parameters from file 3DI
WARNING: Normalizing state frequencies so that sum of them equals to 1
Optimizing NNI: done in 0.177838 secs using 98.86% CPU
Reading model parameters from file 3DI
WARNING: Normalizing state frequencies so that sum of them equals to 1
Optimizing NNI: done in 0.343842 secs using 98.47% CPU
Reading model parameters from file 3DI
WARNING: Normalizing state frequencies so that sum of them equals to 1
Optimizing NNI: done in 0.231916 secs using 98.34% CPU
Reading model parameters from file 3DI
WARNING: Normalizing state frequencies so that sum of them equals to 1
Optimizing NNI: done in 0.202617 secs using 98.9% CPU
Reading model parameters from file 3DI
WARNING: Normalizing state frequencies so that sum of them equals to 1
Optimizing NNI: done in 0.330893 secs using 98.87% CPU
Reading model parameters from file 3DI
WARNING: Normalizing state frequencies so that sum of them equals to 1
Optimizing NNI: done in 0.187767 secs using 98.33% CPU
Reading model parameters from file 3DI
WARNING: Normalizing state frequencies so that sum of them equals to 1
Optimizing NNI: done in 0.168106 secs using 99.15% CPU
Reading model parameters from file 3DI
WARNING: Normalizing state frequencies so that sum of them equals to 1
Optimizing NNI: done in 0.320524 secs using 99.07% CPU
Reading model parameters from file 3DI
WARNING: Normalizing state frequencies so that sum of them equals to 1
Optimizing NNI: done in 0.237523 secs using 99.11% CPU
Reading model parameters from file 3DI
WARNING: Normalizing state frequencies so that sum of them equals to 1
Optimizing NNI: done in 0.186361 secs using 98.72% CPU
Reading model parameters from file 3DI
WARNING: Normalizing state frequencies so that sum of them equals to 1
Optimizing NNI: done in 0.179013 secs using 98.95% CPU
Reading model parameters from file 3DI
WARNING: Normalizing state frequencies so that sum of them equals to 1
Optimizing NNI: done in 0.181691 secs using 98.86% CPU
Reading model parameters from file 3DI
WARNING: Normalizing state frequencies so that sum of them equals to 1
Optimizing NNI: done in 0.206152 secs using 98.59% CPU
Reading model parameters from file 3DI
WARNING: Normalizing state frequencies so that sum of them equals to 1
Optimizing NNI: done in 0.282004 secs using 99.5% CPU
Reading model parameters from file 3DI
WARNING: Normalizing state frequencies so that sum of them equals to 1
Optimizing NNI: done in 0.354284 secs using 99.01% CPU
Reading model parameters from file 3DI
WARNING: Normalizing state frequencies so that sum of them equals to 1
Optimizing NNI: done in 0.121951 secs using 97.27% CPU
Reading model parameters from file 3DI
WARNING: Normalizing state frequencies so that sum of them equals to 1
Optimizing NNI: done in 0.105997 secs using 99.13% CPU
Reading model parameters from file 3DI
WARNING: Normalizing state frequencies so that sum of them equals to 1
Optimizing NNI: done in 0.197211 secs using 98.54% CPU
Reading model parameters from file 3DI
WARNING: Normalizing state frequencies so that sum of them equals to 1
Optimizing NNI: done in 0.320381 secs using 98.38% CPU
Reading model parameters from file 3DI
WARNING: Normalizing state frequencies so that sum of them equals to 1
Optimizing NNI: done in 0.173782 secs using 98.55% CPU
Reading model parameters from file 3DI
WARNING: Normalizing state frequencies so that sum of them equals to 1
Optimizing NNI: done in 0.189033 secs using 99.07% CPU
Reading model parameters from file 3DI
WARNING: Normalizing state frequencies so that sum of them equals to 1
Optimizing NNI: done in 0.211387 secs using 98.99% CPU
Reading model parameters from file 3DI
WARNING: Normalizing state frequencies so that sum of them equals to 1
Optimizing NNI: done in 0.236189 secs using 98.89% CPU
Reading model parameters from file 3DI
WARNING: Normalizing state frequencies so that sum of them equals to 1
Optimizing NNI: done in 0.188942 secs using 98.95% CPU
Reading model parameters from file 3DI
WARNING: Normalizing state frequencies so that sum of them equals to 1
Optimizing NNI: done in 0.186577 secs using 99.09% CPU
Reading model parameters from file 3DI
WARNING: Normalizing state frequencies so that sum of them equals to 1
Optimizing NNI: done in 0.210097 secs using 99.45% CPU
Reading model parameters from file 3DI
WARNING: Normalizing state frequencies so that sum of them equals to 1
Optimizing NNI: done in 0.195492 secs using 98.38% CPU
300 samples done
Reading model parameters from file 3DI
WARNING: Normalizing state frequencies so that sum of them equals to 1
Optimizing NNI: done in 0.208339 secs using 99.42% CPU
Reading model parameters from file 3DI
WARNING: Normalizing state frequencies so that sum of them equals to 1
Optimizing NNI: done in 0.253602 secs using 99.05% CPU
Reading model parameters from file 3DI
WARNING: Normalizing state frequencies so that sum of them equals to 1
Optimizing NNI: done in 0.212871 secs using 98.77% CPU
Reading model parameters from file 3DI
WARNING: Normalizing state frequencies so that sum of them equals to 1
Optimizing NNI: done in 0.160367 secs using 97.88% CPU
Reading model parameters from file 3DI
WARNING: Normalizing state frequencies so that sum of them equals to 1
Optimizing NNI: done in 0.275448 secs using 98.88% CPU
Reading model parameters from file 3DI
WARNING: Normalizing state frequencies so that sum of them equals to 1
Optimizing NNI: done in 0.18015 secs using 98.92% CPU
Reading model parameters from file 3DI
WARNING: Normalizing state frequencies so that sum of them equals to 1
Optimizing NNI: done in 0.159702 secs using 97.68% CPU
Reading model parameters from file 3DI
WARNING: Normalizing state frequencies so that sum of them equals to 1
Optimizing NNI: done in 0.329831 secs using 98.71% CPU
Reading model parameters from file 3DI
WARNING: Normalizing state frequencies so that sum of them equals to 1
Optimizing NNI: done in 0.267289 secs using 98.87% CPU
Reading model parameters from file 3DI
WARNING: Normalizing state frequencies so that sum of them equals to 1
Optimizing NNI: done in 0.197615 secs using 99.68% CPU
Reading model parameters from file 3DI
WARNING: Normalizing state frequencies so that sum of them equals to 1
Optimizing NNI: done in 0.138289 secs using 99.29% CPU
Reading model parameters from file 3DI
WARNING: Normalizing state frequencies so that sum of them equals to 1
Optimizing NNI: done in 0.193469 secs using 98.38% CPU
Reading model parameters from file 3DI
WARNING: Normalizing state frequencies so that sum of them equals to 1
Optimizing NNI: done in 0.24305 secs using 98.75% CPU
Reading model parameters from file 3DI
WARNING: Normalizing state frequencies so that sum of them equals to 1
Optimizing NNI: done in 0.259405 secs using 98.37% CPU
Reading model parameters from file 3DI
WARNING: Normalizing state frequencies so that sum of them equals to 1
Optimizing NNI: done in 0.180088 secs using 98.45% CPU
Reading model parameters from file 3DI
WARNING: Normalizing state frequencies so that sum of them equals to 1
Optimizing NNI: done in 0.289305 secs using 98.84% CPU
Reading model parameters from file 3DI
WARNING: Normalizing state frequencies so that sum of them equals to 1
Optimizing NNI: done in 0.292504 secs using 99.37% CPU
Reading model parameters from file 3DI
WARNING: Normalizing state frequencies so that sum of them equals to 1
Optimizing NNI: done in 0.124588 secs using 99.09% CPU
Reading model parameters from file 3DI
WARNING: Normalizing state frequencies so that sum of them equals to 1
Optimizing NNI: done in 0.178218 secs using 98.32% CPU
Reading model parameters from file 3DI
WARNING: Normalizing state frequencies so that sum of them equals to 1
Optimizing NNI: done in 0.169323 secs using 98.51% CPU
Reading model parameters from file 3DI
WARNING: Normalizing state frequencies so that sum of them equals to 1
Optimizing NNI: done in 0.250806 secs using 99.23% CPU
Reading model parameters from file 3DI
WARNING: Normalizing state frequencies so that sum of them equals to 1
Optimizing NNI: done in 0.238607 secs using 99.09% CPU
Reading model parameters from file 3DI
WARNING: Normalizing state frequencies so that sum of them equals to 1
Optimizing NNI: done in 0.208114 secs using 98.29% CPU
Reading model parameters from file 3DI
WARNING: Normalizing state frequencies so that sum of them equals to 1
Optimizing NNI: done in 0.133941 secs using 98.4% CPU
Reading model parameters from file 3DI
WARNING: Normalizing state frequencies so that sum of them equals to 1
Optimizing NNI: done in 0.214219 secs using 98.49% CPU
Reading model parameters from file 3DI
WARNING: Normalizing state frequencies so that sum of them equals to 1
Optimizing NNI: done in 0.218127 secs using 99.08% CPU
Reading model parameters from file 3DI
WARNING: Normalizing state frequencies so that sum of them equals to 1
Optimizing NNI: done in 0.101615 secs using 99% CPU
Reading model parameters from file 3DI
WARNING: Normalizing state frequencies so that sum of them equals to 1
Optimizing NNI: done in 0.167447 secs using 98.67% CPU
Reading model parameters from file 3DI
WARNING: Normalizing state frequencies so that sum of them equals to 1
Optimizing NNI: done in 0.202749 secs using 99.18% CPU
Reading model parameters from file 3DI
WARNING: Normalizing state frequencies so that sum of them equals to 1
Optimizing NNI: done in 0.180478 secs using 99.3% CPU
Reading model parameters from file 3DI
WARNING: Normalizing state frequencies so that sum of them equals to 1
Optimizing NNI: done in 0.094696 secs using 99.36% CPU
Reading model parameters from file 3DI
WARNING: Normalizing state frequencies so that sum of them equals to 1
Optimizing NNI: done in 0.132019 secs using 99.12% CPU
Reading model parameters from file 3DI
WARNING: Normalizing state frequencies so that sum of them equals to 1
Optimizing NNI: done in 0.142991 secs using 99.46% CPU
Reading model parameters from file 3DI
WARNING: Normalizing state frequencies so that sum of them equals to 1
Optimizing NNI: done in 0.230978 secs using 98.95% CPU
Reading model parameters from file 3DI
WARNING: Normalizing state frequencies so that sum of them equals to 1
Optimizing NNI: done in 0.188684 secs using 95.55% CPU
Reading model parameters from file 3DI
WARNING: Normalizing state frequencies so that sum of them equals to 1
Optimizing NNI: done in 0.161087 secs using 98.86% CPU
Reading model parameters from file 3DI
WARNING: Normalizing state frequencies so that sum of them equals to 1
Optimizing NNI: done in 0.256052 secs using 98.94% CPU
Reading model parameters from file 3DI
WARNING: Normalizing state frequencies so that sum of them equals to 1
Optimizing NNI: done in 0.176404 secs using 97.55% CPU
Reading model parameters from file 3DI
WARNING: Normalizing state frequencies so that sum of them equals to 1
Optimizing NNI: done in 0.177467 secs using 98.62% CPU
Reading model parameters from file 3DI
WARNING: Normalizing state frequencies so that sum of them equals to 1
Optimizing NNI: done in 0.296569 secs using 99.14% CPU
Reading model parameters from file 3DI
WARNING: Normalizing state frequencies so that sum of them equals to 1
Optimizing NNI: done in 0.164083 secs using 99.06% CPU
Reading model parameters from file 3DI
WARNING: Normalizing state frequencies so that sum of them equals to 1
Optimizing NNI: done in 0.125171 secs using 99.15% CPU
Reading model parameters from file 3DI
WARNING: Normalizing state frequencies so that sum of them equals to 1
Optimizing NNI: done in 0.160212 secs using 97.59% CPU
Reading model parameters from file 3DI
WARNING: Normalizing state frequencies so that sum of them equals to 1
Optimizing NNI: done in 0.200612 secs using 98.91% CPU
Reading model parameters from file 3DI
WARNING: Normalizing state frequencies so that sum of them equals to 1
Optimizing NNI: done in 0.140123 secs using 99.35% CPU
Reading model parameters from file 3DI
WARNING: Normalizing state frequencies so that sum of them equals to 1
Optimizing NNI: done in 0.28017 secs using 99% CPU
Reading model parameters from file 3DI
WARNING: Normalizing state frequencies so that sum of them equals to 1
Optimizing NNI: done in 0.147523 secs using 98.85% CPU
Reading model parameters from file 3DI
WARNING: Normalizing state frequencies so that sum of them equals to 1
Optimizing NNI: done in 0.301017 secs using 98.78% CPU
Reading model parameters from file 3DI
WARNING: Normalizing state frequencies so that sum of them equals to 1
Optimizing NNI: done in 0.186421 secs using 99.28% CPU
Reading model parameters from file 3DI
WARNING: Normalizing state frequencies so that sum of them equals to 1
Optimizing NNI: done in 0.260806 secs using 99.07% CPU
Reading model parameters from file 3DI
WARNING: Normalizing state frequencies so that sum of them equals to 1
Optimizing NNI: done in 0.181506 secs using 98.98% CPU
Reading model parameters from file 3DI
WARNING: Normalizing state frequencies so that sum of them equals to 1
Optimizing NNI: done in 0.173277 secs using 98.66% CPU
Reading model parameters from file 3DI
WARNING: Normalizing state frequencies so that sum of them equals to 1
Optimizing NNI: done in 0.160316 secs using 99.24% CPU
Reading model parameters from file 3DI
WARNING: Normalizing state frequencies so that sum of them equals to 1
Optimizing NNI: done in 0.243904 secs using 99.79% CPU
Reading model parameters from file 3DI
WARNING: Normalizing state frequencies so that sum of them equals to 1
Optimizing NNI: done in 0.166766 secs using 98.87% CPU
Reading model parameters from file 3DI
WARNING: Normalizing state frequencies so that sum of them equals to 1
Optimizing NNI: done in 0.168672 secs using 99.06% CPU
Reading model parameters from file 3DI
WARNING: Normalizing state frequencies so that sum of them equals to 1
Optimizing NNI: done in 0.163861 secs using 98.84% CPU
Reading model parameters from file 3DI
WARNING: Normalizing state frequencies so that sum of them equals to 1
Optimizing NNI: done in 0.28016 secs using 98.95% CPU
Reading model parameters from file 3DI
WARNING: Normalizing state frequencies so that sum of them equals to 1
Optimizing NNI: done in 0.0881908 secs using 99.23% CPU
Reading model parameters from file 3DI
WARNING: Normalizing state frequencies so that sum of them equals to 1
Optimizing NNI: done in 0.16932 secs using 98.25% CPU
Reading model parameters from file 3DI
WARNING: Normalizing state frequencies so that sum of them equals to 1
Optimizing NNI: done in 0.292715 secs using 98.41% CPU
Reading model parameters from file 3DI
WARNING: Normalizing state frequencies so that sum of them equals to 1
Optimizing NNI: done in 0.2679 secs using 99.18% CPU
Reading model parameters from file 3DI
WARNING: Normalizing state frequencies so that sum of them equals to 1
Optimizing NNI: done in 0.165797 secs using 98.3% CPU
Reading model parameters from file 3DI
WARNING: Normalizing state frequencies so that sum of them equals to 1
Optimizing NNI: done in 0.226202 secs using 99.08% CPU
Reading model parameters from file 3DI
WARNING: Normalizing state frequencies so that sum of them equals to 1
Optimizing NNI: done in 0.222013 secs using 97.14% CPU
Reading model parameters from file 3DI
WARNING: Normalizing state frequencies so that sum of them equals to 1
Optimizing NNI: done in 0.194011 secs using 98.24% CPU
Reading model parameters from file 3DI
WARNING: Normalizing state frequencies so that sum of them equals to 1
Optimizing NNI: done in 0.189602 secs using 99.61% CPU
Reading model parameters from file 3DI
WARNING: Normalizing state frequencies so that sum of them equals to 1
Optimizing NNI: done in 0.122609 secs using 98.67% CPU
Reading model parameters from file 3DI
WARNING: Normalizing state frequencies so that sum of them equals to 1
Optimizing NNI: done in 0.247003 secs using 98.89% CPU
Reading model parameters from file 3DI
WARNING: Normalizing state frequencies so that sum of them equals to 1
Optimizing NNI: done in 0.211239 secs using 98.55% CPU
Reading model parameters from file 3DI
WARNING: Normalizing state frequencies so that sum of them equals to 1
Optimizing NNI: done in 0.203289 secs using 98.2% CPU
Reading model parameters from file 3DI
WARNING: Normalizing state frequencies so that sum of them equals to 1
Optimizing NNI: done in 0.191139 secs using 98.64% CPU
Reading model parameters from file 3DI
WARNING: Normalizing state frequencies so that sum of them equals to 1
Optimizing NNI: done in 0.29433 secs using 98.48% CPU
Reading model parameters from file 3DI
WARNING: Normalizing state frequencies so that sum of them equals to 1
Optimizing NNI: done in 0.228345 secs using 98.46% CPU
Reading model parameters from file 3DI
WARNING: Normalizing state frequencies so that sum of them equals to 1
Optimizing NNI: done in 0.177137 secs using 98.44% CPU
Reading model parameters from file 3DI
WARNING: Normalizing state frequencies so that sum of them equals to 1
Optimizing NNI: done in 0.215935 secs using 99.14% CPU
Reading model parameters from file 3DI
WARNING: Normalizing state frequencies so that sum of them equals to 1
Optimizing NNI: done in 0.245673 secs using 98.17% CPU
Reading model parameters from file 3DI
WARNING: Normalizing state frequencies so that sum of them equals to 1
Optimizing NNI: done in 0.148472 secs using 99.65% CPU
Reading model parameters from file 3DI
WARNING: Normalizing state frequencies so that sum of them equals to 1
Optimizing NNI: done in 0.177682 secs using 99.08% CPU
Reading model parameters from file 3DI
WARNING: Normalizing state frequencies so that sum of them equals to 1
Optimizing NNI: done in 0.273896 secs using 99.07% CPU
Reading model parameters from file 3DI
WARNING: Normalizing state frequencies so that sum of them equals to 1
Optimizing NNI: done in 0.142132 secs using 99.31% CPU
Reading model parameters from file 3DI
WARNING: Normalizing state frequencies so that sum of them equals to 1
Optimizing NNI: done in 0.223881 secs using 98.93% CPU
Reading model parameters from file 3DI
WARNING: Normalizing state frequencies so that sum of them equals to 1
Optimizing NNI: done in 0.245623 secs using 98.93% CPU
Reading model parameters from file 3DI
WARNING: Normalizing state frequencies so that sum of them equals to 1
Optimizing NNI: done in 0.184365 secs using 98.48% CPU
Reading model parameters from file 3DI
WARNING: Normalizing state frequencies so that sum of them equals to 1
Optimizing NNI: done in 0.345993 secs using 98.76% CPU
Reading model parameters from file 3DI
WARNING: Normalizing state frequencies so that sum of them equals to 1
Optimizing NNI: done in 0.12922 secs using 99.16% CPU
Reading model parameters from file 3DI
WARNING: Normalizing state frequencies so that sum of them equals to 1
Optimizing NNI: done in 0.110607 secs using 99.6% CPU
Reading model parameters from file 3DI
WARNING: Normalizing state frequencies so that sum of them equals to 1
Optimizing NNI: done in 0.135096 secs using 98.7% CPU
Reading model parameters from file 3DI
WARNING: Normalizing state frequencies so that sum of them equals to 1
Optimizing NNI: done in 0.194886 secs using 98.6% CPU
Reading model parameters from file 3DI
WARNING: Normalizing state frequencies so that sum of them equals to 1
Optimizing NNI: done in 0.235634 secs using 98.53% CPU
Reading model parameters from file 3DI
WARNING: Normalizing state frequencies so that sum of them equals to 1
Optimizing NNI: done in 0.270769 secs using 98.69% CPU
Reading model parameters from file 3DI
WARNING: Normalizing state frequencies so that sum of them equals to 1
Optimizing NNI: done in 0.26895 secs using 99.12% CPU
Reading model parameters from file 3DI
WARNING: Normalizing state frequencies so that sum of them equals to 1
Optimizing NNI: done in 0.118108 secs using 98.71% CPU
Reading model parameters from file 3DI
WARNING: Normalizing state frequencies so that sum of them equals to 1
Optimizing NNI: done in 0.209576 secs using 98.8% CPU
Reading model parameters from file 3DI
WARNING: Normalizing state frequencies so that sum of them equals to 1
Optimizing NNI: done in 0.180099 secs using 98.72% CPU
Reading model parameters from file 3DI
WARNING: Normalizing state frequencies so that sum of them equals to 1
Optimizing NNI: done in 0.254244 secs using 98.6% CPU
Reading model parameters from file 3DI
WARNING: Normalizing state frequencies so that sum of them equals to 1
Optimizing NNI: done in 0.16011 secs using 98.61% CPU
Reading model parameters from file 3DI
WARNING: Normalizing state frequencies so that sum of them equals to 1
Optimizing NNI: done in 0.120213 secs using 99.31% CPU
Reading model parameters from file 3DI
WARNING: Normalizing state frequencies so that sum of them equals to 1
Optimizing NNI: done in 0.117991 secs using 99.01% CPU
Reading model parameters from file 3DI
WARNING: Normalizing state frequencies so that sum of them equals to 1
Optimizing NNI: done in 0.131489 secs using 98.38% CPU
400 samples done
Reading model parameters from file 3DI
WARNING: Normalizing state frequencies so that sum of them equals to 1
Optimizing NNI: done in 0.212029 secs using 98.84% CPU
Reading model parameters from file 3DI
WARNING: Normalizing state frequencies so that sum of them equals to 1
Optimizing NNI: done in 0.165502 secs using 98.87% CPU
Reading model parameters from file 3DI
WARNING: Normalizing state frequencies so that sum of them equals to 1
Optimizing NNI: done in 0.118839 secs using 99.61% CPU
Reading model parameters from file 3DI
WARNING: Normalizing state frequencies so that sum of them equals to 1
Optimizing NNI: done in 0.144641 secs using 99.72% CPU
Reading model parameters from file 3DI
WARNING: Normalizing state frequencies so that sum of them equals to 1
Optimizing NNI: done in 0.221806 secs using 99% CPU
Reading model parameters from file 3DI
WARNING: Normalizing state frequencies so that sum of them equals to 1
Optimizing NNI: done in 0.323256 secs using 99.07% CPU
Reading model parameters from file 3DI
WARNING: Normalizing state frequencies so that sum of them equals to 1
Optimizing NNI: done in 0.117123 secs using 98.59% CPU
Reading model parameters from file 3DI
WARNING: Normalizing state frequencies so that sum of them equals to 1
Optimizing NNI: done in 0.291517 secs using 99.09% CPU
Reading model parameters from file 3DI
WARNING: Normalizing state frequencies so that sum of them equals to 1
Optimizing NNI: done in 0.269946 secs using 98.8% CPU
Reading model parameters from file 3DI
WARNING: Normalizing state frequencies so that sum of them equals to 1
Optimizing NNI: done in 0.209726 secs using 99.29% CPU
Reading model parameters from file 3DI
WARNING: Normalizing state frequencies so that sum of them equals to 1
Optimizing NNI: done in 0.218955 secs using 98.91% CPU
Reading model parameters from file 3DI
WARNING: Normalizing state frequencies so that sum of them equals to 1
Optimizing NNI: done in 0.158431 secs using 98.3% CPU
Reading model parameters from file 3DI
WARNING: Normalizing state frequencies so that sum of them equals to 1
Optimizing NNI: done in 0.103773 secs using 99.17% CPU
Reading model parameters from file 3DI
WARNING: Normalizing state frequencies so that sum of them equals to 1
Optimizing NNI: done in 0.0995219 secs using 99.1% CPU
Reading model parameters from file 3DI
WARNING: Normalizing state frequencies so that sum of them equals to 1
Optimizing NNI: done in 0.363544 secs using 98.7% CPU
Reading model parameters from file 3DI
WARNING: Normalizing state frequencies so that sum of them equals to 1
Optimizing NNI: done in 0.163907 secs using 98.95% CPU
Reading model parameters from file 3DI
WARNING: Normalizing state frequencies so that sum of them equals to 1
Optimizing NNI: done in 0.184815 secs using 98.78% CPU
Reading model parameters from file 3DI
WARNING: Normalizing state frequencies so that sum of them equals to 1
Optimizing NNI: done in 0.174937 secs using 98.08% CPU
Reading model parameters from file 3DI
WARNING: Normalizing state frequencies so that sum of them equals to 1
Optimizing NNI: done in 0.173301 secs using 99.12% CPU
Reading model parameters from file 3DI
WARNING: Normalizing state frequencies so that sum of them equals to 1
Optimizing NNI: done in 0.212917 secs using 98.46% CPU
Reading model parameters from file 3DI
WARNING: Normalizing state frequencies so that sum of them equals to 1
Optimizing NNI: done in 0.179761 secs using 99.08% CPU
Reading model parameters from file 3DI
WARNING: Normalizing state frequencies so that sum of them equals to 1
Optimizing NNI: done in 0.233621 secs using 98.66% CPU
Reading model parameters from file 3DI
WARNING: Normalizing state frequencies so that sum of them equals to 1
Optimizing NNI: done in 0.204902 secs using 98.73% CPU
Reading model parameters from file 3DI
WARNING: Normalizing state frequencies so that sum of them equals to 1
Optimizing NNI: done in 0.171078 secs using 98.48% CPU
Reading model parameters from file 3DI
WARNING: Normalizing state frequencies so that sum of them equals to 1
Optimizing NNI: done in 0.175966 secs using 98.53% CPU
Reading model parameters from file 3DI
WARNING: Normalizing state frequencies so that sum of them equals to 1
Optimizing NNI: done in 0.26998 secs using 98.28% CPU
Reading model parameters from file 3DI
WARNING: Normalizing state frequencies so that sum of them equals to 1
Optimizing NNI: done in 0.291725 secs using 99.13% CPU
Reading model parameters from file 3DI
WARNING: Normalizing state frequencies so that sum of them equals to 1
Optimizing NNI: done in 0.229375 secs using 98.58% CPU
Reading model parameters from file 3DI
WARNING: Normalizing state frequencies so that sum of them equals to 1
Optimizing NNI: done in 0.116448 secs using 98.84% CPU
Reading model parameters from file 3DI
WARNING: Normalizing state frequencies so that sum of them equals to 1
Optimizing NNI: done in 0.149723 secs using 99.77% CPU
Reading model parameters from file 3DI
WARNING: Normalizing state frequencies so that sum of them equals to 1
Optimizing NNI: done in 0.244154 secs using 99.1% CPU
Reading model parameters from file 3DI
WARNING: Normalizing state frequencies so that sum of them equals to 1
Optimizing NNI: done in 0.162917 secs using 99.35% CPU
Reading model parameters from file 3DI
WARNING: Normalizing state frequencies so that sum of them equals to 1
Optimizing NNI: done in 0.120924 secs using 99.28% CPU
Reading model parameters from file 3DI
WARNING: Normalizing state frequencies so that sum of them equals to 1
Optimizing NNI: done in 0.149674 secs using 99.25% CPU
Reading model parameters from file 3DI
WARNING: Normalizing state frequencies so that sum of them equals to 1
Optimizing NNI: done in 0.203718 secs using 97.95% CPU
Reading model parameters from file 3DI
WARNING: Normalizing state frequencies so that sum of them equals to 1
Optimizing NNI: done in 0.207685 secs using 99.21% CPU
Reading model parameters from file 3DI
WARNING: Normalizing state frequencies so that sum of them equals to 1
Optimizing NNI: done in 0.232426 secs using 99.41% CPU
Reading model parameters from file 3DI
WARNING: Normalizing state frequencies so that sum of them equals to 1
Optimizing NNI: done in 0.149321 secs using 99.39% CPU
Reading model parameters from file 3DI
WARNING: Normalizing state frequencies so that sum of them equals to 1
Optimizing NNI: done in 0.196726 secs using 99.37% CPU
Reading model parameters from file 3DI
WARNING: Normalizing state frequencies so that sum of them equals to 1
Optimizing NNI: done in 0.209285 secs using 98.99% CPU
Reading model parameters from file 3DI
WARNING: Normalizing state frequencies so that sum of them equals to 1
Optimizing NNI: done in 0.208942 secs using 99.49% CPU
Reading model parameters from file 3DI
WARNING: Normalizing state frequencies so that sum of them equals to 1
Optimizing NNI: done in 0.175503 secs using 99.48% CPU
Reading model parameters from file 3DI
WARNING: Normalizing state frequencies so that sum of them equals to 1
Optimizing NNI: done in 0.172674 secs using 98.92% CPU
Reading model parameters from file 3DI
WARNING: Normalizing state frequencies so that sum of them equals to 1
Optimizing NNI: done in 0.117298 secs using 98.92% CPU
Reading model parameters from file 3DI
WARNING: Normalizing state frequencies so that sum of them equals to 1
Optimizing NNI: done in 0.296782 secs using 98.82% CPU
Reading model parameters from file 3DI
WARNING: Normalizing state frequencies so that sum of them equals to 1
Optimizing NNI: done in 0.228014 secs using 99.04% CPU
Reading model parameters from file 3DI
WARNING: Normalizing state frequencies so that sum of them equals to 1
Optimizing NNI: done in 0.171625 secs using 99.23% CPU
Reading model parameters from file 3DI
WARNING: Normalizing state frequencies so that sum of them equals to 1
Optimizing NNI: done in 0.35706 secs using 98.06% CPU
Reading model parameters from file 3DI
WARNING: Normalizing state frequencies so that sum of them equals to 1
Optimizing NNI: done in 0.261312 secs using 99.28% CPU
Reading model parameters from file 3DI
WARNING: Normalizing state frequencies so that sum of them equals to 1
Optimizing NNI: done in 0.180115 secs using 99.58% CPU
Reading model parameters from file 3DI
WARNING: Normalizing state frequencies so that sum of them equals to 1
Optimizing NNI: done in 0.250198 secs using 98.62% CPU
Reading model parameters from file 3DI
WARNING: Normalizing state frequencies so that sum of them equals to 1
Optimizing NNI: done in 0.201842 secs using 99.47% CPU
Reading model parameters from file 3DI
WARNING: Normalizing state frequencies so that sum of them equals to 1
Optimizing NNI: done in 0.152291 secs using 99.55% CPU
Reading model parameters from file 3DI
WARNING: Normalizing state frequencies so that sum of them equals to 1
Optimizing NNI: done in 0.210936 secs using 99.29% CPU
Reading model parameters from file 3DI
WARNING: Normalizing state frequencies so that sum of them equals to 1
Optimizing NNI: done in 0.25055 secs using 99.19% CPU
Reading model parameters from file 3DI
WARNING: Normalizing state frequencies so that sum of them equals to 1
Optimizing NNI: done in 0.108384 secs using 99.54% CPU
Reading model parameters from file 3DI
WARNING: Normalizing state frequencies so that sum of them equals to 1
Optimizing NNI: done in 0.108956 secs using 99.39% CPU
Reading model parameters from file 3DI
WARNING: Normalizing state frequencies so that sum of them equals to 1
Optimizing NNI: done in 0.305346 secs using 99.18% CPU
Reading model parameters from file 3DI
WARNING: Normalizing state frequencies so that sum of them equals to 1
Optimizing NNI: done in 0.23975 secs using 99.55% CPU
Reading model parameters from file 3DI
WARNING: Normalizing state frequencies so that sum of them equals to 1
Optimizing NNI: done in 0.173724 secs using 99.17% CPU
Reading model parameters from file 3DI
WARNING: Normalizing state frequencies so that sum of them equals to 1
Optimizing NNI: done in 0.166406 secs using 98.98% CPU
Reading model parameters from file 3DI
WARNING: Normalizing state frequencies so that sum of them equals to 1
Optimizing NNI: done in 0.212607 secs using 99.29% CPU
Reading model parameters from file 3DI
WARNING: Normalizing state frequencies so that sum of them equals to 1
Optimizing NNI: done in 0.167558 secs using 99.5% CPU
Reading model parameters from file 3DI
WARNING: Normalizing state frequencies so that sum of them equals to 1
Optimizing NNI: done in 0.120125 secs using 99.46% CPU
Reading model parameters from file 3DI
WARNING: Normalizing state frequencies so that sum of them equals to 1
Optimizing NNI: done in 0.143738 secs using 99.04% CPU
Reading model parameters from file 3DI
WARNING: Normalizing state frequencies so that sum of them equals to 1
Optimizing NNI: done in 0.184075 secs using 98.91% CPU
Reading model parameters from file 3DI
WARNING: Normalizing state frequencies so that sum of them equals to 1
Optimizing NNI: done in 0.317251 secs using 99.42% CPU
Reading model parameters from file 3DI
WARNING: Normalizing state frequencies so that sum of them equals to 1
Optimizing NNI: done in 0.167905 secs using 98.59% CPU
Reading model parameters from file 3DI
WARNING: Normalizing state frequencies so that sum of them equals to 1
Optimizing NNI: done in 0.169156 secs using 97.79% CPU
Reading model parameters from file 3DI
WARNING: Normalizing state frequencies so that sum of them equals to 1
Optimizing NNI: done in 0.156474 secs using 99.05% CPU
Reading model parameters from file 3DI
WARNING: Normalizing state frequencies so that sum of them equals to 1
Optimizing NNI: done in 0.276033 secs using 99.21% CPU
Reading model parameters from file 3DI
WARNING: Normalizing state frequencies so that sum of them equals to 1
Optimizing NNI: done in 0.266588 secs using 99.01% CPU
Reading model parameters from file 3DI
WARNING: Normalizing state frequencies so that sum of them equals to 1
Optimizing NNI: done in 0.235269 secs using 98.92% CPU
Reading model parameters from file 3DI
WARNING: Normalizing state frequencies so that sum of them equals to 1
Optimizing NNI: done in 0.14608 secs using 99.23% CPU
Reading model parameters from file 3DI
WARNING: Normalizing state frequencies so that sum of them equals to 1
Optimizing NNI: done in 0.144263 secs using 99.24% CPU
Reading model parameters from file 3DI
WARNING: Normalizing state frequencies so that sum of them equals to 1
Optimizing NNI: done in 0.212121 secs using 99.67% CPU
Reading model parameters from file 3DI
WARNING: Normalizing state frequencies so that sum of them equals to 1
Optimizing NNI: done in 0.183566 secs using 99.14% CPU
Reading model parameters from file 3DI
WARNING: Normalizing state frequencies so that sum of them equals to 1
Optimizing NNI: done in 0.184099 secs using 99.18% CPU
Reading model parameters from file 3DI
WARNING: Normalizing state frequencies so that sum of them equals to 1
Optimizing NNI: done in 0.1631 secs using 98.82% CPU
Reading model parameters from file 3DI
WARNING: Normalizing state frequencies so that sum of them equals to 1
Optimizing NNI: done in 0.343397 secs using 99.02% CPU
Reading model parameters from file 3DI
WARNING: Normalizing state frequencies so that sum of them equals to 1
Optimizing NNI: done in 0.24306 secs using 99.46% CPU
Reading model parameters from file 3DI
WARNING: Normalizing state frequencies so that sum of them equals to 1
Optimizing NNI: done in 0.129764 secs using 99.24% CPU
Reading model parameters from file 3DI
WARNING: Normalizing state frequencies so that sum of them equals to 1
Optimizing NNI: done in 0.128855 secs using 98.25% CPU
Reading model parameters from file 3DI
WARNING: Normalizing state frequencies so that sum of them equals to 1
Optimizing NNI: done in 0.232503 secs using 99.44% CPU
Reading model parameters from file 3DI
WARNING: Normalizing state frequencies so that sum of them equals to 1
Optimizing NNI: done in 0.133813 secs using 98.96% CPU
Reading model parameters from file 3DI
WARNING: Normalizing state frequencies so that sum of them equals to 1
Optimizing NNI: done in 0.118202 secs using 98.72% CPU
Reading model parameters from file 3DI
WARNING: Normalizing state frequencies so that sum of them equals to 1
Optimizing NNI: done in 0.190445 secs using 98.54% CPU
Reading model parameters from file 3DI
WARNING: Normalizing state frequencies so that sum of them equals to 1
Optimizing NNI: done in 0.180203 secs using 99.54% CPU
Reading model parameters from file 3DI
WARNING: Normalizing state frequencies so that sum of them equals to 1
Optimizing NNI: done in 0.147731 secs using 98.62% CPU
Reading model parameters from file 3DI
WARNING: Normalizing state frequencies so that sum of them equals to 1
Optimizing NNI: done in 0.238223 secs using 97.75% CPU
Reading model parameters from file 3DI
WARNING: Normalizing state frequencies so that sum of them equals to 1
Optimizing NNI: done in 0.191585 secs using 97.79% CPU
Reading model parameters from file 3DI
WARNING: Normalizing state frequencies so that sum of them equals to 1
Optimizing NNI: done in 0.135651 secs using 98.4% CPU
Reading model parameters from file 3DI
WARNING: Normalizing state frequencies so that sum of them equals to 1
Optimizing NNI: done in 0.152426 secs using 98.75% CPU
Reading model parameters from file 3DI
WARNING: Normalizing state frequencies so that sum of them equals to 1
Optimizing NNI: done in 0.209559 secs using 97.85% CPU
Reading model parameters from file 3DI
WARNING: Normalizing state frequencies so that sum of them equals to 1
Optimizing NNI: done in 0.240708 secs using 98.93% CPU
Reading model parameters from file 3DI
WARNING: Normalizing state frequencies so that sum of them equals to 1
Optimizing NNI: done in 0.216258 secs using 98.93% CPU
Reading model parameters from file 3DI
WARNING: Normalizing state frequencies so that sum of them equals to 1
Optimizing NNI: done in 0.221094 secs using 98.29% CPU
Reading model parameters from file 3DI
WARNING: Normalizing state frequencies so that sum of them equals to 1
Optimizing NNI: done in 0.276687 secs using 98.82% CPU
Reading model parameters from file 3DI
WARNING: Normalizing state frequencies so that sum of them equals to 1
Optimizing NNI: done in 0.159154 secs using 98.59% CPU
Reading model parameters from file 3DI
WARNING: Normalizing state frequencies so that sum of them equals to 1
Optimizing NNI: done in 0.23227 secs using 98.65% CPU
500 samples done
Reading model parameters from file 3DI
WARNING: Normalizing state frequencies so that sum of them equals to 1
Optimizing NNI: done in 0.261553 secs using 99.03% CPU
Reading model parameters from file 3DI
WARNING: Normalizing state frequencies so that sum of them equals to 1
Optimizing NNI: done in 0.194805 secs using 99.09% CPU
Reading model parameters from file 3DI
WARNING: Normalizing state frequencies so that sum of them equals to 1
Optimizing NNI: done in 0.145794 secs using 98.97% CPU
Reading model parameters from file 3DI
WARNING: Normalizing state frequencies so that sum of them equals to 1
Optimizing NNI: done in 0.233996 secs using 99.11% CPU
Reading model parameters from file 3DI
WARNING: Normalizing state frequencies so that sum of them equals to 1
Optimizing NNI: done in 0.296091 secs using 98.97% CPU
Reading model parameters from file 3DI
WARNING: Normalizing state frequencies so that sum of them equals to 1
Optimizing NNI: done in 0.325341 secs using 98.88% CPU
Reading model parameters from file 3DI
WARNING: Normalizing state frequencies so that sum of them equals to 1
Optimizing NNI: done in 0.235784 secs using 98.28% CPU
Reading model parameters from file 3DI
WARNING: Normalizing state frequencies so that sum of them equals to 1
Optimizing NNI: done in 0.132216 secs using 99.71% CPU
Reading model parameters from file 3DI
WARNING: Normalizing state frequencies so that sum of them equals to 1
Optimizing NNI: done in 0.274459 secs using 97.96% CPU
Reading model parameters from file 3DI
WARNING: Normalizing state frequencies so that sum of them equals to 1
Optimizing NNI: done in 0.252888 secs using 99.21% CPU
Reading model parameters from file 3DI
WARNING: Normalizing state frequencies so that sum of them equals to 1
Optimizing NNI: done in 0.205274 secs using 98.84% CPU
Reading model parameters from file 3DI
WARNING: Normalizing state frequencies so that sum of them equals to 1
Optimizing NNI: done in 0.158719 secs using 99.67% CPU
Reading model parameters from file 3DI
WARNING: Normalizing state frequencies so that sum of them equals to 1
Optimizing NNI: done in 0.21291 secs using 98.53% CPU
Reading model parameters from file 3DI
WARNING: Normalizing state frequencies so that sum of them equals to 1
Optimizing NNI: done in 0.222332 secs using 98.92% CPU
Reading model parameters from file 3DI
WARNING: Normalizing state frequencies so that sum of them equals to 1
Optimizing NNI: done in 0.241818 secs using 99.18% CPU
Reading model parameters from file 3DI
WARNING: Normalizing state frequencies so that sum of them equals to 1
Optimizing NNI: done in 0.240423 secs using 99.37% CPU
Reading model parameters from file 3DI
WARNING: Normalizing state frequencies so that sum of them equals to 1
Optimizing NNI: done in 0.14574 secs using 98.83% CPU
Reading model parameters from file 3DI
WARNING: Normalizing state frequencies so that sum of them equals to 1
Optimizing NNI: done in 0.195694 secs using 98.96% CPU
Reading model parameters from file 3DI
WARNING: Normalizing state frequencies so that sum of them equals to 1
Optimizing NNI: done in 0.453677 secs using 98.86% CPU
Reading model parameters from file 3DI
WARNING: Normalizing state frequencies so that sum of them equals to 1
Optimizing NNI: done in 0.151207 secs using 99.32% CPU
Reading model parameters from file 3DI
WARNING: Normalizing state frequencies so that sum of them equals to 1
Optimizing NNI: done in 0.123542 secs using 99.11% CPU
Reading model parameters from file 3DI
WARNING: Normalizing state frequencies so that sum of them equals to 1
Optimizing NNI: done in 0.244484 secs using 98.44% CPU
Reading model parameters from file 3DI
WARNING: Normalizing state frequencies so that sum of them equals to 1
Optimizing NNI: done in 0.15989 secs using 98.91% CPU
Reading model parameters from file 3DI
WARNING: Normalizing state frequencies so that sum of them equals to 1
Optimizing NNI: done in 0.17873 secs using 99.33% CPU
Reading model parameters from file 3DI
WARNING: Normalizing state frequencies so that sum of them equals to 1
Optimizing NNI: done in 0.202324 secs using 98.4% CPU
Reading model parameters from file 3DI
WARNING: Normalizing state frequencies so that sum of them equals to 1
Optimizing NNI: done in 0.108678 secs using 99.35% CPU
Reading model parameters from file 3DI
WARNING: Normalizing state frequencies so that sum of them equals to 1
Optimizing NNI: done in 0.396051 secs using 99.02% CPU
Reading model parameters from file 3DI
WARNING: Normalizing state frequencies so that sum of them equals to 1
Optimizing NNI: done in 0.219887 secs using 98.56% CPU
Reading model parameters from file 3DI
WARNING: Normalizing state frequencies so that sum of them equals to 1
Optimizing NNI: done in 0.173747 secs using 99.1% CPU
Reading model parameters from file 3DI
WARNING: Normalizing state frequencies so that sum of them equals to 1
Optimizing NNI: done in 0.16114 secs using 99.29% CPU
Reading model parameters from file 3DI
WARNING: Normalizing state frequencies so that sum of them equals to 1
Optimizing NNI: done in 0.166747 secs using 99.05% CPU
Reading model parameters from file 3DI
WARNING: Normalizing state frequencies so that sum of them equals to 1
Optimizing NNI: done in 0.248508 secs using 98.84% CPU
Reading model parameters from file 3DI
WARNING: Normalizing state frequencies so that sum of them equals to 1
Optimizing NNI: done in 0.0972519 secs using 99.68% CPU
Reading model parameters from file 3DI
WARNING: Normalizing state frequencies so that sum of them equals to 1
Optimizing NNI: done in 0.14921 secs using 99.21% CPU
Reading model parameters from file 3DI
WARNING: Normalizing state frequencies so that sum of them equals to 1
Optimizing NNI: done in 0.185481 secs using 99.11% CPU
Reading model parameters from file 3DI
WARNING: Normalizing state frequencies so that sum of them equals to 1
Optimizing NNI: done in 0.197624 secs using 98.68% CPU
Reading model parameters from file 3DI
WARNING: Normalizing state frequencies so that sum of them equals to 1
Optimizing NNI: done in 0.109949 secs using 98.93% CPU
Reading model parameters from file 3DI
WARNING: Normalizing state frequencies so that sum of them equals to 1
Optimizing NNI: done in 0.231 secs using 99.02% CPU
Reading model parameters from file 3DI
WARNING: Normalizing state frequencies so that sum of them equals to 1
Optimizing NNI: done in 0.185972 secs using 99.51% CPU
Reading model parameters from file 3DI
WARNING: Normalizing state frequencies so that sum of them equals to 1
Optimizing NNI: done in 0.197091 secs using 99.46% CPU
Reading model parameters from file 3DI
WARNING: Normalizing state frequencies so that sum of them equals to 1
Optimizing NNI: done in 0.228887 secs using 98.51% CPU
Reading model parameters from file 3DI
WARNING: Normalizing state frequencies so that sum of them equals to 1
Optimizing NNI: done in 0.172705 secs using 98.52% CPU
Reading model parameters from file 3DI
WARNING: Normalizing state frequencies so that sum of them equals to 1
Optimizing NNI: done in 0.220717 secs using 98.39% CPU
Reading model parameters from file 3DI
WARNING: Normalizing state frequencies so that sum of them equals to 1
Optimizing NNI: done in 0.123664 secs using 98.71% CPU
Reading model parameters from file 3DI
WARNING: Normalizing state frequencies so that sum of them equals to 1
Optimizing NNI: done in 0.251309 secs using 98.59% CPU
Reading model parameters from file 3DI
WARNING: Normalizing state frequencies so that sum of them equals to 1
Optimizing NNI: done in 0.183554 secs using 99.3% CPU
Reading model parameters from file 3DI
WARNING: Normalizing state frequencies so that sum of them equals to 1
Optimizing NNI: done in 0.212827 secs using 99.13% CPU
Reading model parameters from file 3DI
WARNING: Normalizing state frequencies so that sum of them equals to 1
Optimizing NNI: done in 0.246518 secs using 98.71% CPU
Reading model parameters from file 3DI
WARNING: Normalizing state frequencies so that sum of them equals to 1
Optimizing NNI: done in 0.356024 secs using 98.95% CPU
Reading model parameters from file 3DI
WARNING: Normalizing state frequencies so that sum of them equals to 1
Optimizing NNI: done in 0.157465 secs using 98.98% CPU
Reading model parameters from file 3DI
WARNING: Normalizing state frequencies so that sum of them equals to 1
Optimizing NNI: done in 0.14747 secs using 98.16% CPU
Reading model parameters from file 3DI
WARNING: Normalizing state frequencies so that sum of them equals to 1
Optimizing NNI: done in 0.199999 secs using 99.3% CPU
Reading model parameters from file 3DI
WARNING: Normalizing state frequencies so that sum of them equals to 1
Optimizing NNI: done in 0.169749 secs using 99% CPU
Reading model parameters from file 3DI
WARNING: Normalizing state frequencies so that sum of them equals to 1
Optimizing NNI: done in 0.168928 secs using 99.17% CPU
Reading model parameters from file 3DI
WARNING: Normalizing state frequencies so that sum of them equals to 1
Optimizing NNI: done in 0.216323 secs using 97.55% CPU
Reading model parameters from file 3DI
WARNING: Normalizing state frequencies so that sum of them equals to 1
Optimizing NNI: done in 0.156102 secs using 98.85% CPU
Reading model parameters from file 3DI
WARNING: Normalizing state frequencies so that sum of them equals to 1
Optimizing NNI: done in 0.141882 secs using 98.97% CPU
Reading model parameters from file 3DI
WARNING: Normalizing state frequencies so that sum of them equals to 1
Optimizing NNI: done in 0.189469 secs using 99.18% CPU
Reading model parameters from file 3DI
WARNING: Normalizing state frequencies so that sum of them equals to 1
Optimizing NNI: done in 0.202662 secs using 99.49% CPU
Reading model parameters from file 3DI
WARNING: Normalizing state frequencies so that sum of them equals to 1
Optimizing NNI: done in 0.172354 secs using 98.78% CPU
Reading model parameters from file 3DI
WARNING: Normalizing state frequencies so that sum of them equals to 1
Optimizing NNI: done in 0.288539 secs using 98.96% CPU
Reading model parameters from file 3DI
WARNING: Normalizing state frequencies so that sum of them equals to 1
Optimizing NNI: done in 0.209661 secs using 98.75% CPU
Reading model parameters from file 3DI
WARNING: Normalizing state frequencies so that sum of them equals to 1
Optimizing NNI: done in 0.089992 secs using 99.29% CPU
Reading model parameters from file 3DI
WARNING: Normalizing state frequencies so that sum of them equals to 1
Optimizing NNI: done in 0.254192 secs using 99.5% CPU
Reading model parameters from file 3DI
WARNING: Normalizing state frequencies so that sum of them equals to 1
Optimizing NNI: done in 0.192881 secs using 98.58% CPU
Reading model parameters from file 3DI
WARNING: Normalizing state frequencies so that sum of them equals to 1
Optimizing NNI: done in 0.14419 secs using 98.85% CPU
Reading model parameters from file 3DI
WARNING: Normalizing state frequencies so that sum of them equals to 1
Optimizing NNI: done in 0.187876 secs using 98.86% CPU
Reading model parameters from file 3DI
WARNING: Normalizing state frequencies so that sum of them equals to 1
Optimizing NNI: done in 0.362837 secs using 99.43% CPU
Reading model parameters from file 3DI
WARNING: Normalizing state frequencies so that sum of them equals to 1
Optimizing NNI: done in 0.229517 secs using 98.47% CPU
Reading model parameters from file 3DI
WARNING: Normalizing state frequencies so that sum of them equals to 1
Optimizing NNI: done in 0.156593 secs using 98.28% CPU
Reading model parameters from file 3DI
WARNING: Normalizing state frequencies so that sum of them equals to 1
Optimizing NNI: done in 0.287848 secs using 99.15% CPU
Reading model parameters from file 3DI
WARNING: Normalizing state frequencies so that sum of them equals to 1
Optimizing NNI: done in 0.229175 secs using 98.7% CPU
Reading model parameters from file 3DI
WARNING: Normalizing state frequencies so that sum of them equals to 1
Optimizing NNI: done in 0.223088 secs using 99.12% CPU
Reading model parameters from file 3DI
WARNING: Normalizing state frequencies so that sum of them equals to 1
Optimizing NNI: done in 0.244963 secs using 99.09% CPU
Reading model parameters from file 3DI
WARNING: Normalizing state frequencies so that sum of them equals to 1
Optimizing NNI: done in 0.225119 secs using 98.9% CPU
Reading model parameters from file 3DI
WARNING: Normalizing state frequencies so that sum of them equals to 1
Optimizing NNI: done in 0.429389 secs using 98.64% CPU
Reading model parameters from file 3DI
WARNING: Normalizing state frequencies so that sum of them equals to 1
Optimizing NNI: done in 0.12649 secs using 99.14% CPU
Reading model parameters from file 3DI
WARNING: Normalizing state frequencies so that sum of them equals to 1
Optimizing NNI: done in 0.307386 secs using 99.39% CPU
Reading model parameters from file 3DI
WARNING: Normalizing state frequencies so that sum of them equals to 1
Optimizing NNI: done in 0.182444 secs using 97.22% CPU
Reading model parameters from file 3DI
WARNING: Normalizing state frequencies so that sum of them equals to 1
Optimizing NNI: done in 0.176068 secs using 98.93% CPU
Reading model parameters from file 3DI
WARNING: Normalizing state frequencies so that sum of them equals to 1
Optimizing NNI: done in 0.157698 secs using 99.26% CPU
Reading model parameters from file 3DI
WARNING: Normalizing state frequencies so that sum of them equals to 1
Optimizing NNI: done in 0.155983 secs using 99.58% CPU
Reading model parameters from file 3DI
WARNING: Normalizing state frequencies so that sum of them equals to 1
Optimizing NNI: done in 0.12822 secs using 99.24% CPU
Reading model parameters from file 3DI
WARNING: Normalizing state frequencies so that sum of them equals to 1
Optimizing NNI: done in 0.35195 secs using 99.04% CPU
Reading model parameters from file 3DI
WARNING: Normalizing state frequencies so that sum of them equals to 1
Optimizing NNI: done in 0.112148 secs using 99.57% CPU
Reading model parameters from file 3DI
WARNING: Normalizing state frequencies so that sum of them equals to 1
Optimizing NNI: done in 0.122589 secs using 98.31% CPU
Reading model parameters from file 3DI
WARNING: Normalizing state frequencies so that sum of them equals to 1
Optimizing NNI: done in 0.169358 secs using 99.05% CPU
Reading model parameters from file 3DI
WARNING: Normalizing state frequencies so that sum of them equals to 1
Optimizing NNI: done in 0.196333 secs using 98.75% CPU
Reading model parameters from file 3DI
WARNING: Normalizing state frequencies so that sum of them equals to 1
Optimizing NNI: done in 0.153455 secs using 99.36% CPU
Reading model parameters from file 3DI
WARNING: Normalizing state frequencies so that sum of them equals to 1
Optimizing NNI: done in 0.117349 secs using 99.14% CPU
Reading model parameters from file 3DI
WARNING: Normalizing state frequencies so that sum of them equals to 1
Optimizing NNI: done in 0.175501 secs using 98.77% CPU
Reading model parameters from file 3DI
WARNING: Normalizing state frequencies so that sum of them equals to 1
Optimizing NNI: done in 0.238602 secs using 99.06% CPU
Reading model parameters from file 3DI
WARNING: Normalizing state frequencies so that sum of them equals to 1
Optimizing NNI: done in 0.205028 secs using 98.74% CPU
Reading model parameters from file 3DI
WARNING: Normalizing state frequencies so that sum of them equals to 1
Optimizing NNI: done in 0.155904 secs using 98.92% CPU
Reading model parameters from file 3DI
WARNING: Normalizing state frequencies so that sum of them equals to 1
Optimizing NNI: done in 0.193121 secs using 98.22% CPU
Reading model parameters from file 3DI
WARNING: Normalizing state frequencies so that sum of them equals to 1
Optimizing NNI: done in 0.232151 secs using 98.99% CPU
Reading model parameters from file 3DI
WARNING: Normalizing state frequencies so that sum of them equals to 1
Optimizing NNI: done in 0.176548 secs using 98.94% CPU
Reading model parameters from file 3DI
WARNING: Normalizing state frequencies so that sum of them equals to 1
Optimizing NNI: done in 0.140103 secs using 99.37% CPU
Reading model parameters from file 3DI
WARNING: Normalizing state frequencies so that sum of them equals to 1
Optimizing NNI: done in 0.132974 secs using 99.34% CPU
Reading model parameters from file 3DI
WARNING: Normalizing state frequencies so that sum of them equals to 1
Optimizing NNI: done in 0.159852 secs using 99.63% CPU
600 samples done
Reading model parameters from file 3DI
WARNING: Normalizing state frequencies so that sum of them equals to 1
Optimizing NNI: done in 0.219956 secs using 99.4% CPU
Reading model parameters from file 3DI
WARNING: Normalizing state frequencies so that sum of them equals to 1
Optimizing NNI: done in 0.0890949 secs using 99.92% CPU
Reading model parameters from file 3DI
WARNING: Normalizing state frequencies so that sum of them equals to 1
Optimizing NNI: done in 0.201636 secs using 99.33% CPU
Reading model parameters from file 3DI
WARNING: Normalizing state frequencies so that sum of them equals to 1
Optimizing NNI: done in 0.11686 secs using 99.43% CPU
Reading model parameters from file 3DI
WARNING: Normalizing state frequencies so that sum of them equals to 1
Optimizing NNI: done in 0.21744 secs using 99.43% CPU
Reading model parameters from file 3DI
WARNING: Normalizing state frequencies so that sum of them equals to 1
Optimizing NNI: done in 0.153785 secs using 99.39% CPU
Reading model parameters from file 3DI
WARNING: Normalizing state frequencies so that sum of them equals to 1
Optimizing NNI: done in 0.197854 secs using 99.32% CPU
Reading model parameters from file 3DI
WARNING: Normalizing state frequencies so that sum of them equals to 1
Optimizing NNI: done in 0.186123 secs using 99.27% CPU
Reading model parameters from file 3DI
WARNING: Normalizing state frequencies so that sum of them equals to 1
Optimizing NNI: done in 0.171432 secs using 99.6% CPU
Reading model parameters from file 3DI
WARNING: Normalizing state frequencies so that sum of them equals to 1
Optimizing NNI: done in 0.21542 secs using 99.56% CPU
Reading model parameters from file 3DI
WARNING: Normalizing state frequencies so that sum of them equals to 1
Optimizing NNI: done in 0.234742 secs using 99.3% CPU
Reading model parameters from file 3DI
WARNING: Normalizing state frequencies so that sum of them equals to 1
Optimizing NNI: done in 0.225753 secs using 98.93% CPU
Reading model parameters from file 3DI
WARNING: Normalizing state frequencies so that sum of them equals to 1
Optimizing NNI: done in 0.16897 secs using 97.85% CPU
Reading model parameters from file 3DI
WARNING: Normalizing state frequencies so that sum of them equals to 1
Optimizing NNI: done in 0.208064 secs using 99.08% CPU
Reading model parameters from file 3DI
WARNING: Normalizing state frequencies so that sum of them equals to 1
Optimizing NNI: done in 0.154239 secs using 98.95% CPU
Reading model parameters from file 3DI
WARNING: Normalizing state frequencies so that sum of them equals to 1
Optimizing NNI: done in 0.11683 secs using 99.17% CPU
Reading model parameters from file 3DI
WARNING: Normalizing state frequencies so that sum of them equals to 1
Optimizing NNI: done in 0.232156 secs using 99.33% CPU
Reading model parameters from file 3DI
WARNING: Normalizing state frequencies so that sum of them equals to 1
Optimizing NNI: done in 0.260396 secs using 99.6% CPU
Reading model parameters from file 3DI
WARNING: Normalizing state frequencies so that sum of them equals to 1
Optimizing NNI: done in 0.204579 secs using 99.55% CPU
Reading model parameters from file 3DI
WARNING: Normalizing state frequencies so that sum of them equals to 1
Optimizing NNI: done in 0.154811 secs using 99.37% CPU
Reading model parameters from file 3DI
WARNING: Normalizing state frequencies so that sum of them equals to 1
Optimizing NNI: done in 0.25042 secs using 99.21% CPU
Reading model parameters from file 3DI
WARNING: Normalizing state frequencies so that sum of them equals to 1
Optimizing NNI: done in 0.179049 secs using 99.58% CPU
Reading model parameters from file 3DI
WARNING: Normalizing state frequencies so that sum of them equals to 1
Optimizing NNI: done in 0.170298 secs using 99.01% CPU
Reading model parameters from file 3DI
WARNING: Normalizing state frequencies so that sum of them equals to 1
Optimizing NNI: done in 0.185237 secs using 99.13% CPU
Reading model parameters from file 3DI
WARNING: Normalizing state frequencies so that sum of them equals to 1
Optimizing NNI: done in 0.113705 secs using 99.3% CPU
Reading model parameters from file 3DI
WARNING: Normalizing state frequencies so that sum of them equals to 1
Optimizing NNI: done in 0.198903 secs using 99.4% CPU
Reading model parameters from file 3DI
WARNING: Normalizing state frequencies so that sum of them equals to 1
Optimizing NNI: done in 0.0904138 secs using 98.87% CPU
Reading model parameters from file 3DI
WARNING: Normalizing state frequencies so that sum of them equals to 1
Optimizing NNI: done in 0.15437 secs using 99.52% CPU
Reading model parameters from file 3DI
WARNING: Normalizing state frequencies so that sum of them equals to 1
Optimizing NNI: done in 0.132493 secs using 99.35% CPU
Reading model parameters from file 3DI
WARNING: Normalizing state frequencies so that sum of them equals to 1
Optimizing NNI: done in 0.191373 secs using 99.61% CPU
Reading model parameters from file 3DI
WARNING: Normalizing state frequencies so that sum of them equals to 1
Optimizing NNI: done in 0.250526 secs using 99.19% CPU
Reading model parameters from file 3DI
WARNING: Normalizing state frequencies so that sum of them equals to 1
Optimizing NNI: done in 0.21632 secs using 99.47% CPU
Reading model parameters from file 3DI
WARNING: Normalizing state frequencies so that sum of them equals to 1
Optimizing NNI: done in 0.219699 secs using 98.45% CPU
Reading model parameters from file 3DI
WARNING: Normalizing state frequencies so that sum of them equals to 1
Optimizing NNI: done in 0.11304 secs using 97.92% CPU
Reading model parameters from file 3DI
WARNING: Normalizing state frequencies so that sum of them equals to 1
Optimizing NNI: done in 0.244048 secs using 99.34% CPU
Reading model parameters from file 3DI
WARNING: Normalizing state frequencies so that sum of them equals to 1
Optimizing NNI: done in 0.17848 secs using 99.49% CPU
Reading model parameters from file 3DI
WARNING: Normalizing state frequencies so that sum of them equals to 1
Optimizing NNI: done in 0.143298 secs using 98.68% CPU
Reading model parameters from file 3DI
WARNING: Normalizing state frequencies so that sum of them equals to 1
Optimizing NNI: done in 0.165617 secs using 99.45% CPU
Reading model parameters from file 3DI
WARNING: Normalizing state frequencies so that sum of them equals to 1
Optimizing NNI: done in 0.35816 secs using 99.47% CPU
Reading model parameters from file 3DI
WARNING: Normalizing state frequencies so that sum of them equals to 1
Optimizing NNI: done in 0.206773 secs using 99.04% CPU
Reading model parameters from file 3DI
WARNING: Normalizing state frequencies so that sum of them equals to 1
Optimizing NNI: done in 0.180602 secs using 99.3% CPU
Reading model parameters from file 3DI
WARNING: Normalizing state frequencies so that sum of them equals to 1
Optimizing NNI: done in 0.141995 secs using 99.35% CPU
Reading model parameters from file 3DI
WARNING: Normalizing state frequencies so that sum of them equals to 1
Optimizing NNI: done in 0.185187 secs using 99.53% CPU
Reading model parameters from file 3DI
WARNING: Normalizing state frequencies so that sum of them equals to 1
Optimizing NNI: done in 0.204832 secs using 99.39% CPU
Reading model parameters from file 3DI
WARNING: Normalizing state frequencies so that sum of them equals to 1
Optimizing NNI: done in 0.121312 secs using 98.99% CPU
Reading model parameters from file 3DI
WARNING: Normalizing state frequencies so that sum of them equals to 1
Optimizing NNI: done in 0.169339 secs using 98.44% CPU
Reading model parameters from file 3DI
WARNING: Normalizing state frequencies so that sum of them equals to 1
Optimizing NNI: done in 0.244336 secs using 99.4% CPU
Reading model parameters from file 3DI
WARNING: Normalizing state frequencies so that sum of them equals to 1
Optimizing NNI: done in 0.184928 secs using 99.52% CPU
Reading model parameters from file 3DI
WARNING: Normalizing state frequencies so that sum of them equals to 1
Optimizing NNI: done in 0.201492 secs using 98.76% CPU
Reading model parameters from file 3DI
WARNING: Normalizing state frequencies so that sum of them equals to 1
Optimizing NNI: done in 0.152505 secs using 98.57% CPU
Reading model parameters from file 3DI
WARNING: Normalizing state frequencies so that sum of them equals to 1
Optimizing NNI: done in 0.239358 secs using 99.29% CPU
Reading model parameters from file 3DI
WARNING: Normalizing state frequencies so that sum of them equals to 1
Optimizing NNI: done in 0.223931 secs using 96.63% CPU
Reading model parameters from file 3DI
WARNING: Normalizing state frequencies so that sum of them equals to 1
Optimizing NNI: done in 0.319773 secs using 99.51% CPU
Reading model parameters from file 3DI
WARNING: Normalizing state frequencies so that sum of them equals to 1
Optimizing NNI: done in 0.171052 secs using 99.1% CPU
Reading model parameters from file 3DI
WARNING: Normalizing state frequencies so that sum of them equals to 1
Optimizing NNI: done in 0.173861 secs using 98.92% CPU
Reading model parameters from file 3DI
WARNING: Normalizing state frequencies so that sum of them equals to 1
Optimizing NNI: done in 0.18152 secs using 99.04% CPU
Reading model parameters from file 3DI
WARNING: Normalizing state frequencies so that sum of them equals to 1
Optimizing NNI: done in 0.189363 secs using 99.5% CPU
Reading model parameters from file 3DI
WARNING: Normalizing state frequencies so that sum of them equals to 1
Optimizing NNI: done in 0.278513 secs using 99.58% CPU
Reading model parameters from file 3DI
WARNING: Normalizing state frequencies so that sum of them equals to 1
Optimizing NNI: done in 0.261849 secs using 99.17% CPU
Reading model parameters from file 3DI
WARNING: Normalizing state frequencies so that sum of them equals to 1
Optimizing NNI: done in 0.322165 secs using 99.25% CPU
Reading model parameters from file 3DI
WARNING: Normalizing state frequencies so that sum of them equals to 1
Optimizing NNI: done in 0.258917 secs using 99.09% CPU
Reading model parameters from file 3DI
WARNING: Normalizing state frequencies so that sum of them equals to 1
Optimizing NNI: done in 0.215153 secs using 99.11% CPU
Reading model parameters from file 3DI
WARNING: Normalizing state frequencies so that sum of them equals to 1
Optimizing NNI: done in 0.155391 secs using 99.78% CPU
Reading model parameters from file 3DI
WARNING: Normalizing state frequencies so that sum of them equals to 1
Optimizing NNI: done in 0.106282 secs using 99.29% CPU
Reading model parameters from file 3DI
WARNING: Normalizing state frequencies so that sum of them equals to 1
Optimizing NNI: done in 0.176296 secs using 99.36% CPU
Reading model parameters from file 3DI
WARNING: Normalizing state frequencies so that sum of them equals to 1
Optimizing NNI: done in 0.183951 secs using 98.46% CPU
Reading model parameters from file 3DI
WARNING: Normalizing state frequencies so that sum of them equals to 1
Optimizing NNI: done in 0.173461 secs using 98.93% CPU
Reading model parameters from file 3DI
WARNING: Normalizing state frequencies so that sum of them equals to 1
Optimizing NNI: done in 0.275095 secs using 99.27% CPU
Reading model parameters from file 3DI
WARNING: Normalizing state frequencies so that sum of them equals to 1
Optimizing NNI: done in 0.129996 secs using 99.29% CPU
Reading model parameters from file 3DI
WARNING: Normalizing state frequencies so that sum of them equals to 1
Optimizing NNI: done in 0.206349 secs using 99.2% CPU
Reading model parameters from file 3DI
WARNING: Normalizing state frequencies so that sum of them equals to 1
Optimizing NNI: done in 0.155114 secs using 99.11% CPU
Reading model parameters from file 3DI
WARNING: Normalizing state frequencies so that sum of them equals to 1
Optimizing NNI: done in 0.291816 secs using 99.38% CPU
Reading model parameters from file 3DI
WARNING: Normalizing state frequencies so that sum of them equals to 1
Optimizing NNI: done in 0.164065 secs using 99.03% CPU
Reading model parameters from file 3DI
WARNING: Normalizing state frequencies so that sum of them equals to 1
Optimizing NNI: done in 0.197657 secs using 99.22% CPU
Reading model parameters from file 3DI
WARNING: Normalizing state frequencies so that sum of them equals to 1
Optimizing NNI: done in 0.189042 secs using 99.21% CPU
Reading model parameters from file 3DI
WARNING: Normalizing state frequencies so that sum of them equals to 1
Optimizing NNI: done in 0.113979 secs using 99.75% CPU
Reading model parameters from file 3DI
WARNING: Normalizing state frequencies so that sum of them equals to 1
Optimizing NNI: done in 0.263731 secs using 99.24% CPU
Reading model parameters from file 3DI
WARNING: Normalizing state frequencies so that sum of them equals to 1
Optimizing NNI: done in 0.145616 secs using 99.66% CPU
Reading model parameters from file 3DI
WARNING: Normalizing state frequencies so that sum of them equals to 1
Optimizing NNI: done in 0.184782 secs using 98.63% CPU
Reading model parameters from file 3DI
WARNING: Normalizing state frequencies so that sum of them equals to 1
Optimizing NNI: done in 0.206518 secs using 99.12% CPU
Reading model parameters from file 3DI
WARNING: Normalizing state frequencies so that sum of them equals to 1
Optimizing NNI: done in 0.194277 secs using 99.3% CPU
Reading model parameters from file 3DI
WARNING: Normalizing state frequencies so that sum of them equals to 1
Optimizing NNI: done in 0.104302 secs using 98.52% CPU
Reading model parameters from file 3DI
WARNING: Normalizing state frequencies so that sum of them equals to 1
Optimizing NNI: done in 0.364102 secs using 99.31% CPU
Reading model parameters from file 3DI
WARNING: Normalizing state frequencies so that sum of them equals to 1
Optimizing NNI: done in 0.260648 secs using 98.92% CPU
Reading model parameters from file 3DI
WARNING: Normalizing state frequencies so that sum of them equals to 1
Optimizing NNI: done in 0.2103 secs using 99.25% CPU
Reading model parameters from file 3DI
WARNING: Normalizing state frequencies so that sum of them equals to 1
Optimizing NNI: done in 0.236734 secs using 99.58% CPU
Reading model parameters from file 3DI
WARNING: Normalizing state frequencies so that sum of them equals to 1
Optimizing NNI: done in 0.120418 secs using 99.57% CPU
Reading model parameters from file 3DI
WARNING: Normalizing state frequencies so that sum of them equals to 1
Optimizing NNI: done in 0.263813 secs using 98.84% CPU
Reading model parameters from file 3DI
WARNING: Normalizing state frequencies so that sum of them equals to 1
Optimizing NNI: done in 0.244772 secs using 99.46% CPU
Reading model parameters from file 3DI
WARNING: Normalizing state frequencies so that sum of them equals to 1
Optimizing NNI: done in 0.237125 secs using 99.37% CPU
Reading model parameters from file 3DI
WARNING: Normalizing state frequencies so that sum of them equals to 1
Optimizing NNI: done in 0.233907 secs using 99.51% CPU
Reading model parameters from file 3DI
WARNING: Normalizing state frequencies so that sum of them equals to 1
Optimizing NNI: done in 0.147691 secs using 99.7% CPU
Reading model parameters from file 3DI
WARNING: Normalizing state frequencies so that sum of them equals to 1
Optimizing NNI: done in 0.176111 secs using 99.86% CPU
Reading model parameters from file 3DI
WARNING: Normalizing state frequencies so that sum of them equals to 1
Optimizing NNI: done in 0.201181 secs using 99.77% CPU
Reading model parameters from file 3DI
WARNING: Normalizing state frequencies so that sum of them equals to 1
Optimizing NNI: done in 0.102382 secs using 99.73% CPU
Reading model parameters from file 3DI
WARNING: Normalizing state frequencies so that sum of them equals to 1
Optimizing NNI: done in 0.189862 secs using 99.76% CPU
Reading model parameters from file 3DI
WARNING: Normalizing state frequencies so that sum of them equals to 1
Optimizing NNI: done in 0.151604 secs using 99.42% CPU
Reading model parameters from file 3DI
WARNING: Normalizing state frequencies so that sum of them equals to 1
Optimizing NNI: done in 0.194451 secs using 99.11% CPU
Reading model parameters from file 3DI
WARNING: Normalizing state frequencies so that sum of them equals to 1
Optimizing NNI: done in 0.172881 secs using 99.43% CPU
Reading model parameters from file 3DI
WARNING: Normalizing state frequencies so that sum of them equals to 1
Optimizing NNI: done in 0.100552 secs using 99.22% CPU
700 samples done
Reading model parameters from file 3DI
WARNING: Normalizing state frequencies so that sum of them equals to 1
Optimizing NNI: done in 0.472747 secs using 98.99% CPU
Reading model parameters from file 3DI
WARNING: Normalizing state frequencies so that sum of them equals to 1
Optimizing NNI: done in 0.196666 secs using 99.24% CPU
Reading model parameters from file 3DI
WARNING: Normalizing state frequencies so that sum of them equals to 1
Optimizing NNI: done in 0.126838 secs using 99.65% CPU
Reading model parameters from file 3DI
WARNING: Normalizing state frequencies so that sum of them equals to 1
Optimizing NNI: done in 0.0946431 secs using 99.91% CPU
Reading model parameters from file 3DI
WARNING: Normalizing state frequencies so that sum of them equals to 1
Optimizing NNI: done in 0.187978 secs using 99.39% CPU
Reading model parameters from file 3DI
WARNING: Normalizing state frequencies so that sum of them equals to 1
Optimizing NNI: done in 0.236012 secs using 99.47% CPU
Reading model parameters from file 3DI
WARNING: Normalizing state frequencies so that sum of them equals to 1
Optimizing NNI: done in 0.132866 secs using 98.75% CPU
Reading model parameters from file 3DI
WARNING: Normalizing state frequencies so that sum of them equals to 1
Optimizing NNI: done in 0.206933 secs using 99.51% CPU
Reading model parameters from file 3DI
WARNING: Normalizing state frequencies so that sum of them equals to 1
Optimizing NNI: done in 0.15209 secs using 99.17% CPU
Reading model parameters from file 3DI
WARNING: Normalizing state frequencies so that sum of them equals to 1
Optimizing NNI: done in 0.176563 secs using 99.42% CPU
Reading model parameters from file 3DI
WARNING: Normalizing state frequencies so that sum of them equals to 1
Optimizing NNI: done in 0.168075 secs using 99.2% CPU
Reading model parameters from file 3DI
WARNING: Normalizing state frequencies so that sum of them equals to 1
Optimizing NNI: done in 0.182407 secs using 99.07% CPU
Reading model parameters from file 3DI
WARNING: Normalizing state frequencies so that sum of them equals to 1
Optimizing NNI: done in 0.270545 secs using 99.22% CPU
Reading model parameters from file 3DI
WARNING: Normalizing state frequencies so that sum of them equals to 1
Optimizing NNI: done in 0.320938 secs using 98.97% CPU
Reading model parameters from file 3DI
WARNING: Normalizing state frequencies so that sum of them equals to 1
Optimizing NNI: done in 0.115549 secs using 99.36% CPU
Reading model parameters from file 3DI
WARNING: Normalizing state frequencies so that sum of them equals to 1
Optimizing NNI: done in 0.273121 secs using 99.25% CPU
Reading model parameters from file 3DI
WARNING: Normalizing state frequencies so that sum of them equals to 1
Optimizing NNI: done in 0.278858 secs using 99.38% CPU
Reading model parameters from file 3DI
WARNING: Normalizing state frequencies so that sum of them equals to 1
Optimizing NNI: done in 0.282635 secs using 99.19% CPU
Reading model parameters from file 3DI
WARNING: Normalizing state frequencies so that sum of them equals to 1
Optimizing NNI: done in 0.160965 secs using 99.29% CPU
Reading model parameters from file 3DI
WARNING: Normalizing state frequencies so that sum of them equals to 1
Optimizing NNI: done in 0.241454 secs using 99.66% CPU
Reading model parameters from file 3DI
WARNING: Normalizing state frequencies so that sum of them equals to 1
Optimizing NNI: done in 0.227734 secs using 99.71% CPU
Reading model parameters from file 3DI
WARNING: Normalizing state frequencies so that sum of them equals to 1
Optimizing NNI: done in 0.112267 secs using 99.31% CPU
Reading model parameters from file 3DI
WARNING: Normalizing state frequencies so that sum of them equals to 1
Optimizing NNI: done in 0.162847 secs using 99.48% CPU
Reading model parameters from file 3DI
WARNING: Normalizing state frequencies so that sum of them equals to 1
Optimizing NNI: done in 0.250436 secs using 97.06% CPU
Reading model parameters from file 3DI
WARNING: Normalizing state frequencies so that sum of them equals to 1
Optimizing NNI: done in 0.268187 secs using 99.46% CPU
Reading model parameters from file 3DI
WARNING: Normalizing state frequencies so that sum of them equals to 1
Optimizing NNI: done in 0.144667 secs using 99.38% CPU
Reading model parameters from file 3DI
WARNING: Normalizing state frequencies so that sum of them equals to 1
Optimizing NNI: done in 0.202686 secs using 99.46% CPU
Reading model parameters from file 3DI
WARNING: Normalizing state frequencies so that sum of them equals to 1
Optimizing NNI: done in 0.254139 secs using 99.24% CPU
Reading model parameters from file 3DI
WARNING: Normalizing state frequencies so that sum of them equals to 1
Optimizing NNI: done in 0.239847 secs using 98.85% CPU
Reading model parameters from file 3DI
WARNING: Normalizing state frequencies so that sum of them equals to 1
Optimizing NNI: done in 0.172099 secs using 99.3% CPU
Reading model parameters from file 3DI
WARNING: Normalizing state frequencies so that sum of them equals to 1
Optimizing NNI: done in 0.166489 secs using 99.21% CPU
Reading model parameters from file 3DI
WARNING: Normalizing state frequencies so that sum of them equals to 1
Optimizing NNI: done in 0.105594 secs using 99.78% CPU
Reading model parameters from file 3DI
WARNING: Normalizing state frequencies so that sum of them equals to 1
Optimizing NNI: done in 0.243758 secs using 99.31% CPU
Reading model parameters from file 3DI
WARNING: Normalizing state frequencies so that sum of them equals to 1
Optimizing NNI: done in 0.18331 secs using 99.16% CPU
Reading model parameters from file 3DI
WARNING: Normalizing state frequencies so that sum of them equals to 1
Optimizing NNI: done in 0.212493 secs using 98.99% CPU
Reading model parameters from file 3DI
WARNING: Normalizing state frequencies so that sum of them equals to 1
Optimizing NNI: done in 0.233269 secs using 99.08% CPU
Reading model parameters from file 3DI
WARNING: Normalizing state frequencies so that sum of them equals to 1
Optimizing NNI: done in 0.122531 secs using 99.65% CPU
Reading model parameters from file 3DI
WARNING: Normalizing state frequencies so that sum of them equals to 1
Optimizing NNI: done in 0.222594 secs using 99.18% CPU
Reading model parameters from file 3DI
WARNING: Normalizing state frequencies so that sum of them equals to 1
Optimizing NNI: done in 0.160757 secs using 99.23% CPU
Reading model parameters from file 3DI
WARNING: Normalizing state frequencies so that sum of them equals to 1
Optimizing NNI: done in 0.190364 secs using 98.88% CPU
Reading model parameters from file 3DI
WARNING: Normalizing state frequencies so that sum of them equals to 1
Optimizing NNI: done in 0.115997 secs using 99.16% CPU
Reading model parameters from file 3DI
WARNING: Normalizing state frequencies so that sum of them equals to 1
Optimizing NNI: done in 0.294184 secs using 99.31% CPU
Reading model parameters from file 3DI
WARNING: Normalizing state frequencies so that sum of them equals to 1
Optimizing NNI: done in 0.344945 secs using 98.27% CPU
Reading model parameters from file 3DI
WARNING: Normalizing state frequencies so that sum of them equals to 1
Optimizing NNI: done in 0.224944 secs using 99.31% CPU
Reading model parameters from file 3DI
WARNING: Normalizing state frequencies so that sum of them equals to 1
Optimizing NNI: done in 0.0765371 secs using 98.74% CPU
Reading model parameters from file 3DI
WARNING: Normalizing state frequencies so that sum of them equals to 1
Optimizing NNI: done in 0.26684 secs using 98.98% CPU
Reading model parameters from file 3DI
WARNING: Normalizing state frequencies so that sum of them equals to 1
Optimizing NNI: done in 0.243758 secs using 99.02% CPU
Reading model parameters from file 3DI
WARNING: Normalizing state frequencies so that sum of them equals to 1
Optimizing NNI: done in 0.105197 secs using 99.25% CPU
Reading model parameters from file 3DI
WARNING: Normalizing state frequencies so that sum of them equals to 1
Optimizing NNI: done in 0.276051 secs using 99.29% CPU
Reading model parameters from file 3DI
WARNING: Normalizing state frequencies so that sum of them equals to 1
Optimizing NNI: done in 0.194805 secs using 99.07% CPU
Reading model parameters from file 3DI
WARNING: Normalizing state frequencies so that sum of them equals to 1
Optimizing NNI: done in 0.170972 secs using 99.16% CPU
Reading model parameters from file 3DI
WARNING: Normalizing state frequencies so that sum of them equals to 1
Optimizing NNI: done in 0.22452 secs using 99.29% CPU
Reading model parameters from file 3DI
WARNING: Normalizing state frequencies so that sum of them equals to 1
Optimizing NNI: done in 0.233109 secs using 98.94% CPU
Reading model parameters from file 3DI
WARNING: Normalizing state frequencies so that sum of them equals to 1
Optimizing NNI: done in 0.265009 secs using 99.14% CPU
Reading model parameters from file 3DI
WARNING: Normalizing state frequencies so that sum of them equals to 1
Optimizing NNI: done in 0.353624 secs using 99.24% CPU
Reading model parameters from file 3DI
WARNING: Normalizing state frequencies so that sum of them equals to 1
Optimizing NNI: done in 0.150919 secs using 99.92% CPU
Reading model parameters from file 3DI
WARNING: Normalizing state frequencies so that sum of them equals to 1
Optimizing NNI: done in 0.124295 secs using 99.3% CPU
Reading model parameters from file 3DI
WARNING: Normalizing state frequencies so that sum of them equals to 1
Optimizing NNI: done in 0.193015 secs using 98.81% CPU
Reading model parameters from file 3DI
WARNING: Normalizing state frequencies so that sum of them equals to 1
Optimizing NNI: done in 0.16198 secs using 99.4% CPU
Reading model parameters from file 3DI
WARNING: Normalizing state frequencies so that sum of them equals to 1
Optimizing NNI: done in 0.158009 secs using 99.67% CPU
Reading model parameters from file 3DI
WARNING: Normalizing state frequencies so that sum of them equals to 1
Optimizing NNI: done in 0.12678 secs using 99.62% CPU
Reading model parameters from file 3DI
WARNING: Normalizing state frequencies so that sum of them equals to 1
Optimizing NNI: done in 0.117327 secs using 99.68% CPU
Reading model parameters from file 3DI
WARNING: Normalizing state frequencies so that sum of them equals to 1
Optimizing NNI: done in 0.168471 secs using 98.89% CPU
Reading model parameters from file 3DI
WARNING: Normalizing state frequencies so that sum of them equals to 1
Optimizing NNI: done in 0.121363 secs using 99.93% CPU
Reading model parameters from file 3DI
WARNING: Normalizing state frequencies so that sum of them equals to 1
Optimizing NNI: done in 0.116995 secs using 99.74% CPU
Reading model parameters from file 3DI
WARNING: Normalizing state frequencies so that sum of them equals to 1
Optimizing NNI: done in 0.206445 secs using 99.36% CPU
Reading model parameters from file 3DI
WARNING: Normalizing state frequencies so that sum of them equals to 1
Optimizing NNI: done in 0.108784 secs using 98.89% CPU
Reading model parameters from file 3DI
WARNING: Normalizing state frequencies so that sum of them equals to 1
Optimizing NNI: done in 0.246072 secs using 99.26% CPU
Reading model parameters from file 3DI
WARNING: Normalizing state frequencies so that sum of them equals to 1
Optimizing NNI: done in 0.163686 secs using 98.68% CPU
Reading model parameters from file 3DI
WARNING: Normalizing state frequencies so that sum of them equals to 1
Optimizing NNI: done in 0.286902 secs using 99.11% CPU
Reading model parameters from file 3DI
WARNING: Normalizing state frequencies so that sum of them equals to 1
Optimizing NNI: done in 0.171005 secs using 98.8% CPU
Reading model parameters from file 3DI
WARNING: Normalizing state frequencies so that sum of them equals to 1
Optimizing NNI: done in 0.1083 secs using 99.06% CPU
Reading model parameters from file 3DI
WARNING: Normalizing state frequencies so that sum of them equals to 1
Optimizing NNI: done in 0.192735 secs using 99.13% CPU
Reading model parameters from file 3DI
WARNING: Normalizing state frequencies so that sum of them equals to 1
Optimizing NNI: done in 0.141848 secs using 99.45% CPU
Reading model parameters from file 3DI
WARNING: Normalizing state frequencies so that sum of them equals to 1
Optimizing NNI: done in 0.297023 secs using 99.21% CPU
Reading model parameters from file 3DI
WARNING: Normalizing state frequencies so that sum of them equals to 1
Optimizing NNI: done in 0.122221 secs using 99.47% CPU
Reading model parameters from file 3DI
WARNING: Normalizing state frequencies so that sum of them equals to 1
Optimizing NNI: done in 0.374799 secs using 99.14% CPU
Reading model parameters from file 3DI
WARNING: Normalizing state frequencies so that sum of them equals to 1
Optimizing NNI: done in 0.247719 secs using 99.51% CPU
Reading model parameters from file 3DI
WARNING: Normalizing state frequencies so that sum of them equals to 1
Optimizing NNI: done in 0.17043 secs using 99.48% CPU
Reading model parameters from file 3DI
WARNING: Normalizing state frequencies so that sum of them equals to 1
Optimizing NNI: done in 0.243158 secs using 98.53% CPU
Reading model parameters from file 3DI
WARNING: Normalizing state frequencies so that sum of them equals to 1
Optimizing NNI: done in 0.360318 secs using 99.26% CPU
Reading model parameters from file 3DI
WARNING: Normalizing state frequencies so that sum of them equals to 1
Optimizing NNI: done in 0.305257 secs using 99.43% CPU
Reading model parameters from file 3DI
WARNING: Normalizing state frequencies so that sum of them equals to 1
Optimizing NNI: done in 0.185797 secs using 99.1% CPU
Reading model parameters from file 3DI
WARNING: Normalizing state frequencies so that sum of them equals to 1
Optimizing NNI: done in 0.18559 secs using 99.26% CPU
Reading model parameters from file 3DI
WARNING: Normalizing state frequencies so that sum of them equals to 1
Optimizing NNI: done in 0.282963 secs using 99.21% CPU
Reading model parameters from file 3DI
WARNING: Normalizing state frequencies so that sum of them equals to 1
Optimizing NNI: done in 0.216508 secs using 99.81% CPU
Reading model parameters from file 3DI
WARNING: Normalizing state frequencies so that sum of them equals to 1
Optimizing NNI: done in 0.208133 secs using 99.39% CPU
Reading model parameters from file 3DI
WARNING: Normalizing state frequencies so that sum of them equals to 1
Optimizing NNI: done in 0.103124 secs using 99.88% CPU
Reading model parameters from file 3DI
WARNING: Normalizing state frequencies so that sum of them equals to 1
Optimizing NNI: done in 0.220727 secs using 99.03% CPU
Reading model parameters from file 3DI
WARNING: Normalizing state frequencies so that sum of them equals to 1
Optimizing NNI: done in 0.150211 secs using 99.15% CPU
Reading model parameters from file 3DI
WARNING: Normalizing state frequencies so that sum of them equals to 1
Optimizing NNI: done in 0.106806 secs using 99.02% CPU
Reading model parameters from file 3DI
WARNING: Normalizing state frequencies so that sum of them equals to 1
Optimizing NNI: done in 0.263214 secs using 99.3% CPU
Reading model parameters from file 3DI
WARNING: Normalizing state frequencies so that sum of them equals to 1
Optimizing NNI: done in 0.172422 secs using 99.24% CPU
Reading model parameters from file 3DI
WARNING: Normalizing state frequencies so that sum of them equals to 1
Optimizing NNI: done in 0.186321 secs using 99.49% CPU
Reading model parameters from file 3DI
WARNING: Normalizing state frequencies so that sum of them equals to 1
Optimizing NNI: done in 0.183872 secs using 99.16% CPU
Reading model parameters from file 3DI
WARNING: Normalizing state frequencies so that sum of them equals to 1
Optimizing NNI: done in 0.317985 secs using 98.68% CPU
Reading model parameters from file 3DI
WARNING: Normalizing state frequencies so that sum of them equals to 1
Optimizing NNI: done in 0.123041 secs using 99.44% CPU
Reading model parameters from file 3DI
WARNING: Normalizing state frequencies so that sum of them equals to 1
Optimizing NNI: done in 0.260964 secs using 98.23% CPU
Reading model parameters from file 3DI
WARNING: Normalizing state frequencies so that sum of them equals to 1
Optimizing NNI: done in 0.221998 secs using 99.28% CPU
Reading model parameters from file 3DI
WARNING: Normalizing state frequencies so that sum of them equals to 1
Optimizing NNI: done in 0.261432 secs using 99.14% CPU
800 samples done
Reading model parameters from file 3DI
WARNING: Normalizing state frequencies so that sum of them equals to 1
Optimizing NNI: done in 0.183155 secs using 99.78% CPU
Reading model parameters from file 3DI
WARNING: Normalizing state frequencies so that sum of them equals to 1
Optimizing NNI: done in 0.241876 secs using 99.02% CPU
Reading model parameters from file 3DI
WARNING: Normalizing state frequencies so that sum of them equals to 1
Optimizing NNI: done in 0.224406 secs using 99.04% CPU
Reading model parameters from file 3DI
WARNING: Normalizing state frequencies so that sum of them equals to 1
Optimizing NNI: done in 0.109467 secs using 99.26% CPU
Reading model parameters from file 3DI
WARNING: Normalizing state frequencies so that sum of them equals to 1
Optimizing NNI: done in 0.160436 secs using 98.66% CPU
Reading model parameters from file 3DI
WARNING: Normalizing state frequencies so that sum of them equals to 1
Optimizing NNI: done in 0.149931 secs using 99.58% CPU
Reading model parameters from file 3DI
WARNING: Normalizing state frequencies so that sum of them equals to 1
Optimizing NNI: done in 0.170314 secs using 99.03% CPU
Reading model parameters from file 3DI
WARNING: Normalizing state frequencies so that sum of them equals to 1
Optimizing NNI: done in 0.227866 secs using 99.29% CPU
Reading model parameters from file 3DI
WARNING: Normalizing state frequencies so that sum of them equals to 1
Optimizing NNI: done in 0.194549 secs using 99.17% CPU
Reading model parameters from file 3DI
WARNING: Normalizing state frequencies so that sum of them equals to 1
Optimizing NNI: done in 0.246237 secs using 99.17% CPU
Reading model parameters from file 3DI
WARNING: Normalizing state frequencies so that sum of them equals to 1
Optimizing NNI: done in 0.197768 secs using 98.67% CPU
Reading model parameters from file 3DI
WARNING: Normalizing state frequencies so that sum of them equals to 1
Optimizing NNI: done in 0.201483 secs using 98.82% CPU
Reading model parameters from file 3DI
WARNING: Normalizing state frequencies so that sum of them equals to 1
Optimizing NNI: done in 0.168049 secs using 98.2% CPU
Reading model parameters from file 3DI
WARNING: Normalizing state frequencies so that sum of them equals to 1
Optimizing NNI: done in 0.226223 secs using 99.35% CPU
Reading model parameters from file 3DI
WARNING: Normalizing state frequencies so that sum of them equals to 1
Optimizing NNI: done in 0.200251 secs using 99.17% CPU
Reading model parameters from file 3DI
WARNING: Normalizing state frequencies so that sum of them equals to 1
Optimizing NNI: done in 0.190296 secs using 99% CPU
Reading model parameters from file 3DI
WARNING: Normalizing state frequencies so that sum of them equals to 1
Optimizing NNI: done in 0.189239 secs using 99.24% CPU
Reading model parameters from file 3DI
WARNING: Normalizing state frequencies so that sum of them equals to 1
Optimizing NNI: done in 0.24232 secs using 99.06% CPU
Reading model parameters from file 3DI
WARNING: Normalizing state frequencies so that sum of them equals to 1
Optimizing NNI: done in 0.209009 secs using 98.47% CPU
Reading model parameters from file 3DI
WARNING: Normalizing state frequencies so that sum of them equals to 1
Optimizing NNI: done in 0.268433 secs using 99.04% CPU
Reading model parameters from file 3DI
WARNING: Normalizing state frequencies so that sum of them equals to 1
Optimizing NNI: done in 0.294796 secs using 98.77% CPU
Reading model parameters from file 3DI
WARNING: Normalizing state frequencies so that sum of them equals to 1
Optimizing NNI: done in 0.203734 secs using 99.27% CPU
Reading model parameters from file 3DI
WARNING: Normalizing state frequencies so that sum of them equals to 1
Optimizing NNI: done in 0.101313 secs using 99.81% CPU
Reading model parameters from file 3DI
WARNING: Normalizing state frequencies so that sum of them equals to 1
Optimizing NNI: done in 0.176004 secs using 99.41% CPU
Reading model parameters from file 3DI
WARNING: Normalizing state frequencies so that sum of them equals to 1
Optimizing NNI: done in 0.154913 secs using 99.32% CPU
Reading model parameters from file 3DI
WARNING: Normalizing state frequencies so that sum of them equals to 1
Optimizing NNI: done in 0.166723 secs using 99.27% CPU
Reading model parameters from file 3DI
WARNING: Normalizing state frequencies so that sum of them equals to 1
Optimizing NNI: done in 0.116217 secs using 99.24% CPU
Reading model parameters from file 3DI
WARNING: Normalizing state frequencies so that sum of them equals to 1
Optimizing NNI: done in 0.254655 secs using 98.85% CPU
Reading model parameters from file 3DI
WARNING: Normalizing state frequencies so that sum of them equals to 1
Optimizing NNI: done in 0.177499 secs using 99.7% CPU
Reading model parameters from file 3DI
WARNING: Normalizing state frequencies so that sum of them equals to 1
Optimizing NNI: done in 0.132837 secs using 99.54% CPU
Reading model parameters from file 3DI
WARNING: Normalizing state frequencies so that sum of them equals to 1
Optimizing NNI: done in 0.261906 secs using 99.38% CPU
Reading model parameters from file 3DI
WARNING: Normalizing state frequencies so that sum of them equals to 1
Optimizing NNI: done in 0.242242 secs using 99.32% CPU
Reading model parameters from file 3DI
WARNING: Normalizing state frequencies so that sum of them equals to 1
Optimizing NNI: done in 0.299562 secs using 99.29% CPU
Reading model parameters from file 3DI
WARNING: Normalizing state frequencies so that sum of them equals to 1
Optimizing NNI: done in 0.199832 secs using 98.69% CPU
Reading model parameters from file 3DI
WARNING: Normalizing state frequencies so that sum of them equals to 1
Optimizing NNI: done in 0.122197 secs using 98.59% CPU
Reading model parameters from file 3DI
WARNING: Normalizing state frequencies so that sum of them equals to 1
Optimizing NNI: done in 0.218187 secs using 98.97% CPU
Reading model parameters from file 3DI
WARNING: Normalizing state frequencies so that sum of them equals to 1
Optimizing NNI: done in 0.251056 secs using 99.17% CPU
Reading model parameters from file 3DI
WARNING: Normalizing state frequencies so that sum of them equals to 1
Optimizing NNI: done in 0.158664 secs using 98.51% CPU
Reading model parameters from file 3DI
WARNING: Normalizing state frequencies so that sum of them equals to 1
Optimizing NNI: done in 0.152614 secs using 99.06% CPU
Reading model parameters from file 3DI
WARNING: Normalizing state frequencies so that sum of them equals to 1
Optimizing NNI: done in 0.178061 secs using 99.2% CPU
Reading model parameters from file 3DI
WARNING: Normalizing state frequencies so that sum of them equals to 1
Optimizing NNI: done in 0.150541 secs using 98.9% CPU
Reading model parameters from file 3DI
WARNING: Normalizing state frequencies so that sum of them equals to 1
Optimizing NNI: done in 0.113331 secs using 98.98% CPU
Reading model parameters from file 3DI
WARNING: Normalizing state frequencies so that sum of them equals to 1
Optimizing NNI: done in 0.134234 secs using 99.1% CPU
Reading model parameters from file 3DI
WARNING: Normalizing state frequencies so that sum of them equals to 1
Optimizing NNI: done in 0.200567 secs using 99.27% CPU
Reading model parameters from file 3DI
WARNING: Normalizing state frequencies so that sum of them equals to 1
Optimizing NNI: done in 0.235848 secs using 99.44% CPU
Reading model parameters from file 3DI
WARNING: Normalizing state frequencies so that sum of them equals to 1
Optimizing NNI: done in 0.24149 secs using 99.26% CPU
Reading model parameters from file 3DI
WARNING: Normalizing state frequencies so that sum of them equals to 1
Optimizing NNI: done in 0.142803 secs using 99.44% CPU
Reading model parameters from file 3DI
WARNING: Normalizing state frequencies so that sum of them equals to 1
Optimizing NNI: done in 0.217816 secs using 99.39% CPU
Reading model parameters from file 3DI
WARNING: Normalizing state frequencies so that sum of them equals to 1
Optimizing NNI: done in 0.17034 secs using 99.43% CPU
Reading model parameters from file 3DI
WARNING: Normalizing state frequencies so that sum of them equals to 1
Optimizing NNI: done in 0.119194 secs using 99.61% CPU
Reading model parameters from file 3DI
WARNING: Normalizing state frequencies so that sum of them equals to 1
Optimizing NNI: done in 0.151773 secs using 99.45% CPU
Reading model parameters from file 3DI
WARNING: Normalizing state frequencies so that sum of them equals to 1
Optimizing NNI: done in 0.1664 secs using 99.65% CPU
Reading model parameters from file 3DI
WARNING: Normalizing state frequencies so that sum of them equals to 1
Optimizing NNI: done in 0.250783 secs using 99.51% CPU
Reading model parameters from file 3DI
WARNING: Normalizing state frequencies so that sum of them equals to 1
Optimizing NNI: done in 0.228999 secs using 99.28% CPU
Reading model parameters from file 3DI
WARNING: Normalizing state frequencies so that sum of them equals to 1
Optimizing NNI: done in 0.09304 secs using 98.46% CPU
Reading model parameters from file 3DI
WARNING: Normalizing state frequencies so that sum of them equals to 1
Optimizing NNI: done in 0.146207 secs using 99.49% CPU
Reading model parameters from file 3DI
WARNING: Normalizing state frequencies so that sum of them equals to 1
Optimizing NNI: done in 0.326927 secs using 99.28% CPU
Reading model parameters from file 3DI
WARNING: Normalizing state frequencies so that sum of them equals to 1
Optimizing NNI: done in 0.203798 secs using 99.56% CPU
Reading model parameters from file 3DI
WARNING: Normalizing state frequencies so that sum of them equals to 1
Optimizing NNI: done in 0.336196 secs using 98.3% CPU
Reading model parameters from file 3DI
WARNING: Normalizing state frequencies so that sum of them equals to 1
Optimizing NNI: done in 0.191875 secs using 99.04% CPU
Reading model parameters from file 3DI
WARNING: Normalizing state frequencies so that sum of them equals to 1
Optimizing NNI: done in 0.1922 secs using 99.08% CPU
Reading model parameters from file 3DI
WARNING: Normalizing state frequencies so that sum of them equals to 1
Optimizing NNI: done in 0.207893 secs using 98.57% CPU
Reading model parameters from file 3DI
WARNING: Normalizing state frequencies so that sum of them equals to 1
Optimizing NNI: done in 0.208352 secs using 97.91% CPU
Reading model parameters from file 3DI
WARNING: Normalizing state frequencies so that sum of them equals to 1
Optimizing NNI: done in 0.273509 secs using 99.42% CPU
Reading model parameters from file 3DI
WARNING: Normalizing state frequencies so that sum of them equals to 1
Optimizing NNI: done in 0.20277 secs using 98.78% CPU
Reading model parameters from file 3DI
WARNING: Normalizing state frequencies so that sum of them equals to 1
Optimizing NNI: done in 0.356226 secs using 98.7% CPU
Reading model parameters from file 3DI
WARNING: Normalizing state frequencies so that sum of them equals to 1
Optimizing NNI: done in 0.137263 secs using 99.3% CPU
Reading model parameters from file 3DI
WARNING: Normalizing state frequencies so that sum of them equals to 1
Optimizing NNI: done in 0.168143 secs using 98.96% CPU
Reading model parameters from file 3DI
WARNING: Normalizing state frequencies so that sum of them equals to 1
Optimizing NNI: done in 0.189302 secs using 98.84% CPU
Reading model parameters from file 3DI
WARNING: Normalizing state frequencies so that sum of them equals to 1
Optimizing NNI: done in 0.185136 secs using 99.38% CPU
Reading model parameters from file 3DI
WARNING: Normalizing state frequencies so that sum of them equals to 1
Optimizing NNI: done in 0.252798 secs using 98.86% CPU
Reading model parameters from file 3DI
WARNING: Normalizing state frequencies so that sum of them equals to 1
Optimizing NNI: done in 0.203828 secs using 97.1% CPU
Reading model parameters from file 3DI
WARNING: Normalizing state frequencies so that sum of them equals to 1
Optimizing NNI: done in 0.168736 secs using 98.91% CPU
Reading model parameters from file 3DI
WARNING: Normalizing state frequencies so that sum of them equals to 1
Optimizing NNI: done in 0.157935 secs using 99.19% CPU
Reading model parameters from file 3DI
WARNING: Normalizing state frequencies so that sum of them equals to 1
Optimizing NNI: done in 0.113223 secs using 99.83% CPU
Reading model parameters from file 3DI
WARNING: Normalizing state frequencies so that sum of them equals to 1
Optimizing NNI: done in 0.196851 secs using 98.7% CPU
Reading model parameters from file 3DI
WARNING: Normalizing state frequencies so that sum of them equals to 1
Optimizing NNI: done in 0.123121 secs using 98.21% CPU
Reading model parameters from file 3DI
WARNING: Normalizing state frequencies so that sum of them equals to 1
Optimizing NNI: done in 0.131933 secs using 98.87% CPU
Reading model parameters from file 3DI
WARNING: Normalizing state frequencies so that sum of them equals to 1
Optimizing NNI: done in 0.189857 secs using 98.95% CPU
Reading model parameters from file 3DI
WARNING: Normalizing state frequencies so that sum of them equals to 1
Optimizing NNI: done in 0.230027 secs using 98.74% CPU
Reading model parameters from file 3DI
WARNING: Normalizing state frequencies so that sum of them equals to 1
Optimizing NNI: done in 0.432849 secs using 99.06% CPU
Reading model parameters from file 3DI
WARNING: Normalizing state frequencies so that sum of them equals to 1
Optimizing NNI: done in 0.262988 secs using 98.69% CPU
Reading model parameters from file 3DI
WARNING: Normalizing state frequencies so that sum of them equals to 1
Optimizing NNI: done in 0.318226 secs using 97.86% CPU
Reading model parameters from file 3DI
WARNING: Normalizing state frequencies so that sum of them equals to 1
Optimizing NNI: done in 0.10659 secs using 99.88% CPU
Reading model parameters from file 3DI
WARNING: Normalizing state frequencies so that sum of them equals to 1
Optimizing NNI: done in 0.316469 secs using 98.88% CPU
Reading model parameters from file 3DI
WARNING: Normalizing state frequencies so that sum of them equals to 1
Optimizing NNI: done in 0.154654 secs using 99.62% CPU
Reading model parameters from file 3DI
WARNING: Normalizing state frequencies so that sum of them equals to 1
Optimizing NNI: done in 0.162849 secs using 99.52% CPU
Reading model parameters from file 3DI
WARNING: Normalizing state frequencies so that sum of them equals to 1
Optimizing NNI: done in 0.110888 secs using 99.2% CPU
Reading model parameters from file 3DI
WARNING: Normalizing state frequencies so that sum of them equals to 1
Optimizing NNI: done in 0.121472 secs using 99.29% CPU
Reading model parameters from file 3DI
WARNING: Normalizing state frequencies so that sum of them equals to 1
Optimizing NNI: done in 0.152948 secs using 99.28% CPU
Reading model parameters from file 3DI
WARNING: Normalizing state frequencies so that sum of them equals to 1
Optimizing NNI: done in 0.15126 secs using 98.95% CPU
Reading model parameters from file 3DI
WARNING: Normalizing state frequencies so that sum of them equals to 1
Optimizing NNI: done in 0.116846 secs using 97.58% CPU
Reading model parameters from file 3DI
WARNING: Normalizing state frequencies so that sum of them equals to 1
Optimizing NNI: done in 0.119378 secs using 99.01% CPU
Reading model parameters from file 3DI
WARNING: Normalizing state frequencies so that sum of them equals to 1
Optimizing NNI: done in 0.330183 secs using 99.34% CPU
Reading model parameters from file 3DI
WARNING: Normalizing state frequencies so that sum of them equals to 1
Optimizing NNI: done in 0.136554 secs using 99.56% CPU
Reading model parameters from file 3DI
WARNING: Normalizing state frequencies so that sum of them equals to 1
Optimizing NNI: done in 0.178104 secs using 99.52% CPU
Reading model parameters from file 3DI
WARNING: Normalizing state frequencies so that sum of them equals to 1
Optimizing NNI: done in 0.292829 secs using 99.21% CPU
Reading model parameters from file 3DI
WARNING: Normalizing state frequencies so that sum of them equals to 1
Optimizing NNI: done in 0.177897 secs using 99.5% CPU
Reading model parameters from file 3DI
WARNING: Normalizing state frequencies so that sum of them equals to 1
Optimizing NNI: done in 0.373954 secs using 98.88% CPU
Reading model parameters from file 3DI
WARNING: Normalizing state frequencies so that sum of them equals to 1
Optimizing NNI: done in 0.259434 secs using 99.67% CPU
900 samples done
Reading model parameters from file 3DI
WARNING: Normalizing state frequencies so that sum of them equals to 1
Optimizing NNI: done in 0.105446 secs using 99.92% CPU
Reading model parameters from file 3DI
WARNING: Normalizing state frequencies so that sum of them equals to 1
Optimizing NNI: done in 0.166108 secs using 99.38% CPU
Reading model parameters from file 3DI
WARNING: Normalizing state frequencies so that sum of them equals to 1
Optimizing NNI: done in 0.123119 secs using 99.65% CPU
Reading model parameters from file 3DI
WARNING: Normalizing state frequencies so that sum of them equals to 1
Optimizing NNI: done in 0.125851 secs using 99.66% CPU
Reading model parameters from file 3DI
WARNING: Normalizing state frequencies so that sum of them equals to 1
Optimizing NNI: done in 0.147399 secs using 99.76% CPU
Reading model parameters from file 3DI
WARNING: Normalizing state frequencies so that sum of them equals to 1
Optimizing NNI: done in 0.218932 secs using 99.39% CPU
Reading model parameters from file 3DI
WARNING: Normalizing state frequencies so that sum of them equals to 1
Optimizing NNI: done in 0.169616 secs using 99.56% CPU
Reading model parameters from file 3DI
WARNING: Normalizing state frequencies so that sum of them equals to 1
Optimizing NNI: done in 0.120002 secs using 99.26% CPU
Reading model parameters from file 3DI
WARNING: Normalizing state frequencies so that sum of them equals to 1
Optimizing NNI: done in 0.235352 secs using 99.77% CPU
Reading model parameters from file 3DI
WARNING: Normalizing state frequencies so that sum of them equals to 1
Optimizing NNI: done in 0.221528 secs using 99.3% CPU
Reading model parameters from file 3DI
WARNING: Normalizing state frequencies so that sum of them equals to 1
Optimizing NNI: done in 0.148789 secs using 99.61% CPU
Reading model parameters from file 3DI
WARNING: Normalizing state frequencies so that sum of them equals to 1
Optimizing NNI: done in 0.211718 secs using 99.46% CPU
Reading model parameters from file 3DI
WARNING: Normalizing state frequencies so that sum of them equals to 1
Optimizing NNI: done in 0.224912 secs using 99.49% CPU
Reading model parameters from file 3DI
WARNING: Normalizing state frequencies so that sum of them equals to 1
Optimizing NNI: done in 0.29 secs using 98.5% CPU
Reading model parameters from file 3DI
WARNING: Normalizing state frequencies so that sum of them equals to 1
Optimizing NNI: done in 0.180036 secs using 99.42% CPU
Reading model parameters from file 3DI
WARNING: Normalizing state frequencies so that sum of them equals to 1
Optimizing NNI: done in 0.236678 secs using 99.34% CPU
Reading model parameters from file 3DI
WARNING: Normalizing state frequencies so that sum of them equals to 1
Optimizing NNI: done in 0.152037 secs using 99.13% CPU
Reading model parameters from file 3DI
WARNING: Normalizing state frequencies so that sum of them equals to 1
Optimizing NNI: done in 0.250502 secs using 99.49% CPU
Reading model parameters from file 3DI
WARNING: Normalizing state frequencies so that sum of them equals to 1
Optimizing NNI: done in 0.302362 secs using 98.73% CPU
Reading model parameters from file 3DI
WARNING: Normalizing state frequencies so that sum of them equals to 1
Optimizing NNI: done in 0.217441 secs using 99.13% CPU
Reading model parameters from file 3DI
WARNING: Normalizing state frequencies so that sum of them equals to 1
Optimizing NNI: done in 0.198221 secs using 99.14% CPU
Reading model parameters from file 3DI
WARNING: Normalizing state frequencies so that sum of them equals to 1
Optimizing NNI: done in 0.142324 secs using 99.25% CPU
Reading model parameters from file 3DI
WARNING: Normalizing state frequencies so that sum of them equals to 1
Optimizing NNI: done in 0.17782 secs using 98.98% CPU
Reading model parameters from file 3DI
WARNING: Normalizing state frequencies so that sum of them equals to 1
Optimizing NNI: done in 0.401503 secs using 98.86% CPU
Reading model parameters from file 3DI
WARNING: Normalizing state frequencies so that sum of them equals to 1
Optimizing NNI: done in 0.212442 secs using 98.79% CPU
Reading model parameters from file 3DI
WARNING: Normalizing state frequencies so that sum of them equals to 1
Optimizing NNI: done in 0.125046 secs using 98.05% CPU
Reading model parameters from file 3DI
WARNING: Normalizing state frequencies so that sum of them equals to 1
Optimizing NNI: done in 0.157201 secs using 98.61% CPU
Reading model parameters from file 3DI
WARNING: Normalizing state frequencies so that sum of them equals to 1
Optimizing NNI: done in 0.157667 secs using 99.19% CPU
Reading model parameters from file 3DI
WARNING: Normalizing state frequencies so that sum of them equals to 1
Optimizing NNI: done in 0.255716 secs using 98.92% CPU
Reading model parameters from file 3DI
WARNING: Normalizing state frequencies so that sum of them equals to 1
Optimizing NNI: done in 0.238855 secs using 98.73% CPU
Reading model parameters from file 3DI
WARNING: Normalizing state frequencies so that sum of them equals to 1
Optimizing NNI: done in 0.307156 secs using 98.75% CPU
Reading model parameters from file 3DI
WARNING: Normalizing state frequencies so that sum of them equals to 1
Optimizing NNI: done in 0.254451 secs using 99.17% CPU
Reading model parameters from file 3DI
WARNING: Normalizing state frequencies so that sum of them equals to 1
Optimizing NNI: done in 0.314728 secs using 98.83% CPU
Reading model parameters from file 3DI
WARNING: Normalizing state frequencies so that sum of them equals to 1
Optimizing NNI: done in 0.189639 secs using 99.32% CPU
Reading model parameters from file 3DI
WARNING: Normalizing state frequencies so that sum of them equals to 1
Optimizing NNI: done in 0.333374 secs using 99.15% CPU
Reading model parameters from file 3DI
WARNING: Normalizing state frequencies so that sum of them equals to 1
Optimizing NNI: done in 0.245127 secs using 99.1% CPU
Reading model parameters from file 3DI
WARNING: Normalizing state frequencies so that sum of them equals to 1
Optimizing NNI: done in 0.202886 secs using 99.1% CPU
Reading model parameters from file 3DI
WARNING: Normalizing state frequencies so that sum of them equals to 1
Optimizing NNI: done in 0.221898 secs using 99.27% CPU
Reading model parameters from file 3DI
WARNING: Normalizing state frequencies so that sum of them equals to 1
Optimizing NNI: done in 0.246402 secs using 99.45% CPU
Reading model parameters from file 3DI
WARNING: Normalizing state frequencies so that sum of them equals to 1
Optimizing NNI: done in 0.11658 secs using 99.84% CPU
Reading model parameters from file 3DI
WARNING: Normalizing state frequencies so that sum of them equals to 1
Optimizing NNI: done in 0.267887 secs using 98.94% CPU
Reading model parameters from file 3DI
WARNING: Normalizing state frequencies so that sum of them equals to 1
Optimizing NNI: done in 0.220048 secs using 99.33% CPU
Reading model parameters from file 3DI
WARNING: Normalizing state frequencies so that sum of them equals to 1
Optimizing NNI: done in 0.122158 secs using 99.77% CPU
Reading model parameters from file 3DI
WARNING: Normalizing state frequencies so that sum of them equals to 1
Optimizing NNI: done in 0.308109 secs using 99.12% CPU
Reading model parameters from file 3DI
WARNING: Normalizing state frequencies so that sum of them equals to 1
Optimizing NNI: done in 0.1874 secs using 98.95% CPU
Reading model parameters from file 3DI
WARNING: Normalizing state frequencies so that sum of them equals to 1
Optimizing NNI: done in 0.281975 secs using 98.62% CPU
Reading model parameters from file 3DI
WARNING: Normalizing state frequencies so that sum of them equals to 1
Optimizing NNI: done in 0.164849 secs using 99.42% CPU
Reading model parameters from file 3DI
WARNING: Normalizing state frequencies so that sum of them equals to 1
Optimizing NNI: done in 0.225175 secs using 99.26% CPU
Reading model parameters from file 3DI
WARNING: Normalizing state frequencies so that sum of them equals to 1
Optimizing NNI: done in 0.181187 secs using 99.32% CPU
Reading model parameters from file 3DI
WARNING: Normalizing state frequencies so that sum of them equals to 1
Optimizing NNI: done in 0.13559 secs using 99.58% CPU
Reading model parameters from file 3DI
WARNING: Normalizing state frequencies so that sum of them equals to 1
Optimizing NNI: done in 0.367132 secs using 98.83% CPU
Reading model parameters from file 3DI
WARNING: Normalizing state frequencies so that sum of them equals to 1
Optimizing NNI: done in 0.202038 secs using 97.85% CPU
Reading model parameters from file 3DI
WARNING: Normalizing state frequencies so that sum of them equals to 1
Optimizing NNI: done in 0.433012 secs using 99.26% CPU
Reading model parameters from file 3DI
WARNING: Normalizing state frequencies so that sum of them equals to 1
Optimizing NNI: done in 0.219012 secs using 98.76% CPU
Reading model parameters from file 3DI
WARNING: Normalizing state frequencies so that sum of them equals to 1
Optimizing NNI: done in 0.2251 secs using 98.54% CPU
Reading model parameters from file 3DI
WARNING: Normalizing state frequencies so that sum of them equals to 1
Optimizing NNI: done in 0.125486 secs using 99.37% CPU
Reading model parameters from file 3DI
WARNING: Normalizing state frequencies so that sum of them equals to 1
Optimizing NNI: done in 0.171634 secs using 99.01% CPU
Reading model parameters from file 3DI
WARNING: Normalizing state frequencies so that sum of them equals to 1
Optimizing NNI: done in 0.204105 secs using 99.31% CPU
Reading model parameters from file 3DI
WARNING: Normalizing state frequencies so that sum of them equals to 1
Optimizing NNI: done in 0.26528 secs using 99.66% CPU
Reading model parameters from file 3DI
WARNING: Normalizing state frequencies so that sum of them equals to 1
Optimizing NNI: done in 0.256797 secs using 99% CPU
Reading model parameters from file 3DI
WARNING: Normalizing state frequencies so that sum of them equals to 1
Optimizing NNI: done in 0.242955 secs using 99.59% CPU
Reading model parameters from file 3DI
WARNING: Normalizing state frequencies so that sum of them equals to 1
Optimizing NNI: done in 0.229261 secs using 98.83% CPU
Reading model parameters from file 3DI
WARNING: Normalizing state frequencies so that sum of them equals to 1
Optimizing NNI: done in 0.376402 secs using 99.1% CPU
Reading model parameters from file 3DI
WARNING: Normalizing state frequencies so that sum of them equals to 1
Optimizing NNI: done in 0.186728 secs using 99.2% CPU
Reading model parameters from file 3DI
WARNING: Normalizing state frequencies so that sum of them equals to 1
Optimizing NNI: done in 0.213187 secs using 99.16% CPU
Reading model parameters from file 3DI
WARNING: Normalizing state frequencies so that sum of them equals to 1
Optimizing NNI: done in 0.139543 secs using 98.04% CPU
Reading model parameters from file 3DI
WARNING: Normalizing state frequencies so that sum of them equals to 1
Optimizing NNI: done in 0.331528 secs using 99.28% CPU
Reading model parameters from file 3DI
WARNING: Normalizing state frequencies so that sum of them equals to 1
Optimizing NNI: done in 0.137612 secs using 98.64% CPU
Reading model parameters from file 3DI
WARNING: Normalizing state frequencies so that sum of them equals to 1
Optimizing NNI: done in 0.273313 secs using 99.23% CPU
Reading model parameters from file 3DI
WARNING: Normalizing state frequencies so that sum of them equals to 1
Optimizing NNI: done in 0.255602 secs using 99.2% CPU
Reading model parameters from file 3DI
WARNING: Normalizing state frequencies so that sum of them equals to 1
Optimizing NNI: done in 0.236441 secs using 99.47% CPU
Reading model parameters from file 3DI
WARNING: Normalizing state frequencies so that sum of them equals to 1
Optimizing NNI: done in 0.204673 secs using 99.22% CPU
Reading model parameters from file 3DI
WARNING: Normalizing state frequencies so that sum of them equals to 1
Optimizing NNI: done in 0.206101 secs using 99.14% CPU
Reading model parameters from file 3DI
WARNING: Normalizing state frequencies so that sum of them equals to 1
Optimizing NNI: done in 0.23461 secs using 99.25% CPU
Reading model parameters from file 3DI
WARNING: Normalizing state frequencies so that sum of them equals to 1
Optimizing NNI: done in 0.225752 secs using 98.84% CPU
Reading model parameters from file 3DI
WARNING: Normalizing state frequencies so that sum of them equals to 1
Optimizing NNI: done in 0.186475 secs using 99.2% CPU
Reading model parameters from file 3DI
WARNING: Normalizing state frequencies so that sum of them equals to 1
Optimizing NNI: done in 0.220835 secs using 98.65% CPU
Reading model parameters from file 3DI
WARNING: Normalizing state frequencies so that sum of them equals to 1
Optimizing NNI: done in 0.215838 secs using 98.89% CPU
Reading model parameters from file 3DI
WARNING: Normalizing state frequencies so that sum of them equals to 1
Optimizing NNI: done in 0.27884 secs using 99.18% CPU
Reading model parameters from file 3DI
WARNING: Normalizing state frequencies so that sum of them equals to 1
Optimizing NNI: done in 0.205415 secs using 99.64% CPU
Reading model parameters from file 3DI
WARNING: Normalizing state frequencies so that sum of them equals to 1
Optimizing NNI: done in 0.134505 secs using 99.34% CPU
Reading model parameters from file 3DI
WARNING: Normalizing state frequencies so that sum of them equals to 1
Optimizing NNI: done in 0.152438 secs using 99.28% CPU
Reading model parameters from file 3DI
WARNING: Normalizing state frequencies so that sum of them equals to 1
Optimizing NNI: done in 0.283366 secs using 98.92% CPU
Reading model parameters from file 3DI
WARNING: Normalizing state frequencies so that sum of them equals to 1
Optimizing NNI: done in 0.254238 secs using 99.55% CPU
Reading model parameters from file 3DI
WARNING: Normalizing state frequencies so that sum of them equals to 1
Optimizing NNI: done in 0.27683 secs using 99.29% CPU
Reading model parameters from file 3DI
WARNING: Normalizing state frequencies so that sum of them equals to 1
Optimizing NNI: done in 0.304019 secs using 99.07% CPU
Reading model parameters from file 3DI
WARNING: Normalizing state frequencies so that sum of them equals to 1
Optimizing NNI: done in 0.203454 secs using 99.41% CPU
Reading model parameters from file 3DI
WARNING: Normalizing state frequencies so that sum of them equals to 1
Optimizing NNI: done in 0.143568 secs using 98.94% CPU
Reading model parameters from file 3DI
WARNING: Normalizing state frequencies so that sum of them equals to 1
Optimizing NNI: done in 0.472966 secs using 99.12% CPU
Reading model parameters from file 3DI
WARNING: Normalizing state frequencies so that sum of them equals to 1
Optimizing NNI: done in 0.194014 secs using 99.08% CPU
Reading model parameters from file 3DI
WARNING: Normalizing state frequencies so that sum of them equals to 1
Optimizing NNI: done in 0.464711 secs using 92.47% CPU
Reading model parameters from file 3DI
WARNING: Normalizing state frequencies so that sum of them equals to 1
Optimizing NNI: done in 0.254723 secs using 92.25% CPU
Reading model parameters from file 3DI
WARNING: Normalizing state frequencies so that sum of them equals to 1
Optimizing NNI: done in 0.229853 secs using 99.48% CPU
Reading model parameters from file 3DI
WARNING: Normalizing state frequencies so that sum of them equals to 1
Optimizing NNI: done in 0.286569 secs using 98.57% CPU
Reading model parameters from file 3DI
WARNING: Normalizing state frequencies so that sum of them equals to 1
Optimizing NNI: done in 0.343378 secs using 99% CPU
Reading model parameters from file 3DI
WARNING: Normalizing state frequencies so that sum of them equals to 1
Optimizing NNI: done in 0.23881 secs using 99.08% CPU
Reading model parameters from file 3DI
WARNING: Normalizing state frequencies so that sum of them equals to 1
Optimizing NNI: done in 0.26524 secs using 99.45% CPU
Reading model parameters from file 3DI
WARNING: Normalizing state frequencies so that sum of them equals to 1
Optimizing NNI: done in 0.221443 secs using 96.43% CPU
Reading model parameters from file 3DI
WARNING: Normalizing state frequencies so that sum of them equals to 1
Optimizing NNI: done in 0.274039 secs using 99.3% CPU
Reading model parameters from file 3DI
WARNING: Normalizing state frequencies so that sum of them equals to 1
Optimizing NNI: done in 0.141171 secs using 99.7% CPU
1000 samples done
Total 999 ufboot trees refined
TREE SEARCH COMPLETED AFTER 139 ITERATIONS / Time: 0h:8m:5s

--------------------------------------------------------------------
|                    FINALIZING TREE SEARCH                        |
--------------------------------------------------------------------
Performs final model parameters optimization
Estimate model parameters (epsilon = 0.010)
1. Initial log-likelihood: -10234.076
2. Current log-likelihood: -10234.065
3. Current log-likelihood: -10234.053
4. Current log-likelihood: -10234.041
5. Current log-likelihood: -10234.029
6. Current log-likelihood: -10234.017
7. Current log-likelihood: -10234.005
8. Current log-likelihood: -10233.994
9. Current log-likelihood: -10233.982
10. Current log-likelihood: -10233.971
11. Current log-likelihood: -10233.960
Optimal log-likelihood: -10233.944
Site proportion and rates:  (0.092,0.135) (0.236,0.525) (0.574,1.094) (0.098,2.396)
Parameters optimization took 11 rounds (5.733 sec)
BEST SCORE FOUND : -10233.944

Testing tree branches by SH-like aLRT with 1000 replicates...
0.607 sec.
Creating bootstrap support values...
Split supports printed to NEXUS file 53fer.fasta.splits.nex
Total tree length: 16.255

Total number of iterations: 139
CPU time used for tree search: 477.545 sec (0h:7m:57s)
Wall-clock time used for tree search: 483.966 sec (0h:8m:3s)
Total CPU time used: 485.719 sec (0h:8m:5s)
Total wall-clock time used: 492.095 sec (0h:8m:12s)
UFBoot trees printed to 53fer.fasta.ufboot

Computing bootstrap consensus tree...
Reading input file 53fer.fasta.splits.nex...
53 taxa and 702 splits.
Consensus tree written to 53fer.fasta.contree
Reading input trees file 53fer.fasta.contree
Log-likelihood of consensus tree: -10239.761

Analysis results written to: 
  IQ-TREE report:                53fer.fasta.iqtree
  Maximum-likelihood tree:       53fer.fasta.treefile
  Likelihood distances:          53fer.fasta.mldist

Ultrafast bootstrap approximation results written to:
  Split support values:          53fer.fasta.splits.nex
  Consensus tree:                53fer.fasta.contree
  UFBoot trees:                  53fer.fasta.ufboot
  Screen log file:               53fer.fasta.log

Date and Time: Sat Nov 11 21:39:50 2023
```
