## Supplementary material for "Tertiary-interaction characters enable fast, model-based structural phylogenetics beyond the twilight zone": 53fer.fasta.bionj

```
((((((1ji5_A:0.084216908,(1jig_A:0.032794438,((1n1q_A:0.090459287,((1qgh_A:0.14128374,2ux1_A:0.16769268):0.10591841,((((1dps_A:5e-07,1jts_A:5e-07):0.097519353,1o9r_A:0.17677055):0.059280127,1uvh_A:0.4478741):0.032745615,(1tjo_A:5e-07,1tk6_A:5e-07):0.29758823):0.071703911):0.022961829):0.013173472,(1ji4_A:0.082280219,2fjc_A:0.15055399):0.025775801):0.024592895):0.019688506):0.040025879,((1otk_A:0.72791219,((((((1oqu_A:0.1131846,1r2f_A:0.020550083):0.096309647,1uzr_A:-0.067904294):0.40362507,(1mxr_A:0.23391163,((1jk0_A:0.32037762,1w68_A:0.099437378):0.027063122,2uw2_A:0.0095429812):0.7009744):0.10308965):0.27696547,3ee4_A:0.45565471):0.23083164,((3dhg_A:0.7990942,((2inc_B:-0.059804797,2inp_C:1.258896):0.24521285,1mty_B:0.96920139):0.025459498):0.1555512,1mty_D:0.77930486):0.66830444):0.030009955,(((2uw1_A:5e-07,2uw1_B:5e-07):0.086090378,1afr_A:0.063783981):0.61201549,1za0_A:0.5484277):0.1949279):0.12826303):0.36164469,2vzb_A:0.26524609):0.083735257):0.025284391,2chp_A:0.090383843):0.14294221,1nfv_A:0.26174125):0.027213275,2fzf_A:0.85682547):0.11187944,(((((3e1q_A:5e-07,1bcf_A:5e-07):0.055975959,(2fkz_A:0.017039474,1jgc_A:0.096044973):0.0007936433):0.087075688,((1lko_A:0.35214502,1yuz_A:0.5806393):0.037490189,3qhb_A:0.44883507):0.1639224):0.063482068,((1vlg_A:0.073779739,2jd7_A:0.13319133):0.068336181,(1eum_A:0.058529355,1krq_A:0.1360715):0.0028591678):0.094135053):0.068142161,((((1lb3_A:0.02951318,2za7_A:0.05933553):0.059727222,1bg7_A:0.076634407):0.022463083,1r03_A:0.038177073):0.14075784,3e6s_A:0.20832269):0.0086831748):-0.021333694,(1z6o_A:0.43031228,1z6o_M:0.40643704):0.088008791);
```
