## Supplementary material for "Tertiary-interaction characters enable fast, model-based structural phylogenetics beyond the twilight zone": 53fer.fasta.ckp (part 1 of 2)

```
--- # IQ-TREE Checkpoint ver >= 1.6
CandidateSet:
 00: -10838.6269172 (0:0.0667962053,((1:0.0314207367,(((3:0.0927370967,15:0.4038313581):0.08364106045,(((((8:0.0000024087,9:0.0000024837):0.1898703776,10:0.1174196132):0.1204517225,(12:0.0000010002,13:0.0000010002):0.2897179839):0.06505848711,(11:0.3725944037,14:0.9003985387):0.07125379024):0.0612190399,((((((((16:0.0000010002,17:0.0000010002):0.05883723835,(19:0.0577234202,((21:0.4484972711,22:0.6094038074):0.107813098,23:0.4264310971):0.3103022187):0.05945571931):2.595500264e-06,18:0.0179804040):0.08835326829,20:0.3635466367):0.1384436095,((30:0.0549260642,(31:0.0936127066,32:0.2556132033):0.06410319986):0.05254907756,(33:0.0761144105,34:0.1401573768):0.04276709163):0.05334204423):0.08909936526,(((24:0.0379138054,25:0.0539294682):0.04201627792,(26:0.0450284440,27:0.0565330107):0.06061897888):0.08150834123,29:0.3768503362):0.06131597071):0.1619475966,28:0.3219287475):0.1205537162,(35:0.7312586786,((((((36:0.0795732546,37:0.0504260254):0.0235610374,38:0.0066197769):0.3508312517,39:0.4195825464):0.09448724196,((41:0.1953446980,(42:0.0359932511,43:0.0584725985):0.1248031553):0.2542984365,((44:0.3667468075,(45:0.5385026980,46:0.9461133389):0.09751640497):0.1327055918,(47:0.6959405900,48:0.5610437163):0.1146930844):0.3657693872):0.1273766259):0.1111864254,40:0.5104474372):0.159360997,(((49:0.0000010002,50:0.0000010002):0.06222741872,51:0.0822433005):0.5380912144,52:0.4562102854):0.2122499309):0.1232187228):0.2918482257):0.1782600841):0.04325301056):0.04170380987,(6:0.1477222429,7:0.1445514371):0.03640748619):0.08307691612):0.02221919989,2:0.1074323486):0.06340149925,(4:0.1509502963,5:0.1869450394):0.1841224889);
 01: -10838.6269379 (0:0.0668204077,((1:0.0314385154,(((3:0.0927583858,15:0.4040379759):0.08366741267,(((((8:0.0000024087,9:0.0000024837):0.1899718072,10:0.1174544425):0.1204997634,(12:0.0000010002,13:0.0000010002):0.2898486031):0.06507349703,(11:0.3728731729,14:0.9009448200):0.0711073947):0.06124415277,(((((((16:0.0000010002,17:0.0000010002):0.05887795318,(18:0.0179898684,(19:0.0578004973,((21:0.4487809874,22:0.6098977348):0.1077622556,23:0.4266095818):0.310554734):0.05947118008):2.052114676e-06):0.08834886848,20:0.3637734049):0.1385338467,((30:0.0549591646,(31:0.0936671899,32:0.2557654403):0.06411837667):0.05257694701,(33:0.0761559575,34:0.1402402668):0.04277341733):0.05336345774):0.08913486822,(((24:0.0379294473,25:0.0539568915):0.04203599131,(26:0.0450484347,27:0.0565636872):0.06064732932):0.08154214658,29:0.3770489445):0.06133873262):0.162012877,28:0.3220992730):0.1205707629,(35:0.7315795174,((((((36:0.0795981114,37:0.0504421438):0.02356714587,38:0.0066214810):0.3509476198,39:0.4197264878):0.09447234768,((41:0.1953580865,(42:0.0360002053,43:0.0584909499):0.1248571635):0.2543492532,((44:0.3668762739,(45:0.5386427787,46:0.9464001830):0.09748808423):0.1327170371,(47:0.6961351289,48:0.5612445000):0.1146300559):0.3659250315):0.1273854084):0.1112633719,40:0.5105938117):0.1593849534,(((49:0.0000010002,50:0.0000010002):0.06226157662,51:0.0822418888):0.5383076875,52:0.4564048271):0.2122282093):0.1233024236):0.2918767855):0.1783539972):0.04326563459):0.04172383777,(6:0.1477910793,7:0.1446256795):0.03638892049):0.083108125):0.02221464491,2:0.1074794148):0.06341783305,(4:0.1509968731,5:0.1870221506):0.184189672);
 02: -10838.6782783 (0:0.0659109308,((1:0.0310607584,(((3:0.0918247682,15:0.4010938528):0.08364840365,(((((8:0.0000024087,9:0.0000024837):0.1887240488,10:0.1177863360):0.1198047578,(12:0.0000010002,13:0.0000010002):0.2887537852):0.0641739811,(11:0.3742231425,14:0.8956046678):0.06987512894):0.06062027262,((((((((16:0.0000010002,17:0.0000010002):0.04017107075,(18:0.0183644164,19:0.1150492922):0.02034399533):0.06043710187,((21:0.4455933774,22:0.6197365449):0.08937901421,23:0.3989010754):0.2645357172):0.03785996466,20:0.3470723787):0.1457674558,((30:0.0589464498,(31:0.0936559816,32:0.2539895734):0.05914079534):0.04722254249,(33:0.0751083014,34:0.1403964895):0.04387478242):0.04147352335):0.103277472,(((24:0.0334267392,25:0.0579747375):0.04255237794,(26:0.0451507614,27:0.0558771695):0.05840433961):0.08166157066,29:0.3732698494):0.05880220238):0.1622636554,28:0.3173793486):0.1219109583,(35:0.7238839202,((((((36:0.0789889826,37:0.0500235047):0.02337063642,38:0.0066626397):0.3478063107,39:0.4173427381):0.09541741383,((41:0.1924271837,(42:0.0359573966,43:0.0579300212):0.1253046065):0.2498608541,(44:0.4054634407,(((45:0.5363324143,46:0.9435546112):0.08314573764,47:0.7209112274):0.0688380926,48:0.6641350989):0.06427521553):0.3758780042):0.1310238868):0.1093687155,40:0.5075847178):0.1570443026,(((49:0.0000010002,50:0.0000010002):0.06144300705,51:0.0818416804):0.5322089279,52:0.4498956251):0.2111694348):0.1195915216):0.2936539093):0.17537584):0.04390497461):0.04197973444,(6:0.1467344891,7:0.1440434050):0.03629762922):0.08243971566):0.02214995801,2:0.1068622944):0.06370759716,(4:0.1497101384,5:0.1872333945):0.1838723228);
 03: -10838.6973899 (0:0.0659650892,((1:0.0311476912,(((3:0.0917108962,15:0.4016353868):0.08367798282,(((((8:0.0000024087,9:0.0000024837):0.1888758693,10:0.1178142173):0.1198773221,(12:0.0000010002,13:0.0000010002):0.2888801098):0.0641801227,(11:0.3745206872,14:0.8972760224):0.06991821391):0.06060832327,((((((((16:0.0000010002,17:0.0000010002):0.03956727308,(18:0.0186064292,19:0.1149770811):0.02093433604):0.06632603369,(21:0.4872471707,(22:0.6588446729,23:0.3926563902):0.04722043861):0.2516207173):0.03431639867,20:0.3438519611):0.1458165532,((30:0.0590900112,(31:0.0936895119,32:0.2540454427):0.05893587099):0.04660363378,(33:0.0748359694,34:0.1408261089):0.04429299468):0.04187874584):0.1029197944,(((24:0.0332146356,25:0.0581379485):0.04251143896,(26:0.0451515214,27:0.0558508458):0.05836981727):0.08181366614,29:0.3724339926):0.05836651343):0.1624670116,28:0.3177927425):0.1222944076,(35:0.7240075439,((((((36:0.0790736045,37:0.0500686581):0.02336266468,38:0.0066863518):0.3484561226,39:0.4177719937):0.09501803241,((41:0.1918001646,(42:0.0359908224,43:0.0580005926):0.125826565):0.2486458289,(44:0.4044249972,(((45:0.5369862961,46:0.9450683695):0.08286449228,47:0.7235523714):0.06895656774,48:0.6667974823):0.06433863267):0.3777054684):0.1320196217):0.1094616396,40:0.5087118184):0.1573411956,(((49:0.0000010002,50:0.0000010002):0.06154512034,51:0.0819042995):0.5333779986,52:0.4501156975):0.2101740076):0.1189708926):0.2962733125):0.1749382642):0.04393512026):0.04204495094,(6:0.1467879892,7:0.1442230942):0.03617744468):0.08249357093):0.02212694909,2:0.1068916179):0.06375121334,(4:0.1498111272,5:0.1873672476):0.1839747516);
 04: -10838.7027923 (0:0.0663633411,((1:0.0313241450,(((3:0.0922939996,15:0.4032287336):0.08421670038,(((((8:0.0000024087,9:0.0000024837):0.1895332718,10:0.1183036786):0.1205313426,(12:0.0000010002,13:0.0000010002):0.290259358):0.06530780133,(11:0.3728423037,14:0.9016340206):0.07183011213):0.06143196087,(((((((16:0.0000010002,17:0.0000010002):0.05883325215,(18:0.0179602968,(19:0.0582197187,((21:0.4480718782,22:0.6092544691):0.1069518216,23:0.4268590635):0.3099970071):0.0590010681):2.641526433e-06):0.08839980252,20:0.3630773462):0.1380467615,((30:0.0550175268,(31:0.0935626800,32:0.2548777371):0.06412529902):0.05253347305,(33:0.0761045372,34:0.1401353918):0.04273904996):0.05355275072):0.08875201185,(((24:0.0379216535,25:0.0540085455):0.0420222978,(26:0.0450664975,27:0.0565881232):0.06068853108):0.08191372184,29:0.3764338799):0.06129486524):0.1612619185,28:0.3220002202):0.1214936581,(35:0.7309683747,((((((36:0.0794848311,37:0.0503263353):0.02351648343,38:0.0067014127):0.3496945831,39:0.4214009986):0.0966196257,((41:0.1940454929,(42:0.0361527285,43:0.0582534434):0.1257155167):0.2514086684,(44:0.4079867385,(((45:0.5420268018,46:0.9530297387):0.08269703886,47:0.7270469121):0.06877774293,48:0.6705385591):0.06488755772):0.3791537041):0.1318281733):0.1099256736,40:0.5113699444):0.1589672174,(((49:0.0000010002,50:0.0000010002):0.0619598866,51:0.0823448799):0.53574601,52:0.4538962653):0.2124773272):0.1212378599):0.2922009456):0.1767436314):0.04336434007):0.04157405008,(6:0.1474673349,7:0.1449614406):0.03666206237):0.08283246012):0.0221066704,2:0.1075326195):0.06383556739,(4:0.1507007551,5:0.1878596897):0.184873429);
 05: -10838.7028121 (0:0.0663571325,((1:0.0313196852,(((3:0.0923005105,15:0.4031971822):0.0842005809,(((((8:0.0000024087,9:0.0000024837):0.1895168798,10:0.1183024969):0.1205177356,(12:0.0000010002,13:0.0000010002):0.2902482738):0.06530249739,(11:0.3728645023,14:0.9015956284):0.07176769658):0.06143646932,((((((((16:0.0000010002,17:0.0000010002):0.05881182146,(19:0.0581940562,((21:0.4480796774,22:0.6091539151):0.1068234658,23:0.4268191480):0.3098629626):0.05887595328):2.212538802e-06,18:0.0179584179):0.08838938611,20:0.3629812245):0.1380066351,((30:0.0550050317,(31:0.0935415267,32:0.2548195324):0.06411716133):0.0525128624,(33:0.0760837270,34:0.1401073800):0.04274555986):0.05354399118):0.08874639818,(((24:0.0379039250,25:0.0540089048):0.04201322009,(26:0.0450604768,27:0.0565761424):0.06068133146):0.08190283696,29:0.3763554359):0.06127628385):0.1612459775,28:0.3219544723):0.1215120762,(35:0.7309139678,((((((36:0.0794940344,37:0.0503324663):0.02351929441,38:0.0067013814):0.3497328569,39:0.4214346645):0.0965477461,((41:0.1940199431,(42:0.0361575572,43:0.0582636909):0.1257646618):0.251357619,(44:0.4079902083,(((45:0.5420794064,46:0.9532860314):0.08276041376,47:0.7272461183):0.06878612864,48:0.6707146588):0.06491436521):0.3793467521):0.131897789):0.1099552852,40:0.5113564310):0.1590770701,(((49:0.0000010002,50:0.0000010002):0.06195875933,51:0.0823551392):0.5357547853,52:0.4539188747):0.2124956484):0.1210617701):0.2923759682):0.1766430436):0.04336555515):0.04156637783,(6:0.1474624574,7:0.1449460121):0.03666197121):0.08282747201):0.02210631793,2:0.1075274863):0.06383458215,(4:0.1506892180,5:0.1878517308):0.1848625813);
 06: -10838.7346684 (0:0.0665842577,((1:0.0312124561,(((3:0.0923112480,15:0.4019969810):0.08298475495,(((((8:0.0000024087,9:0.0000024837):0.1892704094,10:0.1169473680):0.1197853133,(12:0.0000010002,13:0.0000010002):0.2885078203):0.06394620014,(11:0.3762514442,14:0.8968819772):0.0659649537):0.06025260777,((((((((16:0.0000010002,17:0.0000010002):0.04026018829,(18:0.0183864653,19:0.1152227995):0.02036673716):0.06018197655,((21:0.4448895694,22:0.6189732583):0.09281666612,23:0.3982309297):0.2645466488):0.03803428232,20:0.3479535042):0.1459534347,((30:0.0588535882,(31:0.0938191987,32:0.2550614606):0.05915846322):0.0473252293,(33:0.0752994048,34:0.1404887452):0.04390199203):0.04151705469):0.1036966442,(((24:0.0334491692,25:0.0579807588):0.04259161639,(26:0.0451724916,27:0.0558813597):0.05840387981):0.08133467594,29:0.3740785057):0.05901041284):0.1625786482,28:0.3179873129):0.1203525598,(35:0.7244596304,((((((36:0.0791791228,37:0.0501873707):0.02344492869,38:0.0065879023):0.3494127051,39:0.4159579308):0.09292120831,((41:0.1935198235,(42:0.0358532233,43:0.0582256687):0.1247553129):0.252152151,((44:0.3652259359,(45:0.5332421806,46:0.9387959628):0.09795651696):0.1320128877,(47:0.6933338383,48:0.5588370719):0.1104041073):0.3641142308):0.1269898903):0.1114038911,40:0.5071988062):0.1575040183,(((49:0.0000010002,50:0.0000010002):0.06177774959,51:0.0818539798):0.5349600487,52:0.4530207027):0.2109898671):0.1209852931):0.2941338956):0.1768921068):0.04386757766):0.04211616643,(6:0.1470511903,7:0.1437897928):0.03602353686):0.08275754866):0.02230608911,2:0.1068111671):0.06289456194,(4:0.1501649282,5:0.1862974450):0.1832106442);
 07: -10838.7946991 (0:0.0671370206,((1:0.0315729087,(((3:0.0921790661,15:0.4069748485):0.08571699066,(((((8:0.0000024087,9:0.0000024837):0.1908841134,10:0.1193347645):0.1221134155,(12:0.0000010002,13:0.0000010002):0.2910263186):0.06748341552,(11:0.3745604613,14:0.9077178337):0.07308786044):0.06129690127,((((((((16:0.0000010002,17:0.0000010002):0.05911913557,18:0.0180547966):2.929681117e-06,(19:0.0590296015,((21:0.4507343819,22:0.6130487434):0.1066369272,23:0.4287290300):0.3108121587):0.05825170214):0.09046218171,20:0.3628775205):0.1335710886,((30:0.0549318051,(31:0.0939078710,32:0.2562357621):0.06435020188):0.05314734584,(33:0.0771555789,34:0.1400623520):0.04222293335):0.05868168789):0.08750026658,(((24:0.0377798723,25:0.0544688645):0.04089128165,(26:0.0450275083,27:0.0569940329):0.06196370881):0.08448225768,29:0.3748568332):0.06354914634):0.1590330822,28:0.3273233443):0.1276468722,(35:0.7337522581,((((((36:0.0803376901,37:0.0508720953):0.0237415351,38:0.0067725024):0.3534234468,39:0.4262647423):0.09649648506,((41:0.1952112272,(42:0.0365308444,43:0.0588538558):0.1275233364):0.2532398413,(44:0.4128617099,(((45:0.5496099784,46:0.9661406994):0.08375808006,47:0.7353564310):0.06933713853,48:0.6773782630):0.06527446068):0.3846239535):0.133063182):0.1115547384,40:0.5168886375):0.1558040554,(((49:0.0000010002,50:0.0000010002):0.06282196723,51:0.0828796279):0.5379948356,52:0.4636313700):0.2113561904):0.1303576399):0.2931013257):0.1689215485):0.04147576894):0.04148232432,(6:0.1488801043,7:0.1462912307):0.035862258):0.08291549275):0.0219063976,2:0.1082274935):0.06366031406,(4:0.1516561032,5:0.1888111467):0.1856870929);
 08: -10838.9184833 (0:0.0671545054,((1:0.0315135402,(((3:0.0926025128,15:0.4058995889):0.08414921906,(((((8:0.0000024087,9:0.0000024837):0.1903388955,10:0.1183958540):0.1208538402,(12:0.0000010002,13:0.0000010002):0.2895441345):0.06503211742,(11:0.3749833140,14:0.9025404386):0.07360186346):0.06077049953,((((((((16:0.0000010002,17:0.0000010002):0.03986425286,(18:0.0186966685,19:0.1155637420):0.02102593829):0.06650340555,(21:0.4912832748,(22:0.6633058532,23:0.3946561991):0.0462671767):0.2516850694):0.0345764222,20:0.3466133766):0.1465427157,((30:0.0598275668,(31:0.0942927887,32:0.2563113599):0.05896568183):0.04711153474,(33:0.0749133393,34:0.1419095371):0.04445962494):0.04270626132):0.102771016,(((24:0.0332227180,25:0.0584573461):0.04249705665,(26:0.0452135174,27:0.0561531964):0.05872268879):0.08289277446,29:0.3723223862):0.05905687736):0.1634628967,28:0.3190293350):0.1228252277,(35:0.7291659131,((((((36:0.0798870562,37:0.0506246491):0.02363445573,38:0.0066652412):0.3522235038,39:0.4202140031):0.09178973015,((41:0.1940869520,(42:0.0362036564,43:0.0586418567):0.1265007544):0.2557045057,((44:0.3796673250,(45:0.5349086219,46:0.9551666638):0.09651488522):0.1256140209,(47:0.7017956625,48:0.5717417767):0.1047667172):0.3716566268):0.1294650817):0.1099886708,40:0.5128631558):0.1548071395,(((49:0.0000010002,50:0.0000010002):0.06233663706,51:0.0824342241):0.5398863479,52:0.4585567138):0.2124411765):0.1295706219):0.2946063313):0.1749334527):0.04289885505):0.04231341411,(6:0.1483157053,7:0.1450380903):0.03576272209):0.08310782163):0.02215473658,2:0.1076145748):0.06359330116,(4:0.1512769151,5:0.1876056981):0.1844123881);
 09: -10839.0286993 (0:0.0665029779,((1:0.0297483758,(((3:0.0933620086,15:0.4009695157):0.08237862836,(((((8:0.0000024085,9:0.0000024835):0.1875721699,10:0.1191753259):0.1241129109,(12:0.0000010002,13:0.0000010002):0.2846096893):0.0667789124,11:0.4710208513):0.05566133467,(((((14:0.8978655660,29:0.2979812450):0.08127675444,((24:0.0315889950,25:0.0592544996):0.04392410363,(26:0.0459125336,27:0.0548710360):0.05690613385):0.08465769119):0.05426509427,(((((16:0.0000010002,17:0.0000010002):0.03854876211,(18:0.0189513597,19:0.1149073905):0.02173714418):0.06598854783,(21:0.4858254184,(22:0.6495765701,23:0.3964606609):0.04629241501):0.249529792):0.03411401001,20:0.3440796849):0.1467218795,((30:0.0593041943,(31:0.0933550971,32:0.2546129064):0.05898012591):0.04493989922,(33:0.0740704499,34:0.1407972672):0.04563108034):0.04145042512):0.09924060769):0.1621865022,28:0.3170746134):0.1235366199,(35:0.7172926707,((((((36:0.0788399026,37:0.0499137149):0.02327732141,38:0.0066366430):0.3470795725,39:0.4160968002):0.09730538511,((41:0.1912845938,(42:0.0359687203,43:0.0578719923):0.1260327944):0.2495815387,(44:0.4046370375,(((45:0.5326615233,46:0.9386222587):0.08655779926,47:0.7172219398):0.06850686874,48:0.6623070402):0.06417527563):0.373664319):0.1290667789):0.1101274275,40:0.5063532229):0.1565065923,(((49:0.0000010002,50:0.0000010002):0.06149964469,51:0.0816258238):0.5290924036,52:0.4480640089):0.2071921216):0.1241920749):0.2906899339):0.1785794613):0.04223983895):0.04255976527,(6:0.1483947066,7:0.1434038440):0.03635043848):0.08280814748):0.02340230383,2:0.1069751917):0.06278672622,(4:0.1514892335,5:0.1852698227):0.18262488);
 10: -10839.1407294 (0:0.0667398528,((1:0.0297449516,(((3:0.0936981860,15:0.4004382019):0.08159204556,(((((8:0.0000024086,9:0.0000024836):0.1877135688,10:0.1178192548):0.123857882,(12:0.0000010002,13:0.0000010002):0.2832381863):0.06640879645,11:0.4688220192):0.05525580892,(((((14:0.8950744906,29:0.2981733824):0.08153576724,((24:0.0316900674,25:0.0589977396):0.04393479227,(26:0.0458196292,27:0.0547916615):0.05674781076):0.08426825416):0.05504539674,(((((16:0.0000010002,17:0.0000010002):0.03914025649,(18:0.0187064079,19:0.1149925709):0.02119192294):0.05951463871,((21:0.4430090805,22:0.6092630258):0.09246732415,23:0.4006054043):0.263177129):0.03805901317,20:0.3470085660):0.1465183035,((30:0.0587809320,(31:0.0933607193,32:0.2551456895):0.05924729972):0.04565132764,(33:0.0746774772,34:0.1398890340):0.04512327344):0.0406767614):0.09995579587):0.1615379728,28:0.3161492457):0.1218915262,(35:0.7151032019,((((((36:0.0787674201,37:0.0499184594):0.02329057508,38:0.0065168038):0.3467424559,39:0.4134324129):0.09409713966,((41:0.1918190787,(42:0.0356963874,43:0.0579297308):0.1251017052):0.2521112729,((44:0.3647193781,(45:0.5300440171,46:0.9326335456):0.09749506855):0.1278587573,(47:0.6861255091,48:0.5571408610):0.1090165662):0.3625878079):0.1253466657):0.11117945,40:0.5033747871):0.1566439341,(((49:0.0000010002,50:0.0000010002):0.0614728598,51:0.0814900320):0.5297947575,52:0.4487984168):0.2080675907):0.12636032):0.2880756435):0.1817443757):0.04201688652):0.04272377252,(6:0.1483213226,7:0.1427086233):0.03608395248):0.08302279654):0.02352352308,2:0.1066597112):0.06228105594,(4:0.1514020965,5:0.1839779985):0.1815164416);
 11: -10839.2301251 (0:0.0667240302,((1:0.0299099493,(((3:0.0935539513,15:0.4027437584):0.08296474944,(((((8:0.0000024086,9:0.0000024836):0.1885718293,10:0.1194283925):0.124796176,(12:0.0000010002,13:0.0000010002):0.2854859533):0.06750834166,11:0.4719264792):0.05565684054,(((((14:0.9065401846,29:0.2987260228):0.08096340837,((24:0.0332238680,25:0.0578144536):0.04263339191,(26:0.0456599923,27:0.0555026867):0.05993489089):0.08556422574):0.05347479263,(((((16:0.0000010002,17:0.0000010002):0.04142082886,(18:0.0189297950,19:0.1159571143):0.01695841108):0.06002062753,((21:0.4443830840,22:0.6202317330):0.09151636422,23:0.4021667603):0.2762311973):0.039617835,20:0.3528908874):0.1365196738,((30:0.0568759423,(31:0.0933873400,32:0.2560950163):0.0612778141):0.04618468356,(33:0.0749173344,34:0.1404061980):0.04666814759):0.05007417452):0.09490746935):0.1553240929,28:0.3237284239):0.1274475476,(35:0.7186088108,((((((36:0.0794345398,37:0.0503166931):0.02348499208,38:0.0066201936):0.34942496,39:0.4192929646):0.09484141531,((41:0.1912370891,(42:0.0362096937,43:0.0583195764):0.1280182634):0.2486530367,(44:0.4069723937,(((45:0.5373165925,46:0.9480268009):0.08790881015,47:0.7227921267):0.06850777443,48:0.6668249696):0.06467952608):0.3802669121):0.1308439313):0.1122397239,40:0.5084264564):0.1570940995,(((49:0.0000010002,50:0.0000010002):0.06172073439,51:0.0824289054):0.5300632456,52:0.4543448015):0.2062596495):0.1227214093):0.2972108201):0.1774082303):0.04196934186):0.04252057321,(6:0.1489758770,7:0.1440534745):0.03643894819):0.08305593577):0.02333918041,2:0.1074585423):0.06294892776,(4:0.1519337278,5:0.1859618246):0.1832924095);
 12: -10839.2465287 (0:0.0668714485,((1:0.0293455847,(((3:0.0949444165,15:0.4019669813):0.08122911875,(((((8:0.0000024086,9:0.0000024836):0.187262826,10:0.1220268693):0.1235844786,(12:0.0000028084,13:0.0000010002):0.2875537486):0.06514577395,11:0.4731606861):0.05766200652,(((((14:0.8993707815,29:0.2989157687):0.08141455502,((24:0.0315081368,25:0.0592981960):0.04413586536,(26:0.0459359076,27:0.0548781685):0.05679741246):0.08441280883):0.05471530214,(((((16:0.0000010002,17:0.0000010002):0.03850394307,(18:0.0189832219,19:0.1151253813):0.02182984801):0.06584258005,(21:0.4880596311,(22:0.6511011322,23:0.3971455659):0.04572428824):0.2506088905):0.03415524906,20:0.3452418511):0.1474558756,((30:0.0593627682,(31:0.0935804577,32:0.2557956521):0.05896640867):0.04499192641,(33:0.0741873703,34:0.1410938269):0.04570089912):0.04111069742):0.09993552046):0.1634329889,28:0.3170730234):0.1246763524,(35:0.7201296112,((((((36:0.0790507488,37:0.0500981201):0.02335796972,38:0.0065485070):0.3491866346,39:0.4154717790):0.09607731116,((41:0.1928013961,(42:0.0358627572,43:0.0581730737):0.1254023172):0.2526889607,((44:0.3643569169,(45:0.5298624033,46:0.9357702017):0.1007569904):0.1315507622,(47:0.6934009515,48:0.5605129194):0.1089787534):0.3617684093):0.1249331852):0.1116892085,40:0.5062741666):0.1562349856,(((49:0.0000010002,50:0.0000010002):0.06203209147,51:0.0814257555):0.5319735645,52:0.4531592943):0.2079558121):0.1299961111):0.2862124635):0.176589386):0.04208457043):0.042723269,(6:0.1497046684,7:0.1427745706):0.03616774451):0.08348618395):0.02394059836,2:0.1072448335):0.06272027792,(4:0.1518511573,5:0.1850670781):0.1823374057);
 13: -10839.4009397 (0:0.0667938870,((1:0.0311294681,(((3:0.0935119128,15:0.4042897584):0.08347246078,(((((8:0.0000024087,9:0.0000024837):0.1908329926,10:0.1178767729):0.1205747939,(12:0.0000010002,13:0.0000010002):0.2915295297):0.06426468069,(11:0.3814135578,14:0.9031262958):0.0702420004):0.0606587361,((((((((((16:0.0000010002,17:0.0000010002):0.04028940704,(18:0.0278815327,19:0.1079116929):0.01988691331):0.07597244522,(21:0.4746907442,(22:0.6504396420,23:0.4114498444):0.04565410187):0.2346552268):0.04681869013,20:0.3393779689):0.1824301594,30:0.0226633444):0.04531334364,(31:0.0990367221,32:0.2550113224):0.05787979662):0.03349659799,(33:0.0697393605,34:0.1458825497):0.04727735065):0.1377802656,(((24:0.0340749027,25:0.0579391979):0.04719936859,(26:0.0463109068,27:0.0555325934):0.05565116399):0.08801042999,29:0.3663304062):0.05751265373):0.1640440776,28:0.3191230242):0.127305331,(35:0.7402882923,((((((36:0.0797435518,37:0.0505396396):0.02360350012,38:0.0066324271):0.352169424,39:0.4200332142):0.0941528578,((41:0.1944037106,(42:0.0360352555,43:0.0585934737):0.1255365009):0.2566524143,((44:0.3696807545,(45:0.5361331771,46:0.9433293738):0.09834947579):0.130284777,(47:0.6954588604,48:0.5632096826):0.1081117266):0.3670649574):0.123620071):0.1107631128,40:0.5107225095):0.1508428271,(((49:0.0000010002,50:0.0000010002):0.06214757517,51:0.0828017110):0.5393700734,52:0.4588525802):0.222262889):0.124714432):0.2976556139):0.1776622907):0.04467025655):0.042281441,(6:0.1485144289,7:0.1446614697):0.03628140763):0.0828668341):0.02239089584,2:0.1076984953):0.06359980413,(4:0.1502607097,5:0.1883506559):0.1838753385);
 14: -10839.4651751 (0:0.0673367379,((1:0.0301429031,(((3:0.0940653041,15:0.4033834521):0.08229481021,(((((8:0.0000024087,9:0.0000024837):0.1888055955,10:0.1183257975):0.1248474752,(12:0.0000010002,13:0.0000010002):0.2848197529):0.06780040922,11:0.4700764890):0.0559581768,(((((14:0.9056859078,29:0.2962488963):0.08474142027,((24:0.0354616383,25:0.0557712731):0.0436994088,(26:0.0458519772,27:0.0553492212):0.05887974576):0.0847640984):0.05714795043,(((((16:0.0000010002,17:0.0000010002):0.05732029966,(19:0.0596921133,((21:0.4462575284,22:0.6003580895):0.1095909018,23:0.4272050649):0.3086802426):0.05751412308):2.143564494e-06,18:0.0193681254):0.08854513167,20:0.3625884536):0.1396582997,((30:0.0547059556,(31:0.0932900953,32:0.2562516156):0.06444372143):0.04977939147,(33:0.0753957057,34:0.1399234864):0.04541606496):0.051952843):0.08590382772):0.1598554681,28:0.3223186635):0.1218077035,(35:0.7245606671,((((((36:0.0792885425,37:0.0502357818):0.02344264369,38:0.0065545443):0.3491479361,39:0.4180369693):0.09646997315,((41:0.1938253713,(42:0.0359269174,43:0.0583025771):0.1252993318):0.2529261727,((44:0.3654255730,(45:0.5343924815,46:0.9416572561):0.09995117635):0.1316914831,(47:0.6928958017,48:0.5600997576):0.1134995445):0.3638491369):0.1256686724):0.1121090614,40:0.5077572647):0.1585952202,(((49:0.0000010002,50:0.0000010002):0.06205157697,51:0.0820042485):0.5339659114,52:0.4541255319):0.2093824948):0.1282824028):0.2881005681):0.1796196868):0.04140740074):0.04237472044,(6:0.1492084424,7:0.1438816863):0.03653144624):0.08342480717):0.02340357931,2:0.1074901937):0.06238150065,(4:0.1525903890,5:0.1847273969):0.1826801753);
 15: -10839.5032937 (0:0.0669940781,((1:0.0300675565,(((3:0.0936864336,15:0.4031441092):0.08296185349,(((((8:0.0000024086,9:0.0000024836):0.1884719758,10:0.1194344441):0.1250346411,(12:0.0000010002,13:0.0000010002):0.2856894971):0.06829472646,11:0.4713689067):0.05591963392,(((((14:0.9076561883,29:0.2964356495):0.08419002219,((24:0.0354758560,25:0.0558614817):0.04366735474,(26:0.0458898476,27:0.0554240109):0.05900424715):0.08522829586):0.05714545424,(((((16:0.0000010002,17:0.0000010002):0.05735944113,18:0.0193315760):2.407777561e-06,(19:0.0601610818,((21:0.4463682120,22:0.6007655754):0.1082917176,23:0.4281396042):0.3082334724):0.0570125819):0.08867778921,20:0.3621651695):0.1392344595,((30:0.0548264066,(31:0.0932704560,32:0.2556304297):0.06446423312):0.04980320115,(33:0.0754254370,34:0.1399275687):0.04532224074):0.05225229502):0.08548099546):0.1592619465,28:0.3226865124):0.1227490107,(35:0.7252199760,((((((36:0.0792879744,37:0.0501947552):0.0234296516,38:0.0066305366):0.3488356159,39:0.4203781979):0.09876804678,((41:0.1929778688,(42:0.0361303869,43:0.0581546931):0.1262808361):0.2510265154,(44:0.4082952344,(((45:0.5389659198,46:0.9506736960):0.08641081574,47:0.7233703660):0.06851885254,48:0.6685874686):0.0646066093):0.3765828737):0.1299781598):0.1109277488,40:0.5098896289):0.1580331755,(((49:0.0000010002,50:0.0000010002):0.06191621038,51:0.0820575156):0.53243627,52:0.4527566643):0.2094584138):0.1265802356):0.2888151673):0.1783826507):0.04151583953):0.04220748261,(6:0.1491261255,7:0.1444065037):0.03676417645):0.08319122278):0.02327320801,2:0.1077039043):0.06277452587,(4:0.1524836304,5:0.1857653948):0.1835915556);
 16: -10839.5210192 (0:0.0668949792,((1:0.0300464389,(((3:0.0936800260,15:0.4024409937):0.08284650428,(((((8:0.0000024086,9:0.0000024836):0.1883257388,10:0.1193769936):0.1248429468,(12:0.0000010002,13:0.0000010002):0.285527137):0.06815142371,11:0.4707908443):0.05612340954,(((((14:0.9055577551,29:0.2963519616):0.08431769534,((24:0.0354561642,25:0.0559183428):0.04371040223,(26:0.0459153494,27:0.0554484144):0.05901176641):0.08520427923):0.05706788954,((((16:0.0000010002,17:0.0000010002):0.0573081756,(18:0.0193849244,(19:0.0603455861,((21:0.4457120944,22:0.5999959765):0.1087556294,23:0.4272626206):0.3082001183):0.05698823157):2.830589544e-06):0.08867419132,20:0.3620867486):0.1393145531,((30:0.0548225102,(31:0.0932709362,32:0.2555693306):0.06450617421):0.04973883902,(33:0.0754290165,34:0.1399297649):0.04544118015):0.05219941382):0.08561366105):0.1592515014,28:0.3224101953):0.1226073424,(35:0.7234249123,((((((36:0.0792533312,37:0.0501712275):0.02341750154,38:0.0066410665):0.3479528231,39:0.4196571637):0.09843010825,((41:0.1924888835,(42:0.0361117860,43:0.0581395182):0.1263286531):0.2501939805,(44:0.4066790255,(((45:0.5373935750,46:0.9468972430):0.08584933918,47:0.7213241605):0.06820185105,48:0.6668510419):0.06451438894):0.3763539871):0.1297104684):0.1109328186,40:0.5084131166):0.1581842835,(((49:0.0000010002,50:0.0000010002):0.06184654078,51:0.0821463505):0.5312938623,52:0.4513586977):0.2094206048):0.1260808701):0.2882780545):0.1781353236):0.04156683969):0.04219594391,(6:0.1488749803,7:0.1443292841):0.03680700173):0.08311044176):0.02329010174,2:0.1075672814):0.06283625419,(4:0.1523204208,5:0.1856604688):0.1833860038);
 17: -10839.6501446 (0:0.0657784522,((1:0.0304781074,(((3:0.0926893986,15:0.3994714581):0.08168294266,(((((8:0.0000024087,9:0.0000024837):0.188168271,10:0.1177983105):0.1187631427,(12:0.0000010002,13:0.0000010002):0.289669703):0.06307617062,(11:0.3738450665,14:0.8961637118):0.07067385928):0.06035882484,((((((((16:0.0000010002,17:0.0000010002):0.03926280247,(18:0.0185252541,19:0.1144528596):0.02108674865):0.06614501129,(21:0.4845899344,(22:0.6575677288,23:0.3913506144):0.04604186581):0.2494459655):0.03444544858,20:0.3423895642):0.1456484825,((30:0.0588761292,(31:0.0931809402,32:0.2535089875):0.0588047128):0.04655929285,(33:0.0745919844,34:0.1402259749):0.04401977011):0.04209816303):0.1026272671,(((24:0.0331250304,25:0.0578879938):0.04227971185,(26:0.0449243450,27:0.0557355252):0.05831299069):0.08128764602,29:0.3718449257):0.05855743266):0.1618678045,28:0.3163718097):0.1215374114,(35:0.7196472403,((((((36:0.0792740550,37:0.0501677283):0.02336627492,38:0.0067431930):0.3484414797,39:0.4196301293):0.09196923409,((41:0.1906179700,(42:0.0361806302,43:0.0580324891):0.1275810593):0.2515235635,(44:0.3909625238,((45:0.5867306931,47:0.7251624477):0.06918710571,(46:0.9124000720,48:0.5703775170):0.1198545738):0.08336405833):0.3893082491):0.1297641917):0.1119860974,40:0.5086003336):0.1570735576,(((49:0.0000010002,50:0.0000010002):0.06154926622,51:0.0818651129):0.5322167191,52:0.4511126360):0.2123680791):0.118159788):0.2940869422):0.1727759747):0.04449218348):0.04201106849,(6:0.1473284040,7:0.1435094658):0.03601077083):0.08229174882):0.02253575242,2:0.1066876232):0.06340636301,(4:0.1492409505,5:0.1868898568):0.1832595404);
 18: -10839.934042 (0:0.0662261371,((1:0.0286693938,(((3:0.0983157766,15:0.3952160363):0.07357730574,(((((8:0.0000024086,9:0.0000024836):0.1869878353,10:0.1247657307):0.1228536093,(12:0.0000010002,13:0.0000010002):0.2923654789):0.06363185339,11:0.4815488944):0.0605312918,(((((14:0.9107126588,29:0.2895245989):0.08446924118,((24:0.0325373351,25:0.0589364326):0.04786158149,(26:0.0471027275,27:0.0545782489):0.05417435202):0.09124951762):0.05490861664,(((((((16:0.0000010002,17:0.0000010002):0.03979320344,(18:0.0272789063,19:0.1083153700):0.02078546437):0.07624015449,(21:0.4739816699,(22:0.6413954935,23:0.4138557375):0.04539608665):0.2336805309):0.04605714499,20:0.3394513193):0.1802703979,30:0.0250426751):0.04286500505,(31:0.0988196084,32:0.2535059545):0.05957302523):0.03142661444,(33:0.0695346411,34:0.1450389748):0.04809794524):0.1327914694):0.1635718647,28:0.3174260170):0.1276810127,(35:0.7281585993,((((((36:0.0791546302,37:0.0500993353):0.02333440063,38:0.0066952102):0.3471858774,39:0.4183183202):0.09644880322,((41:0.1909316314,(42:0.0360764730,43:0.0580695980):0.1268903225):0.2480969176,(44:0.4057024973,(((45:0.5347729771,46:0.9416424535):0.0881412757,47:0.7203961556):0.06848871514,48:0.6652926779):0.0645517611):0.378297041):0.1306399604):0.111840139,40:0.5069911178):0.1531477862,(((49:0.0000010002,50:0.0000010002):0.06170413473,51:0.0821027916):0.5329917219,52:0.4498739740):0.2128105941):0.1234907724):0.2866707921):0.1836587308):0.04381187639):0.04209177145,(6:0.1501902288,7:0.1427602889):0.0373333941):0.08259519453):0.02417881881,2:0.1075867234):0.06320138365,(4:0.1506024885,5:0.1871388627):0.1826841416);
 19: -10840.1434734 (0:0.0666199965,((1:0.0315883667,(((3:0.0912181458,15:0.4043933489):0.08360932139,(((((8:0.0000024087,9:0.0000024837):0.1900824108,10:0.1169451866):0.1209285951,(12:0.0000010002,13:0.0000010002):0.2896477769):0.06527484218,(11:0.3738562814,14:0.9006593212):0.06846538692):0.0604992467,(((((((16:0.0000010002,17:0.0000010002):0.05868964235,(18:0.0179916851,(19:0.0587917764,((21:0.4467587504,22:0.6100887034):0.1084502487,23:0.4248345798):0.310981244):0.05871645774):2.10231537e-06):0.08875829651,20:0.3628922966):0.1375677085,((30:0.0545644409,(31:0.0932951539,32:0.2560130381):0.06425497369):0.05255339825,(33:0.0761200315,34:0.1399444001):0.04280670681):0.05357178319):0.08926940063,(((24:0.0377993562,25:0.0538617995):0.04206740831,(26:0.0449722315,27:0.0564418953):0.06040290509):0.08139490192,29:0.3764633025):0.06153317753):0.1631708723,28:0.3205971100):0.1076806241,(35:0.7223634483,(((((36:0.0795748994,37:0.0503596621):0.02352792022,38:0.0066429379):0.3577229864,(39:0.4131844879,((41:0.1883279254,(42:0.0365689153,43:0.0582804992):0.1319118434):0.2410089585,((44:0.3661359582,(45:0.5427977974,46:0.9425442751):0.09104917336):0.1300527314,(47:0.6994743589,48:0.5628400418):0.115187924):0.3946891702):0.128075429):0.07567508843):0.1455858483,40:0.4923261673):0.1808122182,(((49:0.0000010002,50:0.0000010002):0.06131047107,51:0.0831669066):0.5364982927,52:0.4505539627):0.2445835254):0.1014254768):0.3033375951):0.1909800738):0.04334482):0.04190278012,(6:0.1470647953,7:0.1445285046):0.03641469079):0.08304984181):0.02186113926,2:0.1071825459):0.06305544755,(4:0.1508960821,5:0.1868462809):0.18343063);
PhyloTree:
 newick: (0:0.0667962053,((1:0.0314207367,(((3:0.0927370967,15:0.4038313581)93.3/76:0.08364106045,(((((8:0.0000024087,9:0.0000024837)99.7/100:0.1898703776,10:0.1174196132)96.5/94:0.1204517225,(12:0.0000010002,13:0.0000010002)100/100:0.2897179839)90/78:0.06505848711,(11:0.3725944037,14:0.9003985387)77.7/25:0.07125379024)64/28:0.0612190399,((((((((16:0.0000010002,17:0.0000010002)98.1/100:0.05883723835,(19:0.0577234202,((21:0.4484972711,22:0.6094038074)11.6/35:0.107813098,23:0.4264310971)96.7/96:0.3103022187)64.7/41:0.05945571931)0/7:2.595500264e-06,18:0.0179804040)72.6/58:0.08835326829,20:0.3635466367)94.6/37:0.1384436095,((30:0.0549260642,(31:0.0936127066,32:0.2556132033)92.6/66:0.06410319986)73.8/49:0.05254907756,(33:0.0761144105,34:0.1401573768)77.9/84:0.04276709163)84.7/49:0.05334204423)50.9/30:0.08909936526,(((24:0.0379138054,25:0.0539294682)91.2/96:0.04201627792,(26:0.0450284440,27:0.0565330107)94.6/70:0.06061897888)95.8/90:0.08150834123,29:0.3768503362)68.8/34:0.06131597071)97.1/32:0.1619475966,28:0.3219287475)89.9/45:0.1205537162,(35:0.7312586786,((((((36:0.0795732546,37:0.0504260254)89.2/85:0.0235610374,38:0.0066197769)100/100:0.3508312517,39:0.4195825464)43.1/54:0.09448724196,((41:0.1953446980,(42:0.0359932511,43:0.0584725985)92.7/95:0.1248031553)99.7/100:0.2542984365,((44:0.3667468075,(45:0.5385026980,46:0.9461133389)16.9/49:0.09751640497)21.5/36:0.1327055918,(47:0.6959405900,48:0.5610437163)84.1/45:0.1146930844)99.1/100:0.3657693872)71/71:0.1273766259)87.8/69:0.1111864254,40:0.5104474372)87.3/79:0.159360997,(((49:0.0000010002,50:0.0000010002)92.1/100:0.06222741872,51:0.0822433005)99.8/100:0.5380912144,52:0.4562102854)90.5/91:0.2122499309)49/63:0.1232187228)95.5/98:0.2918482257)95.4/43:0.1782600841)85.4/40:0.04325301056)86.4/59:0.04170380987,(6:0.1477222429,7:0.1445514371)32.9/46:0.03640748619)95.4/64:0.08307691612)65.6/46:0.02221919989,2:0.1074323486)87/59:0.06340149925,(4:0.1509502963,5:0.1869450394)97.4/98:0.1841224889);
RateGamma:
 gamma_shape: 1.622823603
RateGammaInvar:
 gamma_shape: 2.124951574
 p_invar: 0.02517259237
RateInvar:
 p_invar: 0.02593506603
StopRule:
 curIteration: 270
 start_real_time: 1699691098
 time_vec: 169, 134, 113, 90, 86, 28, 24, 23, 21, 1
UFBoot:
 000: 1 -10531.91 -10851.6368 (0:0.089957,(1:0.024330,2:0.056401):2.16857e-06,(((3:0.129856,(6:0.126390,(7:0.081805,11:0.489299):0.0420139):0.011861):0.0238103,((14:0.768696,((((((16:0.000001,17:0.000001):0.0297945,(18:0.036401,19:0.080174):0.0141919):0.0861799,((((24:0.015838,25:0.041303):0.0561975,(26:0.033874,27:0.028280):0.0389159):0.106653,(28:0.368447,29:0.398300):0.0971265):0.115738,((30:0.055358,(31:0.077387,32:0.240332):0.0759572):0.0743398,(33:0.076085,34:0.129476):0.046765):0.0351956):0.215137):0.037855,(21:0.489379,(22:0.459050,23:0.471234):0.0974428):0.0893559):0.0572592,20:0.248883):0.18586,(35:0.512160,((((((36:0.066983,38:0.000003):0.0243205,37:0.021618):0.298798,40:0.435946):0.134114,((41:0.121698,(42:0.029415,43:0.084255):0.15684):0.161166,((44:0.352006,(45:0.589222,46:0.790987):0.0670729):0.152518,(47:0.535614,48:0.553211):0.0738138):0.325411):0.167109):0.114752,39:0.385300):0.250319,(((49:0.000001,50:0.000001):0.0277954,51:0.066981):0.321144,52:0.614768):0.129523):0.169525):0.281614):0.0504553):0.125913,15:0.285482):0.115116):0.00960967,((4:0.183499,5:0.108069):0.150295,(((8:0.000001,9:0.000001):0.106143,10:0.144439):0.101631,(12:0.000001,13:0.000001):0.210251):0.0769905):0.0191547):0.0352135);
 001: 1 -10346.15242 -10854.75089 (0:0.059730,1:0.043927,(2:0.067656,(((((3:0.080937,15:0.329110):0.0841707,((((8:0.000001,9:0.000001):0.26357,10:0.066701):0.13074,(12:0.000001,13:0.000001):0.273013):0.103716,11:0.390194):0.0613725):0.0331195,(((14:0.742696,((35:0.717647,(((49:0.000001,50:0.000001):0.0488328,51:0.112409):0.494692,52:0.311318):0.171004):0.180961,((((36:0.086293,37:0.060073):0.0152153,38:0.018656):0.347567,(39:0.474140,((41:0.181087,(42:0.030958,43:0.078745):0.139057):0.306693,((((44:0.364206,45:0.739931):0.0903693,46:0.830504):0.203138,48:0.494380):0.1181,47:0.713753):0.13156):0.103092):0.0616942):0.0764131,40:0.448518):0.124012):0.397107):0.0377008,(((((16:0.000001,17:0.000001):0.0434355,18:0.016587):0.0094726,19:0.031490):0.0837038,(((((24:0.034003,25:0.039126):0.0697766,26:0.060702):0.0326024,27:0.017214):0.0533752,32:0.180641):0.0899698,(28:0.497957,(29:0.297102,((30:0.025361,(33:0.022769,34:0.150810):0.0242679):2.14917e-06,31:0.138708):0.0120474):0.0551463):0.0296235):0.12939):0.0562468,(21:0.515950,(22:0.479900,23:0.369849):0.0795235):0.235269):0.0310422):0.0772543,20:0.157493):0.137713):0.0102957,(6:0.098111,7:0.114204):0.0353577):0.0381406,(4:0.174152,5:0.149681):0.0761824):0.0962534):0.0154084);
 002: 1 -10899.53125 -10852.25642 (0:0.126048,(1:0.000003,(2:0.132372,(((3:0.083479,15:0.566432):0.0320491,((((8:0.000002,9:0.000002):0.0945245,11:0.449117):0.121681,(10:0.055944,(12:0.000001,13:0.000001):0.372702):0.0565594):0.0920565,((((((14:1.030014,29:0.307771):0.155808,((24:0.041827,25:0.041572):0.0187456,(26:0.023330,27:0.085082):0.0760714):0.0943385):0.0896638,(((30:0.070519,(31:0.063113,32:0.317841):0.0614818):0.106409,33:0.075188):0.0405128,34:0.132814):0.0882456):0.0491764,((((16:0.000001,17:0.000001):0.107882,18:0.008459):2.77837e-06,(19:0.018752,((21:0.389284,22:0.591859):0.24214,23:0.416216):0.351558):0.081323):0.150579,20:0.287247):0.0995698):0.210675,28:0.351446):0.0899982,(35:0.840012,(((((36:0.037790,37:0.061124):0.0292638,38:0.000003):0.321909,(39:0.522705,((41:0.158510,(42:0.033081,43:0.015961):0.188969):0.371328,((((44:0.391808,48:0.881951):0.123527,47:0.725981):0.151768,45:0.368425):0.122259,46:1.019833):0.457444):0.0384675):0.103933):0.155741,40:0.480638):0.322359,(((49:0.000001,50:0.000001):0.0618595,51:0.122919):0.327607,52:0.426379):0.458185):0.0336563):0.23402):0.213301):0.10533):0.0486333,(6:0.197576,7:0.086384):0.0261563):0.0532741):0.010641):0.100573,(4:0.182334,5:0.129419):0.181317);
 003: 3 -10122.07829 -10846.76756 (0:0.017239,((1:0.024228,((((3:0.120902,15:0.357730):0.0518741,((((8:0.000002,9:0.000002):0.155396,10:0.156709):0.105772,11:0.452472):0.12336,(12:0.000001,13:0.000001):0.30739):0.0768612):0.014051,((14:0.663655,20:0.133568):0.0478965,((((((16:0.000001,17:0.000001):2.17887e-06,((21:0.366428,23:0.339458):0.105553,22:0.722858):0.390548):0.0353045,(18:0.000002,19:0.102306):2.09282e-06):0.122603,(((24:0.031876,(25:0.015483,(26:0.032424,27:0.062804):0.0488531):0.0127983):0.0796712,29:0.271919):0.0617884,((30:0.032964,(31:0.043819,32:0.270844):0.0172834):0.0319648,(33:0.083860,34:0.177486):0.0236913):0.0352192):0.0822511):0.126348,28:0.269617):0.0112303,(35:0.559390,((((((36:0.143084,37:0.027380):0.0188624,38:0.011535):0.200994,39:0.392221):0.206755,((41:0.183116,(42:0.027817,43:0.010436):0.139037):0.176789,((44:0.518733,48:0.416957):0.0637995,((45:0.504191,46:1.102700):0.180242,47:0.712759):0.0381777):0.224489):0.142009):0.0733942,40:0.447400):0.139037,(((49:0.000001,50:0.000001):0.0754772,51:0.137323):0.505016,52:0.222202):0.207582):0.160764):0.35193):0.0566493):0.226782):0.0310776,(6:0.163877,7:0.178430):0.00658089):0.0693413):0.0102326,2:0.114982):0.132947,(4:0.175322,5:0.172806):0.174304);
 004: 1 -11080.9871 -10873.54805 (0:0.041890,((1:0.007090,(((3:0.163364,6:0.190707):0.0659925,((7:0.129529,11:0.510701):0.0708927,((14:0.752339,(((((((16:0.000001,17:0.000001):0.0548335,(19:0.074795,(21:0.508126,(22:0.635002,23:0.288687):0.0684501):0.335912):0.0885477):2.9075e-06,18:0.021457):0.0698309,20:0.337188):0.104157,((30:0.014210,(31:0.047071,32:0.252305):0.0432003):0.07234,(33:0.035059,34:0.127928):2.31693e-06):0.0363638):0.0551611,(((24:0.055639,25:0.042647):0.0381429,(26:0.042346,27:0.061348):0.0691799):0.106036,29:0.248023):0.0499706):0.149533,28:0.311369):0.100431):0.0722678,((35:0.628947,((((36:0.064460,37:0.079579):0.0351468,38:0.000003):0.32016,39:0.337896):0.151413,(((41:0.220032,(42:0.037032,43:0.085704):0.0933896):0.337003,((44:0.617170,((45:0.372983,46:1.063802):0.254018,47:0.462626):0.131643):0.0993567,48:0.527720):0.278104):0.0941364,(((49:0.000001,50:0.000001):0.150641,51:0.028892):0.605435,52:0.488136):0.343215):0.0786121):0.0816283):0.0206104,40:0.638351):0.362636):0.28377):0.0414359):0.0715133,((((8:0.000002,9:0.000002):0.211238,10:0.147957):0.130265,(12:0.000001,13:0.000001):0.287438):0.0842517,15:0.269712):0.0495327):0.0922482):0.0171569,2:0.147295):0.056521,(4:0.179084,5:0.133493):0.199801);
 005: 1 -11086.41445 -10858.46514 (0:0.085144,(1:0.067605,(2:0.106043,(4:0.174805,5:0.201024):0.128542):0.0662774):2.40545e-06,((((3:0.075581,15:0.357843):0.124116,(((((((16:0.000001,17:0.000001):0.0646781,18:0.036091):0.034958,(19:0.057169,((21:0.417626,22:0.490808):0.343761,23:0.301247):0.422554):0.0602863):0.106757,20:0.523766):0.0428396,(((((24:0.046701,25:0.109850):0.0823855,(26:0.048698,27:0.104812):0.0406363):0.120755,29:0.324917):0.127577,((30:0.076076,(31:0.055273,32:0.283632):0.0589717):0.0780886,33:0.043087):0.0444242):0.063738,34:0.122774):0.112851):0.167826,28:0.317009):0.121351,(35:0.997735,((((36:0.089982,37:0.071421):0.0200038,38:0.000003):0.358412,40:0.583835):0.127065,((39:0.398736,((41:0.163388,(42:0.064407,43:0.032923):0.0656669):0.289168,(44:0.283479,((45:0.478945,46:1.127912):0.0215295,(47:0.677494,48:0.777207):0.236524):0.103493):0.417335):0.16208):0.0604854,(((49:0.000001,50:0.000001):0.105714,51:0.034900):0.429785,52:0.561358):0.409691):0.0874438):0.245646):0.242295):0.210248):0.00845927,((((8:0.000002,9:0.000002):0.181146,10:0.082005):0.0875945,(12:0.000001,13:0.000001):0.25367):0.055427,(11:0.463953,14:0.984730):0.0491624):0.0983434):0.0408545,(6:0.140353,7:0.109450):0.136719):0.0836447);
 006: 1 -10817.8434 -10851.50404 (0:0.136461,(1:0.030689,(((3:0.071076,15:0.413909):0.0938793,(((((8:0.000002,9:0.000002):0.253397,10:0.112845):0.12316,(12:0.000001,13:0.000001):0.307606):0.0907321,(11:0.446515,14:0.825753):0.0173102):0.0684365,((((((((16:0.000001,17:0.000001):0.0632256,(19:0.057886,(21:0.552079,(22:0.518436,23:0.555809):0.0752876):0.321294):0.0644291):2.10852e-06,18:0.004519):0.0718466,20:0.360510):0.0842348,(30:0.051319,((31:0.079710,32:0.160386):0.0562295,(33:0.037712,34:0.095185):0.0586239):0.0477384):0.0670503):0.140067,(((24:0.041363,25:0.030397):0.034954,(26:0.067707,27:0.048253):0.0492818):0.0676455,29:0.421754):0.0465251):0.110652,28:0.306608):0.0814894,((35:0.582208,(((49:0.000001,50:0.000001):0.0800586,51:0.071511):0.540039,52:0.536931):0.0837065):0.251546,((((36:0.061458,37:0.046219):0.0221409,38:0.000003):0.374402,(39:0.518917,((41:0.188382,(42:0.038660,43:0.040531):0.163357):0.22656,((44:0.295859,(45:0.445800,46:0.784431):0.114145):0.146228,(47:0.961259,48:0.288813):0.241981):0.306325):0.0355298):0.110511):0.0596836,40:0.469552):0.137514):0.369064):0.159767):0.0750413):0.0330648,(((4:0.234221,5:0.190037):0.130803,7:0.138538):0.0883895,6:0.095126):0.0617428):0.0692966):0.0120464,2:0.092060);
 007: 1 -10644.03651 -10857.3902 (0:0.092320,((1:0.061968,((((3:0.059775,15:0.605477):0.0567333,((((8:0.000002,9:0.000002):0.289919,10:0.109568):0.0599142,((11:0.285392,14:0.933076):0.0543596,(((((((16:0.000001,17:0.000001):0.0637725,18:0.007034):0.0381062,(19:0.001068,((21:0.571825,23:0.286170):0.198933,22:0.548167):0.385388):0.0938735):0.0922606,20:0.312905):0.157907,(((30:0.044470,(31:0.095914,32:0.256757):0.0586055):0.060428,33:0.072366):0.0279941,34:0.129589):0.00821078):0.0644484,(((24:0.052050,25:0.037716):0.0783966,(26:0.009006,27:0.070614):0.0426391):0.087948,29:0.283133):0.0777407):0.145681,28:0.284781):0.296315):0.0254089):0.0517806,(12:0.000002,13:0.000002):0.252241):0.0755723):0.0516228,(35:0.738564,((((((36:0.046628,37:0.064316):0.0133054,38:0.011937):0.309572,39:0.395328):0.0748781,((41:0.167341,(42:0.050266,43:0.043021):0.0555384):0.294951,(44:0.514146,(((45:0.421338,46:0.974605):0.0567162,47:0.837111):0.0802511,48:0.671403):0.0450404):0.445942):0.11112):0.136054,40:0.529798):0.131633,(((49:0.000001,50:0.000001):0.0585031,51:0.055070):0.45412,52:0.600578):0.0962067):0.27109):0.321413):0.0121137,(6:0.110717,7:0.179629):0.0515551):0.0630421):2.55756e-06,2:0.123478):0.0796445,(4:0.244011,5:0.142241):0.0995857);
 008: 1 -10658.2413 -10847.11791 (0:0.079397,(1:0.051404,(((2:0.150150,6:0.094527):0.0377253,7:0.102836):0.10718,((3:0.139636,15:0.418002):0.0866411,(((((8:0.000002,9:0.000002):0.133357,10:0.146013):0.0987423,(12:0.000001,13:0.000001):0.365819):0.0804846,(11:0.256263,14:0.891124):0.102373):0.150135,((((16:0.000001,17:0.000001):0.0536032,(((18:0.000002,20:0.420819):0.0277101,((((24:0.098731,25:0.054813):0.110347,(26:0.026807,27:0.119903):0.0941169):0.0576809,29:0.406138):0.0881137,(((30:0.057074,(31:0.080068,32:0.319839):0.0813438):0.136114,33:0.045097):0.0145985,34:0.145419):0.0675303):0.213271):2.27887e-06,(19:0.040626,((21:0.448614,22:0.495806):0.174428,23:0.491294):0.351253):0.0989513):0.0618504):0.158024,28:0.639633):0.105752,((35:0.600341,(((49:0.000001,50:0.000001):0.0250561,51:0.117166):0.532082,52:0.548180):0.139552):0.0870325,((((36:0.051494,37:0.056813):0.0111354,38:0.004921):0.474321,40:0.450929):0.195291,(39:0.689387,((41:0.185952,(42:0.012218,43:0.048362):0.175704):0.349859,(((44:0.331982,45:0.420932):0.201779,46:0.808789):0.11637,(47:0.612973,48:0.534691):0.0926543):0.221179):0.0404452):0.146481):0.148297):0.422954):0.162674):0.0378836):0.01583):0.0637553):0.0823498,(4:0.242710,5:0.200148):0.232015);
 009: 2 -10696.54082 -10850.96008 (0:0.135406,(1:0.041452,(((3:0.061100,15:0.384236):0.0480489,(((((8:0.000001,9:0.000001):0.193222,10:0.107482):0.169733,(12:0.000001,13:0.000001):0.141563):0.0451957,11:0.497412):0.0565746,((14:0.636753,((((35:0.496757,(((49:0.000001,50:0.000001):0.0105582,51:0.116280):0.719584,52:0.427629):0.217313):0.229773,(44:0.381752,((45:0.399565,46:0.976510):0.283139,(47:0.670717,48:0.577216):0.233561):0.120053):0.340287):0.0269228,(((36:0.091295,37:0.049888):0.0395356,38:0.000003):0.335237,(39:0.353521,(41:0.200996,(42:0.042782,43:0.045107):0.0939115):0.374284):0.079662):0.203683):0.172027,40:0.532637):0.454609):0.0308085,(((((((16:0.000001,17:0.000001):0.0892044,(18:0.002854,19:0.107952):0.0105173):0.0807794,29:0.384545):0.0804713,(((((((24:0.018835,25:0.059563):0.101103,26:0.043066):0.0319441,27:0.009075):0.200873,32:0.117884):0.0895979,31:0.085759):2.53926e-06,(33:0.058968,34:0.118169):0.0667304):0.0992454,30:0.038758):0.0881441):0.0629056,((21:0.334681,22:0.497093):0.212025,23:0.409971):0.314226):0.100208,28:0.453868):0.0530732,20:0.248281):0.148152):0.0572122):2.67562e-06):0.0441886,(((4:0.164002,5:0.199767):0.0994917,7:0.118731):0.0667441,6:0.156631):0.0503437):0.0409715):0.00783959,2:0.068008);
 010: 1 -10632.32886 -10851.6368 (0:0.133621,(1:0.014915,2:0.124313):0.0121799,((((3:0.108896,15:0.264335):0.0429587,((14:0.851118,20:0.123991):0.0442926,(((((16:0.000001,17:0.000001):0.0154926,(18:0.016621,19:0.083348):0.0217467):0.0848738,((((24:0.028126,25:0.052817):0.0424855,(26:0.024247,27:0.068603):0.0612629):0.0692626,(28:0.389995,29:0.295845):0.0634052):0.101121,((30:0.059795,(31:0.098710,32:0.262091):0.0854231):0.07511,(33:0.085670,34:0.101713):0.0585506):0.0909824):0.0805372):0.0244979,(21:0.397082,(22:0.562332,23:0.344450):0.059178):0.179175):0.0447623,((35:0.727524,(((49:0.000001,50:0.000001):0.0242409,51:0.125289):0.742338,52:0.513717):0.258742):0.178962,((((36:0.082143,37:0.059127):0.0480939,38:0.000003):0.397092,40:0.680065):0.174865,((39:0.374851,(41:0.295499,(42:0.030299,43:0.058733):0.0791879):0.470599):0.0723683,((44:0.407416,(47:0.710592,48:0.608479):0.232939):0.151541,(45:0.641554,46:1.063295):0.0908815):0.276095):0.133168):0.45841):0.260159):0.0867767):0.158942):0.0612231,((6:0.195514,7:0.024190):0.0303289,11:0.507099):0.0573287):0.024717,((4:0.225787,5:0.107010):0.0802347,(((8:0.000001,9:0.000001):0.178517,10:0.125569):0.0621352,(12:0.000001,13:0.000001):0.193485):0.0935559):0.0538508):0.035587);
 011: 1 -11118.59105 -10856.91044 (0:0.051504,1:0.089054,(2:0.170259,((((3:0.068296,15:0.412888):0.147386,((14:1.268405,(35:1.000039,(((((36:0.072381,37:0.069453):0.023286,38:0.000003):0.428679,(39:0.474521,((41:0.142109,(42:0.058061,43:0.029190):0.171028):0.140115,(44:0.429311,((45:0.538916,46:0.921810):0.177481,(47:0.382312,48:0.616346):0.286265):0.159583):0.556239):0.242915):0.16855):0.133596,40:0.319540):0.146544,(((49:0.000001,50:0.000001):0.046747,51:0.083448):0.684324,52:0.489587):0.203594):0.288965):0.180931):2.24824e-06,((((((16:0.000001,17:0.000001):0.00780604,((21:0.641498,23:0.493684):0.17056,22:0.813687):0.182864):0.0587966,18:0.037938):0.00264663,19:0.134866):0.0472852,((((((((24:0.020493,25:0.105117):0.0747025,26:0.040407):0.0278058,27:0.000002):0.18511,32:0.172391):0.125194,31:0.159858):0.0214055,(33:0.067071,34:0.119455):0.0960588):0.0901206,30:0.010018):0.0718673,(28:0.474597,29:0.284220):0.153418):0.146503):0.18089,20:0.274816):0.0443805):0.117621):2.32408e-06,(6:0.136658,(7:0.169167,11:0.555832):0.0320754):0.0555854):0.0873364,((4:0.271014,5:0.202146):0.196383,(((8:0.000001,9:0.000001):0.140973,10:0.119679):0.10302,(12:0.000001,13:0.000001):0.407047):0.0935414):0.0375621):0.0732448):0.00936303);
 012: 1 -10616.98311 -10855.38666 (0:0.105719,(1:0.017487,((((3:0.159127,15:0.443791):0.090645,((14:0.931548,((35:0.818832,(((49:0.000001,50:0.000001):0.0344124,51:0.066056):0.337342,52:0.541430):0.0867278):0.115079,((((((36:0.055721,38:0.007934):0.0139448,37:0.050036):0.291008,39:0.428726):0.123612,(41:0.190360,(42:0.030662,43:0.057569):0.152729):0.217093):0.0939573,(((44:0.317840,46:0.617451):0.148642,45:0.279773):0.0831929,(47:0.615499,48:0.696111):0.0581176):0.334873):0.0796441,40:0.448056):0.105849):0.275016):0.141844,(((((16:0.000001,17:0.000001):0.0289864,(18:0.007407,19:0.079696):2.13508e-06):0.0958969,((((((((24:0.023002,25:0.023182):0.0897916,26:0.046617):0.0435352,27:0.000002):0.201392,32:0.124247):0.133846,31:0.067765):0.081421,(33:0.103435,34:0.121553):0.0382292):0.039104,30:0.044919):0.028438,(28:0.561258,29:0.306621):0.161646):0.15866):0.0511466,(21:0.615599,(22:0.524944,23:0.359927):0.0761902):0.153778):0.0545342,20:0.128694):0.192362):0.0678956):2.12566e-06,(6:0.176930,(7:0.084077,11:0.558499):0.0534788):0.0113655):0.015508,((4:0.238637,5:0.123088):0.16533,(((8:0.000001,9:0.000001):0.27275,10:0.073271):0.0801274,(12:0.000001,13:0.000001):0.318967):0.139391):0.0439127):0.0960764):0.0235214,2:0.136460);
 013: 1 -10697.68399 -10845.00256 (0:0.097717,(1:0.020563,((((3:0.092404,15:0.297200):0.155305,((((8:0.000002,9:0.000002):0.0704049,10:0.116718):0.177323,(12:0.000001,13:0.000001):0.245482):0.103597,(11:0.540501,(((((14:0.659635,29:0.384567):0.0439516,((((((16:0.000001,17:0.000001):0.0451052,(18:0.042019,19:0.085362):0.0151482):0.0582653,(20:0.213995,(21:0.343774,(22:0.577889,23:0.615817):0.100408):0.111068):0.0507625):0.133512,30:0.051156):0.0336617,(31:0.091702,32:0.265593):0.0566144):0.0198118,(33:0.065245,34:0.124466):0.0471321):0.178181):0.0410744,((24:0.025143,25:0.067599):0.0676263,(26:0.064442,27:0.040296):0.0723188):0.0530223):0.186632,28:0.336313):0.040641,(35:0.614058,((((((36:0.051909,37:0.052040):0.0483854,38:0.000003):0.299198,39:0.335226):0.119802,((41:0.165102,(42:0.035665,43:0.071791):0.187711):0.17823,((44:0.268844,(45:0.637211,46:0.955796):0.200398):0.193875,(47:0.638869,48:0.557483):0.11752):0.364219):0.0828796):0.18406,40:0.413167):0.0768654,(((49:0.000001,50:0.000001):0.0631096,51:0.057550):0.434347,52:0.452057):0.120642):0.161162):0.425465):0.184838):0.0552275):0.0770488):0.0217352,((4:0.197668,5:0.095765):0.289424,7:0.117919):0.0292298):0.0110665,6:0.184481):0.0227946):0.0448215,2:0.088270);
 014: 1 -10783.589 -10850.23003 (0:0.124562,(1:0.043634,((((3:0.125328,15:0.485549):0.0308765,(((((14:0.813997,((35:0.698945,(((49:0.000001,50:0.000001):0.0611649,51:0.119901):0.696229,52:0.408285):0.124319):0.344558,((((36:0.072556,37:0.071000):0.0298976,38:0.008980):0.461311,40:0.644275):0.147844,(39:0.524129,((41:0.232032,(42:0.013271,43:0.026153):0.121749):0.363134,((44:0.485384,(45:0.636278,46:1.086719):0.101128):0.156409,(47:0.804145,48:0.770877):0.110417):0.239807):0.210556):0.105656):0.212868):0.392777):0.279569,(((((24:0.038587,25:0.040620):0.0263831,(26:0.026009,27:0.047737):0.0599524):0.0741138,(28:0.421373,29:0.252934):0.107145):0.169355,((31:0.163777,32:0.225305):0.0250297,(33:0.143069,34:0.120569):0.0651786):0.0330606):0.0691485,30:0.055624):0.107807):0.00814702,((16:0.000001,17:0.000001):0.0560386,(18:0.023193,19:0.108692):0.00913151):0.0641389):0.0599968,(21:0.601884,(22:0.754235,23:0.465427):0.110657):0.120597):0.189113,20:0.189672):0.198826):0.0779994,((6:0.232719,7:0.137311):0.0485406,11:0.482607):0.0468181):0.015271,((4:0.253140,5:0.095900):0.152924,(((8:0.000001,9:0.000001):0.152549,10:0.156042):0.117,(12:0.000001,13:0.000001):0.280227):0.138026):0.088995):0.0629097):0.00737803,2:0.190082);
 015: 1 -10669.78863 -10853.23551 (0:0.087326,(1:0.038422,(2:0.094952,(((3:0.072775,15:0.637936):0.0445285,(((((8:0.000002,9:0.000002):0.309839,10:0.069687):0.165785,(12:0.000001,13:0.000001):0.221534):0.0909932,11:0.395764):0.0305359,((((((14:0.757027,29:0.233819):0.0995881,(24:0.026329,(25:0.081268,(26:0.010873,27:0.090892):0.0593246):0.0192183):0.0817561):0.129503,(30:0.000002,((31:0.098427,32:0.270549):0.0537016,(33:0.051063,34:0.130016):0.0887585):0.0383496):0.0779487):0.0454806,(((16:0.000001,17:0.000001):0.049689,(18:0.027970,19:0.121614):2.32138e-06):0.171199,(21:0.397655,(22:0.689819,23:0.256535):0.0538956):0.181819):0.0342822):0.0375582,20:0.270241):0.113006,(28:0.308876,(35:0.445800,(((((((36:0.096376,37:0.070369):0.0286617,38:0.005975):0.467513,39:0.334397):0.0624198,(41:0.218747,(42:0.034536,43:0.042314):0.0700786):0.400888):0.108185,40:0.441909):0.092467,(((44:0.358598,46:0.745483):0.11572,45:0.390314):0.210372,(47:0.630205,48:0.504333):0.163775):0.230408):0.087589,(((49:0.000001,50:0.000001):0.0359328,51:0.088057):0.414357,52:0.305342):0.251304):0.228285):0.255519):0.0681604):0.237096):2.78266e-06):0.102954,(6:0.171700,7:0.176980):2.10309e-06):0.0678802):0.00251249):0.0237901,(4:0.201959,5:0.143371):0.195105);
 016: 1 -10701.07141 -10851.83997 (0:0.078113,(1:0.051136,((((3:0.090035,15:0.295417):0.0766802,(((((16:0.000001,17:0.000001):0.0434584,(18:0.023201,(19:0.074040,((21:0.372811,22:0.566571):0.149082,23:0.267475):0.270592):2.92717e-06):2.42813e-06):0.0859469,((((((24:0.012960,25:0.044847):0.0799067,(26:0.033183,27:0.039388):0.0493156):0.144084,29:0.301703):0.0956335,(31:0.071386,32:0.308562):0.0466343):0.0261887,(33:0.057649,34:0.223637):0.0192037):0.0460693,30:0.042648):0.141687):0.0947322,28:0.449336):0.13143,20:0.177976):0.204253):0.0781215,(35:0.668632,((((((36:0.046675,37:0.028750):0.0237661,38:0.006976):0.358661,39:0.420245):0.0965504,((41:0.213471,(42:0.047192,43:0.032776):0.0771807):0.0723229,(((44:0.196441,45:0.676715):0.114009,46:0.824952):0.132836,(47:0.828173,48:0.540187):0.0585882):0.388729):0.24468):0.21983,40:0.393607):0.135361,(((49:0.000001,50:0.000001):0.0469189,51:0.081564):0.424793,52:0.453470):0.198317):0.172034):0.38147):0.0143796,(((4:0.168823,5:0.105910):0.158224,(6:0.159816,7:0.134968):0.0706377):0.0166502,((((8:0.000002,9:0.000002):0.160423,10:0.069053):0.153228,(12:0.000001,13:0.000001):0.221488):0.0247968,(11:0.286969,14:0.770853):0.0917282):0.129608):0.019634):0.0569575):0.02591,2:0.196406);
 017: 1 -10758.68938 -10850.27663 (0:0.082235,(1:0.061408,((((((3:0.073872,15:0.315864):0.098894,((4:0.157527,5:0.155882):0.129021,(((8:0.000001,9:0.000001):0.174277,10:0.129076):0.194625,(12:0.000001,13:0.000001):0.228734):0.0579128):0.0569933):0.0205131,((14:0.861444,(((((16:0.000001,17:0.000001):0.0708035,18:0.021386):2.64252e-06,19:0.113066):0.093947,(((21:0.336197,23:0.495784):0.092279,22:0.706685):0.260299,(((((((24:0.026349,25:0.082418):0.045965,(26:0.022503,27:0.063828):0.0546747):0.093642,(28:0.387473,29:0.286654):0.0981808):0.108916,32:0.124417):0.0603879,(33:0.075130,34:0.135789):0.0618147):0.0232322,31:0.073806):0.111291,30:0.000002):0.16076):0.0374988):0.0952148,20:0.307324):0.195608):0.0641991,((35:0.679223,(((49:0.000001,50:0.000001):0.0192538,51:0.102473):0.524207,52:0.502139):0.0912743):0.280299,(((((36:0.088201,37:0.044698):0.022075,38:0.004147):0.314488,39:0.371828):0.0529142,((41:0.210390,(42:0.027304,43:0.080591):0.112115):0.289134,((44:0.160953,(45:0.508505,46:0.802480):0.163538):0.261222,(47:0.700277,48:0.433988):0.189975):0.276204):0.159979):0.155704,40:0.397563):0.0335516):0.395818):0.119874):0.0177741,11:0.416831):0.0566954,7:0.155919):0.0189089,6:0.153504):0.0656265):0.0185865,2:0.056526);
 018: 1 -11002.19918 -10844.63902 (0:0.034422,((1:0.033461,(((3:0.080451,15:0.698729):0.0487602,((((((8:0.000002,9:0.000002):0.143563,10:0.173813):0.0861168,14:0.999155):0.0453598,11:0.318072):0.0573371,(12:0.000001,13:0.000001):0.304392):0.0685958,(((((((((((16:0.000001,17:0.000001):0.0520532,(18:0.016859,19:0.064452):0.0129615):0.133424,(21:0.439494,(22:0.544937,23:0.363414):0.174033):0.187272):0.0373361,20:0.370341):0.141532,30:0.028902):0.0425832,(33:0.060338,34:0.143497):0.0161899):0.061415,31:0.149306):0.121526,29:0.242052):0.136981,((((24:0.013713,25:0.053266):0.11632,26:0.019618):0.0434684,27:0.030620):0.0763859,32:0.344124):0.0981757):0.137388,28:0.283696):0.131591,(35:0.912329,((((((36:0.055594,37:0.035457):0.0210377,38:0.006102):0.332084,39:0.431667):0.087059,((41:0.136313,(42:0.052529,43:0.094629):0.118832):0.259816,((44:0.411324,((45:0.445309,47:0.834986):0.0957792,46:1.124837):0.0831169):0.219418,48:0.615702):0.480867):0.177569):0.168902,40:0.495780):0.21593,(((49:0.000001,50:0.000001):0.0582662,51:0.148699):0.606127,52:0.502048):0.240073):0.105586):0.351498):0.232324):0.0377823):0.0363258,(6:0.119454,7:0.195381):2.05817e-06):0.104972):0.0283224,2:0.089187):0.0851999,(4:0.101061,5:0.213545):0.253907);
 019: 1 -10835.52462 -10852.8915 (0:0.154799,(1:0.016825,((((3:0.055449,15:0.667042):0.0805019,((((((14:1.127791,29:0.304169):0.0926429,((24:0.035770,25:0.049842):0.0465274,(26:0.029434,27:0.077601):0.0667794):0.12107):0.0984732,((((16:0.000001,17:0.000001):0.0693093,18:0.000002):0.0141671,(19:0.105939,(21:0.839061,(22:0.888060,23:0.311609):0.260534):0.119812):0.0276315):0.0894424,(30:0.054634,((31:0.113991,32:0.209930):0.0315482,(33:0.065556,34:0.244505):0.0441758):0.0359646):0.0746817):0.0800497):0.042632,28:0.388718):0.0690221,20:0.198025):0.102639,(35:0.720857,((((((36:0.107218,37:0.056117):0.0540373,38:0.011432):0.349007,40:0.600203):0.131383,(39:0.563949,(41:0.162650,(42:0.037941,43:0.059391):0.129054):0.385953):0.0395429):0.21587,(((44:0.404732,46:1.297485):0.152574,45:0.356142):0.137403,(47:0.650973,48:0.640178):0.165599):0.222475):0.196141,(((49:0.000001,50:0.000001):0.0800503,51:0.100626):0.420226,52:0.621928):0.353016):0.190174):0.291584):0.269864):2.9593e-06,((((8:0.000002,9:0.000002):0.230634,10:0.183738):0.168368,(12:0.000001,13:0.000001):0.30373):0.0608142,11:0.382946):0.0739796):0.0487736,(6:0.146172,7:0.177847):0.0334376):0.0417331):0.0481688,(2:0.061666,(4:0.200011,5:0.104546):0.145407):0.0237157);
 020: 2 -10754.01734 -10842.33494 (0:0.092509,((1:0.023911,(((3:0.078880,15:0.417811):0.0922691,((((8:0.000002,9:0.000002):0.21553,10:0.097608):0.163,(12:0.000001,13:0.000001):0.191933):0.154294,(11:0.579614,((14:0.772231,(((((((16:0.000001,17:0.000001):0.0327675,(18:0.007256,19:0.145751):0.0205015):0.0601487,(21:0.458501,(22:0.838006,23:0.489987):0.0462056):0.195623):0.0200339,20:0.330881):0.13056,((30:0.063714,(31:0.086275,32:0.213336):0.0624087):0.0801325,(33:0.064921,34:0.153874):0.0346227):0.0548572):0.100815,(((24:0.038929,25:0.055067):0.0401486,(26:0.041106,27:0.075874):0.0626439):0.0700425,29:0.303716):0.0605494):0.113484,28:0.347410):0.124062):0.0718944,((35:0.938084,(((49:0.000001,50:0.000001):0.0445242,51:0.106206):0.607565,52:0.559916):0.0152397):0.25499,((((((36:0.077340,37:0.085281):0.0403561,38:0.000002):0.418393,39:0.354250):0.181293,(41:0.170304,(42:0.053140,43:0.027572):0.191475):0.342704):0.083827,((44:0.452595,((45:0.465244,46:1.012377):0.143306,47:0.474255):0.089403):0.157849,48:0.750698):0.210832):0.195663,40:0.502209):0.0706209):0.394138):0.0545835):0.0831967):0.0268368):0.0804193,(6:0.136430,7:0.114664):0.0339859):0.0582018):0.0465031,2:0.053197):0.0608723,(4:0.119917,5:0.151087):0.18323);
 021: 1 -10738.51537 -10845.79538 (0:0.076468,(1:0.018507,(2:0.142789,(((((3:0.089213,15:0.495927):0.0485092,((14:0.809750,20:0.071520):0.140352,(((((16:0.000001,17:0.000001):0.00468853,(18:0.014221,(19:0.047413,((21:0.549886,23:0.321193):0.0766411,22:0.800446):0.393208):0.0405482):0.0406066):0.0752123,(((((24:0.036176,25:0.065692):0.109925,26:0.038007):0.0815161,27:0.000002):0.156715,32:0.227045):0.125529,((29:0.492425,31:0.065066):0.0286845,(30:0.096572,(33:0.043143,34:0.314079):0.0662765):0.0341581):0.108901):0.0981503):0.112451,28:0.397002):0.0420841,(35:0.580951,((((((36:0.081238,37:0.046842):0.0121695,38:0.011322):0.304008,39:0.429221):0.221057,((41:0.259203,(42:0.026795,43:0.063423):0.0498355):0.299082,(44:0.447844,((45:0.466352,47:0.578216):0.10983,(46:0.670571,48:0.541896):2.25297e-06):0.121207):0.265297):0.103022):0.0926698,40:0.375027):0.201448,(((49:0.000001,50:0.000001):0.0116138,51:0.128095):0.473917,52:0.513310):0.0823548):0.11662):0.454354):0.0458142):0.20142):0.0956856,((((8:0.000002,9:0.000002):0.113497,10:0.104759):0.163324,(12:0.000001,13:0.000001):0.306595):0.115203,11:0.521999):0.0488778):0.0676322,7:0.232190):2.12814e-06,6:0.144781):0.0393151):0.0354625):0.10461,(4:0.147181,5:0.145914):0.18013);
 022: 1 -10897.58631 -10857.05469 (0:0.050531,(1:0.038029,((2:0.050141,6:0.176120):0.0812735,(3:0.154635,(((4:0.226637,5:0.098396):0.111684,(7:0.130936,11:0.460628):0.0397776):0.0929288,((((8:0.000001,9:0.000001):0.223513,10:0.108461):0.133666,(12:0.000001,13:0.000001):0.175417):0.109902,((((((((16:0.000001,17:0.000001):0.0443642,18:0.015852):2.16781e-06,19:0.127802):0.165878,((21:0.213971,22:0.580937):0.151319,23:0.326080):0.187203):0.0356912,20:0.212808):0.145421,((((24:0.077841,25:0.040947):0.0354005,(26:0.020670,27:0.094943):0.0513096):0.124364,29:0.302596):0.0893766,((30:0.048178,(31:0.083326,32:0.284029):0.0864627):0.0557435,(33:0.094836,34:0.129096):0.027991):0.115746):0.0886968):0.0885042,28:0.334686):0.0827239,(35:0.785742,((((((36:0.076969,37:0.088866):0.00932364,38:0.000003):0.461034,39:0.277253):0.0805173,((41:0.228365,(42:0.056369,43:0.087786):0.103886):0.313293,((44:0.446889,(45:0.647880,46:0.725637):0.0892326):0.179395,(47:0.692647,48:0.411683):0.108758):0.410283):0.148381):0.0670467,40:0.620433):0.159672,(((49:0.000001,50:0.000001):0.0863728,51:0.091423):0.526958,52:0.467241):0.234988):0.0660514):0.266031):0.148332):0.0225859):0.0211527):0.0920257):0.0380732):0.0621741,(14:0.537336,15:0.204631):0.2253);
 023: 1 -10763.12801 -10855.06981 (0:0.060695,((1:0.019645,(((((3:0.077824,15:0.489178):0.0580697,((((8:0.000002,9:0.000002):0.153539,10:0.109617):0.0996971,11:0.519071):0.017534,(12:0.000001,13:0.000001):0.272359):0.0791901):0.00518839,((((((((((14:0.996912,29:0.266503):0.0866347,((24:0.035116,25:0.056483):0.0556863,(26:0.064521,27:0.031534):0.0620725):0.0791188):0.0994832,32:0.215626):0.0734071,31:0.150517):0.0344869,((28:0.530788,34:0.039702):0.0643124,33:0.037302):0.0281988):0.0261856,30:0.061338):0.235288,((16:0.000001,17:0.000001):0.088457,(18:0.018668,19:0.090346):0.000674743):0.0392939):0.0824907,(21:0.541232,(22:0.722790,23:0.201251):0.101013):0.154332):0.126479,20:0.241421):0.0708796,(35:0.513712,((((((36:0.055706,37:0.066214):0.0523397,38:0.000003):0.37072,40:0.456262):0.126853,((41:0.169986,(42:0.047468,43:0.054898):0.158314):0.277343,(44:0.399857,((45:0.524695,46:1.191572):0.0819283,(47:0.586007,48:0.660922):0.105243):0.0988913):0.443104):0.13016):0.0952152,39:0.509903):0.185175,(((49:0.000001,50:0.000001):0.0829051,51:0.086694):0.510092,52:0.391859):0.348455):0.177793):0.262379):0.165127):0.0428858,7:0.133250):0.0138251,6:0.189252):0.0540919):0.0147714,2:0.111338):0.0639899,(4:0.189775,5:0.163585):0.115543);
 024: 1 -11084.66703 -10847.62685 (0:0.083885,(1:0.022429,(2:0.122660,(((((3:0.087365,15:0.331365):0.115983,((((8:0.000002,9:0.000002):0.130246,10:0.210345):0.20136,(12:0.000001,13:0.000001):0.191325):0.0827291,11:0.475651):0.0311764):0.00581393,((((((((14:0.694742,29:0.273770):0.0802276,((24:0.025960,25:0.038509):0.0312187,(26:0.068827,27:0.060691):0.0922434):0.118662):0.0656945,((30:0.061676,(31:0.134519,32:0.269611):0.0807632):0.0367469,(33:0.058124,34:0.184703):0.0457864):0.0271326):0.139801,(21:0.759657,(22:0.581627,23:0.425080):0.0680666):0.198104):0.0547115,((16:0.000001,17:0.000001):0.0668393,(18:0.010894,19:0.101800):0.0160921):0.0713468):0.103838,28:0.367498):0.0548853,20:0.266461):0.0330447,(35:0.635439,(((((((36:0.041256,37:0.036558):0.035974,38:0.002850):0.244915,40:0.729324):0.162334,39:0.413185):0.0843104,(41:0.188070,(42:0.031042,43:0.034725):0.0962352):0.2744):0.180781,(((44:0.354453,46:1.127644):0.268736,45:0.716682):0.0407221,(47:0.685505,48:0.681856):0.119129):0.19946):0.217192,(((49:0.000001,50:0.000001):0.0196177,51:0.122595):0.429165,52:0.363962):0.321904):0.0879457):0.410495):0.151715):0.0544393,7:0.188445):0.0143833,6:0.149707):0.142745):0.00384494):0.0749952,(4:0.184097,5:0.131154):0.154158);
 025: 1 -11179.5849 -10851.73289 (0:0.004971,((1:0.075864,((((3:0.119033,15:0.345986):0.0900595,((((8:0.000002,9:0.000002):0.294185,10:0.153525):0.224657,(12:0.000001,13:0.000001):0.244068):0.0480793,11:0.695983):0.0192985):0.00616595,(14:0.765000,((((((16:0.000001,17:0.000001):0.0589322,(19:0.031526,((21:0.311967,23:0.388371):0.216366,22:0.509839):0.319384):0.0912711):2.11162e-06,18:0.022650):0.153989,(((((24:0.000182,25:0.093016):0.0312806,(26:0.048674,27:0.037486):0.0380323):0.10599,29:0.281416):0.0976883,((30:0.069579,(31:0.186133,32:0.253481):0.065772):0.0417682,(33:0.087813,34:0.133104):0.0619299):0.0758759):0.0690421,28:0.481910):0.0540972):0.122231,20:0.254178):0.195846,((35:0.544970,(((49:0.000001,50:0.000001):0.0597135,51:0.047027):0.714135,52:0.342911):0.215951):0.183195,((((36:0.093449,37:0.040212):0.0154026,38:0.004685):0.421534,40:0.423535):0.12104,(39:0.465630,((41:0.202050,(42:0.041909,43:0.077489):0.108305):0.305971,((44:0.434065,48:0.561669):0.077502,((45:0.562061,46:1.010651):0.130892,47:0.546870):0.107352):0.194255):0.133264):0.0828459):0.185464):0.329089):0.0409829):0.109751):0.0317627,(6:0.107896,7:0.167354):0.0296289):0.116595):0.0362584,2:0.026810):0.1033,(4:0.044514,5:0.360394):0.174274);
 026: 1 -10782.79893 -10863.07977 (0:0.067319,1:0.016345,(2:0.070377,(((((3:0.096122,15:0.445026):0.0373044,(((((((((16:0.000001,17:0.000001):0.0433945,18:0.027773):0.0233219,(19:0.030024,((21:0.543623,22:0.509585):0.154834,23:0.482013):0.298254):0.0696366):0.148694,((30:0.057778,(31:0.055666,32:0.242770):0.0247244):0.0452869,(33:0.085808,34:0.119117):0.0341148):0.0177224):0.114964,((24:0.017824,25:0.045622):0.0243753,(26:0.010336,27:0.034339):0.0508801):0.0893759):0.101497,29:0.289927):0.120136,28:0.311663):0.123527,(35:0.810093,((((((36:0.034179,37:0.014414):0.00977544,38:0.009271):0.388973,39:0.266438):0.131173,((41:0.202393,(42:0.032180,43:0.059509):0.0918567):0.144144,((44:0.299995,48:0.676822):0.0497373,(45:0.474761,(46:0.710051,47:0.879566):0.114782):0.0911597):0.388729):0.167742):0.119183,(((49:0.000001,50:0.000001):0.0767626,51:0.114258):0.398751,52:0.624155):0.220409):0.0686163,40:0.528453):0.216765):0.215003):0.137377,20:0.319194):0.174595):0.0408705,(((((8:0.000002,9:0.000002):0.189524,10:0.136783):0.0243336,14:1.186046):0.0454439,11:0.397178):0.0685235,(12:0.000001,13:0.000001):0.287702):0.125354):0.00988364,(6:0.227997,7:0.137814):0.0100097):0.0486424,(4:0.227516,5:0.086105):0.187564):0.0567645):0.0241273);
 027: 1 -10893.10153 -10850.29596 (0:0.071985,1:0.042652,(2:0.099093,(((((3:0.041540,15:0.487519):0.117176,(((14:1.034330,((35:0.386275,(((49:0.000001,50:0.000001):0.0532647,51:0.082328):0.71418,52:0.317771):0.19457):0.220457,(((((36:0.065180,37:0.058281):0.0336224,38:0.000003):0.31199,39:0.390115):0.0709925,((41:0.157305,(42:0.041733,43:0.058447):0.0731):0.234156,(44:0.333047,((45:0.644259,46:0.915918):0.194657,(47:0.590330,48:0.505682):0.183962):0.0905243):0.544616):0.239922):0.147944,40:0.695882):0.265444):0.23131):0.0255958,(((((16:0.000001,17:0.000001):0.041475,18:0.035190):0.0109474,19:0.072193):0.125681,(((((((24:0.011809,25:0.063668):0.034791,(26:0.045615,27:0.036281):0.0404674):0.0714375,28:0.452329):0.0281951,29:0.237060):0.0773153,(31:0.092017,32:0.344015):0.035195):0.00948967,(33:0.049569,34:0.172983):0.0690672):0.0336915,30:0.013628):0.135827):0.0751747,(21:0.312379,(22:0.527265,23:0.311304):0.0541716):0.200519):0.102667):0.117258,20:0.219807):0.130588):0.011285,((6:0.154934,7:0.152020):0.0241035,11:0.459200):0.0325424):0.0420238,(4:0.181988,5:0.124205):0.119427):0.0572511,(((8:0.000001,9:0.000001):0.183284,10:0.070182):0.0543186,(12:0.000001,13:0.000001):0.196975):0.150874):0.0609647):0.0196379);
 028: 1 -10492.77288 -10850.55949 (0:0.186639,(1:0.053764,((((3:0.051858,15:0.554253):0.156758,((4:0.237486,5:0.097444):0.187992,(((((8:0.000002,9:0.000002):0.186294,10:0.116087):0.20108,(12:0.000001,13:0.000001):0.265558):0.00350537,11:0.332236):0.0431791,(((((14:0.866058,29:0.264072):0.0937203,((24:0.024433,25:0.073883):0.0778087,(26:0.043350,27:0.037869):0.0574666):0.060135):0.0820068,(((((((16:0.000001,17:0.000001):0.0312399,(18:0.044196,19:0.130113):0.042274):0.0755724,20:0.323353):0.0669398,(21:0.565446,(22:0.816739,23:0.213556):0.103571):0.191418):0.077993,30:0.046644):0.0439504,(31:0.120689,32:0.283973):0.0695139):0.0185152,(33:0.144824,34:0.149697):0.09476):0.179105):0.148862,28:0.214134):0.142432,((35:0.527984,(((49:0.000001,50:0.000001):0.0433189,51:0.074436):0.484754,52:0.554027):0.220743):0.183248,((((((36:0.065152,37:0.048032):0.0517339,38:0.001742):0.266829,39:0.560142):0.0270431,(41:0.180300,(42:0.037151,43:0.066369):0.0879554):0.390844):0.150093,((((44:0.389665,48:0.495822):0.0803872,47:0.612166):0.134488,45:0.460000):0.0754179,46:1.149462):0.289126):0.116929,40:0.426373):0.311764):0.316224):0.224744):0.0301871):2.32874e-06):0.0781432,7:0.143895):0.017975,6:0.088062):0.0851002):0.0477915,2:0.051516);
 029: 1 -10872.5034 -10866.16171 (0:0.011278,((1:0.032006,(((3:0.045563,15:0.465763):0.109706,((((((8:0.000002,9:0.000002):0.212082,10:0.169610):0.0963363,(12:0.000001,13:0.000001):0.175118):0.10705,14:0.879085):0.0382347,11:0.389746):0.0995817,(((((((((16:0.000001,17:0.000001):0.0627141,19:0.095841):2.18352e-06,18:0.000002):0.0369013,(21:0.351161,(22:0.608827,23:0.306897):0.159023):0.465989):0.0753728,20:0.253412):0.0590474,(30:0.042308,(((31:0.095654,32:0.294441):0.0848117,34:0.165995):0.0153654,33:0.064118):0.0740298):0.109244):0.108857,(((24:0.046327,(26:0.055681,27:0.038383):0.0923983):0.0451419,25:0.028623):0.0806953,29:0.422969):0.0521315):0.217816,28:0.308044):0.0916752,(35:0.661949,((((((36:0.073203,37:0.028407):0.00905042,38:0.000003):0.271911,39:0.346710):0.16299,(((41:0.320287,42:0.038652):0.0379018,43:0.030924):0.227295,(44:0.243930,(((45:0.439017,46:0.916591):0.0660097,47:0.833763):0.0540603,48:0.590533):0.190408):0.359657):0.161669):0.0818159,40:0.437329):0.276106,(((49:0.000001,50:0.000001):0.0586062,51:0.076277):0.588689,52:0.446819):0.129633):0.126081):0.385043):0.110226):0.0281475):0.0426218,(6:0.111794,7:0.169491):0.0316704):0.0239629):0.0250751,2:0.148806):0.0605514,(4:0.034130,5:0.130357):0.246203);
 030: 1 -10887.84721 -10846.29385 (0:0.090929,(1:0.020078,((((3:0.067297,15:0.448494):0.128835,(((4:0.243311,5:0.140888):0.125394,(((((14:0.746291,29:0.256544):0.10359,((24:0.051331,25:0.077526):0.0849486,(26:0.039956,27:0.063674):0.0467104):0.0821624):0.0794541,(((((((16:0.000001,17:0.000001):0.027517,(18:0.032489,19:0.084626):0.0144757):0.0695109,20:0.438307):0.0722157,((21:0.430029,22:0.481199):0.0746265,23:0.390075):0.188354):0.136594,30:0.010632):0.030206,(33:0.019878,34:0.186418):0.0529477):0.0031206,(31:0.096886,32:0.238867):0.0694697):0.196211):0.28679,28:0.276931):0.0515493,(35:0.690970,(((((36:0.078289,37:0.038064):0.0228321,38:0.000003):0.282581,(39:0.360661,((41:0.159732,(42:0.040456,43:0.067685):0.150052):0.219442,((44:0.292741,(45:0.587000,46:0.766927):0.11224):0.0992003,(47:0.590862,48:0.574526):0.130532):0.433634):0.100032):0.173653):0.0896593,40:0.472508):0.275342,(((49:0.000001,50:0.000001):0.096069,51:0.074538):0.575237,52:0.391585):0.266712):0.10047):0.270318):0.199456):0.00736154,((((8:0.000002,9:0.000002):0.187595,10:0.087619):0.182767,11:0.460727):0.0930681,(12:0.000001,13:0.000001):0.195112):0.0727121):0.065418):0.0553041,7:0.204974):0.0127526,6:0.170436):0.0690422):0.0551962,2:0.091588);
 031: 1 -11068.79292 -10861.19946 (0:0.085423,(1:0.028377,(2:0.110554,((((3:0.126568,((14:0.929059,20:0.190803):0.0971481,15:0.463135):0.0874808):0.103467,11:0.420984):0.00251458,(7:0.162291,((((8:0.000002,9:0.000002):0.249253,10:0.134438):0.126663,(12:0.000001,13:0.000001):0.344455):0.112808,((((((16:0.000001,17:0.000001):0.0969903,(18:0.030942,(19:0.039144,((21:0.337335,23:0.395392):0.267437,22:0.640385):0.275627):0.0679088):0.00645652):0.180938,(30:0.063145,((31:0.068156,32:0.192755):0.0566687,(33:0.034099,34:0.228819):0.0683701):0.0464845):0.0319683):0.071075,(((24:0.000002,25:0.096114):0.0264015,(26:0.039281,27:0.054168):0.0508833):0.0855019,29:0.321611):0.0456068):0.193171,28:0.268746):0.100188,(35:0.568595,((((((36:0.069899,37:0.013840):0.0310829,38:0.002038):0.356402,39:0.512106):0.10348,((41:0.193355,(42:0.044099,43:0.053409):0.120713):0.169882,(44:0.384559,((45:0.780616,(46:1.157474,47:0.531890):0.0897267):0.0660531,48:0.731549):0.0495348):0.306389):0.172129):0.0740484,40:0.474901):0.117938,(((49:0.000001,50:0.000001):0.0356198,51:0.135948):0.744694,52:0.480127):0.16106):0.125764):0.384629):0.181809):0.0238823):0.0520509):0.0189235,6:0.097085):0.067589):0.0142695):0.0235057,(4:0.177762,5:0.185165):0.155221);
 032: 1 -10357.34943 -10846.63149 (0:0.068524,1:0.079875,((2:0.087193,(6:0.132160,7:0.169579):0.0959897):0.0586792,(((3:0.041000,15:0.294015):0.0805163,((((((8:0.000002,9:0.000002):0.11637,10:0.188206):0.0764973,14:0.935728):0.0720632,(12:0.000001,13:0.000001):0.229092):0.0625561,11:0.417392):0.071438,((((16:0.000001,17:0.000001):0.0362362,(18:0.023223,((19:0.080223,((21:0.452354,22:0.581724):0.137638,23:0.510134):0.301247):0.0258249,((((24:0.039086,25:0.097243):0.0241081,(26:0.063490,27:0.018103):0.037691):0.145358,(28:0.339652,29:0.241945):0.102513):0.0664573,((30:0.048690,(31:0.106221,32:0.333325):0.0729282):0.0867636,(33:0.088094,34:0.195578):0.0511613):0.0207163):0.168615):0.0184558):2.15507e-06):0.122046,20:0.171099):0.205076,((35:0.698438,(((49:0.000001,50:0.000001):0.0565924,51:0.096824):0.504498,52:0.422684):0.0470876):0.263743,(((((36:0.092659,37:0.044274):0.0270023,38:0.000003):0.487853,39:0.361341):0.0657783,((41:0.217269,(42:0.034107,43:0.072537):0.134688):0.237132,(44:0.326667,((45:0.583229,46:0.786900):0.177871,(47:0.579171,48:0.516756):0.174654):0.0707976):0.358749):0.166257):0.137062,40:0.538076):0.114302):0.364134):0.00156057):0.0372201):0.0295662,(4:0.114214,5:0.237221):0.110281):0.0485974):0.00558492);
 033: 2 -10888.1277 -10858.09364 (0:0.101655,((1:0.018060,((((3:0.190789,15:0.379269):0.0567929,(((((8:0.000002,9:0.000002):0.203283,10:0.094931):0.087656,(12:0.000001,13:0.000001):0.40256):0.0726166,(11:0.404671,14:0.893819):0.0535741):0.0273429,((((((((16:0.000001,17:0.000001):0.025484,(18:0.014748,19:0.076442):0.0181468):0.062371,(20:0.259500,(21:0.428190,23:0.365409):0.176948):0.0778161):0.111864,22:0.738331):0.101274,(((30:0.062895,(31:0.068465,32:0.175574):0.0553555):0.0934711,33:0.024265):0.0405769,34:0.126674):0.0572966):0.233268,((24:0.057264,25:0.039318):0.0502252,(26:0.053197,27:0.040736):0.0551203):0.0615737):0.130839,29:0.542086):0.120509,28:0.414831):0.221723):0.130808):0.0223374,((35:0.815915,(((49:0.000001,50:0.000001):0.103089,51:0.086324):0.466259,52:0.415741):0.0519644):0.145678,(((((36:0.050490,37:0.055287):0.0110252,38:0.013894):0.31454,39:0.450818):0.183283,((41:0.177990,(42:0.058059,43:0.058906):0.107721):0.29809,(44:0.358275,((45:0.563120,47:0.674585):0.0422122,(46:0.738562,48:0.312090):0.215505):0.119481):0.327605):0.134022):0.0428645,40:0.482286):0.14226):0.315679):0.00968748,(6:0.209565,7:0.146551):0.0378816):0.0482013):0.0289825,2:0.159097):0.0290308,(4:0.168618,5:0.164156):0.185325);
 034: 1 -10569.04559 -10856.40464 (0:0.120719,((1:0.026479,((3:0.052322,((14:0.819328,20:0.223884):0.0339663,15:0.387130):0.0820728):0.105089,((6:0.225502,7:0.200234):0.0211228,(((((8:0.000002,9:0.000002):0.255908,10:0.212686):0.0775353,(12:0.000001,13:0.000001):0.280359):0.0952837,11:0.463465):0.0345471,((((((((16:0.000001,17:0.000001):0.0452464,18:0.029103):0.00947567,(19:0.052623,((21:0.435012,23:0.468989):0.140983,22:0.408374):0.260336):0.0616797):0.147482,((30:0.028564,(31:0.038938,32:0.228604):0.0549434):0.0554876,(33:0.083308,34:0.144128):0.0564747):0.0315244):0.0425936,29:0.369234):0.0759366,((24:0.025904,25:0.063052):0.0410997,(26:0.031262,27:0.029944):0.0537231):0.0547577):0.0981423,28:0.320477):0.0850161,(35:0.915723,((((((36:0.090342,37:0.048290):0.0148522,38:0.000003):0.370515,39:0.385237):0.0542936,((41:0.158016,(42:0.008438,43:0.067112):0.207239):0.315993,((44:0.408195,48:0.507698):0.0930384,((45:0.472682,46:0.771552):0.0799959,47:1.128222):0.15774):0.186348):0.138156):0.0916418,40:0.581192):0.237268,(((49:0.000001,50:0.000001):0.0147463,51:0.064823):0.54835,52:0.459587):0.170938):0.120786):0.26157):0.160295):0.0651534):2.20249e-06):0.0350891):0.0019009,2:0.105818):0.0599542,(4:0.196890,5:0.118450):0.204347);
 035: 2 -10833.40467 -10849.6258 (0:0.024326,((1:0.015119,((((3:0.130841,(((((((16:0.000001,17:0.000001):0.035481,18:0.009039):0.0191422,(19:0.035402,((21:0.421041,22:0.558370):0.123662,23:0.431554):0.411639):0.0768205):0.0981992,((((24:0.053334,25:0.038049):0.0302039,(26:0.080769,27:0.057598):0.0448367):0.0787067,29:0.462897):0.0686222,((30:0.047362,(31:0.066585,32:0.294347):0.0474683):0.0358385,(33:0.058457,34:0.135624):0.0650944):0.115367):0.0683613):0.0704765,20:0.265784):0.126888,28:0.534633):0.113019,(35:0.559646,(((((36:0.070439,37:0.074044):0.0215122,38:0.000003):0.302087,(39:0.291054,((41:0.208315,(42:0.048308,43:0.074637):0.153087):0.18283,(44:0.379847,((45:0.583184,47:0.693676):0.103568,(46:0.755593,48:0.464198):0.205857):0.104669):0.408406):0.243192):0.0677911):0.0776746,(((49:0.000001,50:0.000001):0.0684914,51:0.065319):0.462993,52:0.445947):0.340679):0.096506,40:0.443545):0.208481):0.322172):0.17992):2.00914e-06,((((8:0.000002,9:0.000002):0.129569,10:0.089667):0.0657202,(12:0.000001,13:0.000001):0.264968):0.043888,(11:0.271286,14:0.961327):0.0415822):0.148639):0.0248707,(6:0.120704,7:0.034910):0.0572717):0.0750093,15:0.364512):0.0225856):0.0131416,2:0.177318):0.0704217,(4:0.065317,5:0.169904):0.172549);
 036: 1 -10910.57294 -10867.39069 (0:0.069937,((1:0.066161,(2:0.106256,(6:0.167010,7:0.209593):0.0638272):0.0615039):0.0291553,((3:0.106982,15:0.539246):0.115053,(((((8:0.000002,9:0.000002):0.134156,11:0.433001):0.102362,10:0.188570):0.10028,(12:0.000001,13:0.000001):0.338857):0.126128,((14:1.096174,((((((((16:0.000001,17:0.000001):0.055206,(18:0.009429,(19:0.065045,((21:0.563189,22:0.519181):0.248277,23:0.663884):0.200933):0.102668):2.67231e-06):0.0607997,20:0.442046):0.159367,((30:0.054917,(31:0.094462,32:0.219790):0.086618):0.100447,(33:0.094268,34:0.091381):0.0717588):0.0281017):0.156967,(24:0.041698,(26:0.044875,27:0.059585):0.0527951):0.0304509):0.0217044,25:0.026778):0.0835222,29:0.424391):0.111601,28:0.401215):0.0961855):0.000164488,(35:0.944340,((((36:0.106770,37:0.030948):0.0128415,38:0.024313):0.456312,40:0.407821):0.118172,((39:0.409505,(((41:0.349594,42:0.028487):0.0409241,43:0.040612):0.511498,((44:0.347945,48:0.634032):0.193037,((45:0.392211,46:1.284591):0.0342665,47:0.854288):0.0479747):0.317066):0.0689041):0.121979,(((49:0.000001,50:0.000001):0.0900253,51:0.075105):0.498393,52:0.509968):0.423629):0.0437605):0.234367):0.232118):0.223279):0.079633):0.0627775):0.149596,(4:0.174409,5:0.175885):0.217375);
 037: 1 -10845.16314 -10845.85698 (0:0.120636,((1:0.044316,(((3:0.125499,15:0.445339):0.119022,(((((8:0.000002,9:0.000002):0.128698,10:0.141802):0.185485,(12:0.000001,13:0.000001):0.346322):0.121195,(11:0.386849,14:0.962382):0.150532):0.119064,((((((((((16:0.000001,17:0.000001):0.0443706,(18:0.017708,19:0.075977):0.0307707):0.0397602,((21:0.387597,22:0.569812):0.153224,23:0.393738):0.202038):0.0493884,20:0.457194):0.137973,(33:0.066289,34:0.137273):0.0255156):2.48144e-06,(30:0.081255,31:0.150675):0.113307):0.0803035,29:0.319272):0.090889,((((24:0.007354,25:0.072457):0.110616,26:0.089759):0.0278044,27:0.000003):0.149829,32:0.200631):0.117058):0.128963,28:0.307721):0.231535,((35:0.705685,(((49:0.000001,50:0.000001):0.0418022,51:0.045978):0.575168,52:0.525171):0.134128):0.0951065,(((((36:0.103756,37:0.050071):0.0302604,38:0.005300):0.528078,39:0.377948):0.117576,((41:0.285605,(42:0.040716,43:0.064693):0.141104):0.229507,(44:0.346047,((45:0.507468,46:0.889782):0.154216,(47:0.562972,48:0.727787):0.156535):0.14447):0.423537):0.103807):0.125959,40:0.571054):0.103421):0.278534):0.175084):0.0084095):0.0511869,(6:0.093105,7:0.152766):0.0200339):0.0785124):0.0201994,2:0.102253):0.0516113,(4:0.062942,5:0.212005):0.195593);
 038: 2 -10406.01297 -10851.3043 (0:0.036171,((1:0.016210,(((((3:0.085568,15:0.585957):0.0371011,(((8:0.000002,9:0.000002):0.238872,10:0.073618):0.13435,(12:0.000001,13:0.000001):0.333817):0.120571):0.0159716,((11:0.320616,20:0.211065):0.111449,((14:0.788081,((35:0.796293,(((49:0.000001,50:0.000001):0.0249519,51:0.084043):0.68528,52:0.452836):0.0749536):0.282573,((((36:0.053292,37:0.042993):0.0180715,38:0.004986):0.362572,((39:0.381652,(41:0.210164,(42:0.031425,43:0.072403):0.0990839):0.375139):0.0836069,(44:0.597248,(((45:0.787435,46:1.038170):0.0958218,47:0.781660):0.081077,48:0.675553):0.0830609):0.390587):0.138191):0.102214,40:0.541427):0.0695088):0.237871):0.0479363,((((16:0.000001,17:0.000001):0.0332705,18:0.019166):0.0163549,(19:0.015228,(21:0.358686,(22:0.529622,23:0.318229):0.0424214):0.31857):0.0390348):0.0683317,((((24:0.048418,25:0.043525):0.0279912,(26:0.047445,27:0.049725):0.0361538):0.0164993,(28:0.475207,29:0.337521):0.158381):0.107793,((30:0.053645,(31:0.065014,32:0.193027):0.0580939):0.0318539,(33:0.019007,34:0.130611):0.0290918):0.0432889):0.110772):0.237708):0.151909):0.0479558):0.0262215,7:0.125811):0.0285714,6:0.186083):0.074219):0.0206379,2:0.095553):0.09842,(4:0.064356,5:0.225262):0.142578);
 039: 1 -10584.06176 -10851.20237 (0:0.075631,1:0.016640,(2:0.099656,(((((3:0.062799,15:0.403741):0.0310058,((((8:0.000002,9:0.000002):0.182663,10:0.132326):0.134562,(12:0.000001,13:0.000001):0.324668):0.0813381,11:0.402471):0.0425004):0.0337982,((14:1.049573,20:0.153912):0.0528157,(((((16:0.000001,17:0.000001):0.0482607,(18:0.009236,(19:0.073478,(21:0.509517,(22:0.616060,23:0.363157):0.139206):0.336254):2.66763e-06):2.17514e-06):0.195536,((((24:0.062620,25:0.037216):0.0456134,(26:0.049126,27:0.049055):0.0666826):0.0657649,29:0.405703):0.092365,((30:0.043535,(31:0.073197,32:0.223494):0.0821629):0.0453964,(33:0.113315,34:0.148297):0.028596):0.0956064):0.0713781):0.0858443,28:0.306393):0.0626321,(35:0.887988,((((((36:0.055884,37:0.053276):0.0289445,38:0.005617):0.280976,39:0.488365):0.090553,(((41:0.308029,42:0.015939):0.0420215,43:0.032944):0.409304,((44:0.309209,(45:0.436156,46:0.861285):0.138487):0.160427,(47:0.605097,48:0.499528):0.0604585):0.306734):0.152755):0.0800417,40:0.591467):0.226766,(((49:0.000001,50:0.000001):0.0592482,51:0.070929):0.447766,52:0.564371):0.265655):0.189372):0.216834):0.172302):0.164358):0.0158561,(6:0.171113,7:0.126321):0.0207207):0.0321286,(4:0.193214,5:0.159908):0.0962418):0.0517064):0.0205907);
 040: 1 -11143.55939 -10850.07509 (0:0.090381,1:0.040505,(2:0.086052,((((((3:0.183671,15:0.368661):0.107181,((14:1.150362,((((((16:0.000001,17:0.000001):0.0840898,(18:0.022295,19:0.143161):2.03763e-06):0.170638,((((((((24:0.083848,25:0.092588):0.0987334,26:0.079785):0.058904,27:0.028660):0.147783,32:0.213601):0.0866683,31:0.204783):0.014421,(33:0.045014,34:0.186296):0.0628515):0.0627046,30:0.029226):0.0436379,29:0.371614):0.127118):0.0753991,(21:0.479856,(22:0.971751,23:0.503441):0.157378):0.267628):0.0587436,20:0.315182):0.0752883,28:0.542844):0.141441):0.0296998,(35:0.632396,(((((36:0.096964,37:0.113525):0.0306614,38:0.000002):0.294885,(39:0.461798,((41:0.208396,(42:0.033747,43:0.054403):0.144129):0.346923,(((44:0.443324,46:0.697494):0.218502,45:0.558890):0.134784,(47:0.768502,48:0.671108):0.207556):0.511162):0.0607252):0.134393):0.212495,40:0.632838):0.132924,(((49:0.000001,50:0.000001):0.0497105,51:0.055910):0.569988,52:0.276383):0.468489):0.145621):0.314796):0.222957):0.0653091,((((8:0.000001,9:0.000001):0.216566,10:0.064650):0.130882,(12:0.000001,13:0.000001):0.378439):0.106884,11:0.457605):0.090592):0.0447087,7:0.134114):0.0783652,(4:0.120577,5:0.308741):0.0995294):0.0309035,6:0.102978):0.0900634):0.0285898);
 041: 2 -11099.51711 -10845.22189 (0:0.059866,((1:0.009006,((3:0.025534,15:0.453671):0.122287,((6:0.052758,7:0.188857):0.0465018,(((((8:0.000002,9:0.000002):0.109656,10:0.150476):0.153243,(12:0.000001,13:0.000001):0.130677):0.110656,11:0.426176):0.0618588,(((((14:0.877050,29:0.246894):0.09293,(((((((16:0.000001,17:0.000001):0.014969,(18:0.015500,19:0.064655):0.0595509):0.0431212,(21:0.774226,(22:0.509811,23:0.439240):0.0976343):0.138057):0.0339353,20:0.471645):0.186104,30:0.065214):0.0481368,(31:0.112545,32:0.216350):0.0710947):0.0218492,(33:0.047074,34:0.191456):0.0582302):0.148775):0.0261934,((24:0.053622,25:0.043528):0.0648405,(26:0.033332,27:0.042686):0.053535):0.0687778):0.255493,28:0.258911):0.115949,(35:0.846176,((((((36:0.077971,37:0.050990):0.0311455,38:0.017253):0.126969,39:0.533548):0.154622,((41:0.146427,(42:0.016694,43:0.086394):0.130537):0.192116,(44:0.468145,(((45:0.507512,46:1.046147):0.205646,47:0.586003):0.17213,48:0.673261):0.0552192):0.323223):0.261797):0.04112,40:0.578199):0.234716,(((49:0.000001,50:0.000001):0.083893,51:0.002586):0.696712,52:0.499718):0.128667):0.220324):0.33613):0.312646):0.0374393):2.28451e-06):0.0558263):0.0214157,2:0.086064):0.0616295,(4:0.123576,5:0.122055):0.18648);
 042: 1 -10733.73178 -10846.71988 (0:0.029176,((1:0.025166,(((3:0.120060,15:0.253718):0.101398,(((((8:0.000002,9:0.000002):0.11355,10:0.164314):0.110661,(12:0.000001,13:0.000001):0.360482):0.0364351,(11:0.530423,14:0.594904):0.135264):0.0917493,(((((((((16:0.000001,17:0.000001):0.0673587,18:0.051247):0.0228413,19:0.062553):0.0806827,(22:0.610000,23:0.390972):0.196181):0.0339149,(20:0.161839,21:0.599006):0.145606):0.139275,(((30:0.023151,(31:0.061975,32:0.385093):0.079742):0.113601,33:0.055761):0.0531024,34:0.123800):0.0260687):0.112981,(((24:0.054556,25:0.050096):0.0628583,(26:0.025874,27:0.033203):0.0677834):0.127958,29:0.377540):0.0834373):0.080978,28:0.389305):0.0999357,(35:0.754532,(((((36:0.054777,37:0.093231):0.0296137,38:0.004150):0.232699,(39:0.422611,((41:0.126810,(42:0.017302,43:0.071924):0.179322):0.281624,(44:0.362779,((45:0.670199,47:0.717284):0.0699571,(46:0.889635,48:0.669374):0.292422):0.172113):0.328435):0.229642):0.110082):0.109779,40:0.575168):0.199844,(((49:0.000001,50:0.000001):0.0347701,51:0.117021):0.570517,52:0.433404):0.131752):0.250773):0.261031):0.164351):0.0128418):0.0519403,(6:0.187103,7:0.124680):0.0968011):0.0745524):0.0535779,2:0.194856):0.0843053,(4:0.077652,5:0.248011):0.390289);
 043: 1 -10812.91934 -10852.42317 (0:0.054772,((1:0.035071,(((3:0.045960,15:0.385204):0.124525,(7:0.125860,(((((8:0.000002,9:0.000002):0.16339,10:0.172011):0.175189,11:0.339030):0.0740156,(12:0.000001,13:0.000001):0.319032):0.0725228,(((((((14:0.917671,29:0.350952):0.172688,((24:0.041384,25:0.049508):0.0615173,(26:0.028609,27:0.040863):0.0679644):0.0653005):0.125274,(((30:0.076375,(31:0.069612,32:0.311532):0.0633577):0.0680903,33:0.037382):0.0336995,34:0.127362):0.0876859):0.0958213,(((16:0.000001,17:0.000001):0.0563934,(19:0.058283,((21:0.416199,22:0.634936):0.274348,23:0.415534):0.185684):0.0419352):0.00993699,18:0.007819):0.135901):0.102037,20:0.259763):0.152295,28:0.394547):0.12006,(35:0.688147,((((((36:0.058124,37:0.021914):0.0223691,38:0.014954):0.231057,40:0.684912):0.164841,39:0.420533):0.195073,((41:0.231349,(42:0.035119,43:0.062596):0.0910402):0.279208,((44:0.449747,((45:0.715818,47:0.607989):0.017281,46:1.063564):0.111335):0.0968149,48:0.637928):0.217142):0.171457):0.103715,(((49:0.000001,50:0.000001):0.080077,51:0.113772):0.527967,52:0.390739):0.168745):0.114743):0.263026):0.186931):2.44633e-06):0.0239227):0.0112115,6:0.178450):0.0545198):0.0431475,2:0.131294):0.0554536,(4:0.143556,5:0.238982):0.221581);
 044: 3 -10414.38639 -10846.23503 (0:0.068833,((1:0.021922,(14:0.839324,15:0.057835):0.321453):0.0418742,(2:0.082630,((((3:0.170935,((((8:0.000002,9:0.000002):0.185105,10:0.176129):0.0771533,(12:0.000001,13:0.000001):0.260798):0.0649104,11:0.265206):0.0573081):0.00586346,(((((((16:0.000001,17:0.000001):0.0401872,(19:0.071397,((21:0.508229,23:0.343325):0.141564,22:0.539688):0.356846):0.0658366):2.15283e-06,18:0.026151):0.0620822,((((24:0.043959,25:0.080319):0.0289395,(26:0.050007,27:0.071465):0.0234281):0.125704,29:0.261765):0.067336,((30:0.076931,(31:0.079217,32:0.236272):0.0259423):0.0407789,(33:0.046542,34:0.129087):0.0670551):0.0744475):0.0749404):0.0642283,28:0.367718):0.116285,(35:0.492890,(((((36:0.094679,38:0.037171):0.0141188,37:0.020912):0.283633,(39:0.489728,((41:0.091268,(42:0.050585,43:0.060277):0.193337):0.209493,(44:0.438337,((45:0.482219,46:1.007053):0.0823677,(47:0.659353,48:0.435313):0.164458):0.15019):0.460616):0.158735):0.0575254):0.178785,40:0.484136):0.192403,(((49:0.000001,50:0.000001):0.0995272,51:0.116070):0.433196,52:0.450140):0.0900966):0.174826):0.303292):0.0712664,20:0.249394):0.1484):0.0379612,7:0.182499):0.0272099,6:0.079506):0.0717699):0.0263715):0.0921795,(4:0.108888,5:0.130674):0.166566);
 045: 2 -10610.22492 -10841.52053 (0:0.035550,((1:0.013564,(((3:0.032683,15:0.299070):0.131664,((((8:0.000002,9:0.000002):0.191968,10:0.134787):0.138972,(12:0.000001,13:0.000001):0.234984):0.0799066,(11:0.503513,(((14:0.734540,(((((16:0.000001,17:0.000001):0.022054,(18:0.016465,19:0.113186):0.0116931):0.0587803,(20:0.411620,((21:0.341801,23:0.360313):0.190431,22:0.487945):0.217607):0.0709064):0.100343,((30:0.034580,(31:0.100529,32:0.265983):0.0350055):0.061753,(33:0.015614,34:0.153278):0.0242658):0.0725854):0.237897,(((24:0.025835,25:0.044727):0.0638751,(26:0.065280,27:0.093741):0.0434875):0.0808199,29:0.436957):0.0794537):0.0690428):0.128792,28:0.384642):0.0783912,(35:0.827611,(((((((36:0.110986,37:0.063830):0.0120618,38:0.004251):0.443949,39:0.328040):0.111371,(41:0.209011,(42:0.011986,43:0.043400):0.167857):0.201656):0.0797992,(44:0.270014,(((45:0.520895,46:0.916157):0.024774,47:0.682379):0.0611483,48:0.727789):0.0797175):0.302416):0.0829957,(((49:0.000001,50:0.000001):0.0465998,51:0.076352):0.373871,52:0.398067):0.244105):0.0846992,40:0.453331):0.157023):0.350964):0.123216):0.0634447):0.0708774):0.041831,(6:0.110205,7:0.123795):0.0143653):0.0239059):0.050229,2:0.072595):0.0428679,(4:0.164952,5:0.161753):0.137945);
 046: 1 -10748.66995 -10848.86663 (0:0.019769,((1:0.035472,((((3:0.055221,15:0.324731):0.0642362,((((8:0.000002,9:0.000002):0.18766,10:0.108582):0.137042,(12:0.000001,13:0.000001):0.214635):0.0591399,(11:0.339792,(14:0.878807,(((((((16:0.000001,17:0.000001):0.0186566,(18:0.024513,19:0.130548):0.0195854):0.164997,((((24:0.019096,25:0.041888):0.0272506,(26:0.029179,27:0.053553):0.0308303):0.100464,29:0.296377):0.162601,((30:0.065024,(31:0.058463,32:0.230187):0.0401348):0.0339881,(33:0.040198,34:0.250604):0.0756552):0.0618645):0.0885596):0.046624,(21:0.513347,(22:0.552911,23:0.409983):0.125608):0.178797):0.0612865,28:0.391408):0.0646072,(35:0.508748,((((((36:0.061679,37:0.036551):0.0179655,38:0.011158):0.324425,40:0.464246):0.170587,((41:0.207852,(42:0.017859,43:0.100952):0.094803):0.174382,((44:0.583026,(45:0.626374,47:0.591503):0.155964):0.157794,(46:1.035120,48:0.433446):0.182094):0.172043):0.128413):0.0868229,39:0.446336):0.200647,(((49:0.000001,50:0.000001):0.111615,51:0.053499):0.531954,52:0.451610):0.162742):0.133987):0.304218):0.0956164,20:0.256783):0.0409932):0.21033):0.0494274):2.92836e-06):0.0364629,7:0.220651):0.012121,6:0.138933):0.0550443):0.0196785,2:0.072559):0.0435528,(4:0.128345,5:0.154202):0.203837);
 047: 1 -10671.45252 -10861.42715 (0:0.030332,(1:0.014206,(2:0.139201,((((3:0.056927,15:0.345289):0.132977,((((8:0.000002,9:0.000002):0.225054,10:0.157771):0.115196,(12:0.000001,13:0.000001):0.222832):0.035843,(11:0.408240,14:0.829477):0.0532972):0.121425):0.0110795,(((((((16:0.000001,17:0.000001):0.0612892,18:0.028621):0.0150599,(19:0.039477,(22:0.564474,23:0.296244):0.271684):0.0567119):0.06328,(((24:0.009709,25:0.084830):0.0351129,(26:0.052901,27:0.063283):0.0615177):0.140499,(29:0.321294,((30:0.068175,(31:0.113790,32:0.195233):0.0349961):0.032361,(33:0.104827,34:0.173026):0.00895323):0.0315113):0.0614191):0.0608689):0.16767,(21:0.687515,28:0.253518):0.183465):0.071314,20:0.199886):0.0967321,(35:0.557667,(((((36:0.084063,37:0.024506):0.0378396,38:0.004761):0.400953,(39:0.295748,((41:0.192279,(42:0.032456,43:0.056414):0.0807227):0.188865,((44:0.521748,(45:0.593003,(46:1.115565,47:0.752450):0.0599767):0.180467):0.040017,48:0.775132):0.306436):0.200241):0.0182606):0.0759522,(((49:0.000001,50:0.000001):0.0543654,51:0.078544):0.568972,52:0.483405):0.330157):0.047957,40:0.579909):0.11871):0.463289):0.157468):0.0103232,(6:0.097012,7:0.178561):2.93052e-06):0.101198):0.0120668):0.0766756,(4:0.131756,5:0.122281):0.23514);
 048: 1 -11131.43048 -10847.7304 (0:0.075237,((1:0.069781,(((3:0.079873,15:0.355331):0.123253,(((((8:0.000002,9:0.000002):0.209572,10:0.197019):0.0727964,(12:0.000001,13:0.000001):0.343883):0.0952494,11:0.476029):0.12877,((14:0.764688,((((16:0.000001,17:0.000001):0.0774484,(18:0.027975,(19:0.078182,((21:0.308243,23:0.503591):0.313819,22:0.684324):0.316349):0.0608304):0.022584):0.136374,((((24:0.012050,25:0.058056):0.0250143,(26:0.029964,27:0.066905):0.0611954):0.092222,(28:0.446140,29:0.334676):0.0915327):0.110019,((30:0.058734,(31:0.116863,32:0.267086):0.0630028):0.0396813,(33:0.040778,34:0.128045):0.0956185):0.0728236):0.0909937):0.157901,20:0.300228):0.0706126):0.0144605,(35:0.948981,((((((36:0.144637,37:0.027902):0.0252397,38:0.005651):0.343529,((41:0.113464,(42:0.008495,43:0.043840):0.240718):0.195572,(44:0.255944,((45:0.670282,46:1.054533):0.0927321,(47:0.666265,48:0.604299):0.097065):0.167174):0.448062):0.0795326):0.0509438,39:0.468691):0.0536162,(((49:0.000001,50:0.000001):0.0644925,51:0.114345):0.438574,52:0.351142):0.442684):0.0699672,40:0.621929):0.12761):0.322909):0.0906539):0.0104914):0.0295361,(6:0.052028,7:0.131724):0.0752306):0.122933):0.0270095,2:0.102236):0.0516621,(4:0.158766,5:0.284443):0.159011);
 049: 1 -10725.02809 -10847.6838 (0:0.134775,(1:0.044577,(((3:0.058729,15:0.477562):0.0773725,(((((8:0.000002,9:0.000002):0.214514,10:0.106548):0.136843,(12:0.000001,13:0.000001):0.235824):0.0520518,(11:0.283374,14:0.710140):0.141629):0.122365,(((((((16:0.000001,17:0.000001):0.0229377,(18:0.020095,(19:0.054163,((21:0.334693,22:0.740904):0.182803,23:0.297055):0.41953):0.0410574):2.10852e-06):0.161547,20:0.228825):0.0869488,((30:0.023332,(31:0.061675,32:0.263143):0.0779764):0.0401465,(33:0.093497,34:0.102597):0.0332857):0.0342164):0.0971681,(((24:0.025436,25:0.086217):0.0309058,(26:0.045829,27:0.053652):0.0435139):0.0547936,29:0.375919):0.0746841):0.081352,28:0.339670):0.16985,((35:0.767179,(((49:0.000001,50:0.000001):0.0188798,51:0.102124):0.612729,52:0.365390):0.209951):0.130681,((((36:0.095391,37:0.036739):0.0124361,38:0.006646):0.231897,(39:0.375279,((41:0.165605,(42:0.041295,43:0.076676):0.135271):0.292717,(((44:0.366150,46:0.750175):0.133499,45:0.496150):0.13025,(47:0.629121,48:0.496403):0.120288):0.462):0.0992057):0.171711):0.24717,40:0.326316):0.210979):0.409819):0.0161507):0.0552874):0.0437882,(((4:0.229193,5:0.157890):0.176867,7:0.123060):0.0283213,6:0.132418):0.0551896):0.0580832):0.0351328,2:0.130354);
 050: 2 -10987.09507 -10857.00037 (0:0.087905,1:0.016672,(2:0.140901,(((((3:0.114834,15:0.418342):0.0696415,(14:1.078723,((((((16:0.000001,17:0.000001):0.0648964,18:0.014987):0.00895163,(19:0.054041,((21:0.344247,22:0.550291):0.199248,23:0.348383):0.330811):0.0603314):0.134733,(20:0.339999,((((24:0.029440,25:0.052634):0.0249246,(26:0.065509,(27:0.000002,32:0.327130):0.0413422):0.0736691):0.151059,29:0.358596):0.0511398,((30:0.045035,31:0.150638):0.0228372,(33:0.044509,34:0.183334):0.0217516):0.0457792):0.0947677):0.0664963):0.138227,28:0.413423):0.0416881,(35:0.516604,((((((36:0.073965,37:0.050166):0.0311137,38:0.006138):0.311264,39:0.276464):0.103142,((41:0.195308,(42:0.038423,43:0.024229):0.113262):0.243368,(44:0.300815,(((45:0.469466,46:1.136878):0.0852661,47:0.725811):0.0430038,48:0.628038):0.106395):0.232218):0.0875067):0.186847,(((49:0.000001,50:0.000001):0.0611702,51:0.109610):0.428231,52:0.542240):0.213214):0.0255212,40:0.504053):0.0525538):0.351483):2.43476e-06):0.176354):0.019895,((4:0.219389,5:0.219542):0.230907,(((8:0.000001,9:0.000001):0.251685,10:0.078650):0.106126,(12:0.000001,13:0.000001):0.237412):0.152703):0.0427127):0.0270121,(7:0.094967,11:0.720559):0.0817375):0.0523402,6:0.134596):0.0764557):0.0123431);
 051: 1 -10982.42052 -10849.70821 (0:0.042586,((1:0.040824,(2:0.072827,6:0.129374):0.0224834):0.0193988,((3:0.075835,15:0.357830):0.0612845,(7:0.218794,(((((8:0.000002,9:0.000002):0.227409,10:0.121468):0.099078,(12:0.000001,13:0.000001):0.319427):0.0339854,(11:0.385613,14:0.876141):0.115632):0.145943,(((((((16:0.000001,17:0.000001):0.0497909,18:0.007556):0.00706502,(19:0.019107,(21:0.384667,(22:0.717196,23:0.444328):0.162646):0.281684):0.0768521):0.0717607,((((((((24:0.032491,25:0.102307):0.0918211,26:0.039920):0.0638929,27:0.000002):0.138752,32:0.143138):0.097573,31:0.097282):2.95853e-06,(33:0.062715,34:0.161846):0.0484273):0.0579664,30:0.067089):0.121856,29:0.292876):0.0603256):0.0591256,20:0.253323):0.0382419,28:0.430505):0.0674698,(35:0.620478,(((((((36:0.111511,37:0.051892):0.030539,38:0.000003):0.511635,39:0.262712):0.0507968,(41:0.184706,(42:0.044994,43:0.063364):0.104752):0.299959):0.083989,(((44:0.355701,45:0.555088):0.0455919,46:1.097885):0.149945,(47:0.598927,48:0.563635):0.126197):0.316427):0.0670592,40:0.687030):0.0992286,(((49:0.000001,50:0.000001):0.0592058,51:0.107863):0.323003,52:0.483162):0.190902):0.0631396):0.429498):0.218781):2.57791e-06):0.030681):0.0359467):0.0649161,(4:0.108337,5:0.233629):0.1601);
 052: 1 -10640.45455 -10847.7304 (0:0.045631,((1:0.000003,(((3:0.095111,15:0.212743):0.0964947,(((7:0.093545,(((8:0.000002,9:0.000002):0.154437,10:0.162382):0.0981098,(11:0.451747,(12:0.000001,13:0.000001):0.277644):0.183624):0.101513):0.020881,(35:0.852453,((((((36:0.119018,37:0.053173):0.0340328,38:0.000003):0.340407,39:0.289748):0.142762,((41:0.165566,(42:0.054073,43:0.036208):0.0843934):0.224893,(44:0.383965,((45:0.620236,46:0.701797):0.145907,(47:0.516882,48:0.568127):0.115202):0.144157):0.278843):0.132162):0.116332,(((49:0.000001,50:0.000001):0.0575073,51:0.069200):0.437946,52:0.452094):0.314494):0.180011,40:0.319179):0.229124):0.187794):0.0135885,((14:0.940080,20:0.064668):0.119426,(((16:0.000001,17:0.000001):0.0697463,(18:0.047693,(19:0.038277,((21:0.383307,23:0.392296):0.32603,22:0.681476):0.226382):0.0995814):0.0121069):0.0781614,(((((24:0.020496,25:0.082364):0.0496701,(26:0.050180,27:0.083736):0.0561079):0.0983186,28:0.390345):0.0603773,29:0.327299):0.129648,(30:0.043122,((31:0.103154,32:0.194461):0.0578878,(33:0.065527,34:0.185759):0.0460914):0.030348):0.067115):0.108007):0.184746):0.249196):0.0230323):0.0121014,6:0.220721):0.0257935):0.0365645,2:0.076610):0.0669172,(4:0.168846,5:0.132069):0.125487);
 053: 1 -10557.56781 -10857.42842 (0:0.059651,(1:0.001779,(2:0.121045,(((3:0.094668,15:0.293967):0.0960534,(((((8:0.000002,9:0.000002):0.155351,11:0.626540):0.131819,10:0.141337):0.134892,(12:0.000001,13:0.000001):0.214132):0.138125,(((((14:1.210507,(((((16:0.000001,17:0.000001):0.0657866,(18:0.000002,20:0.430023):0.039356):0.00849111,19:0.056093):0.0645029,(21:0.655373,(22:0.744230,23:0.362423):0.0785475):0.363345):0.134211,29:0.333622):0.0288766):0.0605954,((30:0.075052,(31:0.079673,32:0.267893):0.0882022):0.0420427,(33:0.058312,34:0.178510):0.0123964):0.0309644):0.0814454,((24:0.043459,25:0.056946):0.034447,(26:0.053425,27:0.024829):0.0694367):0.0978328):0.255,28:0.314357):0.0906168,(35:0.734110,((((((36:0.082563,37:0.021599):0.0186534,38:0.000003):0.336864,39:0.535700):0.109084,((41:0.157772,(42:0.064262,43:0.072313):0.162649):0.165127,(44:0.238550,((45:0.423440,46:0.874157):0.105882,(47:0.683258,48:0.693524):0.310377):0.152656):0.46984):0.0879995):0.130994,40:0.509615):0.122306,(((49:0.000001,50:0.000001):0.0451423,51:0.116604):0.507867,52:0.325192):0.137339):0.129169):0.23546):0.136406):0.0732035):0.0603357,(6:0.167955,7:0.199806):0.0452306):0.0865617):0.00636202):0.0632802,(4:0.244889,5:0.213251):0.149449);
 054: 3 -10570.15335 -10845.17473 (0:0.016250,(1:0.000002,(2:0.086422,((((3:0.052158,15:0.479545):0.0647916,(((((((16:0.000002,17:0.000002):0.0856895,18:0.010244):0.00424727,((((24:0.062218,25:0.040434):0.0364521,(26:0.033491,27:0.079641):0.0716699):0.0700599,(28:0.490937,29:0.281315):0.168665):0.0873248,((30:0.050790,(31:0.056462,32:0.238375):0.0554134):0.0551035,(33:0.073479,34:0.208919):0.0546033):0.0167258):0.187868):0.0502922,19:0.075276):0.0726129,(21:0.312270,(22:0.593108,23:0.483014):0.109312):0.204901):0.0985858,20:0.233253):0.134873,((35:0.678550,(((49:0.000001,50:0.000001):0.044478,51:0.114257):0.584215,52:0.532408):0.145754):0.179353,(((((36:0.054518,37:0.075810):0.0236215,38:0.005443):0.417292,39:0.384051):0.0791334,((41:0.195508,(42:0.029954,43:0.065996):0.213965):0.245023,((44:0.409157,((45:0.446831,46:0.940251):0.0288749,47:0.725141):0.0504242):0.1259,48:0.896385):0.379217):0.12667):0.119579,40:0.462549):0.0799183):0.527293):0.0359451):0.0618636,((((8:0.000002,9:0.000002):0.102692,10:0.041840):0.12118,(12:0.000001,13:0.000001):0.219111):0.102106,(11:0.209908,14:0.992207):0.135442):0.0350138):0.0477934,(6:0.182386,7:0.104358):0.0459745):0.0551087):0.0590532):0.0566435,(4:0.146263,5:0.141843):0.235952);
 055: 1 -10772.8288 -10852.04386 (0:0.084437,(1:0.043309,(2:0.146373,(((3:0.091691,15:0.420460):0.062552,(((((8:0.000002,9:0.000002):0.0985446,10:0.142688):0.0806056,(12:0.000001,13:0.000001):0.335935):0.0916137,(11:0.459558,14:0.786695):0.0491573):0.101378,(((((((16:0.000001,17:0.000001):0.00715839,(20:0.295685,(21:0.480143,(22:0.562803,23:0.291586):0.223942):0.126944):0.0450544):0.0462949,18:0.061603):0.0298747,19:0.076896):0.10917,((((24:0.014300,25:0.110733):0.0316501,(26:0.033697,27:0.024144):0.111164):0.0689813,29:0.438835):0.036342,(30:0.054325,((31:0.118636,32:0.274675):0.0422916,(33:0.070225,34:0.162221):0.111731):0.0488502):0.109852):0.0805029):0.148168,28:0.320573):0.0698944,(35:0.402272,(((((((36:0.056744,38:0.032828):0.0705323,37:0.000386):0.416317,39:0.480162):0.0582036,((41:0.353939,42:0.032690):0.047038,43:0.069139):0.315626):0.108042,(((44:0.238698,46:0.959384):0.174982,45:0.413468):0.0810762,(47:0.437264,48:0.653454):0.214926):0.471419):0.0675037,40:0.650699):0.132867,(((49:0.000001,50:0.000001):0.101703,51:0.049117):0.540134,52:0.454244):0.134252):0.0684646):0.379775):0.142692):2.05205e-06):0.0562811,(6:0.120904,7:0.111948):0.0823399):0.105984):0.00388422):0.0245435,(4:0.177733,5:0.142052):0.179681);
 056: 1 -10603.91327 -10851.60326 (0:0.143122,1:0.029084,(2:0.119198,((((((3:0.165720,15:0.286092):0.0349261,14:0.951196):0.0773128,(((8:0.000001,9:0.000001):0.172763,10:0.141520):0.0839496,(11:0.366709,(12:0.000001,13:0.000001):0.279415):0.0646328):0.0615452):0.0238379,(((((((16:0.000001,17:0.000001):0.0825429,18:0.043978):0.0122739,19:0.058133):0.0647919,((21:0.553645,(22:0.594419,23:0.412559):0.0280191):0.314454,((((((((24:0.038706,25:0.049836):0.068013,26:0.047553):0.0209096,27:0.000001):0.207332,32:0.132384):0.121067,31:0.102117):0.0496559,(33:0.056360,34:0.183351):0.0346178):0.055615,30:0.064154):0.0264293,29:0.362747):0.0864365):0.111185):0.05887,28:0.490023):0.0873493,((35:0.611327,(((49:0.000001,50:0.000001):0.115889,51:0.062408):0.555441,52:0.365595):0.167765):0.178404,((((36:0.053137,38:0.020611):0.0536998,37:0.026345):0.298185,(39:0.334131,((41:0.166887,(42:0.065837,43:0.024378):0.0799395):0.149075,(44:0.359131,(((45:0.445963,46:0.972335):0.0937542,47:0.760138):0.088874,48:0.600413):0.100932):0.563696):0.230679):0.0786755):0.176942,40:0.520660):0.23201):0.365919):2.9558e-06,20:0.367318):0.15113):0.0380695,((4:0.204389,5:0.222856):0.121461,7:0.166770):0.0569874):0.03689,6:0.145412):0.104855):0.0218476);
 057: 2 -10420.1235 -10848.80735 (0:0.115892,(1:0.041971,((((3:0.055375,(14:0.704975,15:0.168319):0.233388):0.0987579,(((8:0.000001,9:0.000001):0.158509,10:0.176866):0.110464,(12:0.000001,13:0.000001):0.264779):0.154319):2.40578e-06,((((4:0.200043,5:0.142042):0.208777,7:0.086175):0.00432265,11:0.394986):0.0623218,(((((((16:0.000001,17:0.000001):0.0393054,(18:0.033406,19:0.126757):0.00251855):0.0902732,((((24:0.042684,25:0.051170):0.0251556,(26:0.011572,27:0.071518):0.0755312):0.152141,29:0.492013):0.0792273,((30:0.020272,(31:0.095346,32:0.377827):0.0632573):0.0647802,(33:0.115176,34:0.185270):0.120049):0.0829014):0.0896491):0.0505592,(21:0.325975,(22:0.641090,23:0.507006):0.0840607):0.2796):0.105632,28:0.523651):0.0479289,(35:0.587302,(((((((36:0.103697,37:0.044609):0.0162439,38:0.003187):0.362966,39:0.467086):0.0807984,(41:0.151346,(42:0.010069,43:0.057841):0.173585):0.322674):0.151568,(44:0.352162,((45:0.660105,46:1.220411):0.0226778,(47:0.532106,48:0.558554):0.168503):0.170948):0.261431):0.184659,40:0.626063):0.129655,(((49:0.000001,50:0.000001):0.0408633,51:0.101280):0.569701,52:0.427047):0.17356):0.115396):0.39814):0.0505675,20:0.247103):0.161958):0.0230653):0.052548,6:0.224207):0.043484):0.0129852,2:0.141483);
 058: 1 -11015.66816 -10847.4899 (0:0.068601,((1:0.055037,(((((3:0.094089,15:0.327252):0.0903718,((14:1.138325,20:0.306666):0.0450606,(((((16:0.000001,17:0.000001):0.0635871,(18:0.028681,(19:0.067518,((21:0.241116,22:0.672880):0.0660301,23:0.322301):0.418444):0.033401):2.15496e-06):0.0872853,((((24:0.028264,25:0.049357):0.0320656,(26:0.034980,27:0.073877):0.040617):0.0761575,29:0.380188):0.0558768,((30:0.044552,(31:0.129877,32:0.264481):0.0536309):0.0577721,(33:0.065095,34:0.132668):0.0726011):0.10364):0.0823549):0.129418,28:0.397845):0.0608225,(35:0.685590,((((((36:0.099315,37:0.055076):0.041348,38:0.007127):0.386524,40:0.650340):0.101685,((41:0.213153,(42:0.037323,43:0.026252):0.133333):0.240185,(44:0.367544,((45:0.756166,47:0.523400):0.0796984,(46:1.094024,48:0.675255):0.187085):0.10393):0.366432):0.152614):0.117541,39:0.423977):0.195244,(((49:0.000001,50:0.000001):0.0929452,51:0.089923):0.543177,52:0.607968):0.186146):0.129323):0.219931):0.040576):0.235924):2.75244e-06,((((8:0.000002,9:0.000002):0.130105,10:0.145226):0.126784,(12:0.000001,13:0.000001):0.349591):0.114396,11:0.616005):0.0366609):0.0634056,7:0.130550):0.0366992,6:0.177363):0.0644948):0.0159575,2:0.070043):0.140736,(4:0.150991,5:0.300874):0.134255);
 059: 1 -10811.988 -10847.79748 (0:0.071044,(1:0.058286,(2:0.105500,((((3:0.155616,(((14:0.684934,20:0.223468):0.0709521,(((((16:0.000001,17:0.000001):0.0166763,(18:0.010982,(19:0.101192,((21:0.211958,22:0.437985):0.172329,23:0.481132):0.235303):0.0228567):0.0158656):0.0901466,((((((24:0.000003,25:0.067414):0.0734258,29:0.350017):0.0393173,26:0.014679):0.0787804,27:0.015021):0.0815625,32:0.114429):0.0957892,((30:0.059179,31:0.102771):0.0418075,(33:0.035574,34:0.106271):0.060052):0.128568):0.0834105):0.120875,28:0.350399):0.117305,(35:1.042501,((((((36:0.081188,37:0.040909):0.0442524,38:0.000002):0.365825,39:0.471120):0.151169,((41:0.317120,(42:0.022854,43:0.053811):0.130884):0.249651,(((44:0.444121,(45:0.470045,46:0.945914):0.113999):0.21326,47:0.622914):0.0583663,48:0.532478):0.410946):0.109619):0.0862038,40:0.542042):0.159271,(((49:0.000001,50:0.000001):0.0313656,51:0.078787):0.595287,52:0.392262):0.349494):0.123912):0.241833):0.0203695):0.0921232,15:0.317783):0.149105):0.0250711,((((8:0.000002,9:0.000002):0.17588,10:0.126389):0.110871,(12:0.000001,13:0.000001):0.328589):0.0574888,11:0.361307):0.0251597):0.110241,7:0.216870):0.021117,6:0.160101):0.0497855):0.0288666):0.148657,(4:0.130775,5:0.112295):0.19934);
 060: 2 -10087.57311 -10845.09614 (0:0.059260,((1:0.008926,((((3:0.177282,(((((8:0.000002,9:0.000002):0.102781,10:0.097371):0.086897,(12:0.000001,13:0.000001):0.224303):0.122894,15:0.245773):0.0311138,((((((14:0.612585,29:0.320223):0.0840769,((24:0.032573,25:0.052834):0.0454982,(26:0.078728,27:0.007851):0.0605398):0.109384):0.0873697,((30:0.055920,(31:0.080259,32:0.283774):0.0248873):0.0513176,(33:0.074769,34:0.135974):0.0987055):0.0216642):0.103307,(28:0.353691,(35:0.560684,(((((((36:0.061839,37:0.098793):0.0292437,38:0.000003):0.418989,39:0.355002):0.107499,(41:0.271633,(42:0.041363,43:0.040118):0.183417):0.283073):0.171087,((44:0.316270,((45:0.541034,46:0.621335):0.0902744,47:0.826044):0.0934807):0.160337,48:0.550846):0.14053):0.0984269,40:0.482326):0.162579,(((49:0.000001,50:0.000001):0.0275805,51:0.061576):0.559304,52:0.402417):0.296813):0.0873392):0.0990033):0.057055):0.117011,(((16:0.000001,17:0.000001):0.0213167,(18:0.019576,19:0.088327):0.0316078):0.127431,(22:0.599993,23:0.404450):0.0466935):0.0508111):0.0470796,(20:0.282222,21:0.519637):0.0411357):0.127765):0.0426871):0.0899856,11:0.354324):0.0522253,7:0.139271):0.0176423,6:0.166739):0.162923):0.0220225,2:0.123690):0.0397997,(4:0.093770,5:0.169136):0.27988);
 061: 1 -10769.99681 -10844.33292 (0:0.089179,((1:0.035088,(((3:0.085501,15:0.370379):0.141054,(6:0.208902,7:0.076051):0.083295):0.00239504,(((((8:0.000002,9:0.000002):0.176541,10:0.102099):0.121385,(12:0.000001,13:0.000001):0.374386):0.0282686,(11:0.276247,14:0.910977):0.0588238):0.0724175,(((((((16:0.000001,17:0.000001):0.0499927,(18:0.012297,19:0.171854):0.034824):0.1059,(20:0.196937,((21:0.645040,22:0.709172):0.0486195,23:0.374341):0.266901):0.0626531):0.115288,((30:0.071757,(31:0.226253,32:0.308233):0.0318119):0.0786039,(33:0.072329,34:0.169913):0.0924397):0.0307571):0.106278,(((24:0.034818,25:0.073376):0.103609,(26:0.026283,27:0.105649):0.0763026):0.0970044,29:0.463874):0.0528592):0.221267,28:0.531876):0.14796,(35:0.737181,(((((((36:0.095145,37:0.017652):0.0490825,38:0.000003):0.223796,40:0.536121):0.120717,((41:0.284091,(42:0.025758,43:0.051174):0.0773701):0.232019,((44:0.528481,48:0.508809):0.0603616,((45:0.412932,46:1.348783):0.205723,47:0.685923):0.0787629):0.454983):0.151267):0.0815731,39:0.668008):0.263618,((49:0.000001,50:0.000001):0.121236,51:0.097410):0.620027):0.175479,52:0.437220):0.115409):0.300058):0.172956):0.015361):0.0772561):0.0724654,2:0.146300):0.0752703,(4:0.135161,5:0.237657):0.155672);
 062: 1 -10953.08931 -10848.80735 (0:0.100665,(1:0.038325,((((3:0.044657,(14:0.847614,15:0.024400):0.328156):0.133549,(((8:0.000001,9:0.000001):0.24268,10:0.140396):0.14004,(12:0.000001,13:0.000001):0.254888):0.0550186):0.00891198,(((4:0.196526,5:0.171936):0.0800603,(7:0.126645,11:0.630370):0.0604933):0.0225944,(((((((16:0.000001,17:0.000001):0.0197027,18:0.014272):0.0124531,(19:0.079658,((21:0.411385,22:0.547875):0.0409219,23:0.220983):0.463735):0.0678414):0.140422,((((24:0.010852,25:0.048434):0.0428365,(26:0.062324,27:0.047349):0.0334165):0.0627009,29:0.426283):0.0696776,((30:0.066421,(31:0.097263,32:0.272178):0.0397022):0.0325773,(33:0.126126,34:0.248720):0.0355857):0.0404287):0.0975103):0.105537,28:0.307712):0.0654372,(35:0.641417,(((((36:0.054147,37:0.027450):0.0230667,38:0.010153):0.337478,(39:0.433702,((41:0.198519,(42:0.046965,43:0.047609):0.0759251):0.119521,(44:0.319741,(((45:0.584232,46:1.081523):0.234983,47:0.697305):0.0361272,48:0.827317):0.0808394):0.257851):0.279699):0.0423048):0.150626,40:0.452300):0.279721,(((49:0.000001,50:0.000001):0.0685674,51:0.087147):0.568187,52:0.488010):0.189503):0.103953):0.237167):0.113153,20:0.206743):0.089458):0.0120023):0.0328634,6:0.122703):0.0612378):0.00982003,2:0.086362);
 063: 2 -10592.39892 -10849.40489 (0:0.058919,(((1:0.009119,((((8:0.000002,9:0.000002):0.133433,15:0.288317):0.116888,10:0.278908):0.049646,(35:0.834733,(((((((36:0.052765,37:0.070607):0.0166516,38:0.005044):0.280394,40:0.744421):0.132142,39:0.375566):0.213562,(41:0.198267,(42:0.037114,43:0.039629):0.112371):0.267873):0.183322,(44:0.441780,((45:0.683490,46:1.000593):0.0606855,(47:0.574706,48:0.718078):0.11771):0.0830304):0.168885):0.210268,(((49:0.000001,50:0.000001):0.0730122,51:0.071758):0.637823,52:0.584668):0.00645644):0.113082):0.153037):0.112277):0.0343018,(((3:0.048411,(12:0.000001,13:0.000001):0.264441):0.0666521,((14:0.659878,20:0.118231):0.124691,((((16:0.000001,17:0.000001):0.0409316,(18:0.031903,(19:0.033238,((21:0.372475,23:0.516209):0.0964314,22:0.626532):0.127522):0.106531):0.0201273):0.0780349,((((((24:0.000002,25:0.079248):0.092899,29:0.452931):0.0350208,26:0.036629):0.0945403,27:0.002322):0.0979711,32:0.171364):0.0863548,((30:0.066658,31:0.163094):0.0393802,(33:0.060844,34:0.162461):0.0775094):0.0418052):0.0863852):0.145534,28:0.375551):0.0773342):0.217284):0.0372379,(6:0.170916,(7:0.120748,11:0.432157):0.0845932):0.0360588):0.0627107):0.00848794,2:0.109620):0.0422854,(4:0.179195,5:0.122929):0.20791);
 064: 1 -10514.35763 -10846.9273 (0:0.110965,((1:0.047564,(((3:0.092316,15:0.283282):0.165923,((((((8:0.000002,9:0.000002):0.171412,10:0.061258):0.116953,(12:0.000001,13:0.000001):0.280471):0.0626784,14:0.909624):0.0246036,11:0.365153):0.0206152,(((((((16:0.000001,17:0.000001):0.0505194,(18:0.030130,19:0.094185):0.00968744):0.110104,(20:0.336887,((21:0.746566,22:0.623299):0.14467,23:0.246877):0.145714):0.00282833):0.125929,(((30:0.053826,(31:0.089903,32:0.175866):0.09567):0.0469002,33:0.042601):0.0424936,34:0.114658):0.0230565):0.105956,(((24:0.060210,25:0.017589):0.0709001,(26:0.010519,27:0.083153):0.0590759):0.0866412,29:0.287369):0.0813904):0.203867,28:0.389483):0.0397704,(35:0.848139,(((((36:0.082654,37:0.059862):0.021923,38:0.000812):0.295039,(39:0.482251,((41:0.178535,(42:0.033729,43:0.064553):0.218325):0.191476,((44:0.444517,((45:0.457273,47:0.719895):0.0698435,46:0.538910):0.0948157):0.101064,48:0.676736):0.34892):0.0518129):0.131433):0.136534,40:0.467139):0.115071,(((49:0.000001,50:0.000001):0.0692859,51:0.081834):0.432052,52:0.587687):0.164433):0.0556018):0.345007):0.224291):0.0438741):0.043728,(6:0.175032,7:0.092999):0.108313):0.0898974):0.0340489,2:0.097028):0.0241313,(4:0.217258,5:0.144925):0.148114);
 065: 4 -11001.88988 -10848.44866 (0:0.000002,(1:0.004158,(2:0.103619,(((3:0.059483,15:0.316384):0.0973152,(((((8:0.000002,9:0.000002):0.209635,10:0.118597):0.0760579,(12:0.000001,13:0.000001):0.284072):0.0791742,(11:0.436988,14:0.785605):0.0867444):0.0774709,((((((((((16:0.000001,17:0.000001):0.0773881,18:0.027777):0.0102892,(19:0.058956,((21:0.638502,22:0.778850):0.151107,23:0.406210):0.25916):0.074692):0.0577969,20:0.403713):0.130341,29:0.340033):0.101906,(((30:0.113337,(31:0.106433,32:0.238575):0.0339031):0.0855761,33:0.070101):0.0350857,34:0.113436):0.0547445):0.164623,(24:0.056659,25:0.038949):0.0655665):0.0976191,26:0.039029):0.0681838,27:0.000002):0.224059,(28:0.323210,((35:0.546847,(((49:0.000001,50:0.000001):0.049902,51:0.067138):0.707115,52:0.559464):0.0736781):0.193194,(((((36:0.075256,37:0.031357):0.0262871,38:0.000003):0.257647,39:0.443269):0.0919521,((41:0.226629,(42:0.055237,43:0.055105):0.0586804):0.218696,(44:0.523661,(((45:0.849339,47:0.674562):0.124697,46:1.425267):0.138428,48:0.608302):0.0635374):0.264194):0.1415):0.125476,40:0.348063):0.159343):0.317411):0.112532):0.292154):0.0188352):0.0387951,(6:0.130966,7:0.101086):0.00504708):0.125926):0.0413017):0.157006,(4:0.101994,5:0.299464):0.125475);
 066: 1 -10431.7601 -10841.21435 (0:0.077809,((1:0.026580,(((3:0.065041,15:0.306426):0.0822353,(7:0.173298,(((((8:0.000002,9:0.000002):0.192779,10:0.061936):0.119286,(12:0.000001,13:0.000001):0.302697):0.0961385,11:0.391621):0.0566117,((((14:0.648700,29:0.311869):0.0966278,(((((16:0.000001,17:0.000001):0.00761172,(18:0.000002,19:0.168334):0.0284586):0.0480357,((21:0.542628,23:0.538934):0.0946374,22:0.733828):0.0628321):0.0142509,20:0.203937):0.139797,((30:0.058596,(31:0.104095,32:0.148132):0.0468999):0.0484091,(33:0.056480,34:0.162533):0.0501351):0.0425338):0.143593):0.0762626,((24:0.027209,25:0.063750):0.0300867,(26:0.029378,27:0.084863):0.0625894):0.0614214):0.13755,(28:0.270047,((35:0.566948,(((49:0.000001,50:0.000001):0.0836678,51:0.081599):0.543848,52:0.451176):0.204816):0.28272,((((36:0.077057,37:0.034184):0.0349409,38:0.002045):0.286286,((39:0.271751,((44:0.472526,48:0.629081):0.0668201,((45:0.690171,47:0.865053):0.0613262,46:0.881329):0.0781707):0.398569):0.0969273,(41:0.122557,(42:0.017771,43:0.064694):0.230668):0.225634):0.171479):0.167707,40:0.482376):0.143152):0.364828):0.0785061):0.19371):0.0998747):0.0578274):0.0200492,6:0.223259):0.0233818):0.022444,2:0.135972):0.0604936,(4:0.130328,5:0.150885):0.165757);
 067: 1 -10877.03934 -10853.76672 (0:0.074572,((1:0.017368,(((3:0.091231,15:0.479413):0.0575442,(7:0.079017,(((((8:0.000002,9:0.000002):0.137978,10:0.134537):0.134491,(12:0.000001,13:0.000001):0.304703):0.0868642,11:0.398964):0.0417299,(((((14:0.743425,29:0.220546):0.199529,((24:0.041239,(26:0.026223,27:0.054612):0.0659315):0.0271146,25:0.053881):0.0935719):0.060787,((((16:0.000001,17:0.000001):0.0692596,18:0.022571):2.83059e-06,(19:0.091893,(20:0.203713,(21:0.396545,(22:0.580034,23:0.288455):0.100271):0.223243):0.0973605):0.0329832):0.135424,(30:0.000002,((31:0.090292,32:0.239570):0.0925756,(33:0.024950,34:0.182646):0.0869916):0.0857607):0.0678641):0.178499):0.0774512,28:0.327753):0.0581654,(35:0.622143,((((((36:0.074051,37:0.063872):0.0285237,38:0.000003):0.393886,(39:0.496770,(41:0.203848,(42:0.014406,43:0.082639):0.108784):0.290473):0.0473138):0.172492,((44:0.452542,48:0.559422):0.0793619,((45:0.511493,46:1.006751):0.121797,47:0.485306):0.0738279):0.147938):0.230974,40:0.475854):0.129566,(((49:0.000001,50:0.000001):0.0523775,51:0.082691):0.653032,52:0.407010):0.200773):0.0375472):0.295237):0.106444):0.0818652):0.0767916):0.0256046,6:0.154465):0.0805009):0.0356957,2:0.074807):0.0297902,(4:0.163149,5:0.152931):0.165738);
 068: 1 -10261.80772 -10854.82702 (0:0.059670,1:0.054438,(2:0.020706,((((3:0.100315,15:0.341990):0.0826342,(14:0.558781,((((((16:0.000001,17:0.000001):0.078107,(18:0.030576,19:0.154638):0.016858):0.0684568,((21:0.434039,22:0.513707):0.206058,23:0.254700):0.415619):0.0175008,((((((((24:0.055995,25:0.051726):0.136317,26:0.034492):0.0759246,27:0.007402):0.150096,32:0.130489):0.110444,31:0.102724):0.0356286,(33:0.041380,34:0.192289):0.0752643):0.064783,30:0.040420):0.0683132,(28:0.368809,29:0.332852):0.117457):0.103219):0.126186,((35:0.682094,(((49:0.000001,50:0.000001):0.103793,51:0.072732):0.670684,52:0.330354):0.313062):0.102225,(((((36:0.087443,37:0.033013):0.0113894,38:0.004286):0.319538,39:0.359162):0.0391669,((41:0.172490,(42:0.074743,43:0.041613):0.113413):0.187117,(44:0.417091,((45:0.655758,46:1.140550):0.150751,(47:0.507784,48:0.600989):0.15879):0.123312):0.28026):0.131818):0.181678,40:0.453399):0.0432095):0.455331):0.0240371,20:0.306009):0.0375908):0.0782016):0.0104964,((4:0.210838,5:0.142345):0.17843,(((8:0.000001,9:0.000001):0.178159,10:0.171749):0.122486,(12:0.000001,13:0.000001):0.29069):0.0297077):0.0337353):0.0285185,(6:0.097352,(7:0.100135,11:0.437515):0.0791652):0.0572995):0.0679945):0.0207046);
 069: 1 -10512.90058 -10854.49094 (0:0.118191,(1:0.011127,(((3:0.154561,(((((8:0.000002,9:0.000002):0.282515,10:0.108711):0.0663169,(12:0.000001,13:0.000001):0.530992):0.0596627,(11:0.369000,14:0.709772):0.122407):0.0936676,((((((((16:0.000001,17:0.000001):0.0491402,18:0.008369):2.21829e-06,(19:0.030334,((21:0.364752,23:0.598045):0.0630906,22:0.726702):0.399329):0.0816024):0.115047,20:0.261827):0.0892641,((30:0.013113,(31:0.086163,32:0.286357):0.0357952):0.0516838,(33:0.069720,34:0.178978):0.0318786):0.0751146):0.105932,((24:0.054671,25:0.037820):0.036252,(26:0.038751,27:0.052886):0.0462063):0.122518):0.0507042,28:0.475275):0.0595711,29:0.370945):0.200063):0.102831):0.0377694,(6:0.127528,7:0.117874):0.0565579):0.0691772,(15:0.281077,(35:0.560162,(((((((36:0.130810,38:0.008412):0.0478305,37:0.036723):0.307104,39:0.500339):0.0420621,(41:0.191893,(42:0.022446,43:0.056269):0.191533):0.361646):0.237678,(((49:0.000001,50:0.000001):0.0479455,51:0.119227):0.378482,52:0.518994):0.231783):0.0695597,40:0.508218):0.0254167,((((44:0.306751,46:0.818478):0.0388495,48:0.719223):0.13899,45:0.402696):0.0904405,47:0.606030):0.369088):0.2273):0.225847):0.146163):0.0164818):0.0592411,(2:0.103449,(4:0.245847,5:0.110957):0.139959):0.106083);
 070: 1 -10656.69393 -10854.08391 (0:0.067303,(1:0.033958,(2:0.096333,6:0.166657):0.0271146):0.00771091,(((3:0.150061,(14:1.085625,15:0.165732):0.100904):0.0654297,(((8:0.000001,9:0.000001):0.183632,10:0.098998):0.135617,(12:0.000001,13:0.000001):0.219998):0.173473):0.014793,(((4:0.128399,5:0.242357):0.11513,(7:0.097390,11:0.576535):0.0503443):0.0585583,((((((16:0.000001,17:0.000001):0.0145142,(18:0.053675,19:0.083675):2.11903e-06):0.0404412,((21:0.302839,(22:0.438425,23:0.370664):0.069133):0.240806,((((24:0.010106,25:0.110040):0.0191359,(26:0.044063,27:0.011598):0.0666887):0.108817,29:0.308087):0.0376715,((30:0.029199,(31:0.060436,32:0.219410):0.051896):0.0214463,(33:0.073251,34:0.109179):0.0535666):0.0274392):0.112289):0.0241826):0.129701,28:0.497369):0.0580351,20:0.233203):0.114559,((35:0.599680,(((49:0.000001,50:0.000001):0.0339095,51:0.094023):0.481895,52:0.394675):0.218104):0.195497,((((36:0.051259,37:0.049514):0.0494125,38:0.004426):0.232277,(39:0.405609,((41:0.188024,(42:0.017299,43:0.072819):0.11993):0.18063,(((44:0.313480,45:0.810709):0.114346,46:1.004552):0.0892204,(47:0.664858,48:0.456826):0.069195):0.407181):0.242355):0.134705):0.215467,40:0.417881):0.248482):0.180597):0.0753997):0.0747993):0.103781);
 071: 1 -10950.0659 -10859.70431 (0:0.127107,1:0.082192,(2:0.103367,((((3:0.115725,15:0.300843):0.0908347,((14:0.774704,((35:0.475380,(((49:0.000001,50:0.000001):0.0357009,51:0.081621):0.42911,52:0.402719):0.393663):0.0907742,((((((36:0.070187,37:0.040468):0.0154322,38:0.010609):0.196273,39:0.375402):0.0286326,(41:0.137786,(42:0.020698,43:0.035656):0.115845):0.332006):0.210904,40:0.461922):0.0998298,((44:0.486735,45:0.491338):0.231152,(46:0.907682,(47:0.630393,48:0.619416):0.06481):0.0546179):0.342937):0.120455):0.238256):0.0573491,((((((16:0.000001,17:0.000001):0.0617085,18:0.031819):2.12531e-06,19:0.095341):0.103791,((((24:0.025593,25:0.053311):0.0455543,(26:0.027920,27:0.043619):0.0432765):0.0944576,(28:0.387415,29:0.245079):0.0788873):0.100273,(30:0.019916,((31:0.127523,32:0.270633):0.0644706,(33:0.105805,34:0.130424):0.043103):0.0571403):0.0514117):0.0709555):0.0264013,(21:0.684661,(22:0.730836,23:0.508114):0.0755634):0.142701):0.0806639,20:0.238933):0.0443658):0.220401):2.31674e-06,(6:0.177542,(7:0.104940,11:0.392992):0.0357274):0.0408167):0.0413888,((4:0.153000,5:0.152921):0.129437,(((8:0.000001,9:0.000001):0.167434,10:0.106508):0.102039,(12:0.000001,13:0.000001):0.301266):0.0861211):0.039068):0.0294924):0.00367751);
 072: 1 -10761.50321 -10850.46964 (0:0.098071,1:0.011986,(2:0.125184,(((3:0.134679,15:0.262536):0.0691944,(((((8:0.000001,9:0.000001):0.176746,10:0.090734):0.095141,(12:0.000001,13:0.000001):0.385003):0.0664183,11:0.429034):0.0939212,(14:1.104064,(((((((16:0.000001,17:0.000001):0.0433792,(18:0.042070,19:0.151220):0.00610117):0.0889567,23:0.555143):0.0709693,(22:0.615356,((((((((24:0.024621,25:0.034207):0.127096,26:0.029369):0.0673867,27:0.018797):0.149467,32:0.133688):0.145663,(33:0.032103,34:0.145585):0.0584199):0.0387005,31:0.082144):0.0554254,30:0.000002):0.0603358,29:0.409661):0.0886141):0.0243605):0.0964264,(21:0.350871,28:0.385589):0.20183):0.058919,20:0.235995):0.185296,(35:0.476727,(((((36:0.054403,37:0.059743):0.00921867,38:0.000003):0.299534,39:0.493713):0.132193,40:0.390958):0.0898726,(((41:0.235609,(42:0.019202,43:0.042754):0.109015):0.242877,(((44:0.240524,46:0.631303):0.101773,45:0.606092):0.0426168,(47:0.629220,48:0.622257):0.0811404):0.260574):0.090528,(((49:0.000001,50:0.000001):0.072389,51:0.070980):0.381201,52:0.310761):0.306465):0.0867404):0.144701):0.199831):2.70004e-06):0.146959):0.0106337):0.0178066,(((4:0.198150,5:0.236263):0.133243,7:0.088448):0.0487149,6:0.149126):0.0413973):0.0793024):0.0257496);
 073: 2 -10554.11914 -10844.5564 (0:0.045486,((1:0.023717,((((3:0.108826,(((((16:0.000001,17:0.000001):0.0565415,(18:0.036662,19:0.068276):0.00306711):0.0881819,(21:0.459032,(22:0.545152,23:0.396405):0.130472):0.183133):0.0148737,(((((24:0.023664,25:0.053114):0.0728394,(26:0.042293,27:0.027157):0.0639459):0.120105,(28:0.406084,29:0.233221):0.113812):0.0850496,((31:0.081065,32:0.164687):0.102274,(33:0.054400,34:0.161479):0.0583981):0.0212046):0.0511536,30:0.031311):0.165892):0.0991202,20:0.231393):0.196561):0.0322165,((((8:0.000002,9:0.000002):0.207174,10:0.055571):0.0994524,(12:0.000001,13:0.000001):0.221025):0.0882298,(11:0.395838,14:1.114591):0.115657):0.101204):0.0337096,(6:0.142743,7:0.150257):0.0749366):0.0402419,(15:0.313477,(35:0.492609,(((((((36:0.056786,37:0.059310):0.0159852,38:0.013251):0.369006,39:0.270255):0.128289,(41:0.145332,(42:0.030602,43:0.077681):0.18022):0.165877):0.101915,(44:0.392416,((45:0.484351,46:0.779916):0.109392,(47:0.828488,48:0.509463):0.154064):0.0813755):0.326031):0.0739927,40:0.377468):0.0602343,(((49:0.000001,50:0.000001):0.0912768,51:0.048028):0.465059,52:0.547756):0.197402):0.141851):0.242306):0.0708878):0.0567887):0.0275545,2:0.150061):0.0541669,(4:0.110650,5:0.276647):0.17585);
 074: 1 -10678.49174 -10850.6715 (0:0.033870,((1:0.000003,(((3:0.073686,15:0.366423):0.074995,(((((8:0.000002,9:0.000002):0.149278,11:0.421285):0.0579652,10:0.132915):0.0920686,(12:0.000001,13:0.000001):0.313001):0.117126,(((((14:1.187623,29:0.307461):2.18123e-06,((((((16:0.000001,17:0.000001):0.0112175,20:0.459800):0.0196534,18:0.008229):0.00822971,19:0.069154):0.142973,(21:0.459890,(22:0.589244,23:0.515965):0.273684):0.338032):0.0888449,((30:0.064387,(31:0.071043,32:0.260736):0.0382116):0.0668017,(33:0.037369,34:0.244307):0.0773332):0.0549995):0.0681792):0.0528941,((24:0.015859,25:0.062584):0.0518252,(26:0.056239,27:0.039268):0.0198431):0.0510204):0.205154,28:0.318428):0.0847334,(35:0.588030,((((((36:0.079652,37:0.054313):0.0223504,38:0.015909):0.403657,40:0.614284):0.0622961,((41:0.237258,(42:0.034823,43:0.057063):0.144325):0.204488,(((44:0.437639,46:1.090920):0.10005,45:0.619919):0.175794,(47:0.657748,48:0.497981):0.160833):0.232287):0.15783):0.169406,39:0.384784):0.151974,(((49:0.000001,50:0.000001):0.0833349,51:0.072162):0.59676,52:0.478420):0.124086):0.119597):0.282322):0.235972):0.0536662):0.0724788,(6:0.155636,7:0.138831):0.0486556):0.0970994):0.026186,2:0.097847):0.112845,(4:0.133674,5:0.244213):0.256014);
 075: 3 -10802.9118 -10844.0928 (0:0.022865,(1:0.057692,(2:0.076472,((((((3:0.118337,15:0.555116):0.0518144,(((((((14:0.727813,((24:0.059462,25:0.062665):0.0811053,(26:0.045232,27:0.080959):0.0410655):0.086571):2.63478e-06,29:0.299970):0.111867,((30:0.032871,(31:0.117945,32:0.274647):0.0841709):0.0151908,(33:0.021809,34:0.217179):0.0592204):0.0337998):0.122156,((16:0.000001,17:0.000001):0.0477806,(18:0.007865,19:0.089642):2.02464e-06):0.16136):0.0534663,(28:0.352849,((35:0.662276,(((49:0.000001,50:0.000001):0.0294824,51:0.111304):0.580733,52:0.428362):0.0386603):0.21691,(((((36:0.085120,37:0.030501):0.0202947,38:0.003669):0.396524,39:0.311340):0.119865,((41:0.186990,(42:0.035380,43:0.054774):0.149321):0.228426,((44:0.360181,((45:0.570437,47:0.588609):0.0885409,46:1.203919):0.0823482):0.0865141,48:0.591579):0.324467):0.167996):0.124606,40:0.604594):0.0578956):0.4246):0.114391):0.1504,(21:0.318971,(22:0.661980,23:0.503928):0.0692317):0.434393):0.0366907,20:0.221612):0.174117):0.0362673,(((8:0.000002,9:0.000002):0.205721,10:0.132072):0.188085,(12:0.000001,13:0.000001):0.370794):0.0670376):0.0300821,11:0.338870):0.0677282,7:0.156199):0.0403305,6:0.083031):0.151205):0.0284686):0.0948599,(4:0.107912,5:0.185535):0.277358);
 076: 1 -10224.13833 -10857.42356 (0:0.084029,(1:0.029442,(2:0.076350,(((3:0.063897,((15:0.289078,(35:0.969391,(((((36:0.103067,37:0.054161):0.0137837,38:0.018242):0.46778,(39:0.391910,((41:0.224382,(42:0.028433,43:0.036109):0.0755313):0.332004,(44:0.494172,((45:0.454298,46:0.811511):0.0494598,(47:0.667070,48:0.507930):0.137545):0.153822):0.522389):2.57282e-06):0.0462049):0.295917,(((49:0.000001,50:0.000001):0.0377623,51:0.104739):0.342518,52:0.531194):0.301451):0.149628,40:0.582562):0.220723):0.177493):0.145939,(((((16:0.000001,17:0.000001):0.0439619,(18:0.016678,(19:0.008910,(21:0.502001,(22:0.809342,23:0.295929):0.181982):0.198765):0.0467432):0.0175934):0.0674563,(((((((((24:0.044143,25:0.076544):0.0844276,26:0.047047):0.0619939,27:0.020996):0.128495,32:0.221106):0.0869319,31:0.112654):0.00498766,34:0.194016):0.0326422,33:0.068301):0.0720027,30:0.103885):0.121189,29:0.411815):0.0645077):0.0785407,28:0.437201):0.0588712,20:0.212410):0.208274):0.0831563):0.0277132,((((8:0.000002,9:0.000002):0.140918,10:0.119763):0.110101,(12:0.000001,13:0.000001):0.320943):0.0552838,(11:0.259544,14:0.920292):0.0687481):0.0814615):0.0495086,(6:0.134648,7:0.088991):0.0276334):0.0678349):0.0212403):0.0433679,(4:0.089118,5:0.089004):0.129577);
 077: 1 -10701.72514 -10849.10361 (0:0.000002,(1:0.000003,(2:0.121759,((((3:0.077208,(((14:0.947284,20:0.180423):0.0767274,(((((16:0.000001,17:0.000001):2.65623e-06,(18:0.009391,19:0.097831):0.0421899):0.0829634,((((((((24:0.031595,25:0.058250):0.0831849,26:0.035440):0.0507156,27:0.014764):0.158861,32:0.243707):0.0963484,29:0.457467):0.0413972,(33:0.065308,34:0.212130):0.0353632):0.0192141,31:0.101783):0.0305296,30:0.058249):0.130038):0.0591508,(21:0.434173,(22:0.665293,23:0.366964):0.0896299):0.171801):0.141123,(28:0.488922,(35:0.642491,((((((36:0.070456,37:0.043255):0.0338835,38:0.010220):0.286532,39:0.346343):0.171703,((41:0.247724,(42:0.019895,43:0.065521):0.109757):0.320677,(44:0.416724,(((45:0.424871,46:0.780372):0.118741,47:0.809204):0.13427,48:0.403133):0.0444453):0.338904):0.171226):0.0667306,40:0.392022):0.25198,(((49:0.000001,50:0.000001):0.0577951,51:0.093683):0.414327,52:0.433966):0.205661):0.179348):0.127559):0.142076):0.0267405):0.066213,15:0.317741):0.103292):0.107814,((((8:0.000002,9:0.000002):0.18421,10:0.109819):0.123132,(12:0.000001,13:0.000001):0.208973):0.109381,11:0.334650):0.0588961):0.0240817,7:0.109107):0.0151466,6:0.150673):0.0457906):0.0243659):0.0818227,(4:0.057547,5:0.125160):0.273423);
 078: 1 -10575.35361 -10851.07855 (0:0.102755,((1:0.000003,(((3:0.128238,15:0.320168):0.0554538,(7:0.106025,(((((8:0.000002,9:0.000002):0.193452,10:0.088225):0.0709417,(12:0.000001,13:0.000001):0.37875):0.0384604,(11:0.324455,14:0.749350):0.168557):0.0603681,(((((((16:0.000001,17:0.000001):0.0705689,(18:0.000002,20:0.458613):0.0453153):0.0163449,(19:0.000003,((21:0.279970,22:0.539087):0.103825,23:0.368075):0.292228):0.137232):0.22635,((30:0.100458,(31:0.049352,32:0.244247):0.049434):0.111988,(33:0.078444,34:0.128363):0.0226838):0.0225264):0.113667,(((24:0.045281,25:0.037158):0.0746361,(26:0.053535,27:0.060349):0.0473548):0.0753788,29:0.333240):0.0810831):0.182146,28:0.287667):0.115799,(35:0.584899,(((((((36:0.103757,38:0.020662):0.0407609,37:0.032711):0.355361,(41:0.145464,(42:0.050903,43:0.087822):0.168725):0.293343):0.0520241,39:0.561185):0.122473,40:0.708375):0.0779159,(44:0.280513,(45:0.360232,(46:0.785495,(47:0.504093,48:0.662399):0.211111):0.041829):0.183489):0.450409):0.0724388,(((49:0.000001,50:0.000001):0.0480756,51:0.112259):0.372907,52:0.366915):0.267503):0.095942):0.265275):0.268066):0.0588489):0.0347922):0.033523,6:0.135197):0.0603458):0.0265371,2:0.129227):0.0402506,(4:0.188355,5:0.162173):0.144213);
 079: 1 -10705.87281 -10852.28058 (0:0.090173,((1:0.005793,((((3:0.151771,15:0.427533):0.0520049,((((8:0.000002,9:0.000002):0.101111,10:0.131116):0.128722,(12:0.000001,13:0.000001):0.3033):0.10463,((11:0.307269,14:0.939011):0.12371,((((((((16:0.000001,17:0.000001):0.0717516,18:0.034239):0.0225134,(19:0.039611,((21:0.327426,23:0.398928):0.17357,22:0.635399):0.39272):0.0391221):0.0904199,29:0.372753):0.0998753,((((((24:0.032465,25:0.062771):0.070937,26:0.036283):0.0406312,27:0.004609):0.124255,32:0.186408):0.11902,(30:0.083622,31:0.081623):0.0772042):0.00733442,(33:0.127951,34:0.138401):0.0830126):0.113295):0.156298,28:0.306094):0.0846051,(35:0.523302,(((((((36:0.082231,38:0.025866):0.0325288,37:0.034556):0.333066,39:0.417098):0.02287,(41:0.240825,(42:0.041618,43:0.089350):0.0974772):0.30086):0.0861236,(((44:0.197159,45:0.579829):0.107218,46:0.744715):0.162254,(47:0.592865,48:0.571316):0.155652):0.293604):0.0544432,40:0.599912):0.0974795,(((49:0.000001,50:0.000001):0.0538494,51:0.070035):0.437766,52:0.392550):0.0737251):0.109287):0.324973):0.0973652,20:0.401751):0.119605):0.114361):2.01447e-06):0.054457,7:0.121666):0.019819,6:0.196291):0.103389):0.0195666,2:0.085006):0.0532905,(4:0.159893,5:0.199132):0.162088);
 080: 1 -10477.93575 -10849.64309 (0:0.140801,1:0.024725,(2:0.062918,(((((3:0.092929,(12:0.000001,13:0.000001):0.273084):0.126007,(((4:0.233336,5:0.101501):0.1962,((14:0.927575,(((((((16:0.000001,17:0.000001):0.0412839,18:0.044472):0.00884482,19:0.110493):0.0520583,((((24:0.026930,25:0.070296):0.0266076,(26:0.028848,27:0.092714):0.0651081):0.0531694,29:0.424092):0.143481,((30:0.010438,(31:0.101644,32:0.325139):0.0662355):0.06282,(33:0.044688,34:0.140721):0.0787659):0.0567146):0.0938358):0.0528929,(21:0.422211,(22:0.674113,23:0.367270):0.111339):0.240756):0.102314,20:0.273433):0.0832944,28:0.434918):0.171851):2.29153e-06,(35:0.648012,(((((36:0.072659,37:0.054801):0.0184365,38:0.000003):0.493316,39:0.282548):0.137471,40:0.445926):0.118051,(((41:0.280716,(42:0.046721,43:0.058294):0.088758):0.285447,(((44:0.240810,46:1.042762):0.14024,45:0.691709):0.11339,(47:0.635817,48:0.710409):0.0876965):0.296328):0.090064,(((49:0.000001,50:0.000001):0.0607841,51:0.113289):0.325926,52:0.316349):0.214932):0.126712):0.0487747):0.309469):0.0847318):0.00270413,(11:0.420972,15:0.474422):0.112642):0.0379839):0.0401642,((8:0.000001,9:0.000001):0.13304,10:0.198161):0.115106):0.0743068,7:0.102758):0.0250944,6:0.163519):0.0496856):0.0284567);
 081: 1 -10644.23839 -10852.31828 (0:0.090799,(1:0.036360,(2:0.105862,((((3:0.193615,((14:0.997174,20:0.081303):0.157844,(((((16:0.000001,17:0.000001):0.0142395,(18:0.000002,(19:0.032279,(21:0.337660,(22:0.689421,23:0.412494):0.163324):0.381489):0.060508):0.0149125):0.0716899,(((((24:0.054093,25:0.033392):0.0473136,(26:0.000444,29:0.557930):0.0350076):0.0476702,27:0.007285):0.0895565,32:0.230516):0.0919272,((30:0.064065,31:0.093797):0.0389666,(33:0.056072,34:0.147717):0.0271926):0.0985522):0.041614):0.135748,28:0.395289):0.072861,((35:0.482872,(((49:0.000001,50:0.000001):0.086318,51:0.068803):0.608588,52:0.442092):0.15442):0.158869,(((((36:0.083548,37:0.045384):0.0198784,38:0.011531):0.260638,39:0.358997):0.185314,((41:0.323477,(42:0.026736,43:0.086081):0.0886657):0.276718,((44:0.445924,(45:0.326953,46:1.123313):0.141003):0.180609,(47:0.661210,48:0.545721):0.190496):0.387588):0.103969):0.0884318,40:0.318533):0.238588):0.317836):0.0681966):0.16324):2.74989e-06,((((8:0.000002,9:0.000002):0.185246,10:0.099708):0.162922,(11:0.335577,(12:0.000001,13:0.000001):0.256085):0.0404501):0.0794167,15:0.435575):0.023101):0.0548555,7:0.102883):0.0180315,6:0.209432):0.0750996):0.0127029):0.0526394,(4:0.189031,5:0.136241):0.120726);
 082: 1 -10994.67528 -10853.24304 (0:0.114657,1:0.038653,(2:0.105347,(((((3:0.131741,15:0.389681):0.0472034,(((14:1.038090,(((21:0.517829,23:0.571601):0.125125,22:0.545886):0.095758,((35:0.634046,(((49:0.000001,50:0.000001):0.0477379,51:0.090246):0.471583,52:0.404484):0.356566):0.161949,((((36:0.114316,37:0.040776):0.0190216,38:0.000002):0.328209,(39:0.342340,((41:0.124100,(42:0.056567,43:0.026963):0.25792):0.250821,(44:0.462310,((45:0.682119,47:1.000581):0.104148,(46:0.887154,48:0.619013):0.0298993):0.18456):0.521744):0.104185):0.211902):0.264559,40:0.493576):0.140944):0.252533):0.040323):0.078945,(((16:0.000001,17:0.000001):0.0365945,(18:0.039760,19:0.166313):0.0285419):0.0867557,(((((24:0.032754,25:0.067427):0.0996068,26:0.076841):0.0555313,27:0.011985):0.151592,32:0.240983):0.0869332,((((28:0.468260,29:0.279546):0.13482,33:0.059197):0.00996351,34:0.102436):0.0517695,(30:0.056783,31:0.132727):0.020106):0.0302948):0.145751):0.0963037):0.0661822,20:0.197373):0.270756):0.0810435,((((8:0.000001,9:0.000001):0.177586,10:0.058998):0.0662754,(12:0.000001,13:0.000001):0.422795):0.107848,11:0.270583):0.0479915):0.024025,(6:0.208454,7:0.108408):0.0275001):0.06428,(4:0.182922,5:0.091066):0.212238):0.0757027):0.0306617);
 083: 1 -11233.33036 -10849.07847 (0:0.059843,(1:0.018657,(2:0.127555,(((3:0.091966,15:0.485452):0.126034,((((8:0.000002,9:0.000002):0.185959,10:0.127436):0.133807,(11:0.406992,(12:0.000001,13:0.000001):0.242463):0.0634639):0.125783,((14:1.196550,20:0.173861):0.133282,(((((16:0.000001,17:0.000001):0.0495976,(18:0.040199,(19:0.043375,((21:0.489763,22:0.397165):0.248721,23:0.502583):0.243594):0.0560846):0.0257009):0.0793303,(((((24:0.021544,25:0.049504):0.064795,(26:0.047798,29:0.450483):0.012615):0.0717549,27:0.016955):0.0982057,32:0.224582):0.104781,((30:0.111760,31:0.117403):0.0292559,(33:0.052146,34:0.252879):0.0192996):0.104604):0.116065):0.253655,28:0.456317):0.0260113,(35:0.765226,(((((36:0.052942,37:0.032451):0.0183777,38:0.000003):0.291825,(39:0.370769,((41:0.245410,(42:0.030869,43:0.057273):0.0858119):0.22097,((44:0.243188,(45:0.561034,46:0.842767):0.123064):0.177787,(47:0.569861,48:0.685981):0.163046):0.456459):0.0819655):0.10966):0.180079,40:0.407604):0.166588,(((49:0.000001,50:0.000001):0.0824981,51:0.046016):0.643018,52:0.494853):0.177136):0.220362):0.0910166):0.0728612):0.178879):2.65668e-06):0.0662932,(6:0.181444,7:0.090228):0.0720192):0.128128):0.0380645):0.0984145,(4:0.146204,5:0.219992):0.204573);
 084: 1 -10609.9842 -10854.50279 (0:0.000002,((1:0.030211,(((3:0.048823,15:0.526426):0.0591813,(((((8:0.000002,9:0.000002):0.0932582,10:0.152980):0.144788,(12:0.000001,13:0.000001):0.186408):0.0935539,11:0.668889):0.111202,((((((((14:1.031139,29:0.300164):0.0605923,((24:0.107453,25:0.083560):0.0175853,(26:0.075087,27:0.047878):0.058314):0.0531681):0.0713337,((30:0.037979,(31:0.089669,32:0.340164):0.100445):0.0657024,(33:0.042564,34:0.163995):0.0425475):0.0592283):0.0963164,(((16:0.000001,17:0.000001):0.0811678,18:0.009879):0.00827861,19:0.077696):0.145638):0.0696857,(21:0.589081,(22:0.965079,23:0.456012):0.139877):0.199887):0.127149,28:0.406818):0.0126553,(35:0.480651,(((((36:0.086368,37:0.078774):0.0530549,38:0.009944):0.160401,40:0.667000):0.188652,(39:0.215634,((41:0.269020,42:0.016036):0.0367217,43:0.014409):0.563113):0.0787184):0.150344,((((44:0.550961,45:0.427035):0.185976,46:1.000198):0.0436568,(47:0.475826,48:0.615155):0.202274):0.285724,(((49:0.000001,50:0.000001):0.106617,51:0.022410):0.555813,52:0.458180):0.236346):0.0804707):0.220892):0.269411):0.0964922,20:0.254134):0.286071):2.61296e-06):0.0274474,(6:0.200498,7:0.204706):0.0574144):0.105382):0.0135786,2:0.140347):0.128445,(4:0.161845,5:0.407746):0.219641);
 085: 1 -10441.9326 -10854.36183 (0:0.021880,((1:0.009015,(((3:0.128702,15:0.286447):0.095574,((((8:0.000002,9:0.000002):0.157105,10:0.175847):0.100179,(12:0.000001,13:0.000001):0.352958):0.129945,(11:0.494434,((((((((14:1.092639,((24:0.017140,25:0.076508):0.0705253,(26:0.019642,27:0.038469):0.0381656):0.0340618):0.0532677,29:0.341944):0.107369,32:0.196458):0.0755982,(30:0.055634,31:0.148933):0.0306469):0.0220826,(33:0.070373,34:0.119581):0.0288377):0.0786933,(((16:0.000001,17:0.000001):0.0740497,(18:0.000002,20:0.473568):0.0339911):0.00919909,(19:0.000003,((21:0.688678,23:0.502968):0.0497515,22:0.862803):0.271847):0.0779093):0.114326):0.150016,28:0.330969):0.0333531,(35:0.624080,((((((36:0.066851,37:0.070323):0.0162948,38:0.009331):0.251074,39:0.334137):0.0619835,((41:0.159448,(42:0.034519,43:0.018271):0.13286):0.123988,(44:0.204796,((45:0.625869,(46:0.888014,47:0.993027):0.0817266):0.0848255,48:0.808280):0.179779):0.561512):0.153271):0.124243,40:0.592950):0.11635,(((49:0.000001,50:0.000001):0.0812335,51:0.066451):0.570765,52:0.340628):0.230857):0.172429):0.241232):0.30641):2.20799e-06):0.0526942):0.0247385,(6:0.205511,7:0.159629):2.14604e-06):0.122205):0.0668946,2:0.075350):0.104056,(4:0.095198,5:0.200079):0.132383);
 086: 1 -10437.03398 -10849.81761 (0:0.068325,(1:0.010395,2:0.128081):0.0151781,((((3:0.080066,(14:0.802106,15:0.071568):0.289617):0.0685486,((((((16:0.000001,17:0.000001):0.0548076,(18:0.028038,19:0.082890):2.14441e-06):0.0831044,(((((24:0.007738,25:0.026703):0.0402199,(26:0.016529,27:0.047841):0.0633038):0.161583,29:0.341140):0.0431256,28:0.407676):0.0435508,(30:0.034681,((31:0.036429,32:0.238186):0.0571636,(33:0.075909,34:0.126350):0.062017):0.02682):0.0371762):0.137161):0.0461089,(21:0.417484,(22:0.563128,23:0.411367):0.0531361):0.229443):0.0946052,20:0.254475):0.111355,(35:0.601179,((((((36:0.060663,38:0.011704):0.0386517,37:0.024550):0.318759,39:0.336832):0.130525,((41:0.132833,(42:0.048026,43:0.046941):0.145635):0.200283,(44:0.405627,((45:0.595072,46:0.489357):0.0509818,(47:0.577250,48:0.536033):0.145513):0.24376):0.30723):0.142274):0.0543129,40:0.513501):0.102228,(((49:0.000001,50:0.000001):0.0445522,51:0.097375):0.375437,52:0.343911):0.212266):0.102958):0.309367):0.0675585):0.00633689,((6:0.177053,7:0.075587):0.0521579,11:0.564112):0.0431291):0.0216708,((4:0.212732,5:0.143796):0.159838,(((8:0.000001,9:0.000001):0.179587,10:0.137049):0.0904636,(12:0.000001,13:0.000001):0.248684):0.0982236):0.068635):0.079175);
 087: 1 -10620.57496 -10876.04469 (0:0.076446,(1:0.020287,((((3:0.179880,((14:0.833045,(((((16:0.000001,17:0.000001):0.0463586,(18:0.002464,20:0.428977):0.0117812):0.0331209,(19:0.032534,(21:0.889801,(22:0.684445,23:0.392561):0.126904):0.0798779):0.0530194):0.29703,((((((24:0.078524,25:0.055774):0.0751652,26:0.057138):0.0428747,27:0.004152):0.113047,32:0.099846):0.126752,(30:0.061080,31:0.076584):0.0377307):0.0342394,(33:0.068340,34:0.117096):0.0354767):0.0999452):0.0683738,29:0.296252):0.092114):0.0454878,28:0.341010):0.172141):0.0229502,((((8:0.000001,9:0.000001):0.200759,11:0.450700):0.137153,10:0.142270):0.143854,(12:0.000001,13:0.000001):0.269544):0.0793028):0.0410028,((4:0.175889,5:0.164922):0.111772,7:0.170344):0.0833139):0.00814769,((15:0.432536,35:0.799476):0.173776,(((((((36:0.083325,37:0.043041):0.0203047,38:0.004521):0.305124,39:0.404888):0.0677928,(41:0.168270,(42:0.014342,43:0.063704):0.0837732):0.366053):0.0622861,((44:0.413161,(45:0.395587,46:0.897048):0.139309):0.145457,(47:0.607671,48:0.386917):0.103733):0.325671):0.11826,40:0.361478):0.0727887,(((49:0.000001,50:0.000001):0.07215,51:0.068992):0.451903,52:0.546104):0.267721):0.189287):0.16373):0.0713426):0.0121892,(2:0.054232,6:0.102367):0.0987629);
 088: 1 -10594.2778 -10849.71433 (0:0.083906,(1:0.000003,((2:0.085838,6:0.113325):0.0514213,((((3:0.074934,15:0.308482):0.127063,((14:0.825847,(((35:0.844801,(((49:0.000001,50:0.000001):0.0482131,51:0.056353):0.350312,52:0.648270):0.306569):0.245712,(((36:0.098605,37:0.028510):0.0384723,38:0.004284):0.422629,(39:0.493448,((41:0.217975,(42:0.041080,43:0.034684):0.080753):0.221023,(44:0.368315,((45:0.582113,46:0.835316):0.114454,(47:0.771097,48:0.625429):0.212265):0.0525131):0.416982):0.114134):0.136908):0.120426):0.0722367,40:0.463924):0.387058):0.188907,(((((16:0.000001,17:0.000001):0.0742044,18:0.008706):0.03638,(((21:0.621530,22:0.591446):0.219997,23:0.399616):0.380335,((((24:0.055924,25:0.071514):0.0355908,(26:0.075449,27:0.050704):0.070146):0.0641844,(28:0.419622,29:0.306099):0.0988072):0.091146,((30:0.034520,(31:0.109551,32:0.209162):0.0800247):0.0464086,(33:0.054685,34:0.242312):0.0907547):0.0267224):0.0503767):0.0427578):0.0972324,19:0.032201):0.151198,20:0.255682):0.0694439):0.0859404):0.0286619,((((8:0.000002,9:0.000002):0.181176,10:0.179295):0.114993,(12:0.000001,13:0.000001):0.237432):0.109825,11:0.345346):0.0639064):0.0203447,7:0.168197):0.0397308):0.0379456):0.0949228,(4:0.191917,5:0.114281):0.200696);
 089: 2 -10376.5846 -10846.55599 (0:0.052687,((1:0.014193,((((3:0.122214,15:0.310507):0.0911808,(((((8:0.000002,9:0.000002):0.0745121,10:0.178108):0.10162,(12:0.000001,13:0.000001):0.355111):0.0490929,14:0.926133):0.0380234,11:0.389262):0.0515061):0.00282087,(((((((16:0.000001,17:0.000001):0.0168362,(18:0.000002,(19:0.076756,(21:0.343110,(22:0.578583,23:0.357841):0.124482):0.196554):0.0430153):0.0603694):0.0533539,29:0.459412):0.0643926,(((((((24:0.052864,25:0.039048):0.0647106,26:0.056184):0.077231,27:0.000002):0.11475,32:0.173556):0.163292,31:0.101570):0.0330567,(33:0.086690,34:0.090478):0.0862287):0.0456175,30:0.079017):0.140219):0.0576839,20:0.394025):0.0783478,28:0.367037):0.191811,((35:0.896289,(((49:0.000001,50:0.000001):0.0640089,51:0.074272):0.49067,52:0.469890):0.0586119):0.175454,(((((36:0.028662,37:0.052856):0.0189876,38:0.009091):0.200458,39:0.401580):0.169584,((41:0.280576,(42:0.029708,43:0.056646):0.0845048):0.331398,(44:0.300957,((45:0.348100,46:1.146806):0.108884,(47:0.346474,48:0.544339):0.149657):0.117126):0.354024):0.086448):0.0841684,40:0.367212):0.110506):0.325772):0.0628241):0.021731,(6:0.214563,7:0.047727):0.0348798):0.0578808):0.0637822,2:0.096736):0.112832,(4:0.074100,5:0.210391):0.198249);
 090: 1 -11004.0115 -10867.43917 (0:0.011727,(1:0.050764,(2:0.170811,(((3:0.130737,((((((((((14:0.580983,29:0.356333):0.0806302,((24:0.037112,25:0.075577):0.0452128,(26:0.099151,27:0.042900):0.0415842):0.0424781):0.120435,32:0.197807):0.0833511,31:0.099791):0.035658,28:0.564772):0.014775,(33:0.063770,34:0.098492):0.0703621):0.0378952,30:0.044834):0.130317,(((16:0.000001,17:0.000001):0.0462529,(18:0.006247,19:0.112604):0.00398614):0.0596437,((21:0.308713,22:0.532387):0.164582,23:0.479821):0.266559):0.0454246):0.208006,20:0.126747):0.131957,((35:0.486543,(((49:0.000001,50:0.000001):0.0131397,51:0.119517):0.650119,52:0.379461):0.233166):0.212384,((((((36:0.120928,37:0.103717):0.0351699,38:0.000003):0.381791,39:0.411258):0.134587,(41:0.238934,(42:0.025014,43:0.026298):0.138778):0.358067):0.188088,((44:0.383098,(45:0.488080,46:0.839753):0.176972):0.273361,(47:0.786882,48:0.459448):0.0642822):0.201331):0.0691282,40:0.457013):0.0855686):0.456638):0.136727):0.0539939,((((8:0.000002,9:0.000002):0.121511,(10:0.083039,(12:0.000001,13:0.000001):0.391104):0.0984422):0.100417,11:0.403161):0.0669922,15:0.314392):0.0702945):0.0521646,(6:0.231267,7:0.168372):0.0321226):0.106177):0.0288289):0.143933,(4:0.075620,5:0.203306):0.293627);
 091: 1 -10934.08463 -10857.92294 (0:0.022827,((1:0.045957,(((3:0.072517,15:0.625847):0.113516,(((((8:0.000002,9:0.000002):0.122629,10:0.119178):0.0942196,(12:0.000001,13:0.000001):0.363031):0.103507,(11:0.252928,14:1.014908):0.135869):0.0565936,((((((((16:0.000001,17:0.000001):0.0443736,(18:0.035156,19:0.078833):0.0391395):0.0961508,((21:0.420918,22:0.346667):0.140396,23:0.469353):0.320234):0.0775256,20:0.365502):0.0706841,(((30:0.070674,(31:0.047381,32:0.271724):0.0805463):0.0685611,33:0.067695):0.0528634,34:0.092832):0.0547909):0.217997,((((24:0.000003,25:0.049811):0.0830747,29:0.570747):0.00694936,26:0.000002):0.0645517,27:0.000002):0.178791):0.0663345,28:0.363315):0.0893774,(35:0.796082,(((((36:0.051571,38:0.031775):0.049859,37:0.008378):0.345676,(39:0.632008,(41:0.183158,(42:0.028205,43:0.102881):0.15286):0.329391):0.0758615):0.192225,40:0.332776):0.110401,(((44:0.491275,((45:0.673359,46:0.754684):0.0656081,(47:0.521751,48:0.531927):0.120546):0.106768):0.266497,52:0.462482):0.0723284,((49:0.000001,50:0.000001):0.0973072,51:0.101116):0.507904):0.135855):0.128143):0.280241):0.198053):0.079317):0.0556964,(6:0.150156,7:0.129789):0.0499896):0.0733178):0.0319124,2:0.081101):0.129252,(4:0.193055,5:0.214984):0.227673);
 092: 3 -11169.85124 -10843.52454 (0:0.141383,(1:0.023380,(2:0.083206,(6:0.159646,7:0.108140):0.0921585):0.0666612):0.0558242,((((3:0.093796,15:0.415332):0.0755374,(((((16:0.000001,17:0.000001):0.117811,18:0.007228):0.0099978,19:0.132434):0.101571,((20:0.239212,(21:0.593315,(22:0.686264,23:0.440889):0.046127):0.216842):0.0961686,(((((24:0.035915,25:0.056889):0.0471915,(26:0.014498,27:0.127791):0.065801):0.122388,29:0.277277):0.142074,(33:0.091468,34:0.118085):0.0396271):0.0150593,(30:0.024415,(31:0.168089,32:0.276845):0.0783906):0.0716466):0.14578):0.0443894):0.16202,(28:0.470197,(35:0.581381,(((((((36:0.094981,37:0.055686):0.0190168,38:0.000003):0.363756,39:0.333372):0.0231462,(41:0.239246,(42:0.016767,43:0.044276):0.116977):0.222597):0.115783,((44:0.507960,48:1.126269):0.118381,((45:0.540221,46:1.106199):0.0355692,47:0.853972):0.11996):0.206246):0.121264,40:0.279469):0.148662,(((49:0.000001,50:0.000001):0.0546163,51:0.050383):0.524721,52:0.590114):0.17039):0.0644492):0.424507):0.155174):0.218443):2.29913e-06,((((8:0.000002,9:0.000002):0.175724,10:0.103566):0.0637665,(12:0.000001,13:0.000001):0.274008):0.0599997,(11:0.318466,14:1.063517):0.136728):0.153201):0.020923,(4:0.268738,5:0.185808):0.253655):0.10519);
 093: 3 -10291.40195 -10846.50727 (0:0.046925,(1:0.024133,(2:0.095620,(((((3:0.097606,15:0.339136):0.0250644,((((((14:0.740200,29:0.297939):0.109703,((24:0.015914,25:0.085130):0.060476,(26:0.044668,27:0.054611):0.0350249):0.0945497):0.0921755,((30:0.062443,(31:0.074683,32:0.278516):0.0519189):0.0169322,(33:0.114434,34:0.147461):0.0682706):0.0990788):0.116867,(28:0.418118,(35:0.614426,(((((((36:0.088890,37:0.038711):0.0263832,38:0.000003):0.24812,40:0.496356):0.0944437,((41:0.138784,(42:0.020979,43:0.055117):0.0862004):0.1894,((44:0.477481,48:0.565453):0.0662223,((45:0.508685,46:1.030742):0.0371667,47:0.796161):0.0907457):0.238966):0.134029):0.122118,39:0.443679):0.109852,((49:0.000001,50:0.000001):0.0780307,51:0.047960):0.499537):0.0755598,52:0.569590):0.202953):0.309022):0.0192918):0.074595,(((16:0.000001,17:0.000001):0.0222645,(18:0.015438,19:0.114225):0.0147068):0.0718038,(21:0.453789,(22:0.599915,23:0.307076):0.062902):0.285461):0.0765284):0.11085,20:0.200860):0.103399):2.96328e-06,((((8:0.000002,9:0.000002):0.104308,10:0.177446):0.0475254,(12:0.000001,13:0.000001):0.164831):0.044398,11:0.359147):0.0913004):0.0191466,7:0.081636):0.0320492,6:0.115268):0.0894765):2.2331e-06):0.0414916,(4:0.155191,5:0.077108):0.199529);
 094: 1 -10906.33977 -10853.00967 (0:0.117234,1:0.000002,(2:0.080363,(((((3:0.087097,(14:0.978151,15:0.035350):0.236482):0.0802292,(((((16:0.000001,17:0.000001):0.046657,(18:0.013703,19:0.068410):0.0206987):0.0109797,((((24:0.030285,25:0.064001):0.0328638,(26:0.020512,27:0.044316):0.0510001):0.083184,(28:0.417484,29:0.325039):0.0500019):0.107331,((30:0.068555,(31:0.091967,32:0.154915):0.0483312):0.038873,(33:0.052286,34:0.162347):0.0197956):0.039856):0.156237):0.0370971,(21:0.503993,(22:0.571970,23:0.411893):0.080508):0.203229):0.14779,20:0.174913):0.206055):0.0667976,(35:0.466713,(((((((36:0.063818,37:0.047267):0.0322963,38:0.000003):0.315781,40:0.465084):0.148117,((41:0.242932,(42:0.035849,43:0.058429):0.11544):0.215862,(((44:0.154077,46:0.973591):0.233823,45:0.659593):0.0604273,(47:0.504543,48:0.801774):0.1714):0.404821):0.122147):0.0858756,39:0.456034):0.137511,((49:0.000001,50:0.000001):0.0702214,51:0.036165):0.385395):0.107711,52:0.555101):0.145533):0.601683):0.0726539,(6:0.074774,(7:0.109603,11:0.525388):0.0555711):0.0177502):0.0195133,((4:0.259955,5:0.173057):0.085576,(((8:0.000001,9:0.000001):0.103993,10:0.141323):0.179653,(12:0.000001,13:0.000001):0.19703):0.100021):0.0771787):0.0605323):0.0201805);
 095: 2 -10704.13959 -10844.48213 (0:0.069069,((1:0.022233,(((3:0.126835,15:0.394005):0.135066,(7:0.171103,(((((8:0.000002,9:0.000002):0.213085,10:0.159632):0.135876,(12:0.000002,13:0.000002):0.296615):0.0689066,(11:0.408629,14:1.009519):0.0396012):0.10193,((((((16:0.000001,17:0.000001):0.12429,(18:0.027083,(((((24:0.032948,(26:0.050808,27:0.033937):0.111785):0.0674419,25:0.041408):0.0968861,28:0.387435):0.0355631,29:0.238954):0.0777767,((30:0.076186,(31:0.114078,32:0.254663):0.0311226):0.0548426,(33:0.056416,34:0.131464):0.0313318):0.0858953):0.21359):0.00234137):0.0571942,19:0.058497):0.110608,20:0.285035):0.0493685,((21:0.604619,22:0.573654):0.145518,23:0.433766):0.222035):0.0771831,(35:0.646029,(((((36:0.081064,37:0.047603):0.0285662,38:0.000003):0.453313,(39:0.431454,((41:0.137447,(42:0.066333,43:0.055823):0.141608):0.222129,(44:0.567329,(((45:0.735239,47:0.616705):0.0421049,46:1.142575):0.158656,48:0.754109):0.0457515):0.396438):0.115433):0.108837):0.134773,40:0.428331):0.12104,(((49:0.000001,50:0.000001):0.0573621,51:0.103225):0.518571,52:0.486258):0.287915):0.105837):0.31862):0.149152):0.00415238):0.0376448):0.0220981,6:0.133642):0.0881708):0.0481713,2:0.094561):0.124767,(4:0.110109,5:0.182266):0.183268);
 096: 1 -10881.25811 -10848.05189 (0:0.064502,(1:0.014660,(2:0.092853,((((3:0.106622,15:0.433196):0.0267498,((((((8:0.000002,9:0.000002):0.189275,10:0.139824):0.108858,(12:0.000001,13:0.000001):0.195397):0.0761604,11:0.330004):0.0573913,14:0.906641):0.0703147,(((((16:0.000001,17:0.000001):0.0148376,(18:0.017669,(19:0.038380,((21:0.469675,22:0.490488):0.164294,23:0.479910):0.302922):0.0777367):0.0347404):2.80496e-06,((((((((24:0.062627,25:0.061289):0.0841706,26:0.030999):0.114002,27:0.042375):0.155676,32:0.204418):0.0886957,31:0.116488):0.0261181,(33:0.072066,34:0.209448):0.037851):0.0366538,30:0.049353):0.127316,29:0.375181):0.188787):0.099315,(28:0.322413,((35:0.719279,(((49:0.000001,50:0.000001):0.0489063,51:0.054455):0.524567,52:0.378698):0.176955):0.190864,((((36:0.106769,37:0.020262):0.0313718,38:0.016527):0.26521,(39:0.347272,((41:0.136594,(42:0.005533,43:0.078582):0.137601):0.268475,((44:0.444017,(45:0.545607,46:0.914879):0.168482):0.126341,(47:0.587343,48:0.544773):0.149478):0.299959):0.0825918):0.19197):0.125906,40:0.453436):0.191929):0.28735):0.17216):0.0949645,20:0.181259):0.238364):0.0245098):0.052241,7:0.143666):0.0430256,6:0.135141):0.0511589):0.0383588):0.0759927,(4:0.165123,5:0.121840):0.202085);
 097: 5 -10688.84829 -10844.71558 (0:0.102250,((1:0.040977,((((3:0.112611,15:0.400758):0.0650842,(((((8:0.000002,9:0.000002):0.14086,10:0.145543):0.121356,(12:0.000001,13:0.000001):0.267856):0.0801028,11:0.344304):0.0241779,((((((((14:0.884490,29:0.307510):0.0870474,((24:0.024685,25:0.063107):0.0441662,(26:0.045614,27:0.044238):0.0514779):0.0801747):0.173137,((30:0.091763,(31:0.068512,32:0.173949):0.0602698):0.0258945,33:0.056290):0.00631685):0.0315703,34:0.065436):0.0857067,20:0.332891):0.0716284,(((16:0.000001,17:0.000001):0.0540947,18:0.015557):0.00941542,(19:0.014203,((21:0.354764,22:0.438944):0.183196,23:0.470633):0.156983):0.0895347):0.0742496):0.121057,28:0.343202):0.0286927,(35:0.736318,((((((36:0.100941,37:0.030022):0.0112089,38:0.009143):0.172155,39:0.444382):0.127709,((41:0.240005,(42:0.051791,43:0.034078):0.132205):0.136582,(44:0.298042,(((45:0.464329,47:0.594128):0.0783889,46:0.870443):0.0617026,48:0.758714):0.048159):0.385721):0.115587):0.169276,40:0.652489):0.137556,(((49:0.000001,50:0.000001):0.0610623,51:0.059533):0.675545,52:0.419533):0.169549):0.116411):0.276071):0.258402):0.0150275):0.03401,7:0.175285):0.0132681,6:0.180184):0.0769571):0.0389466,2:0.139014):0.112146,(4:0.094182,5:0.171413):0.173207);
 098: 1 -10540.19116 -10849.88272 (0:0.144245,(1:0.026091,(((((3:0.203002,15:0.371026):0.0482956,(((8:0.000001,9:0.000001):0.116186,(10:0.067508,(12:0.000001,13:0.000001):0.419353):0.111619):0.0940651,11:0.424045):0.120146):0.0111849,((4:0.236274,5:0.073759):0.376294,((14:0.945461,20:0.311390):0.0712747,(((((((16:0.000001,17:0.000001):0.0941509,18:0.018284):0.0423128,19:0.074517):0.0703461,((((24:0.050107,25:0.091491):0.0430547,(26:0.053859,27:0.036616):0.0437793):0.0420194,29:0.380863):0.0602376,((30:0.026187,(31:0.084312,32:0.364348):0.0396977):0.0867216,(33:0.054011,34:0.173419):0.0914025):0.0633353):0.12999):0.0334226,((21:0.456394,23:0.469466):0.279136,22:0.727089):0.265458):0.0587529,28:0.554464):0.0864416,(35:0.586024,((((((36:0.058631,37:0.059471):0.0446376,38:0.000003):0.308337,39:0.399283):0.156114,((41:0.184665,(42:0.033493,43:0.056623):0.143782):0.330991,(((44:0.339647,(45:0.505569,46:0.939140):0.104637):0.109216,48:0.530101):0.095093,47:0.506706):0.278737):0.112839):0.120303,(((49:0.000001,50:0.000001):0.0404055,51:0.053941):0.527654,52:0.447907):0.167421):0.0276477,40:0.430646):0.248626):0.155044):0.0184466):0.169872):2.34866e-06):0.0430212,7:0.027248):0.0639248,6:0.242263):0.119251):0.0208537,2:0.168577);
 099: 1 -10335.46911 -10853.6616 (0:0.043417,((1:0.014164,(((3:0.074341,15:0.362175):0.0168329,(((((8:0.000002,9:0.000002):0.24308,10:0.135941):0.0514242,(12:0.000001,13:0.000001):0.314798):0.0179608,(11:0.502816,14:0.880126):0.160092):0.0746673,(((((((((((16:0.000001,17:0.000001):0.0582579,(18:0.000002,20:0.321402):0.0253905):0.0302618,19:0.074405):2.15186e-06,((21:0.272742,23:0.300179):0.185683,22:0.549782):0.443151):0.119205,29:0.360228):0.110067,((30:0.022329,(31:0.085572,32:0.188038):0.0887822):0.0427781,33:0.072521):0.0380721):0.0193472,34:0.101312):0.161349,((24:0.057632,25:0.031123):0.0717428,26:0.041927):0.0415399):0.0190303,27:0.019269):0.174778,28:0.353199):0.0142826,(35:0.703294,(((((((36:0.071509,37:0.033757):0.0278808,38:0.001534):0.39514,39:0.455283):0.0788104,(41:0.148662,(42:0.025605,43:0.061562):0.175235):0.248091):0.0897863,((44:0.329192,(45:0.459340,46:0.973235):0.0880077):0.154046,(47:0.776008,48:0.573286):0.00581111):0.300003):0.153063,(((49:0.000001,50:0.000001):0.0909108,51:0.076010):0.601268,52:0.399012):0.17719):0.015935,40:0.622963):0.121508):0.255862):0.14034):0.111553):0.0191998,(6:0.172239,7:0.136575):0.0311711):0.0669092):0.00330094,2:0.177203):0.0447877,(4:0.242680,5:0.217072):0.115493);
 100: 1 -10679.6351 -10846.44665 (0:0.034944,((1:0.055408,(((3:0.160783,15:0.355694):0.0677217,(((((8:0.000002,9:0.000002):0.248082,10:0.102476):0.0931374,(12:0.000001,13:0.000001):0.353063):0.0674065,(11:0.304696,14:0.800322):0.0402013):0.0426758,(((((((((((16:0.000001,17:0.000001):0.0581142,19:0.106414):2.33922e-06,18:0.000002):0.0714422,((21:0.269437,22:0.546185):0.160219,23:0.328805):0.238281):0.0401034,20:0.301830):0.0964644,(30:0.057596,31:0.084072):0.0647582):0.0114637,(33:0.062582,34:0.102130):0.029182):0.105124,29:0.321767):0.113847,((((24:0.034942,25:0.031328):0.0969607,26:0.053793):0.0579119,27:0.000445):0.0654668,32:0.095788):0.0341179):0.152163,28:0.248240):0.174794,((35:0.834944,(((49:0.000001,50:0.000001):0.0338027,51:0.124598):0.578212,52:0.455683):0.0709456):0.147887,((((((36:0.091645,37:0.078848):0.00475365,38:0.007298):0.375077,39:0.322525):0.0771871,(41:0.196633,(42:0.029153,43:0.037759):0.128606):0.370249):0.129319,(((44:0.476917,45:0.462551):0.114447,47:0.858881):0.16658,(46:0.829478,48:0.534069):0.0880991):0.235281):0.137271,40:0.375090):0.144411):0.183408):0.126308):0.0134067):0.0572595,(6:0.209755,7:0.152377):0.0378402):0.0675707):0.0117603,2:0.147700):0.108085,(4:0.060342,5:0.188460):0.201653);
 101: 1 -10688.02981 -10853.86452 (0:0.055958,((1:0.000003,(((3:0.141813,15:0.348540):0.0630963,(7:0.207424,(((((8:0.000002,9:0.000002):0.0283654,11:0.478693):0.114067,(10:0.187439,(12:0.000001,13:0.000001):0.281316):0.0205211):0.0537654,((35:0.861422,(((49:0.000001,50:0.000001):0.0688006,51:0.074651):0.458351,52:0.429319):0.115603):0.144509,((((36:0.102344,38:0.019242):0.04978,37:0.024222):0.309161,(39:0.487910,((41:0.174477,(42:0.029223,43:0.054522):0.0871917):0.199979,(44:0.634122,(((45:0.455874,46:1.135048):0.0572271,47:0.814362):0.0578188,48:0.774975):0.0892467):0.35171):0.0861125):0.088752):0.141152,40:0.469573):0.166539):0.344536):0.051087,((((((((((14:1.130616,29:0.459463):0.109746,(((24:0.024858,25:0.015149):0.0860031,(26:0.058252,27:0.042060):0.0490813):0.091025,32:0.155792):0.0826117):0.0449821,((28:0.602205,34:0.057408):0.0901248,33:0.058164):0.071764):0.00987728,31:0.145976):0.0201545,30:0.007886):0.0386166,(21:0.633057,(22:0.648111,23:0.493165):0.0448476):0.22781):0.241834,(16:0.000001,17:0.000001):0.0370868):2.04662e-06,18:0.015597):0.0537054,19:0.073319):0.118334,20:0.195361):0.215961):0.0253323):0.0380425):0.0415225,6:0.160778):0.0310843):0.0389499,2:0.115346):0.0622586,(4:0.132172,5:0.210656):0.176144);
 102: 1 -10705.62339 -10850.32876 (0:0.069416,(1:0.068018,(((3:0.091966,15:0.298875):0.206061,((((((8:0.000001,9:0.000001):0.148005,10:0.203536):0.105546,14:0.677053):0.0944378,(12:0.000001,13:0.000001):0.22065):0.0414906,11:0.490890):0.0802224,(((((((16:0.000001,17:0.000001):0.0361535,18:0.031221):2.047e-06,19:0.079086):0.0362488,(((((((((24:0.019986,25:0.051727):0.114785,26:0.075906):0.0357761,27:0.000002):0.142449,32:0.139541):0.149723,31:0.111953):0.0899123,34:0.058541):0.0282605,33:0.099181):0.0283911,30:0.070083):0.0672465,29:0.302662):0.137413):0.0871,((21:0.556052,22:0.609150):0.0509037,23:0.253433):0.241188):0.0911026,20:0.183618):0.14176,(28:0.303020,((35:0.763906,(((49:0.000001,50:0.000001):0.0897629,51:0.070286):0.468101,52:0.348451):0.0764081):0.111587,(((((36:0.058607,37:0.042609):0.0374724,38:0.014578):0.295102,40:0.482638):0.139314,((41:0.153307,(42:0.055941,43:0.047703):0.0991757):0.0772833,(44:0.365561,(((45:0.629317,46:1.009919):0.132767,47:0.533305):0.128911,48:0.648686):0.121532):0.538136):0.298359):0.063314,39:0.361816):0.239179):0.272127):0.0425515):0.0812993):0.0164631):0.0181132,(((4:0.166742,5:0.231042):0.184189,7:0.172339):0.058316,6:0.140322):0.0786368):0.103887):0.0340268,2:0.152960);
 103: 1 -10777.45733 -10853.10185 (0:0.094689,(1:0.029511,(((3:0.089095,15:0.428960):0.100578,(((((8:0.000002,9:0.000002):0.14191,10:0.154663):0.173195,(11:0.344786,14:0.941642):0.213163):0.044887,(12:0.000001,13:0.000001):0.3549):0.10521,(((((((16:0.000001,17:0.000001):0.0789852,(18:0.050599,(19:0.030800,((21:0.419181,23:0.459074):0.0476815,22:0.573490):0.256315):0.0989919):2.7487e-06):0.195638,(((((((24:0.065227,25:0.029830):0.198394,26:0.030841):0.079191,27:0.000374):0.17358,32:0.180873):0.191838,31:0.035214):0.110927,30:0.037840):0.0578264,(33:0.060427,34:0.096112):0.0699911):0.109486):0.101248,29:0.371129):0.0638695,20:0.401333):0.123707,28:0.360868):2.14639e-06,(35:0.735183,(((((((36:0.073154,37:0.053141):0.019796,38:0.000003):0.223854,(41:0.190869,(42:0.045017,43:0.074325):0.163198):0.340559):0.0846469,39:0.519080):0.249594,(((49:0.000001,50:0.000001):0.0609554,51:0.078972):0.422676,52:0.505450):0.282134):0.0166093,((44:0.263403,((45:0.680381,47:0.585529):0.0954657,46:0.625648):0.113559):0.124971,48:0.849399):0.434618):0.0340301,40:0.475978):0.135906):0.246847):0.260997):0.000804146):0.0131316,(((4:0.186215,5:0.252698):0.114212,6:0.156029):0.0787819,7:0.158951):0.0327038):0.10183):0.0259047,2:0.079524);
 104: 1 -10998.00936 -10843.88197 (0:0.000002,((1:0.043838,(((((3:0.190412,15:0.269978):0.0288839,(((((((14:0.808413,29:0.315980):0.0460095,((24:0.025825,25:0.050536):0.0952878,(26:0.062549,27:0.069512):0.0621024):0.117372):0.105455,((30:0.058283,(31:0.049062,32:0.295213):0.0774003):0.0260902,(33:0.016743,34:0.202550):0.0749645):0.0373485):0.152221,(28:0.431124,((35:0.533083,(((49:0.000001,50:0.000001):0.0363547,51:0.068079):0.753797,52:0.383836):0.111443):0.120663,(((((36:0.077858,37:0.098001):0.0241603,38:0.000003):0.367422,((41:0.171748,(42:0.024704,43:0.052167):0.142443):0.267521,((44:0.467728,48:0.561370):0.0727307,((45:0.432825,46:0.947099):0.173554,47:0.818824):0.0474254):0.252268):0.149545):0.045883,39:0.362826):0.0849679,40:0.450890):0.141541):0.307246):0.163656):0.0581972,((16:0.000001,17:0.000001):0.0165912,(18:0.030877,19:0.115997):0.0241007):0.112213):0.00935362,(21:0.445236,(22:0.631556,23:0.493534):0.0511526):0.210504):0.0888914,20:0.313150):0.199476):0.0790813,((((8:0.000002,9:0.000002):0.160529,10:0.082334):0.126514,(12:0.000001,13:0.000001):0.257635):0.0895946,11:0.469066):0.0460697):0.0593249,7:0.182687):0.0512432,6:0.094545):0.0913801):0.027355,2:0.155058):0.0836388,(4:0.076400,5:0.228914):0.194068);
 105: 5 -11227.10844 -10841.71391 (0:0.037515,((1:0.065043,((((3:0.152472,15:0.389966):0.064212,((((8:0.000002,9:0.000002):0.103799,10:0.151773):0.0659657,(12:0.000001,13:0.000001):0.331072):0.0813654,(11:0.607550,14:0.634926):0.0529321):0.0479732):0.0490014,(6:0.124447,7:0.104377):0.0222685):0.068908,(((((((16:0.000001,17:0.000001):0.0744095,(18:0.007866,(19:0.080419,((21:0.467677,23:0.333194):0.154072,22:1.039566):0.231729):0.066348):2.05211e-06):0.147267,20:0.330402):0.191733,((30:0.016942,(31:0.194009,32:0.463322):0.112677):0.0364603,(33:0.105801,34:0.156453):0.0576967):0.0253025):0.191235,(((24:0.040741,25:0.057266):0.0604933,(26:0.057826,27:0.128618):0.0588493):0.170461,29:0.347152):0.073781):0.00807802,28:0.431923):0.168583,(35:0.661409,(((((((36:0.118518,38:0.023279):0.0346195,37:0.022313):0.38393,39:0.470999):0.0400009,(41:0.351959,(42:0.038231,43:0.050916):0.171842):0.472306):0.13294,((44:0.340295,45:0.423348):0.248822,(46:0.895859,(47:0.571910,48:0.526295):0.0544949):0.111373):0.337234):0.101804,40:0.547691):0.0624852,(((49:0.000001,50:0.000001):0.0434485,51:0.112558):0.5377,52:0.524325):0.317444):0.347479):0.259162):0.123329):0.0910887):0.0615571,2:0.067471):0.135045,(4:0.146968,5:0.283275):0.166292);
 106: 1 -10506.34514 -10853.92549 (0:0.074988,((1:0.022822,(7:0.180875,(((((8:0.000002,9:0.000002):0.165365,10:0.114422):0.107886,(12:0.000001,13:0.000001):0.257765):0.0590107,(11:0.409207,14:0.792857):0.0791506):0.111141,(((((((((16:0.000001,17:0.000001):0.0324814,(18:0.047418,19:0.133362):0.0233223):0.0870693,(21:0.655531,(22:0.704417,23:0.398042):0.158225):0.124543):0.0356429,20:0.365805):0.0799436,((30:0.068939,(31:0.077680,32:0.200621):0.0705589):0.0387032,(33:0.043917,34:0.158663):0.0401197):0.0377484):0.0583011,29:0.364387):0.0768716,((24:0.019541,25:0.047672):0.0290017,(26:0.025916,27:0.044122):0.04609):0.122898):0.1407,28:0.330091):0.078607,(35:0.769138,((((((36:0.055612,37:0.021558):0.0228406,38:0.004316):0.316743,39:0.348780):0.142539,((41:0.195877,(42:0.044100,43:0.072536):0.0972882):0.267735,((44:0.406656,48:0.658177):0.0414225,(45:0.474233,(46:0.762245,47:0.520471):0.0543233):0.100914):0.238446):0.0825022):0.0979554,40:0.496938):0.106029,(((49:0.000001,50:0.000001):0.0750047,51:0.067466):0.470451,52:0.406007):0.112334):0.14318):0.222662):0.113821):0.0301353):0.0632963):0.0233198,((2:0.099126,6:0.131768):0.0255364,(3:0.030409,15:0.336928):0.0896735):0.00773399):0.0318087,(4:0.172992,5:0.137995):0.0904466);
 107: 1 -10217.0056 -10844.9888 (0:0.046429,((1:0.025793,(((3:0.059601,15:0.359314):0.0571397,((((8:0.000002,9:0.000002):0.05789,10:0.133227):0.106773,11:0.376792):0.11158,((12:0.000001,13:0.000001):0.245864,((((((((14:0.882510,29:0.311521):0.126818,((24:0.048438,25:0.105815):0.0339969,(26:0.049761,27:0.082459):0.0439067):0.0759258):0.0467852,(((30:0.057923,(31:0.129389,32:0.206266):0.0286232):0.0617371,33:0.055810):0.0236255,34:0.167391):0.0700436):0.0950073,(((16:0.000001,17:0.000001):0.0400958,18:0.009068):0.00757775,19:0.096148):0.0527954):0.0692333,(21:0.346798,(22:0.578437,23:0.404753):0.0369208):0.258447):0.0299829,20:0.182183):0.205107,28:0.307259):2.82999e-06,(35:0.657701,((((((36:0.092469,37:0.045401):0.0185128,38:0.000003):0.279443,39:0.460543):0.118293,40:0.586705):0.0723557,((41:0.193830,(42:0.026832,43:0.056365):0.135335):0.205284,(((44:0.239125,46:1.059530):0.243921,(45:0.593682,47:0.586167):0.126415):0.131518,48:0.683524):0.324493):0.156262):0.133999,(((49:0.000001,50:0.000001):0.0822877,51:0.057077):0.404856,52:0.434247):0.228125):0.192253):0.14599):0.222867):0.0915548):0.0411911):0.0177628,(6:0.204769,7:0.151415):0.0107797):0.0539262):0.0193941,2:0.120464):0.0542449,(4:0.140878,5:0.140654):0.114911);
 108: 1 -10868.14962 -10859.90331 (0:0.123945,(1:0.056770,(((((3:0.115973,15:0.395570):0.0796759,((14:0.835120,((35:0.807822,(((49:0.000001,50:0.000001):0.032082,51:0.102003):0.424276,52:0.588814):0.032968):0.155616,((((36:0.071984,37:0.078032):0.0182406,38:0.000002):0.3922,(39:0.372060,((41:0.211569,(42:0.024709,43:0.070406):0.107749):0.34727,((44:0.476120,(45:0.303616,46:0.883945):0.0914079):0.157092,(47:0.750582,48:0.458160):0.0909935):0.431042):0.0200975):0.0701617):0.162283,40:0.568862):0.113872):0.390117):0.000783923,((((((16:0.000001,17:0.000001):0.0139414,18:0.014875):2.07474e-06,19:0.092849):0.108119,((((((((24:0.062269,25:0.025490):0.0988638,26:0.079498):0.0450369,27:0.010387):0.122265,32:0.191017):0.081264,31:0.112993):0.0075408,(33:0.065002,34:0.172477):0.0516964):0.0561338,30:0.011968):0.111802,(28:0.376299,29:0.361655):0.182942):0.0773085):0.0798669,(21:0.351637,(22:0.534557,23:0.403115):0.107897):0.242824):0.0881639,20:0.102595):0.112222):0.174062):0.0767604,(6:0.171636,(7:0.101713,11:0.390647):0.0577488):0.0340089):0.0227859,(4:0.225075,5:0.149341):0.119527):0.0164993,(((8:0.000001,9:0.000001):0.223685,10:0.082047):0.186066,(12:0.000001,13:0.000001):0.2704):0.09715):0.0165769):0.0128319,2:0.117674);
 109: 1 -10626.8987 -10849.79011 (0:0.122344,(1:0.059276,(((3:0.237786,(((4:0.230961,5:0.225629):0.152489,((14:0.789656,15:0.169261):0.283331,((((((16:0.000001,17:0.000001):0.0846058,(18:0.036994,19:0.071822):0.0179909):0.0984726,((((24:0.063620,25:0.081008):0.038832,(26:0.071631,27:0.078575):0.0577275):0.044955,(28:0.458701,29:0.185589):0.145107):0.150087,(30:0.032925,((31:0.128616,32:0.271120):0.0552911,(33:0.020444,34:0.124382):0.0504424):0.0487039):0.0663437):0.139439):0.0465378,(21:0.351153,(22:0.666099,23:0.366162):0.0886906):0.341545):0.068825,20:0.292206):0.100175,(35:0.634876,(((((((36:0.107304,38:0.000003):0.0210896,37:0.039276):0.345705,39:0.388795):0.040541,(41:0.150350,(42:0.016631,43:0.051604):0.151157):0.247135):0.19124,((44:0.324688,((45:0.529670,47:0.778928):0.0842212,46:0.803782):0.0807741):0.105076,48:0.662952):0.279617):0.0732896,40:0.521149):0.1053,(((49:0.000001,50:0.000001):0.0345391,51:0.073402):0.48504,52:0.403798):0.244573):0.160249):0.335089):0.0879265):0.0786348):0.0310344,((((8:0.000001,9:0.000001):0.213098,10:0.118007):0.115978,(12:0.000001,13:0.000001):0.446917):0.126463,11:0.396393):0.0523218):2.09709e-06):0.0345743,7:0.129869):0.0289687,6:0.179302):0.102639):0.0184681,2:0.106940);
 110: 2 -10782.96769 -10844.75127 (0:0.032780,((1:0.009754,(((3:0.083152,15:0.293373):0.144971,(((((8:0.000002,9:0.000002):0.106603,10:0.118414):0.0806231,(12:0.000001,13:0.000001):0.214869):0.132208,11:0.390925):0.0533401,((((14:0.778793,29:0.313977):0.0207775,(((((16:0.000001,17:0.000001):0.0745157,(18:0.007253,19:0.094264):0.0247712):0.0653029,(20:0.296641,(21:0.389289,(22:0.927759,23:0.289105):0.119181):0.143155):0.112101):0.104001,(33:0.053532,34:0.119179):0.0301567):0.0398676,(30:0.056299,(31:0.057847,32:0.200305):0.0809897):0.0496735):0.116003):0.080499,(((24:0.025109,25:0.063860):0.0947744,26:0.031704):0.0333714,27:0.000003):0.0936982):0.182556,(28:0.203309,(35:0.594823,(((((((36:0.053994,37:0.024037):0.0315498,38:0.002993):0.226513,40:0.512305):0.139935,(41:0.173128,(42:0.028189,43:0.058494):0.132325):0.270995):0.0499055,((((44:0.399264,48:0.734684):0.173643,47:0.582896):0.182353,45:0.777465):0.124895,46:0.873023):0.221471):0.149179,39:0.390041):0.111582,(((49:0.000001,50:0.000001):0.109922,51:0.027835):0.452525,52:0.431894):0.2834):0.135184):0.212436):0.124978):0.267563):0.058938):0.0106316,(6:0.117876,7:0.126788):0.0502942):0.0719372):0.0479135,2:0.070364):0.107438,(4:0.107039,5:0.267830):0.195185);
 111: 3 -10321.44977 -10845.65528 (0:0.046948,((1:0.029910,(((3:0.070508,15:0.306137):0.163228,((7:0.069924,((((((8:0.000002,9:0.000002):0.162373,10:0.105513):0.159776,(12:0.000001,13:0.000001):0.26729):0.0862043,11:0.364201):0.0243066,14:0.609357):0.113634,((((((((16:0.000001,17:0.000001):0.00943029,(18:0.014489,19:0.100841):0.00585837):0.0729969,20:0.192352):0.0478391,(21:0.540410,(22:0.847890,23:0.306530):0.0919445):0.262596):0.0522726,((30:0.026485,(31:0.109496,32:0.209146):0.0841553):0.0635364,(33:0.097101,34:0.172964):0.0401832):0.102359):0.203571,29:0.240104):0.112909,((24:0.038362,25:0.036968):0.0750232,(26:0.017235,27:0.093643):0.0312533):0.0692345):0.158775,28:0.370571):0.132493):0.0830982):0.0215857,(35:0.741727,((((((36:0.138181,37:0.011093):0.0317593,38:0.011828):0.251206,(39:0.375873,(41:0.113538,(42:0.025573,43:0.062215):0.175223):0.344941):0.0357998):0.171306,40:0.449920):0.120688,((44:0.651548,48:0.437801):0.084465,((45:0.721850,47:0.491150):0.0808728,46:0.969847):0.0796927):0.271383):0.133876,(((49:0.000001,50:0.000001):0.0882832,51:0.073575):0.438247,52:0.587253):0.140162):0.20752):0.304654):0.0401928):0.00629535,6:0.151204):0.0461039):0.0774372,2:0.078490):0.0336436,(4:0.133898,5:0.176703):0.0852957);
 112: 2 -10534.76196 -10858.46514 (0:0.039084,((1:0.042545,(((((3:0.027157,15:0.384539):0.0813642,((((((16:0.000001,17:0.000001):0.0413562,(18:0.008300,(19:0.039267,((21:0.461574,22:0.566367):0.161854,23:0.337929):0.28516):0.0536829):0.018531):0.118864,20:0.277098):0.0825756,(((((24:0.010336,25:0.063235):0.0775837,(26:0.024446,27:0.100721):0.0539929):2.72908e-06,29:0.490870):0.28432,((30:0.127382,(31:0.093346,32:0.241712):0.0412155):0.0604444,33:0.049644):0.0359401):0.0565449,34:0.069901):0.0600417):0.141563,28:0.456103):0.0868203,(35:0.688777,((((((36:0.054829,37:0.033075):0.0310775,38:0.006209):0.342752,40:0.387390):0.123819,((41:0.179247,(42:0.022594,43:0.048492):0.120933):0.135589,(((44:0.347250,45:0.891098):0.126798,46:0.889885):0.119011,(47:0.693364,48:0.748713):0.0984377):0.375726):0.137891):0.0841851,39:0.452552):0.24295,(((49:0.000001,50:0.000001):0.0634416,51:0.132542):0.489887,52:0.391408):0.252188):0.174962):0.319189):0.195112):0.0131431,((((8:0.000002,9:0.000002):0.112129,10:0.110748):0.147477,(12:0.000001,13:0.000001):0.251725):0.0483124,(11:0.231762,14:1.006449):0.0757245):0.0544262):0.0457511,7:0.115913):0.046523,6:0.201373):0.00224097):0.0706875,2:0.088151):0.115363,(4:0.074938,5:0.284076):0.141281);
 113: 1 -10734.46998 -10850.73461 (0:0.152179,1:0.025702,(2:0.089996,(((3:0.151318,(15:0.361780,(((((((16:0.000001,17:0.000001):0.0701249,18:0.017059):0.025708,(19:0.058410,((21:0.440533,22:0.519545):0.286595,23:0.419109):0.19707):0.0483923):0.0670401,((((24:0.016683,25:0.055376):0.0709497,26:0.042114):0.044322,27:0.000002):0.123576,((29:0.323793,((30:0.123203,31:0.112970):0.0631738,(33:0.120720,34:0.148446):0.0736486):0.0566569):0.0774627,32:0.139691):0.0110386):0.0949321):0.115488,28:0.389751):0.10171,(35:0.459539,((((((36:0.063680,37:0.068772):0.0200009,38:0.004172):0.384477,39:0.448869):0.0616523,((41:0.201134,(42:0.050860,43:0.039522):0.143323):0.169739,((44:0.442773,48:0.774898):0.0706312,((45:0.436756,47:0.804506):0.0404092,46:0.844308):0.0512939):0.346941):0.100895):0.102004,40:0.590245):0.141803,(((49:0.000001,50:0.000001):0.0920204,51:0.056969):0.643394,52:0.663124):0.0899378):0.191605):0.265452):0.15714,20:0.214500):0.183462):0.0482205):0.0305037,((4:0.210340,5:0.129496):0.233935,((8:0.000002,9:0.000002):0.247696,(10:0.158959,((11:0.164732,14:0.896081):0.211208,(12:0.000001,13:0.000001):0.146559):0.0629013):0.0190946):0.126958):0.00308376):0.0345699,(6:0.104318,7:0.065340):0.0448098):0.070491):0.0176175);
 114: 3 -11069.28519 -10848.45121 (0:0.120015,(1:0.030327,((((3:0.025337,15:0.434975):0.108685,((((8:0.000002,9:0.000002):0.216337,10:0.116598):0.210118,(12:0.000001,13:0.000001):0.210737):0.0473905,(11:0.227186,14:0.898186):0.0685906):0.123078):0.0328873,((((((16:0.000001,17:0.000001):0.016455,(18:0.018226,(19:0.085115,((21:0.357857,22:0.473657):0.239125,23:0.519950):0.252334):0.0489412):0.0112149):0.0183453,((((((((24:0.009800,25:0.065766):0.115551,26:0.038725):0.0358438,27:0.023283):0.141201,32:0.175701):0.20534,31:0.179593):2.31189e-06,(33:0.147913,34:0.160215):0.0578011):0.0561499,30:0.050502):0.0584589,29:0.392291):0.101023):0.205444,28:0.491945):0.101957,20:0.181771):2.91834e-06,((35:0.643772,(((49:0.000001,50:0.000001):0.038045,51:0.093998):0.482739,52:0.338473):0.124696):0.129911,((((36:0.082097,37:0.050926):0.0233397,38:0.000003):0.395877,40:0.575658):0.120645,(39:0.403954,((41:0.269946,(42:0.017216,43:0.046012):0.124351):0.207761,((44:0.246131,(45:0.502820,46:1.012905):0.168533):0.263588,(47:0.778534,48:0.414215):0.0274392):0.304599):0.123955):0.0987259):0.177305):0.34708):0.196307):0.0459752,(6:0.140892,7:0.109674):0.0787564):0.069434):0.0468194,(2:0.102747,(4:0.264573,5:0.152727):0.121816):0.0734063);
 115: 1 -11228.93586 -10867.13924 (0:0.127317,1:0.051480,(2:0.123570,((((3:0.119238,15:0.541126):0.0731825,((14:1.143310,(((((16:0.000001,17:0.000001):0.0486172,(18:0.027905,19:0.143399):2.37007e-06):0.100213,((21:0.500235,22:0.678142):0.191024,23:0.446682):0.370444):0.047964,((((((((24:0.069720,25:0.088958):0.107969,26:0.042696):0.0589823,27:0.012473):0.188344,32:0.220196):0.163996,31:0.170903):0.00664235,(33:0.024454,34:0.268585):0.149906):0.0969693,30:0.019091):0.135832,(28:0.564125,29:0.306731):0.211261):0.0600646):0.110258,20:0.151149):0.182673):0.0817125,((((35:0.842448,52:0.370252):0.0949708,((49:0.000001,50:0.000001):0.0445563,51:0.125836):0.612886):0.184223,((44:0.322234,((45:0.504752,46:1.168506):0.0870257,48:0.655630):0.0959181):0.353452,47:0.511574):0.343182):0.0549591,(((((36:0.089765,38:0.021650):0.0611669,37:0.010092):0.349048,39:0.619481):0.0625606,(41:0.105733,(42:0.011254,43:0.062765):0.268404):0.257075):0.351256,40:0.369184):0.116154):0.670069):0.0386363):0.08049,(6:0.187347,(7:0.165868,11:0.556678):0.0752504):0.0112269):0.0460766,((4:0.214859,5:0.112138):0.124129,(((8:0.000001,9:0.000001):0.172432,10:0.051284):0.130965,(12:0.000001,13:0.000001):0.354827):0.196848):0.0352207):0.0572184):0.0393189);
 116: 2 -10155.40229 -10844.5237 (0:0.000002,((1:0.053776,((((3:0.008779,15:0.339360):0.121205,((((8:0.000002,9:0.000002):0.183014,10:0.146196):0.193868,(12:0.000001,13:0.000001):0.237209):0.0602442,(11:0.293319,14:0.646771):0.111029):0.0614549):0.00903585,((((((((16:0.000001,17:0.000001):0.0253678,(18:0.000002,20:0.281529):0.0521056):0.032906,19:0.118125):0.0798425,((21:0.485338,23:0.305906):0.136672,22:0.649100):0.206619):0.0890969,((30:0.072653,(31:0.119274,32:0.252020):0.0449193):0.0694331,(33:0.051684,34:0.212045):0.0817258):0.0368951):0.113448,(((24:0.038655,25:0.045298):0.079504,(26:0.022228,27:0.084215):0.0606708):0.0665128,29:0.305531):0.0609553):0.233086,28:0.271575):0.0774965,(35:0.552755,(((((((36:0.092172,37:0.045706):0.0238705,38:0.011472):0.316502,39:0.548917):0.0883172,(40:0.523970,(41:0.227665,(42:0.054438,43:0.033794):0.0834628):0.309304):0.0999338):0.104559,(44:0.428963,(45:0.323314,(46:1.060659,(47:0.327190,48:0.623597):0.270004):0.0607321):0.168864):0.335321):0.12956,((49:0.000001,50:0.000001):0.0892436,51:0.064562):0.647974):0.101369,52:0.536783):0.127419):0.259408):0.155207):0.0978466,(6:0.184061,7:0.140125):0.0143923):0.103616):0.0625638,2:0.074182):0.113974,(4:0.058254,5:0.221476):0.224471);
 117: 1 -10816.71426 -10847.89065 (0:0.079702,((1:0.031833,(((((3:0.075654,(((((16:0.000001,17:0.000001):0.0202793,(18:0.013711,19:0.149420):0.0249916):0.0928847,((((24:0.039898,25:0.052997):0.0381203,(26:0.050741,27:0.043350):0.0246079):0.0638554,(28:0.319862,29:0.191736):0.15317):0.104381,((30:0.040738,(31:0.126986,32:0.326808):0.0653613):0.0171462,(33:0.082888,34:0.172232):0.0466678):0.0213715):0.12231):0.05242,(21:0.335282,(22:0.847987,23:0.495211):0.0271316):0.293675):0.134455,20:0.130063):0.308707):0.023816,15:0.347104):0.0838246,((((8:0.000002,9:0.000002):0.161372,10:0.090167):0.0926609,(11:0.345840,14:0.877033):0.110789):0.067543,(12:0.000001,13:0.000001):0.235024):0.0910327):0.0187036,(35:0.635030,(((((((36:0.082882,37:0.028636):0.0323693,38:0.017923):0.269621,39:0.466740):0.124647,(41:0.090843,(42:0.026824,43:0.081873):0.198797):0.313451):0.217999,(44:0.325712,((45:0.427950,46:0.822208):0.0521607,(47:0.635737,48:0.522600):0.121934):0.0950147):0.528739):0.103638,(((49:0.000001,50:0.000001):0.0585096,51:0.058244):0.423113,52:0.554806):0.189592):0.0329292,40:0.430063):0.213067):0.34231):0.0143582,(6:0.109156,7:0.125673):0.0132976):0.0772848):0.0544431,2:0.103635):0.0323082,(4:0.173784,5:0.221018):0.134777);
 118: 1 -10672.74439 -10847.13138 (0:0.117945,1:0.009897,((2:0.048874,(4:0.218072,5:0.237145):0.108947):0.0304529,((((3:0.052934,15:0.424987):0.0969229,((((8:0.000002,9:0.000002):0.217434,10:0.126641):0.11468,11:0.396583):0.0921058,(12:0.000001,13:0.000001):0.317109):0.0985791):0.0232254,((14:1.091104,20:0.144959):0.127924,((((16:0.000001,17:0.000001):0.0462621,(18:0.000002,(19:0.042083,((21:0.381926,23:0.302589):0.196898,22:0.647752):0.221831):0.0741714):0.0401247):0.0557739,((((((24:0.009137,25:0.055439):0.0425601,29:0.368571):0.0219839,26:0.076801):0.0851421,27:0.029637):0.058727,32:0.156170):0.0542543,((30:0.048710,(33:0.047381,34:0.129703):0.0703437):0.0587367,31:0.148032):0.0857232):0.103182):0.13895,(28:0.334388,(35:0.722373,((((((36:0.042253,37:0.040971):0.0328916,38:0.011634):0.3489,39:0.422861):0.090473,(((41:0.415901,42:0.031994):0.026047,43:0.049021):0.337163,(((44:0.222420,46:0.902668):0.128957,45:0.462156):0.0615874,(47:0.570467,48:0.644581):0.208643):0.341407):0.137551):0.0634166,40:0.499987):0.126316,(((49:0.000001,50:0.000001):0.0701073,51:0.064870):0.524292,52:0.564333):0.296511):0.117127):0.233306):0.0644101):0.0650471):0.19233):0.00925842,(6:0.125204,7:0.076766):0.054374):0.0812455):0.00757397);
 119: 1 -11192.84176 -10848.48794 (0:0.141958,1:0.037425,(2:0.100593,((((3:0.150685,15:0.499111):0.0382412,((14:1.293508,20:0.070697):0.136922,((((16:0.000001,17:0.000001):0.0336855,(18:0.013713,19:0.079170):0.060247):0.0803173,((21:0.508001,(22:0.505334,23:0.466269):0.11273):0.233406,((((24:0.022677,25:0.122586):0.0604017,(26:0.031701,27:0.044094):0.0303195):0.0886647,(28:0.419933,29:0.278579):0.0353902):0.119066,(((30:0.076679,(31:0.099770,32:0.214445):0.0302034):0.0389834,33:0.034800):0.0273582,34:0.144678):0.0267877):0.103683):0.0947516):0.0810235,((35:0.492190,(((49:0.000001,50:0.000001):0.0336284,51:0.082796):0.395241,52:0.427208):0.229604):0.067134,((((36:0.077199,37:0.018528):0.0360923,38:0.007192):0.410167,(39:0.369959,((41:0.192283,(42:0.019461,43:0.065080):0.0876864):0.264663,((44:0.263219,(45:0.398245,46:0.757218):0.073934):0.247032,(47:0.571674,48:0.553912):0.0382602):0.270154):0.138252):0.090519):0.108259,40:0.448503):0.243476):0.441123):0.0736506):0.162381):0.158171,(6:0.115282,(7:0.070409,11:0.518635):0.0256696):0.014469):0.0465389,((4:0.257594,5:0.173715):0.0852471,(((8:0.000001,9:0.000001):0.209734,10:0.057419):0.152269,(12:0.000001,13:0.000001):0.313877):0.118518):0.0785024):0.04634):0.0595976);
 120: 1 -10542.24067 -10854.79695 (0:0.143114,(1:0.024692,2:0.018631):2.35393e-06,(((((3:0.089516,15:0.420895):0.0798081,((14:1.002875,((((((16:0.000001,17:0.000001):0.0522519,18:0.020479):0.0455979,19:0.062280):0.0729334,(((((24:0.046550,25:0.043468):0.0904916,26:0.026491):0.0542044,27:0.013685):0.0482858,32:0.173397):0.111797,(((28:0.352700,29:0.228185):0.150013,(33:0.062302,34:0.095078):0.0492049):0.0604874,(30:0.025521,31:0.122171):0.0329632):0.107056):0.092401):0.0607696,(21:0.430545,(22:0.635899,23:0.415749):0.1044):0.195776):0.0661708,((35:0.729931,(((49:0.000001,50:0.000001):0.0459791,51:0.137500):0.544582,52:0.400636):0.07334):0.455446,((((36:0.047474,37:0.049228):0.0366627,38:0.002822):0.328705,((39:0.353845,(41:0.174977,(42:0.050582,43:0.062295):0.128819):0.295307):0.0835351,((44:0.469885,((45:0.680225,47:0.736001):0.0897162,46:1.069884):0.085909):0.1302,48:0.937487):0.403435):0.315265):0.153139,40:0.312456):0.277844):0.55068):0.0160299):0.0533944,20:0.186438):0.130528):0.0652487,(((8:0.000001,9:0.000001):0.106471,(10:0.100350,(12:0.000001,13:0.000001):0.29032):0.0864593):0.0694037,11:0.382990):0.1015):0.0132608,(4:0.256760,5:0.142873):0.0795138):0.0338732,(6:0.122325,7:0.094250):0.0233248):0.0851967);
 121: 1 -10644.48838 -10851.56503 (0:0.033648,(1:0.032426,(2:0.095074,((((3:0.126208,15:0.429788):0.0608113,(((((8:0.000002,9:0.000002):0.172028,10:0.062161):0.102452,(12:0.000001,13:0.000001):0.36698):0.0592046,(11:0.226772,14:0.839402):0.142927):0.107625,(((((((16:0.000001,17:0.000001):0.0589665,18:0.014853):0.00407962,19:0.070076):0.136774,((((24:0.022198,25:0.070207):0.016689,(26:0.037504,27:0.056328):0.0599589):0.133802,29:0.306834):0.0720431,(30:0.034152,((31:0.078775,32:0.235175):0.0234087,(33:0.061599,34:0.154907):0.0594532):0.0284949):0.042893):0.122149):0.0653771,20:0.254831):0.0300259,((21:0.381530,22:0.574701):0.0899701,23:0.542118):0.239246):0.0947089,(28:0.364561,(35:0.700898,((((((36:0.059357,37:0.058659):0.0294379,38:0.008688):0.435006,39:0.304385):0.100632,((41:0.280661,(42:0.063802,43:0.059429):0.0837518):0.109057,(44:0.403223,((45:0.603628,47:0.516238):0.0773832,(46:0.611316,48:0.620813):0.0997839):0.0406464):0.385325):0.166311):0.165689,(((49:0.000001,50:0.000001):0.0808103,51:0.034751):0.53139,52:0.489484):0.300941):0.0855265,40:0.452411):0.0442027):0.214373):0.103971):0.224084):0.0113225):0.051365,7:0.175616):0.0583501,6:0.133959):0.0684257):0.0143698):0.0630163,(4:0.105632,5:0.175184):0.256011);
 122: 1 -10522.9566 -10862.87312 (0:0.062031,((1:0.048833,(((((3:0.051444,15:0.519801):0.126619,((((8:0.000002,9:0.000002):0.184685,10:0.164051):0.0657445,((11:0.273096,14:1.130467):0.09155,(((((((((16:0.000001,17:0.000001):0.112673,(18:0.019494,19:0.147777):2.13133e-06):0.0547224,(20:0.287552,(21:0.398942,23:0.467378):0.185355):0.121161):0.0708373,22:0.730204):0.181458,(30:0.054560,(31:0.091335,32:0.283025):0.0659026):0.0812782):0.0249291,(33:0.097413,34:0.085691):0.0231638):0.110439,((24:0.079583,25:0.025108):0.0505957,(26:0.025863,27:0.033673):0.102624):0.0800673):0.105245,29:0.316409):0.0872603,28:0.390946):0.305142):0.0313885):0.0837458,(12:0.000001,13:0.000001):0.27845):0.0558519):0.0337722,7:0.185268):2.1158e-06,(35:0.872805,(((((36:0.047738,38:0.032296):0.0760085,37:0.011274):0.380632,(39:0.388207,((41:0.147460,(42:0.006302,43:0.070761):0.210415):0.091369,(44:0.435278,((45:0.775761,47:0.775413):0.0502179,(46:0.843302,48:0.550983):0.143468):0.268885):0.472181):0.165215):0.0980153):0.271935,40:0.382165):0.182774,(((49:0.000001,50:0.000001):0.0453995,51:0.091772):0.537995,52:0.582331):0.237288):0.216401):0.428074):0.0415635,6:0.156590):0.0361432):0.0338225,2:0.063294):0.114228,(4:0.131353,5:0.216785):0.201368);
 123: 2 -10867.2336 -10869.36659 (0:0.149165,(1:0.018053,(15:0.343349,(35:0.683802,(((((((36:0.051497,37:0.025612):0.0218877,38:0.017651):0.484213,39:0.270449):0.11661,(41:0.194388,(42:0.030962,43:0.098429):0.124702):0.32122):0.187651,((44:0.315052,(45:0.569738,46:0.859508):0.108869):0.132093,(47:0.734716,48:0.566830):0.147172):0.353451):0.125641,40:0.452770):0.105703,(((49:0.000001,50:0.000001):0.0620829,51:0.106710):0.466776,52:0.615706):0.312087):0.0858642):0.120216):0.134357):0.0309408,((2:0.042034,6:0.131454):0.0728256,(((3:0.038683,((14:0.959798,29:0.246024):0.114579,(((((16:0.000001,17:0.000001):0.0555597,(18:0.010624,(19:0.086772,((21:0.474471,22:0.584538):0.167414,23:0.418591):0.12432):0.0617076):2.19362e-06):0.178982,20:0.287240):0.0978848,(((((24:0.032460,25:0.045559):0.135706,26:0.072499):0.0483899,27:0.001381):0.153249,32:0.210569):0.23478,((30:0.067203,31:0.193403):0.0585084,(33:0.083800,34:0.154850):0.037975):0.0488474):0.0736344):0.0952378,28:0.356110):0.0803982):0.288386):0.0423407,((((8:0.000001,9:0.000001):0.254352,10:0.139416):0.11844,11:0.461906):0.0640692,(12:0.000001,13:0.000001):0.284067):0.1056):0.0372194,((4:0.139281,5:0.203174):0.111834,7:0.193918):0.126505):0.0273177):0.0217788);
 124: 2 -11024.44515 -10848.35548 (0:0.052824,((1:0.031273,(((((3:0.056674,15:0.395197):0.168672,((((8:0.000002,9:0.000002):0.140708,10:0.178336):0.247722,(12:0.000001,13:0.000001):0.309102):0.0974472,(11:0.305008,14:0.907215):0.103718):0.0586961):0.0306178,(((((16:0.000002,17:0.000002):0.0280849,(18:0.015741,(19:0.076314,(((((24:0.037375,25:0.059314):0.0269839,(26:0.048527,27:0.100742):0.0674371):0.08289,29:0.324122):0.0542356,28:0.470051):0.139498,((30:0.028043,(31:0.105212,32:0.264770):0.0386967):0.0738274,(33:0.077361,34:0.080126):0.0303591):0.0492425):0.192656):0.0287958):0.00842124):0.115336,((21:0.361975,23:0.468817):0.118392,22:0.624956):0.0888921):0.105641,20:0.140016):0.21194,((35:0.846241,(((49:0.000001,50:0.000001):0.0160962,51:0.117022):0.591092,52:0.559320):2.83934e-06):0.16962,((((36:0.076993,37:0.076382):0.0399771,38:0.005413):0.293538,(39:0.370085,((41:0.331799,(42:0.020986,43:0.056653):0.088556):0.174734,(((44:0.318615,46:0.747200):0.135911,(45:0.647120,47:0.801770):0.114848):0.134704,48:0.430347):0.39111):0.148219):0.0865701):0.175222,40:0.452055):0.278859):0.368307):0.139686):0.0557591,7:0.188385):0.0174452,6:0.184160):0.0871415):0.0378657,2:0.087355):0.139203,(4:0.190258,5:0.173816):0.279039);
 125: 1 -11025.55231 -10862.43235 (0:0.036946,((1:0.014057,(2:0.113928,(((3:0.078620,15:0.506481):0.101258,((((8:0.000002,9:0.000002):0.188348,10:0.098390):0.0956283,((11:0.387265,14:0.993990):0.105279,((((((((((16:0.000001,17:0.000001):0.0780189,(19:0.024794,(21:0.568878,22:0.526849):0.221599):0.0581883):0.00595146,18:0.023705):0.0239076,23:0.565232):0.112819,20:0.438514):0.118066,((30:0.046789,(31:0.053636,32:0.237368):0.0594116):0.0515735,(33:0.131330,34:0.103816):0.0370327):0.0339272):0.0859005,((24:0.052289,25:0.032283):0.0232443,(26:0.054795,27:0.042281):0.061236):0.0884106):0.0688855,29:0.370242):0.134381,28:0.312506):0.125482,(35:0.627658,((((((36:0.053381,37:0.052411):0.0179616,38:0.010675):0.23376,40:0.543589):0.0722456,39:0.368925):0.0683928,((41:0.206199,(42:0.023613,43:0.043536):0.102831):0.269445,((44:0.403974,(45:0.399717,(46:0.729384,47:0.942495):0.110275):0.105964):0.0664986,48:1.064715):0.384506):0.0806862):0.22266,(((49:0.000001,50:0.000001):0.0943813,51:0.009016):0.426871,52:0.592253):0.338115):0.138851):0.30675):0.204011):0.0382503):0.0938352,(12:0.000001,13:0.000001):0.375532):0.0705918):0.0624548,(6:0.219808,7:0.129455):0.0255773):0.102958):0.031998):0.0443255,5:0.357041):0.156493,4:0.292465);
 126: 1 -11077.19633 -10852.93409 (0:0.020123,((1:0.000003,(((3:0.119338,15:0.301561):0.123422,(((((8:0.000002,9:0.000002):0.103465,10:0.200226):0.220849,(12:0.000001,13:0.000001):0.299439):0.130262,(((((14:0.930896,29:0.331891):0.024399,((24:0.019659,25:0.062319):0.0474427,(26:0.071295,27:0.044564):0.0705457):0.112313):0.0438003,((((16:0.000001,17:0.000001):0.0606434,(18:0.022924,(19:0.049539,((21:0.576541,22:0.600975):0.148761,23:0.666454):0.226046):0.0809432):2.83059e-06):0.0798998,20:0.323213):0.113507,(30:0.034601,((31:0.170755,32:0.234667):0.0144226,(33:0.044778,34:0.164981):0.0846448):0.027938):0.0997578):0.119593):0.170119,28:0.367624):0.145103,((35:0.559885,(((49:0.000001,50:0.000001):0.0479013,51:0.081765):0.541788,52:0.431427):0.238218):0.150394,((((((36:0.110872,37:0.060649):0.016854,38:0.003904):0.230685,39:0.478921):0.0636269,(41:0.161000,(42:0.026253,43:0.049869):0.171065):0.291748):0.180522,(44:0.302980,((45:0.538243,47:0.616402):0.0919305,(46:0.581558,48:0.545304):0.151901):0.13394):0.378644):0.0401943,40:0.407025):0.0798114):0.399942):0.260496):0.0373397,11:0.594586):0.0171295):0.0226779,(6:0.133408,7:0.141165):2.74482e-06):0.124775):0.038478,2:0.093860):0.0990077,(4:0.065923,5:0.290527):0.193822);
 127: 1 -10971.72754 -10849.36048 (0:0.087253,((1:0.013192,(((3:0.139608,15:0.308299):0.0533502,((((8:0.000002,9:0.000002):0.253259,10:0.084966):0.23215,(12:0.000001,13:0.000001):0.295491):0.143688,(((((14:0.942547,29:0.413401):0.0683331,((24:0.041164,25:0.015053):0.0651654,(26:0.031195,27:0.046505):0.0949449):0.0604895):0.0968024,((((((16:0.000001,17:0.000001):0.0613602,(18:0.014155,(19:0.000002,22:1.000065):0.144891):0.0598105):0.0940681,(21:0.574085,23:0.278905):0.324224):0.0499304,20:0.396693):0.114186,((30:0.090946,(31:0.077705,32:0.172625):0.080675):0.042719,33:0.072614):0.0300822):0.00710181,34:0.066837):0.14485):0.0727833,28:0.374789):0.0323701,(35:0.874725,((((((36:0.055762,37:0.051331):0.0293995,38:0.012412):0.238421,39:0.451064):0.125886,((41:0.205457,(42:0.025487,43:0.046990):0.0857661):0.28584,((44:0.270615,((45:0.290198,46:0.839749):0.0758815,47:0.763243):0.0588047):0.179471,48:0.569673):0.263579):0.083249):0.103154,40:0.485895):0.101854,(((49:0.000001,50:0.000001):0.0658615,51:0.077973):0.394375,52:0.461819):0.308331):0.0913952):0.298939):0.236418):0.0372812):0.03434,(6:0.179970,(7:0.079902,11:0.527931):0.0435447):0.0136729):0.0614299):0.046996,2:0.097810):0.0391625,(4:0.127403,5:0.262421):0.170288);
 128: 1 -10827.21029 -10844.33292 (0:0.050444,((1:0.035549,(((3:0.040182,15:0.356733):0.0674218,(((((8:0.000002,9:0.000002):0.150581,10:0.175380):0.109313,(12:0.000001,13:0.000001):0.207137):0.060595,(11:0.403664,14:0.765591):0.0217843):0.114424,((((((((16:0.000001,17:0.000001):0.0139865,(18:0.013023,19:0.063722):0.0407391):0.101919,20:0.254440):0.0700915,(21:0.402081,(22:0.662514,23:0.466829):0.0643625):0.211672):0.205804,((30:0.014039,(31:0.064401,32:0.288482):0.0741665):0.0569253,(33:0.070935,34:0.129303):0.0410254):0.0472537):0.0868887,((((24:0.007267,25:0.039600):0.0436335,26:0.032165):0.0185251,27:0.040551):0.0878676,29:0.271913):0.0488076):0.144404,28:0.288896):0.163605,(35:0.630181,((((((36:0.076026,37:0.036454):0.0377337,38:0.004852):0.318458,40:0.573841):0.115223,((41:0.165482,(42:0.021571,43:0.079015):0.0735976):0.262942,(44:0.486144,(((45:0.719359,46:0.766148):0.13306,47:0.385565):0.116385,48:0.593054):0.0404962):0.310769):0.21261):0.0562173,39:0.377128):0.13123,(((49:0.000001,50:0.000001):0.0214374,51:0.094049):0.577434,52:0.560553):0.228632):0.165587):0.314859):0.105464):0.0219619):0.107075,(6:0.079502,7:0.109949):0.061776):0.0800572):0.0152817,2:0.116798):0.0802123,(4:0.158240,5:0.167149):0.185579);
 129: 2 -10883.09787 -10842.30271 (0:0.021961,((1:0.026980,((((3:0.102461,15:0.431601):0.131165,(((((8:0.000002,9:0.000002):0.16483,10:0.089646):0.111085,(12:0.000001,13:0.000001):0.350378):0.0747292,(((((14:0.785639,29:0.209908):0.143926,((24:0.032891,25:0.045515):0.0599475,(26:0.076072,27:0.034528):0.0442936):0.0614197):0.0472717,(((((((16:0.000001,17:0.000001):0.0103506,(18:0.006955,19:0.072705):0.0270053):0.0775765,((21:0.501466,23:0.329508):0.175533,22:0.670588):0.141464):0.0698038,20:0.364961):0.118021,(33:0.036269,34:0.117869):0.0373837):0.0293686,(31:0.062769,32:0.229585):0.0579409):0.0172409,30:0.053056):0.130329):0.14551,28:0.272984):0.120866,(35:0.894139,((((((36:0.059968,37:0.041270):0.017912,38:0.004034):0.383131,(39:0.283565,(41:0.154390,(42:0.034835,43:0.077511):0.125881):0.227816):0.0641038):0.223817,(((49:0.000001,50:0.000001):0.0597616,51:0.062670):0.405794,52:0.486327):0.27657):0.0150659,(((44:0.432546,45:0.536870):0.0886279,(47:0.734949,48:0.388328):0.122714):0.0785666,46:0.734888):0.47634):0.0279766,40:0.359437):0.162901):0.289425):0.124049):0.0381242,11:0.396726):0.0767775):0.0445351,7:0.159788):0.0173712,6:0.119512):0.0373627):0.0399757,2:0.132049):0.101177,(4:0.113834,5:0.250881):0.203841);
 130: 1 -10373.75088 -10870.40528 (0:0.000002,(((1:0.000003,((((3:0.073622,6:0.164251):0.0114466,(((14:1.122941,20:0.185764):0.0127893,((((16:0.000001,17:0.000001):0.0438221,18:0.013180):0.0174233,19:0.102042):0.0571823,((21:0.567587,(22:0.646160,23:0.312422):0.113833):0.221702,((((((24:0.044877,25:0.069567):0.0419305,(26:0.019887,27:0.058482):0.0608298):0.0583731,(28:0.435960,29:0.263207):0.130785):0.137554,(33:0.090328,34:0.122014):0.0307905):0.0317529,(31:0.054013,32:0.200519):0.141183):0.0247735,30:0.022539):0.0134629):0.119433):0.217697):0.0593764,((35:0.682226,(((49:0.000001,50:0.000001):0.0447233,51:0.043348):0.407845,52:0.501539):0.317201):0.0802839,((((36:0.062107,37:0.044550):0.0301996,38:0.004673):0.439096,(39:0.263873,((41:0.170335,(42:0.042762,43:0.070064):0.114223):0.337367,(44:0.538970,((45:0.425406,46:1.070505):0.0845092,(47:0.899651,48:0.330273):0.255561):0.106844):0.425992):0.0590788):0.122425):0.225575,40:0.474001):0.102208):0.754968):0.144775):0.00599699,(7:0.140914,(11:0.488833,15:0.397450):0.185655):2.25515e-06):0.0271219,(((8:0.000002,9:0.000002):0.247422,10:0.171963):0.0828305,(12:0.000001,13:0.000001):0.236821):0.167983):0.0383251):0.0236276,2:0.070676):0.0558015,5:0.262345):0.15879,4:0.206275);
 131: 2 -10420.46306 -10862.38219 (0:0.078456,1:0.054050,((2:0.068928,((4:0.224403,5:0.340699):0.155433,(((8:0.000001,9:0.000001):0.155072,10:0.116932):0.19755,(12:0.000001,13:0.000001):0.363403):0.103956):0.0377913):0.0503016,(((3:0.064111,15:0.553583):0.074186,((14:0.508692,(35:0.764993,((((((36:0.058304,37:0.034669):0.031078,38:0.005531):0.271588,39:0.477139):0.077053,(41:0.164241,(42:0.032881,43:0.041812):0.217186):0.424449):0.134677,40:0.421245):0.0698427,((((44:0.544353,(46:0.892443,48:0.239704):0.371353):0.110471,45:0.585332):0.0179584,47:0.508945):0.371759,(((49:0.000001,50:0.000001):0.08727,51:0.059138):0.569212,52:0.601012):0.258862):0.12662):0.29211):0.381936):0.058186,(((((16:0.000001,17:0.000001):2.36772e-06,((21:0.387185,22:0.585658):0.163693,23:0.287054):0.461962):0.10095,(18:0.047461,19:0.111151):0.0293225):0.0171665,((((((((24:0.043722,25:0.061458):0.0762239,26:0.055733):0.0587083,27:0.000003):0.224426,32:0.240483):0.16244,(33:0.121704,34:0.171961):0.0531911):0.0162069,31:0.189391):0.0563169,30:0.020872):0.0330069,(28:0.505018,29:0.233976):0.0645282):0.146206):0.0694955,20:0.306873):0.0652681):0.177409):2.11307e-06,(6:0.132387,(7:0.123854,11:0.536044):0.109601):0.0706909):0.0867985):0.00749685);
 132: 2 -10796.28181 -10844.30537 (0:0.000002,((1:0.021635,(((3:0.032475,15:0.357090):0.0887956,(((((8:0.000002,9:0.000002):0.130014,10:0.176345):0.153452,(12:0.000001,13:0.000001):0.247444):0.052162,(11:0.365455,14:0.971732):0.0337988):0.0610593,((((((((((16:0.000001,17:0.000001):0.0666898,19:0.125999):2.67203e-06,18:0.000002):0.0893636,(20:0.164576,((21:0.452868,22:0.516786):0.233114,23:0.478961):0.247436):0.0732554):0.0910056,(30:0.045422,31:0.202971):0.0889038):0.0158963,(33:0.105823,34:0.167370):0.0450591):0.148931,29:0.275283):0.103051,((((24:0.030677,25:0.081085):0.0793883,26:0.027269):0.0701106,27:0.028812):0.0295562,32:0.233487):0.084544):0.144656,28:0.254310):0.101637,((35:0.623623,(((49:0.000001,50:0.000001):0.0645559,51:0.103931):0.612233,52:0.516569):0.222134):0.100683,(((((36:0.158164,37:0.038766):0.0410662,38:0.002558):0.428644,39:0.429155):0.073906,((41:0.135653,(42:0.050870,43:0.072128):0.132814):0.215346,(44:0.465869,(((45:0.674441,46:1.462174):0.0546446,47:0.760767):0.138642,48:0.591366):0.112101):0.186489):0.0937658):0.113756,40:0.442853):0.082427):0.244029):0.242039):0.0254925):0.055137,(6:0.117209,7:0.156048):0.0298199):0.114922):0.0303772,2:0.062716):0.186464,(4:0.113028,5:0.280075):0.149099);
 133: 1 -10763.69315 -10850.58137 (0:0.023117,(((1:0.009382,7:0.194408):0.0557002,(2:0.040339,6:0.164259):0.0500398):0.00640562,((3:0.058677,(((((8:0.000002,9:0.000002):0.236625,10:0.111514):0.0797986,(12:0.000001,13:0.000001):0.184092):0.0546582,11:0.583815):0.0930403,(14:1.128625,((((16:0.000001,17:0.000001):0.0261863,(18:0.007296,(19:0.029518,((21:0.405381,23:0.279730):0.274853,22:0.533458):0.194532):0.0880796):0.0252736):0.0287137,((((24:0.011354,25:0.081016):0.0450579,(26:0.042559,27:0.072973):0.0190016):0.0949584,(28:0.515451,29:0.267030):0.0851388):0.162857,((30:0.073730,(31:0.118159,32:0.224766):0.0587511):0.0483796,(33:0.057840,34:0.140694):0.0498267):0.0522136):0.124594):0.240055,20:0.176337):0.0359804):0.123889):2.5457e-06):0.0246395,((15:0.216902,35:0.625510):0.189836,(((((36:0.070545,38:0.036372):0.0600082,37:0.018881):0.408187,(39:0.354584,((41:0.237487,(42:0.022873,43:0.074287):0.12535):0.208129,((44:0.375019,((45:0.483012,46:0.840576):0.112016,47:0.680670):0.0598869):0.0707478,48:0.529966):0.643402):0.154809):0.0920537):0.218133,40:0.375427):0.136477,(((49:0.000001,50:0.000001):0.0583143,51:0.052120):0.477255,52:0.504662):0.210291):0.200652):0.22959):0.0640706):0.134262,(4:0.080309,5:0.265918):0.166001);
 134: 1 -10511.92291 -10847.27146 (0:0.081010,((1:0.007812,(((3:0.076989,((((((14:0.820839,(((24:0.028032,25:0.053208):0.051351,(26:0.023628,27:0.059396):0.0480025):0.0722627,29:0.304581):0.0345119):0.111159,((30:0.047807,(31:0.025111,32:0.348382):0.0263431):0.0474428,(33:0.029115,34:0.134729):0.0362846):0.0834439):0.13248,(28:0.429303,(35:0.502819,((((((36:0.096263,37:0.038946):0.0344792,38:0.007583):0.274474,39:0.362482):0.0625845,((41:0.220667,(42:0.020064,43:0.078442):0.169038):0.316051,((44:0.316899,48:0.694856):0.0406215,(45:0.693149,(46:0.957418,47:0.714301):0.095487):0.112756):0.234503):0.0940626):0.0280208,40:0.561005):0.159814,(((49:0.000001,50:0.000001):0.0675105,51:0.069823):0.461404,52:0.478360):0.197514):0.0993812):0.196206):0.0499957):0.0533406,(((16:0.000001,17:0.000001):0.0333797,(18:0.015685,19:0.086075):0.0171433):0.124268,(21:0.359580,(22:0.603299,23:0.359453):0.114204):0.136886):0.0171702):0.133918,20:0.206924):0.125163,15:0.271426):0.0722699):0.072103,((((8:0.000002,9:0.000002):0.141085,10:0.174822):0.0750429,11:0.340011):0.0631376,(12:0.000001,13:0.000001):0.280864):0.10034):0.0449086,(6:0.173320,7:0.137835):2.10766e-06):0.0483608):0.0104164,2:0.108239):0.0971687,(4:0.104623,5:0.180256):0.213224);
 135: 1 -10701.13804 -10873.40396 (0:0.056879,(1:0.009689,(((3:0.081332,15:0.467223):0.0794148,(((((8:0.000002,9:0.000002):0.0597397,11:0.520754):0.150341,10:0.140190):0.200486,(12:0.000001,13:0.000001):0.311218):0.157433,(((((14:0.830385,29:0.221584):0.0597302,((24:0.005762,25:0.080963):0.0787261,(26:0.029800,27:0.037693):0.0817651):0.0864877):0.0415776,((((((((16:0.000001,17:0.000001):0.0430822,(18:0.012637,19:0.051143):0.0330428):0.0956423,(21:0.521400,(22:0.625535,23:0.319695):0.044476):0.20955):0.0589391,20:0.276336):0.139704,30:0.021212):0.0548593,(33:0.030026,34:0.151476):0.0401406):0.0691655,32:0.312034):0.0381391,31:0.105407):0.111759):0.221191,28:0.398539):0.0817892,(35:0.554014,(((((((36:0.074147,38:0.019107):0.0268641,37:0.010685):0.432613,39:0.378407):0.0557443,(41:0.185578,(42:0.017354,43:0.045026):0.111948):0.430567):0.157754,40:0.518531):0.107789,(((44:0.329363,(45:0.542106,46:0.785296):0.121047):0.181738,48:0.675946):0.157281,47:0.693083):0.24603):0.105102,(((49:0.000001,50:0.000001):0.0813353,51:0.052809):0.69896,52:0.523257):0.168404):0.166547):0.34499):0.193608):0.0677046):0.0496009,(((4:0.151895,5:0.179300):0.170821,7:0.188681):0.0655622,6:0.101450):0.123994):0.0479543):0.0254591,2:0.137859);
 136: 1 -10997.87359 -10853.50724 (0:0.159652,1:0.025760,(2:0.078119,(((3:0.051016,(((14:0.882207,20:0.205001):0.0787755,(((((16:0.000001,17:0.000001):0.0570284,(18:0.017624,19:0.136828):0.0557895):0.0943694,(((((24:0.027888,25:0.071075):0.0431369,26:0.108172):0.0325885,27:0.000003):0.077203,32:0.255674):0.172334,(((28:0.405392,29:0.284919):0.175929,(33:0.091016,34:0.115395):0.0705036):0.0462502,(30:0.088147,31:0.110824):0.066571):0.0450184):0.125997):0.0226236,((21:0.289283,23:0.495845):0.105685,22:0.660535):0.261683):0.114718,(35:0.588888,((((((36:0.064854,37:0.069441):0.0283394,38:0.003642):0.347745,39:0.364501):0.0541385,(41:0.197275,(42:0.040951,43:0.030497):0.128937):0.331751):0.132884,((((44:0.328998,46:0.953845):0.0707037,45:0.482245):0.0886134,(47:0.547431,48:0.487659):0.144744):0.230992,(((49:0.000001,50:0.000001):0.0553378,51:0.057930):0.565319,52:0.610788):0.225836):0.164126):0.120372,40:0.406143):0.30903):0.179328):0.108085):0.190493,15:0.426532):0.0786285):0.10822,(6:0.217691,(7:0.076414,11:0.419386):0.051016):0.0161589):0.0844609,((4:0.264476,5:0.188423):0.129365,(((8:0.000001,9:0.000001):0.218786,10:0.053496):0.156067,(12:0.000001,13:0.000001):0.349623):0.0635672):0.0600632):0.0448013):0.0248346);
 137: 4 -10645.84223 -10849.78978 (0:0.047109,((1:0.034405,(((3:0.143870,(((((8:0.000002,9:0.000002):0.208004,10:0.184341):0.151782,11:0.414949):0.0494895,(12:0.000001,13:0.000001):0.209526):0.13758,(((((((16:0.000001,17:0.000001):0.0927752,18:0.027145):0.0338612,(19:0.086655,((21:0.442866,23:0.560077):0.145218,22:0.559396):0.401149):0.0897512):0.147531,(((24:0.030828,25:0.085943):0.0381774,(26:0.046288,27:0.059956):0.0685627):0.0989348,(29:0.381836,((30:0.085579,(31:0.089572,32:0.266515):0.0481786):0.0546005,(33:0.055094,34:0.224430):0.0969871):0.0795114):0.0517695):0.0790331):0.127479,28:0.329724):0.119139,20:0.424518):0.123946,(35:0.556135,(((((36:0.072748,37:0.040202):0.0146379,38:0.000003):0.356274,(39:0.331036,((41:0.278290,(42:0.049010,43:0.082504):0.109498):0.265848,((((44:0.384245,45:0.371403):0.0948259,47:0.584049):0.137765,46:0.942552):0.112786,48:0.667174):0.329304):0.155174):0.0915089):0.169507,40:0.478555):0.235349,(((49:0.000001,50:0.000001):0.0714406,51:0.090069):0.704463,52:0.473574):0.314454):0.104988):0.373323):0.150976):2.20001e-06):0.0137009,(6:0.111258,7:0.149406):0.0349816):0.0789161,(14:0.850882,15:0.219323):0.228326):0.0473489):2.28536e-06,2:0.118695):0.0658541,(4:0.089300,5:0.205851):0.189245);
 138: 1 -10875.48361 -10862.32831 (0:0.129031,(1:0.011855,(((3:0.173989,15:0.298976):0.044068,(((((8:0.000002,9:0.000002):0.212509,10:0.114692):0.0877043,(12:0.000001,13:0.000001):0.387977):0.0189718,(11:0.329164,14:0.910667):0.168677):0.121815,(((((((((16:0.000001,17:0.000001):0.0476852,18:0.023863):2.21254e-06,(19:0.000003,((21:0.483357,23:0.320495):0.0878994,22:0.535701):0.473713):0.106203):0.098269,29:0.427774):0.0288604,20:0.337928):0.0893992,(30:0.073420,((31:0.105186,32:0.236529):0.0887038,(33:0.113364,34:0.123850):0.0251115):0.0164171):0.124796):0.144444,((24:0.044102,25:0.020005):0.0604262,(26:0.027447,27:0.072948):0.115517):0.12866):0.158204,28:0.400957):0.157256,((35:0.698273,52:0.495946):0.148929,((((((36:0.111355,37:0.041942):0.0282971,38:0.000003):0.280513,39:0.552446):0.0872082,((41:0.226702,(42:0.027974,43:0.049146):0.1373):0.239426,((44:0.431181,48:0.388493):0.0489678,((45:0.467351,46:1.302718):0.168894,47:0.921764):0.0330961):0.335834):0.163805):0.110701,40:0.504392):0.172993,((49:0.000001,50:0.000001):0.0856388,51:0.036229):0.581452):0.149252):0.302938):0.120835):0.086918):0.00978474,(6:0.143194,7:0.056282):0.0720367):0.124815):0.0643478,(2:0.115114,(4:0.265566,5:0.151094):0.181513):0.108823);
 139: 1 -10647.05001 -10844.63902 (0:0.027815,((1:0.011353,(((3:0.146025,15:0.552736):0.0478948,(((((8:0.000002,9:0.000002):0.189377,10:0.125540):0.123791,(12:0.000001,13:0.000001):0.274142):0.0532104,(11:0.451623,14:0.951416):0.063624):0.0951898,((((((((((16:0.000001,17:0.000001):0.0663992,(18:0.037324,19:0.085436):0.00709848):0.0958683,(21:0.249488,(22:0.728565,23:0.486575):0.0710221):0.336797):0.059532,20:0.343773):0.271134,30:0.002614):0.108259,31:0.132830):0.054413,(33:0.091260,34:0.133686):0.0646068):0.0941211,(((((24:0.018477,25:0.093394):0.105886,26:0.040421):0.0501738,27:0.002889):0.0857258,32:0.325305):0.135367,29:0.417032):0.060886):0.149363,28:0.326246):0.140941,(35:0.583982,(((((36:0.106132,37:0.051745):0.0274654,38:0.006763):0.428347,(39:0.463078,((41:0.180672,(42:0.037264,43:0.054897):0.12251):0.155805,(44:0.359213,(((45:0.522246,46:0.851630):0.135721,47:0.694767):0.114927,48:0.574899):0.0731678):0.355949):0.0826321):0.13174):0.132832,40:0.405275):0.161644,(((49:0.000001,50:0.000001):0.0213366,51:0.120659):0.555183,52:0.427004):0.397107):0.105957):0.271936):0.320484):2.75751e-06):0.0616009,(6:0.104656,7:0.066563):0.026517):0.125453):0.0439111,2:0.065860):0.0800699,(4:0.113726,5:0.190337):0.169254);
 140: 1 -10511.59362 -10852.14328 (0:0.068306,((1:0.020099,(((3:0.140367,((((8:0.000002,9:0.000002):0.15176,10:0.145948):0.114754,(12:0.000001,13:0.000001):0.328621):0.0987112,(11:0.353946,(14:0.809012,(((((((16:0.000001,17:0.000001):0.0245079,(18:0.000002,(19:0.046482,(21:0.476866,(22:0.411642,23:0.461143):0.144436):0.232469):0.0712648):0.000494263):0.118235,20:0.252880):0.065139,((30:0.056609,(31:0.082556,32:0.182826):0.0601492):0.0806098,(33:0.090299,34:0.132855):0.0393052):0.0392628):0.143339,(((24:0.047115,25:0.028762):0.0520826,26:0.074104):0.0708515,27:0.062774):0.0521653):0.0952084,28:0.391683):0.0616669,29:0.366915):0.0967826):0.216478):0.0553064):0.0614332):0.0654779,(6:0.221956,7:0.127139):0.0428136):0.0425904,(15:0.328534,(35:0.772360,(((((((36:0.106491,37:0.062532):0.0389996,38:0.000003):0.486387,39:0.405984):0.073876,(41:0.263710,(42:0.016044,43:0.071540):0.136834):0.378616):0.136199,((44:0.475258,(45:0.640215,46:0.866796):0.0486121):0.210686,(47:0.870882,48:0.503465):0.0587635):0.250407):0.0893274,40:0.561353):0.20127,(((49:0.000001,50:0.000001):0.0486043,51:0.104334):0.355643,52:0.692095):0.266584):0.128773):0.143957):0.170938):0.0207344):0.0326753,2:0.154368):0.0462389,(4:0.159220,5:0.182160):0.122898);
 141: 2 -10655.70087 -10846.067 (0:0.020937,(1:0.031606,(2:0.087498,((((3:0.094387,15:0.350909):0.0670925,((((8:0.000002,9:0.000002):0.208882,10:0.113477):0.0678531,(12:0.000001,13:0.000001):0.260226):0.0227901,11:0.370606):0.0973904):0.0123639,(((14:0.756518,20:0.139023):0.122505,((((16:0.000001,17:0.000001):0.057842,18:0.029364):0.0376639,(((((24:0.062825,25:0.081185):0.0795491,26:0.040045):0.0989249,27:0.019174):0.0509434,32:0.145408):0.0538922,(29:0.317733,((30:0.047287,(33:0.097146,34:0.141942):0.0363678):0.0408674,31:0.165164):0.040051):0.0842554):0.134546):0.0121046,(19:0.000003,((21:0.347468,22:0.426688):0.104523,23:0.444342):0.394561):0.0618668):0.0805546):0.0688375,(28:0.557379,(35:0.782869,((((((36:0.064059,38:0.022031):0.0162596,37:0.042220):0.333147,39:0.306696):0.0463342,((41:0.233215,(42:0.035003,43:0.028789):0.0995264):0.194135,(44:0.419340,((45:0.537669,(46:1.116200,47:0.696346):0.116829):0.0809757,48:0.629890):0.123784):0.405035):0.147882):0.207525,40:0.618290):0.129343,(((49:0.000001,50:0.000001):0.0403784,51:0.074587):0.546001,52:0.443562):0.165074):0.115742):0.32024):0.0712601):0.144884):0.0574338,(6:0.206268,7:0.101307):0.0280755):0.106073):0.0571578):0.0941627,(4:0.102107,5:0.218448):0.166729);
 142: 1 -11077.49529 -10849.62553 (0:0.087786,(1:0.038363,((((3:0.043043,15:0.666546):0.196656,(((((8:0.000001,9:0.000001):0.13118,10:0.065930):0.217879,(12:0.000001,13:0.000001):0.343563):0.0254572,11:0.397442):0.0744452,((14:1.088122,(((((16:0.000001,17:0.000001):0.045991,(18:0.023630,19:0.106370):0.0125002):0.129483,(21:0.471203,(22:0.754154,23:0.474679):0.0439077):0.328404):0.0511171,((((((((24:0.046671,25:0.039158):0.103094,26:0.068312):0.0348618,27:0.007397):0.225436,32:0.204446):0.197591,31:0.091430):0.0813036,(33:0.113549,34:0.131601):0.0507472):0.0977896,30:0.000003):0.103604,29:0.411179):0.124161):0.11583,20:0.287177):0.115233):0.027573,(28:0.440629,(35:0.507260,(((((36:0.103880,38:0.016218):0.0340658,37:0.051018):0.262859,(39:0.400125,((41:0.197654,(42:0.022369,43:0.063528):0.187974):0.281583,(44:0.378269,(((45:0.389227,46:0.957366):0.150162,47:0.584587):0.0488654,48:0.609025):0.110609):0.420503):0.0729181):0.127567):0.162912,40:0.565955):0.165365,(((49:0.000001,50:0.000001):0.028784,51:0.130520):0.482744,52:0.331521):0.207208):0.168899):0.279348):0.205561):0.103832):0.0393866):0.032519,((4:0.225773,5:0.269034):0.0399755,7:0.224791):0.0581293):0.0614283,6:0.296966):0.0731322):0.030001,2:0.115091);
 143: 1 -10921.93902 -10844.00166 (0:0.015997,((1:0.043893,(((((3:0.126028,15:0.372786):0.0882186,(12:0.000001,13:0.000001):0.432961):2.46833e-06,((((8:0.000002,9:0.000002):0.0736519,10:0.198419):0.105102,11:0.562827):0.109838,(((((((14:1.020220,29:0.265823):0.11826,((24:0.067108,25:0.057275):0.0582343,(26:0.042757,27:0.057919):0.059593):0.109069):0.166875,((30:0.044572,(31:0.098964,32:0.286996):0.0441818):0.109719,33:0.045902):0.0413723):0.032738,34:0.138513):0.0779657,((((16:0.000001,17:0.000001):0.0459939,18:0.016618):0.0126862,(19:0.034804,(21:0.439390,(22:0.611784,23:0.378341):0.0894415):0.318289):0.0654773):0.0805836,20:0.369888):0.101656):0.206462,28:0.338042):0.104968,((35:0.517581,(((49:0.000001,50:0.000001):0.044205,51:0.096770):0.435932,52:0.488369):0.186236):0.132317,((((36:0.116350,38:0.013204):0.0338799,37:0.037213):0.345561,(39:0.322695,((41:0.196563,(42:0.038560,43:0.081766):0.0956598):0.261124,(44:0.574786,(((45:0.547759,46:1.095951):0.196064,47:0.837270):0.0485477,48:0.557146):0.162099):0.265663):0.138273):0.0884479):0.115596,40:0.506143):0.159294):0.325073):0.265181):0.0392789):0.0663238,7:0.207483):0.0331969,6:0.187981):0.0767077):0.0204473,2:0.120288):0.147513,(4:0.053832,5:0.369557):0.198758);
 144: 1 -10490.49802 -10845.67286 (0:0.084030,((1:0.023526,(((3:0.094412,15:0.349656):0.0847936,(((((8:0.000002,9:0.000002):0.216643,10:0.143104):0.0970904,(12:0.000001,13:0.000001):0.351478):0.0253835,(11:0.442273,14:0.866608):2.03753e-06):0.0666258,(((((((((16:0.000001,17:0.000001):0.0342545,20:0.385768):0.0130695,18:0.000002):0.0347512,(19:0.099946,((21:0.278788,23:0.480500):0.101979,22:0.559016):0.298083):0.0461346):0.160538,((30:0.013155,(31:0.083062,32:0.226759):0.0518971):0.12992,(33:0.044046,34:0.161685):0.0401468):0.0427838):0.126607,((24:0.050886,25:0.040572):0.0248447,(26:0.040798,27:0.040677):0.0931134):0.0621137):0.0285872,29:0.404929):0.110427,28:0.317601):0.138906,(35:0.866718,((((((36:0.096471,37:0.062948):0.0391495,38:0.010364):0.39276,40:0.717974):0.119437,((41:0.176445,(42:0.025071,43:0.057547):0.0674133):0.320633,((44:0.322722,(45:0.568577,46:1.196151):0.168491):0.123999,(47:0.804902,48:0.608830):0.156603):0.338225):0.130241):0.0911271,39:0.323319):0.136349,(((49:0.000001,50:0.000001):0.0732431,51:0.066985):0.514872,52:0.401332):0.25564):0.10221):0.258676):0.2256):0.0295008):0.047935,(6:0.166884,7:0.108680):0.0328183):0.0876188):0.0271994,2:0.102038):0.101034,(4:0.136806,5:0.189254):0.161679);
 145: 2 -11082.04687 -10862.25636 (0:0.051953,((1:0.033001,(((3:0.089586,15:0.419410):0.129205,(((((8:0.000002,9:0.000002):0.159768,10:0.184018):0.174581,11:0.369008):0.0916815,(12:0.000001,13:0.000001):0.334026):0.0817174,((((14:0.995220,((24:0.028052,25:0.063746):0.0739586,(26:0.072118,27:0.055470):0.0703089):0.0489266):0.0399363,((((((((16:0.000001,17:0.000001):0.022411,(18:0.035280,19:0.149975):0.0391761):0.0382614,20:0.376139):0.106283,((21:0.366094,23:0.406842):0.0698476,22:0.582021):0.170089):0.193983,(30:0.047439,31:0.070007):0.0480544):0.00802429,(33:0.058952,34:0.102381):0.0945941):0.137312,32:0.245311):0.152452,29:0.333427):0.0280083):0.271983,28:0.270992):0.0593574,(35:0.515289,(((((((36:0.053915,37:0.069126):0.0139472,38:0.009746):0.263162,39:0.439877):0.157753,40:0.629608):0.119681,((41:0.255710,42:0.034190):0.0375259,43:0.069063):0.303651):0.197695,(((44:0.399716,(45:0.456613,46:0.772166):0.024879):0.103557,(47:0.672333,48:0.347808):0.136221):0.417358,((49:0.000001,50:0.000001):0.0886387,51:0.041393):0.46285):0.0452217):0.150217,52:0.472051):0.118485):0.176861):0.198476):0.0433471):0.0721769,(6:0.158912,7:0.156032):0.0436616):0.106804):0.0700028,2:0.150113):0.0662306,(4:0.133464,5:0.228833):0.228437);
 146: 1 -10956.64676 -10843.66757 (0:0.087872,(1:0.021146,(((3:0.050685,15:0.385794):0.0842753,((((((8:0.000002,9:0.000002):0.191478,10:0.076677):0.182385,(12:0.000001,13:0.000001):0.242109):0.0759742,14:1.150508):0.0757052,11:0.339360):0.0628283,((((((((16:0.000001,17:0.000001):0.0769745,(19:0.054862,(21:0.582513,(22:0.938863,23:0.378307):0.0734052):0.40228):0.0843399):2.02601e-06,18:0.018714):0.069125,20:0.349002):0.0652379,((30:0.074158,(31:0.099283,32:0.288242):0.0771795):0.0752147,(33:0.064698,34:0.264426):0.0491025):0.177541):0.0115162,(((24:0.072516,25:0.119387):0.0580631,(26:0.024928,27:0.113746):0.131374):0.130399,29:0.273404):0.10889):0.210159,28:0.399538):0.0628834,(35:0.532831,((((((36:0.132793,37:0.073603):0.0247895,38:0.000003):0.374141,39:0.401909):0.152825,((41:0.147413,(42:0.035395,43:0.039839):0.109269):0.268222,((44:0.626312,48:0.567051):0.0764492,((45:0.441010,46:1.036343):0.184295,47:0.722063):0.1301):0.336505):0.15784):0.0848467,40:0.575959):0.105544,(((49:0.000001,50:0.000001):0.040083,51:0.124018):0.613359,52:0.439542):0.173655):0.209039):0.437807):0.235848):0.0482008):0.047143,(((4:0.270241,5:0.079740):0.139971,7:0.195065):0.0445636,6:0.171047):0.0701808):0.0472835):0.0099174,2:0.103196);
 147: 1 -10541.10457 -10847.32065 (0:0.004223,((1:0.028590,(((((3:0.090892,15:0.487744):0.111086,((14:0.805796,20:0.316473):0.043122,((((((16:0.000001,17:0.000001):0.0365359,(18:0.012392,19:0.121611):0.0348039):0.158188,(((((24:0.041936,25:0.074507):0.0914035,(26:0.043661,29:0.397574):0.0335522):0.0585107,27:0.019300):0.13254,32:0.159224):0.0738432,((30:0.050522,31:0.117127):0.0163658,(33:0.020128,34:0.146099):0.10902):0.0572142):0.0992569):0.0308287,((21:0.366770,23:0.406813):0.08941,22:0.515740):0.281785):0.111397,28:0.622857):0.0481055,(35:0.716979,(((((36:0.115373,38:0.000003):0.0401359,37:0.035168):0.343808,(39:0.435639,((41:0.170314,(42:0.038210,43:0.047701):0.153622):0.298047,((44:0.245400,(45:0.711812,46:1.013726):0.0507107):0.242179,(47:0.725342,48:0.599748):0.175536):0.379242):0.0380072):0.08537):0.127341,40:0.408641):0.137701,(((49:0.000001,50:0.000001):0.0347104,51:0.075467):0.481836,52:0.476042):0.248567):0.099023):0.329437):0.0649332):0.174834):0.0396883,((((8:0.000002,9:0.000002):0.130098,10:0.107247):0.188064,(12:0.000001,13:0.000001):0.291434):0.105039,11:0.421939):0.0278333):0.081714,7:0.151916):0.0209348,6:0.222078):0.074352):0.0335445,2:0.058085):0.143954,(4:0.086505,5:0.320838):0.229002);
 148: 1 -10378.90633 -10846.4021 (0:0.010571,(1:0.057785,(2:0.111559,(((((3:0.051862,15:0.484779):0.0536278,(14:0.940594,(((((((16:0.000001,17:0.000001):0.0568337,18:0.016634):0.0113982,(19:0.042500,((21:0.496792,22:0.463443):0.159441,23:0.508389):0.276855):0.0812016):0.0665949,((((((24:0.032237,25:0.048890):0.0260145,29:0.464789):0.0282646,26:0.022931):0.0820497,27:0.000003):0.119809,32:0.140495):0.116654,((30:0.091725,31:0.111800):0.0581511,(33:0.071673,34:0.105911):0.0391699):0.064876):0.116129):0.110332,28:0.410384):0.0522293,(35:0.745339,((((((36:0.080740,37:0.050834):0.0237272,38:0.020605):0.315083,39:0.431561):0.073382,((41:0.187484,(42:0.040208,43:0.069891):0.105943):0.140365,(((44:0.233449,46:1.054016):0.0808349,45:0.637780):0.223611,(47:0.632055,48:0.378461):0.242731):0.370279):0.233207):0.111294,40:0.418026):0.131874,(((49:0.000001,50:0.000001):0.109371,51:0.063460):0.456561,52:0.591791):0.225597):0.146027):0.198265):0.111404,20:0.323240):0.0235796):0.102013):0.0305556,((((8:0.000002,9:0.000002):0.167349,10:0.206689):0.0882111,11:0.310269):0.0277437,(12:0.000001,13:0.000001):0.344275):0.0361521):0.0577739,7:0.191106):0.0154643,6:0.198170):0.107529):0.0275867):0.151101,(4:0.093550,5:0.205758):0.237915);
 149: 1 -11153.76991 -10858.06937 (0:0.060431,(1:0.068099,(2:0.139396,(((((3:0.075214,15:0.493127):0.0936182,((((8:0.000002,9:0.000002):0.225688,10:0.050215):0.167099,(12:0.000001,13:0.000001):0.307508):0.101739,11:0.272311):0.135856):0.0171497,(((((((((((14:1.211429,29:0.282899):0.134056,((24:0.034258,25:0.070026):0.0852123,(26:0.022218,27:0.049788):0.0508548):0.0749408):0.167952,32:0.202845):0.103318,31:0.069038):0.0665102,(28:0.509224,(33:0.039605,34:0.128109):0.0209495):0.0128126):0.0749862,30:0.006522):0.201596,(21:0.436228,(22:0.667882,23:0.470557):0.171847):0.198086):0.188529,((16:0.000001,17:0.000001):0.041282,18:0.021198):2.25823e-06):0.036562,19:0.106792):0.17332,20:0.244897):0.0914707,((35:0.538433,(((49:0.000001,50:0.000001):0.0306921,51:0.124014):0.576719,52:0.540486):0.276784):0.201085,((((((36:0.085017,37:0.097264):0.0640316,38:0.000002):0.319497,39:0.304425):0.0665085,(41:0.255024,(42:0.031157,43:0.055604):0.0892865):0.427547):0.139574,40:0.419379):0.176493,(((44:0.278220,(45:0.371389,46:0.935913):0.0995172):0.274866,48:0.461790):0.172716,47:0.545696):0.146316):0.0484449):0.544861):0.20355):0.0699089,7:0.121825):0.0282783,6:0.132308):0.101394):0.0117413):0.0390689,(4:0.137617,5:0.165267):0.252688);
 150: 1 -10863.99428 -10859.54989 (0:0.134655,((1:0.013227,(((3:0.078499,15:0.392429):0.0944651,(((((8:0.000002,9:0.000002):0.144452,10:0.159969):0.102782,11:0.473229):0.0371448,(12:0.000001,13:0.000001):0.250756):0.0786249,(((((14:0.954627,29:0.222280):0.12691,((24:0.052504,25:0.033810):0.045156,(26:0.021325,27:0.065912):0.0535192):0.127303):0.0594737,(((((((((16:0.000001,17:0.000001):0.0280708,(18:0.043705,19:0.076314):0.0253944):0.161331,(21:0.424599,(22:0.549060,23:0.318984):0.0382034):0.197856):0.0432291,20:0.262892):0.160776,30:0.000003):0.02654,31:0.116141):0.0763603,33:0.101746):0.0315804,34:0.108853):0.0615203,32:0.286419):0.0843138):0.198883,28:0.291747):0.117919,((35:0.739769,(((49:0.000001,50:0.000001):0.0107081,51:0.086506):0.525948,52:0.521781):0.0958082):0.133678,(((((36:0.113840,38:0.012466):0.0322153,37:0.045245):0.242557,39:0.473270):0.111387,((41:0.221452,(42:0.017889,43:0.054256):0.0894447):0.161422,(44:0.364041,((45:0.511236,(46:0.812326,47:0.893341):0.199448):0.101703,48:0.809864):0.125443):0.443019):0.21912):0.111102,40:0.469995):0.169848):0.385758):0.210172):0.0457362):0.0575002,(6:0.136213,7:0.202602):0.0216503):0.0459643):0.0340967,2:0.103256):0.0962955,(4:0.126439,5:0.196189):0.128175);
 151: 1 -10627.08927 -10840.95915 (0:0.000002,((1:0.021013,(((3:0.066971,15:0.447836):0.102119,(((((8:0.000002,9:0.000002):0.117689,10:0.104173):0.15472,(12:0.000001,13:0.000001):0.379356):0.0831435,(11:0.555884,14:0.690727):0.0125456):0.0537492,((((((((((16:0.000001,17:0.000001):0.0286214,18:0.000002):0.00381611,19:0.078415):0.137311,((21:0.390711,23:0.429522):0.0605769,22:0.560148):0.139813):0.0320778,20:0.216529):0.063603,((30:0.029361,(31:0.108938,32:0.163533):0.0387826):0.0604202,(33:0.085571,34:0.171569):0.0503225):0.0598378):0.0580055,28:0.299177):0.0815181,(((24:0.028444,25:0.064253):0.0555826,27:0.025718):0.0455711,26:0.012969):0.131969):0.172805,29:0.375321):0.154207,(35:0.882078,(((((36:0.094239,38:0.033515):0.072849,37:0.000003):0.302638,(39:0.445946,((41:0.135229,(42:0.015991,43:0.064789):0.168505):0.178416,(44:0.239904,(45:0.589784,(46:0.904748,(47:0.469751,48:0.607084):0.260315):0.0349442):0.208289):0.531398):0.0590635):0.113201):0.1284,40:0.340600):0.119242,(((49:0.000001,50:0.000001):0.059703,51:0.075489):0.563588,52:0.526451):0.208729):0.130231):0.320475):0.00514215):0.0400023):0.0163359,(6:0.148375,7:0.238058):0.0412067):0.0597622):0.0416138,2:0.072766):0.101957,(4:0.065949,5:0.247392):0.246005);
 152: 2 -11026.84505 -10869.24384 (0:0.042314,((1:0.014829,(((3:0.100782,15:0.491622):0.10644,(((6:0.226470,7:0.076302):0.0281522,(((((((16:0.000001,17:0.000001):0.0410269,18:0.023196):0.0470547,(19:0.021519,((21:0.430253,22:0.598710):0.226066,23:0.203345):0.336811):0.0264109):0.0877306,((((24:0.069756,25:0.038172):0.0814532,(26:0.000002,29:0.494212):0.0798082):0.0522609,27:0.000002):0.13701,(((30:0.045643,31:0.163841):0.0209401,(33:0.082886,34:0.120612):0.106371):0.0795607,32:0.160425):0.0550268):0.0720415):0.102576,20:0.296752):0.129642,28:0.480350):0.0858397,(35:0.708691,(((((36:0.075941,37:0.062987):0.0108121,38:0.025449):0.333356,(39:0.373320,((41:0.157001,(42:0.064449,43:0.082017):0.0786377):0.240213,(44:0.499188,((45:0.614307,47:0.767994):0.0664516,(46:1.150774,48:0.618021):0.301374):0.110466):0.478341):0.170576):0.0512815):0.13289,40:0.479279):0.148174,(((49:0.000001,50:0.000001):0.106213,51:0.058903):0.476443,52:0.613184):0.245504):0.133301):0.227306):0.203916):0.00440659,(((((8:0.000002,9:0.000002):0.192384,10:0.167076):0.110551,(12:0.000001,13:0.000001):0.198454):0.0435975,14:0.926452):0.0296498,11:0.544680):0.0447789):0.0103461):0.0699237,5:0.216057):0.0285537):0.0407876,2:0.093031):0.165649,4:0.150893);
 153: 1 -10992.10668 -10858.62616 (0:0.031061,((1:0.000002,((((3:0.240779,((((8:0.000002,9:0.000002):0.0776409,10:0.106505):0.131005,(11:0.455147,(14:0.910086,(((((((16:0.000001,17:0.000001):0.0493989,(18:0.016271,(19:0.048283,((21:0.553499,23:0.302097):0.282497,22:0.740378):0.333528):0.0402868):0.0194098):0.0742018,20:0.526561):0.121107,((30:0.068170,(31:0.127373,32:0.220351):0.0379769):0.0435943,(33:0.035654,34:0.133820):0.0118977):0.0673166):0.100752,29:0.251296):0.121867,((24:0.063169,25:0.046021):0.0641681,(26:0.041283,27:0.050822):0.0345229):0.0686463):0.297379,28:0.246023):0.152027):0.120022):0.0693515):0.0293896,(12:0.000001,13:0.000001):0.314751):0.105766):0.0496805,6:0.169046):0.0148138,7:0.162157):0.0363527,((15:0.277357,35:0.696952):0.0328818,((((((36:0.109108,37:0.045878):0.0238273,38:0.010225):0.398928,39:0.354385):0.117353,((41:0.256390,(42:0.025379,43:0.042249):0.156141):0.231268,((44:0.414863,48:0.679784):0.0338436,((45:0.732801,46:0.789962):0.121857,47:0.615146):0.064818):0.612217):0.0873845):0.106642,40:0.518372):0.24598,(((49:0.000001,50:0.000001):0.0615008,51:0.049091):0.369367,52:0.547914):0.133323):0.316296):0.11166):0.104468):0.0817544,2:0.101368):0.0773145,(4:0.211952,5:0.241167):0.133201);
 154: 2 -10667.46792 -10850.8398 (0:0.017390,((1:0.009230,(((((3:0.044711,15:0.444654):0.0789002,((((8:0.000002,9:0.000002):0.14702,10:0.164083):0.207058,(12:0.000001,13:0.000001):0.228491):0.108546,11:0.547337):0.00975044):0.00248783,((14:1.188162,20:0.164264):0.0954742,((((((16:0.000001,17:0.000001):0.0617727,(19:0.018545,((21:0.265982,22:0.537945):0.196033,23:0.426318):0.224892):0.0661548):0.0122548,18:0.007458):0.0768629,((((((24:0.000003,25:0.082680):0.0708761,29:0.326547):0.1078,26:0.029989):0.0609218,27:0.009724):0.0658288,32:0.159304):0.137891,((30:0.090686,31:0.155188):0.0760966,(33:0.039992,34:0.145873):0.00562048):0.0781978):0.145316):0.174691,28:0.362845):0.0731494,(35:0.595101,(((((36:0.074344,37:0.064308):0.0425597,38:0.000003):0.466636,39:0.323550):0.226932,(((41:0.352621,(42:0.067546,43:0.046477):0.0741583):0.376766,(((44:0.147127,46:0.747833):0.0892,45:0.687127):0.154725,(47:0.468924,48:0.502584):0.143225):0.111583):0.178937,(((49:0.000001,50:0.000001):0.109008,51:0.067821):0.58753,52:0.347878):0.271749):0.0690643):0.0729149,40:0.595505):0.125514):0.314769):0.0842425):0.199537):0.0331676,7:0.151393):0.0225939,6:0.138664):0.0516869):0.017134,2:0.096095):0.0762972,(4:0.136177,5:0.233859):0.161731);
 155: 2 -10419.35411 -10847.07187 (0:0.061247,((1:0.023939,(((3:0.055921,15:0.246514):0.0838424,((((8:0.000002,9:0.000002):0.172754,10:0.142789):0.105221,(12:0.000001,13:0.000001):0.225404):0.172226,(11:0.457446,(((((14:0.775633,((24:0.044981,25:0.032115):0.0498573,(26:0.023612,27:0.041761):0.0503311):0.10723):0.00925184,29:0.313675):0.0414661,(((((16:0.000001,17:0.000001):0.0128042,(18:0.021999,19:0.088314):0.022512):0.0787499,(21:0.423741,(22:0.556699,23:0.352869):0.0985369):0.253346):0.0179868,20:0.324421):0.111375,(((30:0.022211,(31:0.089113,32:0.217750):0.0481053):0.0674634,33:0.074380):0.0363854,34:0.143833):0.0458464):0.117497):0.112988,28:0.211898):0.0678345,(35:0.713121,(((((((36:0.083945,37:0.065824):0.0184496,38:0.006193):0.332853,39:0.423878):0.0842619,(41:0.199854,(42:0.020851,43:0.053486):0.0821414):0.276158):0.0947462,(((44:0.210745,46:0.842442):0.153811,(45:0.438654,47:0.681893):0.0942365):0.0741014,48:0.663668):0.186077):0.177434,52:0.651420):0.0472116,(40:0.543480,((49:0.000001,50:0.000001):0.0450145,51:0.033440):0.45871):0.108286):0.028201):0.340693):0.0867139):0.0500847):0.0200953):0.0410135,(6:0.138144,7:0.103038):0.026142):0.134144):0.0443461,2:0.113126):0.0661447,(4:0.076010,5:0.251373):0.218026);
 156: 2 -10912.93823 -10849.53646 (0:0.086338,(1:0.067485,(2:0.063273,(((((3:0.079203,15:0.471318):0.118982,((((((((14:0.775792,29:0.211239):0.0812249,((24:0.043968,25:0.042396):0.0556073,(26:0.045732,27:0.054472):0.0607402):0.0877056):0.0363857,((30:0.052772,(31:0.102677,32:0.354756):0.0543744):0.0386367,(33:0.028971,34:0.120349):0.0444091):0.0603833):0.163598,((16:0.000001,17:0.000001):0.0790463,(18:0.035867,19:0.083206):0.00912249):0.0779001):0.102334,((21:0.436755,22:0.579808):0.111039,23:0.376541):0.208131):0.0687362,28:0.457266):0.00580605,(35:0.764039,(((((((36:0.107686,38:0.000002):0.0375512,37:0.039191):0.333588,40:0.577582):0.13877,(41:0.169627,(42:0.028763,43:0.036325):0.161425):0.296162):0.188669,(((44:0.427498,46:0.942783):0.152853,45:0.799755):0.0932414,(47:0.612576,48:0.557976):0.123319):0.433721):0.130667,39:0.519243):0.0875078,(((49:0.000001,50:0.000001):0.0643007,51:0.106835):0.636996,52:0.490574):0.220284):0.207411):0.196846):0.0928411,20:0.256778):0.15089):0.0942257,((((8:0.000002,9:0.000002):0.145002,10:0.190917):0.0522501,(12:0.000001,13:0.000001):0.228984):0.09765,11:0.400900):0.0694308):0.0382013,7:0.133400):0.0306058,6:0.098777):0.105929):0.00885447):0.113154,(4:0.143125,5:0.181716):0.269534);
 157: 2 -10926.57126 -10850.0004 (0:0.061104,(1:0.033622,(2:0.096407,(((3:0.055929,15:0.516247):0.0772856,(((((8:0.000002,9:0.000002):0.248487,10:0.104530):0.0956412,(12:0.000001,13:0.000001):0.27845):0.0473016,(11:0.332310,14:1.087081):0.131787):0.109956,((((((((16:0.000001,17:0.000001):0.068143,(19:0.047112,((21:0.547958,23:0.459070):0.101962,22:0.909619):0.325446):0.0610292):2.12299e-06,18:0.009277):0.159316,20:0.396201):0.0406197,((30:0.014471,(31:0.114328,32:0.356101):0.0430147):0.0725661,(33:0.070006,34:0.157885):0.0629783):0.0603446):0.104261,(((24:0.043093,25:0.011225):0.0251555,(26:0.021048,27:0.058817):0.0875065):0.115191,29:0.290539):0.0939818):0.143786,28:0.403863):0.194783,(35:0.633658,((((((36:0.079033,37:0.066456):0.0160867,38:0.005136):0.429296,39:0.369857):0.0690979,((41:0.305071,(42:0.016362,43:0.045914):0.0950961):0.332295,(((44:0.334460,46:1.135173):0.183933,45:0.538615):0.0694754,(47:0.780634,48:0.587453):0.138163):0.296777):0.139485):0.160372,(((49:0.000001,50:0.000001):0.0816372,51:0.056210):0.630933,52:0.536141):0.269791):0.022688,40:0.420377):0.174421):0.420573):0.0863756):0.0585219):0.0685955,(6:0.094974,7:0.134527):0.0906336):0.046011):0.0218837):0.0841172,(4:0.160279,5:0.183859):0.228303);
 158: 1 -10859.02584 -10850.55284 (0:0.134490,1:0.048051,(((2:0.033335,6:0.113239):0.120876,7:0.140104):0.0210871,(((3:0.109823,15:0.496205):0.0751535,((((8:0.000002,9:0.000002):0.256925,(10:0.160593,(12:0.000001,13:0.000001):0.314868):0.0181517):0.0773716,11:0.228550):0.0816634,((14:1.037097,20:0.293768):0.111837,(((((((16:0.000001,17:0.000001):0.0515791,18:0.000002):0.044579,(19:0.036587,((21:0.337781,23:0.396919):0.214603,22:0.530280):0.320193):0.121768):0.170597,((30:0.026256,31:0.115780):0.112234,(33:0.110343,34:0.140359):0.0440248):0.0487047):0.080523,((((24:0.045609,25:0.061385):0.0536754,(26:0.011199,29:0.419929):0.0385487):0.105885,27:0.020038):0.038741,32:0.201722):0.091502):0.0570424,28:0.363046):0.151728,(35:0.922548,(((((36:0.049332,37:0.090394):0.024628,38:0.007468):0.379026,40:0.563850):0.110484,((39:0.354954,(41:0.201153,(42:0.040143,43:0.080883):0.124794):0.444221):0.0353452,((44:0.489535,(47:0.693211,48:0.440477):0.244904):0.0872269,(45:0.508589,46:0.595435):0.0866758):0.379787):0.142262):0.192313,(((49:0.000001,50:0.000001):0.054184,51:0.079653):0.622286,52:0.487051):0.1315):0.195015):0.0995819):0.11798):0.0839293):0.0125933):0.020704,(4:0.190626,5:0.096985):0.204808):0.0595111):0.028153);
 159: 2 -10658.86472 -10858.19739 (0:0.095815,((1:0.018834,(((3:0.114874,15:0.321261):0.0776676,(((((8:0.000002,9:0.000002):0.144991,10:0.075436):0.164024,(12:0.000001,13:0.000001):0.158194):0.0699564,(11:0.264680,14:0.835948):0.0955352):0.049632,((((((((16:0.000001,17:0.000001):0.0186306,(18:0.022751,19:0.114142):0.0223463):0.108721,20:0.265259):0.0664864,((21:0.311136,22:0.391270):0.0952968,23:0.337725):0.167614):0.0385794,((30:0.042738,(31:0.089702,32:0.207061):0.0548776):0.0369054,(33:0.055828,34:0.142098):0.0542991):0.0339735):0.161841,(((24:0.060227,25:0.046284):0.0707195,(26:0.000003,29:0.379663):0.0424088):0.0724058,27:0.020069):0.0999739):0.144697,28:0.232169):0.153444,(35:0.745149,((((((36:0.063878,37:0.085842):0.0362244,38:0.000003):0.363197,39:0.479583):0.103229,((41:0.213314,(42:0.040234,43:0.072461):0.193917):0.242613,(44:0.418278,(((45:0.398563,46:0.909282):0.0869482,47:0.869441):0.161248,48:0.596942):0.0906721):0.309018):0.167114):0.0766219,40:0.531412):0.121773,(((49:0.000001,50:0.000001):0.0684827,51:0.087213):0.518917,52:0.379762):0.33659):0.0837273):0.182425):0.124432):0.042186):0.0395713,(6:0.178561,7:0.137888):0.042354):0.0520931):0.0384163,2:0.186874):0.0522531,(4:0.220190,5:0.221586):0.191314);
 160: 2 -10845.33231 -10848.72502 (0:0.063631,((1:0.028057,((((3:0.065182,15:0.608581):0.122841,((14:1.065369,20:0.115791):0.0685061,((((((16:0.000001,17:0.000001):0.0287834,18:0.014842):0.0148254,19:0.131673):0.107698,(((((24:0.007052,25:0.042450):0.0184176,(26:0.050254,27:0.039722):0.034684):0.145641,29:0.324042):0.106302,((31:0.146321,32:0.342418):0.0691171,(33:0.056175,34:0.146778):0.0362664):0.0376304):0.0303558,30:0.073375):0.0721502):0.110744,((21:0.404177,22:0.687580):0.0744343,23:0.440401):0.235534):0.0781014,(28:0.511772,(35:0.648035,((((((36:0.082327,37:0.065450):0.0328928,38:0.000002):0.374242,40:0.585054):0.210653,((41:0.227576,(42:0.023150,43:0.022526):0.173857):0.171256,((44:0.382613,48:0.959151):0.0481252,((45:0.550770,46:0.942828):0.0847679,47:0.759835):0.103382):0.611694):0.148446):0.0606539,39:0.323241):0.31283,(((49:0.000001,50:0.000001):0.0847754,51:0.094237):0.741136,52:0.403129):0.200771):0.175389):0.316604):0.0472646):0.0594937):0.193281):0.0439241,((((8:0.000002,9:0.000002):0.152018,10:0.087089):0.096658,(12:0.000001,13:0.000001):0.258897):0.0961887,11:0.365544):0.0485493):0.0502848,(6:0.196751,7:0.133894):0.0741464):0.0890361):0.0265197,2:0.106526):0.0268859,(4:0.207360,5:0.095394):0.267362);
 161: 2 -11040.66807 -10845.00256 (0:0.094480,(1:0.026051,(((((3:0.134976,15:0.405924):0.11414,(((((8:0.000002,9:0.000002):0.203194,10:0.041514):0.177706,(12:0.000001,13:0.000001):0.25462):0.0207231,11:0.531371):0.0694501,(((((((14:0.763919,29:0.260297):0.117865,((((((((16:0.000001,17:0.000001):0.0416633,(18:0.013335,19:0.108547):0.0331153):0.0618473,((21:0.407395,22:0.445079):0.0861535,23:0.377311):0.233162):0.0581056,20:0.291200):0.195818,30:0.045360):0.0347685,(33:0.037436,34:0.195451):0.0658715):0.0380483,31:0.144175):0.120068,32:0.189389):0.13516):0.095084,(24:0.028698,25:0.067069):0.0640216):0.0702944,26:0.068576):0.0513285,27:0.004390):0.317387,((35:0.738443,(((49:0.000001,50:0.000001):0.0270099,51:0.137086):0.565325,52:0.451447):0.0859324):0.18992,((((((36:0.084631,38:0.000003):0.0496208,37:0.029138):0.248582,39:0.514691):0.138064,(41:0.285551,(42:0.022565,43:0.042128):0.0851456):0.349435):0.121591,40:0.356504):0.107035,(((44:0.322994,45:0.547052):0.135931,(47:0.605188,48:0.656128):0.143575):0.0654962,46:0.812182):0.406382):0.0323111):0.340394):0.0114683,28:0.422608):0.143473):0.0550717):0.0220864,(4:0.242494,5:0.090042):0.16495):0.038651,7:0.113694):0.0233764,6:0.128272):0.0576327):0.0215886,2:0.110685);
 162: 1 -11044.21555 -10855.69779 (0:0.055211,((1:0.039261,((((3:0.078134,15:0.412297):0.0824721,((((((8:0.000002,9:0.000002):0.236707,10:0.158961):0.147341,(12:0.000001,13:0.000001):0.362195):0.0525517,14:0.817935):0.0338409,11:0.706434):0.053414,(((((((((16:0.000001,17:0.000001):0.0647406,(18:0.000002,19:0.170304):0.0121509):0.104804,(20:0.272449,(21:0.536545,(22:0.643938,23:0.343954):0.0673333):0.160566):0.0750856):0.173848,(30:0.064211,31:0.249667):0.0143984):0.0312188,(33:0.030710,34:0.155043):0.0629118):0.200242,32:0.110976):0.0921762,(((24:0.011644,25:0.046161):0.0997404,26:0.074254):0.0424998,27:0.013514):0.0927665):0.112153,29:0.436475):0.125704,28:0.422587):0.265569):2.51658e-06):0.0206386,(6:0.172600,7:0.076926):0.0900756):2.23847e-06,((35:0.827968,(((49:0.000001,50:0.000001):0.105095,51:0.055275):0.573045,52:0.887746):0.0549632):0.131089,(((((36:0.101582,37:0.064092):0.0517423,38:0.004947):0.446916,39:0.381057):0.046395,((41:0.231513,(42:0.036418,43:0.072540):0.0989022):0.226221,((44:0.256110,(45:0.502681,46:0.932995):0.233126):0.215959,(47:0.837581,48:0.559184):0.295238):0.257401):0.112854):0.145011,40:0.551383):0.0689856):0.349004):0.0593367):0.0458366,2:0.088419):0.0693025,(4:0.076912,5:0.317745):0.162991);
 163: 1 -10500.35175 -10844.87222 (0:0.068589,((1:0.031573,(((3:0.106836,15:0.368078):0.0739956,((((((8:0.000002,9:0.000002):0.22404,10:0.053907):0.11421,(12:0.000001,13:0.000001):0.291243):0.0988977,(11:0.386346,14:0.866431):0.0302018):0.102567,((((((16:0.000002,17:0.000002):0.0560482,18:0.000002):2.57098e-06,19:0.103301):0.0658691,((((24:0.050045,25:0.091421):0.0517036,(26:0.018916,27:0.083851):0.0629868):0.069325,(28:0.469987,29:0.302200):0.116935):0.163958,(30:0.081702,((31:0.115609,32:0.230051):0.0585101,(33:0.083823,34:0.178576):0.0196972):0.0645703):0.0689252):0.124705):0.0459602,(21:0.369293,(22:0.868104,23:0.238314):0.0728774):0.293708):0.0989304,20:0.137571):0.255493):0.00127929,((35:0.755698,(((49:0.000001,50:0.000001):0.0474366,51:0.109275):0.484574,52:0.374721):0.100887):0.204999,(((((36:0.053875,37:0.021391):0.0269981,38:0.009198):0.472388,39:0.323230):0.104575,((41:0.225974,(42:0.018132,43:0.047736):0.130176):0.232892,(44:0.407683,(((45:0.557585,46:1.067836):0.127097,47:0.766039):0.107795,48:0.578552):0.0293517):0.414017):0.198599):0.158318,40:0.442988):0.223415):0.420776):0.0124482):2.57633e-06,(6:0.126773,7:0.170442):0.0544992):0.065803):0.0344963,2:0.097041):0.0386959,(4:0.133452,5:0.144195):0.152622);
 164: 1 -10722.9084 -10855.1659 (0:0.106949,(1:0.042897,((3:0.100324,(((4:0.228616,5:0.110070):0.12654,(6:0.119765,7:0.086511):0.0129028):0.0191415,((((8:0.000001,9:0.000001):0.207979,10:0.067798):0.130019,(12:0.000001,13:0.000001):0.229759):0.0622916,11:0.345722):0.104176):0.0375526):0.0168937,((14:0.800048,15:0.071622):0.294846,((((((16:0.000001,17:0.000001):0.0382241,(18:0.027665,19:0.121536):0.00636961):0.0737811,((((((24:0.037170,25:0.070480):0.0589492,(26:0.021290,27:0.046510):0.0514275):0.0622046,(28:0.392842,29:0.259685):0.0663188):0.119063,(33:0.090232,34:0.157412):0.0335957):0.017164,(31:0.119575,32:0.256087):0.117856):0.0305956,30:0.085070):0.119668):0.0465812,((21:0.093104,22:0.724247):0.287712,23:0.402511):0.376993):0.152452,20:0.086139):0.0750782,(35:0.402004,((((((36:0.099962,37:0.035461):0.0253601,38:0.006698):0.512138,39:0.351571):0.0886954,((41:0.145202,(42:0.027311,43:0.046161):0.0866105):0.278817,(((44:0.439271,45:0.753010):0.140251,46:0.990011):0.102485,(47:0.571588,48:0.445643):0.201426):0.435222):0.206912):0.112523,40:0.591477):0.172635,(((49:0.000001,50:0.000001):0.0756101,51:0.104458):0.606491,52:0.536966):0.184577):0.0484905):0.492025):0.204847):0.027616):0.0368313):0.00820876,2:0.133463);
 165: 4 -10751.37379 -10860.05274 (0:0.132944,(1:0.011857,(((((3:0.091237,15:0.346431):0.155863,((14:0.940116,((((((16:0.000001,17:0.000001):0.0445424,19:0.082639):2.37007e-06,18:0.023493):0.0607228,((21:0.369317,22:0.522601):0.0740129,23:0.451295):0.266232):0.0628096,(((((((24:0.006704,25:0.044159):0.103158,26:0.054494):0.0416631,27:0.000002):0.185427,32:0.135116):0.177185,31:0.118066):0.0327889,((28:0.455471,34:0.168219):0.0417566,(29:0.353042,33:0.047178):0.0524509):0.027591):0.0327198,30:0.006756):0.116861):0.181271,20:0.155516):0.0915402):0.0905121,((35:0.707815,(((49:0.000001,50:0.000001):0.0400037,51:0.101767):0.625655,52:0.350591):0.249775):0.160276,((((((36:0.053684,37:0.054057):0.0151591,38:0.003673):0.320279,39:0.627080):0.075113,(41:0.185027,(42:0.026006,43:0.047581):0.118449):0.36627):0.274375,40:0.397340):0.141666,(((44:0.372984,(46:0.632128,48:0.799841):0.179713):0.131592,45:0.622939):0.190188,47:0.907068):0.38592):0.151173):0.231072):0.121755):2.54747e-06,((4:0.256900,5:0.100014):0.161468,(((8:0.000001,9:0.000001):0.194797,10:0.171860):0.153936,(12:0.000001,13:0.000001):0.318688):0.11779):0.0765111):0.010743,(7:0.073395,11:0.496320):0.106166):0.0334457,6:0.207754):0.0584677):0.0139167,2:0.130280);
 166: 1 -10916.38349 -10858.38819 (0:0.019222,((1:0.017365,(((3:0.106114,15:0.408316):0.125128,(((5:0.180141,((8:0.000002,9:0.000002):0.18819,10:0.104074):0.114179):0.0305732,(12:0.000001,13:0.000001):0.35738):0.0695333,(11:0.562698,((14:0.665092,20:0.266995):0.203403,(((((16:0.000001,17:0.000001):0.0745377,(18:0.008572,(19:0.059452,((21:0.410260,23:0.351722):0.0789416,22:0.834561):0.310166):0.0722724):2.14617e-06):0.166856,((((24:0.051155,25:0.062120):0.0128637,(26:0.077771,27:0.061804):0.0975108):0.105774,29:0.339864):0.0748801,((30:0.011289,(31:0.075025,32:0.356716):0.0597497):0.0459004,(33:0.037845,34:0.180854):0.0488923):0.0613083):0.109955):0.143266,28:0.331993):0.0435461,(35:0.656849,((((((36:0.100386,37:0.068960):0.0157876,38:0.004691):0.323506,39:0.399603):0.114599,((41:0.222787,(42:0.041351,43:0.045361):0.0858185):0.210608,(((44:0.380369,(46:0.809316,48:0.561929):0.214746):0.0990523,45:0.620576):0.0634592,47:0.713866):0.280617):0.130139):0.0683819,40:0.431335):0.10269,(((49:0.000001,50:0.000001):0.0961025,51:0.068652):0.469737,52:0.317753):0.259222):0.183725):0.240564):0.0445217):0.0879782):0.0438253):0.0718102):0.0395293,(6:0.128072,7:0.103972):0.0218293):0.128664):0.0214158,2:0.120584):0.103118,4:0.224873);
 167: 1 -10693.31871 -10846.56769 (0:0.061341,((1:0.000002,((((3:0.088896,15:0.399798):0.15263,(((((8:0.000002,9:0.000002):0.139274,10:0.220520):0.158713,11:0.484438):0.0323319,(((((14:0.864072,29:0.239584):0.0559589,((24:0.012818,25:0.069872):0.0497273,(26:0.044318,27:0.056905):0.0482788):0.0798573):0.0520212,(((((16:0.000001,17:0.000001):0.015667,(18:0.031876,19:0.086693):0.0251905):0.0451636,20:0.332714):0.0393705,(21:0.348835,(22:0.415826,23:0.538292):0.102519):0.255889):0.0586593,((30:0.050068,(31:0.110087,32:0.255469):0.0678514):0.0549052,(33:0.055661,34:0.171226):0.0373034):0.0486156):0.108027):0.155416,28:0.467392):0.112018,(35:0.696711,((((((36:0.069803,37:0.050284):0.0209238,38:0.000003):0.431644,39:0.472067):0.0866687,((41:0.148882,(42:0.031426,43:0.045824):0.162289):0.246118,((((44:0.260812,46:0.964356):0.192845,45:0.504879):0.116115,47:0.554413):0.139974,48:0.545272):0.332834):0.0694764):0.142002,(((49:0.000001,50:0.000001):0.0575999,51:0.088886):0.337681,52:0.515679):0.249782):0.116109,40:0.296231):0.160063):0.332085):0.100027):0.0634266,(12:0.000001,13:0.000001):0.396462):0.00831743):0.0579951,7:0.127012):0.0162218,6:0.156808):0.0733759):0.048486,2:0.082805):0.0402456,(4:0.166620,5:0.138256):0.24154);
 168: 1 -10652.27232 -10848.42746 (0:0.099732,(1:0.011435,(((3:0.146035,6:0.167448):0.0101885,((7:0.076307,11:0.412701):0.0668207,((((((((16:0.000001,17:0.000001):0.0507401,18:0.026176):0.016908,19:0.105079):0.108307,((21:0.440749,22:0.834330):0.138587,23:0.409076):0.225004):0.0955785,((((24:0.045502,25:0.038621):0.0668874,(26:0.022794,27:0.035973):0.0640914):0.0669056,29:0.327252):0.126754,((30:0.061969,(31:0.044674,32:0.232816):0.0804742):0.11451,(33:0.112142,34:0.176515):0.025903):0.0635996):0.0350841):0.0511495,28:0.268964):0.0601689,(35:0.646202,(((((((36:0.056972,37:0.056440):0.00967,38:0.009394):0.342487,39:0.443984):0.0512873,(41:0.159907,(42:0.056135,43:0.044989):0.0859349):0.344782):0.0991243,40:0.589267):0.0880247,(44:0.422118,((45:0.507903,46:1.197299):0.00239057,(47:0.572664,48:0.531481):0.14246):0.179393):0.316996):0.15442,(((49:0.000001,50:0.000001):0.0777563,51:0.077919):0.636588,52:0.416942):0.265399):0.0641737):0.341596):0.199007,20:0.282325):0.206594):0.0584541):0.0534024,(((4:0.317017,5:0.027975):0.27367,(((8:0.000001,9:0.000001):0.161788,10:0.146097):0.0963248,(12:0.000001,13:0.000001):0.384048):0.0534289):0.0127734,(14:0.722629,15:0.000002):0.261265):0.0481599):0.0608234):0.0055834,2:0.067924);
 169: 2 -10944.77042 -10852.55998 (0:0.027231,(1:0.003373,(2:0.185116,((((((3:0.106519,15:0.431260):0.111441,(((((((16:0.000001,17:0.000001):0.055885,18:0.014454):0.0251939,19:0.074920):0.0874223,(21:0.496635,(22:0.706697,23:0.468718):0.156909):0.259984):0.0828058,((((24:0.039696,25:0.075749):0.0554143,(26:0.037987,27:0.098583):0.0749994):0.118283,((30:0.061394,(31:0.100322,32:0.207431):0.0525755):0.0497735,(33:0.088017,34:0.217603):0.0604973):0.14472):0.082814,29:0.361968):0.104607):0.056615,28:0.383779):0.174485,20:0.317813):0.131894):0.0324924,((35:0.717186,(((49:0.000001,50:0.000001):0.0703303,51:0.058948):0.558731,52:0.480035):0.0362465):0.199959,(((((36:0.061139,37:0.028789):0.0504055,38:0.007738):0.248809,39:0.423750):0.0635257,((41:0.187778,(42:0.007428,43:0.114867):0.0882038):0.309056,((44:0.430568,(46:1.074124,48:0.383352):0.18978):0.11619,(45:0.687532,47:0.729937):0.092721):0.355635):0.0672523):0.111719,40:0.543541):0.0966899):0.495115):2.01313e-06,((((8:0.000002,9:0.000002):0.176948,10:0.196530):0.0891388,(12:0.000001,13:0.000001):0.30206):0.104119,(11:0.184980,14:0.875723):0.119377):0.121357):0.0347835,7:0.132427):0.0325196,6:0.158756):0.0706213):0.0209979):0.125049,(4:0.086667,5:0.229952):0.266618);
 170: 1 -10866.29072 -10845.80611 (0:0.069401,(1:0.013623,((2:0.103581,6:0.137978):0.0408946,((((3:0.071827,15:0.523783):0.103802,((14:1.342669,((35:0.536041,(((49:0.000001,50:0.000001):0.0293233,51:0.099789):0.58998,52:0.569531):0.106179):0.239837,((((36:0.073060,37:0.037913):0.0301276,38:0.000003):0.273102,(39:0.328963,((41:0.133814,(42:0.036600,43:0.080778):0.151382):0.214688,((44:0.413404,((45:0.523478,46:0.867546):0.0995093,47:0.674216):0.0878269):0.138745,48:0.702932):0.363253):0.0820811):0.18562):0.290142,40:0.424653):0.181375):0.282431):0.195016,((((((16:0.000001,17:0.000001):0.0507225,18:0.007152):0.0271875,((((24:0.026663,25:0.053228):0.0348717,(26:0.023700,27:0.033844):0.0924378):0.0862565,(28:0.504868,29:0.296342):0.0485056):0.114369,((30:0.073597,(31:0.099615,32:0.251136):0.0577493):0.0574307,(33:0.052194,34:0.195673):0.0181056):0.0770454):0.174555):0.0521964,19:0.041530):0.0895372,(21:0.409825,(22:0.652898,23:0.571203):0.133967):0.300851):0.0683804,20:0.209314):0.113055):0.187891):2.41776e-06,((((8:0.000002,9:0.000002):0.205876,10:0.118910):0.142879,(12:0.000001,13:0.000001):0.243449):0.0975504,11:0.362445):0.0775962):0.0305408,7:0.263344):0.0560067):0.0258784):0.0936675,(4:0.125036,5:0.200125):0.157806);
 171: 1 -10986.26152 -10860.49645 (0:0.113567,1:0.021882,((2:0.061099,((4:0.234701,5:0.219088):0.085833,(((8:0.000001,9:0.000001):0.118535,10:0.110731):0.20223,(12:0.000001,13:0.000001):0.366774):0.0614882):0.0503492):0.0483234,((3:0.066380,15:0.402605):0.153933,((6:0.175979,(7:0.078558,11:0.494631):0.0617817):0.0434042,((14:0.941592,(((((16:0.000001,17:0.000001):0.0407197,(18:0.034960,19:0.124235):0.0120225):0.0748158,((21:0.448062,23:0.483398):0.0877447,22:0.616849):0.302931):0.0235313,((((((((24:0.020880,25:0.051693):0.076518,26:0.045539):0.0583108,27:0.007635):0.226229,32:0.170053):0.12953,31:0.097357):0.0792596,(33:0.070794,34:0.206536):0.0777199):0.0815236,30:0.037782):0.0969398,(28:0.476864,29:0.289052):0.104626):0.0794946):0.060911,20:0.281271):0.20931):0.037699,((35:0.622852,(((49:0.000001,50:0.000001):0.0482405,51:0.129845):0.572647,52:0.343667):0.215904):0.165307,(((((36:0.062565,38:0.018670):0.0276967,37:0.004217):0.30398,(39:0.436339,(41:0.149608,(42:0.025589,43:0.077526):0.175732):0.28251):0.116498):0.158674,40:0.308282):0.0695476,(((44:0.275857,(46:0.588769,48:0.525460):0.376662):0.16861,45:0.459528):0.155764,47:0.653766):0.478075):0.108867):0.301856):0.116826):2.54747e-06):0.057585):0.01837);
 172: 1 -10589.04248 -10860.47403 (0:0.132613,(1:0.061447,2:0.119600):2.23915e-06,(((3:0.127604,((4:0.103563,5:0.107123):0.16288,(((8:0.000001,9:0.000001):0.119131,10:0.139222):0.105911,(12:0.000001,13:0.000001):0.203087):0.0561888):0.0475661):0.020141,((14:0.470829,((((((16:0.000001,17:0.000001):0.0457048,(18:0.000002,19:0.076197):0.0360168):0.0946208,((((((((24:0.047870,25:0.089340):0.0573139,26:0.032886):0.0690068,27:0.007756):0.111305,32:0.149229):0.132286,(33:0.045374,34:0.149281):0.0424763):0.0133219,31:0.077678):0.0245076,30:0.024841):0.104893,(28:0.346941,29:0.268991):0.121656):0.0782699):0.0565986,20:0.177674):0.0587705,(21:0.364028,(22:0.598507,23:0.354089):0.0465908):0.117365):0.0930273,((35:0.795269,(((49:0.000001,50:0.000001):0.0555645,51:0.042184):0.272206,52:0.471268):0.140683):0.109421,((((36:0.115974,37:0.085090):0.0153704,38:0.018344):0.385434,(39:0.282248,(((41:0.252305,42:0.018670):0.0237939,43:0.028075):0.234944,(44:0.450716,(((45:0.599692,46:0.734473):0.0937764,47:0.572213):0.131859,48:0.573981):0.0981093):0.374609):0.165635):0.0912043):0.0924597,40:0.536268):0.0599397):0.406702):0.0106474):0.10613,15:0.236011):0.110079):0.0429461,(6:0.140272,(7:0.144945,11:0.435823):0.0387001):0.0537909):0.0367551);
 173: 1 -10777.41991 -10853.19151 (0:0.065434,(1:0.058852,2:0.088061):2.25671e-06,(((3:0.061451,15:0.427960):0.0526086,(((4:0.214276,5:0.181581):0.114902,(((((16:0.000001,17:0.000001):0.0409702,(18:0.053484,(19:0.000002,((21:0.599661,23:0.174236):0.277719,22:0.609330):0.351683):0.076764):0.0256319):0.159491,(((((((24:0.031418,25:0.048292):0.124973,26:0.027510):0.053798,27:0.028377):0.138977,32:0.194842):0.115438,(30:0.106369,31:0.141881):0.0160731):0.0183843,(33:0.055219,34:0.188828):0.0330646):0.0777075,29:0.260371):0.0846768):0.115819,20:0.293265):0.146303,(28:0.437989,(35:0.657183,((((((36:0.084384,38:0.014686):0.0310848,37:0.010817):0.264813,39:0.492594):0.204695,((41:0.190175,(42:0.016421,43:0.041089):0.141074):0.189331,(((44:0.375684,46:0.792737):0.120422,48:0.657886):0.0312674,(45:0.720982,47:0.558753):0.162138):0.474371):0.157663):0.152806,40:0.530692):0.153517,(((49:0.000001,50:0.000001):0.134506,51:0.023660):0.733906,52:0.479982):0.143098):0.172404):0.174057):0.0548172):0.166897):0.0373303,((((8:0.000002,9:0.000002):0.238021,10:0.116595):0.104175,(12:0.000001,13:0.000001):0.191296):0.0447501,(11:0.369855,14:1.077508):0.226123):0.0867907):0.0420209):0.0511117,(6:0.095684,7:0.195009):0.0697519):0.0569896);
 174: 3 -11242.54277 -10856.28378 (0:0.205262,1:0.000002,(2:0.060055,(((3:0.234612,(((4:0.175829,5:0.112001):0.101126,(((14:1.070452,((((((16:0.000001,17:0.000001):0.0260111,(18:0.000002,19:0.098403):0.0741378):0.0895062,(((((((24:0.019988,25:0.118384):0.0674785,(26:0.054498,27:0.056703):0.0409675):0.0677915,29:0.384433):0.114283,32:0.159212):0.0599272,31:0.089571):0.023731,(33:0.037003,34:0.153974):0.0465526):0.0431493,30:0.078109):0.170656):0.0271405,((21:0.534476,22:0.482321):0.117868,23:0.377942):0.114078):0.0907284,20:0.232435):0.103124,28:0.485086):0.0315478):2.16944e-06,(35:0.775984,((((((36:0.098042,37:0.049669):0.0337811,38:0.009719):0.235205,((41:0.144312,(42:0.038360,43:0.044638):0.11807):0.23229,(44:0.392285,(((45:0.694360,46:0.966782):0.0954123,47:0.668507):0.071336,48:0.836254):0.0571385):0.215314):0.242613):0.0494243,39:0.401240):0.0951026,40:0.426014):0.261263,(((49:0.000001,50:0.000001):0.0787108,51:0.070883):0.422013,52:0.643124):0.171898):0.11035):0.245281):0.11156,15:0.357581):0.190867):0.0617008,(((8:0.000001,9:0.000001):0.15436,10:0.100799):0.120614,(12:0.000001,13:0.000001):0.182001):0.0807046):0.030026):0.0809616,(7:0.061869,11:0.552746):0.0592846):0.0409452,6:0.129660):0.0580781):0.0424382);
 175: 2 -10502.25181 -10847.09076 (0:0.004428,((1:0.000003,((((3:0.134815,15:0.400167):0.0958365,(((((8:0.000002,9:0.000002):0.10005,10:0.152736):0.133089,11:0.322454):0.0451892,(((((((14:0.841241,29:0.213791):0.125328,((24:0.043728,25:0.046609):0.0340323,(26:0.050050,27:0.042761):0.050589):0.118264):0.107781,((((16:0.000001,17:0.000001):0.0474778,18:0.038714):0.00562755,19:0.097159):0.13771,(21:0.458730,(22:0.808468,23:0.322024):0.0683071):0.230708):0.0792238):0.0456137,(30:0.000003,((31:0.120624,32:0.237145):0.069702,(33:0.108164,34:0.109752):0.12426):0.0262957):0.12752):0.0768833,20:0.454070):0.14042,28:0.187738):0.0941367,(35:0.650612,(((((((36:0.061606,37:0.050697):0.0290405,38:0.000003):0.307576,39:0.418886):0.0759475,(41:0.129382,(42:0.040302,43:0.069800):0.186179):0.286498):0.0854324,(44:0.364897,(45:0.389307,((46:0.791142,48:0.521523):0.145934,47:0.737819):0.120969):0.10245):0.523162):0.0609329,40:0.458340):0.156073,(((49:0.000001,50:0.000001):0.0713419,51:0.059942):0.517807,52:0.574418):0.142491):0.169448):0.138946):0.278464):0.0341142,(12:0.000001,13:0.000001):0.338282):0.0342306):0.041848,7:0.138823):0.0127457,6:0.176129):0.156985):2.52271e-06,2:0.093705):0.112324,(4:0.170689,5:0.287409):0.29378);
 176: 4 -10705.12452 -10850.56147 (0:0.043937,((1:0.010193,(((3:0.095276,15:0.339457):0.0688106,((7:0.090816,((14:1.317655,(((((16:0.000001,17:0.000001):0.0299136,18:0.023317):2.89669e-06,((((24:0.017104,25:0.049576):0.0676231,(26:0.057145,27:0.046442):0.0314033):0.0747822,(28:0.677974,29:0.258672):0.0817552):0.143887,((30:0.030398,(31:0.088152,32:0.362612):0.0718813):0.0421336,(33:0.099717,34:0.133162):0.0373894):0.0267286):0.120662):0.0147393,(19:0.033182,(21:0.590998,(22:0.776115,23:0.420140):0.0629108):0.243184):0.0437524):0.138269,20:0.154794):0.139041):0.0244794,((35:0.691313,(((49:0.000001,50:0.000001):0.0197034,51:0.068884):0.673656,52:0.664113):0.033124):0.144443,(((((36:0.070354,37:0.059922):0.0207797,38:0.000003):0.301666,((41:0.116408,(42:0.010911,43:0.057732):0.207727):0.287923,(44:0.507958,((45:0.450827,47:0.789429):0.0665193,(46:1.249094,48:0.348251):0.18286):0.0729055):0.330111):0.0983975):0.0852531,39:0.459586):0.199356,40:0.261084):0.193365):0.398948):0.111591):0.0391453,((((8:0.000002,9:0.000002):0.0707875,10:0.195670):0.119524,11:0.491053):0.0641282,(12:0.000001,13:0.000001):0.340451):0.101629):0.0408673):0.0640957,6:0.219200):0.0474958):0.042978,2:0.044120):0.144572,(4:0.122043,5:0.275164):0.203023);
 177: 1 -10573.35969 -10870.60061 (0:0.083882,(1:0.041531,(2:0.064157,(((((3:0.079677,15:0.372725):0.0716772,((((8:0.000002,9:0.000002):0.169373,10:0.215956):0.108487,11:0.381265):0.0986637,(((14:0.868096,20:0.240122):0.064685,((((((16:0.000001,17:0.000001):0.0281825,(19:0.007061,((21:0.359623,22:0.426232):0.243308,23:0.389248):0.170306):0.107224):0.0115948,18:0.022798):0.135901,(((30:0.054815,(31:0.053295,32:0.168785):0.0445419):0.0587506,33:0.047902):0.046025,34:0.122067):0.0659065):0.0769995,((((24:0.004650,29:0.447604):0.0782,25:0.032779):0.0719567,26:0.042083):0.0905681,27:0.000002):0.0882108):0.118699,28:0.287509):0.0449148):0.0744831,((35:0.650189,(((49:0.000001,50:0.000001):0.0445965,51:0.034816):0.413188,52:0.472701):0.117713):0.101882,((((36:0.034375,37:0.039730):0.00581726,38:0.006930):0.395855,(39:0.399322,((41:0.163499,(42:0.031864,43:0.053452):0.091705):0.291603,(44:0.381133,((45:0.524336,47:0.701603):0.0596451,(46:0.768527,48:0.499496):0.17665):0.0377292):0.36765):0.0589456):0.134248):0.171672,40:0.459870):0.110202):0.304788):0.133382):0.0542502):2.95049e-06,(12:0.000001,13:0.000001):0.42165):0.0432986,7:0.171582):0.0293406,6:0.150655):0.0757832):0.0165543):0.0833197,(4:0.150971,5:0.195456):0.123991);
 178: 1 -11144.2497 -10852.73603 (0:0.083932,(1:0.000003,(2:0.089766,(((((3:0.060089,15:0.535782):0.115511,((14:1.123227,20:0.206137):0.115347,((((((16:0.000001,17:0.000001):0.0594815,(19:0.069866,((21:0.362553,22:0.757577):0.164751,23:0.278565):0.369654):0.057211):0.00166437,18:0.033626):0.113217,((((24:0.055292,25:0.057593):0.0434755,(26:0.037251,27:0.058050):0.0706761):0.138242,29:0.339611):0.0908225,((30:0.134150,(31:0.087453,32:0.358961):0.0676754):0.0349176,(33:0.077835,34:0.225432):0.0352617):0.0688373):0.113282):0.183547,28:0.306224):0.0803551,(35:0.521105,((((((36:0.126477,37:0.063666):0.0247375,38:0.006129):0.349234,39:0.406868):0.0997604,(((41:0.315827,42:0.054194):0.0243044,43:0.022246):0.379219,(44:0.385548,((45:0.504942,46:1.186868):0.1041,(47:0.669732,48:0.550889):0.194055):0.170772):0.379343):0.0650137):0.181505,40:0.437661):0.116389,(((49:0.000001,50:0.000001):0.0767933,51:0.065918):0.540524,52:0.567872):0.10882):0.222248):0.469006):0.0678673):0.281075):0.0388135,(((8:0.000002,9:0.000002):0.1371,10:0.114776):0.192343,(12:0.000001,13:0.000001):0.259983):0.118928):0.0443819,(7:0.125718,11:0.525383):0.0800419):0.0375749,6:0.164701):0.0412544):0.0283162):0.148622,(4:0.188998,5:0.142871):0.209118);
 179: 2 -11008.17494 -10855.79724 (0:0.188615,(1:0.024214,((3:0.201697,(((4:0.242458,5:0.113747):0.186471,(7:0.182386,11:0.465265):0.0610402):0.0503081,6:0.163608):0.0278395):0.0716502,((((8:0.000001,9:0.000001):0.149604,10:0.123506):0.0705104,(12:0.000001,13:0.000001):0.301217):0.143363,((14:0.815623,15:0.056434):0.253453,(((((((16:0.000001,17:0.000001):0.0386457,18:0.006885):0.0191462,19:0.076109):0.147661,(21:0.526787,(22:0.407247,23:0.341261):0.0665007):0.122638):0.0608281,(20:0.313201,((((24:0.030090,25:0.051708):0.0364908,(26:0.039435,(27:0.000002,32:0.338570):0.0559509):0.0637417):0.129032,29:0.404349):0.102167,((30:0.047834,31:0.110531):0.0408646,(33:0.058367,34:0.115652):0.0334588):0.0753271):0.0976315):0.00890607):0.0397586,28:0.377863):0.235335,(35:1.001239,(((((36:0.101847,38:0.012614):0.070231,37:0.007306):0.314186,(39:0.401503,((41:0.249571,(42:0.015791,43:0.058325):0.13944):0.225717,(44:0.337543,(45:0.446716,(46:1.095743,(47:1.196690,48:0.712131):0.171241):2.4749e-06):0.0756925):0.474628):0.075835):0.0559724):0.0912654,40:0.446475):0.22053,(((49:0.000001,50:0.000001):0.0141312,51:0.117549):0.48077,52:0.488956):0.172969):0.0542837):0.231638):0.0338115):0.070216):0.0127293):0.0547519):0.0198683,2:0.152775);
 180: 1 -10796.43394 -10847.16755 (0:0.087127,1:0.012228,(2:0.073623,(((((3:0.046944,15:0.391330):0.122177,((4:0.137445,5:0.146266):0.100073,((((8:0.000001,9:0.000001):0.149207,10:0.101908):0.110497,11:0.383691):0.0209102,(12:0.000001,13:0.000001):0.167072):0.115074):0.0123025):0.0246368,((((14:0.877197,(((24:0.019145,25:0.042443):0.0687908,(26:0.044939,27:0.039199):0.0321843):0.0316329,29:0.276587):0.0137129):0.0332672,(((((16:0.000001,17:0.000001):0.0425645,(18:0.020377,19:0.077016):0.0149217):0.0560266,((21:0.275029,22:0.412476):0.173087,23:0.214757):0.249197):0.0710242,20:0.345263):0.139352,(((30:0.056885,(31:0.058857,32:0.255525):0.0566945):0.0484075,33:0.048394):0.0376939,34:0.132588):0.00662901):0.0859708):0.116718,28:0.228080):0.090551,(35:0.613549,(((((((36:0.058036,37:0.056231):0.0300613,38:0.009258):0.354703,39:0.372433):0.124529,((41:0.136693,(42:0.054656,43:0.080251):0.0812843):0.267766,((44:0.249873,(45:0.712925,46:0.763073):0.215325):0.146404,(47:0.518072,48:0.522352):0.127943):0.371078):0.219031):0.0922858,40:0.506195):0.172287,((49:0.000001,50:0.000001):0.0933578,51:0.071888):0.573388):0.0525767,52:0.436878):0.159685):0.266356):0.233209):0.0282998,7:0.111186):0.0295199,6:0.147857):0.0304353):0.0173033);
 181: 1 -10377.519 -10853.39696 (0:0.151228,(1:0.025218,(2:0.100162,(((((3:0.063072,15:0.549610):0.0944094,((((14:0.860654,20:0.182977):0.150093,(((16:0.000001,17:0.000001):0.0497647,18:0.010573):0.0182105,((19:0.044322,(21:0.410387,(22:0.749828,23:0.288365):0.183436):0.253795):0.0226507,((((((24:0.053226,25:0.036414):0.0653273,29:0.332690):0.0580401,26:0.016651):0.0645966,27:0.018911):0.0711977,32:0.211656):0.0738315,((30:0.065325,31:0.125549):0.0441703,(33:0.046156,34:0.147773):0.0593416):0.101036):0.13186):0.00143919):0.151743):0.044569,28:0.305773):0.0293551,(35:0.744346,(((((((36:0.047652,37:0.048575):0.0105402,38:0.022745):0.285838,39:0.445737):0.114051,((41:0.309475,42:0.046667):0.0490929,43:0.021488):0.35852):0.112429,40:0.500221):0.0204805,(((44:0.320088,46:0.827706):0.0679178,(47:0.551659,48:0.579432):0.175416):0.0150663,45:0.441801):0.451404):0.155552,(((49:0.000001,50:0.000001):0.0791553,51:0.059299):0.378868,52:0.525040):0.0640621):0.0630573):0.455466):0.125339):0.0517792,((((8:0.000002,9:0.000002):0.218014,10:0.112229):0.112335,(12:0.000001,13:0.000001):0.253844):0.101461,11:0.447114):0.00621844):0.0629361,7:0.142353):0.0339442,6:0.116186):0.0591435):0.040211):0.0553451,(4:0.203421,5:0.154139):0.250434);
 182: 1 -10503.40762 -10862.68827 (0:0.084185,1:0.030814,(2:0.058535,(((((3:0.117428,15:0.453841):0.0373178,(((14:0.803859,20:0.202708):0.0643956,(((((16:0.000001,17:0.000001):0.0812743,(18:0.014803,19:0.137437):0.0179423):0.0860199,(28:0.297853,29:0.246318):0.207011):0.0680673,(((((((24:0.035394,25:0.066167):0.109026,26:0.032436):0.0878873,27:0.000002):0.211711,32:0.137390):0.160715,31:0.167831):0.0354188,(33:0.067373,34:0.169712):0.0740395):0.0667868,30:0.009076):0.0935775):0.0310216,((21:0.269852,22:0.668529):0.108281,23:0.527043):0.476154):0.0668326):0.161656,((35:0.693746,(((49:0.000001,50:0.000001):0.00925541,51:0.102861):0.621364,52:0.442323):0.214091):0.0605796,((((36:0.109221,37:0.058107):0.021954,38:0.000002):0.393048,(39:0.384918,((41:0.177405,(42:0.015700,43:0.041491):0.121821):0.188725,(44:0.319441,((45:0.391675,46:0.953305):0.0903251,(47:0.617458,48:0.673061):0.146492):0.151753):0.317554):0.10723):0.152346):0.253818,40:0.428088):0.158865):0.524189):0.0963568):0.0689721,(7:0.075212,11:0.524645):0.0559374):2.15057e-06,6:0.086170):0.0812423,((4:0.115972,5:0.135887):0.12579,(((8:0.000001,9:0.000001):0.163609,10:0.082128):0.182637,(12:0.000001,13:0.000001):0.226637):0.0868367):0.121713):0.0296293):0.020013);
 183: 1 -10810.67465 -10864.91636 (0:0.073698,(1:0.085117,(2:0.086375,((((3:0.078923,15:0.305524):0.0804802,((((8:0.000002,9:0.000002):0.262055,11:0.376931):0.072577,10:0.191641):0.0755399,(12:0.000001,13:0.000001):0.303049):0.119837):0.0174272,(((14:0.875970,20:0.146374):0.155003,(((((16:0.000001,17:0.000001):0.0520173,(19:0.041374,((21:0.561295,23:0.223194):0.239242,22:0.817611):0.433529):0.0907474):2.16327e-06,18:0.022544):0.103134,((((24:0.014079,25:0.091187):0.0307682,(26:0.018581,27:0.051569):0.037313):0.130898,29:0.325562):0.0840576,(30:0.050748,((31:0.101252,32:0.246856):0.040157,(33:0.074278,34:0.239881):0.00995638):0.0546598):0.0539249):0.0587104):0.128832,28:0.401691):0.0892484):0.124438,(35:0.552615,((((((36:0.092695,37:0.016816):0.0227598,38:0.000003):0.490014,39:0.351694):0.108039,((41:0.274925,(42:0.046355,43:0.026760):0.0682543):0.245944,(44:0.359310,(((45:0.532168,46:0.923276):0.180257,47:0.545822):0.0497741,48:0.544462):0.165683):0.415294):0.171437):0.101967,40:0.518287):0.0878936,(((49:0.000001,50:0.000001):0.102822,51:0.091835):0.579942,52:0.443931):0.191675):0.200938):0.290881):0.121719):0.0730142,(6:0.080666,7:0.173703):0.0471346):0.0733218):0.00550881):0.0201924,(4:0.214337,5:0.141242):0.169748);
 184: 1 -10650.50882 -10845.22516 (0:0.047542,((1:0.029680,((((3:0.077496,15:0.305071):0.0834919,(((((8:0.000002,9:0.000002):0.173879,10:0.066426):0.0793799,(12:0.000001,13:0.000001):0.390626):0.0517572,(11:0.372212,14:1.011526):0.0917571):0.09254,((((((((((16:0.000001,17:0.000001):0.0206051,18:0.035982):0.0260793,19:0.083577):0.0825814,(21:0.531637,(22:0.551458,23:0.361527):0.048891):0.215186):0.0298683,20:0.406020):0.0460219,29:0.350607):0.0633157,(((30:0.076017,31:0.122848):0.0899517,33:0.096009):0.0666393,34:0.174327):0.0227331):0.121211,(((24:0.025911,25:0.087538):0.117675,26:0.030165):0.0338917,(27:0.010506,32:0.312788):0.0179835):0.1657):0.136753,28:0.370707):0.163013,(35:0.568568,((((((36:0.081967,37:0.040853):0.0178649,38:0.009790):0.449193,39:0.328715):0.0928855,((41:0.210504,(42:0.012114,43:0.061654):0.134672):0.210702,(((44:0.332400,(45:0.517274,46:0.750804):0.0807402):0.174313,47:0.648092):0.0819958,48:0.384120):0.282518):0.117117):0.187093,40:0.457181):0.144609,(((49:0.000001,50:0.000001):0.0597826,51:0.064339):0.44804,52:0.417272):0.149242):0.184304):0.198538):0.146703):0.0383641):0.0391547,7:0.110795):0.0280521,6:0.147195):0.0071044):0.025009,2:0.102509):0.0751976,(4:0.128512,5:0.257333):0.123679);
 185: 1 -10577.07747 -10847.33426 (0:0.081212,((1:0.034185,((((3:0.082713,15:0.282989):0.0261467,((((((16:0.000001,17:0.000001):0.041018,(18:0.016845,19:0.103982):0.0296119):0.0423583,(((((24:0.058769,25:0.030090):0.0617294,(26:0.033990,27:0.077413):0.0779317):0.0416681,(28:0.328050,29:0.221571):0.0892965):0.139222,34:0.071047):0.020215,((30:0.022697,(31:0.091783,32:0.236066):0.111955):0.0915604,33:0.077724):0.0203587):0.130824):0.0466098,(35:0.598067,((((((36:0.091324,37:0.035749):0.0304272,38:0.017820):0.327599,40:0.619495):0.143891,((41:0.174230,(42:0.035507,43:0.054443):0.101241):0.143559,((44:0.639377,48:0.692831):0.0476836,((45:0.770726,46:1.247064):0.0563221,47:0.629404):0.127055):0.308604):0.162847):0.0763233,(39:0.365143,((49:0.000001,50:0.000001):0.104278,51:0.083316):0.704462):0.0630834):0.123546,52:0.481899):0.0809404):0.483102):0.0607774,(21:0.387917,(22:0.935016,23:0.292677):0.0805205):0.252653):0.0528707,20:0.069277):0.228398):0.0533384,((((8:0.000002,9:0.000002):0.174881,10:0.142563):0.157343,(12:0.000001,13:0.000001):0.22943):0.0408738,(11:0.306834,14:0.864018):0.0909838):0.0644871):0.0268952,(6:0.135182,7:0.158485):0.0358927):0.0896529):0.0501107,2:0.096986):0.0526005,(4:0.188835,5:0.196531):0.152069);
 186: 1 -10461.2667 -10854.50279 (0:0.024855,((1:0.022048,((3:0.082813,((6:0.125396,7:0.130436):0.0457516,((((8:0.000002,9:0.000002):0.119923,(10:0.127931,(12:0.000001,13:0.000001):0.232914):0.064204):0.0939973,11:0.231789):0.103383,((((((((14:0.786305,((24:0.028690,25:0.092971):0.0602279,(26:0.045249,27:0.058655):0.0327307):0.0514096):0.0109212,29:0.284309):0.172045,((30:0.104023,(31:0.084925,32:0.338022):0.0584233):0.0300236,(33:0.053377,34:0.232835):0.0839181):2.11118e-06):0.120966,(21:0.448498,(22:0.641597,23:0.368240):0.113122):0.102371):0.0375109,((16:0.000001,17:0.000001):0.0209814,(18:0.015280,19:0.137361):0.0381463):0.0722058):0.174494,28:0.459086):0.040648,20:0.199086):0.0180775,(35:0.647285,((((((36:0.065674,37:0.055689):0.0241056,38:0.000002):0.294133,40:0.628996):0.126208,(39:0.275012,((41:0.262254,42:0.019552):0.0241608,43:0.060011):0.314062):0.03525):0.114648,(((49:0.000001,50:0.000001):0.0333424,51:0.085297):0.65339,52:0.408066):0.402145):0.11209,(((44:0.485339,48:0.607884):0.0991726,45:0.515502):0.0838125,(46:0.827866,47:0.511834):0.174588):0.162133):0.359416):0.378402):0.330448):0.0243034):2.0677e-06):0.0610301,15:0.384054):0.0404658):0.0264316,2:0.111671):0.0450893,(4:0.071216,5:0.144990):0.150083);
 187: 3 -10504.39724 -10847.43701 (0:0.059244,((1:0.036027,((((3:0.110102,15:0.318599):0.0534949,((((8:0.000002,9:0.000002):0.211426,10:0.103779):0.124548,(12:0.000001,13:0.000001):0.277423):0.0854345,11:0.374690):0.0512423):0.013842,(((14:0.792324,20:0.116325):0.134244,((((16:0.000001,17:0.000001):0.0293037,(18:0.018669,(19:0.000002,((21:0.577872,22:0.742398):0.118161,23:0.602339):0.183686):0.0716123):0.0189913):0.0330044,((((((24:0.016436,25:0.056918):0.0779531,29:0.407686):0.0195087,26:0.011210):0.0968594,27:0.005690):0.0954783,32:0.165808):0.0280204,((30:0.060664,(33:0.056905,34:0.124933):0.0393016):0.0195012,31:0.082547):0.0464884):0.115956):0.164425,28:0.521525):0.0593107):0.1005,(35:0.843370,(((((((36:0.062721,37:0.045146):0.0188182,38:0.004312):0.397153,39:0.363479):0.0732782,(41:0.253228,(42:0.044861,43:0.026947):0.1177):0.358521):0.113773,(((44:0.265447,46:0.849586):0.185483,45:0.730169):0.20308,(47:0.725981,48:0.486812):0.0852929):0.367947):0.10007,(((49:0.000001,50:0.000001):0.0594983,51:0.054505):0.451284,52:0.302745):0.273311):0.0815516,40:0.462465):0.0834122):0.234224):0.124496):0.0272653,(6:0.183506,7:0.136999):0.0517883):0.0719747):0.0153632,2:0.126113):0.0351347,(4:0.168205,5:0.185277):0.14173);
 188: 1 -10923.4331 -10850.32961 (0:0.138382,(1:0.024725,((((3:0.024819,15:0.374237):0.191827,((((8:0.000002,9:0.000002):0.165932,10:0.170822):0.141806,(11:0.465054,(12:0.000001,13:0.000001):0.223625):0.0374408):0.118416,((((14:1.002818,29:0.337451):0.0639909,((24:0.024475,25:0.049630):0.0709164,(26:0.052419,27:0.037532):0.0545734):0.0720279):0.0458216,(((((((16:0.000001,17:0.000001):0.100975,(18:0.054303,19:0.046185):2.19286e-06):0.0820185,(21:0.441303,(22:0.782962,23:0.180101):0.0751445):0.3413):0.0375175,20:0.415032):0.0795497,30:0.036495):0.0536996,(33:0.091521,34:0.082653):0.0543564):0.0497585,(31:0.142329,32:0.259048):0.0986657):0.153032):0.0791338,(28:0.234396,(35:0.800006,((((((36:0.031185,37:0.025953):0.0310499,38:0.016709):0.267213,39:0.489474):0.10723,40:0.440549):0.0914106,((41:0.208709,(42:0.060905,43:0.052619):0.103694):0.246888,(44:0.379126,((45:0.815045,46:0.763083):0.136136,(47:0.368870,48:0.564430):0.0833429):0.165331):0.359617):0.174502):0.250906,(((49:0.000001,50:0.000001):0.091114,51:0.081615):0.572353,52:0.449183):0.112349):0.144812):0.249426):0.0780305):0.19296):0.0653553):0.0181731,(4:0.305368,5:0.112367):0.202196):0.0393321,(6:0.089651,7:0.080802):0.0342067):0.098498):0.0258287,2:0.120290);
 189: 1 -10398.25734 -10849.70821 (0:0.079091,((1:0.000002,(((3:0.165096,15:0.351418):0.0738648,(7:0.121293,((((8:0.000002,9:0.000002):0.258373,10:0.144664):0.124516,((11:0.500929,(12:0.000001,13:0.000001):0.22109):0.0446134,14:0.810236):0.00873454):0.0243244,(((((16:0.000001,17:0.000001):0.00970199,(18:0.039828,(19:0.105579,(21:0.490383,(22:0.486889,23:0.356291):0.0587253):0.27725):0.0397942):0.0056823):0.12812,((((((((24:0.038569,25:0.044506):0.113927,26:0.089741):0.0428243,27:0.000002):0.131444,32:0.098435):0.194182,31:0.094660):0.0222425,(33:0.061122,34:0.076821):0.0589582):0.0404514,30:0.033979):0.0314078,29:0.463957):0.0510664):0.116787,20:0.271634):0.111722,(28:0.369440,((35:0.785229,(((49:0.000001,50:0.000001):0.0671055,51:0.056491):0.432342,52:0.465743):0.157434):0.203708,(((((36:0.110379,37:0.060351):0.0170647,38:0.000003):0.323916,39:0.480775):0.0689868,((41:0.137189,(42:0.041499,43:0.035252):0.169906):0.313476,(((44:0.307857,46:1.123932):0.0769819,45:0.447385):0.113229,(47:0.824023,48:0.369363):0.210886):0.273845):0.0983919):0.101575,40:0.477972):0.158259):0.369452):0.0375046):0.2148):0.0225581):0.0512738):0.0148882,6:0.100050):0.0909715):0.023548,2:0.103865):0.0367275,(4:0.157675,5:0.127292):0.159608);
 190: 1 -10786.59156 -10854.58282 (0:0.097818,((1:0.013140,(((3:0.094388,15:0.304997):0.111962,(((((8:0.000002,9:0.000002):0.146821,10:0.081055):0.244207,(12:0.000001,13:0.000001):0.366253):0.0543138,(11:0.476477,14:1.157599):0.0457524):0.0850871,((((((((16:0.000001,17:0.000001):0.0559303,(19:0.075340,((21:0.455847,22:0.547323):0.217884,23:0.496310):0.150577):0.0816639):0.00341324,18:0.026565):0.104649,20:0.382938):0.116276,(((30:0.089032,(31:0.166853,32:0.300297):0.0615611):0.0633853,33:0.148586):0.0748773,34:0.106526):0.0283831):0.104717,(((24:0.009566,25:0.058008):0.0864051,(26:0.022388,27:0.073414):0.0617302):0.0903007,29:0.277005):0.108199):0.219108,28:0.260944):0.183969,(35:0.585646,((((((((36:0.069323,37:0.034112):0.0219765,38:0.000003):0.206941,40:0.882616):0.156046,39:0.326508):0.216168,(41:0.233402,(42:0.028751,43:0.052791):0.070537):0.220722):0.224093,((44:0.252040,(45:0.527559,46:0.937131):0.0830105):0.222279,(47:0.655610,48:0.664347):0.0810729):0.248498):0.0730095,52:0.765113):0.127553,((49:0.000001,50:0.000001):0.0944854,51:0.080905):0.464717):0.242034):0.242311):0.335015):0.00990349):0.0140162,(6:0.213916,7:0.113806):0.0633064):0.0832118):0.045819,2:0.112888):0.0582935,(4:0.215057,5:0.198965):0.232071);
 191: 1 -10956.2497 -10847.74257 (0:0.115290,(((1:0.026235,(((3:0.128845,15:0.458371):0.154613,(((((8:0.000002,9:0.000002):0.158648,10:0.182755):0.0966166,(12:0.000001,13:0.000001):0.270497):0.127265,11:0.400360):0.0200564,((((((14:0.893774,29:0.202869):0.0421623,((24:0.013199,25:0.065979):0.064908,(26:0.045123,27:0.067829):0.0687392):0.123416):0.110886,((((16:0.000001,17:0.000001):0.0774944,18:0.040150):0.0157665,(19:0.034834,(21:0.708427,(22:0.772926,23:0.363464):0.12569):0.2774):0.0920087):0.166881,((30:0.077595,(31:0.118861,32:0.301372):0.0717476):0.125293,(33:0.067097,34:0.135006):0.0881597):0.0843464):0.0694934):0.130546,20:0.533897):0.132099,28:0.277196):0.139294,(35:0.502397,((((((((36:0.085278,37:0.040045):0.030586,38:0.005436):0.361464,39:0.473071):0.177303,40:0.572739):0.112883,(41:0.172239,(42:0.043050,43:0.075371):0.105522):0.381297):0.102272,(44:0.437932,((45:0.516395,46:0.851391):0.0166587,(47:0.462279,48:0.494438):0.198092):0.0797877):0.393117):0.0561303,((49:0.000001,50:0.000001):0.118762,51:0.021647):0.620188):0.0990404,52:0.626074):0.235534):0.321486):0.179731):0.0683084):0.0877878,7:0.147505):0.0334675):0.0301358,2:0.098719):0.0248851,6:0.080067):0.0464478,(4:0.201808,5:0.145594):0.296623);
 192: 1 -10780.38132 -10850.52487 (0:0.094829,(1:0.053773,(2:0.088860,(((3:0.074809,15:0.481520):0.0436743,((((8:0.000002,9:0.000002):0.178475,10:0.099972):0.109531,(12:0.000001,13:0.000001):0.320695):0.0856702,(11:0.455463,((14:0.772989,(35:0.728794,((((((36:0.076670,37:0.065099):0.016156,38:0.000003):0.453351,39:0.346523):0.0758747,((41:0.179725,(42:0.044004,43:0.068496):0.107606):0.256998,(((49:0.000001,50:0.000001):0.0702916,51:0.047728):0.296652,52:0.527204):0.329917):0.0853486):0.0701446,((((44:0.349000,46:0.707500):0.126544,45:0.372208):0.240708,47:0.538089):0.128223,48:0.525611):0.313691):0.0425511,40:0.384506):0.175434):0.245624):0.0574226,((((((((16:0.000001,17:0.000001):0.0366046,(19:0.016019,((21:0.599423,23:0.379675):0.176551,22:0.637549):0.135888):0.0897478):2.05211e-06,18:0.022471):0.105567,20:0.207087):0.15921,((30:0.019200,(31:0.102688,32:0.185625):0.0531398):0.0810676,(33:0.089506,34:0.075203):0.0184361):0.0150293):0.098224,29:0.333139):0.079626,(((24:0.029276,25:0.034571):0.0441529,26:0.071357):0.0358804,27:0.048229):0.0910489):0.136,28:0.298756):0.156304):0.143681):0.0268061):0.060523):0.0891882,(6:0.153324,7:0.110724):0.0041558):0.0997368):0.0399188):0.0720384,(4:0.224964,5:0.205987):0.0813627);
 193: 1 -10543.53952 -10847.23547 (0:0.095777,(1:0.036436,(((((3:0.072394,15:0.333008):0.0810285,((14:0.830423,20:0.202675):0.101667,((((((16:0.000001,17:0.000001):0.0569264,(18:0.016671,19:0.100478):0.000160564):0.0868743,(21:0.261851,(22:0.585499,23:0.198855):0.270645):0.227966):0.0473953,((((24:0.055345,25:0.017397):0.0896387,(26:0.028118,27:0.056474):0.0488305):0.0373545,29:0.337507):0.10747,((30:0.030472,(31:0.075580,32:0.242735):0.060933):0.0690739,(33:0.058414,34:0.129894):0.0480011):0.0333454):0.0745746):0.133087,28:0.353656):0.0353171,(35:1.027348,((((((36:0.044275,37:0.067435):0.0210415,38:0.009746):0.328785,40:0.685807):0.131851,((41:0.303135,(42:0.028203,43:0.070707):0.092203):0.409166,((44:0.463437,(46:0.767531,48:0.480605):0.230007):0.0474282,(45:0.473136,47:0.518854):0.112156):0.473545):0.0681289):0.117567,39:0.459709):0.152382,(((49:0.000001,50:0.000001):0.0709885,51:0.053495):0.504005,52:0.451981):0.196549):0.130487):0.241219):0.0806684):0.0880731):0.043603,(((8:0.000002,9:0.000002):0.236898,10:0.134805):0.12749,(12:0.000001,13:0.000001):0.287761):0.120107):0.0249559,11:0.403957):0.0494358,(6:0.075939,7:0.082795):0.0625204):0.0884089):0.0206807,(2:0.061011,(4:0.102770,5:0.194329):0.189598):0.0367214);
 194: 1 -11507.32624 -10856.32604 (0:0.118526,(1:0.069156,((3:0.164570,(6:0.097678,(7:0.137611,11:0.398546):0.0398399):0.053376):0.0201767,((((8:0.000001,9:0.000001):0.21214,10:0.217678):0.11268,(12:0.000001,13:0.000001):0.256135):0.158897,((((14:1.018381,((35:0.615443,(((49:0.000001,50:0.000001):0.052311,51:0.060459):0.527677,52:0.378811):0.210446):0.131341,((((36:0.110734,37:0.053247):0.0187694,38:0.008674):0.496939,(39:0.476871,((41:0.143515,(42:0.012547,43:0.090091):0.120127):0.255829,(((44:0.320943,45:0.706230):0.113163,46:1.055232):0.0244246,(47:0.749470,48:0.399313):0.110185):0.290081):0.155728):0.133908):0.117243,40:0.461975):0.0725233):0.241428):0.082355,((((16:0.000001,17:0.000001):0.012502,(18:0.035132,19:0.139541):0.0192514):0.0902171,((((24:0.012403,25:0.080368):0.0572754,(26:0.024408,27:0.058867):0.0480683):0.0682436,(28:0.445993,29:0.296023):0.0512025):0.13626,((30:0.051682,(31:0.088293,32:0.264026):0.0653883):0.075822,(33:0.052185,34:0.170039):0.0421546):0.0269727):0.108134):0.108544,(21:0.393296,(22:0.578265,23:0.396247):0.0832143):0.324887):0.0940084):0.0493658,20:0.273780):0.150711,15:0.434962):0.130665):0.0213747):0.0508879):2.58456e-06,(2:0.065843,(4:0.305020,5:0.147439):0.230647):0.0591834);
 195: 1 -10514.83011 -10859.94436 (0:0.048042,(1:0.008673,2:0.124418):2.97581e-06,((((3:0.124961,(6:0.218034,(7:0.061448,11:0.601479):0.0651657):0.098895):2.22264e-06,(((14:0.604680,20:0.114068):0.139701,(((((16:0.000001,17:0.000001):0.0357925,18:0.014528):2.37007e-06,19:0.083473):0.0735228,((21:0.486662,22:0.550038):0.124181,23:0.488538):0.0646518):0.0305202,((((((((24:0.027521,25:0.055202):0.0970223,26:0.048938):0.05345,27:0.000002):0.208689,32:0.156119):0.164034,31:0.053643):0.0638476,(33:0.077102,34:0.207520):0.0480775):0.0655566,30:0.006004):0.0682879,(28:0.403146,29:0.300889):0.142182):0.107563):0.0754492):0.109339,((35:0.867348,(((49:0.000001,50:0.000001):0.0544324,51:0.111711):0.516098,52:0.417920):0.185314):0.0633645,(((((36:0.074184,37:0.083127):0.0152125,38:0.004482):0.332043,39:0.261439):0.0621051,((41:0.198256,(42:0.031682,43:0.056226):0.0959069):0.228241,((((44:0.308225,46:0.910124):0.105311,45:0.458811):0.0580067,47:0.572128):0.170127,48:0.520068):0.161709):0.139996):0.096182,40:0.480427):0.126414):0.392709):0.0473723):0.0128558,((4:0.125127,5:0.102063):0.211496,(((8:0.000001,9:0.000001):0.146028,10:0.140748):0.124497,(12:0.000001,13:0.000001):0.249331):0.123092):0.0816027):0.0660555,15:0.326280):0.0274713);
 196: 1 -11146.94027 -10851.51172 (0:0.068816,1:0.082291,(2:0.138835,((((3:0.102896,15:0.404879):0.0865836,(((14:1.170163,20:0.109941):0.104275,((((16:0.000001,17:0.000001):0.036925,(21:0.489526,(22:0.755062,23:0.442877):0.139216):0.187436):0.050684,(18:0.037602,19:0.136464):2.55893e-06):0.0948834,(((((24:0.034682,25:0.067713):0.0771519,(26:0.026283,27:0.091893):0.0577002):0.0415744,(28:0.587360,29:0.172663):0.0877158):0.116918,((31:0.121753,32:0.246286):0.0564535,(33:0.077756,34:0.117544):0.0564101):0.0136003):0.103949,30:0.000003):0.183349):0.110842):0.0585469,((35:0.438593,(((49:0.000001,50:0.000001):0.0503968,51:0.089538):0.607562,52:0.441293):0.270563):0.0948078,(((((36:0.057357,37:0.036307):0.0224331,38:0.000003):0.32092,39:0.471561):0.112973,((41:0.271325,(42:0.075222,43:0.040134):0.151862):0.239151,((44:0.341256,(45:0.483978,46:0.870491):0.1254):0.169657,(47:0.717776,48:0.485867):0.17515):0.385534):0.144018):0.105551,40:0.503967):0.164411):0.479771):0.145458):0.00736018,((6:0.125172,7:0.142394):0.0320566,11:0.402412):0.0493498):0.0427831,((4:0.168856,5:0.230673):0.126725,(((8:0.000001,9:0.000001):0.249699,10:0.048932):0.131434,(12:0.000001,13:0.000001):0.277002):0.113541):0.0491354):0.0883705):0.00495584);
 197: 1 -10783.45491 -10855.09066 (0:0.092952,1:0.102814,(2:0.068207,(((3:0.092374,15:0.294755):0.0711968,(6:0.172342,((7:0.142504,11:0.406579):0.0453139,((14:0.911918,((((16:0.000001,17:0.000001):0.0487804,(18:0.033322,19:0.135935):0.00526798):0.086848,(20:0.344610,((((((((24:0.023971,25:0.028497):0.096096,26:0.038508):0.0459085,27:0.008783):0.176055,32:0.189569):0.130917,31:0.079951):0.0584705,(33:0.071432,34:0.206698):0.0442444):0.0528916,30:0.031296):0.0731646,(28:0.415406,29:0.272780):0.138513):0.131741):0.0108757):0.0564306,(21:0.527386,(22:0.770589,23:0.427055):0.0779035):0.252044):0.143611):0.0585996,((35:0.921202,(((49:0.000001,50:0.000001):0.0307833,51:0.099759):0.679875,52:0.505947):2.15236e-06):0.243368,((((36:0.068702,38:0.018674):0.0543595,37:0.019403):0.182691,(39:0.506345,((41:0.121858,(42:0.060994,43:0.049959):0.153396):0.112301,(44:0.554818,((45:0.652225,47:0.650875):0.167784,(46:1.198900,48:0.367443):0.0987252):0.168145):0.332796):0.158241):0.111007):0.290454,40:0.364255):0.240869):0.314086):0.0779579):0.0341572):0.034144):0.0655225,((4:0.201879,5:0.186726):0.0853373,(((8:0.000001,9:0.000001):0.189719,10:0.078648):0.135793,(12:0.000001,13:0.000001):0.286965):0.0924308):0.0340235):0.0508766):0.0143942);
 198: 1 -10686.13888 -10852.14328 (0:0.073850,(((1:0.010092,((((3:0.162713,(11:0.550315,((14:0.863870,(((((16:0.000001,17:0.000001):0.0175969,(18:0.000002,(19:0.066422,(21:0.695278,(22:0.639758,23:0.437733):0.129176):0.212775):0.0494158):0.0102522):0.0758542,20:0.354371):0.12646,((30:0.083141,(31:0.151829,32:0.283877):0.0660942):0.0656536,(33:0.080400,34:0.162766):0.0552656):0.0359026):0.106823,(((24:0.018969,25:0.047846):0.0419643,(26:0.043707,27:0.064979):0.0707514):0.0854875,29:0.561866):0.0656148):0.0897597):0.0801672,28:0.426111):0.221769):0.0727468):0.00100863,(((8:0.000002,9:0.000002):0.303516,10:0.172602):0.184203,(12:0.000001,13:0.000001):0.399548):0.0920846):0.0507645,(6:0.260238,7:0.142337):0.0155613):0.0865134,(15:0.378818,(35:0.834673,((((((((36:0.063690,37:0.047134):0.0281911,38:0.000003):0.492346,39:0.376417):0.0828445,(41:0.280523,(42:0.035977,43:0.051418):0.0610858):0.350884):0.125981,(((44:0.237775,46:1.278525):0.203755,45:0.390396):0.137745,(47:0.641030,48:0.483286):0.113735):0.243026):0.156033,40:0.531075):0.156088,((49:0.000001,50:0.000001):0.0529367,51:0.088741):0.503248):0.172372,52:0.636120):0.0648668):0.26806):0.101074):0.0313524):0.0726042,2:0.177314):0.09552,5:0.231182):0.161667,4:0.232596);
 199: 1 -10231.18633 -10844.74859 (0:0.029735,(1:0.008904,(2:0.116076,(((3:0.126547,15:0.382796):0.0493406,(((((8:0.000002,9:0.000002):0.194564,10:0.075229):0.0946698,(11:0.440411,(12:0.000001,13:0.000001):0.282446):0.0662334):0.0113313,14:0.984925):0.0807299,(((((((((((16:0.000001,17:0.000001):0.0474493,(18:0.000002,19:0.110248):2.37817e-06):0.076802,20:0.227988):0.151533,(21:0.454667,(22:0.661744,23:0.317429):0.0666633):0.445023):0.0449804,(30:0.024683,31:0.123728):0.00490074):0.0297069,(33:0.061237,34:0.188021):0.0322613):0.125992,29:0.395869):0.0971001,32:0.112278):0.116072,(((24:0.026134,25:0.063851):0.0858372,26:0.034429):0.0963677,27:0.010336):0.0846047):0.174939,28:0.418257):0.0762045,(35:0.550567,(((((36:0.101411,37:0.044931):0.0234771,38:0.007261):0.367797,(39:0.341784,((41:0.236230,(42:0.013761,43:0.057223):0.115889):0.207389,((44:0.392891,48:0.696872):0.0313345,((45:0.486113,47:0.660295):0.0575452,46:1.074829):0.0675038):0.342121):0.125254):0.0890282):0.0708065,40:0.449797):0.209573,(((49:0.000001,50:0.000001):0.0458201,51:0.085636):0.474926,52:0.487007):0.214776):0.0610565):0.447049):0.144048):0.0495516):0.0468301,(6:0.129889,7:0.129764):0.0289938):0.0792052):0.0075266):0.0315468,(4:0.128640,5:0.140851):0.226739);
 200: 1 -10623.50477 -10843.14424 (0:0.033893,((1:0.028158,((((3:0.080472,15:0.392925):0.0396644,((((8:0.000002,9:0.000002):0.172395,10:0.083354):0.139338,(12:0.000001,13:0.000001):0.240747):0.0945488,(11:0.432118,(14:0.807343,(((((((((((16:0.000001,17:0.000001):0.0338191,(18:0.025612,19:0.156655):0.0276458):0.0539304,20:0.294486):0.0734776,(21:0.357379,(22:0.501797,23:0.312352):0.0891804):0.248787):0.182573,30:0.000002):0.0552319,(31:0.134343,32:0.258745):0.0302483):0.0529183,(33:0.063695,34:0.090004):0.029472):0.110918,29:0.348425):0.0714838,((24:0.050032,25:0.026679):0.0522413,(26:0.041351,27:0.035947):0.0450574):0.0240539):0.193098,28:0.287742):0.110589,(35:0.615196,(((((36:0.072832,37:0.047357):0.0190775,38:0.000003):0.328562,(39:0.416057,((41:0.210089,(42:0.027911,43:0.056845):0.193128):0.169579,(44:0.454598,(((45:0.627068,46:0.891046):0.232024,47:0.440883):0.089808,48:0.644190):0.184158):0.432809):0.148343):0.117537):0.25522,40:0.488801):0.210466,(((49:0.000001,50:0.000001):0.0967071,51:0.042296):0.62408,52:0.470323):0.272632):0.115699):0.290408):0.051409):0.126564):0.0280994):0.0311752):0.0279862,7:0.046792):0.0432911,6:0.130252):0.104793):0.0354342,2:0.081898):0.0577917,(4:0.107958,5:0.272543):0.141476);
 201: 1 -10991.93209 -10847.93867 (0:0.073381,((1:0.020932,(((3:0.062776,15:0.342397):0.117303,(7:0.170331,(((((8:0.000002,9:0.000002):0.0792623,10:0.204420):0.0876112,(12:0.000001,13:0.000001):0.298229):0.0475008,(((((14:0.734500,29:0.375298):0.148798,((24:0.031722,25:0.055913):0.0483353,(26:0.075698,27:0.050371):0.0522705):0.0200818):0.103567,((((((16:0.000001,17:0.000001):0.0245589,(19:0.042499,((21:0.390057,22:0.852940):0.173003,23:0.578124):0.138849):0.133112):0.0161951,18:0.011390):0.0697207,20:0.345912):0.189197,(30:0.049860,(31:0.128840,32:0.191192):0.0496511):0.121607):0.0432968,(33:0.105240,34:0.150876):0.0450269):0.181853):0.157984,28:0.215770):0.0793425,(35:0.526776,(((((((36:0.129136,37:0.057218):0.0329905,38:0.001807):0.315556,39:0.469261):0.0733654,(41:0.199623,(42:0.025786,43:0.079665):0.102469):0.223499):0.115247,(44:0.329098,((45:0.384866,(47:0.619004,48:0.497531):0.292004):0.0516297,46:0.829055):0.030962):0.262574):0.0567901,40:0.517966):0.0570739,(((49:0.000001,50:0.000001):0.0915795,51:0.060514):0.497623,52:0.348168):0.295616):0.11859):0.300963):0.256986):0.0544693,11:0.489976):0.0439587):0.0509095):0.0137161,6:0.124675):0.043451):0.0335942,2:0.128586):0.0566384,(4:0.134035,5:0.220027):0.192618);
 202: 1 -10721.99131 -10857.31563 (0:0.100915,((1:0.000003,(((3:0.106234,15:0.496093):0.067795,(((((8:0.000002,9:0.000002):0.157409,10:0.241345):0.0823038,(12:0.000001,13:0.000001):0.326736):0.0798692,(((((14:1.125103,29:0.380427):0.0226263,((24:0.016735,25:0.041378):0.0297929,(26:0.034655,27:0.021355):0.0636241):0.112932):0.0580755,(((((16:0.000001,17:0.000001):0.0365793,((21:0.654274,22:0.639899):0.414771,23:0.311074):0.306168):0.0100582,(18:0.007614,19:0.086517):0.0160256):0.103901,20:0.467129):0.0842101,((((30:0.074398,31:0.202697):0.0773736,32:0.236196):0.0442252,33:0.113740):0.0135892,34:0.154521):0.0228096):0.0979504):0.121688,28:0.241028):0.277143,(35:0.775352,((((((((36:0.109485,38:0.015209):0.0462639,37:0.000003):0.429733,39:0.391931):0.0745111,(41:0.186413,(42:0.037797,43:0.038062):0.0647463):0.178504):0.158272,((44:0.266852,(45:0.466450,47:0.605579):0.069807):0.211939,(46:0.916848,48:0.559494):0.128931):0.356809):0.114241,40:0.497102):0.0400154,((49:0.000001,50:0.000001):0.0819657,51:0.036562):0.775766):0.0770493,52:0.670512):0.0246277):0.208449):0.154321):0.0904793,11:0.691065):0.0322068):0.031611,(6:0.126430,7:0.167841):0.0555067):0.0842514):0.0252435,2:0.083812):0.0831851,(4:0.166092,5:0.153103):0.211816);
 203: 1 -10542.17853 -10860.32386 (0:0.068532,(1:0.031133,(2:0.101658,((((3:0.037552,15:0.591761):0.0622637,((((8:0.000002,9:0.000002):0.177353,10:0.063383):0.124235,(12:0.000001,13:0.000001):0.293003):0.0745479,11:0.284247):0.0519886):0.0133616,((((((((((14:0.812895,29:0.346245):0.0976985,((24:0.032508,25:0.071848):0.0433802,(26:0.041418,27:0.036424):0.0443366):0.0530394):0.0779959,32:0.221749):0.135232,31:0.107464):0.0294046,(28:0.597088,(33:0.031306,34:0.141610):0.0510987):0.0158524):0.0265046,30:0.000003):0.0967648,(21:0.374110,(22:0.425546,23:0.406350):0.0635101):0.312852):0.0686983,((16:0.000001,17:0.000001):0.0306427,(18:0.003556,19:0.087358):0.00244794):0.087363):0.145047,20:0.181680):0.14396,((35:0.644596,(((49:0.000001,50:0.000001):0.081141,51:0.077258):0.632893,52:0.420917):0.24092):0.137027,((((((36:0.085766,37:0.056765):0.0405088,38:0.000002):0.35461,39:0.410637):0.0572674,(41:0.152185,(42:0.014250,43:0.060407):0.174909):0.367743):0.209618,40:0.396461):0.180402,((44:0.283269,(45:0.381105,46:1.333406):0.180953):0.187292,(47:0.551063,48:0.466384):0.104581):0.230987):0.0720991):0.430828):0.0659089):0.0370723,(6:0.164459,7:0.091135):0.0468105):0.0600381):0.0383833):0.0712516,(4:0.217556,5:0.142392):0.220616);
 204: 1 -10518.91037 -10864.91636 (0:0.031149,(1:0.015849,(2:0.046295,(((3:0.068646,15:0.466094):0.0890592,((7:0.140342,(((8:0.000002,9:0.000002):0.227327,11:0.452560):0.089483,(10:0.240011,(12:0.000001,13:0.000001):0.267896):0.072798):0.111362):2.50882e-06,(((14:1.029608,(20:0.327065,((((24:0.000003,(26:0.036728,27:0.083729):0.0825024):0.0117982,25:0.037205):0.0858579,29:0.241733):0.0939306,(30:0.016765,((31:0.173630,32:0.206827):0.00532446,(33:0.062131,34:0.075882):0.0236446):0.0465979):0.161394):0.0306909):0.0309905):0.0359864,(((16:0.000001,17:0.000001):0.0514626,18:0.021774):2.99242e-06,(19:0.022707,((21:0.536043,22:0.433823):0.312126,23:0.444449):0.339366):0.0999312):0.0935416):0.0967995,(28:0.385602,((35:0.563177,(((49:0.000001,50:0.000001):0.090552,51:0.041347):0.681039,52:0.291432):0.256537):0.0449589,((((((36:0.107576,37:0.009804):0.0235373,38:0.015497):0.286287,39:0.400558):0.0643395,(41:0.144857,(42:0.034074,43:0.067101):0.156781):0.356719):0.135627,(44:0.314078,((45:0.476295,46:1.238709):0.0429845,(47:0.561469,48:0.713339):0.198357):0.177456):0.25442):0.107321,40:0.474298):0.0804802):0.366989):0.0708103):0.217326):0.0272812):0.0337484,6:0.098263):0.0330008):0.0298271):0.070431,(4:0.085692,5:0.197963):0.190041);
 205: 1 -10821.8419 -10855.10805 (0:0.037110,((1:0.063581,(((3:0.136187,((((8:0.000002,9:0.000002):0.165802,(10:0.094472,(12:0.000001,13:0.000001):0.370742):0.0640865):0.0830548,11:0.454091):0.0487136,15:0.477375):0.0125011):0.00307039,(((14:0.971534,20:0.104213):0.11457,(((16:0.000001,17:0.000001):0.0550597,(18:0.000003,(((((24:0.038608,25:0.078006):0.0202307,(26:0.036429,27:0.082060):0.0884283):0.0751328,(28:0.372568,29:0.311764):0.0982805):0.0646331,34:0.144153):0.0174534,((30:0.079710,(31:0.091091,32:0.285395):0.0639952):0.0291715,33:0.109647):0.0505558):0.250738):2.391e-06):0.115264,19:0.036064):0.12542):0.0737659,(((21:0.465142,23:0.373762):0.212018,22:0.691162):0.225875,((35:0.555033,(((49:0.000001,50:0.000001):0.0736352,51:0.092997):0.549528,52:0.410886):0.319969):0.107907,(((((36:0.066460,37:0.031917):0.027781,38:0.004537):0.346242,39:0.344080):0.103149,((41:0.204186,(42:0.055068,43:0.040270):0.0790844):0.214704,((44:0.334978,((45:0.463334,46:0.949642):0.104075,47:0.609309):0.118324):0.0632792,48:0.641178):0.355567):0.233905):0.167502,40:0.595169):0.124492):0.287112):0.0422143):0.318448):0.0524787,(6:0.226914,7:0.097113):0.0493676):0.0650743):0.0502888,2:0.104146):0.128251,(4:0.091383,5:0.144557):0.135067);
 206: 1 -10527.3502 -10861.64453 (0:0.088806,(1:0.000002,((3:0.149305,(14:1.118937,15:0.024978):0.281038):0.0783854,(((((4:0.334422,5:0.056885):0.286446,(7:0.128227,11:0.480606):0.0475016):0.0398584,((8:0.000001,9:0.000001):0.124514,10:0.144796):0.0957198):0.108132,(12:0.000001,13:0.000001):0.273144):0.0791194,(((((((16:0.000001,17:0.000001):0.00743309,18:0.023330):0.0105136,19:0.114738):0.094982,((((24:0.032055,25:0.048478):0.015601,(26:0.052733,27:0.034778):0.028236):0.0898982,29:0.454321):0.131347,((30:0.040306,(31:0.081108,32:0.382162):0.0698543):0.00732606,(33:0.080081,34:0.141440):0.0732818):0.0402906):0.0774558):0.0357432,((21:0.669690,22:0.763815):0.223049,23:0.318665):0.1279):0.0479713,20:0.186297):0.050486,(28:0.359220,(35:0.517975,(((((36:0.078756,37:0.054685):0.0207975,38:0.004216):0.213963,(39:0.289344,((41:0.136843,(42:0.067088,43:0.045419):0.153643):0.12303,(44:0.271195,((45:0.464567,(47:0.673995,48:0.542403):0.17849):0.0797829,46:0.900620):0.122647):0.519327):0.148032):0.147956):0.148933,40:0.285816):0.202013,(((49:0.000001,50:0.000001):0.0910661,51:0.116052):0.57629,52:0.429759):0.193602):0.158397):0.149751):0.0903264):0.181139):0.0140289):0.0882708):0.0192255,(2:0.036107,6:0.211583):0.106617);
 207: 4 -10617.93096 -10844.1697 (0:0.021462,((1:0.056489,((((3:0.063447,15:0.306804):0.094465,((14:0.845952,20:0.302247):0.0703709,(((((16:0.000001,17:0.000001):0.0496019,(18:0.018675,(19:0.034567,((21:0.317859,23:0.552455):0.139287,22:0.512782):0.334026):0.0898423):0.012321):0.123524,((((((24:0.025260,25:0.097763):0.100457,29:0.369575):0.0338286,26:0.008614):0.0710831,27:0.006347):0.115312,32:0.183362):0.137915,((30:0.040188,31:0.128064):0.0523099,(33:0.044151,34:0.102669):0.0407405):0.035641):0.078651):0.0609134,28:0.492767):0.0589591,(35:0.883352,(((((36:0.069105,37:0.060114):0.0398156,38:0.012371):0.336966,40:0.579541):0.158734,39:0.417260):0.110416,(((41:0.212202,(42:0.019343,43:0.050591):0.096004):0.33564,(((44:0.208529,45:0.891400):0.264163,(46:0.751076,48:0.446049):0.131911):0.179841,47:0.838018):0.233778):0.149264,(((49:0.000001,50:0.000001):0.0631322,51:0.049247):0.58504,52:0.408385):0.211824):0.0569757):0.196021):0.243198):0.103207):0.251227):0.0445125,((((8:0.000002,9:0.000002):0.13203,10:0.105114):0.155889,(12:0.000001,13:0.000001):0.408072):0.110616,11:0.242084):0.109496):0.0271446,(6:0.116472,7:0.115355):0.0617818):0.13969):0.0488632,2:0.124682):0.0870233,(4:0.095650,5:0.225762):0.211213);
 208: 1 -10562.18418 -10847.95079 (0:0.048077,((1:0.030058,(((3:0.079725,15:0.347449):0.0656877,(((((8:0.000002,9:0.000002):0.201796,10:0.076945):0.112298,(12:0.000001,13:0.000001):0.247076):0.0748881,(11:0.465583,14:0.642415):0.0714105):0.0571424,(((((((((16:0.000001,17:0.000001):0.00942439,(18:0.032851,19:0.117717):0.0374013):0.0463593,(21:0.443538,(22:0.470825,23:0.432735):0.0604212):0.216517):0.0561644,20:0.184256):0.152991,30:0.030615):0.0542132,(31:0.124992,32:0.242868):0.107504):0.0243851,(33:0.056054,34:0.133017):0.0186133):0.245235,(((24:0.035827,25:0.071395):0.0761009,(26:0.036609,27:0.051418):0.0347635):0.045718,29:0.487277):0.0599377):0.0893084,(28:0.334201,((35:0.680344,(((49:0.000001,50:0.000001):0.074869,51:0.076113):0.479572,52:0.533477):0.210286):0.147919,((((((36:0.146010,37:0.044248):0.0150648,38:0.008732):0.431838,39:0.431830):0.0954979,(41:0.249091,(42:0.028170,43:0.077847):0.166408):0.379779):0.145484,(((44:0.209469,46:0.817759):0.0446305,45:0.667356):0.166688,(47:0.795071,48:0.523460):0.209373):0.273782):0.127419,40:0.364073):0.147409):0.48211):0.061233):0.208873):0.0606477):0.0266917,(6:0.145175,7:0.177489):0.060296):0.0306616):0.0279685,2:0.108713):0.077966,(4:0.201359,5:0.168044):0.185545);
 209: 1 -10791.82883 -10855.93303 (0:0.045787,((1:0.007264,(((((3:0.068009,15:0.471912):0.138401,((((8:0.000002,9:0.000002):0.260315,10:0.103370):0.103104,(12:0.000001,13:0.000001):0.239469):0.0900892,11:0.524111):0.0798915):0.0269263,(((((((((14:0.725453,29:0.279993):0.134994,((24:0.008917,25:0.067378):0.055301,(26:0.054893,27:0.009929):0.0667954):0.100561):0.0617125,32:0.270451):0.0466711,31:0.090633):0.0331393,((28:0.621196,34:0.104600):0.0591175,33:0.062034):0.0973255):0.0292579,30:0.017211):0.133991,(((16:0.000001,17:0.000001):0.0188901,(18:0.013998,19:0.104743):0.0378736):0.122686,(21:0.521064,(22:0.511973,23:0.389124):0.161015):0.269273):0.0503454):0.223841,20:0.227596):0.140252,((35:0.706762,(((49:0.000001,50:0.000001):0.022058,51:0.088775):0.512182,52:0.655705):0.0349403):0.129896,((((36:0.049923,38:0.025807):0.0475634,37:0.013023):0.245838,(39:0.413951,((41:0.185835,(42:0.017822,43:0.074409):0.105574):0.214205,(((44:0.302082,46:0.920807):0.0762114,45:0.466824):0.13689,(47:0.878204,48:0.533643):0.0928705):0.421644):0.0679222):0.105069):0.243331,40:0.436049):0.1145):0.658658):0.102176):0.041449,7:0.180149):2.14151e-06,6:0.136800):0.0738044):0.0100723,2:0.089939):0.105997,(4:0.118531,5:0.245238):0.194288);
 210: 1 -10918.09873 -10850.81432 (0:0.036963,((1:0.061150,((((3:0.129157,15:0.579368):0.0937098,(((((8:0.000002,9:0.000002):0.177191,10:0.138945):0.125612,(12:0.000001,13:0.000001):0.305159):0.064894,(11:0.410504,14:0.988247):0.172438):0.0558862,((((((((((((16:0.000001,17:0.000001):0.0641901,(18:0.017307,19:0.120834):0.00638064):0.133773,((21:0.315500,22:0.851661):0.113603,23:0.286817):0.252124):0.028657,20:0.275855):0.144801,30:0.000003):0.0518364,(31:0.082310,32:0.265254):0.0723998):0.0507899,33:0.116254):0.0147768,34:0.164890):0.122565,29:0.385959):0.0813394,((24:0.049978,25:0.040565):0.02395,(26:0.000002,27:0.076354):0.0387649):0.0983487):0.191585,28:0.429622):0.133793,(35:0.905498,(((((((36:0.051481,37:0.051366):0.0191406,38:0.000003):0.282067,39:0.392622):0.115684,(41:0.282425,(42:0.014866,43:0.069356):0.132246):0.350364):0.126817,40:0.486336):0.180337,(((49:0.000001,50:0.000001):0.0672455,51:0.114069):0.534905,52:0.495435):0.217983):0.0280392,(((44:0.400903,(47:0.733692,48:0.961503):0.177528):0.0821687,45:0.593916):0.137889,46:0.818479):0.437201):0.123677):0.236881):0.12887):0.0549078):0.0257084,7:0.250844):0.0302665,6:0.140081):0.0347752):0.0131652,2:0.073292):0.12945,(4:0.064015,5:0.304262):0.147812);
 211: 1 -10658.61509 -10847.51359 (0:0.063936,((1:0.036979,(((3:0.176917,(((((8:0.000002,9:0.000002):0.157912,10:0.109107):0.146518,(12:0.000001,13:0.000001):0.202868):0.0731283,11:0.322161):0.0648856,((14:0.743620,20:0.258995):0.0324128,((((((16:0.000001,17:0.000001):0.0415565,18:0.009291):0.0184024,(19:0.037272,((21:0.366867,23:0.355586):0.196691,22:0.628919):0.353589):0.103433):0.112282,(((24:0.064348,(26:0.063822,27:0.057218):0.0785829):0.0235605,25:0.024967):0.1525,(29:0.417953,((30:0.087406,(31:0.042620,32:0.333727):0.0339782):0.0906463,(33:0.073373,34:0.218129):0.0334803):0.047224):0.0892883):0.0959469):0.131454,28:0.363458):0.0460443,(35:0.644907,(((((((36:0.081706,38:0.030040):0.0344637,37:0.024359):0.289399,39:0.342446):0.0508989,((41:0.216542,(42:0.068576,43:0.078113):0.0971177):0.171377,((44:0.372437,48:0.613062):0.0378605,(45:0.770648,(46:0.837141,47:0.673220):0.110228):0.0345612):0.53781):0.143074):0.14251,40:0.455542):0.123747,((49:0.000001,50:0.000001):0.0853182,51:0.072152):0.615259):0.0660161,52:0.359436):0.14234):0.256209):0.201502):0.0738194):0.0246623):0.0575886,(6:0.207587,7:0.111713):0.0497777):0.0716153,15:0.276953):0.0792853):0.038253,2:0.110516):0.0377984,(4:0.140269,5:0.120675):0.14879);
 212: 1 -10976.52646 -10854.40455 (0:0.084096,((1:0.059393,((6:0.131493,7:0.156235):0.0527736,(((((8:0.000002,9:0.000002):0.215867,10:0.072747):0.154334,(12:0.000001,13:0.000001):0.19889):0.0727696,14:1.239512):0.0747628,11:0.359331):0.0697856):0.04468):0.0203712,((3:0.043350,15:0.465712):0.0189269,((((16:0.000001,17:0.000001):0.0522006,(18:0.008370,(19:0.090298,((21:0.173442,22:0.807272):0.225499,23:0.348385):0.310789):0.0384785):0.0282481):0.192906,((((((((24:0.054113,25:0.046203):0.0403168,(26:0.012363,27:0.054805):0.0643143):0.0893739,29:0.404513):0.110889,32:0.248020):0.0662695,(30:0.124052,31:0.083888):0.0647944):0.0339062,33:0.037609):0.0861354,34:0.067228):0.109547,(28:0.377618,(35:0.735294,(((((36:0.076323,37:0.079600):0.0177797,38:0.006528):0.35142,40:0.522104):0.179234,(39:0.526526,((41:0.211664,(42:0.045128,43:0.050689):0.126364):0.162067,((44:0.421570,45:0.700877):0.196731,(46:0.738354,(47:0.659521,48:0.567592):0.12017):0.287573):0.488914):0.171144):0.0991079):0.198453,(((49:0.000001,50:0.000001):0.060719,51:0.098648):0.721549,52:0.381045):0.184822):0.382439):0.273777):0.0805258):0.0720729):0.127103,20:0.223998):0.257923):0.0975373):0.0138311,(2:0.098678,(4:0.118859,5:0.195346):0.0883008):0.0715071);
 213: 2 -10893.4277 -10845.46079 (0:0.098273,1:0.047525,(2:0.095315,(((3:0.119532,15:0.448925):0.055283,((((4:0.264083,5:0.178321):0.0825497,(7:0.094544,11:0.471968):0.00737958):0.0603344,((((14:0.775639,(((24:0.060599,25:0.047256):0.05049,(26:0.017718,27:0.049973):0.0430375):0.0656615,29:0.422930):0.0634708):0.0274369,(((((16:0.000001,17:0.000001):0.0172387,(18:0.015225,19:0.128805):0.0458426):0.0558196,20:0.385693):0.13477,((21:0.756454,22:0.559027):0.0350667,23:0.434365):0.157687):0.104475,((30:0.087429,(31:0.053370,32:0.160425):0.0997717):0.0539265,(33:0.087839,34:0.101840):0.0288006):0.0139768):0.122471):0.148304,28:0.335626):0.07032,(35:0.630361,((((((36:0.054447,37:0.059075):0.0345978,38:0.007130):0.269458,(39:0.267158,(41:0.163057,(42:0.038534,43:0.047295):0.101398):0.392223):0.100342):0.122163,((44:0.415510,(45:0.346432,46:1.138808):0.116337):0.137447,(47:0.466787,48:0.448395):0.0484526):0.305338):0.0805218,40:0.419425):0.101674,(((49:0.000001,50:0.000001):0.0911689,51:0.037727):0.624415,52:0.514056):0.209403):0.0953215):0.277816):0.208223):0.0338581,(((8:0.000001,9:0.000001):0.254604,10:0.062356):0.15544,(12:0.000001,13:0.000001):0.307175):0.117458):0.0025354):0.0334946,6:0.174296):0.0409328):0.0417013);
 214: 1 -11044.24196 -10862.63351 (0:0.218789,1:0.003388,(2:0.068237,(((3:0.101103,((((8:0.000001,9:0.000001):0.158764,11:0.382228):0.0743742,10:0.126822):0.147951,(12:0.000001,13:0.000001):0.298865):0.0566735):0.0199654,(((4:0.358541,5:0.055912):0.145211,(((14:0.899562,((35:0.616566,(((49:0.000001,50:0.000001):0.0446415,51:0.095345):0.347872,52:0.489673):0.238721):0.115478,(((((36:0.085341,37:0.032654):0.0233801,38:0.000003):0.363461,39:0.389535):0.0700336,((41:0.222063,(42:0.021015,43:0.036113):0.13156):0.26565,(((44:0.334707,46:0.947543):0.143964,45:0.487110):0.104121,(47:0.557954,48:0.491523):0.134469):0.224559):0.11509):0.124493,40:0.459850):0.0540141):0.378809):0.0926029,((((16:0.000001,17:0.000001):0.024383,(18:0.006958,19:0.113097):0.017922):0.0534328,((((((24:0.012924,25:0.030195):0.0725895,26:0.016548):0.0450065,27:0.004474):0.11677,32:0.225311):0.114659,((30:0.078791,31:0.126894):0.111609,(33:0.122329,34:0.183582):0.0359115):2.01305e-06):0.0804261,(28:0.433633,29:0.348712):0.0773232):0.0443459):0.154427,(21:0.600256,(22:0.741108,23:0.430972):0.12997):0.18552):0.0292312):0.139453,20:0.132519):0.30783):0.00828686,15:0.451264):0.061136):0.0427659,(6:0.131763,7:0.144088):0.0213732):0.0378942):0.00841353);
 215: 2 -10849.08807 -10845.35388 (0:0.025814,((1:0.051921,(((((3:0.029362,15:0.315477):0.0506081,(((((16:0.000001,17:0.000001):0.073708,(18:0.015595,19:0.135382):0.00712465):0.0675334,((((24:0.021343,25:0.036314):0.0350481,(26:0.032094,27:0.057811):0.068154):0.0708493,(28:0.419019,29:0.216100):0.096705):0.174045,((30:0.043256,(31:0.133546,32:0.259839):0.0240007):0.0349983,(33:0.019313,34:0.121486):0.0410889):0.0358623):0.140299):0.010988,((21:0.331007,22:0.702081):0.0866054,23:0.399075):0.31544):0.187723,20:0.136031):0.324611):0.0386804,(((35:0.805304,((49:0.000001,50:0.000001):0.0288077,51:0.113008):0.639653):2.60391e-06,52:0.473491):0.195474,((((36:0.078729,37:0.032366):0.0181629,38:0.012062):0.237084,40:0.520359):0.131163,(39:0.683837,((41:0.182138,(42:0.057905,43:0.103061):0.155791):0.260607,(((44:0.171724,45:0.884221):0.139304,46:0.935546):0.11567,(47:0.910505,48:0.691541):0.0988011):0.501323):0.1269):0.126715):0.259117):0.572316):0.0107209,((((8:0.000002,9:0.000002):0.177433,10:0.057508):0.137611,(12:0.000001,13:0.000001):0.275118):0.0576754,(11:0.267259,14:0.703143):0.027021):0.0942131):0.0243563,(6:0.144471,7:0.067047):0.0720746):0.123768):0.0484535,2:0.125317):0.061323,(4:0.083967,5:0.253320):0.163539);
 216: 1 -10656.35341 -10849.22828 (0:0.047238,(1:0.010260,(2:0.108785,((((3:0.113548,15:0.238034):0.119876,(((((8:0.000002,9:0.000002):0.163635,10:0.106594):0.0952183,(12:0.000001,13:0.000001):0.331677):0.0593079,11:0.469225):0.0969566,(((14:0.750956,20:0.185464):0.126209,((((16:0.000001,17:0.000001):0.00924536,(18:0.035738,(19:0.081089,((21:0.442869,22:0.449207):0.123686,23:0.491951):0.365117):2.49765e-06):0.0229287):0.050157,(((((24:0.010691,25:0.027118):0.120962,26:0.025271):0.0780945,27:0.007373):0.153234,32:0.203430):0.169369,(29:0.338533,((30:0.030256,(33:0.053706,34:0.233935):0.0666916):0.02068,31:0.109136):0.042776):0.126275):0.0649089):0.115828,28:0.327882):0.135044):0.0157786,(35:0.546386,(((((((36:0.096851,37:0.017651):0.0182932,38:0.007584):0.257362,39:0.474418):0.120994,(41:0.140900,(42:0.000074,43:0.058109):0.168434):0.193758):0.104224,((44:0.356132,45:0.538427):0.0895408,(46:0.932094,(47:0.678622,48:0.421590):0.174085):0.0622353):0.317726):0.0904146,40:0.338307):0.0879453,(((49:0.000001,50:0.000001):0.0695703,51:0.084578):0.349079,52:0.527479):0.251094):0.227022):0.30144):0.12958):2.46832e-06):0.046693,7:0.154279):0.0380111,6:0.117251):0.0702337):0.0432494):0.102802,(4:0.204847,5:0.219862):0.128762);
 217: 1 -10340.58217 -10846.15372 (0:0.072965,((1:0.027523,(((((3:0.133469,15:0.314315):0.103895,((14:0.862263,20:0.230976):0.0958461,((((((16:0.000001,17:0.000001):0.049145,18:0.000002):0.0220899,(19:0.087781,((21:0.434117,22:0.708125):0.0838564,23:0.423345):0.285346):0.0433657):0.0954626,((((((24:0.030238,25:0.072225):0.0361553,29:0.506228):0.0787901,26:0.026181):0.11419,27:0.000002):0.148426,32:0.197269):0.10551,((30:0.086157,31:0.127615):0.054358,(33:0.115946,34:0.235462):0.0431653):0.067132):0.106173):0.168849,28:0.345378):0.0490537,(35:0.682855,(((((36:0.076479,37:0.043679):0.0355439,38:0.012494):0.245065,(39:0.388061,((41:0.248657,(42:0.044567,43:0.056741):0.131979):0.194432,(44:0.295440,(((45:0.537126,46:0.764525):0.124123,47:0.599141):0.0699846,48:0.639515):0.15596):0.392807):0.147158):0.0572119):0.170648,40:0.526060):0.142705,(((49:0.000001,50:0.000001):0.0687591,51:0.069257):0.406027,52:0.439780):0.288298):0.185196):0.159403):0.139108):0.211979):0.0777065,((((8:0.000002,9:0.000002):0.129907,10:0.150040):0.089018,11:0.394368):0.0481956,(12:0.000001,13:0.000001):0.468353):0.0861504):0.0423809,7:0.100355):0.0487677,6:0.157641):0.0436595):0.0313542,2:0.043571):0.0549647,(4:0.147420,5:0.162813):0.146306);
 218: 1 -10677.07259 -10841.98325 (0:0.095997,(1:0.031076,(2:0.152003,((((3:0.078266,15:0.538408):0.12216,((((8:0.000002,9:0.000002):0.151965,10:0.130854):0.0880866,(12:0.000001,13:0.000001):0.37119):0.0463868,(11:0.375847,14:0.981932):0.0436956):0.0974304):0.0142552,((((((16:0.000001,17:0.000001):0.0312833,(18:0.017037,19:0.152016):0.000371353):0.123851,(21:0.537333,(22:0.641183,23:0.375331):0.110745):0.21416):0.0154935,((((24:0.035608,25:0.081679):0.0769668,(26:0.074500,27:0.075623):0.0507777):0.113067,(28:0.395929,29:0.268159):0.0947138):0.0834871,((30:0.078480,(31:0.096381,32:0.242452):0.0423522):0.041089,(33:0.067282,34:0.224134):0.0794249):0.0255567):0.186038):0.157526,20:0.206208):0.0740076,(35:0.538421,((((((36:0.083143,37:0.059605):0.0184971,38:0.000003):0.370179,39:0.324491):0.072517,((41:0.152371,(42:0.047895,43:0.033769):0.104431):0.216816,((44:0.531935,48:0.715883):0.0471119,((45:0.477501,47:0.711982):0.0127416,46:1.317718):0.0469215):0.414691):0.112678):0.184848,40:0.478783):0.20279,(((49:0.000001,50:0.000001):0.058991,51:0.107556):0.414535,52:0.340352):0.129646):0.0899473):0.480076):0.123962):0.0208494,(6:0.120098,7:0.176751):0.0341548):0.0834646):0.00819572):0.12148,(4:0.197163,5:0.172472):0.18341);
 219: 1 -10656.2837 -10854.8829 (0:0.000002,((1:0.027850,(((3:0.086210,15:0.360555):0.0615485,(((((8:0.000002,9:0.000002):0.197285,10:0.161842):0.0861328,11:0.370033):0.0929767,(((14:0.616590,(((((((16:0.000001,17:0.000001):0.0393973,(18:0.000002,20:0.420291):0.00839445):0.009366,19:0.111644):0.136483,((21:0.620675,23:0.319923):0.138825,22:0.460700):0.171801):0.115234,((30:0.076183,(31:0.093521,32:0.229388):0.034325):0.0335427,(33:0.045246,34:0.144187):0.0110904):2.07702e-06):0.124845,29:0.328907):0.0723659,((24:0.024368,25:0.060996):0.0457911,(26:0.083362,27:0.037348):0.0366908):0.0700899):0.0580235):0.16173,28:0.288592):0.0541067,(35:0.707776,(((((((36:0.069542,37:0.053272):0.0103607,38:0.004642):0.40035,39:0.299658):0.0483566,(41:0.115568,(42:0.020695,43:0.056646):0.0932555):0.300767):0.149157,(44:0.644493,(((45:0.433790,46:0.889944):0.0131715,47:0.633276):0.0707292,48:0.505791):0.0622485):0.182484):0.117499,(((49:0.000001,50:0.000001):0.0332893,51:0.104239):0.451347,52:0.568808):0.305314):0.0582081,40:0.486653):0.132126):0.233173):0.119705):0.106244,(12:0.000001,13:0.000001):0.282336):0.0314983):0.0522691,(6:0.145597,7:0.190749):0.0348199):0.0667595):2.9791e-06,2:0.134415):0.0701386,(4:0.133142,5:0.140903):0.180298);
 220: 1 -10524.45046 -10852.68246 (0:0.098732,((1:0.027095,((((3:0.127030,(((((16:0.000001,17:0.000001):0.0482141,(18:0.015243,19:0.090119):0.0459948):0.112149,((21:0.491321,22:0.726628):0.0492147,23:0.356059):0.287341):0.0327343,((((24:0.042392,25:0.062093):0.0366163,(26:0.012223,27:0.083370):0.0639819):0.112167,(28:0.339606,29:0.300345):0.0926788):0.0991238,((30:0.033889,(31:0.108965,32:0.243172):0.090758):0.0545816,(33:0.111776,34:0.117129):0.0428193):0.0385579):0.124835):0.163467,20:0.261428):0.0880447):0.0768827,15:0.236160):0.089638,(35:0.849931,((((((36:0.067554,37:0.045557):0.0109336,38:0.008081):0.318851,39:0.409388):0.206845,((41:0.247659,(42:0.049964,43:0.063052):0.146112):0.336877,((((44:0.192005,46:1.090893):0.113566,48:0.864433):0.0500478,45:0.515523):0.11151,47:0.888834):0.385048):0.0935118):0.136919,(((49:0.000001,50:0.000001):0.113644,51:0.058084):0.416599,52:0.551533):0.231037):0.09215,40:0.472109):0.218685):0.357346):2.43888e-06,((6:0.116961,7:0.070394):0.0695732,((((8:0.000002,9:0.000002):0.185688,10:0.085143):0.0783979,(12:0.000001,13:0.000001):0.3384):0.043893,(11:0.355377,14:0.662092):0.0647749):0.0614608):0.0121732):0.109474):0.0189285,2:0.091230):0.0117823,(4:0.137621,5:0.251580):0.192241);
 221: 1 -10752.03419 -10848.80735 (0:0.108207,1:0.010709,(2:0.061650,(((((3:0.075728,(14:0.798857,15:0.167296):0.315056):0.112426,(((((((16:0.000001,17:0.000001):0.0435152,18:0.072601):0.0229053,(19:0.044564,((21:0.599436,23:0.319051):0.136035,22:0.713273):0.298871):0.0770841):0.167262,((((24:0.044611,25:0.044937):0.0289465,(26:0.045512,27:0.048600):0.0710743):0.200608,((30:0.060880,(31:0.055849,32:0.418997):0.0963298):0.0577809,(33:0.069344,34:0.185502):0.0556614):0.0961608):0.0742746,29:0.397570):0.0860613):0.0681863,28:0.439706):0.0842907,(35:0.750710,(((((((36:0.073741,37:0.059655):0.0186203,38:0.008358):0.286768,(41:0.160053,(42:0.042746,43:0.025840):0.174908):0.340114):0.05623,39:0.262486):0.162718,(((49:0.000001,50:0.000001):0.0458009,51:0.112916):0.508901,52:0.419364):0.294917):0.0638926,(44:0.386023,(45:0.515595,(46:1.027224,(47:0.760111,48:0.528616):0.151988):0.0281314):0.2162):0.359956):0.0542535,40:0.630308):0.0891974):0.428963):0.133498,20:0.283494):0.12884):0.00790515,(((8:0.000001,9:0.000001):0.222032,10:0.115460):0.0952717,(12:0.000001,13:0.000001):0.33556):0.0693685):0.00725852,((4:0.166630,5:0.153717):0.128683,(7:0.151722,11:0.512436):0.0319347):0.0870673):0.0953947,6:0.082202):0.0805475):0.057115);
 222: 3 -10769.28902 -10854.6294 (0:0.055032,((1:0.059180,(((((3:0.070368,15:0.379356):0.0515162,((((((((14:0.757244,29:0.250800):0.0537949,((24:0.024728,25:0.031526):0.0816981,(26:0.066365,27:0.050809):0.0474775):0.0336503):0.083049,32:0.215786):0.0949144,(33:0.062818,34:0.156795):0.0845865):2.98703e-06,(30:0.045218,31:0.174417):0.0945786):0.14574,((16:0.000001,17:0.000001):0.0265058,((18:0.000002,20:0.370887):0.00715392,(19:0.000002,((21:0.461533,22:0.573670):0.155383,23:0.439929):0.297721):0.138657):0.0198142):0.145056):0.0630453,28:0.241503):0.0542053,(35:0.624074,((((((36:0.066528,37:0.050520):0.0148228,38:0.000003):0.425357,39:0.358471):0.102508,((41:0.262066,(42:0.052543,43:0.059283):0.0490624):0.278148,((44:0.369875,(45:0.578086,46:0.919372):0.0688864):0.0719627,(47:0.827507,48:0.473081):0.129476):0.32867):0.190799):0.0837845,40:0.522836):0.128941,(((49:0.000001,50:0.000001):0.0377448,51:0.076552):0.481845,52:0.438881):0.0635796):0.149664):0.357866):0.162433):0.0638496,((((8:0.000002,9:0.000002):0.239428,10:0.182404):0.103044,(12:0.000001,13:0.000001):0.214229):0.0569397,11:0.451063):0.0482085):0.108027,7:0.214208):0.0304599,6:0.061572):0.0277562):0.0196124,2:0.134575):0.123476,(4:0.071263,5:0.186368):0.173822);
 223: 3 -10279.66343 -10842.82341 (0:0.069552,(1:0.028278,((3:0.145818,15:0.302406):0.0679302,((((4:0.137972,5:0.095548):0.135893,6:0.212722):0.0615265,7:0.084768):0.0709042,((((((8:0.000002,9:0.000002):0.138594,10:0.071904):0.122976,(12:0.000001,13:0.000001):0.273237):0.053693,14:1.081219):0.00900952,11:0.287121):0.0424931,(((((((((((16:0.000001,17:0.000001):0.102616,(19:0.042689,(21:0.496713,(22:0.882494,23:0.356293):0.110652):0.263579):0.0864128):2.10852e-06,18:0.024880):0.0672646,20:0.323633):0.148833,30:0.021039):0.0541535,(31:0.072640,32:0.226383):0.0681736):0.0696208,(33:0.066008,34:0.147801):0.0163769):0.170098,((24:0.074338,25:0.034426):0.0846839,(26:0.039175,27:0.070201):0.0789536):0.0651836):0.136682,29:0.231597):0.139726,28:0.254762):0.177006,(35:0.575670,((((((36:0.083159,37:0.059546):0.0220358,38:0.000003):0.279525,39:0.314724):0.0918779,((41:0.141995,(42:0.046202,43:0.055086):0.131735):0.344685,((44:0.406604,(45:0.702278,46:0.875116):0.126988):0.104442,(47:0.618592,48:0.562264):0.158386):0.324654):0.124829):0.168082,40:0.485532):0.0913386,(((49:0.000001,50:0.000001):0.0362511,51:0.073717):0.524931,52:0.414010):0.313529):0.135872):0.243512):0.201199):0.0203158):2.21922e-06):0.0706026):0.0366333,2:0.101906);
 224: 1 -10806.3227 -10840.34682 (0:0.078998,((1:0.029170,((((3:0.072803,15:0.240748):0.0675664,(((((8:0.000002,9:0.000002):0.145879,10:0.146638):0.124171,(12:0.000001,13:0.000001):0.239996):0.0655381,(11:0.287102,14:0.700037):0.0566917):0.0558672,((((((((16:0.000001,17:0.000001):0.0970389,(19:0.075405,(21:0.265126,(22:0.588422,23:0.493540):0.100788):0.380784):0.0657645):2.51216e-06,18:0.000002):0.0457399,20:0.344608):0.138104,((30:0.020863,(31:0.093792,32:0.268562):0.0746983):0.0683784,(33:0.070868,34:0.115172):0.0362078):0.0453467):0.0469268,(((24:0.039595,25:0.054163):0.0437766,(26:0.029755,27:0.070868):0.0900571):0.0384649,29:0.334135):0.108958):0.240399,28:0.126681):0.171277,((35:0.665906,(((49:0.000001,50:0.000001):0.0560256,51:0.071805):0.455455,52:0.385831):0.169021):0.2381,(((((36:0.082133,37:0.069212):0.0188956,38:0.007135):0.363265,39:0.473845):0.0953021,((41:0.268775,(42:0.036230,43:0.063471):0.0855543):0.251187,(44:0.419623,(((45:0.565003,47:0.638663):0.0633311,46:0.894039):0.0964262,48:0.725034):0.0418531):0.300751):0.149003):0.0887117,40:0.559212):0.160313):0.270427):0.200378):0.0416594):0.0989591,7:0.136174):0.0102301,6:0.148304):0.0755718):0.0349102,2:0.065710):0.0684744,(4:0.167406,5:0.149780):0.163744);
 225: 1 -10429.3924 -10850.93852 (0:0.142129,1:0.000003,(2:0.058382,(((((3:0.026311,15:0.414125):0.066014,(((14:0.845792,20:0.188634):0.095709,((((((16:0.000001,17:0.000001):0.0340634,18:0.019210):0.0199504,19:0.060846):0.0802795,((((((((24:0.039613,25:0.091780):0.0587158,26:0.029679):0.0480747,27:0.030641):0.107539,32:0.266465):0.120744,31:0.132824):0.0187034,(33:0.087740,34:0.156772):0.0530075):0.0757281,30:0.031631):0.0277633,29:0.351227):0.124455):0.0749853,(21:0.275537,(22:0.587034,23:0.415729):0.139556):0.150869):0.0596104,28:0.477891):0.0291943):0.0299117,(35:0.655275,((((((36:0.105244,38:0.019906):0.0838828,37:0.000003):0.311896,39:0.546414):0.090553,((41:0.240404,(42:0.037715,43:0.039967):0.181064):0.273553,((((44:0.295675,45:0.520472):0.16397,46:0.685636):0.129538,47:0.628711):0.111934,48:0.533185):0.332588):0.0874165):0.10866,40:0.437633):0.152364,(((49:0.000001,50:0.000001):0.0778949,51:0.070532):0.497688,52:0.425369):0.0790472):0.25751):0.332002):0.167393):2.21331e-06,((((8:0.000001,9:0.000001):0.195383,10:0.103357):0.147501,(12:0.000001,13:0.000001):0.178532):0.108328,11:0.720743):0.0930543):0.0253083,(4:0.221841,5:0.194193):0.225103):0.0719806,(6:0.104204,7:0.153678):0.0405143):0.02674):0.0361042);
 226: 1 -10641.6821 -10877.02525 (0:0.048428,(1:0.023892,(2:0.094660,((((3:0.051661,15:0.527022):0.051557,((((8:0.000002,9:0.000002):0.279159,10:0.159174):0.0976591,(11:0.467486,(12:0.000001,13:0.000001):0.282578):0.0852128):0.0855473,((((14:0.942892,(((24:0.006045,25:0.024282):0.035193,(26:0.046914,27:0.057652):0.0598916):0.0753908,29:0.246886):0.0217657):0.0620199,((((((((16:0.000001,17:0.000001):0.0219025,((21:0.464077,22:0.309124):0.184225,23:0.402033):0.360401):0.0362865,18:0.032875):0.0298724,19:0.096003):0.0835626,20:0.326858):0.116016,34:0.115649):0.00944854,33:0.066045):0.0209324,(30:0.022337,(31:0.095471,32:0.224343):0.117376):0.0319068):0.080732):0.106029,28:0.370172):0.0542078,((35:0.467401,(((49:0.000001,50:0.000001):0.0746032,51:0.074266):0.544793,52:0.388077):0.304653):0.0921438,((((((36:0.102196,38:0.019436):0.0251944,37:0.000002):0.384491,39:0.368175):0.109267,(41:0.140529,(42:0.031171,43:0.076517):0.143688):0.262821):0.131441,(((44:0.429750,45:0.534936):0.0837752,(47:0.610428,48:0.599580):0.0674976):0.101013,46:1.249142):0.242911):0.0657661,40:0.458741):0.0422838):0.309776):0.146378):0.0169653):0.0269032,7:0.116087):0.0147142,6:0.100033):0.0623724):0.0240301):0.0636509,(4:0.158100,5:0.163150):0.116844);
 227: 2 -10720.01635 -10862.89523 (0:0.000003,((1:0.028686,(2:0.148582,(((3:0.028432,15:0.355387):0.084252,(((((8:0.000002,9:0.000002):0.224323,10:0.077268):0.175142,(12:0.000001,13:0.000001):0.218164):0.162832,(((((14:1.271899,29:0.262187):0.158072,(((((16:0.000001,17:0.000001):0.0717445,18:0.000002):0.00119962,(19:0.070338,((21:0.599274,23:0.424899):0.125774,22:0.652887):0.343251):0.0482813):0.0861919,20:0.351900):0.167216,((30:0.062361,(31:0.136389,32:0.347577):0.0551679):0.0714342,(33:0.095451,34:0.114417):0.0189561):0.0808679):0.088051):0.0356108,((24:0.032810,25:0.033704):0.0176463,(26:0.061849,27:0.040850):0.127436):0.0643784):0.216932,28:0.362840):0.024839,(35:0.582346,((((((36:0.097160,37:0.043947):0.0453627,38:0.003876):0.221384,39:0.335830):0.133641,((41:0.214775,(42:0.016572,43:0.065866):0.117217):0.219358,(44:0.549894,((45:0.454139,46:1.013633):0.144101,(47:0.845118,48:0.460089):0.206753):0.1039):0.370367):0.156468):0.0969207,40:0.464694):0.263348,(((49:0.000001,50:0.000001):0.0618396,51:0.066250):0.610674,52:0.403469):0.204914):0.113675):0.332547):0.176046):0.033057,11:0.578156):0.016726):0.0429997,(6:0.144634,7:0.103744):2.10669e-06):0.0397091):0.0169712):0.050041,5:0.325172):0.127148,4:0.232969);
 228: 2 -10890.01268 -10845.00256 (0:0.148802,1:0.067251,((2:0.056772,6:0.178479):0.116314,(((3:0.095583,15:0.477362):0.0957506,((4:0.227697,5:0.108323):0.287294,(((((8:0.000002,9:0.000002):0.18834,10:0.103690):0.176032,(12:0.000001,13:0.000001):0.312764):0.0874456,11:0.473020):0.0370603,(((((14:1.035216,29:0.187931):0.107815,((24:0.060380,25:0.065730):0.0730237,(26:0.049405,27:0.068926):0.0760901):0.105722):0.0595103,(((((((16:0.000001,17:0.000001):0.0539921,(18:0.022431,19:0.114689):0.0378222):0.0426427,20:0.359297):0.0519593,(21:0.785236,(22:0.686953,23:0.532354):0.111039):0.145639):0.189517,30:0.021117):0.0273182,(31:0.128497,32:0.308931):0.0817963):0.0440346,(33:0.043141,34:0.165805):0.0847837):0.163059):0.159954,28:0.381454):0.255707,((35:1.095445,(((49:0.000001,50:0.000001):0.0425222,51:0.074447):0.464565,52:0.414578):0.0268564):0.212781,(((((36:0.083860,37:0.064186):0.0164298,38:0.008664):0.279723,39:0.328785):0.0892763,((41:0.188354,(42:0.003813,43:0.059580):0.106106):0.215331,((44:0.507217,(45:0.550248,46:0.652590):0.186824):0.124983,(47:0.990066,48:0.545628):0.0947093):0.60933):0.169199):0.228228,40:0.445011):0.202885):0.507184):0.0587556):0.0857526):0.0546903):0.0615817,7:0.231890):0.0772665):0.0139045);
 229: 1 -10646.17645 -10848.14673 (0:0.166597,1:0.021183,((2:0.109198,6:0.102850):0.044774,(((3:0.056741,15:0.427068):0.139992,(((((8:0.000001,9:0.000001):0.174895,10:0.197643):0.0937249,(12:0.000001,13:0.000001):0.184489):0.0854227,11:0.507680):0.0759362,(((14:0.640417,29:0.249430):0.0874924,((((((16:0.000001,17:0.000001):0.0301643,(18:0.044728,19:0.064688):0.0306955):0.0338505,(21:0.724549,(22:0.602209,23:0.328869):0.0906375):0.167389):0.0351637,20:0.428566):0.0976025,((30:0.040746,(31:0.097000,32:0.236650):0.0946455):0.0228457,(33:0.053213,34:0.131354):0.0209384):0.0374406):0.154006,((24:0.058924,25:0.078681):0.0579478,(26:0.032698,27:0.060802):0.0784976):0.0761145):0.0346265):0.1511,(28:0.194967,(35:0.723759,(((((((36:0.091617,37:0.036697):0.0559406,38:0.000002):0.420205,39:0.286496):0.103479,(41:0.201965,(42:0.041599,43:0.070120):0.0730797):0.264291):0.252591,(((49:0.000001,50:0.000001):0.0601701,51:0.068622):0.412672,52:0.565413):0.171812):0.0567148,(((44:0.269145,(45:0.569547,46:0.670269):0.148994):0.0916138,48:0.525020):0.0952612,47:0.616212):0.289738):0.0786691,40:0.471599):0.0581541):0.215925):0.0454977):0.12633):0.0371571):0.0283742,((4:0.266221,5:0.075187):0.204994,7:0.184161):0.097914):0.0151344):0.0129973);
 230: 2 -10467.05501 -10844.39118 (0:0.110586,1:0.000003,(2:0.087150,(((3:0.057482,15:0.401472):0.105377,((4:0.258909,5:0.072292):0.204936,(((((8:0.000002,9:0.000002):0.22275,10:0.144178):0.168282,(12:0.000001,13:0.000001):0.192542):0.133013,(((((((14:0.777733,29:0.302091):0.0286431,((24:0.030305,25:0.056712):0.0341069,(26:0.103103,27:0.043363):0.0837264):0.0913194):0.0960425,((30:0.093748,(31:0.090532,32:0.258540):0.0565555):0.0489173,(33:0.044416,34:0.173802):0.0705546):0.0615965):0.022429,(((16:0.000001,17:0.000001):0.0767221,18:0.033047):2.09764e-06,(19:0.023291,(21:0.434803,(22:0.640148,23:0.372331):0.140884):0.318441):0.0583828):0.174217):0.116912,20:0.247703):0.204026,28:0.288774):0.07146,(35:0.674686,(((((((36:0.059070,37:0.044457):0.00910452,38:0.000003):0.414063,39:0.414668):0.112156,(41:0.137261,(42:0.019985,43:0.058977):0.177372):0.262592):0.128606,(((49:0.000001,50:0.000001):0.0540815,51:0.075612):0.503138,52:0.509439):0.231117):0.0226431,(44:0.310213,(((45:0.465082,47:0.699721):0.0574013,46:0.979096):0.10604,48:0.712940):0.0777561):0.19593):0.0372384,40:0.509737):0.121529):0.348351):0.0961643):0.0102277,11:0.536162):0.0316398):2.588e-06):0.0572182,(6:0.058357,7:0.099443):0.058211):0.0452406):0.0262503);
 231: 1 -11090.24789 -10849.86422 (0:0.100382,(1:0.015434,(((3:0.213158,((((14:0.874236,35:0.680265):0.150445,((((((36:0.064857,37:0.036045):0.0171739,38:0.000003):0.302106,39:0.249373):0.0711055,(40:0.519240,(41:0.259232,(42:0.038937,43:0.049211):0.0886572):0.287851):0.0930989):0.131594,(((49:0.000001,50:0.000001):0.0415688,51:0.070164):0.494069,52:0.778056):0.305681):0.123536,(44:0.559256,(((45:0.389284,46:1.087173):0.0944017,47:0.515089):0.0618399,48:0.666618):0.0924211):0.3261):0.205689):0.13887,15:0.204395):0.268238,(((((16:0.000001,17:0.000001):0.0763795,(18:0.000003,19:0.159805):0.0211483):0.11663,((21:0.695164,(22:0.870949,23:0.636037):0.0862697):0.210762,(30:0.017808,((31:0.110195,32:0.282850):0.0579462,(33:0.031935,34:0.157944):0.133829):0.0687034):0.200838):0.063534):0.0715609,(((24:0.013696,((26:0.040539,27:0.085103):0.0415667,29:0.466943):0.0712763):0.0284437,25:0.046651):0.136145,28:0.643434):0.106358):0.213718,20:0.280246):0.246009):0.104508):0.00487117,((((8:0.000002,9:0.000002):0.20969,10:0.147305):0.144013,(12:0.000001,13:0.000001):0.311635):0.0492413,11:0.445405):0.0886193):0.0531585,(6:0.166651,7:0.107898):0.0619916):0.0625069):0.0304962,(2:0.046967,(4:0.168520,5:0.119547):0.299699):0.0438942);
 232: 1 -10665.13743 -10853.6835 (0:0.102923,1:0.026250,(2:0.103538,(((((3:0.158879,15:0.320116):0.0609498,((14:0.982327,20:0.102090):0.112423,(((((16:0.000001,17:0.000001):0.0453751,(18:0.017080,19:0.128075):0.0406899):2.40642e-06,(((((24:0.048040,25:0.124965):0.122912,26:0.033038):0.0202362,27:0.000003):0.0904043,32:0.149229):0.133256,(((28:0.397249,29:0.296351):0.111001,(33:0.082611,34:0.129120):0.0355328):0.047835,(30:0.056654,31:0.107690):0.0567693):0.0554039):0.183164):0.0532795,((21:0.429439,22:0.652278):0.149998,23:0.483214):0.275845):0.111089,((35:0.687374,(((49:0.000001,50:0.000001):0.0620114,51:0.100490):0.586778,52:0.336407):0.330598):0.111311,((((36:0.076286,37:0.037013):0.0521055,38:0.008271):0.323848,(39:0.374440,((41:0.210863,(42:0.066402,43:0.051870):0.0677905):0.283764,(44:0.359945,((45:0.357260,46:0.931570):0.147748,(47:0.679355,48:0.479954):0.131356):0.117521):0.351915):0.216036):0.154334):0.280232,40:0.582248):0.151232):0.491311):0.0139123):0.188936):0.128101,6:0.148341):2.07885e-06,(7:0.106710,11:0.372573):0.0592196):0.0402459,((4:0.180541,5:0.104483):0.169039,(((8:0.000001,9:0.000001):0.170129,10:0.130317):0.171176,(12:0.000001,13:0.000001):0.349448):0.0669542):0.0810886):0.088919):0.0160171);
 233: 1 -10551.78032 -10847.30251 (0:0.099379,(1:0.035634,(2:0.147538,((((3:0.016939,15:0.380977):0.0641519,((((8:0.000002,9:0.000002):0.143874,10:0.203179):0.266657,(12:0.000001,13:0.000001):0.289485):0.0661693,11:0.440385):0.0879516):0.0124245,((((((((14:0.997881,29:0.189288):0.161581,((24:0.044146,25:0.076137):0.050779,(26:0.091957,27:0.063724):0.0875225):0.0532768):0.125767,((30:0.142413,(31:0.095127,32:0.277613):0.111644):0.110875,33:0.055575):0.0210672):0.0529432,34:0.095923):0.091557,(((16:0.000001,17:0.000001):0.0628939,(19:0.000002,((21:0.477220,22:0.500761):0.171316,23:0.536812):0.232909):0.114873):2.41715e-06,18:0.009707):0.121428):0.0706035,20:0.229876):0.122532,28:0.407160):0.0983121,(35:0.717128,(((((((36:0.076691,37:0.045120):0.010114,38:0.004335):0.443757,40:0.426724):0.11382,39:0.569835):0.118034,(41:0.252096,(42:0.023904,43:0.050811):0.0559128):0.346629):0.178933,(((44:0.171313,46:0.687989):0.170184,45:0.514482):0.206946,(47:0.739512,48:0.534966):0.219001):0.212484):0.154967,(((49:0.000001,50:0.000001):0.0943631,51:0.071497):0.345753,52:0.648996):0.0923886):0.210023):0.309216):0.159306):0.0607247,(6:0.140222,7:0.134794):0.0315508):0.0570122):0.0151827):0.0745888,(4:0.188629,5:0.172275):0.281138);
 234: 1 -10824.59743 -10859.69619 (0:0.085305,(1:0.012751,((3:0.112332,((((4:0.312773,5:0.145269):0.113239,(((8:0.000001,9:0.000001):0.208546,10:0.079286):0.0614728,(12:0.000001,13:0.000001):0.358782):0.157739):0.127903,(6:0.178517,(7:0.099072,11:0.459397):0.0332887):0.0218332):0.0596024,(((((14:0.869885,20:0.116779):0.203503,(((((24:0.016375,25:0.060803):0.0215792,(26:0.045450,27:0.063226):0.0329002):0.080923,(28:0.406045,29:0.201746):0.157848):0.200615,((31:0.078105,32:0.218981):0.0519996,(33:0.037992,34:0.150512):0.0382622):0.0076011):0.0652578,30:0.000002):0.0726077):0.0564411,((21:0.464725,22:0.739566):0.0199274,23:0.507221):0.388124):0.0870457,(((16:0.000001,17:0.000001):0.0449835,18:0.029565):0.00346005,19:0.074743):0.107042):0.140978,(35:0.425759,(((((36:0.086341,37:0.034403):0.0357284,38:0.000003):0.312872,(39:0.305588,(41:0.136865,(42:0.029757,43:0.038248):0.108681):0.327706):0.109797):0.195405,40:0.530644):0.133499,((((44:0.414108,46:0.956460):0.146982,45:0.640158):0.128567,(47:0.503505,48:0.607771):0.164175):0.391312,(((49:0.000001,50:0.000001):0.0767918,51:0.086001):0.595942,52:0.425495):0.252718):0.232954):0.0966475):0.339331):0.262503):0.0401412):0.0537414,15:0.419110):0.0488774):0.0184363,2:0.217324);
 235: 1 -11298.71081 -10856.83385 (0:0.047470,(1:0.052071,(2:0.072780,(((((3:0.038231,15:0.516588):0.120181,(((((((14:1.240683,29:0.237958):0.0740946,(((24:0.021175,25:0.055397):0.0941068,26:0.023280):0.0368464,27:0.047808):0.118093):0.06477,((30:0.065307,(31:0.081779,32:0.164757):0.0437679):0.0704662,(33:0.095579,34:0.119406):0.0149108):0.0667123):0.111014,28:0.423142):0.0379989,(35:0.647044,(((((36:0.106882,37:0.043994):0.0295215,38:0.027088):0.27789,(39:0.364984,((41:0.178817,(42:0.051581,43:0.055843):0.0890512):0.231049,((44:0.561415,(45:0.479412,46:0.931464):0.213777):0.163775,(47:0.620524,48:0.576312):0.15008):0.266585):0.175216):0.0937727):0.103416,40:0.569336):0.246892,(((49:0.000001,50:0.000001):0.0379106,51:0.077391):0.711397,52:0.300769):0.320744):0.105673):0.432867):0.115559,((16:0.000001,17:0.000001):0.0483582,(18:0.022851,(19:0.028479,(21:0.625758,(22:0.657655,23:0.396616):0.10507):0.368734):0.11417):0.0028189):0.127285):0.0777602,20:0.273172):0.233246):0.0852087,((((8:0.000002,9:0.000002):0.178045,10:0.092395):0.0787656,(12:0.000001,13:0.000001):0.292659):0.166619,11:0.370869):0.0608431):0.0542789,7:0.173989):0.0987483,6:0.139084):0.0934218):0.0411352):0.101372,(4:0.091740,5:0.303141):0.153382);
 236: 1 -10199.81742 -10843.28552 (0:0.000002,((1:0.014184,(2:0.093300,(((3:0.040298,15:0.470654):0.0638157,(((((8:0.000002,9:0.000002):0.113854,10:0.084785):0.152863,(11:0.225430,14:1.097252):0.173359):2.50302e-06,((((((((16:0.000001,17:0.000001):0.0445574,(18:0.019933,(19:0.069088,20:0.333572):0.0578723):2.49064e-06):0.135035,(21:0.834590,(22:0.683152,23:0.284864):0.0913537):0.0994439):0.130383,(30:0.093816,(31:0.043752,32:0.237541):0.0933117):0.0275312):0.0609803,(33:0.047131,34:0.142876):0.0367887):0.0460274,((24:0.047778,25:0.054863):0.0700484,(26:0.102091,27:0.000003):0.0618374):0.113373):0.150268,29:0.431345):0.0551329,(28:0.282881,((35:0.702083,(((49:0.000001,50:0.000001):0.0712033,51:0.042681):0.548346,52:0.546414):0.258018):0.138168,((((36:0.065694,37:0.058849):0.0173792,38:0.004837):0.355523,40:0.437135):0.0936481,(39:0.438946,((41:0.206077,(42:0.041120,43:0.065364):0.124561):0.260782,((44:0.406617,46:0.875063):0.217532,(45:0.531501,(47:0.903639,48:0.462150):0.227709):0.0607784):0.342051):0.0643077):0.136213):0.151106):0.296497):0.0663174):0.206092):0.0789807,(12:0.000001,13:0.000001):0.364272):0.0261775):0.0133883,(6:0.171221,7:0.104748):0.0351143):0.057269):0.0278657):0.0464464,5:0.278603):0.0762951,4:0.214167);
 237: 1 -11247.62759 -10846.87203 (0:0.231858,1:0.000003,(2:0.077260,((((((3:0.070715,15:0.538659):0.0952371,((((((((14:0.894052,((24:0.043714,25:0.065996):0.0198069,(26:0.072226,27:0.059855):0.0880454):0.0605651):0.029554,29:0.270588):0.075456,(30:0.046124,((31:0.170193,32:0.205867):0.0679874,(33:0.048734,34:0.117535):0.0610758):0.0478519):0.0749164):0.0351837,20:0.400557):0.0309788,(((16:0.000001,17:0.000001):0.0510902,18:0.026921):0.0305942,19:0.063804):0.135008):0.0454435,(21:0.605814,(22:0.725292,23:0.229157):0.187132):0.156026):0.0804884,28:0.314934):2.22604e-06,((35:0.486854,(((49:0.000001,50:0.000001):0.100701,51:0.030680):0.541805,52:0.295864):0.222497):0.281524,(((((36:0.081170,37:0.085383):0.0384401,38:0.019046):0.450528,39:0.433452):0.144021,(40:0.372165,(41:0.236944,(42:0.057030,43:0.028518):0.149809):0.517091):0.251897):0.0503297,(((44:0.397144,46:1.122129):0.148514,45:0.512059):0.0657048,(47:1.032316,48:0.499734):0.239647):0.311073):0.190681):0.320117):0.134526):0.0987429,((((8:0.000001,9:0.000001):0.224013,10:0.119621):0.0899367,(12:0.000001,13:0.000001):0.145643):0.11169,11:0.534028):0.0467873):0.0799156,(4:0.235782,5:0.070591):0.167854):0.0736275,7:0.166820):2.7317e-06,6:0.079211):0.0588563):0.0319406);
 238: 2 -10390.24393 -10844.77946 (0:0.036095,((1:0.007919,((((3:0.064496,15:0.324881):0.0897951,(((8:0.000002,9:0.000002):0.139798,10:0.099820):0.104333,(12:0.000001,13:0.000001):0.288576):0.123026):0.0352411,((14:0.648010,20:0.202983):0.136027,((((((16:0.000001,17:0.000001):0.0940458,(19:0.072056,(21:0.407339,(22:0.560095,23:0.381970):0.0400426):0.207816):0.0619482):0.000534282,18:0.018522):0.118105,((((24:0.041804,25:0.023665):0.0333726,(26:0.042493,27:0.055999):0.0594672):0.0656055,29:0.421877):0.0610238,((30:0.087583,(31:0.038221,32:0.250740):0.0887999):0.0705706,(33:0.081714,34:0.149920):0.0377526):0.0570044):0.0636557):0.124506,28:0.289242):0.0836967,(35:0.530678,((((((36:0.043780,37:0.025790):0.0271091,38:0.003936):0.28389,39:0.354161):0.127157,((41:0.181368,(42:0.045818,43:0.047765):0.122509):0.252476,(44:0.306162,(((45:0.515010,46:0.819205):0.0948342,47:0.911335):0.0634963,48:0.657934):0.0651554):0.240434):0.0857728):0.0945152,40:0.432357):0.162547,(((49:0.000001,50:0.000001):0.0675877,51:0.077238):0.332628,52:0.563278):0.150483):0.160587):0.230358):0.0944645):0.19752):0.0131306,(6:0.094265,(7:0.057096,11:0.435677):0.0371361):0.0364527):0.0469227):0.025549,2:0.055647):0.109697,(4:0.165479,5:0.243296):0.1354);
 239: 2 -10727.04109 -10842.53756 (0:0.040137,((1:0.039741,(((3:0.154323,15:0.348231):0.0583322,(((((8:0.000002,9:0.000002):0.105391,10:0.101234):0.119969,(12:0.000001,13:0.000001):0.266773):0.124589,(11:0.267061,14:0.815365):0.0455274):0.0533046,(((((16:0.000002,17:0.000002):0.0557404,(18:0.011998,19:0.127899):2.45077e-06):0.0622306,((21:0.479627,(22:0.731223,23:0.399323):0.0633423):0.330632,((((24:0.073169,25:0.041496):0.0375674,(26:0.035615,27:0.071348):0.0571287):0.0438073,(28:0.401644,29:0.359488):0.155133):0.142266,((30:0.047664,(31:0.049822,32:0.228633):0.0786989):0.0407526,(33:0.072946,34:0.097553):0.050546):0.0959371):0.130445):0.0316):0.128214,20:0.261129):0.215852,((35:0.803317,(((49:0.000001,50:0.000001):0.0518232,51:0.022215):0.361023,52:0.405241):0.126638):0.172011,(((((36:0.058387,37:0.093770):0.0226055,38:0.000003):0.300203,39:0.268996):0.0980456,((41:0.188637,(42:0.053265,43:0.068944):0.0607986):0.365729,((44:0.375359,48:0.477928):0.0456167,((45:0.541306,46:0.615401):0.126029,47:0.621259):0.0846167):0.408752):0.147553):0.0479794,40:0.406659):0.125123):0.547828):0.0468225):0.0602681):0.0243495,(6:0.178870,7:0.204287):0.0203267):0.0821977):0.0632287,2:0.158125):0.0496298,(4:0.182410,5:0.202146):0.120016);
 240: 2 -10996.37292 -10844.3165 (0:0.043643,((1:0.060289,((((3:0.104105,15:0.569930):0.142257,((((8:0.000002,9:0.000002):0.249271,10:0.137110):0.184854,(12:0.000001,13:0.000001):0.20864):0.213425,((((14:1.128670,29:0.354591):0.103686,((24:0.088033,25:0.034766):0.0259599,(26:0.079839,27:0.000003):0.0836295):0.0700186):0.0467881,((((((16:0.000001,17:0.000001):0.100233,18:0.009605):2.42047e-06,(19:0.018233,((21:0.393998,23:0.430874):0.271149,22:0.640343):0.283549):0.141531):0.115462,20:0.455584):0.1157,(30:0.041882,(31:0.080012,32:0.286881):0.112138):0.0820192):0.0459563,(33:0.106348,34:0.162045):0.0688742):0.0996501):0.160731,(28:0.369667,(35:0.754689,(((((((36:0.090998,37:0.068078):0.0233491,38:0.003921):0.325148,39:0.363557):0.0594212,(41:0.216178,(42:0.060533,43:0.076509):0.12453):0.321701):0.166744,((44:0.337613,(45:0.480926,46:0.655946):0.0931954):0.162176,(47:0.801215,48:0.569343):0.129872):0.412484):0.0516935,40:0.417865):0.0733074,(((49:0.000001,50:0.000001):0.0546659,51:0.079065):0.626048,52:0.534289):0.132459):0.177871):0.22111):0.0138617):0.327175):0.0451827):2.27402e-06,11:0.434780):0.0328019,(6:0.124715,7:0.153206):0.0117881):0.0805026):0.0161867,2:0.138754):0.0869226,(4:0.124197,5:0.220855):0.153423);
 241: 1 -10501.65222 -10840.86499 (0:0.104935,(1:0.030580,(((3:0.122156,15:0.242636):0.0699411,((((8:0.000002,9:0.000002):0.201366,10:0.160103):0.0920429,((11:0.338307,14:0.805154):0.0869337,(12:0.000001,13:0.000001):0.384886):0.0490255):0.0725563,((((((((16:0.000001,17:0.000001):0.0954601,(19:0.035284,((21:0.407136,22:0.526676):0.0427264,23:0.305192):0.358041):0.0892198):0.00451252,18:0.024269):0.0826752,20:0.307258):0.0849446,((30:0.074400,(31:0.090737,32:0.207431):0.0379985):0.0489569,(33:0.093491,34:0.091201):0.0206133):0.0253441):0.0994866,(((24:0.058606,25:0.027218):0.035359,(26:0.055678,27:0.075717):0.0746485):0.0760805,29:0.413141):0.0707518):0.10622,28:0.229119):0.140345,((35:0.755737,(((49:0.000001,50:0.000001):0.0769382,51:0.103984):0.529641,52:0.340531):0.173916):0.229556,((((36:0.078555,37:0.068221):0.0227313,38:0.000003):0.283917,(39:0.455977,((41:0.165130,(42:0.057478,43:0.009550):0.101169):0.112734,(44:0.343189,(((45:0.463826,46:0.730637):0.123652,47:0.525364):0.135153,48:0.636396):0.12501):0.45674):0.25906):0.0878883):0.184639,40:0.485878):0.249772):0.165829):0.182719):0.0523695):0.0135475,(6:0.179570,7:0.068026):0.0714439):0.136052):0.0442389,(2:0.168932,(4:0.098804,5:0.159105):0.151888):0.0415624);
 242: 1 -10337.65201 -10862.59301 (0:0.127560,(1:0.031067,(2:0.055883,(6:0.086684,7:0.099814):0.09456):0.06468):0.0327562,(((3:0.057596,15:0.292560):0.0806657,(((8:0.000002,9:0.000002):0.14279,10:0.119852):0.163565,(11:0.565915,(12:0.000001,13:0.000001):0.140711):0.105422):0.0888935):0.00250732,((4:0.215487,5:0.160172):0.203873,(((((((((14:0.905595,29:0.192105):0.189563,((24:0.026942,25:0.030853):0.0450739,((26:0.026363,27:0.032310):0.0518546,32:0.329992):0.0627173):0.0906521):0.0327919,28:0.434610):0.0455949,(33:0.105093,34:0.085224):0.053233):0.0493174,31:0.200031):0.0674581,30:0.000003):0.18614,((((16:0.000001,17:0.000001):0.0382271,18:0.040821):2.04662e-06,19:0.123482):0.0973756,((21:0.393771,22:0.487764):0.150519,23:0.375174):0.0993714):0.0337051):0.119674,20:0.161926):0.185945,((35:0.528224,(((49:0.000001,50:0.000001):0.0314967,51:0.089529):0.530857,52:0.440094):0.13185):0.213386,(((((36:0.059803,37:0.046530):0.0284064,38:0.000002):0.404809,39:0.373281):0.174798,40:0.430876):0.117392,((41:0.258632,(42:0.043252,43:0.058199):0.119356):0.30004,((44:0.269175,(45:0.468678,46:0.720122):0.294912):0.142223,(47:0.742799,48:0.372149):0.320402):0.0340217):0.163225):0.100084):0.394212):0.121246):0.017863):0.0543621);
 243: 1 -11372.52873 -10848.22341 (0:0.052705,((1:0.016329,(((3:0.111646,15:0.473994):0.0733019,(((((8:0.000002,9:0.000002):0.23589,10:0.109191):0.177913,(12:0.000001,13:0.000001):0.168874):0.0311832,11:0.395632):0.0689776,((((14:0.953707,((((((((((16:0.000001,17:0.000001):0.0787685,18:0.014964):0.0551331,19:0.066650):0.0981249,20:0.264298):0.177372,30:0.000003):0.0173302,((21:0.468530,22:0.757961):0.0486487,23:0.403775):0.252962):0.0615397,(33:0.091355,34:0.200717):0.0793927):0.0276329,31:0.102590):0.0891127,32:0.198628):0.0546988,29:0.319914):2.81745e-06):0.045999,((24:0.069423,25:0.070850):0.0631193,(26:0.124301,27:0.004500):0.0797649):0.0379288):0.220999,28:0.337491):0.0267551,(35:0.666610,(((((36:0.070789,37:0.081715):0.0286523,38:0.003646):0.221644,(39:0.414376,((41:0.088994,(42:0.062271,43:0.045883):0.136423):0.287084,(44:0.457444,(((45:0.541841,47:0.638485):0.0555726,46:1.106579):0.0236082,48:0.760041):0.0298143):0.571773):0.102008):0.145417):0.207215,40:0.552415):0.193032,(((49:0.000001,50:0.000001):0.058564,51:0.114059):0.695461,52:0.443277):0.1316):0.104745):0.419525):0.199112):0.0522672):0.0100819,(6:0.124350,7:0.176655):0.0992992):0.0535323):0.0258479,2:0.127747):0.0516319,(4:0.123358,5:0.139337):0.216451);
 244: 1 -10566.01096 -10850.40631 (0:0.087072,(1:0.029686,((((3:0.088040,15:0.615293):0.107928,(((((((16:0.000001,17:0.000001):0.0462688,18:0.007835):0.02541,(19:0.006574,(21:0.327664,(22:0.634796,23:0.334341):0.202111):0.441341):0.0957843):0.0836665,29:0.385452):0.0509457,(((((((24:0.052672,25:0.047753):0.0486928,26:0.053608):0.0457774,27:0.024852):0.136041,32:0.167393):0.105811,(30:0.055950,31:0.116205):0.0475969):0.0490945,33:0.084766):0.025766,34:0.176367):0.090859):0.14627,(28:0.395279,(35:0.499098,(((((((36:0.076774,37:0.071053):0.0246621,38:0.004717):0.316466,39:0.379653):0.060114,((41:0.275291,42:0.014966):0.0413395,43:0.044316):0.35343):0.143476,(44:0.427477,(((45:0.488417,46:1.497708):0.0508913,47:0.701975):0.103794,48:0.828335):0.109721):0.384261):0.0560185,40:0.629829):0.114241,(((49:0.000001,50:0.000001):0.0457421,51:0.138001):0.55307,52:0.418365):0.154797):0.0341689):0.398058):0.0648694):0.116416,20:0.282301):0.236744):2.9454e-06,((((8:0.000002,9:0.000002):0.197822,10:0.161315):0.112359,(12:0.000001,13:0.000001):0.298949):0.0732455,(11:0.338235,14:0.834594):0.150275):0.128365):0.0114802,(((4:0.146856,5:0.167578):0.211967,6:0.177063):0.025066,7:0.182198):0.0312052):0.0728425):2.15147e-06,2:0.165093);
 245: 1 -10828.00881 -10849.70821 (0:0.089886,(1:0.043481,(((3:0.083961,15:0.438997):0.0675155,(((7:0.152274,(11:0.260265,14:1.154602):0.0691507):0.0138576,(((8:0.000002,9:0.000002):0.0910072,10:0.122351):0.184372,(12:0.000001,13:0.000001):0.253045):0.194942):0.0206957,(((((((16:0.000001,17:0.000001):0.0504359,(18:0.000002,(19:0.025895,(21:0.580383,(22:0.870002,23:0.553022):0.0754628):0.32143):0.0771445):0.0191709):0.0803018,29:0.419449):0.0490738,(((((((24:0.049521,25:0.061135):0.0897749,26:0.057690):0.0782008,27:0.000002):0.238405,32:0.158965):0.0919379,31:0.079182):0.0671679,(33:0.094604,34:0.173234):0.0317693):0.0955703,30:0.025700):0.145754):0.146119,28:0.419882):0.0333632,((35:1.037648,(((49:0.000001,50:0.000001):0.047203,51:0.061756):0.544815,52:0.501092):0.0162623):0.141011,(((((36:0.084448,37:0.056419):0.00478304,38:0.000003):0.346969,((41:0.179150,(42:0.036037,43:0.042699):0.118473):0.25753,(((44:0.283346,45:0.727251):0.0925022,46:0.881627):0.14744,(47:0.834381,48:0.550846):0.070674):0.325343):0.125746):0.0431986,39:0.460070):0.0875885,40:0.570769):0.139058):0.515751):0.122787,20:0.232052):0.175318):0.0280237):0.0210334,6:0.202342):0.102979):0.0258798,(2:0.051056,(4:0.202948,5:0.248423):0.150882):0.0697127);
 246: 1 -10500.74335 -10847.88567 (0:0.110740,(1:0.040473,((((3:0.070476,15:0.459680):0.159341,(((((8:0.000002,9:0.000002):0.154848,10:0.113734):0.0903389,(12:0.000001,13:0.000001):0.199775):0.0563327,(11:0.407358,14:0.897528):0.061076):0.078619,((((((((16:0.000001,17:0.000001):0.0571725,(18:0.008061,19:0.105028):0.00729322):0.027352,(20:0.292189,(21:0.450278,(22:0.520797,23:0.356975):0.031085):0.065413):0.0717812):0.215193,(33:0.049336,34:0.127049):0.0180126):0.0106455,(30:0.044186,(31:0.060615,32:0.300279):0.113707):0.116898):0.0644638,(((24:0.047762,25:0.057744):0.0652965,(26:0.028984,27:0.073434):0.049337):0.188322,29:0.205083):0.115221):0.182079,28:0.403502):0.0537349,((35:0.739170,(((49:0.000001,50:0.000001):0.100695,51:0.090535):0.638609,52:0.407846):0.0818148):0.132755,(((((36:0.094815,37:0.057215):0.0118162,38:0.019010):0.31921,40:0.529379):0.150297,((41:0.197096,(42:0.037656,43:0.085591):0.158928):0.221549,(((44:0.418798,46:0.821547):0.219509,45:1.002873):0.183919,(47:0.855310,48:0.647271):0.109871):0.338499):0.189218):0.117486,39:0.258753):0.237212):0.377934):0.175142):0.00362746):0.0701518,7:0.224014):0.0326763,6:0.144363):0.0464335):0.0245288,(2:0.071458,(4:0.203760,5:0.216194):0.1454):0.0404346);
 247: 1 -10341.97171 -10851.20694 (0:0.018943,(((1:0.069906,2:0.147486):0.00184941,((((3:0.052988,(((((((14:0.976287,29:0.267841):0.142514,((24:0.014755,25:0.027635):0.0491782,(26:0.037990,27:0.065746):0.0379145):0.08031):0.0650056,((30:0.019777,(31:0.068528,32:0.300032):0.0810662):0.0204937,(33:0.071427,34:0.213545):0.0802527):0.0581944):0.0645756,((16:0.000001,17:0.000001):0.0169535,(18:0.024879,(19:0.075772,(21:0.463375,(22:0.819092,23:0.421838):0.163544):0.352042):0.0173184):2.42085e-06):0.0567564):0.119989,20:0.205335):0.0565664,28:0.412946):0.0268971,(35:0.754456,(((((((36:0.082368,37:0.039189):0.0252506,38:0.019197):0.314106,40:0.660279):0.114351,39:0.332898):0.116971,(41:0.163617,(42:0.019747,43:0.060047):0.142235):0.323433):0.233505,(((49:0.000001,50:0.000001):0.0915029,51:0.106385):0.384117,52:0.546229):0.352846):0.0887982,(((44:0.378676,46:1.155806):0.134221,45:0.622737):0.151107,(47:0.532881,48:0.638404):0.0999309):0.127343):0.243528):0.378406):0.218071):0.014161,((((8:0.000002,9:0.000002):0.213704,10:0.073021):0.151978,(12:0.000001,13:0.000001):0.370112):0.0587465,11:0.392599):0.0737636):0.0200012,(6:0.210993,7:0.171416):0.0617694):0.0331979,15:0.391000):0.029626):0.0410649,5:0.238801):0.0958384,4:0.243721);
 248: 1 -10519.92667 -10858.89908 (0:0.140112,(1:0.017684,(((((3:0.114793,15:0.264318):0.0347651,(((8:0.000001,9:0.000001):0.15572,10:0.160173):0.0821398,(12:0.000001,13:0.000001):0.301415):0.0606615):0.0252584,(14:0.774752,((((((((16:0.000001,17:0.000001):0.0337318,18:0.013957):0.0264011,19:0.073573):0.0742087,(21:0.632658,(22:0.547160,23:0.118639):0.117822):0.288963):0.0524033,20:0.207600):0.051266,(((((24:0.023929,25:0.041963):0.0948853,(26:0.047774,(27:0.000002,32:0.236336):0.0537232):0.0199632):0.0809646,29:0.341741):0.0984681,((30:0.032499,31:0.111304):0.0465506,33:0.062805):0.0380179):0.0188626,34:0.120170):0.049997):0.0981376,28:0.206792):0.124131,((35:0.848310,(((49:0.000001,50:0.000001):0.0810276,51:0.082074):0.313689,52:0.371771):0.172646):0.123269,(((((36:0.074280,38:0.012174):0.0412517,37:0.028814):0.294191,39:0.420076):0.0460508,((41:0.208720,(42:0.047301,43:0.048271):0.0666282):0.162074,(((44:0.231427,46:0.909289):0.129145,(45:0.474227,47:0.672368):0.133948):0.0838844,48:0.622732):0.208208):0.218342):0.0870199,40:0.456380):0.123521):0.266799):0.038593):0.0639656):0.0173692,(4:0.222940,5:0.054595):0.164021):0.0376106,(6:0.110159,(7:0.035596,11:0.461982):0.0882634):2.78631e-06):0.068561):0.0196909,2:0.054430);
 249: 1 -11194.32196 -10861.11209 (0:0.122625,1:0.034734,(2:0.099631,((((((3:0.128845,15:0.424211):0.070813,((14:0.679967,20:0.164791):0.15206,(((((16:0.000001,17:0.000001):2.5412e-06,(21:0.369237,(22:0.626614,23:0.467903):0.0710267):0.344678):0.0900317,(18:0.020663,19:0.115607):2.55742e-06):0.0946692,((((((((24:0.038973,25:0.092761):0.0813538,26:0.051939):0.0318961,27:0.006596):0.108777,32:0.152508):0.171936,31:0.080593):0.0757338,(33:0.091541,34:0.125206):0.0489989):0.0601576,30:0.063864):0.030363,(28:0.335131,29:0.237631):0.135146):0.118944):0.170012,(35:0.630418,((((((36:0.051347,37:0.067855):0.00776323,38:0.000002):0.344809,39:0.487986):0.0601593,((41:0.246389,(42:0.032025,43:0.036679):0.122697):0.200831,(((44:0.383527,45:0.381135):0.0766088,(47:0.583945,48:0.827569):0.231672):0.0884745,46:1.098427):0.483614):0.18226):0.228927,40:0.634262):0.198894,(((49:0.000001,50:0.000001):0.0539551,51:0.074058):0.654002,52:0.443891):0.159575):0.218447):0.492804):0.00826289):0.170262):0.0669665,((4:0.192737,5:0.166526):0.172651,(((8:0.000001,9:0.000001):0.177928,10:0.086917):0.092718,(12:0.000001,13:0.000001):0.29902):0.0684643):0.089785):0.0304256,11:0.396389):0.0465881,7:0.164197):0.0296266,6:0.151697):0.112229):0.0279185);
 250: 1 -10353.17462 -10851.33249 (0:0.019984,((1:0.026404,(((3:0.150872,((((8:0.000002,9:0.000002):0.120123,10:0.123086):0.16222,(12:0.000001,13:0.000001):0.283554):0.0771681,((((((16:0.000001,17:0.000001):0.0427315,(18:0.029217,(19:0.031255,((21:0.186249,22:0.560322):0.109465,23:0.222907):0.330154):0.0587243):0.0189412):0.126911,(((((24:0.024623,25:0.086396):0.04669,(26:0.042975,27:0.035651):0.0507957):0.0723515,29:0.310570):0.111144,((31:0.081053,32:0.232438):0.0436456,(33:0.030231,34:0.131544):0.0623243):0.0133253):0.0366066,30:0.062763):0.101058):0.131313,28:0.448731):0.0927165,20:0.253862):0.0544478,(35:0.499630,(((((((36:0.111754,37:0.038342):0.00468976,38:0.000003):0.39582,(41:0.208336,(42:0.014508,43:0.054034):0.13731):0.265232):0.0659411,39:0.369115):0.114405,(44:0.172218,((45:0.516525,(46:1.102712,47:0.513704):0.12139):0.0704814,48:0.844125):0.0648271):0.350205):0.14179,(((49:0.000001,50:0.000001):0.0473822,51:0.083882):0.491629,52:0.448757):0.189825):0.0142178,40:0.728130):0.112778):0.359904):0.0844008):0.00425834):0.0160854,((6:0.121839,7:0.116794):0.0111283,11:0.516130):0.0579059):0.067517,(14:0.701165,15:0.034180):0.295394):0.0725186):0.026417,2:0.076218):0.0490359,(4:0.119340,5:0.195057):0.14055);
 251: 2 -10451.36463 -10848.67642 (0:0.019174,((1:0.019824,((3:0.180995,(((((8:0.000002,9:0.000002):0.213057,10:0.107165):0.159312,(12:0.000001,13:0.000001):0.329247):0.0544933,11:0.604048):0.0217419,((((((((14:0.658186,29:0.321870):0.137051,((24:0.021476,25:0.046099):0.00583367,(26:0.034038,27:0.038912):0.0933794):0.0507812):0.177086,((30:0.058710,(31:0.140411,32:0.369473):0.0391222):0.0440703,(33:0.111392,34:0.104341):0.0229317):0.0674626):0.110902,20:0.237436):0.0355538,((16:0.000001,17:0.000001):0.0353194,(18:0.012963,(19:0.046888,((21:0.421216,23:0.395659):0.102653,22:0.775116):0.272751):0.0849445):2.16324e-06):0.116652):0.145051,28:0.370567):0.09836,(35:0.880105,((((((36:0.063495,37:0.053032):0.0108054,38:0.004570):0.394468,39:0.507148):0.183594,((41:0.266905,(42:0.044100,43:0.048650):0.0709788):0.226442,(44:0.282512,(((45:0.361397,46:1.193360):0.0688521,47:0.685568):0.0950571,48:0.808607):0.137735):0.352684):0.126072):0.090614,(((49:0.000001,50:0.000001):0.0438006,51:0.073914):0.537959,52:0.404175):0.298663):0.0488874,40:0.370620):0.140356):0.31642):0.105115,15:0.216575):0.108484):2.23893e-06):0.0559331,(6:0.160461,7:0.093776):0.0366543):0.134949):0.0471945,2:0.084134):0.0818545,(4:0.096989,5:0.137547):0.22717);
 252: 1 -10650.83515 -10860.55053 (0:0.018274,((1:0.035111,((((3:0.064337,15:0.302995):0.0660941,((((8:0.000002,9:0.000002):0.184479,10:0.130724):0.21027,(12:0.000001,13:0.000001):0.292413):0.0866426,(11:0.502167,((((14:0.920109,29:0.211664):0.121537,((24:0.033691,25:0.055357):0.0552218,(26:0.030345,27:0.056422):0.0463029):0.0621251):0.0487567,((((16:0.000001,17:0.000001):0.024036,(18:0.020401,(19:0.037712,((21:0.396284,23:0.458155):0.129672,22:0.837816):0.380169):0.0703634):2.42452e-06):0.0401712,20:0.310319):0.110146,((30:0.022107,(31:0.078751,32:0.229258):0.0588632):0.0520434,(33:0.085110,34:0.093341):0.0588736):0.0188339):0.0950017):0.15477,(28:0.274074,((35:0.503745,(((49:0.000001,50:0.000001):0.0463725,51:0.089084):0.509384,52:0.391957):0.191507):0.189154,(((((36:0.124032,37:0.042094):0.0362204,38:0.005980):0.339838,39:0.479479):0.0640618,40:0.434367):0.0325393,((41:0.198408,(42:0.022490,43:0.075672):0.0890243):0.207291,(44:0.487208,((45:0.725181,47:0.520544):0.144788,(46:1.066145,48:0.376995):0.0817055):0.098707):0.271136):0.14337):0.125068):0.445798):2.91424e-06):0.205305):0.0539131):0.0285852):0.0607728,5:0.254281):0.0281456,(6:0.138534,7:0.129868):0.040908):0.107346):0.0549147,2:0.100815):0.150199,4:0.342096);
 253: 1 -10912.55769 -10844.36025 (0:0.068285,((1:0.029715,((((3:0.048222,15:0.402697):0.0613852,((((((14:0.642921,29:0.268295):0.033943,((24:0.014532,(26:0.086182,27:0.041823):0.0714464):0.0343644,25:0.010722):0.103922):0.0740231,(30:0.055500,((31:0.077077,32:0.305864):0.04121,(33:0.076242,34:0.105012):0.0585104):0.0504064):0.0470818):0.0462678,(28:0.383012,(35:0.536003,(((((36:0.105778,38:0.007839):0.0347128,37:0.031852):0.369641,40:0.515879):0.0512347,((39:0.445596,((((44:0.233541,46:0.858253):0.15489,45:0.462898):0.260942,47:0.694922):0.127759,48:0.560904):0.503318):0.0685731,(41:0.252573,(42:0.073451,43:0.027833):0.208751):0.194321):0.0794643):0.216237,(((49:0.000001,50:0.000001):0.0511863,51:0.080577):0.573533,52:0.402267):0.142231):0.145124):0.432461):2.39098e-06):0.064393,((16:0.000001,17:0.000001):0.0635157,(18:0.022107,(19:0.014532,((21:0.517649,23:0.351262):0.170525,22:0.564323):0.377925):0.114515):2.03626e-06):0.101839):0.147165,20:0.188698):0.146436):0.0763831,((((8:0.000002,9:0.000002):0.112081,10:0.124184):0.126925,(12:0.000001,13:0.000001):0.275908):0.142816,11:0.375137):0.0705762):0.0512176,(6:0.156041,7:0.123921):0.042611):0.08767):0.0104626,2:0.173799):0.0880206,(4:0.154124,5:0.156280):0.266081);
 254: 1 -11056.24691 -10847.13138 (0:0.007374,((1:0.031133,((((3:0.030815,15:0.381543):0.112068,((14:0.765520,20:0.176768):0.0420392,(((((16:0.000001,17:0.000001):0.0508123,(18:0.017213,(19:0.085429,((21:0.436744,22:0.565611):0.123922,23:0.427131):0.318656):0.0800078):0.0235173):0.078748,((((((24:0.029580,25:0.063798):0.0605024,29:0.462521):0.0534915,26:0.032666):0.107882,27:0.021568):0.169545,32:0.192178):0.0860771,(30:0.063258,(31:0.165104,(33:0.032830,34:0.172666):0.0761963):2.23315e-06):0.0933476):0.0721247):0.150951,28:0.383698):0.14406,(35:0.782749,(((((36:0.085338,37:0.028794):0.00922381,38:0.004410):0.335734,(39:0.459829,((41:0.244700,(42:0.045011,43:0.043345):0.135556):0.21181,(((44:0.328312,45:0.487630):0.134712,47:0.731510):0.0557379,(46:0.929313,48:0.512682):0.138974):0.514404):0.148199):0.0825278):0.202893,40:0.391801):0.135808,(((49:0.000001,50:0.000001):0.0460551,51:0.103741):0.568798,52:0.478611):0.243867):0.263923):0.0676259):0.0553333):0.274642):0.0287316,((((8:0.000002,9:0.000002):0.0798717,10:0.194148):0.129564,11:0.295925):0.0960655,(12:0.000001,13:0.000001):0.344015):0.101216):0.0262984,(6:0.168302,7:0.078209):0.0453934):0.100272):0.0712239,2:0.120919):0.113136,(4:0.074190,5:0.272690):0.198784);
 255: 2 -10901.33298 -10843.86848 (0:0.064810,((1:0.014487,((3:0.052424,15:0.411090):0.139087,((6:0.071270,7:0.138058):0.0361062,(((((8:0.000002,9:0.000002):0.110651,10:0.147656):0.132268,(12:0.000001,13:0.000001):0.159192):0.0772895,11:0.410483):0.0830461,(((((14:0.915808,29:0.231327):0.141846,((24:0.032534,25:0.059270):0.0810612,(26:0.031919,27:0.047670):0.0425473):0.0682385):0.0692339,(((((16:0.000001,17:0.000001):0.0608033,18:0.024656):2.07195e-06,(19:0.039807,(21:0.718869,(22:0.917831,23:0.338674):0.163297):0.284753):0.0505832):0.0442234,20:0.377770):0.16206,(30:0.034844,((31:0.112272,32:0.169199):0.0364947,(33:0.043024,34:0.152968):0.0844928):0.0385052):0.0843645):0.123926):0.203137,28:0.317251):0.0739459,(35:0.590617,(((((((36:0.094272,37:0.054776):0.0108996,38:0.000003):0.280711,39:0.544592):0.195708,((41:0.227098,(42:0.043638,43:0.035055):0.108866):0.283391,((44:0.354911,48:0.741043):0.0573264,((45:0.529019,46:0.924246):0.0640062,47:0.570463):0.166802):0.295525):0.222772):0.111435,40:0.582331):0.158325,((49:0.000001,50:0.000001):0.0320315,51:0.105682):0.678227):0.0617096,52:0.502457):0.144958):0.315965):0.201529):0.047913):0.016046):0.0698805):0.0380712,2:0.091832):0.0611261,(4:0.056883,5:0.182823):0.225677);
 256: 1 -10530.79121 -10857.47899 (0:0.055937,((1:0.061702,((((3:0.131208,15:0.313250):0.061712,((((8:0.000002,9:0.000002):0.107899,11:0.540347):0.124005,(10:0.118319,(12:0.000001,13:0.000001):0.36424):0.0524123):0.0745208,(((((14:0.884958,29:0.290557):0.0621673,(((((((16:0.000001,17:0.000001):0.0382578,(18:0.055854,19:0.088395):0.00135459):0.0969835,((21:0.398635,23:0.377065):0.0592621,22:0.552641):0.281803):0.0803989,20:0.403557):0.158346,30:0.000003):0.0145165,(31:0.091542,32:0.269630):0.0426145):0.0374629,(33:0.033125,34:0.132112):0.0778318):0.123706):0.0974949,((24:0.060075,25:0.069949):0.0173659,(26:0.032675,27:0.029180):0.0713659):0.0366449):0.175506,28:0.408271):0.109473,(35:0.674676,(((((((36:0.078062,37:0.073660):0.0189554,38:0.014250):0.371322,39:0.438940):0.0894517,(41:0.165882,(42:0.042462,43:0.040793):0.148051):0.297986):0.157136,((44:0.312918,(46:0.844589,48:0.783334):0.144045):0.097773,(45:0.536746,47:0.669921):0.0515513):0.37889):0.202377,(40:0.551498,((49:0.000001,50:0.000001):0.0835299,51:0.064211):0.496624):0.137137):0.0678579,52:0.431871):0.0922241):0.190652):0.0808903):0.0941128):0.0613118,7:0.202680):0.0582835,6:0.189985):0.0515699):0.00464361,2:0.128095):0.0630037,(4:0.099244,5:0.232531):0.185971);
 257: 1 -11229.29473 -10844.02 (0:0.055522,((1:0.073693,((((3:0.172860,15:0.269830):0.137714,(((((8:0.000002,9:0.000002):0.153678,10:0.126698):0.145695,(12:0.000001,13:0.000001):0.339344):0.0523108,(11:0.398230,14:0.914056):0.0205145):0.044812,(((((((((16:0.000001,17:0.000001):0.0594485,(18:0.029959,19:0.137845):2.26806e-06):0.112959,(21:0.552046,(22:0.691835,23:0.214852):0.0381035):0.295164):0.0180112,20:0.335806):0.11262,(30:0.047311,(31:0.085623,32:0.301946):0.0419739):0.0767073):0.0389451,(33:0.088177,34:0.127845):0.0359818):0.15185,(((24:0.043453,25:0.059770):0.063507,(26:0.060494,27:0.057922):0.0741884):0.140133,29:0.317748):0.0787752):0.197063,28:0.303796):0.101315,(35:0.759063,((((((36:0.082124,37:0.094953):0.0341123,38:0.010189):0.413798,40:0.396952):0.0705798,((41:0.231471,(42:0.043979,43:0.061699):0.0812421):0.27952,((44:0.344094,48:0.490181):0.0283177,((45:0.623773,47:0.749231):0.0473964,46:0.879030):0.0792477):0.383894):0.178738):0.0922149,39:0.487560):0.126439,(((49:0.000001,50:0.000001):0.0686677,51:0.080912):0.384747,52:0.489228):0.262315):0.142949):0.281892):0.168137):0.0472274):0.0544843,7:0.250010):0.0278272,6:0.212942):0.0869878):0.0570225,2:0.163277):0.112463,(4:0.189647,5:0.237346):0.212374);
 258: 1 -10980.10603 -10855.93266 (0:0.093823,(1:0.025261,((((3:0.042925,(14:1.032612,15:0.061845):0.339332):0.130688,(((8:0.000001,9:0.000001):0.17827,10:0.157399):0.190331,(12:0.000001,13:0.000001):0.212724):0.128099):2.40578e-06,(((4:0.236324,5:0.083091):0.116236,(7:0.062941,11:0.421219):0.0571453):0.0619266,((((((((16:0.000001,17:0.000001):0.0998042,18:0.044278):0.0115866,(19:0.068573,((21:0.394449,23:0.328785):0.0986031,22:0.722653):0.294815):0.0542696):0.141235,((30:0.082137,(31:0.078055,32:0.310487):0.0505691):0.0830594,(33:0.064607,34:0.139660):0.017531):0.0637771):0.0428486,(((24:0.048876,25:0.024438):0.0244251,(26:0.027534,27:0.029579):0.0883189):0.112454,29:0.388627):0.0623403):0.151879,28:0.298122):0.0497089,(((35:0.771406,((49:0.000001,50:0.000001):0.109811,51:0.108614):0.686329):0.0196659,52:0.459084):0.262313,((((36:0.097253,37:0.048745):0.0104827,38:0.015698):0.341278,(39:0.471502,((41:0.194872,(42:0.032444,43:0.069243):0.100724):0.217393,(((44:0.270372,45:0.564399):0.22279,47:0.574367):0.134817,(46:1.025621,48:0.636282):0.0918135):0.340836):0.149937):0.0562174):0.11606,40:0.405174):0.234471):0.267997):0.098594,20:0.322448):0.229988):0.0189628):0.0315652,6:0.194897):0.0322891):0.0154699,2:0.058907);
 259: 1 -10655.90407 -10846.32184 (0:0.127250,1:0.000003,(2:0.109896,((((3:0.123996,15:0.414314):0.0538742,(((((8:0.000001,9:0.000001):0.145287,11:0.336415):0.036077,10:0.133631):0.105616,(12:0.000001,13:0.000001):0.230735):0.0627186,(((14:1.127829,(((((((16:0.000001,17:0.000001):0.0250519,((21:0.433199,22:0.585411):0.213733,23:0.539730):0.315718):0.0607851,18:0.016485):0.0323276,19:0.088519):0.0837274,20:0.294103):0.18174,(((30:0.087571,(31:0.120314,32:0.208561):0.0372345):0.0836616,33:0.057355):0.0378389,34:0.086647):0.0403856):0.0761433,(((24:0.065217,25:0.038373):0.0682121,(26:0.036496,27:0.057414):0.066935):0.0572347,29:0.372956):0.0834015):0.113485):0.0423772,28:0.252641):0.193918,(35:0.923776,((((((36:0.068148,37:0.036815):0.025462,38:0.022048):0.377539,39:0.432862):0.068594,((41:0.160845,(42:0.047041,43:0.068105):0.118143):0.210408,(((44:0.380425,(46:0.693183,48:0.441941):0.156524):0.12028,45:0.693510):0.185425,47:0.941019):0.252453):0.118993):0.139513,40:0.408263):0.0607911,(((49:0.000001,50:0.000001):0.0966288,51:0.090242):0.419297,52:0.425533):0.264347):0.194481):0.158365):0.127495):0.0670646):0.0430401,((4:0.246705,5:0.088796):0.173574,7:0.106564):0.047436):0.0239612,6:0.122203):0.0550475):0.030131);
 260: 1 -10530.31407 -10854.14228 (0:0.051934,(1:0.016948,((3:0.187132,((6:0.154449,7:0.052495):0.0512212,11:0.498483):0.0506307):0.0906534,((((4:0.189258,5:0.122355):0.0661171,(((8:0.000001,9:0.000001):0.153606,10:0.084096):0.1026,(12:0.000001,13:0.000001):0.307518):0.103465):0.0287331,(14:1.157272,(((((((16:0.000001,17:0.000001):0.0338774,(18:0.036279,19:0.059044):0.0119658):0.137884,(((((24:0.023600,25:0.051139):0.0573123,(26:0.058981,27:0.051244):0.0441376):0.0929954,29:0.304127):0.113916,(30:0.077953,(31:0.072327,32:0.273666):0.019153):0.0442405):0.0221176,(33:0.056539,34:0.156052):0.0246728):0.121834):0.0534553,(21:0.423213,(22:0.560820,23:0.241384):0.0522375):0.168258):0.0524135,20:0.286413):0.0627144,28:0.361864):0.219964,(35:0.564078,((((((36:0.057835,37:0.075330):0.0135907,38:0.000003):0.375934,39:0.373284):0.0744238,((41:0.226158,(42:0.018222,43:0.051057):0.108261):0.205113,(((44:0.193383,46:0.970010):0.142321,(45:0.633886,47:0.902953):0.126399):0.206025,48:0.627724):0.142354):0.12774):0.10059,40:0.507987):0.113739,(((49:0.000001,50:0.000001):0.00677009,51:0.132711):0.503502,52:0.275173):0.274136):0.113701):0.256491):0.00563607):0.147723):2.33181e-06,15:0.280113):0.0402485):0.0429363):0.008674,2:0.114741);
 261: 1 -11727.3433 -10843.28552 (0:0.094769,((1:0.000716,(((3:0.056048,15:0.480520):0.100577,(((((8:0.000002,9:0.000002):0.194201,10:0.158596):0.10867,(12:0.000001,13:0.000001):0.255962):0.0537379,(11:0.492049,14:1.065768):0.0502251):0.0701292,(((((((16:0.000001,17:0.000001):0.0451429,(18:0.016420,(19:0.104830,20:0.396512):0.0531063):0.0212097):0.138656,(21:0.674458,(22:0.584055,23:0.544953):0.121354):0.293911):0.0616357,((30:0.046194,(31:0.084602,32:0.173848):0.041716):0.0506469,(33:0.063298,34:0.132008):0.0896449):0.0507527):0.133604,(((24:0.029398,25:0.055473):0.0449225,(26:0.053796,27:0.066584):0.0506745):0.090313,29:0.328324):0.0738695):0.115474,28:0.304780):0.0712998,(35:0.660444,(((((36:0.146153,38:0.024158):0.0198924,37:0.036266):0.334637,(39:0.428828,((41:0.158004,(42:0.051668,43:0.075980):0.147738):0.241016,(((44:0.211238,46:0.939691):0.125971,45:0.434187):0.15171,(47:0.684266,48:0.697517):0.123629):0.384538):0.0922168):0.0502845):0.145319,40:0.564644):0.0851154,(((49:0.000001,50:0.000001):0.0549698,51:0.092968):0.458446,52:0.509617):0.161075):0.0669342):0.449743):0.272802):0.0455102):0.0659822,(6:0.162986,7:0.151731):0.0209802):0.0975909):0.0426541,2:0.084287):0.0573876,(4:0.163423,5:0.202344):0.104173);
 262: 1 -10875.54394 -10844.30012 (0:0.082783,(1:0.041913,(2:0.145250,(((3:0.063706,15:0.275865):0.0561978,(((((8:0.000002,9:0.000002):0.121348,10:0.198517):0.0933192,(12:0.000001,13:0.000001):0.259969):0.0489193,(11:0.349566,14:1.043764):0.0582451):0.170422,((((((((16:0.000001,17:0.000001):0.0844032,(18:0.000002,20:0.389239):0.0270563):0.0176067,(19:0.037733,((21:0.363627,22:0.680166):0.175372,23:0.439898):0.338021):0.0356136):0.0893448,29:0.285579):0.109812,((30:0.070982,(31:0.091863,32:0.238192):0.0637947):0.0711024,(33:0.092816,34:0.139488):0.0424694):0.0628289):0.0882394,((24:0.022700,25:0.079138):0.0637465,(26:0.056412,27:0.039691):0.0714218):0.0751955):0.149495,28:0.264695):0.137424,((35:0.852688,(((49:0.000001,50:0.000001):0.0846432,51:0.046971):0.647174,52:0.463873):0.183398):0.308743,((((36:0.088528,37:0.063907):0.0647292,38:0.014442):0.253798,(39:0.445521,((41:0.135028,(42:0.037232,43:0.089697):0.151313):0.191293,(44:0.285143,((45:1.014869,47:0.635542):0.229337,(46:0.747434,48:0.562176):0.13705):0.0725946):0.494441):0.318224):0.215145):0.17127,40:0.485635):0.259351):0.245322):0.193519):0.0413687):0.0197295,(6:0.142936,7:0.119686):0.04133):0.0516665):0.00209936):0.0482651,(4:0.108005,5:0.201914):0.144401);
 263: 1 -10444.6532 -10854.14831 (0:0.057620,((1:0.027557,(((3:0.123863,15:0.376759):0.0526673,((((8:0.000002,9:0.000002):0.166942,10:0.158991):0.119738,(12:0.000001,13:0.000001):0.455702):0.073869,(11:0.408123,(14:0.805764,((((((((16:0.000001,17:0.000001):0.0309389,20:0.454475):0.035235,18:0.017181):0.00613085,(19:0.048374,((21:0.322195,22:0.932585):0.203206,23:0.323077):0.396439):0.0771531):0.214018,((30:0.055138,(31:0.057574,32:0.244815):0.0592021):0.101212,(33:0.091697,34:0.184791):0.0259355):0.0326097):0.139473,(((24:0.035607,25:0.015427):0.0444393,(26:0.023062,27:0.062675):0.0608664):0.0725332,29:0.492270):0.0501481):0.188119,28:0.199850):0.0935412,(35:0.640474,((((((36:0.082671,37:0.039001):0.0279586,38:0.010257):0.419054,39:0.392968):0.0998735,(41:0.227487,(42:0.031927,43:0.057838):0.0938737):0.287965):0.166884,(((((44:0.238384,46:0.835650):0.111864,45:0.462439):0.127127,(47:0.432372,48:0.647511):0.121351):0.261049,((49:0.000001,50:0.000001):0.0558798,51:0.058411):0.439503):0.0969139,52:0.508131):0.157051):0.0808388,40:0.487793):0.0856584):0.268378):0.128695):0.0493373):0.158731):0.0285214):0.0993284,(6:0.129970,7:0.085551):0.00534745):0.0961004):0.0602644,2:0.054556):0.116113,(4:0.149240,5:0.213992):0.093438);
 264: 1 -10922.07173 -10841.21435 (0:0.064682,((1:0.036213,(((3:0.000002,15:0.524032):0.135009,(((((8:0.000002,9:0.000002):0.153401,10:0.166545):0.0942551,11:0.516321):0.0614927,(12:0.000001,13:0.000001):0.191228):0.0955855,(((((14:0.853168,29:0.258769):0.143581,((24:0.038034,25:0.022564):0.0143356,(26:0.053934,27:0.016340):0.102967):0.137765):0.0347357,(((((16:0.000001,17:0.000001):0.100648,(18:0.008511,19:0.087956):0.00542294):0.0959707,((21:0.456410,22:0.615020):0.190619,23:0.282670):0.343505):0.0858987,20:0.421607):0.134076,((30:0.051917,(31:0.156183,32:0.345597):0.0407599):0.0669507,(33:0.081136,34:0.126802):0.0186769):0.0519883):0.0657512):0.181027,28:0.168436):0.109708,((35:0.657188,(((49:0.000001,50:0.000001):0.0470499,51:0.086544):0.826872,52:0.579602):0.238731):0.192261,((((36:0.076858,37:0.068919):0.0339516,38:0.009374):0.373034,(39:0.471078,((41:0.121497,(42:0.057229,43:0.085569):0.215261):0.244395,(44:0.392464,(((45:0.498560,46:0.951342):0.168318,47:0.654501):0.0847651,48:0.748284):0.130557):0.491415):0.134817):0.122007):0.128234,40:0.617793):0.323281):0.473883):0.244056):0.00774844):0.0677869,(6:0.096778,7:0.197259):0.0494373):0.0827843):0.0119564,2:0.077181):0.0973754,(4:0.119058,5:0.271009):0.200834);
 265: 1 -11189.4477 -10850.54157 (0:0.075478,((1:0.040480,(((3:0.082148,15:0.367688):0.134161,(((((8:0.000002,9:0.000002):0.15272,11:0.460144):0.0542901,10:0.141749):0.103603,(12:0.000001,13:0.000001):0.346805):0.113113,(((((14:0.639347,29:0.463256):0.0123341,((24:0.007764,25:0.068737):0.0283062,(26:0.053637,27:0.076253):0.0482137):0.081639):0.0529241,((((16:0.000001,17:0.000001):0.0437754,(18:0.027865,19:0.112949):0.0327856):0.0808851,(20:0.233297,(21:0.405884,(22:0.752213,23:0.412721):0.00701876):0.352098):0.10464):0.168466,((30:0.048025,(31:0.102220,32:0.323761):0.0552628):0.0426552,(33:0.052531,34:0.283567):0.0782029):0.0969742):0.115421):0.380241,28:0.243851):0.0858179,(35:1.151480,((((((36:0.088068,38:0.025238):0.0655252,37:0.000002):0.174557,40:0.691722):0.139991,39:0.491804):0.0446933,((41:0.183536,(42:0.032015,43:0.058540):0.15099):0.230171,(44:0.547213,(((45:0.517122,46:0.880295):0.0899835,47:0.640822):0.152003,48:0.749009):0.0153621):0.318288):0.123428):0.21557,(((49:0.000001,50:0.000001):0.0698597,51:0.020108):0.529788,52:0.529665):0.134268):0.120065):0.153569):0.258697):0.0335624):0.0513054,(6:0.153368,7:0.286048):0.0609337):0.106836):0.0317146,2:0.121591):0.0596006,(4:0.132005,5:0.243529):0.210137);
 266: 2 -10789.2388 -10845.43487 (0:0.053887,(1:0.041281,(2:0.074049,((((3:0.097768,(((((16:0.000001,17:0.000001):0.0851842,(((((24:0.052721,25:0.059769):0.0140587,(26:0.019828,27:0.059595):0.065747):0.0783568,(28:0.490162,29:0.417635):0.130432):0.07286,34:0.194524):0.0221515,((30:0.102634,(31:0.090116,32:0.329893):0.0379661):0.0841456,33:0.149377):0.0753943):0.199985):0.0192155,18:0.000002):0.0363357,(19:0.043568,((21:0.487801,22:0.567503):0.347962,23:0.382334):0.35284):0.0728096):0.140643,20:0.252156):0.270839):0.0327986,((((8:0.000002,9:0.000002):0.241617,10:0.151974):0.0547489,(12:0.000001,13:0.000001):0.281635):0.146816,(11:0.454767,14:0.868653):0.0575681):0.00249827):2.03874e-06,(15:0.274765,(((35:0.461035,(((49:0.000001,50:0.000001):0.10077,51:0.060510):0.357888,52:0.428643):0.225967):0.155574,(((((36:0.074061,37:0.053808):0.013584,38:0.021345):0.261721,39:0.451918):0.0786951,((41:0.325114,42:0.061706):0.039343,43:0.054857):0.409202):0.0787122,(44:0.384455,(((45:0.292855,46:1.315874):0.0961626,47:0.667221):0.0807161,48:0.616234):0.0433275):0.356596):0.0890932):0.176218,40:0.508797):0.293636):0.187858):0.049304,(6:0.131770,7:0.188547):0.0586827):0.098683):0.0179879):0.149251,(4:0.026182,5:0.303718):0.279524);
 267: 1 -10429.10847 -10850.81721 (0:0.115600,(1:0.046662,((((3:0.098410,15:0.480649):0.102207,((((8:0.000001,9:0.000001):0.214168,10:0.099045):0.149811,(12:0.000001,13:0.000001):0.21555):0.0559069,11:0.345038):0.0764436):0.0178493,(((4:0.150242,5:0.100461):0.0955724,7:0.193143):0.0588786,(((14:0.801903,28:0.397954):0.0791703,(35:0.615646,(((((((36:0.081056,37:0.031493):0.0137898,38:0.004055):0.299086,39:0.418449):0.0805522,(41:0.176831,(42:0.056106,43:0.063804):0.146463):0.33846):0.118508,(44:0.307852,((45:0.335972,46:1.008812):0.0873856,(47:0.479528,48:0.564454):0.174167):0.16773):0.385589):0.128218,(((49:0.000001,50:0.000001):0.0340189,51:0.086808):0.464309,52:0.483205):0.215351):0.0406874,40:0.403438):0.133772):0.346876):2.14221e-06,((((((16:0.000001,17:0.000001):0.035392,18:0.006680):0.0118165,19:0.069987):0.0641432,((((((((24:0.055165,25:0.026530):0.0654547,26:0.049458):0.0589782,27:0.000002):0.21287,32:0.070763):0.151581,31:0.058461):0.0691636,(33:0.073346,34:0.201626):0.0462532):0.0220603,30:0.066797):0.0407562,29:0.366571):0.156563):2.14238e-06,(21:0.441570,(22:0.529207,23:0.396877):0.0498082):0.202651):0.0966668,20:0.153793):0.126317):0.117595):0.0233719):0.0580289,6:0.121281):0.0489985):0.00939437,2:0.099574);
 268: 1 -10669.92054 -10845.00256 (0:0.107433,(1:0.045796,(((((3:0.120140,15:0.296015):0.031418,(((((8:0.000002,9:0.000002):0.192125,10:0.102463):0.0730191,(12:0.000001,13:0.000001):0.226473):0.0157219,11:0.434280):0.0860604,(((((14:0.789526,29:0.338355):0.0843572,((24:0.045513,25:0.055097):0.0682974,(26:0.054814,27:0.068064):0.0490122):0.0273387):0.0889563,(((((((16:0.000001,17:0.000001):0.0686877,(18:0.032695,19:0.131520):0.0168005):0.053005,((21:0.295807,23:0.305426):0.154221,22:0.459993):0.21682):0.0740523,20:0.197956):0.258641,30:0.000002):0.050354,(31:0.098626,32:0.262364):0.0576866):0.0462025,(33:0.065042,34:0.141730):0.0552788):0.119855):0.160821,28:0.312933):0.0825647,(35:0.786441,((((((36:0.051815,37:0.066973):0.0239828,38:0.013894):0.355273,39:0.229114):0.202459,(((41:0.233855,(42:0.038334,43:0.049024):0.0452588):0.21473,(((44:0.229283,46:0.936561):0.0503545,45:0.579689):0.166969,(47:0.584123,48:0.600945):0.0792694):0.374162):0.19039,52:0.543650):0.0526038):0.0762535,((49:0.000001,50:0.000001):0.130311,51:0.068421):0.47898):0.0572026,40:0.526901):0.091881):0.15577):0.108151):0.0650219):0.0116981,(4:0.226557,5:0.083109):0.206286):0.0433251,7:0.179909):0.0272447,6:0.139955):0.0578498):2.07276e-06,2:0.192177);
 269: 2 -10444.92442 -10844.02808 (0:0.025596,(1:0.014439,(2:0.104287,(((3:0.048091,15:0.389609):0.034175,(((((8:0.000002,9:0.000002):0.114224,10:0.056936):0.13986,(12:0.000001,13:0.000001):0.183108):0.108366,(11:0.235558,14:1.002498):0.124792):0.0701928,((((((16:0.000001,17:0.000001):0.0458939,18:0.019737):0.0120951,(19:0.031115,(21:0.330249,(22:0.588994,23:0.332877):0.124281):0.28502):0.025448):0.194831,(20:0.315928,((((24:0.036976,25:0.062386):0.0517844,(26:0.042011,27:0.061552):0.0806116):0.0582503,29:0.289625):0.105271,((30:0.044719,(31:0.047727,32:0.213928):0.0806732):0.0739831,(33:0.097684,34:0.080833):0.0370693):0.0465445):0.0641155):0.0693884):0.116878,28:0.305097):0.0263436,(35:0.814159,((((((36:0.075723,37:0.084797):0.0372104,38:0.009387):0.306757,39:0.340943):0.100636,((41:0.210196,(42:0.031510,43:0.036330):0.125121):0.288334,(44:0.470861,((45:0.806851,47:0.906998):0.236458,(46:0.916374,48:0.520177):0.158035):0.091755):0.258172):0.165554):0.0335149,(((49:0.000001,50:0.000001):0.0415733,51:0.035350):0.495701,52:0.476649):0.331861):0.0953997,40:0.449491):0.147752):0.240709):0.192573):2.01313e-06):0.0465902,(6:0.140224,7:0.108795):0.0230077):0.0408611):2.09741e-06):0.0681438,(4:0.083853,5:0.167622):0.163345);
 270: 2 -10949.71744 -10851.97909 (0:0.091182,((1:0.042748,(((3:0.087005,15:0.302126):0.109238,(((((8:0.000002,9:0.000002):0.188892,10:0.091870):0.146015,(12:0.000001,13:0.000001):0.323294):0.0464782,(11:0.575119,14:0.979400):0.134037):0.0818805,(((((((((((16:0.000001,17:0.000001):0.0432049,(19:0.033668,22:0.993568):0.151907):2.19784e-06,18:0.031798):0.0269083,(21:0.372230,23:0.363232):0.32039):0.0378127,20:0.277562):0.119808,(30:0.037170,(31:0.072685,32:0.249621):0.047259):0.105248):0.0665806,(33:0.112260,34:0.160967):0.0515158):0.0760919,29:0.324590):0.0822289,((24:0.030946,25:0.056168):0.0824918,(26:0.036799,27:0.061140):0.0648159):0.0507022):0.227165,28:0.357869):0.107503,(35:0.717607,((((((36:0.085742,37:0.071775):0.0521954,38:0.004650):0.382251,39:0.368035):0.147945,((41:0.216368,(42:0.066914,43:0.071592):0.12334):0.238653,(44:0.285509,((45:0.636534,46:0.740459):0.0687627,(47:0.843605,48:0.616969):0.167953):0.110398):0.349632):0.198437):0.0844126,(((49:0.000001,50:0.000001):0.0781364,51:0.084060):0.390427,52:0.651507):0.274223):0.0612803,40:0.463391):0.0892657):0.188144):0.171728):0.0745374):0.0510639,(6:0.159211,7:0.103280):0.0768698):0.0344994):0.0411658,2:0.152032):0.0959898,(4:0.258117,5:0.183431):0.18152);
 271: 1 -10678.26929 -10844.63902 (0:0.028576,((1:0.044421,((((3:0.083986,15:0.444232):0.0652966,(((((((((((16:0.000001,17:0.000001):0.0262725,(18:0.000002,19:0.105893):0.0407734):0.168414,(21:0.388423,(22:0.544433,23:0.419356):0.0581178):0.28455):0.0440019,20:0.293579):0.196284,30:0.027594):0.0228911,(33:0.037434,34:0.140472):0.0380528):0.0640969,31:0.088028):0.0762762,29:0.444026):0.116873,((((24:0.049026,25:0.031263):0.0804999,26:0.051381):0.0390988,27:0.000002):0.0814771,32:0.248488):0.0802944):0.134256,28:0.331694):0.179571,((35:0.949830,(((49:0.000001,50:0.000001):0.0519107,51:0.085871):0.677763,52:0.440327):0.179156):0.241535,(((((36:0.068357,37:0.046079):0.0224641,38:0.000003):0.233015,39:0.554090):0.102085,((41:0.169101,(42:0.036724,43:0.039425):0.0614531):0.241598,((44:0.498866,((45:0.578345,46:0.949141):0.160216,47:0.487254):0.145602):0.0993474,48:0.680153):0.280361):0.241247):0.0992295,40:0.338121):0.190834):0.365514):0.216634):0.00356992,((((8:0.000002,9:0.000002):0.212374,10:0.149009):0.140527,(11:0.297462,14:0.805631):0.125541):0.052883,(12:0.000001,13:0.000001):0.351331):0.0735744):0.0259126,(6:0.129312,7:0.164045):0.0398695):0.0318186):0.0434647,2:0.105070):0.111296,(4:0.067971,5:0.227057):0.167994);
 272: 1 -10902.66834 -10844.63902 (0:0.042305,((1:0.014854,(((3:0.074792,15:0.362779):0.178338,(7:0.086250,((((((8:0.000002,9:0.000002):0.129035,10:0.097764):0.0893755,(12:0.000001,13:0.000001):0.355662):0.0627563,14:1.249400):0.0247986,11:0.416601):0.0588111,((((((((((((16:0.000001,17:0.000001):0.0219073,(18:0.045826,19:0.132401):0.0402535):0.0988414,20:0.295380):0.0395956,(21:0.655212,(22:0.793820,23:0.394679):0.213753):0.116452):0.158428,30:0.031049):0.0254026,29:0.400046):0.0503849,(33:0.072837,34:0.142904):0.0631814):0.0423772,31:0.127668):0.139745,32:0.169321):0.196334,(((24:0.043416,25:0.078242):0.137648,26:0.051354):0.0676941,27:0.000003):0.034915):0.241766,28:0.557947):0.100959,(35:0.803492,(((((36:0.056075,38:0.030022):0.0504791,37:0.000003):0.341431,(39:0.530643,((41:0.119817,(42:0.028163,43:0.065356):0.186997):0.148516,(((44:0.522700,46:0.680964):0.159275,(45:0.690056,47:0.597689):0.227695):0.164992,48:0.742882):0.5864):0.142642):0.0976581):0.102103,40:0.358129):0.196897,(((49:0.000001,50:0.000001):0.0993726,51:0.043069):0.29578,52:0.564499):0.249353):0.145909):0.470499):0.169811):0.0987355):0.0914888):0.0224267,6:0.105749):0.076405):0.0438846,2:0.081032):0.086771,(4:0.227161,5:0.216899):0.17814);
 273: 1 -10886.54467 -10845.80611 (0:0.009506,((1:0.026121,((((3:0.130139,15:0.430439):0.0873126,((((8:0.000002,9:0.000002):0.209198,10:0.096469):0.0958989,(12:0.000001,13:0.000001):0.322898):0.0510338,11:0.484537):0.0809385):0.0265798,(7:0.109775,((14:1.106970,((35:0.547206,(((49:0.000001,50:0.000001):0.0782402,51:0.084279):0.417019,52:0.338861):0.191216):0.168657,((((36:0.069113,37:0.062697):0.0214993,38:0.000003):0.251718,(39:0.382236,((41:0.112748,(42:0.050316,43:0.055961):0.138867):0.237211,(44:0.424373,(((45:0.820792,46:1.103258):0.26535,47:0.605605):0.178364,48:0.698359):0.178557):0.447976):0.226357):0.152711):0.136267,40:0.357921):0.281535):0.288463):0.0316954,(((((16:0.000001,17:0.000001):0.0839307,(18:0.023950,19:0.122234):2.66968e-06):0.0729351,((((24:0.097852,25:0.069202):0.0606256,(26:0.036745,27:0.038270):0.0839338):0.0677263,(28:0.559865,29:0.349566):0.0515923):0.101451,(((30:0.072486,(31:0.098247,32:0.375877):0.0399292):0.0739087,33:0.046296):0.0476194,34:0.202888):0.0658374):0.127675):0.100272,(21:0.497137,(22:0.690958,23:0.476148):0.136324):0.331396):0.106782,20:0.238654):0.141714):0.129042):0.0305337):0.0321402,6:0.268603):0.0198345):0.0501155,2:0.094998):0.139095,(4:0.100845,5:0.250724):0.198108);
 274: 1 -11101.61235 -10858.03116 (0:0.131717,1:0.039141,(2:0.099677,((((((3:0.133165,15:0.451543):0.0506135,((((8:0.000001,9:0.000001):0.195217,10:0.067583):0.108473,(12:0.000001,13:0.000001):0.321175):0.115208,11:0.364872):0.0494103):0.0385906,((14:1.305019,20:0.128034):0.190955,((((((16:0.000001,17:0.000001):0.0291761,(18:0.030764,19:0.169926):0.0250548):0.0913558,23:0.529160):0.0858943,((21:0.483056,22:0.561493):0.181078,((((24:0.011250,25:0.067020):0.0483677,(26:0.008394,27:0.116453):0.0901642):0.0562078,29:0.276016):0.11052,((30:0.071390,(31:0.105294,32:0.280000):0.0519407):0.103817,(33:0.082082,34:0.109832):0.0638402):0.0378099):0.141979):0.0529461):0.147155,28:0.473919):0.0218958,(35:0.458074,(((((((36:0.054358,37:0.086160):0.0413455,38:0.000003):0.39593,39:0.412111):0.143317,(41:0.321046,(42:0.044974,43:0.091838):0.109797):0.359008):0.151789,((((44:0.255741,46:0.760078):0.10424,45:0.470276):0.152541,47:0.562808):0.163407,48:0.571398):0.20069):0.0914708,(((49:0.000001,50:0.000001):0.0402605,51:0.075324):0.625457,52:0.409439):0.356825):0.0547576,40:0.611846):0.14522):0.285881):0.110496):0.262628):2.64813e-06,(4:0.289723,5:0.122709):0.18075):0.0809859,7:0.057140):0.013782,6:0.149407):0.102531):0.0379308);
 275: 1 -10915.79115 -10853.24304 (0:0.101106,1:0.034252,(2:0.079873,(((((3:0.029399,15:0.483782):0.0958382,((14:0.806631,((35:0.456132,(((49:0.000001,50:0.000001):0.0116047,51:0.133806):0.57856,52:0.525963):0.174902):0.30808,((((36:0.078145,37:0.085620):0.0250503,38:0.000002):0.24653,(39:0.524248,((41:0.105652,(42:0.027083,43:0.055727):0.1601):0.243098,(44:0.353750,(((45:0.679602,47:0.506668):0.190103,46:0.897441):0.113652,48:0.728020):0.130612):0.472345):0.193003):0.163391):0.0317565,40:0.427746):0.15261):0.579112):0.129669,(((((16:0.000001,17:0.000001):0.027275,(18:0.011495,19:0.089256):0.0183652):0.0770337,((((24:0.027771,25:0.054139):0.0755308,(26:0.073876,27:0.016787):0.0379107):0.107684,32:0.150149):0.128799,(((28:0.472248,29:0.219964):0.146417,(33:0.053153,34:0.112639):0.120276):0.0211712,(30:0.036451,31:0.091283):0.0505559):0.0381913):0.12383):0.0158664,(21:0.613688,(22:0.804958,23:0.402904):0.114539):0.248209):0.149158,20:0.219189):0.212036):0.0896518):0.0906259,((((8:0.000001,9:0.000001):0.100555,10:0.117108):0.126934,(12:0.000001,13:0.000001):0.347262):0.148078,11:0.246825):0.105425):0.0495491,(6:0.108386,7:0.088027):0.013169):0.0719009,(4:0.121646,5:0.167880):0.151747):0.0640274):0.0347202);
 276: 1 -10436.64961 -10860.90768 (0:0.106981,1:0.020660,((2:0.034686,((4:0.184911,5:0.152950):0.22562,(((8:0.000001,9:0.000001):0.113883,10:0.180106):0.109234,(12:0.000001,13:0.000001):0.186664):0.132062):0.0515589):0.0451931,((3:0.052931,((14:0.781777,15:0.141086):0.131712,(((((16:0.000001,17:0.000001):0.0266939,(18:0.015251,19:0.105042):0.0618194):0.0704151,(23:0.588742,((((((24:0.026806,25:0.081268):0.0603311,(26:0.047062,27:0.050679):0.0468464):0.0303336,29:0.340538):0.0957593,28:0.474061):0.100762,(33:0.115629,34:0.147475):0.0968834):0.0172432,(30:0.073842,(31:0.101227,32:0.259830):0.0668019):0.0510159):0.106033):0.0629385):0.118241,(21:0.648139,22:0.689610):0.118222):0.0990769,(20:0.149116,(35:0.475774,((((((36:0.104233,37:0.055122):0.00981218,38:0.004519):0.392516,39:0.354127):0.130239,(((41:0.351798,42:0.037247):0.0236082,43:0.034475):0.296684,(((44:0.393991,46:0.861907):0.135485,45:0.519490):0.0389478,(47:0.640526,48:0.428351):0.193011):0.460068):0.184337):0.0783884,40:0.589995):0.112907,(((49:0.000001,50:0.000001):0.0705817,51:0.048855):0.663152,52:0.449393):0.19557):0.167772):0.432444):0.000870557):0.193126):0.12951):0.0875875,(6:0.149041,(7:0.066413,11:0.303154):0.0640594):0.0317126):0.0425997):0.0252689);
 277: 1 -10285.56429 -10856.67932 (0:0.137308,1:0.018276,((2:0.057798,6:0.156584):0.086861,(((3:0.090141,(14:1.022205,15:0.279076):0.182329):0.097937,(((((((16:0.000001,17:0.000001):0.03126,18:0.024712):0.00662718,19:0.095797):0.0880995,(20:0.272930,((((24:0.033452,25:0.036366):0.0349323,(26:0.046758,27:0.063354):0.0733423):0.0920739,29:0.379117):0.0821604,(((30:0.015746,(31:0.105687,32:0.318430):0.0381814):0.0431021,33:0.066407):0.0520552,34:0.172759):0.044876):0.0793922):0.0352679):0.0481431,((21:0.454015,22:0.622303):0.121185,23:0.284025):0.297978):0.0733593,28:0.477609):0.104401,((35:0.625969,(((49:0.000001,50:0.000001):0.0651108,51:0.079252):0.460768,52:0.285873):0.233545):0.197892,((((36:0.062820,38:0.013330):0.0433121,37:0.019247):0.445353,(39:0.292129,((41:0.182068,(42:0.034053,43:0.041997):0.107222):0.219404,(44:0.289542,(((45:0.428802,46:0.638650):0.131015,47:0.675906):0.097992,48:0.509115):0.103367):0.314986):0.212053):0.16778):0.162907,40:0.311260):0.147881):0.317797):0.175002):2.39468e-06,(((4:0.213949,5:0.134500):0.10263,7:0.167086):0.0534796,((((8:0.000001,9:0.000001):0.207893,10:0.071450):0.153422,(12:0.000001,13:0.000001):0.324697):0.0393726,11:0.417093):0.0662898):0.0568175):0.0676674):0.0285163);
 278: 1 -10862.7687 -10843.49177 (0:0.024028,((1:0.013177,((((3:0.115099,15:0.372721):0.0997044,(((((8:0.000002,9:0.000002):0.165042,10:0.159204):0.0916704,(12:0.000001,13:0.000001):0.205731):0.0712025,(((((14:1.035867,29:0.266249):0.103136,((24:0.024167,25:0.061316):0.0443071,(26:0.023738,27:0.062259):0.0225557):0.0831057):0.0606564,(((((16:0.000001,17:0.000001):2.17625e-06,(18:0.021097,19:0.113544):0.00760802):0.0397951,(21:0.493919,(22:0.793654,23:0.361404):0.139978):0.299749):0.040064,20:0.266440):0.100963,((30:0.031865,(31:0.075151,32:0.194409):0.035954):0.03141,(33:0.057583,34:0.115956):0.0926985):0.0416152):0.136122):0.19836,28:0.355156):0.108046,((35:0.628098,(((49:0.000001,50:0.000001):0.0925535,51:0.060932):0.660932,52:0.504237):0.0974356):0.139123,(((((36:0.132447,37:0.065962):0.0259364,38:0.006138):0.293874,39:0.412469):0.0826072,((41:0.204103,(42:0.016326,43:0.082705):0.20772):0.247353,((44:0.255206,46:0.937528):0.177921,((45:0.643342,47:0.740376):0.154322,48:0.663313):0.0995909):0.506133):0.192254):0.0904197,40:0.477962):0.0930879):0.405444):0.163911):0.0723931,11:0.573953):0.0204362):0.0403368,7:0.155825):0.0352898,6:0.217382):0.0566525):0.0233843,2:0.153342):0.076575,(4:0.172146,5:0.207625):0.147915);
 279: 2 -10617.52014 -10840.08377 (0:0.026186,((1:0.018405,(((3:0.038192,15:0.407922):0.0683955,(((((8:0.000002,9:0.000002):0.165093,10:0.119629):0.247737,(12:0.000001,13:0.000001):0.214644):0.135619,11:0.486686):0.027775,(((((14:0.945787,29:0.194374):0.167495,((24:0.030305,25:0.041259):0.0396381,(26:0.028025,27:0.036385):0.0868527):0.0513001):0.0931903,(((((16:0.000001,17:0.000001):2.05345e-06,(21:0.485380,(22:0.581444,23:0.370088):0.0755442):0.25596):0.0481162,(18:0.020353,19:0.096936):0.0120111):0.124356,20:0.247458):0.119336,(30:0.030462,((31:0.048278,32:0.219965):0.0673533,(33:0.088281,34:0.085348):0.0918285):0.0285114):0.0517984):0.0566981):0.145651,28:0.259595):0.0528062,(35:0.516513,((((((36:0.078854,37:0.069588):0.017751,38:0.000003):0.279169,39:0.372433):0.049196,((41:0.190311,(42:0.037590,43:0.043334):0.0724482):0.165385,(((44:0.176747,46:0.858390):0.217418,45:0.626530):0.139775,(47:0.624725,48:0.453420):0.179601):0.181503):0.123798):0.0622808,40:0.308068):0.156253,(((49:0.000001,50:0.000001):0.0403661,51:0.101396):0.438295,52:0.443875):0.182839):0.153611):0.386099):0.18904):0.013884):0.0669785,(6:0.097623,7:0.120872):0.0340115):0.0527996):0.0363584,2:0.066668):0.103124,(4:0.074204,5:0.309950):0.204269);
 280: 1 -10845.11101 -10853.95485 (0:0.081508,((1:0.020432,((((3:0.121828,((((((((((14:0.790903,29:0.347111):0.083567,((24:0.038355,25:0.041592):0.0819445,(26:0.034798,27:0.035586):0.0479207):0.10475):0.0940828,32:0.212849):0.118504,28:0.583563):2.33526e-06,(33:0.076059,34:0.165056):0.0537851):0.0505268,31:0.156640):0.0649911,30:0.000561):0.131759,((16:0.000001,17:0.000001):0.0451128,(18:0.025224,19:0.085276):2.04662e-06):0.189801):0.0380534,(21:0.430405,(22:0.584716,23:0.463667):0.0857682):0.198108):0.207721,20:0.189259):0.204303):0.0268637,15:0.350574):0.0639227,(((((8:0.000002,9:0.000002):0.186968,10:0.074157):0.0713331,(12:0.000001,13:0.000001):0.282902):0.116906,11:0.351252):0.0764177,((35:1.076299,(((49:0.000001,50:0.000001):0.0554797,51:0.052017):0.422789,52:0.375395):2.57287e-06):0.16717,(((((36:0.075222,37:0.079816):0.00982985,38:0.000003):0.350038,39:0.435762):0.19782,((41:0.182848,(42:0.044652,43:0.022746):0.0873856):0.208497,(44:0.420345,(((45:0.473924,46:0.961336):0.1082,47:0.875419):0.116562,48:0.558598):0.112928):0.378503):0.148942):0.16785,40:0.513798):0.223558):0.50725):0.0366073):0.0495631,(6:0.143994,7:0.125721):0.0482789):0.0815403):0.0436246,2:0.120113):0.0406832,(4:0.097827,5:0.139108):0.235202);
 281: 1 -10456.09173 -10859.46046 (0:0.094370,((1:0.036834,((((3:0.070913,15:0.322393):0.107063,((((((14:0.800485,29:0.188755):0.0945241,((24:0.000003,25:0.105310):0.0800439,(26:0.099721,(27:0.023145,32:0.250148):0.0314384):0.0464001):0.105335):0.0758861,((30:0.109130,(33:0.080223,34:0.179039):0.0866455):0.0162609,31:0.173424):0.0448034):0.0730971,((16:0.000001,17:0.000001):0.032546,((18:0.000002,20:0.442158):0.0273698,(19:0.069753,((21:0.373752,22:0.593402):0.208039,23:0.270947):0.317059):0.0491233):0.0316762):0.12909):0.198056,28:0.257465):0.0811938,(35:0.684922,(((((36:0.080234,38:0.023373):0.0327431,37:0.000002):0.310166,(39:0.542153,((41:0.147423,(42:0.032010,43:0.061126):0.0879334):0.136176,((44:0.565709,48:0.615595):0.0553507,((45:0.557368,46:0.910941):0.158649,47:0.576441):0.0607313):0.464177):0.0641256):0.0982292):0.151094,40:0.526272):0.209449,(((49:0.000001,50:0.000001):0.0500879,51:0.085370):0.866776,52:0.242757):0.315927):0.130403):0.211265):0.221355):2.18145e-06,((((8:0.000002,9:0.000002):0.144942,10:0.098892):0.0980774,11:0.415993):0.103558,(12:0.000001,13:0.000001):0.246181):0.0834517):0.0527445,(6:0.057028,7:0.107904):0.0479472):0.06072):0.0399643,2:0.035187):0.0495316,(4:0.152261,5:0.159415):0.0952903);
 282: 1 -10549.04479 -10852.0646 (0:0.103295,1:0.034034,(2:0.034337,(((((3:0.118136,11:0.393239):0.0809947,(6:0.070297,7:0.102539):0.0616845):0.0651381,((8:0.000001,9:0.000001):0.14991,((14:0.890828,20:0.344339):0.0504656,((15:0.350909,((35:0.543089,(((49:0.000001,50:0.000001):0.0423444,51:0.085723):0.45168,52:0.394011):0.363495):0.0416699,((((36:0.072011,37:0.016188):0.0233496,38:0.008786):0.313279,40:0.603850):0.117649,((39:0.325870,(41:0.109620,(42:0.030908,43:0.067212):0.144909):0.244114):0.13021,((44:0.382708,(45:0.350175,46:0.903363):0.0753433):0.11316,(47:0.571166,48:0.532154):0.0490038):0.323639):0.0780272):0.117648):0.278902):0.0757984,(((((16:0.000001,17:0.000001):0.0497716,18:0.031971):0.0521358,19:0.121080):0.0646083,((((24:0.014955,25:0.069427):0.0578697,(26:0.051048,27:0.048138):0.0270137):0.0582909,(28:0.312237,29:0.184417):0.10262):0.0522304,((30:0.068036,(31:0.075945,32:0.194069):0.0428909):0.0503575,(33:0.049773,34:0.197351):0.0390474):0.0454157):0.249357):0.0358193,((21:0.496845,22:0.572037):0.105616,23:0.568093):0.173202):0.109783):0.0431935):0.0678081):0.149904):0.0247152,(10:0.141431,(12:0.000001,13:0.000001):0.358615):0.0807142):0.075557,(4:0.178114,5:0.162206):0.109618):0.0359252):0.00755278);
 283: 1 -10636.84218 -10846.39466 (0:0.099585,(1:0.026551,((((3:0.068866,15:0.390857):0.0463748,((((8:0.000002,9:0.000002):0.2094,10:0.110454):0.191068,(12:0.000001,13:0.000001):0.194231):0.0923271,((((((((16:0.000001,17:0.000001):0.0222744,(21:0.405998,(22:0.556198,23:0.250704):0.0651483):0.267137):0.0190227,(18:0.006850,19:0.090170):0.0145143):0.0484123,20:0.239381):0.0905301,(((30:0.085142,(31:0.066865,32:0.186311):0.0460998):0.027715,33:0.031387):0.0480991,34:0.130429):0.0410163):0.113017,(((24:0.017017,25:0.060853):0.0431483,(26:0.042011,27:0.034958):0.0643446):0.0508686,29:0.546327):0.100331):0.0972236,28:0.300919):0.0979056,(35:0.688366,(((((36:0.059238,37:0.042780):0.00911494,38:0.022478):0.347712,40:0.409997):0.0764819,(39:0.397512,((41:0.115465,(42:0.016212,43:0.073992):0.0983495):0.218288,((44:0.241481,(45:0.488903,46:0.969209):0.100738):0.0965425,(47:0.824070,48:0.426872):0.166304):0.464291):0.101221):0.0740677):0.332583,(((49:0.000001,50:0.000001):0.0929051,51:0.057922):0.526155,52:0.478516):0.156379):0.101588):0.198203):0.160554):0.089849):2.52309e-06,(11:0.374981,14:0.840808):0.0944026):0.0399538,(6:0.126057,7:0.118694):0.0431706):0.064669):0.0345634,(2:0.079469,(4:0.167735,5:0.185763):0.167836):0.0810184);
 284: 1 -10488.98848 -10844.0928 (0:0.020112,(1:0.024172,(2:0.090450,(((((3:0.070327,15:0.529563):0.0425913,((((((14:0.799396,29:0.390032):0.0226146,(24:0.009898,(25:0.015904,(26:0.011873,27:0.052809):0.0770016):0.0354935):0.0939191):0.115054,((30:0.021399,(31:0.025005,32:0.275793):0.0417271):0.0232216,(33:0.051226,34:0.096842):0.0879111):0.0480231):0.0903278,(((16:0.000001,17:0.000001):0.024277,(18:0.038763,19:0.096334):0.0362353):0.125777,(21:0.433910,(22:0.568167,23:0.275338):0.0555745):0.246667):0.0877195):0.0867291,(28:0.359107,(35:0.482847,(((((36:0.073409,37:0.051456):0.0215297,38:0.009050):0.2221,39:0.364226):0.122525,((41:0.206780,(42:0.034375,43:0.068825):0.111854):0.281514,((44:0.309187,((45:0.438937,46:1.188253):0.0366782,47:0.566040):0.110269):0.105266,48:0.572057):0.21738):0.0825642):0.16566,(40:0.567232,(((49:0.000001,50:0.000001):0.129148,51:0.050298):0.617496,52:0.399667):0.20919):0.0438757):0.114019):0.257568):0.0461129):0.176873,20:0.317492):0.225604):0.0732157,((((8:0.000002,9:0.000002):0.251116,10:0.082535):0.0715401,(12:0.000001,13:0.000001):0.325253):0.0805018,11:0.383223):0.0528652):0.0176782,7:0.122208):0.0301643,6:0.141752):0.0738594):0.013159):0.0541666,(4:0.080167,5:0.161940):0.211816);
 285: 4 -10253.04252 -10849.03753 (0:0.059477,((1:0.000002,((((3:0.134291,((((8:0.000002,9:0.000002):0.143635,10:0.098927):0.10202,(12:0.000001,13:0.000001):0.180722):0.0724364,(11:0.336814,(14:0.836623,(((((((16:0.000001,17:0.000001):0.00681879,18:0.000002):2.21829e-06,(19:0.073682,((21:0.532785,23:0.450204):0.186837,22:0.678782):0.258895):0.0429282):0.072777,20:0.241978):0.101017,(30:0.006606,((31:0.090345,32:0.159790):0.0250969,(33:0.068024,34:0.089277):0.0601254):0.0318359):0.0803034):0.0808232,(((24:0.027027,25:0.031219):0.0173713,(26:0.023993,27:0.051627):0.0448241):0.0539386,29:0.288138):0.0409148):0.138003,28:0.275893):0.0704294):0.139313):0.1016):0.049205):0.0757002,6:0.178067):0.0128194,7:0.128959):0.0388537,(15:0.220554,(35:0.626344,(((((((36:0.093875,37:0.029596):0.0318142,38:0.012413):0.351392,39:0.355684):0.120562,(41:0.187550,(42:0.055194,43:0.057408):0.117662):0.34113):0.135072,40:0.511253):0.128858,(((49:0.000001,50:0.000001):0.0491248,51:0.092191):0.355912,52:0.464966):0.231835):0.0562353,((44:0.288596,(45:0.464500,46:0.670570):0.140023):0.248531,(47:0.721937,48:0.477556):0.186913):0.338129):0.142191):0.135981):0.105795):0.0948132):0.0386947,2:0.093474):0.0648299,(4:0.177093,5:0.160269):0.163395);
 286: 2 -10897.311 -10853.50724 (0:0.154277,1:0.000002,(2:0.100175,(((3:0.147230,(((14:0.846433,20:0.168820):0.0551422,(((((16:0.000001,17:0.000001):0.0704546,18:0.027446):0.0536497,19:0.064359):0.101536,((21:0.472779,(22:0.582243,23:0.424410):0.0780753):0.228424,(((((24:0.082804,25:0.029516):0.105857,26:0.021469):0.067549,27:0.000003):0.0884224,32:0.220974):0.0843854,(((28:0.351611,29:0.251865):0.173179,(33:0.073022,34:0.135194):0.0311289):0.0515901,(30:0.046012,31:0.155797):0.0505863):0.0645881):0.106737):0.0991044):0.0457779,((35:0.719374,(((49:0.000001,50:0.000001):0.0313099,51:0.181335):0.389803,52:0.592151):0.0114072):0.145664,(((((36:0.037452,38:0.000002):0.0542786,37:0.015087):0.303972,39:0.440541):0.071521,((41:0.202049,(42:0.074554,43:0.037217):0.132575):0.239902,(((44:0.395800,46:0.802257):0.140838,(45:0.445686,47:0.648570):0.0728229):0.137106,48:0.590926):0.226484):0.116924):0.0516703,40:0.527383):0.119662):0.448144):0.11053):0.0473576,15:0.389278):0.135259):0.108634,((4:0.197436,5:0.101878):0.161221,(((8:0.000001,9:0.000001):0.217885,10:0.149624):0.07667,(12:0.000001,13:0.000001):0.339425):0.0826739):0.00672451):0.0333286,(6:0.118629,(7:0.114939,11:0.316951):0.053529):2.28567e-06):0.0859038):0.0159656);
 287: 2 -10512.87247 -10870.74371 (0:0.056011,((1:0.031200,(((3:0.083281,15:0.256672):0.0450634,(((((8:0.000002,9:0.000002):0.0497527,11:0.435392):0.0842937,10:0.123876):0.0951358,(((14:0.403849,35:1.080299):0.144512,(((((((16:0.000001,17:0.000001):0.0220488,(18:0.015053,(19:0.057433,20:0.306751):0.0514491):2.85549e-06):0.165564,((21:0.535144,22:0.454365):0.0206174,23:0.319210):0.0836991):0.0685344,((30:0.044642,(31:0.074555,32:0.295580):0.127184):0.0291748,(33:0.023139,34:0.193358):0.0276571):0.0179148):0.190647,29:0.327632):0.118363,((24:0.041278,25:0.036350):0.0838172,(26:0.042772,27:0.051501):0.0430552):0.0936121):0.145474,28:0.305432):0.191761):0.0328588,(((((((36:0.073323,38:0.009323):0.0374073,37:0.001360):0.412026,(41:0.167457,(42:0.037618,43:0.067949):0.156124):0.261259):0.103561,39:0.452721):0.190311,(44:0.427710,(((45:0.571423,47:0.510195):0.18643,46:0.634865):0.0420264,48:0.636703):0.106709):0.319833):0.117973,(((49:0.000001,50:0.000001):0.0653152,51:0.117824):0.307234,52:0.840853):0.469571):0.0581955,40:0.519180):0.204539):0.0763886):0.0306472,(12:0.000001,13:0.000001):0.236054):0.0743825):0.0398348,(6:0.116963,7:0.174818):0.0473366):0.0342821):0.0447385,2:0.066044):0.034697,(4:0.183679,5:0.186409):0.124567);
 288: 2 -10733.4995 -10854.80006 (0:0.101760,(1:0.031454,((3:0.144523,(6:0.151831,(7:0.101162,11:0.446401):0.0423951):0.0863038):0.0422787,(((4:0.288971,5:0.082055):0.250559,((14:1.039233,(((((((16:0.000001,17:0.000001):0.0537932,18:0.000002):0.00775724,19:0.117490):0.107456,(((21:0.289500,22:0.740575):0.218532,23:0.481185):0.268429,((((24:0.064643,25:0.038440):0.0379638,(26:0.043373,27:0.082352):0.0478592):0.0685225,29:0.461154):0.128094,((30:0.057093,(31:0.089157,32:0.261919):0.054249):0.0680226,(33:0.031527,34:0.191898):0.0534614):0.0816778):0.0994254):0.0234464):0.113687,20:0.216130):0.0682876,28:0.436784):0.0685002,((35:0.716353,(((49:0.000001,50:0.000001):0.032044,51:0.143497):0.61716,52:0.411685):0.231994):0.148985,(((((36:0.081972,37:0.083547):0.0196647,38:0.004399):0.295445,39:0.397695):0.0858169,(40:0.509788,(41:0.168083,(42:0.046468,43:0.066380):0.10881):0.37736):0.0587126):0.254196,((44:0.239330,(45:0.528891,46:0.881345):0.118524):0.202679,(47:0.528677,48:0.703095):0.121754):0.404899):2.23871e-06):0.236905):0.142004):0.0512848,15:0.385987):0.0377206):0.0773497,(((8:0.000001,9:0.000001):0.163927,10:0.138245):0.206203,(12:0.000001,13:0.000001):0.280753):0.0943339):0.0290484):0.0777134):0.0253018,2:0.105715);
 289: 1 -11227.81851 -10846.74929 (0:0.121904,(1:0.060455,(((3:0.106801,15:0.267311):0.0840122,(((((8:0.000002,9:0.000002):0.151429,10:0.112431):0.214533,(12:0.000001,13:0.000001):0.293822):0.0388156,(11:0.524658,14:0.712740):0.0494951):0.0794145,((((((((16:0.000001,17:0.000001):0.0622124,(19:0.096222,(21:0.482163,(22:0.874539,23:0.311017):0.0482118):0.283125):0.0829616):2.10852e-06,18:0.007921):0.0711249,20:0.264955):0.173575,((30:0.073702,(31:0.131773,32:0.251659):0.0656495):0.0655682,(33:0.087472,34:0.165167):0.0437555):0.0362428):0.0957182,(((24:0.040341,25:0.077435):0.0356365,(26:0.057803,27:0.066509):0.0462036):0.0820259,29:0.372606):0.0900421):0.180358,28:0.197340):0.0758828,((35:0.577061,(((49:0.000001,50:0.000001):0.0767866,51:0.102516):0.744845,52:0.589933):0.0828692):0.161691,(((((36:0.109895,37:0.058189):0.0344187,38:0.000003):0.253036,39:0.549682):0.104106,((41:0.215489,(42:0.054901,43:0.057107):0.089903):0.388045,((44:0.223681,(45:0.469353,46:0.969034):0.183664):0.183454,(47:0.652071,48:0.495035):0.143196):0.160548):0.187026):0.113804,40:0.493739):0.182591):0.174694):0.224837):0.0149773):0.0218041,(((4:0.242220,5:0.280883):0.0931637,7:0.146407):0.0596618,6:0.175808):0.04632):0.098548):0.0479147,2:0.124386);
 290: 1 -10274.04033 -10864.42084 (0:0.008424,(1:0.017360,(2:0.137108,(((3:0.006931,((14:0.808042,15:0.097736):0.199971,20:0.297927):0.122538):0.082161,(((((8:0.000002,9:0.000002):0.14926,10:0.125515):0.112333,(12:0.000001,13:0.000001):0.206985):0.0537404,11:0.457812):0.0642,(((((((16:0.000001,17:0.000001):0.0623007,(19:0.040225,(21:0.377843,(22:0.366413,23:0.457985):0.074248):0.21173):0.0223176):2.63153e-06,18:0.017161):0.114021,(30:0.042634,((31:0.079103,32:0.180307):0.0507179,(33:0.033168,34:0.181624):0.0554197):0.0225321):0.0736095):0.136993,(((24:0.046129,25:0.065890):0.0749551,(26:0.009692,27:0.059174):0.0352035):0.0329967,29:0.308396):0.036503):0.146449,28:0.281190):0.118304,((35:0.586175,(((49:0.000001,50:0.000001):0.0990967,51:0.036230):0.486841,52:0.587695):0.0301606):0.121853,(((((36:0.067255,37:0.031686):0.0205861,38:0.009679):0.307867,39:0.576392):0.0779182,((41:0.149504,(42:0.010111,43:0.106490):0.140474):0.282244,(44:0.403374,((45:0.659580,47:0.773864):0.125209,(46:0.582536,48:0.711444):0.150117):0.188337):0.397855):0.111342):0.0841449,40:0.356011):0.131896):0.281422):0.20091):0.0173409):0.0239507,(6:0.166436,7:0.156432):0.00670108):0.0596157):0.0183384):0.112399,(4:0.083043,5:0.208123):0.15641);
 291: 1 -11034.57585 -10846.6209 (0:0.111912,(1:0.023711,(2:0.148552,(((3:0.025300,15:0.639839):0.111382,((7:0.210731,((((((16:0.000001,17:0.000001):0.0507531,(19:0.039914,((21:0.482898,22:0.512309):0.124956,23:0.471766):0.210494):0.0455911):0.00520395,18:0.013825):0.120725,((((24:0.028310,25:0.022947):0.0140423,(26:0.040945,27:0.027146):0.0395365):0.168334,(28:0.396330,29:0.266649):0.0903918):0.07473,((30:0.031330,(31:0.044897,32:0.287281):0.0885982):0.0246546,(33:0.095220,34:0.094332):0.02216):0.0543941):0.172051):0.13253,20:0.228420):0.156127,(35:0.475829,(((((36:0.062185,37:0.049919):0.0176988,38:0.007946):0.369192,(39:0.447930,((41:0.141032,(42:0.033865,43:0.044273):0.156949):0.294679,(44:0.336052,(45:0.360966,(46:0.826397,(47:0.454097,48:0.672871):0.201117):0.0612881):0.126919):0.471944):0.0885173):0.0936231):0.120111,40:0.392482):0.18189,(((49:0.000001,50:0.000001):0.0121699,51:0.094825):0.52899,52:0.675461):0.332936):0.17345):0.55711):0.089994):2.10846e-06,((((8:0.000002,9:0.000002):0.276044,10:0.120594):0.106925,(12:0.000002,13:0.000002):0.309629):0.0194275,(11:0.414670,14:0.985945):0.0922801):0.0720599):0.0335438):0.0469715,6:0.170249):0.0582524):0.0215506):0.0828046,(4:0.251954,5:0.193583):0.150343);
 292: 1 -10650.48608 -10849.62553 (0:0.111116,(1:0.023070,((((3:0.062400,15:0.466663):0.0728218,((((8:0.000001,9:0.000001):0.163815,10:0.112228):0.206633,(12:0.000001,13:0.000001):0.242741):0.0923619,11:0.519894):0.0680775):0.0224653,(((4:0.281458,5:0.180382):0.166303,7:0.169946):0.0517492,(14:1.145074,((((((16:0.000001,17:0.000001):0.0800674,18:0.025608):0.0173588,19:0.103017):0.0661213,(((21:0.469114,(22:0.628699,23:0.458594):0.0419319):0.261924,(((((((24:0.060382,25:0.077025):0.0918695,26:0.029349):0.0503645,27:0.016908):0.164923,32:0.169187):0.168889,31:0.110001):0.0518278,(33:0.114012,34:0.186249):0.0812157):0.0738795,30:0.067327):0.0392417):0.0689116,29:0.363930):0.102248):0.10401,20:0.186301):0.0836768,(28:0.375674,(35:0.547869,((((((36:0.082772,37:0.046177):0.0399715,38:0.000003):0.411985,39:0.407968):0.0872169,((41:0.234204,(42:0.047185,43:0.070510):0.191138):0.129878,((44:0.164982,(45:0.494921,46:0.892878):0.209265):0.134132,(47:0.776611,48:0.709017):0.164633):0.43964):0.14261):0.10831,40:0.542266):0.225517,(((49:0.000001,50:0.000001):0.0705358,51:0.092441):0.503153,52:0.679465):0.159752):0.237062):0.367641):0.140819):0.0914183):0.134219):0.0265146):0.0250238,6:0.172860):0.0829711):0.0141504,2:0.090797);
 293: 1 -10547.82879 -10859.92538 (0:0.023687,((1:0.027604,(((3:0.015324,15:0.326099):0.102897,(((((8:0.000002,9:0.000002):0.142031,10:0.141463):0.114738,(12:0.000001,13:0.000001):0.367929):0.0697732,11:0.415071):0.111224,(((((((14:0.762333,29:0.350400):0.160969,((24:0.043554,25:0.063037):0.0747338,(26:0.071607,27:0.066765):0.0687598):0.0093938):0.12819,32:0.248236):0.0991683,((30:0.028568,31:0.188403):0.104621,(33:0.103213,34:0.189384):0.0802023):0.0286739):0.118851,(((16:0.000001,17:0.000001):0.0809732,(18:0.000002,20:0.345806):0.011988):0.0547408,(19:0.093280,((21:0.484641,22:0.687830):0.255959,23:0.511650):0.269113):0.0723301):0.132469):0.132686,28:0.254573):0.160424,((35:0.602096,(((49:0.000001,50:0.000001):0.0573425,51:0.096952):0.565466,52:0.289317):0.107827):0.125202,((((((36:0.104096,37:0.058917):0.0188019,38:0.003915):0.339113,39:0.452373):0.0626485,(41:0.186915,(42:0.040295,43:0.057350):0.171337):0.286672):0.184195,((44:0.311150,(45:0.562970,46:1.091134):0.112047):0.0775436,(47:0.737371,48:0.764078):0.15872):0.258312):0.144866,40:0.459480):0.126207):0.270798):0.218278):0.0213917):0.0423975,(6:0.251650,7:0.182122):0.0732496):0.0732588):0.0160534,2:0.196200):0.130312,(4:0.114436,5:0.215280):0.222952);
 294: 1 -11085.49371 -10856.81594 (0:0.122700,1:0.081475,(2:0.149722,((((3:0.141847,((((14:0.789167,(((35:0.598379,(((49:0.000001,50:0.000001):0.0641809,51:0.180678):0.46,52:0.597809):0.276341):0.228915,((((36:0.080374,37:0.054939):0.0202614,38:0.022602):0.359012,(39:0.534839,(41:0.106335,(42:0.049568,43:0.026435):0.268433):0.365963):0.0256701):0.122951,((44:0.304994,(45:0.401529,46:1.072067):0.132426):0.289708,(47:0.891113,48:0.619411):0.149025):0.408804):0.245765):0.0343012,40:0.637978):0.293936):0.115179,(21:0.315384,(22:0.565694,23:0.772416):0.152973):0.135753):0.0981506,((((16:0.000001,17:0.000001):0.10954,18:0.067719):0.0341849,19:0.104323):0.114546,(((((((24:0.079546,25:0.029173):0.0678838,(26:0.040642,27:0.054332):0.0904864):0.050869,(28:0.442646,29:0.387317):0.0998948):0.154576,34:0.140949):0.0377304,33:0.122651):0.0504041,(31:0.051088,32:0.319777):0.0772369):0.118106,30:0.000003):0.260204):0.109787):0.1475,20:0.207259):0.17737):0.0485623,15:0.312770):0.0718692,(6:0.246478,(7:0.078268,11:0.417781):0.0387258):0.0952407):0.0176629,((4:0.170834,5:0.142904):0.155903,(((8:0.000001,9:0.000001):0.329776,10:0.083623):0.0917178,(12:0.000001,13:0.000001):0.429539):0.16585):0.0201259):0.0480655):0.00576196);
 295: 2 -10531.00812 -10847.79451 (0:0.077645,((1:0.015885,(((3:0.103561,15:0.332695):0.0769751,(((((8:0.000002,9:0.000002):0.226574,10:0.145999):0.0893091,(12:0.000001,13:0.000001):0.231336):0.0785028,(((((14:0.748829,29:0.334619):0.0338497,((24:0.014910,25:0.036998):0.0374643,(26:0.027813,27:0.044967):0.023489):0.0459533):0.0306455,((((((((16:0.000001,17:0.000001):0.016683,(18:0.006416,19:0.080592):0.00920716):0.125718,(21:0.595999,(22:0.598363,23:0.430103):0.0717743):0.238672):0.041352,20:0.316182):0.121466,30:0.019112):0.0311774,(33:0.104276,34:0.105167):0.0682265):0.0183226,31:0.104568):0.0995226,32:0.157108):0.154118):0.2108,28:0.351476):0.139314,((35:0.748643,(((49:0.000001,50:0.000001):0.0391693,51:0.088218):0.359103,52:0.365336):0.0727345):0.174197,(((((36:0.073395,37:0.051239):0.0154462,38:0.000003):0.298171,39:0.303193):0.0752094,((41:0.180536,(42:0.027741,43:0.050148):0.0788552):0.158213,(((44:0.245162,46:0.758756):0.0898385,(45:0.561612,47:0.628722):0.12527):0.0806626,48:0.480365):0.370877):0.0688137):0.214594,40:0.378950):0.237995):0.254876):0.116872):0.0210959,11:0.436901):0.00587476):0.0685137,(6:0.123194,7:0.142302):0.00666225):0.0387002):0.0495196,2:0.044459):0.0565426,(4:0.091419,5:0.162497):0.146076);
 296: 1 -11029.38449 -10850.10272 (0:0.057614,((1:0.046084,((((3:0.159669,15:0.399698):0.145312,((((8:0.000002,9:0.000002):0.234606,10:0.084253):0.174281,11:0.304354):0.0364569,((12:0.000001,13:0.000001):0.289438,(14:0.864525,((((((((16:0.000001,17:0.000001):0.037434,(18:0.031876,(19:0.087552,20:0.362572):0.05138):0.0136677):0.121451,(21:0.538742,(22:0.561996,23:0.516091):0.095771):0.0707776):0.123861,((30:0.055330,(31:0.034888,32:0.253409):0.0247335):0.0428706,(33:0.039276,34:0.118384):0.0571459):0.0386961):0.142576,29:0.285734):0.123812,((24:0.062282,25:0.052979):0.0638659,(26:0.059665,27:0.058170):0.0491782):0.0162093):0.297763,28:0.307396):0.0386868,(35:0.845809,((((36:0.086547,37:0.051324):0.015966,38:0.012770):0.295765,((39:0.327770,((41:0.184335,(42:0.043664,43:0.049279):0.169248):0.331308,(((44:0.345867,46:0.865376):0.0614494,45:0.433331):0.223857,(47:0.648304,48:0.390800):0.145586):0.375107):0.0406279):0.0537314,(((49:0.000001,50:0.000001):0.0507317,51:0.083018):0.406127,52:0.490768):0.300884):0.134535):0.0656849,40:0.431482):0.248533):0.312847):0.0428723):0.0805381):0.0816313):0.0785323):0.0800882,7:0.069210):0.0326154,6:0.186078):0.0930391):0.0887397,2:0.079401):0.106233,(4:0.162120,5:0.234565):0.124978);
 297: 1 -10583.33319 -10846.54261 (0:0.000003,((1:0.010660,(2:0.097300,((3:0.171554,(6:0.231444,(7:0.112297,11:0.579447):0.0363403):0.0233486):0.0259179,(((((8:0.000002,9:0.000002):0.264552,10:0.169336):0.0940621,(12:0.000001,13:0.000001):0.29464):0.0521727,((35:0.923074,(((49:0.000001,50:0.000001):2.2695e-06,51:0.155178):0.730741,52:0.707010):0.019192):0.238253,(((((36:0.087789,37:0.052949):0.0156477,38:0.000003):0.321402,39:0.522989):0.0769783,(41:0.168425,(42:0.022513,43:0.064764):0.250054):0.287965):0.122979,(40:0.531275,(44:0.511016,(((45:0.550155,47:0.859700):0.108475,46:1.294376):0.0333059,48:0.682836):0.100535):0.333038):0.0737737):0.269131):0.35966):0.05891,(((((((16:0.000001,17:0.000001):0.093165,(19:0.070728,(21:0.644500,(22:0.732996,23:0.333364):0.156939):0.218725):0.0504066):0.000203998,18:0.018325):0.131057,20:0.351492):0.0749672,((30:0.067787,(31:0.071011,32:0.263453):0.117961):0.0612962,(33:0.100567,34:0.126407):0.0230723):0.140929):0.0922505,(((24:0.096018,25:0.022129):0.0402009,(26:0.024360,27:0.084128):0.111422):0.095478,29:0.350245):0.0689059):0.0808899,28:0.418331):0.262704):0.0479953):0.0346242):0.0113041):0.0478627,(14:0.717719,15:0.146560):0.223036):0.109586,(4:0.073748,5:0.279930):0.144076);
 298: 2 -10947.64839 -10842.89539 (0:0.023670,((1:0.033315,(((3:0.066856,15:0.469937):0.178333,(7:0.152728,(((((8:0.000002,9:0.000002):0.108997,10:0.119660):0.119246,(12:0.000001,13:0.000001):0.314491):0.0309332,11:0.495014):0.105534,(((((14:0.931502,29:0.428185):0.042035,((((((16:0.000001,17:0.000001):0.0119952,(18:0.023235,19:0.102680):0.0530919):0.13203,(21:0.571624,(22:0.472642,23:0.420447):0.115446):0.165575):0.0300344,20:0.441391):0.171223,(30:0.026978,(31:0.112184,32:0.267743):0.0527377):0.0307488):0.0117571,(33:0.045620,34:0.118166):0.0565843):0.125128):0.0426545,((24:0.044165,25:0.082213):0.0535306,(26:0.074168,27:0.012828):0.0865292):0.126526):0.23138,28:0.417891):0.164806,(35:1.115508,((((((36:0.075925,37:0.050005):0.0288519,38:0.009628):0.355868,39:0.257093):0.108435,((41:0.240742,(42:0.047536,43:0.056513):0.083059):0.10686,(44:0.338110,(((45:0.433204,46:0.900303):0.0992807,47:0.826655):0.153404,48:0.628713):0.0674527):0.351366):0.193236):0.238424,(((49:0.000001,50:0.000001):0.0559277,51:0.058220):0.389193,52:0.589573):0.248223):0.0645776,40:0.458153):0.127902):0.232617):0.125961):0.0446485):0.0213801):0.0334135,6:0.283932):0.0738079):0.0274971,2:0.136121):0.099937,(4:0.113844,5:0.211713):0.26785);
 299: 1 -10867.95237 -10846.15372 (0:0.130249,((1:0.021607,((((3:0.123483,15:0.313373):0.181449,((((8:0.000002,9:0.000002):0.128729,11:0.504209):0.0749602,(10:0.217719,(12:0.000001,13:0.000001):0.426537):0.0562198):0.0874772,((14:1.127610,20:0.344903):0.233063,((((((16:0.000001,17:0.000001):0.0239541,18:0.031491):0.0123216,(19:0.000003,((21:0.881582,22:0.596813):0.0501431,23:0.355452):0.340022):0.0989704):0.0297918,((((((24:0.030515,25:0.029317):0.10598,29:0.489617):0.0385472,26:0.000002):0.116723,27:0.020172):0.0940538,32:0.217071):0.184936,(((30:0.072282,31:0.158124):0.0778333,33:0.089054):0.0207715,34:0.160327):0.137126):0.112981):0.21388,28:0.402979):0.0331964,(35:0.750646,(((((((36:0.084215,38:0.012881):0.0412437,37:0.002419):0.267473,39:0.417815):0.0445454,(41:0.247549,(42:0.043429,43:0.060822):0.122291):0.274487):0.103613,40:0.386967):0.17029,(44:0.362354,(45:0.454930,(46:0.771034,(47:0.611183,48:0.649320):0.190981):0.154483):0.134566):0.307288):0.066978,(((49:0.000001,50:0.000001):0.0916735,51:0.047174):0.432811,52:0.441329):0.298536):0.101758):0.135422):0.0600635):0.143855):0.0203158):0.0495128,7:0.166140):0.0297418,6:0.180140):0.108772):0.0341086,2:0.117660):0.0936389,(4:0.238460,5:0.190350):0.147182);
 300: 1 -10630.33872 -10855.93303 (0:0.036838,(1:0.045771,(2:0.106151,(((((3:0.067505,15:0.333942):0.0839915,((((((((((14:0.652476,29:0.273864):0.0781985,((24:0.022309,25:0.114656):0.101096,(26:0.046326,27:0.072663):0.105639):0.0555321):0.122919,32:0.124725):0.103415,31:0.106287):0.0608691,((28:0.509725,34:0.107792):0.0705392,33:0.033582):0.0685517):0.0701501,30:0.006352):0.149656,(((16:0.000001,17:0.000001):0.09861,18:0.061085):0.00298143,19:0.097853):0.0813598):0.0202209,((21:0.533983,23:0.441350):0.0460678,22:0.434232):0.251385):0.0967481,20:0.361057):0.069655,((35:0.677605,(((49:0.000001,50:0.000001):0.0399652,51:0.140707):0.511668,52:0.501478):0.256425):0.196302,((((36:0.054303,38:0.005463):0.042434,37:0.013478):0.225211,(39:0.459909,((41:0.172893,(42:0.039308,43:0.026122):0.222873):0.197868,(44:0.422954,(((45:0.438491,47:1.009966):0.092121,46:1.102954):0.0695396,48:0.732221):0.0396603):0.498116):0.179512):0.140747):0.241423,40:0.314886):0.117174):0.690041):0.126307):0.0513333,((((8:0.000002,9:0.000002):0.263058,10:0.075446):0.214102,(12:0.000001,13:0.000001):0.308375):0.102576,11:0.422554):0.0925615):0.0216669,7:0.148692):0.018197,6:0.123217):0.0813979):0.0211597):0.0963682,(4:0.148952,5:0.197361):0.200968);
 301: 1 -10822.97583 -10849.64344 (0:0.192442,(1:0.058840,(((((3:0.110423,15:0.333222):0.137311,(((((8:0.000001,9:0.000001):0.152856,10:0.146231):0.110357,(12:0.000001,13:0.000001):0.186563):0.0839905,(((14:0.849461,(((((((16:0.000001,17:0.000001):0.0889574,(18:0.000002,19:0.114208):0.00767613):0.0736291,(20:0.317884,(21:0.313229,(22:0.758759,23:0.329568):0.0585123):0.201957):0.0834601):0.12626,34:0.131160):0.0207487,((30:0.063356,(31:0.079276,32:0.287920):0.0301148):0.0842008,33:0.041393):0.0430313):0.102043,29:0.348879):0.0713385,((24:0.049492,25:0.079381):0.0495085,(26:0.075152,27:0.046564):0.0582313):0.0685261):0.115422):0.150478,28:0.211034):0.0317022,(35:0.834558,(((((((36:0.071967,37:0.045774):0.0457151,38:0.000003):0.242995,39:0.412140):0.150191,((41:0.193332,(42:0.042664,43:0.073001):0.088452):0.327259,(44:0.416095,((45:0.520693,46:0.827454):0.193635,(47:0.678157,48:0.538587):0.205689):0.114849):0.357946):0.109285):0.0932566,40:0.610197):0.209576,((49:0.000001,50:0.000001):0.0639244,51:0.045466):0.579331):0.0413047,52:0.611874):0.0616048):0.231514):0.244832):0.0881472,11:0.431261):0.0238243):0.00576693,(4:0.251357,5:0.131571):0.276246):0.0566719,7:0.192314):0.0363587,6:0.186611):0.0465979):0.00714028,2:0.154134);
 302: 1 -10777.14319 -10861.09733 (0:0.033985,(1:0.036165,(2:0.143995,((((3:0.100850,15:0.347446):0.0440431,((((8:0.000002,9:0.000002):0.182551,10:0.111082):0.155519,(11:0.615030,(12:0.000001,13:0.000001):0.198955):0.0688128):0.102683,(((((((14:0.903890,((24:0.018763,25:0.104908):0.0266388,(26:0.032657,27:0.053468):0.0916961):0.0270394):0.0571657,29:0.375992):0.0987413,((30:0.051134,(31:0.156949,32:0.314190):0.0662176):0.0379804,(33:0.051108,34:0.209744):0.0503688):0.0430476):0.0487612,(((16:0.000001,17:0.000001):0.0746582,18:0.025770):0.00738953,(19:0.040076,((21:0.479477,22:0.550047):0.177723,23:0.479180):0.281292):0.0524945):0.13475):0.0626054,20:0.255438):0.131364,28:0.304615):0.121646,(35:0.634012,((((((36:0.072330,37:0.054185):0.0427934,38:0.007935):0.330819,39:0.386651):0.179488,((41:0.175576,(42:0.053739,43:0.061908):0.192447):0.259284,(44:0.270836,(((45:0.677600,47:0.835722):0.0720444,46:1.066808):0.0513185,48:0.793713):0.0788914):0.428878):0.175289):0.251379,(((49:0.000001,50:0.000001):0.0749265,51:0.091680):0.594241,52:0.592087):0.146325):0.0230673,40:0.690794):0.0944669):0.109848):0.211158):0.0112648):0.0489716,7:0.214249):0.0133855,6:0.119644):0.0780657):2.415e-06):0.0829857,(4:0.114097,5:0.199871):0.193513);
 303: 1 -10725.17328 -10855.48358 (0:0.106881,(1:0.024386,(((3:0.161903,15:0.350375):0.0719235,(((7:0.172703,11:0.421299):0.0462174,(((8:0.000002,9:0.000002):0.239003,10:0.023742):0.17681,(12:0.000001,13:0.000001):0.331727):0.0940284):0.0704788,((((((((((14:1.156497,29:0.267267):0.0978082,((24:0.018964,25:0.092017):0.0628936,(26:0.026840,27:0.034785):0.0548211):0.104831):0.0987169,32:0.289738):0.0773307,31:0.143140):0.0407306,(33:0.047460,34:0.172701):0.0804399):0.00107582,28:0.589123):0.0614246,30:0.019998):0.169897,(((16:0.000001,17:0.000001):0.0295221,(18:0.051523,19:0.112876):0.0319603):0.0805984,((21:0.478397,22:0.640189):0.0564188,23:0.412331):0.411619):0.0399233):0.0869616,20:0.205460):0.248907,((35:0.694733,(((49:0.000001,50:0.000001):0.0510493,51:0.092786):0.574299,52:0.357581):0.159213):0.172661,(((((36:0.063128,37:0.049942):0.0197382,38:0.010907):0.336711,39:0.520042):0.1473,((41:0.167201,(42:0.044359,43:0.016695):0.160551):0.20587,(44:0.292387,((45:0.648164,46:0.694111):0.239611,(47:0.734462,48:0.547858):0.199603):0.0658719):0.420656):0.219045):0.141073,40:0.440132):0.174406):0.324531):0.0770132):0.0687534):0.0993062,6:0.179391):0.0352847):0.0528455,(2:0.068485,(4:0.196356,5:0.200798):0.173684):0.0715401);
 304: 1 -11220.51532 -10848.57562 (0:0.085407,(1:0.014324,(2:0.095266,(((3:0.097183,15:0.597585):0.105822,(((((8:0.000002,9:0.000002):0.157912,10:0.125697):0.0819841,11:0.440769):0.0662206,(12:0.000001,13:0.000001):0.197656):0.0765488,((((14:1.031345,(((((16:0.000001,17:0.000001):0.0515368,((18:0.000002,20:0.487422):0.0339219,19:0.075609):0.037998):0.234165,((21:0.566735,22:0.594889):0.200809,23:0.518070):0.159585):0.116002,((30:0.053266,(31:0.121958,32:0.286506):0.160454):0.0470739,(33:0.056925,34:0.129491):0.0570803):0.0637331):0.0902658,29:0.486739):0.061464):0.0312845,((24:0.086108,25:0.023166):0.0524899,(26:0.051653,27:0.018792):0.0654731):0.0740435):0.204226,28:0.450304):0.0816188,(35:0.760102,(((((((36:0.079212,37:0.083015):0.0211122,38:0.000003):0.451403,39:0.371764):0.148672,((41:0.270419,(42:0.047848,43:0.061056):0.142752):0.346502,((44:0.620664,48:0.423067):0.0519064,((45:0.666365,46:1.036440):0.0889494,47:0.781140):0.0624652):0.311424):0.0959281):0.0568155,40:0.608530):0.21904,((49:0.000001,50:0.000001):0.0477734,51:0.078852):0.485461):0.15345,52:0.501078):0.248345):0.444642):0.202069):0.0475946):0.0461392,(6:0.137939,7:0.121433):0.00979114):0.0908036):0.0311418):0.104661,(4:0.229678,5:0.200030):0.160855);
 305: 1 -10317.54215 -10855.64414 (0:0.087607,1:0.044129,(2:0.023069,(((3:0.119066,15:0.385475):0.0456775,(6:0.157946,(((7:0.082061,11:0.272926):0.0559557,((35:1.007626,(((49:0.000001,50:0.000001):2.71525e-06,51:0.136221):0.450386,52:0.453185):0.241589):0.246943,((((36:0.096156,37:0.078182):0.0206344,38:0.000002):0.444407,(39:0.429646,((41:0.131336,(42:0.052542,43:0.022173):0.167274):0.531005,(((44:0.363409,46:0.912652):0.109324,45:0.624544):0.134522,(47:1.058633,48:0.243660):0.230858):0.20745):0.0350406):0.145545):0.367067,40:0.353807):0.160582):0.387473):2.44579e-06,(14:0.858762,((((((16:0.000001,17:0.000001):0.0538543,(18:0.000002,19:0.139487):0.010763):0.102815,(28:0.471571,29:0.231399):0.13373):0.0723704,(((((((24:0.060701,25:0.050958):0.11843,26:0.048884):0.0658611,27:0.001807):0.130548,32:0.141027):0.131658,31:0.063543):0.0612993,(33:0.007386,34:0.128533):0.112088):0.0217455,30:0.037293):0.0735039):0.0357672,(21:0.290861,(22:0.539589,23:0.752646):0.105855):0.303095):0.133681,20:0.220604):0.12718):0.0661618):0.0249388):0.0305054):0.0253233,((4:0.185519,5:0.144122):0.0877286,(((8:0.000001,9:0.000001):0.155039,10:0.016182):0.128912,(12:0.000001,13:0.000001):0.283235):0.0443124):0.0225174):0.0933236):0.0270458);
 306: 1 -10718.41265 -10846.54445 (0:0.047725,(1:0.062349,(((2:0.093453,6:0.127435):0.052541,7:0.079745):0.0855122,((3:0.141619,15:0.310228):0.0859587,(((((8:0.000002,9:0.000002):0.176434,10:0.050840):0.0839205,(12:0.000001,13:0.000001):0.420779):0.0891014,(11:0.152519,14:0.987924):0.0682239):0.137808,(((((((16:0.000001,17:0.000001):0.0611013,18:0.035772):0.0268719,(19:0.029405,((21:0.619457,22:0.519910):0.14143,23:0.678160):0.227173):0.0823141):0.0730773,((((((((24:0.043149,25:0.067571):0.0553955,26:0.036833):0.0628028,27:0.000002):0.127776,32:0.145970):0.16515,31:0.095832):0.00615576,(33:0.051697,34:0.102551):0.0452318):0.0547642,30:0.108979):0.0313462,29:0.338652):0.0649826):0.0642286,28:0.605719):0.033235,20:0.353822):0.133213,(((35:0.874322,(((49:0.000001,50:0.000001):0.0633343,51:0.047583):0.65071,52:0.397743):0.0333215):0.185768,(((36:0.106278,37:0.037064):0.00913433,38:0.024466):0.225824,(39:0.317050,((41:0.265277,(42:0.023708,43:0.082180):0.0913413):0.321775,((44:0.270663,(45:0.554262,46:0.851728):0.101539):0.323039,(47:0.743067,48:0.424160):0.108638):0.23494):0.128223):0.0970114):0.0889021):0.114447,40:0.269423):0.427101):0.143429):0.00826763):0.0143543):0.0513512):0.0591892,(4:0.104069,5:0.157336):0.214483);
 307: 1 -11183.15681 -10862.99491 (0:0.077011,1:0.059893,(2:0.173332,((((3:0.176526,(((((8:0.000002,9:0.000002):0.221058,10:0.066266):0.111842,(12:0.000001,13:0.000001):0.269673):0.0675642,11:0.381196):0.0850686,((((((((((14:1.221160,29:0.223612):0.0815241,((24:0.040585,25:0.062601):0.0967244,(26:0.043143,27:0.055303):0.0460832):0.119829):0.0776737,31:0.108945):0.0594081,32:0.259305):0.0862054,33:0.067170):0.0392814,(28:0.501464,34:0.038006):0.116457):0.0962169,30:0.000414):0.27943,((((16:0.000001,17:0.000001):0.0803832,18:0.027420):0.0213409,19:0.123641):0.0837633,(21:0.391133,(22:0.641330,23:0.461920):0.148855):0.316414):0.0781768):0.107837,20:0.118527):0.113548,((35:0.527047,(((49:0.000001,50:0.000001):0.0454959,51:0.085503):0.773475,52:0.558032):0.209082):0.103419,((((((36:0.131087,37:0.045145):0.0505418,38:0.000002):0.328609,(41:0.246757,(42:0.033409,43:0.030231):0.200982):0.407114):0.107988,39:0.386260):0.207492,40:0.614847):0.110962,((44:0.389493,(45:0.489202,46:1.173122):0.188142):0.145436,(47:0.390914,48:0.837427):0.217034):0.263366):0.17147):0.637958):0.128569):0.00284686):0.0178616,(6:0.152641,7:0.168000):0.0728097):0.0126941,15:0.333400):0.0482068,(4:0.179802,5:0.202058):0.14956):0.0875775):0.0271693);
 308: 2 -10412.79776 -10851.47366 (0:0.056959,((1:0.000003,((((3:0.139986,(((((((16:0.000001,17:0.000001):0.019793,18:0.000002):0.0228358,19:0.090716):0.115877,((21:0.375366,(22:0.515274,23:0.455792):0.0129039):0.383735,((((24:0.048131,25:0.053619):0.0215579,(26:0.036290,27:0.029740):0.0370903):0.0912403,29:0.288547):0.0878428,(((30:0.048510,31:0.084842):0.0128034,32:0.164428):0.0499171,(33:0.073711,34:0.195631):0.031028):0.0359069):0.0260404):0.117342):0.0396253,28:0.350947):0.0558774,(35:0.647131,(((((36:0.120145,37:0.031740):0.0233419,38:0.008885):0.251996,40:0.618875):0.104614,(39:0.467868,((41:0.168206,(42:0.005607,43:0.076782):0.114667):0.154363,(44:0.475398,(((45:0.626011,46:0.644757):0.206035,47:0.644989):0.17178,48:0.602805):0.137711):0.51587):0.0505546):0.0914558):0.236588,(((49:0.000001,50:0.000001):0.0235378,51:0.077765):0.570472,52:0.347589):0.283174):0.257007):0.308143):0.0548756,20:0.221214):0.146117):0.0085406,(((8:0.000002,9:0.000002):0.0873489,10:0.199866):0.105244,(11:0.451095,(12:0.000001,13:0.000001):0.150602):0.104442):0.156823):0.0376298,(6:0.118800,7:0.212464):0.0506323):0.0545665,(14:0.611291,15:0.167043):0.159203):0.0618549):0.0283231,2:0.158958):0.068941,(4:0.052306,5:0.152743):0.210664);
 309: 1 -10923.84114 -10846.35504 (0:0.040838,((1:0.037544,((4:0.287243,6:0.196461):0.0730075,((5:0.250760,((((8:0.000002,9:0.000002):0.219425,10:0.141528):0.214875,((11:0.264918,14:1.019280):0.197867,((((((((16:0.000001,17:0.000001):0.117586,(19:0.000003,(21:0.665414,(22:0.530847,23:0.473382):0.126874):0.213965):0.0910185):0.00669584,18:0.035840):0.08943,20:0.419915):0.0841356,((30:0.040462,(31:0.129894,32:0.218996):0.043179):0.0576308,(33:0.071688,34:0.162639):0.036269):0.0583747):0.103426,(((24:0.057095,25:0.041409):0.113746,(26:0.075198,27:0.074151):0.0560791):0.0779969,29:0.356503):0.0652315):0.232183,28:0.345246):0.0800437,(35:0.698611,(((((((36:0.057713,37:0.055979):0.0124715,38:0.008775):0.24159,39:0.392650):0.0229426,(41:0.150977,(42:0.054604,43:0.040464):0.154544):0.385529):0.208332,40:0.568535):0.0604044,((((44:0.465846,45:0.667701):0.158806,46:0.692357):0.105625,48:0.806613):0.14273,47:0.970782):0.348265):0.0624861,(((49:0.000001,50:0.000001):0.0519088,51:0.128558):0.50381,52:0.415704):0.184272):0.0367869):0.239953):0.158102):0.0143305):0.065822,(12:0.000001,13:0.000001):0.40586):0.076769):0.11942,7:0.129398):0.0468467):0.0861688):0.0471504,2:0.149609):0.0583203,(3:0.065002,15:0.411667):0.170914);
 310: 2 -10883.16672 -10846.73949 (0:0.011558,(1:0.057714,(2:0.062712,(((((3:0.088198,15:0.432860):0.11291,((14:0.641495,20:0.151658):0.156161,((((((16:0.000001,17:0.000001):0.0378181,18:0.023775):0.0121996,(19:0.024104,((21:0.464276,23:0.321544):0.119827,22:0.725106):0.282179):0.0608523):0.0431392,((((24:0.023246,25:0.038372):0.048498,(26:0.052069,27:0.067278):0.0487295):0.181408,29:0.331518):0.0815559,((30:0.041051,(31:0.071138,32:0.274155):0.0942803):0.0603004,(33:0.030092,34:0.111484):0.0667707):0.0534046):0.164878):0.0609836,28:0.482643):0.0787338,(35:0.596260,((((((36:0.094267,37:0.046238):0.00973699,38:0.009632):0.394083,40:0.371787):0.0679767,((41:0.194482,(42:0.072952,43:0.079214):0.108732):0.410319,(44:0.495415,((45:0.712068,47:0.677448):0.109118,(46:0.910714,48:0.398421):0.128331):0.150826):0.318943):0.139801):0.0451382,39:0.391220):0.150144,(((49:0.000001,50:0.000001):0.0709661,51:0.057994):0.485392,52:0.426100):0.133285):0.138533):0.386944):0.0709654):0.0929639):0.0453825,((((8:0.000002,9:0.000002):0.115456,10:0.090776):0.154517,(12:0.000001,13:0.000001):0.274509):0.235734,11:0.486943):0.0437266):0.0695667,7:0.089273):0.0492523,6:0.124677):0.11184):0.0602412):0.149096,(4:0.139540,5:0.249071):0.226558);
 311: 1 -10817.25303 -10873.60531 (0:0.150413,(1:0.019970,(((3:0.054726,15:0.394956):0.138241,6:0.094044):2.08112e-06,(7:0.106338,((((((8:0.000002,9:0.000002):0.108801,10:0.177897):0.10481,11:0.387002):0.0439497,(12:0.000001,13:0.000001):0.415204):0.0963159,(((((((36:0.042227,37:0.036490):0.0314121,38:0.011861):0.267152,39:0.453683):0.0941227,((41:0.088633,(42:0.041145,43:0.059315):0.168462):0.117967,(44:0.331128,((45:0.522103,46:1.043502):0.0815383,(47:0.629872,48:0.638392):0.244979):0.149672):0.482793):0.158202):0.0931899,40:0.486796):0.28151,((49:0.000001,50:0.000001):0.122019,51:0.053046):0.455249):0.145253,52:0.486588):0.353811):0.0417953,(((((((14:0.763551,(((24:0.040522,25:0.065250):0.105994,26:0.040410):0.0554186,27:0.013878):0.101819):0.00344227,29:0.651995):0.133129,((30:0.078216,(31:0.075947,32:0.225118):0.0465426):0.0587988,33:0.114419):0.0344833):0.05725,34:0.115001):0.0378277,(((16:0.000001,17:0.000001):0.0227122,(18:0.026072,(19:0.035262,((21:0.480541,22:0.645003):0.126399,23:0.589346):0.238741):0.116054):0.00963192):0.123972,20:0.242988):0.129321):0.219667,28:0.305744):0.0936167,35:0.929102):0.231629):0.0250906):0.0808424):0.0738883):0.0504006,(2:0.102254,(4:0.238676,5:0.139449):0.162074):0.022179);
 312: 1 -10032.3549 -10846.1646 (0:0.080142,(1:0.036089,((2:0.133896,(6:0.072226,7:0.083112):0.0556499):0.0364809,((3:0.064270,15:0.275924):0.0323103,(((((8:0.000002,9:0.000002):0.207691,10:0.064464):0.0918249,(12:0.000001,13:0.000001):0.238873):0.068779,(11:0.251057,14:1.125417):0.0785542):0.12016,(((((16:0.000001,17:0.000001):0.0343909,(18:0.000002,20:0.346314):0.0187745):0.0179365,(19:0.000002,((21:0.472463,23:0.253890):0.168507,22:0.640127):0.231687):0.0891544):0.167695,((((24:0.040519,25:0.077310):0.0383184,(26:0.020644,27:0.056001):0.0627145):0.0581896,29:0.333261):0.0564411,((30:0.067916,(31:0.049011,32:0.273748):0.0807658):0.0511919,(33:0.061482,34:0.152397):0.0441997):0.068892):0.0524374):0.180863,(28:0.259932,(35:0.523052,((((((36:0.084407,37:0.043877):0.0497551,38:0.003987):0.432624,39:0.299537):0.0879831,((41:0.213850,(42:0.032018,43:0.029413):0.0791823):0.239283,((44:0.337218,(45:0.483243,46:0.981208):0.148244):0.176808,(47:0.882496,48:0.516341):0.0424616):0.237031):0.19021):0.0753408,40:0.628912):0.113206,(((49:0.000001,50:0.000001):0.0742396,51:0.075985):0.511077,52:0.424132):0.115533):0.15599):0.297787):0.0208662):0.253712):0.0399493):0.0544117):0.0184408):0.0275305,(4:0.234735,5:0.084499):0.235833);
 313: 1 -11017.06637 -10852.4937 (0:0.043727,(1:0.011270,(2:0.129781,(((((3:0.048676,15:0.384718):0.104629,((((8:0.000002,9:0.000002):0.23332,10:0.110917):0.0936016,(12:0.000001,13:0.000001):0.248974):0.102548,(11:0.261799,14:0.708495):0.139714):0.11485):0.0148255,(((((((16:0.000001,17:0.000001):0.0705159,(18:0.010778,19:0.161164):0.00360662):0.10262,((((24:0.058931,25:0.025738):0.0401764,(26:0.039237,27:0.043762):0.107791):0.0830958,29:0.358115):0.0581106,((30:0.039275,(31:0.058080,32:0.350896):0.0562188):0.0644471,(33:0.071509,34:0.153992):0.0928468):0.02363):0.178173):0.074472,(22:0.820074,23:0.521633):0.187914):0.0418219,(21:0.397503,28:0.356185):0.164934):0.0193068,((35:0.644018,(((49:0.000001,50:0.000001):0.0237349,51:0.107977):0.620063,52:0.317218):0.034989):0.0858233,(((((36:0.069005,38:0.000003):0.0301539,37:0.056845):0.444591,39:0.394740):0.0999599,((41:0.304931,(42:0.037057,43:0.071455):0.0752337):0.248437,((44:0.385159,((45:0.450901,47:0.752110):0.00877864,46:0.695971):0.0837932):0.142862,48:0.487071):0.289279):0.146868):0.0900547,40:0.619114):0.143841):0.47431):0.0610697,20:0.312892):0.17157):0.0507536,7:0.186274):0.0132377,6:0.131607):0.0480627):0.0336171):0.0809367,(4:0.120171,5:0.180983):0.171306);
 314: 1 -11093.37647 -10855.85676 (0:0.135165,(1:0.051991,((((3:0.117677,15:0.499533):0.0608036,(((14:1.224256,(35:0.626700,(((((36:0.104687,37:0.053898):0.0203277,38:0.013052):0.290509,(39:0.309575,((41:0.168615,(42:0.056681,43:0.057644):0.182025):0.230578,(((44:0.442582,45:0.504070):0.219693,46:0.791521):0.0534803,(47:0.850813,48:0.624188):0.102122):0.308127):0.0863716):0.135722):0.154088,40:0.622908):0.280641,(((49:0.000001,50:0.000001):0.113277,51:0.044014):0.612872,52:0.493878):0.139415):0.100042):0.415391):0.00159704,((((((16:0.000001,17:0.000001):0.0729194,18:0.019980):2.62292e-06,19:0.133135):0.0868883,(28:0.309250,29:0.371630):0.277258):0.0473089,(((((((24:0.049158,25:0.080072):0.0975765,26:0.057886):0.103408,27:0.000002):0.168784,32:0.139989):0.146786,31:0.077990):0.0555839,(33:0.062947,34:0.149795):0.0230162):0.041846,30:0.048551):0.0763627):0.0767759,(21:0.469891,(22:0.693119,23:0.357078):0.0506652):0.28401):0.0264067):0.148022,20:0.267660):0.29575):0.0634062,(6:0.152337,(7:0.117229,11:0.407840):0.0298643):0.0373371):0.0888098,((4:0.283875,5:0.140746):0.111837,(((8:0.000001,9:0.000001):0.251788,10:0.144580):0.134084,(12:0.000001,13:0.000001):0.425166):0.0556224):0.0362937):0.0666227):0.0171924,2:0.093622);
 315: 1 -10574.90994 -10848.6178 (0:0.076105,((1:0.048112,((((3:0.186662,((14:0.851017,((((((16:0.000001,17:0.000001):0.0101804,(18:0.015429,19:0.132482):0.0529044):0.0783916,(((21:0.721930,22:0.580047):0.0863543,23:0.522075):0.229062,((((((24:0.049167,25:0.132086):0.054502,29:0.357576):0.0412242,26:0.023316):0.0641665,27:0.014458):0.152505,32:0.182331):0.152933,((30:0.041102,31:0.139772):0.0425688,(33:0.067532,34:0.115777):0.115928):0.025561):0.0925385):0.0789718):0.140058,28:0.362019):0.0862265,(35:0.505233,(((((((36:0.067638,37:0.042756):0.0204861,38:0.010777):0.191439,39:0.403190):0.0743938,(41:0.086123,(42:0.019187,43:0.040541):0.181682):0.34269):0.137835,40:0.320944):0.144089,(((49:0.000001,50:0.000001):0.0531735,51:0.046677):0.515763,52:0.469883):0.187049):0.196731,(44:0.251917,(45:0.588918,((46:0.761144,47:0.390083):0.0944845,48:0.507159):0.0561176):0.0771817):0.29361):0.148286):0.263985):0.0221836,20:0.251463):0.0272275):0.0695215,15:0.463040):0.0777228):0.0122596,((((8:0.000002,9:0.000002):0.170139,10:0.151884):0.114246,(12:0.000001,13:0.000001):0.320456):0.0755058,11:0.337384):0.0412588):0.0448985,7:0.170412):0.0265424,6:0.119870):0.0966999):0.0411245,2:0.110219):0.0787681,(4:0.147515,5:0.187925):0.222361);
 316: 1 -10693.10658 -10868.76628 (0:0.132360,1:0.035758,(2:0.153557,(((((((3:0.104656,15:0.412695):0.0423976,20:0.190598):0.092592,((14:0.901865,(((35:0.718438,52:0.557134):0.0379224,((49:0.000001,50:0.000001):0.0636979,51:0.079482):0.501833):0.110939,((((36:0.061540,37:0.061422):0.00455989,38:0.008614):0.308506,(39:0.412637,((41:0.147285,(42:0.036620,43:0.070638):0.1239):0.247601,(((44:0.255955,46:1.281720):0.214376,45:0.584061):0.0397389,(47:0.853531,48:0.700333):0.168344):0.387506):0.149627):0.0627366):0.295752,40:0.475262):0.0797379):0.457324):0.0104464,(((((16:0.000001,17:0.000001):0.0591447,18:0.010796):0.0509994,19:0.065365):0.0808608,(((((24:0.051768,25:0.032588):0.0962861,26:0.070405):0.0571841,27:0.008778):0.0864522,32:0.266672):0.0649224,((((28:0.414721,29:0.282795):0.183809,34:0.155154):0.0584893,33:0.054901):0.0671712,(30:0.047780,31:0.170488):0.0254577):0.0917816):0.124474):0.0758352,(21:0.427033,(22:0.653297,23:0.338991):0.0910653):0.284644):0.0708023):0.0748578):0.0693482,((((8:0.000001,9:0.000001):0.199666,10:0.114958):0.111244,(12:0.000001,13:0.000001):0.328222):0.071586,11:0.357419):0.0869562):0.0130579,(4:0.267175,5:0.142733):0.220654):0.0170853,7:0.139186):0.0756737,6:0.165932):0.0708911):0.0111835);
 317: 1 -10544.83075 -10849.62099 (0:0.087247,((1:0.000003,((((3:0.056576,15:0.415795):0.08109,(((((((14:0.927521,29:0.316015):0.155981,((24:0.027791,25:0.057698):0.0437811,(26:0.062452,27:0.019958):0.0311428):0.072333):0.077886,((30:0.069816,(31:0.093140,32:0.241619):0.0228978):0.0377675,(33:0.057945,34:0.182930):0.0704329):0.0524339):0.0992346,((21:0.457522,22:0.823646):0.0847221,23:0.316648):0.199077):0.0330466,((16:0.000001,17:0.000001):0.017588,(18:0.011438,19:0.085594):0.00719558):0.0708291):0.136913,(28:0.280956,(35:0.852015,((((((36:0.107681,37:0.051935):0.0247775,38:0.000002):0.316773,40:0.678534):0.14295,(39:0.416152,(41:0.249900,(42:0.040360,43:0.087305):0.111456):0.166953):0.0567448):0.0952381,(((44:0.416512,46:0.760041):0.174339,45:0.437644):0.0808256,(47:0.559629,48:0.592830):0.0503061):0.379732):0.116577,(((49:0.000001,50:0.000001):0.0577527,51:0.044130):0.638951,52:0.486034):0.0639999):0.2288):0.25018):0.147488):0.0815568,20:0.109843):0.274883):0.0171308,((((8:0.000002,9:0.000002):0.128607,10:0.203775):0.0728382,11:0.400372):0.107443,(12:0.000001,13:0.000001):0.190247):0.076511):0.0418037,(6:0.092102,7:0.165136):0.0173756):0.0434141):0.003957,2:0.061017):0.0937884,(4:0.145601,5:0.085161):0.159506);
 318: 1 -10254.0455 -10853.6835 (0:0.093638,1:0.044525,(2:0.128484,((((3:0.044975,(((14:0.626830,(((21:0.593343,22:0.616012):0.142276,23:0.275974):0.168134,((35:0.655969,(((49:0.000001,50:0.000001):0.0251521,51:0.089780):0.754354,52:0.281013):0.242231):0.240088,((((36:0.079973,37:0.023702):0.0155252,38:0.001876):0.297751,(39:0.359488,((41:0.196709,(42:0.013178,43:0.065272):0.181832):0.280761,((44:0.218436,46:1.077936):0.115694,(45:0.426563,(47:0.851842,48:0.536399):0.273972):0.120376):0.615731):0.0125086):0.248112):0.2891,40:0.507494):0.134618):0.417623):0.0759245):0.097036,((((16:0.000001,17:0.000001):0.0308706,18:0.017973):0.0279962,19:0.099114):0.103132,(((((24:0.048741,25:0.053397):0.0568233,26:0.027753):0.0844457,27:0.020145):0.0398663,32:0.213338):0.133277,(((28:0.248609,29:0.278216):0.143383,((30:0.067378,31:0.120001):0.0756606,33:0.106816):2.09082e-06):0.0261066,34:0.082379):0.0273062):0.102699):0.0329928):0.116305,20:0.219386):0.200202):0.0907385,(((4:0.088978,5:0.150854):0.107272,(7:0.133826,11:0.329668):0.0530788):0.0500147,6:0.197837):0.068656):0.0362134,15:0.317049):0.00324174,(((8:0.000001,9:0.000001):0.185291,10:0.131153):0.0530675,(12:0.000001,13:0.000001):0.306404):0.160317):0.0213547):2.07433e-06);
 319: 2 -11023.53243 -10850.94265 (0:0.078423,(1:0.027753,(((3:0.107823,15:0.378426):0.135355,(((((8:0.000002,9:0.000002):0.199285,10:0.096752):0.154015,(12:0.000001,13:0.000001):0.29197):0.0318477,(11:0.328583,14:0.869512):0.216975):0.0747385,(((((((((16:0.000001,17:0.000001):0.0917778,(19:0.031353,((21:0.304425,23:0.411962):0.121892,22:0.647470):0.393332):0.0729902):2.10852e-06,18:0.026719):0.0847366,20:0.434703):0.158568,((30:0.045642,(31:0.065990,32:0.209089):0.0999566):0.0401232,(33:0.051711,34:0.160458):0.0538186):0.0527933):0.0707116,((24:0.056090,25:0.055791):0.0611623,(26:0.042867,27:0.062064):0.0599976):0.109038):0.0771804,29:0.280073):0.111207,28:0.311557):0.22381,((35:0.685052,(((49:0.000001,50:0.000001):0.0248263,51:0.112625):0.715693,52:0.415609):0.0169219):0.224293,(((((36:0.052957,37:0.052074):0.0298279,38:0.000003):0.294685,39:0.506801):0.0958835,((41:0.179499,(42:0.049794,43:0.063849):0.164502):0.219956,((44:0.222206,(45:0.728274,46:0.817332):0.117917):0.285625,(47:0.722567,48:0.549677):0.191432):0.245403):0.133693):0.0947557,40:0.340318):0.106536):0.385043):0.0904936):0.053944):0.0506823,(((4:0.236283,5:0.167757):0.195509,7:0.118677):0.0262178,6:0.161884):0.0560144):0.0976358):0.0450496,2:0.112642);
 320: 1 -10416.66122 -10848.94859 (0:0.109494,(1:0.042633,((((((3:0.194891,(((((16:0.000001,17:0.000001):0.0508132,19:0.112052):2.97461e-06,18:0.000002):0.118878,((21:0.741092,(22:0.808978,23:0.262431):0.0557519):0.174333,(((((24:0.069887,25:0.032020):0.0321141,(26:0.032551,27:0.081598):0.0247305):0.15592,(28:0.379364,29:0.201504):0.219249):0.119833,(30:0.064206,(31:0.091264,32:0.212399):0.0664763):0.0560818):0.0185756,(33:0.114115,34:0.095257):0.0174613):0.0586447):0.103319):0.143527,20:0.102206):0.319895):0.0607808,((((8:0.000001,9:0.000001):0.166526,10:0.073662):0.143928,(12:0.000001,13:0.000001):0.322038):0.0681767,11:0.207017):0.108139):0.0362296,(6:0.160644,7:0.137425):0.040657):0.050918,(4:0.213994,5:0.122204):0.0667642):0.0404051,(15:0.302259,(35:0.744659,(((((36:0.111978,37:0.040267):0.0176521,38:0.014064):0.325037,(39:0.405600,((41:0.183084,(42:0.041030,43:0.102438):0.182748):0.227423,((44:0.329811,(45:0.626635,46:0.722753):0.174056):0.249921,(47:1.111835,48:0.609448):0.132603):0.715859):0.116327):0.0877352):0.17542,40:0.366883):0.167651,(((49:0.000001,50:0.000001):0.00648977,51:0.106580):0.494874,52:0.577084):0.210646):0.237316):0.223226):0.179112):0.0626811,14:1.059942):2.05389e-06):0.0153592,2:0.175719);
 321: 1 -10756.32955 -10850.06696 (0:0.059991,((1:0.049743,((((3:0.129901,15:0.417740):0.104711,(((((8:0.000002,9:0.000002):0.164747,10:0.057560):0.135018,(12:0.000001,13:0.000001):0.357656):0.136646,(((((((((((16:0.000001,17:0.000001):0.0402307,(18:0.011873,19:0.223510):0.0437559):0.042121,(21:0.538131,(22:0.783235,23:0.372819):0.0460754):0.199047):0.0290382,20:0.259864):0.200348,30:0.030608):0.0302137,31:0.204670):0.0615392,(33:0.040587,34:0.173533):0.057434):0.11306,29:0.375254):0.156675,((((24:0.030025,25:0.062150):0.121345,26:0.015788):0.0955538,27:0.000003):0.137596,32:0.284325):0.150114):0.0995856,28:0.295287):0.137524,((35:0.511379,(((49:0.000001,50:0.000001):0.091293,51:0.124588):0.479353,52:0.362772):0.387465):0.10779,((((((36:0.060458,37:0.048232):0.0231228,38:0.008292):0.312981,39:0.488454):0.0763721,(41:0.138185,(42:0.044501,43:0.040079):0.160423):0.338638):0.126119,(44:0.364456,(((45:0.646942,47:0.619570):0.0755423,46:0.975397):0.0704111,48:0.533417):0.0950613):0.284938):0.102466,40:0.422820):0.20139):0.366335):0.166023):0.0834931,(11:0.389627,14:0.790571):0.0715175):0.0126141):0.043022,7:0.114420):0.0291084,6:0.143803):0.0924682):0.0920838,2:0.092674):0.0606327,(4:0.156968,5:0.260459):0.11626);
 322: 3 -11120.49118 -10869.29336 (0:0.156327,((1:0.046989,(((3:0.161147,15:0.334118):0.14645,(((((8:0.000002,9:0.000002):0.211542,10:0.129962):0.168858,(12:0.000001,13:0.000001):0.284186):0.0934992,11:0.486641):0.051442,((((14:0.895356,29:0.285627):0.076764,((((16:0.000001,17:0.000001):0.0232561,(18:0.039847,19:0.120934):0.0126004):0.0601571,(20:0.199363,(21:0.526506,(22:0.502250,23:0.475137):0.0979658):0.162793):0.0508023):0.13703,((30:0.058988,(31:0.122734,32:0.267816):0.0980129):0.0593106,(33:0.065001,34:0.194272):0.0316561):0.0312958):0.114031):0.0618061,((24:0.037910,25:0.065002):0.0393527,(26:0.081694,27:0.053407):0.0645655):0.0910774):0.233176,(28:0.499643,((35:0.618770,(((49:0.000001,50:0.000001):0.0424564,51:0.092470):0.608346,52:0.377678):0.289001):0.174074,((((36:0.107255,37:0.066503):0.0204675,38:0.000003):0.44376,40:0.412509):0.0842409,(39:0.343233,(((41:0.245690,(42:0.023196,43:0.047699):0.207522):0.208726,44:0.813148):0.0786235,(((45:0.602450,46:0.821809):0.232574,47:0.622401):0.13291,48:0.537861):0.329609):0.065861):0.0900337):0.292925):0.23065):2.28174e-06):0.169017):0.0456901):0.060783,(6:0.176801,7:0.199504):0.0728125):0.0608821):0.030251,2:0.117182):0.025556,(4:0.217638,5:0.154504):0.188715);
 323: 3 -10392.95707 -10849.42775 (0:0.000002,((1:0.008402,(((3:0.110941,15:0.325929):0.0666031,(((((8:0.000002,9:0.000002):0.11895,10:0.116800):0.102388,(11:0.389154,(12:0.000001,13:0.000001):0.323899):0.0396398):0.0184901,14:0.899517):0.122053,(((((((((((16:0.000001,17:0.000001):0.0114132,(18:0.021774,19:0.102514):0.0195281):0.0783885,(21:0.448259,(22:0.633217,23:0.438501):0.0652965):0.466356):0.00497915,20:0.309547):0.137454,((30:0.018790,31:0.162280):0.0416168,(33:0.070633,34:0.141421):0.0582881):0.0268373):0.134719,29:0.239884):0.123798,32:0.190295):0.186692,((24:0.006082,25:0.059639):0.0660783,26:0.015442):0.0637266):0.0149335,27:0.000002):0.213674,28:0.306561):0.103367,(35:0.728665,(((((36:0.092255,37:0.025923):0.0266201,38:0.006849):0.151819,(39:0.545697,((41:0.087758,(42:0.028606,43:0.065443):0.174738):0.165225,(44:0.301531,(((45:0.766747,46:0.749494):0.0443193,47:0.567412):0.10738,48:0.528290):0.107587):0.606293):0.164082):0.0944051):0.180955,40:0.269612):0.354991,(((49:0.000001,50:0.000001):0.0442042,51:0.092134):0.605189,52:0.265665):0.100031):0.128199):0.385643):0.109303):0.127912):0.0176744,(6:0.169256,7:0.085670):0.0390681):0.119157):0.0740119,2:0.128696):0.106918,(4:0.105747,5:0.239061):0.188604);
 324: 2 -10682.4003 -10854.02791 (0:0.042652,(1:0.017602,(2:0.070083,((((3:0.099186,15:0.536323):0.0668708,(((8:0.000002,9:0.000002):0.237069,10:0.138741):0.13519,(11:0.355366,(12:0.000001,13:0.000001):0.272407):0.0726503):0.061838):0.00353662,((14:1.125595,(((((16:0.000001,17:0.000001):0.0879363,(19:0.088301,(21:0.299042,(22:0.661181,23:0.460839):0.0944432):0.374918):0.041502):0.00139944,18:0.018075):0.0581794,((((24:0.076406,25:0.022502):0.0392937,(26:0.037631,27:0.062693):0.0568785):0.0757943,(28:0.409421,29:0.352802):0.0679122):0.0772503,((30:0.067360,(31:0.050712,32:0.235999):0.0977318):0.0351506,(33:0.049802,34:0.109626):0.0415307):0.0234603):0.145401):0.220196,20:0.154291):0.0664583):0.166867,(((35:0.619823,52:0.511792):0.104956,((49:0.000001,50:0.000001):0.0335258,51:0.123987):0.549301):0.210338,((((36:0.090785,37:0.032630):0.0216324,38:0.004399):0.399152,40:0.476064):0.108611,(39:0.363964,((41:0.170112,(42:0.039238,43:0.055709):0.0940119):0.20257,((44:0.572057,48:0.704379):0.0522331,((45:0.556016,46:1.014306):0.0867391,47:0.670988):0.114387):0.418051):0.101486):0.104627):0.177279):0.619195):0.0629744):0.019064,(6:0.075176,7:0.092112):0.00987417):0.0777749):0.0294508):0.0808792,(4:0.124350,5:0.133292):0.0934097);
 325: 1 -10685.73804 -10847.30251 (0:0.010651,((1:0.025885,(((3:0.075518,15:0.334724):0.0678288,((((8:0.000002,9:0.000002):0.11324,10:0.197309):0.12721,(11:0.351910,(12:0.000001,13:0.000001):0.239669):0.0630801):0.0708414,((((((14:0.940438,29:0.138312):0.088506,((24:0.020873,25:0.041048):0.0583767,(26:0.021606,27:0.097459):0.0464446):0.0554255):0.0960978,((30:0.051843,(31:0.116508,32:0.205092):0.0433917):0.0646591,(33:0.064361,34:0.143789):0.0252265):0.0453751):0.103614,((((16:0.000001,17:0.000001):0.0674836,18:0.030644):2.02765e-06,(19:0.072228,((21:0.326452,22:0.596925):0.206475,23:0.338351):0.323761):0.134959):0.0887807,20:0.324438):0.0498446):0.0916582,28:0.219208):0.232607,(35:0.512941,((((((36:0.078176,37:0.043854):0.0117059,38:0.000003):0.259825,40:0.743614):0.172865,(39:0.360688,(41:0.193844,(42:0.060000,43:0.050514):0.139233):0.400363):0.0497247):0.352386,(((44:0.421983,45:0.612404):0.136824,46:1.122592):0.126723,(47:0.456345,48:0.460266):0.266485):0.265194):0.140324,(((49:0.000001,50:0.000001):0.11857,51:0.058925):0.695207,52:0.619903):0.219433):0.0777637):0.167252):0.194632):2.21229e-06):0.0402945,(6:0.187115,7:0.093389):0.0257222):0.0893302):0.0755221,2:0.102614):0.0988464,(4:0.112446,5:0.188706):0.157602);
 326: 2 -10403.00893 -10852.89805 (0:0.139939,(1:0.021672,(((3:0.033451,15:0.479279):0.123629,(((((8:0.000002,9:0.000002):0.230295,10:0.070921):0.161092,(12:0.000001,13:0.000001):0.201997):0.0742854,(11:0.411346,14:0.758736):0.0311546):0.0749272,((((((((((16:0.000001,17:0.000001):0.088236,(18:0.000002,20:0.369566):0.0532724):0.024228,19:0.119365):0.103159,((21:0.463115,22:0.783297):0.212176,23:0.401219):0.13574):0.0256796,(30:0.041465,(31:0.063345,32:0.246251):0.0807132):0.0479103):0.0646388,(33:0.042685,34:0.134253):0.0602348):0.15532,((24:0.045117,25:0.058539):0.0322696,(26:0.036312,27:0.067663):0.0865774):0.0759704):0.10194,29:0.254932):0.135104,28:0.217471):0.0629334,(35:0.731062,((((((36:0.102873,37:0.060118):0.0217643,38:0.021745):0.320294,(39:0.339671,(41:0.151730,(42:0.065675,43:0.047201):0.181153):0.344384):0.0767833):0.203017,40:0.595306):0.171334,(((49:0.000001,50:0.000001):0.040266,51:0.166349):0.537488,52:0.536278):0.349035):0.0574331,(44:0.330193,((45:0.408766,46:0.754129):0.0543931,(47:0.634049,48:0.726336):0.22446):0.197851):0.424229):0.139779):0.370109):0.154539):0.0324251):0.102979,(6:0.104209,7:0.153495):0.10836):0.036712):0.0104875,(2:0.027560,(4:0.161403,5:0.069130):0.175525):0.0316375);
 327: 1 -11448.57514 -10866.35908 (0:0.099564,(1:0.015066,(2:0.099926,6:0.198866):0.107581):0.0214058,((3:0.089842,(((4:0.277391,5:0.168492):0.197651,(7:0.119792,11:0.613541):0.0436014):0.112537,((((8:0.000001,9:0.000001):0.244253,10:0.113351):0.135101,(12:0.000001,13:0.000001):0.190463):0.174795,(((((((((16:0.000001,17:0.000001):0.0584657,19:0.126765):2.16781e-06,18:0.020550):0.0853607,(22:0.791016,23:0.283802):0.299124):0.10896,((((24:0.053779,25:0.094814):0.0455882,(26:0.040217,27:0.103039):0.0562375):0.0881539,29:0.420008):0.066124,((30:0.060597,(31:0.110185,32:0.230859):0.0733933):0.0385671,(33:0.081437,34:0.167818):0.0790313):0.155408):0.131754):0.0652085,20:0.262617):0.0716899,21:0.722322):0.110178,28:0.284943):0.0923612,(35:0.705730,((((((36:0.096767,37:0.073501):0.0321727,38:0.000003):0.293573,39:0.415573):0.199568,(40:0.361663,(41:0.146835,(42:0.037472,43:0.063746):0.18264):0.475569):0.105162):0.163368,(((49:0.000001,50:0.000001):0.1149,51:0.047514):0.478216,52:0.563662):0.21147):0.0747974,((((44:0.298868,46:1.274922):0.1466,45:0.566733):0.168892,48:0.773543):0.10286,47:0.614323):0.33178):0.0479371):0.294508):0.110109):0.0975365):0.0829893):0.0752311,(14:0.909705,15:0.330381):0.117392):0.0578353);
 328: 1 -10094.35965 -10863.32525 (0:0.026698,(1:0.023029,(2:0.137567,(((((3:0.100309,15:0.427037):0.0959492,(10:0.232842,(12:0.000002,13:0.000001):0.197229):0.0457826):0.00796762,(((8:0.000002,9:0.000002):0.182075,11:0.333883):0.114561,((((((14:0.820270,29:0.261545):0.0510238,((24:0.032782,25:0.073060):0.0421309,(26:0.016131,27:0.053462):0.0676794):0.0773093):0.0755012,((30:0.043943,(31:0.161172,32:0.284295):0.0343317):0.0998876,(33:0.090422,34:0.181610):0.0273469):0.0182856):0.0629593,(((16:0.000001,17:0.000001):0.0740214,(18:0.000002,19:0.093540):2.08834e-06):0.0427137,(20:0.266385,(21:0.392238,(22:0.612397,23:0.275983):0.0986371):0.206214):0.0306202):0.0770324):0.138704,28:0.323253):2.81821e-06,(((35:0.595079,((49:0.000001,50:0.000001):0.0594143,51:0.107435):0.655565):2.11915e-06,52:0.495688):0.187283,(((((36:0.059009,38:0.014128):0.0197931,37:0.016127):0.418438,39:0.379095):0.038735,((41:0.127619,(42:0.042263,43:0.123684):0.233251):0.23927,(44:0.430121,((45:0.627543,46:0.888890):0.0604996,(47:0.692582,48:0.574825):0.302727):0.110869):0.442899):0.170596):0.165769,40:0.468851):0.258115):0.222942):0.172946):0.0349854):0.0410155,7:0.178981):0.0418026,6:0.135644):0.0517999):2.37047e-06):0.0860476,(4:0.111392,5:0.192988):0.190034);
 329: 1 -10492.86262 -10848.05189 (0:0.101109,((1:0.034899,(((3:0.158187,(7:0.177147,(((((8:0.000002,9:0.000002):0.174034,10:0.145428):0.124329,(12:0.000001,13:0.000001):0.395889):0.039288,(11:0.480637,14:1.390648):0.0665994):0.0710343,(((((((16:0.000001,17:0.000001):0.0468691,(18:0.034549,(19:0.020045,((21:0.451102,22:0.663592):0.244429,23:0.279033):0.528056):0.0474273):2.80166e-06):0.0748016,((((((24:0.016417,25:0.064299):0.0471732,(26:0.031119,27:0.019321):0.0490331):0.100782,32:0.203954):0.12355,31:0.117523):0.0331798,(33:0.061199,34:0.126712):0.0136746):0.0554371,30:0.033719):0.170493):0.0576561,20:0.418878):0.034943,29:0.281731):0.159483,28:0.357032):0.0439753,((35:0.665126,(((49:0.000001,50:0.000001):0.0429599,51:0.084332):0.464585,52:0.484674):0.105357):0.249393,((((36:0.104483,37:0.026102):0.0327252,38:0.000003):0.390398,(39:0.496553,((41:0.213102,(42:0.002593,43:0.046521):0.0615033):0.213905,((44:0.329534,(45:0.524294,46:0.959323):0.120266):0.229238,(47:0.648013,48:0.443128):0.105631):0.377288):0.0804229):0.141666):0.106659,40:0.498693):0.13633):0.494787):0.260572):2.29419e-06):0.0232319):0.0707939,15:0.433291):0.0229006,6:0.154583):0.0310035):0.0179523,2:0.096283):0.0732639,(4:0.148663,5:0.194648):0.0841915);
 330: 1 -10450.38385 -10859.43568 (0:0.097035,1:0.056205,(2:0.158564,((((((3:0.111544,15:0.319043):0.0300054,((4:0.200155,5:0.102375):0.116384,(((8:0.000001,9:0.000001):0.202666,10:0.020150):0.102604,(12:0.000001,13:0.000001):0.175433):0.135647):0.102354):0.00976036,(((14:0.540979,20:0.150159):0.158644,((((16:0.000001,17:0.000001):0.00604719,(18:0.021916,19:0.090238):0.0286867):0.0912003,(((((24:0.023757,25:0.088578):0.0769088,26:0.024148):0.0635887,27:0.005150):0.100117,32:0.198411):0.102428,((28:0.332821,29:0.236715):0.169905,((30:0.047225,31:0.120267):0.0179984,(33:0.043746,34:0.120482):0.0205558):0.0323748):0.0859682):0.0661225):0.0389154,(21:0.309160,(22:0.536491,23:0.475623):0.111013):0.209929):0.0800501):2.07299e-06,(((35:0.574213,(((49:0.000001,50:0.000001):0.0448671,51:0.106642):0.414665,52:0.276042):0.363237):0.154101,(((44:0.256299,(47:0.505768,48:0.448622):0.224105):0.10385,45:0.474166):0.0608096,46:0.761462):0.460505):0.06836,((((36:0.063069,37:0.033928):0.0610443,38:0.008970):0.25661,(39:0.138530,(41:0.097634,(42:0.019810,43:0.057996):0.183251):0.393026):0.112766):0.210385,40:0.420369):0.0587657):0.349047):0.193408):0.0620537,11:0.412939):0.0461425,7:0.077574):0.0331497,6:0.185306):0.0686644):2.31472e-06);
 331: 1 -10395.28437 -10870.29186 (0:0.065705,(1:0.019941,(2:0.118517,((((3:0.153025,15:0.455386):0.0223609,7:0.167146):0.00578552,(((((8:0.000002,9:0.000002):0.0917614,11:0.496628):0.161106,10:0.163045):0.0434516,(((((((14:0.964241,29:0.250912):0.068364,((24:0.045527,25:0.017519):0.0407695,(26:0.038176,27:0.063840):0.0495953):0.0728984):0.0462833,(((30:0.042406,(31:0.088088,32:0.230632):0.0705891):0.0577584,34:0.115919):0.0192791,33:0.071673):0.0806015):0.129699,(((16:0.000001,17:0.000001):0.107665,18:0.027343):0.0086903,(19:0.040880,((21:0.481465,22:0.448533):0.127457,23:0.383015):0.308626):0.0471916):0.135525):0.0729202,20:0.480795):0.104533,28:0.395774):0.104492,((35:0.809708,(((49:0.000001,50:0.000001):0.0309486,51:0.054545):0.390534,52:0.577760):0.0729069):0.128099,((((36:0.090971,38:0.007497):0.0242726,37:0.007726):0.218953,((39:0.409711,((44:0.466604,((45:0.603874,46:0.896648):0.132597,47:0.766984):0.122459):0.100112,48:0.884067):0.239883):0.0103216,(41:0.123844,(42:0.024994,43:0.048060):0.142145):0.273644):0.130386):0.255471,40:0.440620):0.105742):0.347822):0.152337):0.0486579,(12:0.000001,13:0.000001):0.387804):0.100325):0.0787923,6:0.162107):0.0284296):0.00838804):0.0413752,(4:0.179719,5:0.152551):0.234691);
 332: 1 -10419.40329 -10850.544 (0:0.112252,(1:0.039626,((3:0.154734,((((((8:0.000002,9:0.000002):0.156485,10:0.134530):0.153838,(12:0.000001,13:0.000001):0.247652):0.0353835,(11:0.242799,14:1.031197):0.0838744):0.0383168,15:0.397172):0.038546,((((((((16:0.000001,17:0.000001):0.10926,(19:0.040668,((21:0.295720,22:0.821997):0.224774,23:0.443336):0.314126):0.065675):2.10852e-06,(18:0.000002,20:0.411459):0.0256549):0.240568,((30:0.049557,(31:0.138085,32:0.235521):0.0596123):0.055758,(33:0.063806,34:0.078966):0.0374415):0.111849):0.127714,((24:0.091636,25:0.062338):0.0278405,(26:0.041425,27:0.062799):0.0657029):0.0420612):0.0562695,29:0.341360):0.149176,28:0.334020):0.170326,((35:0.649623,(((49:0.000001,50:0.000001):0.0513124,51:0.111075):0.524033,52:0.537265):0.100901):0.182266,((((36:0.084759,37:0.066766):0.0572685,38:0.017753):0.361693,(39:0.372992,((41:0.169732,(42:0.021613,43:0.092238):0.104562):0.247722,(((44:0.297147,(45:0.389001,46:1.323703):0.199296):0.154682,48:0.519687):0.0921383,47:0.680546):0.445692):0.241009):0.0544422):0.150877,40:0.479057):0.208427):0.381313):0.228527):0.0214959):0.0202333,(((4:0.139039,5:0.167311):0.120209,6:0.152507):0.087649,7:0.082268):0.0639173):0.0959697):0.0176401,2:0.094991);
 333: 1 -10389.5036 -10845.25376 (0:0.096030,(1:0.000003,(2:0.099725,((((3:0.093005,15:0.562877):0.0400802,((((8:0.000002,9:0.000002):0.175859,10:0.133612):0.0684349,(12:0.000001,13:0.000001):0.321245):0.0568429,11:0.390043):0.0370354):2.0629e-06,((14:1.011918,20:0.192448):0.0357059,((((((16:0.000001,17:0.000001):0.0578871,18:0.026806):0.0074661,(19:0.038647,((21:0.325510,22:0.413015):0.171502,23:0.174474):0.328809):0.0446769):0.141414,((((24:0.062480,25:0.045930):0.0239936,(26:0.040905,27:0.085028):0.0515712):0.0886444,29:0.408251):0.0915148,(((30:0.084843,(31:0.083788,32:0.223555):0.0511323):0.0736786,33:0.067953):0.0502507,34:0.052362):0.0866857):0.0632645):0.0862756,28:0.388702):0.0279666,(35:0.528358,(((((36:0.064287,37:0.036161):0.00571523,38:0.012070):0.328776,40:0.540961):0.153569,(39:0.472339,((41:0.217142,(42:0.063810,43:0.047341):0.178657):0.174792,(44:0.264326,((45:0.693933,47:0.721136):0.0440114,(46:0.534713,48:0.552919):0.214611):0.0835628):0.391158):0.127024):0.106254):0.224399,(((49:0.000001,50:0.000001):0.0998601,51:0.073347):0.615329,52:0.484472):0.0815401):0.171695):0.35024):0.209235):0.12874):0.0548993,(6:0.157532,7:0.138926):0.0178246):0.0697474):0.0316102):0.0957518,(4:0.249238,5:0.182096):0.145601);
 334: 1 -10539.95479 -10858.35134 (0:0.100534,(1:0.022448,(2:0.072972,((((3:0.064233,15:0.441473):0.0446159,(11:0.383791,(14:0.782909,((((((16:0.000001,17:0.000001):0.0441872,(18:0.025881,(19:0.085797,((21:0.367174,22:0.564919):0.13833,23:0.348369):0.376642):0.0534526):0.00627319):0.0892865,((((((((24:0.025733,25:0.027719):0.0942586,26:0.036430):0.0666312,27:0.000003):0.128306,32:0.185328):0.115124,29:0.414599):0.0260552,31:0.100405):0.04912,(33:0.065873,34:0.135703):0.0668885):0.0351327,30:0.029886):0.156726):0.178491,28:0.242238):0.100672,(35:0.626703,((((((36:0.053881,37:0.032694):0.0239129,38:0.005567):0.402003,39:0.400423):0.208553,((41:0.176218,(42:0.046413,43:0.018271):0.0733107):0.372879,(44:0.387388,(((45:0.375884,46:1.162031):0.0935701,47:0.637000):0.0488853,48:0.557219):0.0520149):0.312899):0.0739119):0.078173,40:0.579409):0.218496,(((49:0.000001,50:0.000001):0.0821113,51:0.057726):0.46623,52:0.442822):0.174309):0.257652):0.242152):0.0676493,20:0.212144):0.0983768):0.129941):0.0684919):0.0154344,(((8:0.000002,9:0.000002):0.205449,10:0.175855):0.127268,(12:0.000001,13:0.000001):0.248293):0.0729049):0.0263471,(6:0.136177,7:0.147621):0.00575294):0.0678045):0.0127491):0.0709025,(4:0.225344,5:0.163049):0.171676);
 335: 1 -10763.68295 -10857.3855 (0:0.115292,1:0.034001,(2:0.065562,(((((3:0.068948,15:0.428705):0.0821799,((((14:0.942622,(35:0.546785,((((((36:0.115186,37:0.031226):0.0371371,38:0.000002):0.509724,((41:0.140953,(42:0.022513,43:0.022576):0.115326):0.218051,(((44:0.343162,45:0.628545):0.198835,46:1.103653):0.0723649,(47:0.628379,48:0.576500):0.107906):0.403245):0.0647884):0.045985,39:0.404879):0.118087,(((49:0.000001,50:0.000001):0.0291639,51:0.093598):0.434685,52:0.294011):0.456467):0.102083,40:0.501319):0.134759):0.233829):0.0669895,((21:0.194369,23:0.644603):0.190263,22:0.582383):0.205494):0.0870782,(((16:0.000001,17:0.000001):0.0561801,(18:0.000002,19:0.130092):0.00309243):0.0764632,((((24:0.021734,(28:0.366989,29:0.303315):0.0968929):0.0232051,(26:0.055837,27:0.040968):0.095846):0.0100328,25:0.093850):0.103704,(((30:0.048623,(31:0.164763,32:0.272535):0.0323367):0.0539288,33:0.085008):0.0266091,34:0.129526):0.0468973):0.153184):0.0919279):0.179325,20:0.236148):0.202397):0.0432945,(6:0.190260,(7:0.058927,11:0.396825):0.0259673):0.012523):0.0439448,(((8:0.000001,9:0.000001):0.216112,10:0.159035):0.175628,(12:0.000001,13:0.000001):0.247872):0.101142):0.0444035,(4:0.232404,5:0.126268):0.121269):0.0425143):0.0186378);
 336: 1 -11131.96477 -10856.46918 (0:0.016900,((1:0.016336,((((3:0.053371,15:0.452448):0.141852,(((((8:0.000002,9:0.000002):0.229122,10:0.081033):0.136385,(12:0.000001,13:0.000001):0.236975):0.024937,11:0.444494):0.101202,(((((14:1.106868,29:0.365647):0.108258,((24:0.058636,25:0.051010):0.0872301,(26:0.036352,27:0.041865):0.0612394):0.0189021):0.0356956,(((((16:0.000001,17:0.000001):0.068723,(18:0.000002,20:0.436873):0.0156068):0.033839,19:0.101451):0.0720982,((21:0.444165,22:0.805117):0.161755,23:0.404563):0.212725):0.112655,((30:0.091287,(31:0.081616,32:0.225015):0.0748932):0.0571187,(33:0.041534,34:0.204513):0.0204751):0.0768867):0.0847568):0.273961,28:0.345220):0.0618578,(35:0.642134,(((((36:0.064449,37:0.032134):0.0230278,38:0.014148):0.259824,39:0.472073):0.122108,40:0.576091):0.0809631,(((41:0.282250,(42:0.030841,43:0.097142):0.0794741):0.343392,((44:0.394860,(45:0.621008,46:0.766909):0.0974416):0.195094,(47:0.671341,48:0.454847):0.0801042):0.186389):0.114344,(((49:0.000001,50:0.000001):0.0854593,51:0.057395):0.570017,52:0.575554):0.172766):0.165773):0.23702):0.199996):0.277644):0.0109554):0.0363866,7:0.121759):0.027582,6:0.186389):0.0491279):0.0230835,2:0.107914):0.0972915,(4:0.170852,5:0.265731):0.108607);
 337: 2 -10360.65533 -10843.51483 (0:0.097085,((1:0.027988,((((3:0.139406,15:0.317284):0.142492,((((((8:0.000002,9:0.000002):0.153452,10:0.099923):0.0535365,(12:0.000001,13:0.000001):0.325347):0.0830131,14:0.747414):0.022591,11:0.485260):0.0224022,(((((((((16:0.000001,17:0.000001):0.0391668,18:0.000002):2.252e-06,19:0.102074):0.0818366,((21:0.373735,22:0.707505):0.0616184,23:0.534199):0.246293):0.0243613,20:0.355303):0.110432,((30:0.052196,(31:0.128982,32:0.285429):0.0293587):0.0411069,(33:0.094503,34:0.105977):0.0541734):0.0473875):0.0880367,(((24:0.037220,25:0.029878):0.00965538,(26:0.053312,27:0.042109):0.0364466):0.0944188,29:0.378487):0.0631188):0.10882,28:0.302377):0.149492,((35:0.857406,(((49:0.000001,50:0.000001):0.0343589,51:0.088980):0.319141,52:0.475857):0.129225):0.18306,((((36:0.063809,37:0.030893):0.0145947,38:0.000003):0.31656,(39:0.460989,((41:0.162043,(42:0.033830,43:0.055353):0.186839):0.183565,(44:0.355276,((45:0.587459,47:0.580036):0.0917596,(46:0.670678,48:0.492851):0.322491):0.0568494):0.462812):0.108358):0.139676):0.234829,40:0.282923):0.20618):0.553111):0.126311):0.0507922):0.0383309,7:0.105103):0.0327548,6:0.059374):0.0521938):0.0333821,2:0.034595):0.0600453,(4:0.131026,5:0.211736):0.0741817);
 338: 1 -10542.91613 -10855.48008 (0:0.030508,((1:0.027422,(((((3:0.084721,15:0.401747):0.0573307,((14:1.292360,20:0.189524):0.066975,(((((16:0.000001,17:0.000001):0.0592819,((18:0.000002,(19:0.000003,(21:0.614062,22:0.641198):0.552458):0.104723):0.0141239,23:0.609037):0.04028):0.0659496,((((((24:0.033393,25:0.127455):0.0617244,29:0.293149):0.102664,26:0.038711):0.108126,27:0.007044):0.170869,32:0.154789):0.0778728,((30:0.106010,31:0.103195):0.0385673,(33:0.031520,34:0.125554):0.0496798):0.0278722):0.149244):0.165153,28:0.642871):0.0242747,(35:0.542984,((((((36:0.035231,37:0.057222):0.0144722,38:0.000003):0.323391,(39:0.424331,(41:0.220003,(42:0.004973,43:0.064250):0.123227):0.437205):0.0407289):0.121685,(((44:0.596436,46:0.837004):0.226547,(47:0.643560,48:0.569794):0.380566):0.0679504,45:0.536024):0.323551):0.0640472,40:0.434605):0.161561,(((49:0.000001,50:0.000001):0.0618193,51:0.086388):0.74301,52:0.316101):0.410094):0.13957):0.384402):0.0970333):0.155878):0.0993875,((((8:0.000002,9:0.000002):0.199505,10:0.104596):0.165288,(12:0.000001,13:0.000001):0.338734):0.15863,11:0.332322):0.0935109):0.0340664,7:0.106776):0.017432,6:0.202850):0.0970459):0.023264,2:0.099962):0.0661919,(4:0.073910,5:0.263135):0.210773);
 339: 1 -10764.23136 -10852.41998 (0:0.000003,(1:0.032812,(2:0.116506,(((((3:0.103270,15:0.300594):0.0641434,(((14:1.286484,20:0.203157):0.151355,(((16:0.000001,17:0.000001):0.0477072,(18:0.000002,(19:0.006374,(21:0.854111,(22:0.694440,23:0.634910):0.125422):0.152942):0.0706623):0.0509409):0.082119,(((((((24:0.025669,25:0.116933):0.0433554,29:0.534064):0.0834842,26:0.040730):0.0580188,27:0.019596):0.0891526,32:0.223360):0.158579,((30:0.062276,31:0.146644):0.0442902,(33:0.034128,34:0.111259):0.0415737):0.090222):0.0629414,28:0.594820):0.147783):0.0989288):0.142694,(35:1.111789,(((((36:0.065242,37:0.037306):0.0208445,38:0.004883):0.231556,(39:0.420251,((41:0.294370,(42:0.029663,43:0.037921):0.0947587):0.156226,((44:0.381024,(45:0.887921,48:0.737726):0.0608019):0.134044,(46:0.933795,47:0.872334):2.68405e-06):0.470607):0.282164):0.0906856):0.194399,40:0.323528):0.328742,(((49:0.000001,50:0.000001):0.0524875,51:0.100716):0.400152,52:0.710577):0.249302):0.161896):0.292784):0.0842021):0.0275239,((((8:0.000002,9:0.000002):0.118005,10:0.147648):0.0764059,11:0.424177):0.0698376,(12:0.000001,13:0.000001):0.291264):0.147033):0.0567598,7:0.101327):0.0258772,6:0.167048):0.072995):0.0250273):0.103653,(4:0.078420,5:0.241416):0.240567);
 340: 1 -10652.03634 -10848.0022 (0:0.005371,((1:0.021552,(((3:0.105057,15:0.495573):0.0409338,(((((8:0.000002,9:0.000002):0.167697,10:0.197020):0.0691374,(12:0.000001,13:0.000001):0.320304):0.0534572,(11:0.363476,14:1.021895):0.291615):0.0610854,(((((((16:0.000001,17:0.000001):0.0760627,18:0.049618):0.00819026,19:0.125336):0.133959,(20:0.305477,(21:0.415836,(22:0.766358,23:0.370993):0.133622):0.196807):0.0970888):0.0436425,((((24:0.072523,25:0.064775):0.0519493,(26:0.000002,27:0.086309):0.075162):0.0910266,29:0.268052):0.125724,((30:0.007287,(31:0.087838,32:0.253044):0.0918958):0.0485046,(33:0.075505,34:0.065799):0.0806063):0.0166589):0.104168):0.0491668,28:0.383440):0.100898,(35:0.702194,(((((((36:0.084777,37:0.058794):0.0228637,38:0.000003):0.396736,39:0.429549):0.0615042,(41:0.128720,(42:0.035320,43:0.029743):0.152201):0.267438):0.110841,(((49:0.000001,50:0.000001):0.0745399,51:0.087593):0.52044,52:0.480611):0.428362):0.0357695,(44:0.393765,(45:0.569690,(46:0.819018,(47:0.483019,48:0.573125):0.136961):0.0456402):0.196195):0.349334):0.0708695,40:0.417157):0.240818):0.21984):0.212194):0.0164619):0.0457766,(6:0.177930,7:0.123700):0.0283232):0.0969967):0.0434612,2:0.055246):0.0853136,(4:0.141515,5:0.162112):0.21798);
 341: 1 -10686.70774 -10843.6685 (0:0.017808,(1:0.016238,(2:0.122251,(((((3:0.123024,15:0.351299):0.0987843,((((((((16:0.000001,17:0.000001):0.0706236,18:0.031644):0.0166585,19:0.065694):0.118594,((((24:0.016258,25:0.076499):0.0338882,(26:0.054174,27:0.032154):0.083003):0.0891821,29:0.316205):0.0743674,((30:0.049910,(31:0.119984,32:0.322232):0.0733013):0.0628167,(33:0.015295,34:0.117973):0.0413078):0.0491253):0.101101):0.0687153,((21:0.349132,23:0.602395):0.0221869,22:0.422814):0.270607):0.0689883,28:0.576065):0.0424475,20:0.403539):0.052728,(35:0.656714,((((((36:0.054181,37:0.052153):0.0199393,38:0.024913):0.443061,39:0.287908):0.150933,((41:0.227843,(42:0.006606,43:0.100085):0.191741):0.348118,(((44:0.342280,46:0.865326):0.107521,48:0.367212):0.0757699,(45:0.597656,47:0.678597):0.118281):0.324636):0.138652):0.195349,40:0.623098):0.125502,(((49:0.000001,50:0.000001):0.0532143,51:0.056172):0.627659,52:0.290672):0.191866):0.123605):0.235379):0.0800419):0.0279745,((((8:0.000002,9:0.000002):0.189888,10:0.133931):0.0913389,(12:0.000001,13:0.000001):0.348412):0.090373,(11:0.236006,14:0.999887):0.0873834):0.115183):0.0201456,7:0.180407):0.021937,6:0.177898):0.0663821):0.0132414):0.0794676,(4:0.102442,5:0.163146):0.216791);
 342: 1 -11569.17503 -10858.87931 (0:0.000002,((1:0.015020,(((3:0.149468,15:0.402169):0.126557,((((8:0.000002,9:0.000002):0.256544,10:0.143028):0.177519,(12:0.000001,13:0.000001):0.325015):0.158972,((11:0.617797,14:0.585429):0.0769319,((((((((16:0.000001,17:0.000001):0.0846176,(18:0.042614,(19:0.045812,((21:0.644163,23:0.452043):0.148832,22:0.887322):0.310417):0.106946):2.65335e-06):0.130888,(30:0.038241,((31:0.181257,32:0.265397):0.0288377,(33:0.039082,34:0.154447):0.0709206):0.0526422):0.0462674):0.0444256,20:0.429516):0.108494,29:0.343926):0.0666678,((24:0.101446,25:0.065961):0.0269916,(26:0.078022,27:0.075213):0.0831554):0.0613081):0.143392,28:0.461350):0.0798813,(35:0.702008,(((((((36:0.113904,37:0.052995):0.0264849,38:0.013288):0.341329,39:0.431270):0.132149,((41:0.205496,(42:0.045975,43:0.071225):0.106754):0.222798,((44:0.626789,((45:0.391426,46:1.412744):0.0697547,47:0.880598):0.0885476):0.16656,48:0.535876):0.379387):0.131834):0.125246,40:0.566247):0.137923,((49:0.000001,50:0.000001):0.10292,51:0.096692):0.711125):0.0565205,52:0.620895):0.123774):0.458231):0.139453):0.0841939):2.9167e-06):0.0221695,(6:0.101653,7:0.190730):0.0697876):0.126325):0.0892087,2:0.142173):0.10471,(4:0.088948,5:0.303936):0.29859);
 343: 1 -10583.84651 -10851.74525 (0:0.137427,(1:0.040984,((((3:0.070402,15:0.546953):0.111369,(((4:0.192902,5:0.129091):0.118578,(((14:1.119422,20:0.119342):0.16456,((((16:0.000001,17:0.000001):0.126375,18:0.031131):0.00731008,(19:0.025588,(21:0.517766,(22:0.537881,23:0.474765):0.0571287):0.2651):0.0734253):0.0526246,(((((24:0.047120,25:0.065658):0.0280532,(26:0.032254,27:0.133867):0.0874621):0.0631234,28:0.557330):0.061819,29:0.395064):0.0865732,((30:0.078705,(31:0.125394,32:0.202994):0.0691049):0.0644627,(33:0.113345,34:0.109311):0.0452217):0.0452422):0.155879):0.0601734):0.264288,(35:0.816727,((((((36:0.122718,37:0.032292):0.0241974,38:0.009797):0.297914,39:0.509319):0.160883,((41:0.226544,(42:0.052722,43:0.069441):0.241977):0.142309,(44:0.589017,(((45:0.562848,46:0.857546):0.122793,47:0.584093):0.0819394,48:0.693048):0.159452):0.265133):0.102923):0.129469,(((49:0.000001,50:0.000001):0.0961942,51:0.103010):0.559153,52:0.560544):0.191598):0.0420604,40:0.458105):0.168133):0.183525):0.0570192):0.0505618,((((8:0.000002,9:0.000002):0.167285,10:0.224784):0.101721,(12:0.000001,13:0.000001):0.273627):0.0442096,11:0.470498):0.0848469):2.33352e-06):0.0151845,7:0.183645):0.0316111,6:0.246431):0.0265194):0.00925692,2:0.119221);
 344: 1 -10584.77547 -10851.08773 (0:0.059726,((1:0.032909,(((3:0.144476,(14:0.712738,15:0.157038):0.161704):0.111444,(((((8:0.000002,9:0.000002):0.0553576,10:0.172922):0.146959,11:0.356005):0.0498577,(((((((((16:0.000001,17:0.000001):0.0438873,(18:0.009769,((19:0.000002,((21:0.640752,23:0.447353):0.1211,22:0.582745):0.265311):0.104603,20:0.262657):0.0389652):0.022573):0.239935,30:0.030312):0.0587358,(31:0.175034,32:0.326536):0.0364031):0.0458846,(33:0.097601,34:0.201979):0.0215073):0.179798,29:0.528905):0.0847096,((24:0.016521,(26:0.044127,27:0.056954):0.125364):0.0252884,25:0.016295):0.179872):0.15044,28:0.295353):0.17661,((35:0.918351,(((49:0.000001,50:0.000001):0.00654035,51:0.094763):0.524644,52:0.397685):0.111024):0.248441,((((((36:0.087584,38:0.004151):0.0497309,37:0.000908):0.240552,39:0.603856):0.0596462,(41:0.139588,(42:0.032225,43:0.034134):0.151386):0.279907):0.139273,((44:0.314178,48:0.713538):0.0898637,((45:0.451215,47:0.874713):0.0741941,46:0.848765):0.0903524):0.311707):0.126419,40:0.414604):0.142007):0.153684):0.118368):0.0760163,(12:0.000001,13:0.000001):0.371368):0.0476433):0.0174116,(6:0.186494,7:0.153819):0.0613158):0.045112):0.0808512,2:0.107888):0.056122,(4:0.102887,5:0.193045):0.211743);
 345: 3 -9960.138223 -10851.06408 (0:0.055543,((1:0.014767,((((3:0.033573,15:0.499196):0.0601137,((((8:0.000002,9:0.000002):0.193431,10:0.043583):0.143525,(12:0.000001,13:0.000001):0.191834):0.0371931,11:0.316633):0.046128):0.0263821,(7:0.116303,((14:0.980162,((35:0.495243,(((49:0.000001,50:0.000001):0.0715892,51:0.050824):0.711397,52:0.284615):0.146747):0.199054,((((36:0.053650,38:0.019303):0.0533995,37:0.000002):0.409708,40:0.525577):0.117993,(39:0.379184,((41:0.163841,(42:0.032447,43:0.037746):0.167106):0.246514,(((44:0.589238,48:0.568318):0.0476287,(45:0.503104,47:0.534583):0.173687):0.0939082,46:1.143639):0.240419):0.0876074):0.17617):0.300802):0.146545):0.0567586,(((((16:0.000001,17:0.000001):0.00847783,(18:0.007575,(19:0.059173,(21:0.488106,(22:0.509245,23:0.398776):0.142439):0.181198):0.0284879):0.00581509):0.0848252,((((24:0.009254,25:0.036319):0.036083,(26:0.032047,27:0.058710):0.0226147):0.102458,29:0.245359):0.0648871,((30:0.046176,(31:0.081193,32:0.258783):0.0305147):0.0158423,(33:0.056900,34:0.166692):0.0849714):0.0114048):0.0882563):0.100344,28:0.357285):0.0900925,20:0.158700):0.131717):0.135533):0.0321476):0.0180804,6:0.135793):0.0543013):0.0260972,2:0.058435):0.0397909,(4:0.141388,5:0.111715):0.131704);
 346: 1 -10690.19842 -10850.81721 (0:0.054781,(1:0.017419,(((((3:0.101068,15:0.339458):0.125374,(((((8:0.000001,9:0.000001):0.150666,10:0.094689):0.187029,(12:0.000001,13:0.000001):0.243743):0.067154,11:0.383369):0.0329307,((14:1.078462,(35:0.881000,(((((((36:0.082548,37:0.055064):0.0292907,38:0.000003):0.317043,39:0.349055):0.134515,(41:0.210778,(42:0.041394,43:0.042172):0.124866):0.247533):0.194569,(((49:0.000001,50:0.000001):0.0161389,51:0.121343):0.564623,52:0.350907):0.266694):0.0618823,(44:0.344121,(((45:0.412965,48:0.560226):0.116342,46:0.906439):0.0563539,47:0.717293):0.170001):0.346234):0.105663,40:0.726522):0.0603842):0.346264):0.00784949,((((((16:0.000001,17:0.000001):0.0758538,(18:0.018273,19:0.082015):2.02663e-06):0.0778355,((((((((24:0.039770,25:0.028944):0.131041,26:0.056262):0.058756,27:0.004567):0.184207,32:0.217656):0.151264,31:0.160055):0.0377152,(33:0.056030,34:0.232066):0.0463993):0.0272071,30:0.060643):0.0559898,29:0.348864):0.112084):0.0836514,(21:0.473717,(22:0.736169,23:0.435902):0.179123):0.344591):0.060667,20:0.329333):0.0531958,28:0.470985):0.095598):0.146042):0.0133895):0.015749,(4:0.144984,5:0.130057):0.18586):0.0272792,7:0.265536):0.0229081,6:0.095187):0.0993487):0.00998253,2:0.088883);
 347: 1 -11041.25699 -10863.17455 (0:0.200790,(1:0.028800,(((3:0.208934,(6:0.164725,(7:0.059647,11:0.557046):0.048096):0.0642984):0.0174884,(4:0.287806,5:0.101312):0.170691):0.0248674,((((8:0.000001,9:0.000001):0.21761,10:0.153645):0.0852511,(12:0.000001,13:0.000001):0.324894):0.108383,(((14:0.632052,((35:0.773531,(((49:0.000001,50:0.000001):0.0609496,51:0.091236):0.387358,52:0.461354):0.0714672):0.0877042,((((36:0.061114,38:0.006808):0.0388134,37:0.012873):0.281539,(39:0.389607,((41:0.211865,(42:0.039362,43:0.040953):0.113716):0.252401,((((44:0.327917,45:0.590646):0.0915407,46:0.939776):0.0899515,47:0.547492):0.0308471,48:0.650370):0.41001):0.0297036):0.0837593):0.170775,40:0.582382):0.109576):0.38988):2.94706e-06,(((((16:0.000001,17:0.000001):0.0571456,(18:0.058158,19:0.097612):0.0190446):0.151552,((((((24:0.044103,25:0.030992):0.056516,(26:0.028016,27:0.079770):0.0512216):0.131461,(28:0.394557,29:0.288436):0.0860301):0.129825,(33:0.061143,34:0.087318):0.0363724):0.0531264,(31:0.071352,32:0.297947):0.0581234):0.0495492,30:0.007129):0.158927):0.0587328,(21:0.340591,(22:0.478908,23:0.305770):0.0309732):0.136009):0.11588,20:0.289250):0.172477):0.0494356,15:0.399412):0.127716):2.09432e-06):0.0726537):0.023654,2:0.118857);
 348: 2 -11008.56251 -10849.04548 (0:0.113121,1:0.000002,(2:0.120522,((((((3:0.069177,(14:0.742915,15:0.091460):0.284255):0.0524931,(((((((16:0.000001,17:0.000001):0.115062,18:0.000002):0.0269917,(19:0.057159,(21:0.523962,(22:0.478333,23:0.492466):0.0962358):0.43259):0.0465591):0.101714,((((24:0.041484,25:0.038573):0.0387994,(26:0.041300,27:0.046894):0.107936):0.0487051,29:0.333702):0.0573927,((30:0.129349,(31:0.087984,32:0.191099):0.0496702):0.0698704,(33:0.124080,34:0.153964):0.0146592):0.0411642):0.118185):0.131178,28:0.377448):0.031387,(35:0.636589,((((((36:0.060509,37:0.048340):0.0315834,38:0.008554):0.321919,39:0.466997):0.0964538,((41:0.257600,(42:0.045694,43:0.045882):0.1042):0.147891,((44:0.292928,(45:0.520513,46:0.829324):0.208089):0.19567,(47:0.907349,48:0.730733):0.140843):0.468038):0.269354):0.1232,40:0.671970):0.234269,(((49:0.000001,50:0.000001):0.0619178,51:0.063944):0.534954,52:0.569990):0.306174):0.179565):0.376777):0.205881,20:0.294136):0.212789):0.0467441,((((8:0.000001,9:0.000001):0.17478,10:0.138369):0.0564001,(12:0.000001,13:0.000001):0.247075):0.0875211,11:0.286323):0.056952):0.0502031,7:0.108012):0.0168914,(4:0.207292,5:0.069982):0.16889):0.0409506,6:0.126382):0.0340596):0.0244306);
 349: 1 -10910.97113 -10847.54042 (0:0.158414,(1:0.044608,(((((3:0.122116,15:0.377862):0.0708923,(((((8:0.000002,9:0.000002):0.160938,10:0.123417):0.0843129,(12:0.000001,13:0.000001):0.262176):0.0853446,11:0.299825):0.0496381,(((((14:0.721986,29:0.214165):0.0714133,((24:0.017701,25:0.053430):0.0423687,(26:0.024347,27:0.039854):0.0257599):0.121115):0.0451602,(((((((16:0.000001,17:0.000001):0.0590599,18:0.001362):0.00079972,19:0.084573):0.0699468,(20:0.108885,((21:0.579781,22:0.661294):0.0921493,23:0.403535):0.247197):0.0867583):0.192623,30:0.009027):0.039423,(31:0.090191,32:0.273592):0.0176441):0.0724903,(33:0.058288,34:0.138310):0.0208734):0.116147):0.189181,28:0.322562):2.63278e-06,((35:0.592186,(((49:0.000001,50:0.000001):0.0387673,51:0.105240):0.736939,52:0.423449):0.145301):0.297083,((((36:0.087720,37:0.041136):0.01852,38:0.013956):0.158078,(39:0.525355,((41:0.128745,(42:0.013612,43:0.072375):0.271798):0.168776,(44:0.511710,((45:0.614750,46:0.846783):0.152962,(47:0.830343,48:0.509754):0.107556):0.0925346):0.596083):0.145436):0.201112):0.133004,40:0.580267):0.242711):0.318254):0.228613):0.0712752):0.034397,(4:0.259463,5:0.106393):0.228949):0.0299187,7:0.202825):0.0420807,6:0.169598):0.0682768):0.0344344,2:0.128180);
 350: 1 -10405.71481 -10849.67738 (0:0.046794,((1:0.051130,((((3:0.108456,((((8:0.000002,9:0.000002):0.172906,10:0.088144):0.0969492,(12:0.000001,13:0.000001):0.424364):0.121325,(11:0.287151,14:1.021412):0.0951332):0.0742006):0.0170846,((((16:0.000001,17:0.000001):0.0899321,(18:0.019406,(19:0.071318,((21:0.317436,23:0.345374):0.140343,22:0.607086):0.326885):0.0543107):0.00857546):0.106471,((((((24:0.107408,25:0.056343):0.0444997,(26:0.024308,27:0.081041):0.0738568):0.0677484,29:0.331811):0.118377,(((30:0.056978,(31:0.050912,32:0.249534):0.0669477):0.0500567,33:0.056360):0.0206812,34:0.154150):0.0842642):0.0351235,28:0.383606):0.0448371,(35:0.866763,((((((36:0.085716,38:0.005993):0.0487422,37:0.037815):0.264161,40:0.545207):0.11106,((41:0.197488,(42:0.046939,43:0.046621):0.140566):0.155724,(44:0.402949,((45:0.701918,47:0.828258):0.146016,(46:0.663252,48:0.722872):0.403818):0.0947126):0.353138):0.140979):0.118107,39:0.506057):0.0724072,(((49:0.000001,50:0.000001):0.0858708,51:0.088621):0.500717,52:0.394974):0.181544):0.190165):0.381278):0.089231):0.136136,20:0.227430):0.201474):0.0216367,(6:0.127679,7:0.076331):0.0605411):0.113088,15:0.296940):0.0243896):2.40326e-06,2:0.131076):0.0581838,(4:0.190880,5:0.199654):0.140321);
 351: 1 -10942.34781 -10850.52487 (0:0.062693,(1:0.023179,((((3:0.215418,(6:0.176985,7:0.075278):0.0632677):2.98272e-06,(((8:0.000002,9:0.000002):0.153465,10:0.171095):0.105109,(12:0.000001,13:0.000001):0.435594):0.129558):0.064301,((11:0.403719,14:0.718690):0.150822,((((((((16:0.000001,17:0.000001):0.0448061,(19:0.022525,((21:0.572399,23:0.394994):0.215475,22:0.739606):0.365978):0.137822):2.05211e-06,18:0.015024):0.0682919,20:0.411875):0.14266,((30:0.052121,(31:0.084763,32:0.240751):0.0825656):0.049501,(33:0.046753,34:0.186459):0.0808393):0.0537329):0.0892934,(((24:0.011473,25:0.025206):0.0412725,(26:0.030288,27:0.046362):0.0506318):0.17134,29:0.387458):0.0366597):0.140569,28:0.276468):0.159271,(35:0.724054,(((((((36:0.068458,37:0.020408):0.0259041,38:0.000003):0.298548,(41:0.131391,(42:0.066330,43:0.060051):0.131119):0.385334):0.0463788,39:0.378188):0.119604,(((49:0.000001,50:0.000001):0.0853534,51:0.098347):0.504974,52:0.596922):0.368845):0.033765,(((44:0.132316,46:1.076276):0.21881,45:0.524806):0.0804739,(47:0.480666,48:0.667980):0.180527):0.367094):0.041021,40:0.498476):0.0608848):0.223918):0.150901):0.131343):0.0310475,15:0.303827):0.139075):0.0887103,(2:0.121767,(4:0.252001,5:0.217079):0.174436):0.00824369);
 352: 1 -10830.14757 -10857.26955 (0:0.124484,(1:0.000003,(((((3:0.077872,15:0.443593):0.0882171,(14:1.055089,((((((((16:0.000001,17:0.000001):0.0560397,18:0.020491):0.0169537,19:0.080740):0.149357,(21:0.428754,(22:0.618156,23:0.500905):0.0577383):0.197962):0.0434906,(((((((24:0.000003,25:0.062633):0.0917836,26:0.012373):0.0542292,27:0.007746):0.127579,32:0.130027):0.231922,(30:0.068977,31:0.058759):0.0266217):0.0183247,(33:0.026193,34:0.146643):0.0707448):0.0661255,29:0.334366):0.075834):0.0872752,20:0.343881):0.0599855,28:0.316980):0.0868874,(35:0.770021,(((((((36:0.117917,37:0.056978):0.0397807,38:0.010199):0.269217,39:0.528734):0.138178,40:0.509577):0.125626,(41:0.241539,(42:0.023627,43:0.072336):0.151056):0.272538):0.178949,((44:0.308229,45:0.450678):0.195745,((46:0.664760,48:0.549419):0.229303,47:0.499694):0.107107):0.30346):0.0527747,(((49:0.000001,50:0.000001):0.0299956,51:0.123083):0.699341,52:0.442785):0.200013):0.234967):0.283292):2.70004e-06):0.132117):0.0376421,((((8:0.000001,9:0.000001):0.120719,10:0.185504):0.0847431,11:0.427420):0.0469134,(12:0.000001,13:0.000001):0.329137):0.0733821):0.0772082,((4:0.174455,5:0.097830):0.291243,7:0.134534):0.0482576):0.0133887,6:0.062851):0.163814):0.0241699,2:0.082260);
 353: 1 -11140.75814 -10858.26328 (0:0.107894,1:0.014332,(2:0.084551,(((3:0.135590,15:0.346838):0.0496638,(((((8:0.000002,9:0.000002):0.23201,10:0.102907):0.0772492,14:1.093091):0.0857928,11:0.426620):0.0479065,(12:0.000001,13:0.000001):0.46259):0.0834199):0.0229128,((((4:0.240482,5:0.151822):0.105227,7:0.123906):0.0381201,(((((((16:0.000001,17:0.000001):0.049501,(19:0.054682,((21:0.470361,22:0.569557):0.234141,23:0.548434):0.310379):0.0457828):0.0113138,18:0.013571):0.139743,((((((24:0.007724,25:0.089648):0.0485381,(26:0.103240,27:0.009623):0.0427087):0.105586,32:0.242813):0.151132,((30:0.104111,31:0.124160):0.00994511,33:0.057884):0.0572903):0.0101981,34:0.200209):0.062542,29:0.430717):0.0469503):0.10951,28:0.235919):0.0951349,20:0.282992):0.15072,(35:0.761742,((((((36:0.091368,37:0.014961):0.037839,38:0.017382):0.292032,(39:0.467126,(41:0.100974,(42:0.028042,43:0.047094):0.154217):0.25286):0.0610209):0.108663,40:0.441473):0.0813058,((44:0.211454,48:0.788174):0.0534539,(45:0.463835,(46:1.071461,47:0.534656):0.0360819):0.0661787):0.499431):0.0787843,(((49:0.000001,50:0.000001):0.0423864,51:0.093539):0.497744,52:0.342963):0.369284):0.122074):0.184568):0.174429):0.0591414,6:0.153486):2.52246e-06):0.093733):0.0151198);
 354: 2 -10672.2383 -10855.7108 (0:0.102598,(1:0.001694,2:0.104682):0.0213658,((3:0.176202,((4:0.185944,5:0.077509):0.10609,((6:0.173460,7:0.061900):0.0512204,(((8:0.000001,9:0.000001):0.212361,10:0.078577):0.0996447,(11:0.418348,(12:0.000001,13:0.000001):0.272653):0.10453):0.143578):0.0330569):0.102757):0.0384013,((14:0.745575,15:0.042415):0.283792,((((((16:0.000001,17:0.000001):0.0490377,(18:0.022750,19:0.090858):0.0113817):0.0820749,((21:0.540052,22:0.474044):0.364202,23:0.378055):0.118624):0.0451871,((((24:0.005844,25:0.053370):0.011898,(26:0.035371,27:0.039176):0.0168761):0.117286,(28:0.312627,29:0.340609):0.0892743):0.0657201,((30:0.063459,(31:0.029040,32:0.264820):0.0546272):0.0730254,(33:0.096589,34:0.088311):0.0622544):0.0351866):0.0696568):0.185167,20:0.225429):0.144348,(35:0.836555,(((((36:0.068276,37:0.052164):0.0144607,38:0.014888):0.257259,(39:0.390574,((41:0.223101,(42:0.040807,43:0.076207):0.075867):0.224499,((44:0.361377,(45:0.532190,46:0.858826):0.144004):0.20264,(47:0.498505,48:0.557451):0.131053):0.40736):0.214716):0.165173):0.162389,40:0.519608):0.0871291,(((49:0.000001,50:0.000001):0.0805193,51:0.073078):0.71099,52:0.430256):0.317009):0.215586):0.160014):0.080367):0.111718):0.0383165);
 355: 1 -10725.62039 -10843.66757 (0:0.054044,(1:0.000003,(((3:0.171718,15:0.472456):0.0792658,((((4:0.192483,5:0.046489):0.2926,7:0.128923):0.0893364,(((((((16:0.000001,17:0.000001):0.0596397,18:0.069119):0.00667609,(19:0.062558,((21:0.402971,22:0.515573):0.138464,23:0.472132):0.440215):0.0875718):0.153723,((((24:0.127485,25:0.119535):0.137303,(26:0.054195,27:0.112591):0.104547):0.0759804,29:0.383485):0.112842,(30:0.032419,((31:0.108338,32:0.258733):0.0761663,(33:0.027278,34:0.272021):0.0969019):0.0697535):0.121435):0.098771):0.066663,20:0.312516):0.135579,28:0.516462):0.0236724,(35:0.703564,((((((36:0.082477,37:0.061008):0.00874845,38:0.004442):0.643356,39:0.474491):0.107211,((41:0.135762,(42:0.035517,43:0.027446):0.146128):0.215675,((44:0.385258,48:0.517009):0.105529,((45:0.403443,46:1.069098):0.0603718,47:0.846919):0.0861219):0.203463):0.123298):0.154049,(((49:0.000001,50:0.000001):0.0980008,51:0.061806):0.518043,52:0.587468):0.140311):0.0962211,40:0.445921):0.30424):0.403865):0.101122):0.0428974,((((8:0.000002,9:0.000002):0.193228,10:0.088143):0.150305,(12:0.000001,13:0.000001):0.184453):0.137026,(11:0.325061,14:0.920942):0.174432):0.141006):0.016935):0.0644921,6:0.140499):0.0472879):0.0324242,2:0.121584);
 356: 2 -10662.71845 -10851.40997 (0:0.088445,((1:0.000003,((((3:0.071671,((((8:0.000002,9:0.000002):0.206756,10:0.093565):0.0772338,(12:0.000001,13:0.000001):0.248296):0.037457,(11:0.456646,(((((14:0.988923,29:0.299037):2.08307e-06,((24:0.004396,25:0.018869):0.0605137,(26:0.012067,27:0.046687):0.0266737):0.108196):0.0478777,(((((16:0.000001,17:0.000001):0.0330376,(18:0.026378,19:0.124234):0.00547626):0.0353266,20:0.379519):0.0796191,((30:0.028874,(31:0.043028,32:0.259186):0.0880416):0.0590523,(33:0.065797,34:0.122240):0.0419635):0.0669129):0.0360154,(21:0.413871,(22:1.010504,23:0.184668):0.231647):0.465168):0.0817825):0.106516,28:0.200123):0.0274861,(35:0.916779,(((((36:0.065328,37:0.026688):0.0389578,38:0.012935):0.315959,(40:0.453351,((41:0.095959,(42:0.049934,43:0.065141):0.124792):0.134985,(44:0.466874,((45:0.520732,46:0.965479):0.0917868,(47:0.496311,48:0.536157):0.125428):0.147589):0.581984):0.124851):0.132059):0.127562,39:0.402252):0.10817,(((49:0.000001,50:0.000001):0.109332,51:0.071144):0.481902,52:0.579658):0.226924):0.146063):0.388969):0.231663):0.0616083):0.0495574):0.0317459,15:0.325937):0.0464167,7:0.147983):0.0138143,6:0.104167):0.0353771):0.0515216,2:0.031917):0.0386833,(4:0.206201,5:0.105917):0.0903588);
 357: 1 -11065.97725 -10854.3075 (0:0.218163,1:0.034936,(2:0.121069,((((3:0.119589,(((((14:0.781902,((35:0.799155,(((49:0.000001,50:0.000001):0.0527837,51:0.095126):0.683476,52:0.349948):0.164527):0.288614,((((36:0.072111,37:0.086761):0.0318854,38:0.000002):0.366764,(39:0.781993,((41:0.227282,(42:0.056020,43:0.013234):0.107609):0.274855,(44:0.304616,((45:0.476114,46:1.012314):0.238864,(47:0.656519,48:0.618735):0.119629):0.109599):0.464192):0.105929):0.182829):0.0651304,40:0.346806):0.120717):0.329621):0.10149,(21:0.517388,(22:0.670922,23:0.359332):0.175724):0.364836):0.0667498,(((16:0.000001,17:0.000001):0.0592912,(18:0.016146,19:0.150790):0.028598):0.0403599,(((((24:0.033818,25:0.120456):0.13292,26:0.040660):0.0577042,27:0.000002):0.0695965,32:0.185806):0.166612,(((28:0.412411,29:0.402897):0.0963726,(33:0.079317,34:0.147931):0.0575901):0.0480728,(30:0.063128,31:0.113804):0.077035):0.0572876):0.136852):0.0189132):0.139089,20:0.214054):0.051772,15:0.405375):0.0483769):0.208408,((((8:0.000001,9:0.000001):0.205965,10:0.153007):0.0844315,11:0.420373):0.0258966,(12:0.000001,13:0.000001):0.365668):0.074152):0.0858618,((4:0.167449,5:0.074662):0.111293,7:0.153093):0.015865):0.0401561,6:0.138397):0.091711):0.0614011);
 358: 1 -10883.75052 -10874.64085 (0:0.018990,(((1:0.030499,(((3:0.105397,15:0.301470):0.064933,(((((8:0.000002,9:0.000002):0.157967,10:0.104111):0.127065,(12:0.000001,13:0.000001):0.349088):0.10201,(11:0.368051,14:0.712595):0.0785667):0.0204363,(((((((16:0.000001,17:0.000001):0.0504682,((18:0.000002,20:0.277074):0.0410431,(19:0.070891,((21:0.294882,22:0.833497):0.162271,23:0.384406):0.226377):0.0408665):2.56339e-06):0.161278,(30:0.069103,((31:0.109938,32:0.226403):0.0856049,33:0.050286):0.0468549):0.0327407):0.0290611,34:0.072497):0.136712,(((24:0.033947,25:0.032580):0.0668981,(26:0.028878,27:0.049127):0.0455114):0.0636127,29:0.370936):0.0501533):0.110881,28:0.281922):0.0691285,((35:0.716835,(((49:0.000001,50:0.000001):0.0679184,51:0.037846):0.596372,52:0.659871):0.0702148):0.0861248,((((36:0.074698,37:0.043603):0.00963172,38:0.000003):0.476521,(39:0.539620,((41:0.179539,(42:0.049281,43:0.037262):0.160288):0.155032,(((44:0.317822,46:0.912338):0.103339,45:0.557915):0.107898,(47:0.476652,48:0.581827):0.146383):0.453398):0.0438614):0.0811826):0.125306,40:0.430926):0.146182):0.472975):0.167027):0.130812):0.0299326,(6:0.138474,7:0.128950):0.0182809):0.139755):0.0764638,2:0.101616):0.0537653,5:0.284855):0.0959721,4:0.239324);
 359: 1 -10736.70128 -10849.58295 (0:0.065441,((1:0.035188,(((3:0.125399,15:0.370117):0.116839,(7:0.106848,(((((8:0.000002,9:0.000002):0.143749,10:0.066885):0.134627,(12:0.000001,13:0.000001):0.269121):0.0860097,11:0.440266):0.105995,(((14:0.942623,((((((((16:0.000001,17:0.000001):0.0107799,(18:0.009685,19:0.113309):0.0760612):0.102086,(20:0.245369,(21:0.655798,23:0.381275):0.126082):0.0640213):0.0458682,22:0.743643):0.20424,30:0.057515):0.0279996,(31:0.120593,32:0.228979):0.0400396):0.0514618,(33:0.077778,34:0.146607):0.0129749):0.118345,(((24:0.028396,25:0.104175):0.0946216,(26:0.042984,27:0.034412):0.0739344):0.0740657,29:0.316641):0.033875):0.108546):0.0845746,28:0.370720):0.109091,(35:0.647025,(((((36:0.092108,37:0.042522):0.0352448,38:0.003158):0.429263,(39:0.372138,((41:0.178390,(42:0.025050,43:0.079224):0.108969):0.210223,((44:0.504778,48:0.499353):0.0446558,((45:0.504469,47:0.889078):0.0547082,46:0.929113):0.0549355):0.286735):0.151229):0.138824):0.0644492,40:0.566438):0.118532,(((49:0.000001,50:0.000001):0.0467428,51:0.074363):0.460442,52:0.544865):0.336011):0.189795):0.271905):0.179809):0.0230099):0.0248299):0.0204633,6:0.086883):0.10527):0.0420709,2:0.116351):0.0627105,(4:0.128781,5:0.258362):0.189101);
 360: 2 -11048.09113 -10846.4021 (0:0.106388,(1:0.000002,(((3:0.153745,15:0.383429):0.111109,(((7:0.047265,11:0.434675):0.0548711,(((8:0.000002,9:0.000002):0.219315,10:0.206340):0.113793,(12:0.000001,13:0.000001):0.323988):0.124637):0.019431,(((14:0.803099,20:0.233649):0.0852541,(((((16:0.000001,17:0.000001):0.066202,18:0.031132):0.023036,(19:0.013587,((21:0.324669,22:0.624642):0.248639,23:0.391901):0.226698):0.100822):0.0735347,((((((24:0.041252,25:0.096011):0.103236,29:0.354816):0.0545162,26:0.021482):0.146276,27:0.000003):0.141888,32:0.185497):0.0864069,((30:0.067894,31:0.146679):0.0862462,(33:0.142222,34:0.136293):0.0314544):0.0880539):0.139324):0.145022,28:0.464843):0.0965917):0.111146,(35:0.728457,(((((36:0.084252,37:0.071623):0.0101294,38:0.004749):0.389569,(39:0.430030,((41:0.134552,(42:0.030220,43:0.048139):0.121172):0.231375,(((44:0.306095,46:0.969798):0.0853673,45:0.624982):2.80648e-06,(47:0.684133,48:0.540991):0.210729):0.567645):0.108956):0.0825457):0.183783,40:0.534769):0.147112,(((49:0.000001,50:0.000001):0.103219,51:0.102274):0.489338,52:0.393660):0.192987):0.0967173):0.319177):0.103914):0.0321107):0.0195378,6:0.157611):0.0624455):0.0516837,(2:0.117378,(4:0.160197,5:0.142775):0.128352):0.0295407);
 361: 1 -10610.32615 -10862.68827 (0:0.095151,1:0.035495,(2:0.028115,(((3:0.107439,((14:0.660053,(((((((16:0.000001,17:0.000001):0.0304083,(18:0.010745,19:0.103408):0.0411305):0.0615661,(28:0.494346,29:0.316794):0.113472):0.130837,(((((((24:0.043465,25:0.044060):0.0787994,26:0.054639):0.0900548,27:0.000002):0.170362,32:0.203232):0.115911,31:0.135915):0.0866761,(33:0.074248,34:0.123827):0.0822788):0.0296812,30:0.049129):0.0984923):0.0264516,((21:0.289746,22:0.529729):0.078964,23:0.613029):0.215641):0.0357522,20:0.246359):0.191303,((35:0.610666,(((49:0.000001,50:0.000001):0.0217527,51:0.128289):0.5377,52:0.583889):0.176733):0.187985,((((36:0.081016,37:0.060891):0.0170017,38:0.013137):0.357007,(39:0.329726,((41:0.174006,(42:0.026030,43:0.042235):0.1988):0.328854,(44:0.377865,(((45:0.673844,46:0.877537):0.0891358,47:0.621650):0.0852394,48:0.566930):0.114601):0.436219):0.121538):0.109162):0.160643,40:0.541924):0.194205):0.293626):0.0386824):0.073036,15:0.236850):0.0953566):0.0489282,(6:0.120664,(7:0.055240,11:0.316765):0.0698472):0.0214758):0.0530098,((4:0.106384,5:0.143360):0.213297,(((8:0.000001,9:0.000001):0.139194,10:0.074383):0.134367,(12:0.000001,13:0.000001):0.328709):0.0835836):0.0257891):0.0142125):0.0345212);
 362: 1 -10288.17161 -10857.35396 (0:0.115907,(1:0.019824,(((3:0.066079,((((((16:0.000001,17:0.000001):0.0145557,18:0.007637):0.0155778,19:0.098386):0.021398,((21:0.437028,22:0.638708):0.189245,23:0.492424):0.185156):0.0411308,(((((24:0.020658,25:0.061717):0.0179316,(26:0.058119,27:0.047872):0.0569741):0.0816058,28:0.463547):0.0770364,((30:0.073212,(31:0.110652,32:0.196469):0.0584155):0.0385415,(33:0.103137,34:0.155101):0.0500165):0.0212438):0.0914026,29:0.310129):0.0604589):0.11192,20:0.161292):0.246957):0.0774999,((6:0.140837,7:0.064688):0.0866865,((((8:0.000002,9:0.000002):0.162154,10:0.138445):0.0366203,(12:0.000001,13:0.000001):0.269713):0.0911181,(11:0.339141,14:0.856703):0.0329471):0.16789):0.02751):0.0532085,(15:0.219948,(((35:0.600916,(((49:0.000001,50:0.000001):0.0686466,51:0.078740):0.457243,52:0.427484):0.159176):0.22267,((((36:0.116359,37:0.031204):0.0199897,38:0.000003):0.458983,39:0.432307):0.137734,((41:0.227235,(42:0.040913,43:0.071437):0.130385):0.268181,(44:0.411325,(((45:0.600314,46:1.038972):0.152879,47:0.805016):0.1097,48:0.542241):0.0945384):0.262272):0.189457):0.0659218):0.0721883,40:0.690755):0.297729):0.0676553):0.0194128):0.0533896,(2:0.149263,(4:0.161622,5:0.115332):0.066436):0.0778042);
 363: 5 -10379.95852 -10840.60087 (0:0.068090,((1:0.031404,((((3:0.046895,15:0.338489):0.0977844,(((((8:0.000002,9:0.000002):0.185671,10:0.122136):0.127523,(12:0.000001,13:0.000001):0.192332):0.0596136,11:0.313204):0.0725977,(((((14:0.942487,29:0.264496):0.0133969,((24:0.030789,25:0.039828):0.0641535,(26:0.035382,27:0.033851):0.0580554):0.0760986):0.0687781,((((((16:0.000001,17:0.000001):0.0809706,18:0.000002):0.00975307,(19:0.042158,((21:0.346281,22:0.605291):0.075539,23:0.341455):0.362446):0.0294834):0.0809256,20:0.317025):0.0828755,(33:0.077885,34:0.121760):0.0552293):0.0169304,(30:0.026852,(31:0.078886,32:0.215895):0.0594915):0.078165):0.0793436):0.192878,28:0.289310):0.185557,((35:0.559484,(((49:0.000001,50:0.000001):0.0543266,51:0.076812):0.489284,52:0.446644):0.105258):0.115029,(((((36:0.083385,37:0.039161):0.0209405,38:0.000003):0.308671,39:0.398996):0.122516,((41:0.175376,(42:0.026134,43:0.060079):0.132454):0.269597,((44:0.549705,48:0.649917):0.0796033,(45:0.730118,(46:0.768996,47:0.648299):0.0458677):0.086415):0.33157):0.0990715):0.0647671,40:0.437859):0.148759):0.311122):0.0437443):0.0521407):0.0247361,7:0.130105):0.0087413,6:0.123491):0.0316815):0.0315773,2:0.112219):0.0138587,(4:0.086408,5:0.131146):0.170187);
 364: 1 -10610.09999 -10858.46514 (0:0.114671,((1:0.087274,((((3:0.073544,15:0.502433):0.0387772,((((((16:0.000001,17:0.000001):0.0319386,(18:0.008420,(19:0.047670,((21:0.389318,23:0.304222):0.173385,22:0.987797):0.256392):0.0479874):0.00308449):0.192122,20:0.360301):0.0710766,(((((24:0.019877,25:0.078623):0.0635719,(26:0.030482,27:0.049655):0.0448172):0.0992288,29:0.390018):0.101902,((30:0.116741,(31:0.137268,32:0.289719):0.0490243):0.0393814,33:0.056913):0.0233677):0.0652542,34:0.122194):0.0499051):0.153146,28:0.242353):0.0614249,(35:1.017183,((((((((36:0.083171,37:0.023411):0.0391913,38:0.006704):0.228875,40:0.733782):0.374104,39:0.235242):0.239727,(41:0.301172,(42:0.055303,43:0.049464):0.0930472):0.268126):0.137686,(((44:0.391795,(45:0.492455,46:1.039424):0.13243):0.122064,47:0.630940):0.213008,48:0.492334):0.27711):0.166936,((49:0.000001,50:0.000001):0.0925658,51:0.050284):0.653867):0.082538,52:0.630147):0.345588):0.205883):0.2751):0.0398924,((((8:0.000002,9:0.000002):0.268138,10:0.192236):0.115033,(12:0.000001,13:0.000001):0.332346):0.0652482,(11:0.342925,14:0.847821):0.0861865):0.00857629):0.0662484,(6:0.160975,7:0.181920):0.0195825):0.0883687):2.40545e-06,2:0.139350):0.0458448,(4:0.156424,5:0.170782):0.13003);
 365: 4 -10830.72531 -10847.50063 (0:0.039377,(1:0.035274,(2:0.037505,(((3:0.092873,15:0.441980):0.0553186,((7:0.126990,(((((((((16:0.000001,17:0.000001):0.102229,18:0.018202):2.05211e-06,(19:0.086788,(21:0.675411,(22:0.627159,23:0.364585):0.0493827):0.195348):0.0437638):0.0445418,20:0.308376):0.150556,((30:0.050820,(31:0.066245,32:0.270524):0.131886):0.0430039,(33:0.047943,34:0.085947):0.072659):0.0904071):0.178634,((24:0.049043,25:0.055372):0.0484402,(26:0.012020,27:0.134493):0.0867295):0.0570782):0.103959,29:0.204598):0.154553,28:0.334281):0.210461,(35:0.624749,((((((36:0.069041,37:0.048121):0.0234737,38:0.000003):0.364775,39:0.294736):0.0949516,((41:0.184905,(42:0.029722,43:0.069755):0.137099):0.522009,(((44:0.306183,46:0.942490):0.250927,45:0.685552):0.103835,(47:0.808801,48:0.629228):0.127168):0.462601):0.154149):0.0625369,40:0.466400):0.257966,(((49:0.000001,50:0.000001):0.0695179,51:0.059166):0.558915,52:0.579606):0.170524):0.202631):0.208209):0.103962):0.0138515,(((((8:0.000002,9:0.000002):0.174387,10:0.091139):0.112267,(12:0.000001,13:0.000001):0.270936):0.0951884,14:1.101916):2.46242e-06,11:0.405660):0.133489):0.0394137):0.0331758,6:0.102294):0.0730227):0.0188227):0.0474619,(4:0.127427,5:0.137006):0.241237);
 366: 1 -10662.874 -10851.6368 (0:0.116262,1:0.007200,(2:0.129765,(((3:0.106711,15:0.354748):0.0900099,((6:0.131516,(7:0.104413,11:0.569165):0.035854):0.0296661,((14:1.238028,((((((16:0.000001,17:0.000001):0.0127157,19:0.082060):2.76862e-06,18:0.044334):0.0233176,(21:0.488069,(22:0.602841,23:0.376580):0.144581):0.189793):0.0324346,(((24:0.029274,25:0.099903):0.0355749,((26:0.014471,(28:0.482537,29:0.211186):0.115514):0.0274678,27:0.035027):0.0381259):0.11586,((30:0.059454,(31:0.052354,32:0.179876):0.08313):0.0114437,(33:0.043178,34:0.119132):0.0568596):0.147123):0.0768193):0.0995396,20:0.386089):0.0516975):0.0203568,((35:0.571138,(((49:0.000001,50:0.000001):0.0505257,51:0.095355):0.355746,52:0.435805):0.229328):0.0952684,((((36:0.064813,37:0.047712):0.0322104,38:0.006913):0.382754,40:0.392385):0.0918394,(39:0.337836,((41:0.082175,(42:0.022718,43:0.047384):0.083729):0.197577,((44:0.268425,(45:0.534553,46:1.225461):0.128006):0.161544,(47:0.507676,48:0.599156):0.140644):0.2795):0.131124):0.0975736):0.253744):0.374104):0.188921):2.92944e-06):0.0301942,(4:0.290304,(5:0.106775,(((8:0.000001,9:0.000001):0.19969,10:0.118126):0.0521593,(12:0.000001,13:0.000001):0.248569):0.102416):0.0814545):0.0683968):0.028495):0.00655232);
 367: 1 -10581.3531 -10862.03369 (0:0.044760,((1:0.023703,2:0.086731):2.20308e-06,((((3:0.048067,20:0.406033):0.0160935,15:0.427322):0.115882,((((((16:0.000001,17:0.000001):0.0370758,18:0.029655):0.015145,(19:0.064938,((21:0.442970,22:0.405886):0.209213,23:0.462263):0.168547):0.0355797):0.0730859,((((((((24:0.018244,25:0.073529):0.0777136,26:0.055329):0.0632421,27:0.005126):0.150646,32:0.101026):0.102009,(33:0.032338,34:0.158708):0.0511024):2.23105e-06,31:0.097598):0.0765248,30:0.043773):0.086108,29:0.283186):0.0777478):0.0897062,28:0.377410):0.0611164,((35:0.496522,(((49:0.000001,50:0.000001):0.0980435,51:0.066315):0.509692,52:0.218608):0.258211):0.120766,((((36:0.074797,37:0.037331):0.0281939,38:0.009022):0.33377,(39:0.349667,((41:0.132767,(42:0.025234,43:0.088238):0.132002):0.227678,((44:0.225172,(45:0.851868,46:0.827397):0.138788):0.193203,(47:0.726368,48:0.652804):0.0819323):0.304592):0.120984):0.0350854):0.119228,40:0.444429):0.0931688):0.36444):0.180904):0.0207485,((6:0.160129,7:0.108805):0.0312864,(((((8:0.000002,9:0.000002):0.155649,10:0.164193):0.139563,(12:0.000001,13:0.000001):0.265707):0.0678294,14:0.759245):0.0738803,11:0.400084):0.106):0.0241775):0.10125):0.0423625,(4:0.095035,5:0.123048):0.200692);
 368: 1 -10639.53266 -10842.60394 (0:0.006917,(1:0.042858,(2:0.146480,((((3:0.091658,15:0.409257):0.0712497,((((14:0.711179,((((((((16:0.000001,17:0.000001):0.051009,(18:0.022178,19:0.125518):0.0917168):0.0829826,20:0.351536):0.140768,((21:0.369606,22:0.661548):0.0434224,23:0.546469):0.117445):0.178291,30:0.019392):0.0187261,(31:0.071451,32:0.315167):0.050868):0.0641601,(33:0.024073,34:0.139776):0.0803711):0.149139,((24:0.091748,25:0.085726):0.036516,(26:0.051846,27:0.029734):0.0806557):0.0447293):0.0549416):0.0569495,29:0.219011):0.185046,28:0.361718):0.134844,(35:0.575950,((((((36:0.062744,37:0.069392):0.0161764,38:0.006997):0.388922,39:0.316692):0.166468,((41:0.158144,(42:0.034021,43:0.058539):0.171469):0.304035,(44:0.281908,(((45:0.613067,46:0.937444):0.0106915,47:0.588721):0.112939,48:0.959686):0.183631):0.600332):0.172487):0.115782,40:0.505214):0.0364729,(((49:0.000001,50:0.000001):0.0737029,51:0.019894):0.548194,52:0.525230):0.185889):0.211453):0.323982):0.0788616):2.337e-06,((((8:0.000002,9:0.000002):0.153978,10:0.054739):0.127457,(12:0.000001,13:0.000001):0.213228):0.150366,11:0.425529):0.113482):0.0483652,(6:0.124288,7:0.118603):0.0428092):0.128288):0.02381):0.0851949,(4:0.106799,5:0.304559):0.273812);
 369: 1 -10538.61685 -10845.56146 (0:0.038992,((1:0.036022,(((3:0.100398,15:0.318405):0.126641,(((((8:0.000002,9:0.000002):0.201145,10:0.115385):0.102404,(12:0.000001,13:0.000001):0.348813):0.112136,(14:0.767226,((((((((((16:0.000001,17:0.000001):0.0758402,(18:0.024847,19:0.054583):0.0199989):0.120584,(21:0.552033,(22:0.646890,23:0.272583):0.0548453):0.147418):0.0440885,20:0.371507):0.119516,30:0.016392):0.0439121,(31:0.120389,32:0.179404):0.0698006):0.0230294,(33:0.081509,34:0.114463):0.0284342):0.159248,(((24:0.015630,25:0.063410):0.0541238,(26:0.034399,27:0.050069):0.0577039):0.039391,29:0.365865):0.0505314):0.133394,28:0.335362):0.126347,(35:0.541448,(((((((36:0.087909,37:0.035034):0.0198782,38:0.004088):0.382633,39:0.346426):0.150877,((41:0.347972,42:0.025567):0.0290626,43:0.052507):0.31205):0.124519,(44:0.414061,(((45:0.645904,46:0.730296):0.0712801,47:0.763260):0.0880937,48:0.529478):0.0874377):0.360137):0.159267,40:0.497679):0.11684,(((49:0.000001,50:0.000001):0.0680679,51:0.028999):0.609485,52:0.437005):0.152663):0.159173):0.287017):0.0672935):0.0493501):0.0320447,11:0.474276):0.0728817):0.0303113,(6:0.101553,7:0.145942):0.00723244):0.108137):0.0598237,2:0.144542):0.0762342,(4:0.143161,5:0.328085):0.121654);
 370: 2 -10633.7075 -10854.18793 (0:0.146057,(1:0.000003,((3:0.181452,(6:0.138917,(7:0.082067,11:0.405661):0.0599228):0.0423268):0.0405054,((((4:0.234148,5:0.050608):0.131262,(((14:0.898273,20:0.226184):0.0478251,((((16:0.000001,17:0.000001):0.0316682,(18:0.033522,19:0.104815):0.0116119):0.104101,((21:0.495058,(22:0.460781,23:0.348699):0.0589719):0.226647,((((24:0.037529,25:0.082429):0.0161681,(26:0.046841,27:0.040614):0.0570892):0.109162,29:0.382284):0.0405232,((30:0.060897,(31:0.098138,32:0.237807):0.0395425):0.0272592,(33:0.070550,34:0.145598):0.0726944):0.0376364):0.0311725):0.0635815):0.108455,28:0.348565):0.113481):0.0267344,(35:0.646286,(((((((36:0.091562,37:0.034202):0.0266058,38:0.009456):0.423527,39:0.337131):0.0406949,(41:0.171343,(42:0.017919,43:0.078468):0.168682):0.246981):0.119573,(((44:0.370892,46:1.205808):0.0581661,45:0.676097):0.176172,(47:0.568835,48:0.661049):0.0721792):0.29704):0.1078,40:0.459074):0.119548,(((49:0.000001,50:0.000001):0.0869833,51:0.050316):0.63702,52:0.282991):0.196492):0.0590847):0.25793):0.11531):0.00620263,15:0.411535):0.0200933,(((8:0.000001,9:0.000001):0.257601,10:0.159508):0.126115,(12:0.000001,13:0.000001):0.214702):0.102684):0.0396027):0.0421598):0.00591453,2:0.142472);
 371: 1 -10716.56229 -10850.73461 (0:0.068223,(1:0.016593,(((((3:0.124481,15:0.407279):0.0820459,((((8:0.000002,9:0.000002):0.236201,10:0.133596):0.0765565,(12:0.000001,13:0.000001):0.322695):0.106903,(11:0.227781,14:0.839167):0.242277):0.10164):0.0175262,((4:0.190320,5:0.133671):0.152599,(((((((16:0.000001,17:0.000001):0.0422966,18:0.021312):0.0101456,(19:0.065518,(21:0.296438,(22:0.717707,23:0.262789):0.0462845):0.442244):0.0570826):0.115138,(((((24:0.049479,25:0.075514):0.0932197,26:0.046258):0.07576,27:0.036821):0.0533868,32:0.286948):0.0688451,(29:0.380227,((30:0.061790,31:0.076579):0.0907375,(33:0.056463,34:0.212428):0.101152):0.0335672):0.102029):0.0924626):0.0932026,28:0.495292):0.06682,20:0.316471):0.0931411,(35:0.608795,(((((36:0.121987,38:0.014868):0.0593139,37:0.056011):0.385585,(39:0.394116,((41:0.297705,(42:0.018020,43:0.093046):0.0427928):0.166724,(((44:0.300742,46:0.843867):0.110895,(45:0.719525,47:0.705851):0.16096):0.138245,48:0.464343):0.387307):0.172927):0.0817262):0.149365,40:0.587449):0.146062,(((49:0.000001,50:0.000001):0.0606792,51:0.086003):0.620414,52:0.425847):0.179093):0.0905483):0.307092):0.110202):2.606e-06):0.0714136,7:0.091393):0.0424407,6:0.133265):0.0579102):0.00986702,2:0.118232);
 372: 1 -10699.01422 -10859.70008 (0:0.055440,(1:0.000003,((((3:0.216501,(6:0.170342,(7:0.051340,11:0.349729):0.0463209):0.0362729):0.0437408,(4:0.231519,5:0.070957):0.140052):0.0334072,(((8:0.000001,9:0.000001):0.0937417,10:0.156084):0.13425,(12:0.000001,13:0.000001):0.228482):0.11791):2.09432e-06,((14:0.863919,((((((16:0.000001,17:0.000001):0.0155887,(18:0.051140,19:0.085902):0.0182385):0.061509,(((((24:0.026723,25:0.081901):0.0628757,(26:0.043284,27:0.045735):0.0600006):0.100958,(28:0.347250,29:0.271280):0.0561272):0.154742,(33:0.061117,34:0.117190):0.0250582):0.0295541,(30:0.051756,(31:0.022694,32:0.249300):0.0681802):0.0385147):0.0969823):0.0572145,(21:0.324826,(22:0.615781,23:0.366141):0.0532583):0.32805):0.119446,20:0.260777):0.150038,(35:0.530240,((((((36:0.065128,37:0.038656):0.0317279,38:0.000003):0.288043,40:0.522072):0.260935,((41:0.228717,(42:0.052336,43:0.057137):0.100912):0.223831,(((44:0.271968,45:0.611312):0.124776,(47:0.620615,48:0.542830):0.101637):0.0665784,46:0.583245):0.390721):0.150389):0.0600731,39:0.427657):0.15012,(((49:0.000001,50:0.000001):0.0813638,51:0.102346):0.295351,52:0.475349):0.175524):0.169678):0.32017):2.12828e-06):0.108715,15:0.287264):0.0780542):0.0648866):0.033062,2:0.116816);
 373: 2 -9924.672084 -10843.36926 (0:0.050752,((1:0.034195,(((3:0.042618,15:0.271676):0.0705329,(((((8:0.000002,9:0.000002):0.15473,10:0.079530):0.196159,(12:0.000002,13:0.000001):0.23897):0.0355993,(11:0.424218,14:0.675856):0.0247008):0.0627079,(((((((16:0.000001,17:0.000001):0.0441495,(18:0.000002,19:0.084165):0.00243336):0.0364209,(21:0.374961,(22:0.798836,23:0.262900):0.0591459):0.259494):0.0436137,((((24:0.056509,25:0.074342):0.0226046,(26:0.083383,27:0.062988):0.0638644):0.0973695,29:0.311610):0.116629,((30:0.042695,(31:0.148101,32:0.236686):0.059779):0.0583439,(33:0.048774,34:0.197613):0.0293664):0.0762359):0.0385065):0.0543733,20:0.330731):0.132207,28:0.198692):0.184727,((35:0.798550,(((49:0.000001,50:0.000001):0.0547905,51:0.061116):0.52068,52:0.429496):0.118978):0.263194,((((36:0.115029,37:0.049265):0.0397989,38:0.005697):0.351974,(39:0.338007,((41:0.159233,(42:0.036608,43:0.065907):0.0955886):0.233422,(44:0.331507,(((45:0.561593,47:0.825341):0.139714,46:0.911527):0.102152,48:0.512887):0.109599):0.436561):0.197565):0.0594656):0.174379,40:0.449284):0.159779):0.32493):0.174097):0.0116639):0.0504484,(6:0.077119,7:0.117883):0.0136653):0.0290365):0.030365,2:0.070804):0.0648361,(4:0.076683,5:0.243941):0.118309);
 374: 1 -10691.38267 -10849.62553 (0:0.086063,(1:0.014896,(((((3:0.059487,15:0.455903):0.111316,(((8:0.000001,9:0.000001):0.0954241,10:0.092891):0.183589,(12:0.000001,13:0.000001):0.239591):0.145575):2.21479e-06,(11:0.367439,(14:0.709589,(((((((16:0.000001,17:0.000001):0.0345054,(18:0.000003,19:0.143392):0.0142755):0.0613197,(21:0.694240,(22:0.685304,23:0.486523):0.120363):0.321946):0.0771996,(((((((24:0.031389,25:0.050828):0.105921,26:0.059845):0.0708865,27:0.001069):0.250539,32:0.092229):0.172601,31:0.140602):0.024772,(33:0.102086,34:0.211801):0.0440813):0.0765958,30:0.024815):0.101773):0.0340649,29:0.416010):0.116086,20:0.230272):0.0441483,(28:0.280444,(35:0.532977,((((((36:0.076141,37:0.046015):0.0168848,38:0.025085):0.260786,39:0.397530):0.175971,((41:0.177364,(42:0.037625,43:0.083286):0.100188):0.199688,(((44:0.235558,46:0.878915):0.144091,45:0.620255):0.159141,(47:0.672472,48:0.350249):0.106491):0.285942):0.156796):0.0396563,40:0.557731):0.189918,(((49:0.000001,50:0.000001):0.0716,51:0.106296):0.294081,52:0.432028):0.129183):0.219924):0.379704):0.219199):0.00747726):0.116441):0.0904794):0.0358225,((4:0.239767,5:0.183895):0.104998,7:0.148083):0.0657247):0.0122864,6:0.143458):0.0714455):0.0234705,2:0.101273);
 375: 1 -10837.59145 -10851.89069 (0:0.062384,((1:0.032419,(((((3:0.036800,15:0.401264):0.0799823,(((((16:0.000001,17:0.000001):0.0164067,(18:0.016881,(19:0.034988,((21:0.406048,22:0.577877):0.073121,23:0.364437):0.373134):0.0454033):0.0300018):0.0714289,((((((((24:0.010167,25:0.047938):0.101384,26:0.032253):0.0557076,27:0.000093):0.161647,32:0.191520):0.175865,31:0.083712):0.0333966,(33:0.044303,34:0.191185):0.0357141):0.0427015,30:0.026540):0.1317,29:0.411122):0.0986195):0.125118,(28:0.372328,((35:0.919919,(((49:0.000001,50:0.000001):0.0266341,51:0.085003):0.562945,52:0.317222):0.180674):0.148103,((((((36:0.107009,37:0.040927):0.0194186,38:0.008976):0.194226,(41:0.139343,(42:0.013726,43:0.036883):0.165895):0.387609):0.0504548,39:0.480052):0.150171,40:0.683740):0.109482,(((44:0.314377,45:0.558482):0.209459,46:1.091545):0.100921,(47:0.590225,48:0.622912):0.121511):0.250983):0.207619):0.25426):0.0836751):0.045888,20:0.192321):0.18008):0.0235649,((((8:0.000002,9:0.000002):0.14113,10:0.129947):0.136996,(12:0.000001,13:0.000001):0.362975):0.0957232,(11:0.299347,14:0.940376):0.0979323):0.0486083):0.0406577,7:0.131340):0.0679639,6:0.111650):0.0332714):0.0253414,2:0.047838):0.088782,(4:0.096668,5:0.175363):0.16223);
 376: 1 -10754.8087 -10853.19218 (0:0.000002,(1:0.042721,(2:0.157735,(((3:0.037681,15:0.469367):0.131679,(7:0.213430,(((((8:0.000002,9:0.000002):0.120205,10:0.191846):0.0484598,(12:0.000001,13:0.000001):0.259819):0.0967586,11:0.451627):0.157253,((((14:0.968043,29:0.232664):0.105309,((24:0.044118,25:0.069677):0.0319963,(26:0.022283,27:0.099922):0.0629943):0.133155):0.0943281,((((16:0.000001,17:0.000001):0.0572387,(18:0.024084,(19:0.000002,((21:0.427230,23:0.416218):0.229723,22:0.762437):0.108559):0.114912):2.83059e-06):0.109169,20:0.247136):0.174824,((30:0.055080,(31:0.141500,32:0.254702):0.114858):0.0816113,(33:0.131830,34:0.145084):0.0341662):0.0764459):0.0774135):0.132784,((28:0.283404,((((((((36:0.098284,37:0.047706):0.0237041,38:0.004091):0.329175,39:0.432445):0.0915444,(41:0.221008,(42:0.026029,43:0.088172):0.0788907):0.328786):0.129386,40:0.526226):0.112579,(((44:0.336973,(46:0.676601,48:0.582412):0.19675):0.156214,45:0.578103):0.0326203,47:0.633692):0.459108):0.0174976,((49:0.000001,50:0.000001):0.101955,51:0.050088):0.838759):0.11007,52:0.616203):0.245854):0.0597772,35:0.896949):2.73811e-06):0.247694):0.00320487):0.0758313):0.00602827,6:0.177962):0.0506427):0.026635):0.180628,(4:0.156788,5:0.146017):0.219371);
 377: 1 -10348.47532 -10850.55284 (0:0.079572,((1:0.043541,((((3:0.075274,((14:0.960275,((((((16:0.000001,17:0.000001):0.0138632,(18:0.000002,19:0.124464):0.0104795):0.0257882,(21:0.281520,(22:0.605818,23:0.368050):0.132183):0.325214):0.0646149,((((((24:0.041292,25:0.044705):0.0609828,(26:0.020143,29:0.362100):0.0335303):0.0656984,27:0.008009):0.0988807,32:0.135093):0.130301,((30:0.026127,31:0.122026):0.0148638,(33:0.110539,34:0.175253):0.0763158):0.0402198):0.0117968,28:0.399573):0.0785016):0.131176,((35:0.502532,(((49:0.000001,50:0.000001):0.0764095,51:0.091428):0.353702,52:0.517086):0.20907):0.221117,((((36:0.058072,37:0.066184):0.0368297,38:0.000003):0.31539,(39:0.394021,((41:0.165453,(42:0.043104,43:0.040084):0.048819):0.198396,((44:0.325010,48:0.866113):0.0320914,((45:0.443252,46:1.151547):0.0873019,47:0.534087):0.0977448):0.391616):0.121661):0.0696668):0.151562,40:0.274709):0.284241):0.260802):0.0445696,20:0.137616):0.04776):0.0792115,15:0.339657):0.0661074):0.0602861,((((8:0.000002,9:0.000002):0.133287,10:0.132592):0.13421,(12:0.000001,13:0.000001):0.273576):0.0424919,11:0.373680):0.0430886):0.075346,7:0.095148):0.0197315,6:0.159961):0.0654901):0.0232112,2:0.074620):0.110593,(4:0.119014,5:0.164906):0.108153);
 378: 1 -10096.97346 -10845.22516 (0:0.015103,((1:0.007892,(((3:0.062802,15:0.283245):0.0840448,(((((8:0.000002,9:0.000002):0.223294,10:0.054025):0.124108,(12:0.000001,13:0.000001):0.209472):0.0848767,(11:0.288793,14:0.847964):0.0727421):0.0922564,((((((((((16:0.000001,17:0.000001):0.0147652,18:0.030922):0.0188212,19:0.054552):0.0309724,(21:0.628843,(22:0.588370,23:0.400074):0.0948165):0.240958):0.0456754,20:0.300258):0.091691,((30:0.000003,31:0.111122):0.0260785,(33:0.029768,34:0.206855):0.0292817):0.0790598):0.0813698,29:0.239060):0.122468,(((24:0.033467,25:0.032320):0.134241,26:0.020686):0.0620139,(27:0.005171,32:0.306195):0.0268608):0.0574629):0.156792,28:0.316319):0.0629803,((35:0.851304,(((49:0.000001,50:0.000001):0.0850211,51:0.081539):0.401964,52:0.359578):0.146076):0.143406,(((((36:0.104584,37:0.023577):0.0173728,38:0.000003):0.274732,39:0.409681):0.136963,((41:0.139863,(42:0.044597,43:0.053151):0.149149):0.252198,(44:0.399269,((45:0.643147,47:0.756860):0.120227,(46:1.038580,48:0.351911):0.0796858):0.0639645):0.289571):0.183716):0.151476,40:0.366793):0.0813971):0.349323):0.105345):0.0493194):0.0401099,(6:0.088996,7:0.163533):0.032778):0.0526006):0.00832922,2:0.082582):0.0401906,(4:0.155560,5:0.131938):0.204304);
 379: 2 -11253.44276 -10849.37479 (0:0.070547,(1:0.020405,(2:0.138643,((((3:0.239853,((((14:1.268188,20:0.251975):0.152722,(((16:0.000001,17:0.000001):0.0351802,(18:0.031735,(19:0.028131,(21:0.418302,(22:0.594560,23:0.389458):0.0989944):0.442945):0.0294955):0.0343553):0.126932,(((((24:0.055926,25:0.063149):0.0270249,26:0.071157):0.0631538,27:0.005621):0.0960268,32:0.180368):0.13902,(29:0.346460,((30:0.063576,31:0.088170):0.050216,(33:0.043629,34:0.163952):0.0365962):0.045616):0.0932071):0.0487404):0.125719):0.0256036,28:0.463383):0.194836,(15:0.412819,(35:0.933049,(((((36:0.052240,38:0.029934):0.027102,37:0.061501):0.236599,40:0.579332):0.191331,(39:0.495012,((41:0.254933,(42:0.042995,43:0.069405):0.144155):0.315034,(44:0.631373,(((45:0.704307,47:0.573030):0.0739316,46:1.094205):0.180759,48:0.661209):0.109176):0.20642):0.228291):0.11543):0.100913,(((49:0.000001,50:0.000001):0.0670001,51:0.098591):0.60582,52:0.625656):0.165728):0.233772):0.1526):0.112702):0.163105):2.67311e-06,((((8:0.000002,9:0.000002):0.204839,10:0.078545):0.0987544,11:0.458868):0.0212679,(12:0.000001,13:0.000001):0.362624):0.0799917):0.0436991,7:0.169652):0.0215176,6:0.252674):0.139558):0.0220747):0.0777196,(4:0.158752,5:0.187244):0.205168);
 380: 1 -10542.75567 -10863.17455 (0:0.131075,(1:0.030612,2:0.115047):0.00505716,(((3:0.084989,6:0.246597):0.0156222,((4:0.216173,5:0.076537):0.11191,(7:0.121900,11:0.368440):0.0306727):0.0833301):0.0383781,(((((8:0.000001,9:0.000001):0.121997,10:0.170517):0.110755,(((35:1.016285,(((49:0.000001,50:0.000001):0.0444366,51:0.099458):0.601163,52:0.313723):0.0641312):0.19203,(((36:0.087938,38:0.011562):0.0487774,37:0.016848):0.315364,(39:0.427647,((41:0.170058,(42:0.047235,43:0.059602):0.14756):0.286753,(((44:0.233335,45:0.865497):0.214742,46:1.118894):0.0312823,(47:0.962662,48:0.814375):0.0612069):0.296671):0.118185):0.179752):0.179926):0.0818697,40:0.560249):0.386094):0.0476656,(12:0.000001,13:0.000001):0.256718):0.103707,((14:0.602830,15:0.142236):0.195756,(((((16:0.000001,17:0.000001):0.0527052,(18:0.000003,19:0.122767):2.10578e-06):0.080011,((((24:0.026167,25:0.041361):0.0685301,(26:0.017225,27:0.118096):0.0670417):0.0526877,(28:0.379685,29:0.276482):0.108385):0.10776,((30:0.049951,(31:0.120306,32:0.182709):0.0390691):0.0597511,(33:0.099695,34:0.115126):0.0421961):0.0736969):0.190468):0.053556,(21:0.459385,(22:0.729255,23:0.437477):0.0667136):0.118288):0.0653112,20:0.138807):0.244294):0.104295):0.0179307):0.0539886);
 381: 2 -10271.69599 -10851.46633 (0:0.075173,(1:0.008046,((3:0.133371,((14:0.607751,15:0.100748):0.291554,((((((16:0.000001,17:0.000001):0.0600446,(18:0.008773,19:0.076636):0.0326044):0.0672786,((21:0.173159,22:0.501830):0.230427,23:0.357022):0.279706):0.0162782,(((((24:0.043777,25:0.050240):0.0492152,26:0.066315):0.0522908,27:0.020117):0.10582,(28:0.298187,29:0.361223):0.0396106):0.0631664,((30:0.047003,(31:0.099269,32:0.227927):0.0466353):0.0492501,(33:0.111352,34:0.142577):0.0206629):0.0377388):0.0974456):0.156626,20:0.263013):0.128112,((35:0.526346,(((49:0.000001,50:0.000001):0.0310706,51:0.068358):0.499135,52:0.384628):0.19871):0.230521,(((((36:0.062918,37:0.052496):0.018679,38:0.000003):0.538811,39:0.333353):0.0848156,((41:0.143163,(42:0.018170,43:0.039105):0.142081):0.228096,(((44:0.114591,46:1.279312):0.135528,(45:0.611232,47:0.616729):0.117555):0.163158,48:0.720012):0.325476):0.0635805):0.119828,40:0.590350):0.10768):0.396322):0.0575609):0.0460341):0.0586994,(((4:0.160572,5:0.183436):0.189362,(((8:0.000001,9:0.000001):0.107967,10:0.228158):0.204769,(12:0.000001,13:0.000001):0.325039):0.114031):0.00764827,(6:0.184785,(7:0.054997,11:0.385636):0.104225):0.00986358):0.02553):0.105044):0.0144822,2:0.066186);
 382: 1 -10435.92827 -10846.6209 (0:0.076195,(1:0.026201,(2:0.064030,(((3:0.068238,15:0.468058):0.0830407,((7:0.184980,(((((((16:0.000001,17:0.000001):0.00543872,((21:0.358917,22:0.665527):0.141616,23:0.370571):0.24933):0.0372973,18:0.023385):2.61742e-06,19:0.110945):0.0565101,((((24:0.020060,25:0.044141):0.0139893,(26:0.046980,27:0.018784):0.0457901):0.064073,(28:0.489287,29:0.333860):0.132967):0.0816851,((30:0.073754,(31:0.091543,32:0.169014):0.0353884):0.0238556,(33:0.074292,34:0.136960):0.0632344):0.0404318):0.117741):0.19111,20:0.179689):0.113809,(35:0.654725,(((((((36:0.075989,37:0.045780):0.0499056,38:0.000003):0.417076,39:0.469733):0.135125,(41:0.164571,(42:0.044564,43:0.065473):0.237125):0.228577):0.126919,(((44:0.170053,46:1.096619):0.138949,48:0.756533):0.109332,(45:0.848526,47:0.609808):0.0974671):0.307146):0.155166,(((49:0.000001,50:0.000001):0.0414469,51:0.053818):0.542604,52:0.610368):0.241288):0.0369439,40:0.607795):0.17252):0.336803):0.113811):0.00890201,((((8:0.000002,9:0.000002):0.204892,10:0.155945):0.116839,(12:0.000002,13:0.000002):0.211343):0.0327171,(11:0.549797,14:1.088858):0.108846):0.155865):0.0416382):0.0404869,6:0.091336):0.0643119):0.00609786):0.0775272,(4:0.158992,5:0.228522):0.156937);
 383: 3 -10420.19905 -10855.83826 (0:0.128274,1:0.000002,(2:0.094452,(((3:0.084491,11:0.498550):0.0664001,(6:0.229321,7:0.119031):0.0142601):0.093591,(((4:0.209892,5:0.106368):0.324537,(((8:0.000001,9:0.000001):0.156828,10:0.219807):0.121224,(12:0.000001,13:0.000001):0.422558):0.0667945):0.0291141,(((14:0.884942,((((16:0.000001,17:0.000001):0.0250968,(18:0.026108,19:0.075992):2.18343e-06):0.0664981,((21:0.434405,(22:0.579224,23:0.519000):0.0365137):0.272098,((((24:0.031306,25:0.078929):0.00804385,(26:0.064209,27:0.066066):0.0710303):0.0593463,(28:0.446147,29:0.275686):0.191643):0.162683,(30:0.023478,((31:0.118115,32:0.186452):0.055763,(33:0.078373,34:0.253616):0.0396722):0.044391):0.130349):0.0150955):0.109392):0.104095,((35:0.785203,((((36:0.063521,37:0.037623):0.0405725,38:0.003028):0.363279,(39:0.270505,((41:0.135443,(42:0.013814,43:0.037246):0.0949128):0.328373,(((44:0.302222,45:0.577926):0.121059,(47:0.674326,48:0.565274):0.165514):0.0316489,46:1.399197):0.206985):0.0852932):0.0467933):0.219538,40:0.356756):0.0826161):0.137992,(((49:0.000001,50:0.000001):0.0433863,51:0.099139):0.298992,52:0.608438):0.391955):0.322414):0.0030659):0.0329267,20:0.257802):0.153462,15:0.341154):0.0272275):0.0347473):0.0439111):2.45356e-06);
 384: 1 -10673.2967 -10853.50724 (0:0.116356,1:0.021389,(2:0.109636,(((((3:0.063067,15:0.370150):0.110609,((((14:0.663010,20:0.213156):0.0609445,((((16:0.000001,17:0.000001):0.161135,18:0.032292):0.0553158,19:0.059711):0.0602097,(((((24:0.038114,25:0.054068):0.153638,26:0.017606):0.0695625,27:0.005797):0.084266,32:0.184847):0.0824375,(((28:0.325065,29:0.210912):0.0982923,(30:0.068356,(33:0.046145,34:0.133044):0.00980893):0.0420161):0.0598639,31:0.105661):0.112039):0.173558):0.0524354):0.0222628,(21:0.407504,(22:0.501282,23:0.430616):0.12484):0.356761):0.0749446,((35:0.902691,(((49:0.000001,50:0.000001):0.0760751,51:0.098410):0.40285,52:0.439499):0.127757):0.0969277,(((((36:0.074385,37:0.037134):0.016031,38:0.006891):0.314897,39:0.387266):0.1035,((41:0.151611,(42:0.042944,43:0.027026):0.106477):0.40554,((44:0.374730,(45:0.640284,46:0.985283):0.101553):0.171494,(47:0.534695,48:0.774110):0.0404804):0.328835):0.0914089):0.150746,40:0.413179):0.167307):0.556247):0.123096):0.0288382,(6:0.152645,(7:0.067605,11:0.338127):0.0916556):0.0109679):0.0111005,(4:0.283102,5:0.161469):0.0917649):0.0229102,(((8:0.000001,9:0.000001):0.214763,10:0.101917):0.135908,(12:0.000001,13:0.000001):0.352539):0.110159):0.0373971):0.0331394);
 385: 1 -10402.39508 -10849.80999 (0:0.122699,(1:0.021271,(((3:0.086190,15:0.456048):0.0892534,(((((8:0.000001,9:0.000001):0.174486,11:0.350305):0.0422061,10:0.100279):0.071104,(12:0.000001,13:0.000001):0.326947):0.123807,((((14:0.785373,(((24:0.039914,25:0.062640):0.0318813,(26:0.008813,27:0.069847):0.0673569):0.0865291,29:0.214254):0.0369649):0.0516407,(((((16:0.000001,17:0.000001):0.0603814,(18:0.014580,19:0.138589):0.0173903):0.037025,((21:0.362861,22:0.827631):0.194286,23:0.506446):0.205066):0.0403566,20:0.382297):0.148645,(((30:0.057923,31:0.112929):0.0263926,32:0.198432):0.0339791,(33:0.073995,34:0.163911):0.0994439):0.0678586):0.076783):0.18173,28:0.198738):0.270602,(35:0.753396,((((((36:0.117535,38:0.016737):0.056084,37:0.029798):0.390086,39:0.400211):0.129157,((41:0.211692,(42:0.042676,43:0.061884):0.0878042):0.186198,(44:0.508469,((45:0.559416,46:0.901850):0.0908495,(47:0.688488,48:0.443065):0.132271):0.162615):0.44547):0.132222):0.173586,(((49:0.000001,50:0.000001):0.0356377,51:0.081017):0.675902,52:0.559084):0.218775):0.0450854,40:0.653058):0.165075):0.209351):0.273796):0.00153313):0.0912194,(((4:0.122700,5:0.131872):0.193276,7:0.167914):0.0584348,6:0.103503):0.0595478):0.0621749):0.0222507,2:0.116651);
 386: 1 -10111.39443 -10868.76628 (0:0.100252,1:0.017477,(2:0.070514,(((((((3:0.151048,15:0.389866):0.0548769,20:0.210846):0.0342078,((14:0.646269,((35:0.956777,(((49:0.000001,50:0.000001):0.0583701,51:0.094502):0.329747,52:0.413670):0.171598):0.206574,((((36:0.071567,37:0.041091):0.0261262,38:0.015476):0.449447,(39:0.405989,((41:0.183067,(42:0.041396,43:0.027467):0.089464):0.218502,((44:0.331478,(45:0.269050,46:0.914602):0.161494):0.161162,(47:0.675928,48:0.554141):0.153414):0.263143):0.106309):0.119693):0.140363,40:0.314259):0.158091):0.0885484):0.0913057,((((16:0.000001,17:0.000001):0.0179094,18:0.029028):0.054344,19:0.047383):0.0178554,(((21:0.300063,22:0.531270):0.161432,23:0.220768):0.242692,(((((24:0.043403,25:0.067252):0.128205,26:0.065947):0.0554734,27:0.000003):0.0609572,32:0.105875):0.0946604,(((28:0.330431,29:0.385747):0.150567,(33:0.088816,34:0.092303):0.0194534):0.0178992,(30:0.045237,31:0.118450):0.0329584):0.0547295):0.0669925):0.102412):0.11119):0.115747):0.0253905,(((8:0.000001,9:0.000001):0.0737868,11:0.373607):0.0710768,(10:0.145148,(12:0.000001,13:0.000001):0.228092):0.100873):0.0446819):0.0198606,(4:0.211868,5:0.059287):0.156493):0.0233088,7:0.130744):0.0310569,6:0.169015):0.0662804):0.0316265);
 387: 1 -10534.59742 -10849.70821 (0:0.052269,((1:0.000003,((3:0.102882,15:0.349718):0.0942021,(7:0.191291,((((((8:0.000002,9:0.000002):0.240486,10:0.174403):0.10789,(12:0.000001,13:0.000001):0.26113):0.0534142,14:1.173292):0.0204617,11:0.596114):0.0949208,((((((16:0.000001,17:0.000001):0.023417,18:0.041400):0.00329139,((((((((24:0.025938,25:0.065216):0.0949645,26:0.063555):0.0279184,27:0.010166):0.0973031,32:0.178030):0.113885,31:0.075611):0.0308138,(33:0.028431,34:0.172981):0.0679394):0.031632,30:0.042052):0.0544333,(28:0.395696,29:0.371996):0.045097):0.158153):0.02936,(19:0.032281,(21:0.596796,(22:0.413223,23:0.414016):0.0570437):0.311044):0.024551):0.198312,20:0.246684):0.0739729,((35:0.459183,(((49:0.000001,50:0.000001):0.0558039,51:0.068577):0.527209,52:0.455598):0.135969):0.135969,(((((36:0.085502,37:0.045560):0.037279,38:0.007827):0.294301,39:0.304740):0.0583897,((41:0.093867,(42:0.039944,43:0.039881):0.120643):0.167383,((44:0.313414,(45:0.580449,46:0.899287):0.212515):0.264338,(47:0.685959,48:0.522072):0.0796069):0.226614):0.162489):0.144582,40:0.303521):0.218174):0.344153):0.0495542):0.00929087):0.0764804):0.0176624):0.0228294,(2:0.064275,6:0.096689):0.0483843):0.0726839,(4:0.219641,5:0.163119):0.184415);
 388: 1 -10620.51063 -10888.30108 (0:0.152547,(1:0.000002,((2:0.071505,6:0.205299):0.0303637,7:0.170835):0.0723772):0.0241737,((3:0.051503,15:0.266431):0.102798,(((4:0.345325,5:0.075668):0.228309,((((8:0.000002,9:0.000002):0.0993201,10:0.163322):0.0841676,11:0.517937):0.104769,(12:0.000001,13:0.000001):0.238873):0.0400399):0.0597464,((14:0.934155,20:0.209892):0.0406157,((((((16:0.000001,17:0.000001):0.0511773,18:0.040737):0.00768913,(19:0.067937,((21:0.411176,22:0.613099):0.117141,23:0.346163):0.207152):0.0587241):0.0378163,((((24:0.076631,25:0.046988):0.0786541,(26:0.032602,27:0.081171):0.0791741):0.079991,29:0.474437):0.120342,(((30:0.061902,(31:0.082094,32:0.220265):0.0904926):0.116361,33:0.061251):0.0312167,34:0.155275):0.0439526):0.0695699):0.125148,28:0.489649):0.0321616,(35:0.733521,((((36:0.051137,37:0.062339):0.0369859,38:0.003354):0.402725,40:0.485849):0.140617,(39:0.584569,(((41:0.257916,(42:0.028206,43:0.053362):0.111977):0.33131,((44:0.377071,48:0.516944):0.0515376,((45:0.667680,46:1.141979):0.0896452,47:0.722652):0.0631494):0.151188):0.127364,(((49:0.000001,50:0.000001):0.0948163,51:0.082636):0.368947,52:0.492682):0.251755):0.0554709):0.0468085):0.116824):0.206393):0.0705168):0.184247):0.0117538):0.0222521);
 389: 1 -11128.34705 -10856.63052 (0:0.078415,((1:0.013247,(((3:0.105351,15:0.599221):0.117585,(7:0.093590,(((((8:0.000002,9:0.000002):0.191163,10:0.157737):0.0418487,(12:0.000001,13:0.000001):0.349197):0.0835005,(11:0.177951,14:1.065634):0.144422):0.102656,(((((((((16:0.000001,17:0.000001):0.0236728,(18:0.007573,19:0.067281):0.020785):0.130354,((21:0.486345,23:0.446010):0.010977,22:0.557956):0.175963):0.0540801,20:0.337075):0.16773,((30:0.053207,(31:0.065086,32:0.192041):0.0850028):0.0581815,(33:0.056256,34:0.104177):0.0261737):0.046528):0.147872,29:0.449090):0.0666158,((24:0.038398,25:0.039317):0.0295121,(26:0.036220,27:0.045387):0.0696073):0.0984859):0.265191,28:0.501753):0.125965,(35:0.998140,(((((36:0.083835,37:0.049138):0.0252471,38:0.016119):0.29163,(39:0.272077,((41:0.160784,(42:0.033624,43:0.077599):0.131376):0.226613,(44:0.422820,(((45:0.689083,46:0.976247):0.0426726,47:0.722718):0.0776649,48:0.653260):0.0775422):0.360222):0.128675):0.115573):0.189041,40:0.361990):0.322328,(((49:0.000001,50:0.000001):0.0715007,51:0.036280):0.622319,52:0.595613):0.22196):0.0541342):0.167654):0.14092):0.0556697):2.91922e-06):0.0707705,6:0.235718):0.0357419):0.0435369,2:0.182929):0.085465,(4:0.082512,5:0.244927):0.293161);
 390: 1 -10838.36069 -10846.29385 (0:0.094951,(1:0.016923,(((3:0.037208,15:0.483317):0.133919,(((4:0.232337,5:0.091754):0.149413,((((8:0.000002,9:0.000002):0.165662,10:0.120986):0.070787,11:0.504756):0.113287,(12:0.000001,13:0.000001):0.226303):0.0761753):0.0524237,(((((14:0.870618,29:0.217340):0.125522,((24:0.014023,25:0.027991):0.119927,(26:0.033000,27:0.033716):0.0703361):0.0558344):0.0694521,(((((((16:0.000001,17:0.000001):0.00646768,(18:0.032236,19:0.118697):0.0514665):0.0786564,(21:0.672158,(22:0.590040,23:0.290466):0.057762):0.136811):0.0409334,20:0.345642):0.184966,30:0.039157):0.0525052,(31:0.085386,32:0.190060):0.0571406):0.0294872,(33:0.073454,34:0.172536):0.0469119):0.100545):0.22389,28:0.235869):0.0421034,(35:0.582372,((((((36:0.061534,37:0.056466):0.0323835,38:0.000003):0.283973,39:0.472085):0.127641,((41:0.243016,(42:0.022840,43:0.080042):0.0785249):0.321077,(44:0.322243,((45:0.289284,46:0.777027):0.148708,(47:0.652361,48:0.622953):0.0731093):0.083412):0.341279):0.0959154):0.0802559,40:0.486435):0.130028,(((49:0.000001,50:0.000001):0.0395911,51:0.059352):0.627329,52:0.360679):0.219749):0.113925):0.184316):0.2195):0.034088):0.0681196,(6:0.145326,7:0.175929):0.0519061):0.0527911):0.00739401,2:0.165366);
 391: 1 -10683.841 -10843.5274 (0:0.111328,(1:0.000003,(2:0.092615,((((3:0.130817,15:0.369588):0.093391,(((((8:0.000002,9:0.000002):0.237655,10:0.118094):0.113157,(12:0.000001,13:0.000001):0.281437):0.0363802,11:0.499138):0.0586333,((14:0.985800,((35:0.545294,(((49:0.000001,50:0.000001):0.0440555,51:0.080341):0.517804,52:0.427761):0.156783):0.16328,((((36:0.087592,37:0.048654):0.0195599,38:0.000003):0.358474,(39:0.402106,((41:0.160062,(42:0.036976,43:0.046339):0.176601):0.256947,(((44:0.402546,48:0.739072):0.0331866,(45:0.559301,47:0.705616):0.0584503):0.0397515,46:1.089173):0.332685):0.0868369):0.0802211):0.158309,40:0.707648):0.139142):0.46347):0.0214599,(((((((((((16:0.000001,17:0.000001):0.0439442,(18:0.050351,19:0.061789):0.0237835):0.083286,(21:0.507424,(22:0.836826,23:0.298009):0.054131):0.196588):0.034964,20:0.275801):0.177763,30:0.000002):0.0813049,(31:0.061064,32:0.195071):0.0600677):0.0424638,(33:0.034717,34:0.114309):0.0346876):0.135509,29:0.317153):0.0680208,(26:0.045048,27:0.025355):0.0793444):0.0336864,(24:0.020437,25:0.044390):0.0720215):0.214594,28:0.374713):0.0729949):0.116422):0.036622):0.0278597,7:0.121984):0.0470294,6:0.127439):0.0677151):0.0375026):0.0606273,(4:0.186694,5:0.144090):0.140165);
 392: 1 -10463.95675 -10847.73317 (0:0.008555,((1:0.031892,(((((3:0.098017,15:0.492033):0.104922,((((8:0.000002,9:0.000002):0.190779,10:0.138665):0.153475,(12:0.000001,13:0.000001):0.32838):0.0640963,11:0.347657):0.0452446):0.00771521,((14:1.071209,(35:0.700460,(((((36:0.087729,37:0.039366):0.0190715,38:0.000003):0.324494,(39:0.351176,(41:0.176648,(42:0.024006,43:0.058909):0.106258):0.315711):0.0764365):0.156721,40:0.308924):0.187964,((44:0.372575,(((45:0.578907,46:0.845226):0.0987439,47:0.789189):0.102217,48:0.561749):0.126261):0.283366,(((49:0.000001,50:0.000001):0.04528,51:0.098688):0.510919,52:0.408942):0.227395):0.110403):0.145615):0.28807):2.92632e-06,(((((16:0.000001,17:0.000001):0.070936,18:0.012457):2.10122e-06,(19:0.087591,((21:0.670157,22:0.645379):0.188812,23:0.558995):0.208593):0.041483):0.0676741,(((((24:0.058053,25:0.054631):0.0402738,(26:0.050527,27:0.029620):0.0596714):0.0417172,(28:0.421053,29:0.195722):0.123721):0.125124,((31:0.107583,32:0.230101):0.0868747,(33:0.016117,34:0.136336):0.0534844):0.0327421):0.0450483,30:0.046726):0.103745):0.190924,20:0.219083):0.0639251):0.196642):0.027452,7:0.151804):0.0230794,6:0.141988):0.0679578):0.0269439,2:0.058878):0.133125,(4:0.065256,5:0.200977):0.164405);
 393: 1 -10557.55829 -10841.16232 (0:0.072145,((1:0.008514,2:0.135996):2.3817e-06,((((3:0.061276,15:0.422638):0.0729051,((((((14:1.076833,29:0.242995):0.164245,((24:0.014172,25:0.053023):0.0388666,(26:0.079608,27:0.044766):0.058708):0.0865386):0.0623843,((30:0.082607,(31:0.115425,32:0.221505):0.0499247):0.0282819,(33:0.066242,34:0.166987):0.0464401):0.0850865):0.0608189,(((16:0.000001,17:0.000001):0.0592237,(18:0.020394,(19:0.100639,(21:0.458825,(22:0.646810,23:0.473065):0.0883716):0.263578):0.040546):0.00908741):0.0860538,20:0.445123):0.127821):0.220588,28:0.334547):0.0677909,(35:0.610104,(((((36:0.075650,37:0.062444):0.0254208,38:0.015537):0.408137,(39:0.386923,((41:0.239252,(42:0.029908,43:0.035879):0.0531583):0.327259,((44:0.399283,(45:0.323646,46:0.856075):0.0852734):0.0974481,(47:0.625070,48:0.656246):0.0955158):0.285548):0.0819156):0.0681962):0.13358,40:0.655045):0.158742,(((49:0.000001,50:0.000001):0.0510234,51:0.038729):0.445794,52:0.464477):0.197802):0.0516009):0.202463):0.280046):0.0042972,((((8:0.000002,9:0.000002):0.245377,10:0.112663):0.144037,(12:0.000001,13:0.000001):0.209572):0.165091,11:0.429381):0.0383981):0.0357375,(6:0.153185,7:0.099522):0.0337681):0.0977119):0.0450645,(4:0.144274,5:0.227970):0.160339);
 394: 1 -10765.49756 -10854.42986 (0:0.059818,(1:0.040759,((((3:0.039330,15:0.583316):0.227492,((((8:0.000001,9:0.000001):0.168939,10:0.157721):0.173472,(12:0.000001,13:0.000001):0.304856):0.0768648,(11:0.393541,((14:0.732628,(((((((16:0.000001,17:0.000001):0.039433,18:0.026137):2.00559e-06,19:0.083875):0.1347,((((((((24:0.029249,25:0.045152):0.118594,26:0.038667):0.0699111,27:0.000002):0.179431,32:0.122137):0.172034,31:0.106940):0.0398,(33:0.073728,34:0.168983):0.0400711):0.0297564,30:0.014348):0.0744392,29:0.532991):0.0486558):0.0646138,((21:0.345899,22:0.707438):0.110606,23:0.226490):0.267441):0.0828269,20:0.302085):0.146696,28:0.254911):0.150302):0.00353704,(35:0.986780,(((((((36:0.058595,37:0.059658):0.0318172,38:0.008359):0.368682,(41:0.190970,(42:0.014136,43:0.076027):0.215407):0.348796):0.0710722,39:0.411499):0.172293,((44:0.316911,46:0.988670):0.134851,(45:0.630298,(47:0.420903,48:0.687436):0.219687):0.0409246):0.369236):0.187219,(((49:0.000001,50:0.000001):0.0690641,51:0.086171):0.719054,52:0.519777):0.282409):0.0626517,40:0.719015):0.164157):0.152296):0.100369):0.0751933):2.01164e-06):0.0241629,(6:0.166480,7:0.142070):0.0766892):0.0677196,(4:0.195104,5:0.139828):0.163813):0.0398057):0.0322682,2:0.103341);
 395: 1 -10131.39652 -10860.54629 (0:0.051078,((1:0.052753,((((3:0.049852,15:0.398396):0.0661951,(((8:0.000002,9:0.000002):0.153743,10:0.087093):0.155267,(12:0.000001,13:0.000001):0.248379):0.126645):2.285e-06,((11:0.322268,14:0.535982):0.115612,(((((((16:0.000001,17:0.000001):0.0255073,(19:0.074948,((21:0.225329,23:0.358247):0.140751,22:0.624404):0.101147):0.0419042):0.00526184,18:0.016194):0.074021,20:0.346090):0.0516072,((((24:0.045607,25:0.035372):0.0230351,(26:0.054080,27:0.049212):0.100088):0.0653027,29:0.380910):0.0759017,(((30:0.093076,(31:0.045101,32:0.207397):0.0704492):0.0382894,33:0.058788):0.0493341,34:0.118759):0.0819227):0.0522131):0.145386,(35:0.764573,((((((((36:0.098152,38:0.013606):0.0323915,37:0.013881):0.238314,40:0.612626):0.129145,39:0.301975):0.0690786,(41:0.150362,(42:0.027238,43:0.067752):0.101241):0.230217):0.100715,((44:0.429747,(45:0.502675,46:1.061614):0.131273):0.162347,(47:0.741984,48:0.353679):0.10535):0.250937):0.0978696,((49:0.000001,50:0.000001):0.0622224,51:0.070464):0.591975):0.0679247,52:0.464155):0.150053):0.199098):0.0353937,28:0.276654):0.163707):0.0992869):0.0527164,(6:0.098887,7:0.122344):0.0555378):0.0643382):0.0275555,2:0.075661):0.093635,(4:0.148075,5:0.213859):0.0770426);
 396: 1 -10837.43369 -10858.01516 (0:0.143268,(1:0.026720,2:0.061712):0.0140082,(((3:0.134552,11:0.392214):0.032203,(6:0.107710,7:0.087738):0.0457952):0.0428865,(((4:0.177592,5:0.136280):0.116704,((14:0.928915,(((((((16:0.000001,17:0.000001):0.0542524,(18:0.008027,19:0.075841):0.0305034):0.10366,(((((24:0.054958,25:0.061724):0.0458554,(26:0.030075,27:0.047894):0.0341797):0.076157,29:0.495729):0.12023,(30:0.106057,(31:0.085864,32:0.241469):0.0395016):0.0700396):0.0142406,(33:0.087595,34:0.149943):0.0238763):0.113868):0.0358944,23:0.420933):0.0275521,(20:0.181523,(21:0.327572,22:0.532286):0.282841):0.14147):0.161046,28:0.405577):0.106882,(35:1.019946,(((((36:0.088284,38:0.018038):0.0303841,37:0.029871):0.274616,(39:0.600487,((41:0.130762,(42:0.008574,43:0.078402):0.163):0.251765,(((44:0.335548,(47:0.665627,48:0.650963):0.196927):0.0389409,45:0.550346):0.161878,46:0.934890):0.339521):0.0311147):0.106207):0.141967,40:0.489560):0.200082,(((49:0.000001,50:0.000001):0.0780861,51:0.078464):0.440375,52:0.490137):0.239086):0.0973602):0.0533485):0.0413134):0.0904808,15:0.299776):0.114512):0.0352343,(((8:0.000001,9:0.000001):0.149623,10:0.113929):0.0866373,(12:0.000001,13:0.000001):0.284739):0.0795694):0.0471624):0.0171969);
 397: 3 -10381.81784 -10852.31887 (0:0.071922,((1:0.040586,2:0.188699):2.91069e-06,((((3:0.061308,15:0.360699):0.0593745,((((((14:0.660464,29:0.298447):2.19048e-06,((24:0.026255,25:0.081824):0.0429127,(26:0.063242,27:0.064561):0.0537296):0.0784219):0.0992822,((30:0.051028,(31:0.095832,32:0.305870):0.0385069):0.0633962,(33:0.036457,34:0.236646):0.0163591):0.0223681):0.0890864,(((16:0.000001,17:0.000001):0.0766327,18:0.013371):0.0220535,(19:0.047672,((21:0.580411,22:0.438837):0.170285,23:0.562071):0.235089):0.0621351):0.0669394):0.116781,20:0.267457):0.0847746,(28:0.426411,(35:0.606562,((((((36:0.100607,38:0.013471):0.0197514,37:0.038950):0.343983,39:0.413462):0.092325,((41:0.144577,(42:0.038963,43:0.058281):0.109915):0.256693,(44:0.392942,(((45:0.547932,47:0.868088):0.0321368,46:0.995244):0.0740706,48:0.700747):0.0667806):0.290371):0.183533):0.105695,(((49:0.000001,50:0.000001):0.111786,51:0.070191):0.37563,52:0.444716):0.278883):0.0320421,40:0.477234):0.163836):0.251402):0.0212218):0.163495):2.24577e-06,(((8:0.000002,9:0.000002):0.158218,11:0.405391):0.0788759,(10:0.198069,(12:0.000001,13:0.000001):0.247644):0.0768049):0.167988):0.0402012,(6:0.074210,7:0.129795):0.0571738):0.0729241):0.103965,(4:0.135125,5:0.197148):0.304771);
 398: 1 -10492.20533 -10845.09614 (0:0.047564,((1:0.034245,((((3:0.095909,(((((((14:0.719318,29:0.230949):0.147998,((24:0.022877,25:0.036647):0.0374087,(26:0.021914,27:0.058824):0.0388319):0.0940543):0.174269,((30:0.006498,(31:0.050367,32:0.277067):0.0877374):0.0381516,(33:0.069821,34:0.170178):0.00530202):0.0637443):0.0442955,(28:0.373197,(35:0.650132,(((((36:0.106595,37:0.046180):0.0204023,38:0.004001):0.343678,(39:0.383512,((41:0.188511,(42:0.024338,43:0.047387):0.124251):0.138572,(44:0.460993,((45:0.554975,46:1.303109):0.0546179,(47:0.531229,48:0.826427):0.135291):0.108638):0.372697):0.133211):0.0728022):0.144001,40:0.534481):0.137821,(((49:0.000001,50:0.000001):0.0709927,51:0.130966):0.503295,52:0.359426):0.295397):0.0785445):0.529442):0.0573352):0.0970688,(((16:0.000001,17:0.000001):2.77818e-06,((21:0.406766,23:0.418907):0.0513724,22:0.779226):0.243499):0.0249573,(18:0.000002,19:0.094691):0.0119613):0.0679316):0.122708,20:0.132643):0.237267,15:0.227572):0.0391454):0.0627066,((((8:0.000002,9:0.000002):0.0783315,10:0.132739):0.178725,(12:0.000001,13:0.000001):0.236146):0.0844456,11:0.370359):0.0251348):0.0427521,7:0.168751):0.0314779,6:0.104156):0.0837919):0.032817,2:0.061103):0.0737187,(4:0.231232,5:0.130436):0.103079);
 399: 3 -10935.49071 -10846.81437 (0:0.060699,(1:0.030019,((((3:0.088545,15:0.284617):0.166819,(((((8:0.000002,9:0.000002):0.149296,10:0.089798):0.170851,(12:0.000001,13:0.000001):0.222822):0.058808,11:0.636999):0.0938228,((((14:0.865899,(((((((((16:0.000001,17:0.000001):0.0165708,18:0.035176):0.00325732,19:0.087540):0.0764352,20:0.296144):0.177981,(21:0.790090,(22:0.684322,23:0.366746):0.0868255):0.146596):0.11115,30:0.020664):0.0260154,(31:0.091354,32:0.299438):0.0605665):0.0415697,(33:0.030265,34:0.222006):0.0384373):0.127413,29:0.301121):0.117641):0.0223877,((24:0.047907,25:0.030798):0.0496889,(26:0.075440,27:0.036848):0.0575672):0.16951):0.225124,28:0.358962):0.0275737,(35:0.803370,((((((36:0.079333,37:0.056737):0.0213357,38:0.000003):0.325393,39:0.469283):0.144088,40:0.526329):0.0609898,((41:0.172641,(42:0.046656,43:0.104808):0.13086):0.213447,(((44:0.266599,46:0.986693):0.189376,45:0.741268):0.285726,(47:0.840194,48:0.594896):0.238414):0.46104):0.124508):0.188168,(((49:0.000001,50:0.000001):0.0624742,51:0.115261):0.678136,52:0.496746):0.267618):0.217132):0.249111):0.147674):0.0776823):0.0786423,(6:0.191767,7:0.259616):0.0305494):0.0279744,(4:0.275298,5:0.196759):0.200322):0.0416865):0.0110494,2:0.193242);
 400: 1 -10308.22996 -10851.89069 (0:0.116806,(1:0.030016,(2:0.083834,(((((3:0.091751,15:0.384020):0.0839412,(((((8:0.000002,9:0.000002):0.196369,10:0.101701):0.0696147,14:1.250913):0.0211545,(12:0.000001,13:0.000001):0.205329):0.0344805,11:0.319764):0.0529258):0.0168709,((((((16:0.000001,17:0.000001):0.0259016,(18:0.015572,(19:0.046674,(21:0.571799,(22:0.621117,23:0.382494):0.200523):0.194451):0.0743075):0.0192215):0.0592996,((((((((24:0.045459,25:0.026096):0.0848637,26:0.036213):0.0529284,27:0.007541):0.12404,32:0.139752):0.0843071,31:0.120892):0.0227461,(33:0.097641,34:0.093806):0.0853341):0.0464304,30:0.060173):0.0692074,29:0.450984):0.0750893):0.0923185,28:0.417363):0.101336,((35:0.538637,(((49:0.000001,50:0.000001):0.0151196,51:0.110673):0.463759,52:0.483097):0.129662):0.24774,(((((36:0.086095,37:0.030553):0.0315523,38:0.000003):0.392103,(39:0.467788,(41:0.203772,(42:0.043030,43:0.024508):0.133102):0.202175):0.0869379):0.219762,40:0.418255):0.14508,(((44:0.337632,(45:0.396660,46:1.159635):0.16645):0.158988,48:0.719782):0.0412836,47:0.716525):0.287139):0.0776148):0.289599):0.071659,20:0.148450):0.227095):0.0423329,7:0.173828):0.0250242,6:0.136414):0.0395879):0.0110331):0.0651854,(4:0.209677,5:0.087409):0.146257);
 401: 1 -10821.98166 -10855.48358 (0:0.037646,((1:0.042873,(((((3:0.051715,15:0.445812):0.0778049,((((8:0.000002,9:0.000002):0.160444,10:0.109943):0.1862,(12:0.000001,13:0.000001):0.167664):0.0399181,11:0.508494):0.0873148):0.00514951,((((((((((14:1.207546,29:0.202040):0.134958,((24:0.034188,25:0.082128):0.0637952,(26:0.068468,27:0.056334):0.0480282):0.0536259):0.11925,32:0.162860):0.107189,(28:0.551675,(33:0.064811,34:0.169840):0.0596296):2.62601e-06):0.0292753,31:0.134012):0.0793526,30:0.000002):0.160561,(21:0.321252,(22:0.508681,23:0.327254):0.0458537):0.185803):0.0751457,(((16:0.000001,17:0.000001):0.057588,18:0.060263):0.0217685,19:0.133595):0.136216):0.0645104,20:0.438880):0.0738158,((35:0.559611,(((49:0.000001,50:0.000001):0.0187998,51:0.090512):0.616334,52:0.574335):0.187049):0.166725,(((((36:0.059297,37:0.075508):0.0284308,38:0.000003):0.337663,39:0.345031):0.0686493,((41:0.250291,(42:0.037567,43:0.065420):0.0974252):0.167497,(44:0.427426,((45:0.457292,46:0.739333):0.239953,(47:0.648259,48:0.485527):0.136558):0.165121):0.308117):0.168665):0.102998,40:0.576884):0.201566):0.535958):0.213399):0.0617436,7:0.164687):0.0249118,6:0.176082):0.0297331):0.00814931,2:0.099510):0.0577848,(4:0.103826,5:0.140546):0.224066);
 402: 1 -10616.21176 -10846.78709 (0:0.008978,((1:0.007686,(((3:0.090547,15:0.246128):0.0933144,((6:0.163083,7:0.034071):0.0385148,((((8:0.000002,9:0.000002):0.163393,10:0.121210):0.126378,(12:0.000001,13:0.000001):0.327692):0.033132,(11:0.240591,14:1.024160):0.185818):0.104742):0.0650487):2.87457e-06,(((((((16:0.000001,17:0.000001):0.0585144,18:0.028996):0.0118394,(19:0.092532,((21:0.446943,22:0.538961):0.140945,23:0.452005):0.151734):0.0644425):0.0379965,((((24:0.015664,25:0.050868):0.0837019,(26:0.026374,27:0.060157):0.0709536):0.0860135,29:0.404616):0.0931259,((30:0.088173,(31:0.105681,32:0.223246):0.0585158):0.0333998,(33:0.059311,34:0.176373):0.0365556):0.0427729):0.100371):0.0819214,20:0.320191):0.144447,28:0.368631):0.227763,(35:0.613181,((((((36:0.036249,37:0.030354):0.0349046,38:0.011199):0.280596,39:0.586850):0.142931,((41:0.194122,(42:0.028477,43:0.030726):0.105344):0.31277,(44:0.308588,(((45:0.491409,46:0.959120):0.128745,47:0.762075):0.0869935,48:0.650242):0.0594767):0.261015):0.144599):0.0682062,40:0.479198):0.107974,(((49:0.000001,50:0.000001):0.0878822,51:0.073112):0.517786,52:0.580158):0.283578):0.123408):0.140106):0.156553):0.0432735):0.0572747,2:0.152642):0.122429,(4:0.126972,5:0.264904):0.206861);
 403: 2 -10941.41508 -10851.51172 (0:0.079751,(1:0.088786,2:0.181613):0.000221214,(((3:0.066944,15:0.454750):0.136944,(((6:0.181969,7:0.079869):0.0484605,11:0.528595):0.0729294,(((14:0.853128,20:0.184874):0.210664,((((16:0.000001,17:0.000001):0.0347197,((21:0.255725,23:0.455849):0.248581,22:0.764365):0.242399):0.036636,(18:0.059261,19:0.146906):2.2485e-06):0.103338,((((((24:0.042726,25:0.062465):0.053905,(26:0.041134,27:0.067227):0.0829089):0.0831691,(28:0.355269,29:0.307423):0.131627):0.203129,(33:0.060222,34:0.133055):0.0466012):0.0389747,(31:0.098619,32:0.255356):0.0584251):0.0707211,30:0.000003):0.252226):0.121934):0.0666552,(35:1.053917,((((((36:0.079347,37:0.037911):0.0182221,38:0.000003):0.285649,39:0.464818):0.106858,((41:0.180745,(42:0.033867,43:0.052332):0.167639):0.165335,(44:0.305269,((45:0.447616,46:0.849138):0.128309,(47:0.732093,48:0.481822):0.133359):0.116947):0.496666):0.0880367):0.171471,40:0.525747):0.143556,(((49:0.000001,50:0.000001):0.0495261,51:0.115938):0.477078,52:0.578047):0.17622):0.240341):0.32351):0.15217):2.22728e-06):0.013401,((4:0.193592,5:0.105877):0.130769,(((8:0.000001,9:0.000001):0.1655,10:0.133359):0.105342,(12:0.000001,13:0.000001):0.300283):0.105542):0.0897257):0.0500707);
 404: 1 -11484.26795 -10856.03702 (0:0.061312,((1:0.013249,((((3:0.103128,15:0.413502):0.0678178,(((((8:0.000002,9:0.000002):0.0777154,11:0.402995):0.106356,10:0.181422):0.0756266,(12:0.000001,13:0.000001):0.246573):0.0438245,((((((14:1.102934,(24:0.007389,25:0.026685):0.0132914):0.0461284,(26:0.034391,27:0.049573):0.0358381):0.0624817,29:0.358527):0.0479097,((((((16:0.000001,17:0.000001):0.0508735,(18:0.028682,19:0.110748):2.87284e-06):0.0801188,(20:0.366643,(21:0.484437,(22:0.580634,23:0.416067):0.13238):0.301987):0.095345):0.224985,30:0.067643):0.0296067,(33:0.038890,34:0.150237):0.0622539):0.0602266,(31:0.139079,32:0.243873):0.0507975):0.170342):0.263511,28:0.354351):0.140919,(35:0.656687,((((((36:0.077189,37:0.045608):0.0218682,38:0.009180):0.49861,((41:0.198165,(42:0.018523,43:0.064505):0.150452):0.191389,(44:0.480127,((45:0.581375,47:0.531674):0.162513,(46:0.915325,48:0.370855):0.178521):0.0930884):0.483715):0.157231):0.0379153,39:0.528428):0.17811,40:0.593646):0.0544657,(((49:0.000001,50:0.000001):0.102792,51:0.086345):0.643633,52:0.617437):0.259051):0.129733):0.379374):0.312974):0.0843981):0.0712784,7:0.113042):0.0487421,6:0.055002):0.100812):0.0196967,2:0.083754):0.0385898,(4:0.152792,5:0.146585):0.260312);
 405: 1 -10422.23353 -10851.30452 (0:0.104149,((1:0.045524,((((3:0.139901,15:0.339973):0.0696939,(((((8:0.000002,9:0.000002):0.25391,10:0.168437):0.131097,(12:0.000001,13:0.000001):0.350563):0.0492019,(11:0.318008,14:0.723937):0.0295048):0.0332995,((((((((16:0.000001,17:0.000001):0.0822512,(18:0.000002,19:0.136948):2.252e-06):0.0438887,(20:0.286133,(21:0.365799,(22:0.704395,23:0.221011):0.171839):0.214179):0.0690228):0.156833,(33:0.052230,34:0.143613):0.0284989):0.0257329,((30:0.056914,31:0.087481):0.0327431,32:0.294962):0.0752016):0.0616538,(((24:0.071355,25:0.048201):0.047485,(26:0.054696,27:0.083896):0.0463815):0.0973293,29:0.371120):0.0556129):0.180096,28:0.308321):0.256436,((35:0.676530,(((49:0.000001,50:0.000001):0.0580934,51:0.106249):0.508274,52:0.401963):0.0446661):0.189076,(((((36:0.065320,37:0.052280):0.0196752,38:0.010351):0.329494,39:0.565426):0.0977478,(((41:0.356435,42:0.029231):0.0416724,43:0.068359):0.502383,((44:0.593096,48:0.731897):0.0989979,((45:0.586561,47:0.807953):0.13342,46:1.251547):0.0827743):0.22595):0.177401):0.0750134,40:0.409708):0.284275):0.331758):0.00742319):0.011703):0.0506894,7:0.111120):0.0263382,6:0.212821):0.0832458):0.0172214,2:0.100871):0.0730663,(4:0.115867,5:0.180687):0.257843);
 406: 1 -10855.9 -10854.28089 (0:0.169417,(1:0.031147,((((3:0.120996,(((4:0.329362,5:0.052252):0.186893,(7:0.070479,11:0.491735):0.0304274):0.0250824,(((((((16:0.000001,17:0.000001):0.0264217,18:0.021629):0.00600028,(19:0.041308,((21:0.202680,22:0.483490):0.100352,23:0.340163):0.330657):0.0532969):0.127768,((((24:0.014452,25:0.020828):0.0663579,(26:0.036815,27:0.042806):0.0604318):0.139432,29:0.450528):0.0947608,((30:0.058636,(31:0.051937,32:0.319776):0.0839695):0.0421047,(33:0.068092,34:0.179843):0.0321135):0.0774304):0.0849171):0.160229,28:0.331149):0.0597609,(35:0.739783,((((((36:0.060064,37:0.038364):0.0182941,38:0.000003):0.215976,39:0.651353):0.0948035,((41:0.140811,(42:0.015639,43:0.044614):0.1473):0.126205,(((44:0.245418,45:0.499595):0.117678,47:0.593477):0.0942284,(46:0.734100,48:0.349640):0.162979):0.45119):0.143861):0.186094,40:0.394215):0.251924,(((49:0.000001,50:0.000001):0.0314854,51:0.121113):0.515696,52:0.253380):0.269826):0.221731):0.161945):0.080487,20:0.223748):0.158279):0.0402593):0.0191452,(((8:0.000001,9:0.000001):0.233643,10:0.149685):0.0793164,(12:0.000001,13:0.000001):0.321606):0.151982):0.0182018,(14:0.954809,15:0.163246):0.251627):0.0489736,6:0.282712):0.0599408):0.0407233,2:0.148268);
 407: 1 -10768.05519 -10846.29385 (0:0.139870,(1:0.060655,(((((3:0.097884,15:0.422033):0.0569567,((((8:0.000002,9:0.000002):0.138196,10:0.230673):0.0794642,11:0.347015):0.0947236,((12:0.000001,13:0.000001):0.179314,(((((14:1.048606,29:0.258852):0.103484,((24:0.033563,25:0.022169):0.0323327,(26:0.049602,27:0.072907):0.0612583):0.0962415):0.108108,(((((((16:0.000001,17:0.000001):0.0531899,18:0.016402):2.53122e-06,(19:0.174995,20:0.324351):0.03609):0.162326,((21:0.429256,22:0.967195):0.132834,23:0.320860):0.183084):0.0785088,30:0.071812):0.0244449,(31:0.107651,32:0.269909):0.0778987):0.0529895,(33:0.072920,34:0.157856):0.0563357):0.0939379):0.0882538,28:0.333361):0.0700242,(35:0.828255,((((((36:0.078665,37:0.060407):0.0270118,38:0.006224):0.523427,39:0.303344):0.135705,(((41:0.322033,43:0.031898):0.0474902,42:0.040617):0.297392,(((44:0.447369,46:0.852035):0.113226,45:0.696913):0.10508,(47:0.677290,48:0.523979):0.204272):0.383342):0.0934899):0.139471,40:0.573284):0.135495,(((49:0.000001,50:0.000001):0.0783187,51:0.087619):0.538108,52:0.508468):0.24464):0.14166):0.251551):0.220118):0.122408):0.0192049):0.0205914,(4:0.264588,5:0.098325):0.109764):0.0508052,7:0.160710):0.0100568,6:0.202838):0.0365969):0.0144757,2:0.123916);
 408: 2 -10727.39028 -10845.27959 (0:0.031651,(1:0.027706,(2:0.076856,((((3:0.108857,15:0.460193):0.0854574,((14:0.656456,20:0.201765):0.158175,(((((16:0.000001,17:0.000001):0.0196086,(18:0.024201,(19:0.111031,((21:0.500919,22:0.572485):0.161161,23:0.667094):0.282593):0.0368279):0.0509325):0.2396,((((((24:0.025668,25:0.071412):0.045163,29:0.364652):0.0618627,26:0.069627):0.0757884,27:0.000003):0.0967318,32:0.195485):0.113134,((30:0.063715,31:0.112534):0.0699664,(33:0.057271,34:0.131511):0.121332):0.0801368):0.0288177):0.13581,28:0.353483):0.109342,(35:0.669292,(((((((36:0.096510,38:0.010585):0.0165594,37:0.025575):0.348444,39:0.337450):0.0633679,(41:0.204549,(42:0.053387,43:0.104874):0.074198):0.289817):0.0896035,(((44:0.289616,45:0.643780):0.149992,(47:0.770237,48:0.510345):0.206035):0.0785777,46:0.758697):0.276107):0.0767084,40:0.489645):0.131801,(((49:0.000001,50:0.000001):0.0787988,51:0.019087):0.49654,52:0.589289):0.112223):0.121714):0.408373):0.124768):0.129602):0.0355568,((((8:0.000002,9:0.000002):0.164533,10:0.158742):0.0522552,(12:0.000001,13:0.000001):0.324408):0.115222,11:0.414985):0.0315105):0.0533485,(6:0.137982,7:0.092552):0.0550259):0.0888371):0.0138708):0.157285,(4:0.106057,5:0.224532):0.160603);
 409: 1 -11342.43938 -10846.25862 (0:0.044714,((1:0.012941,(((((3:0.074538,15:0.416031):0.0987647,((((8:0.000002,9:0.000002):0.185251,10:0.119351):0.254203,(12:0.000001,13:0.000001):0.21323):0.0566407,11:0.474557):0.0392403):0.0160634,(((((((14:1.074594,29:0.184669):0.0749026,((24:0.061265,25:0.067550):0.0152907,(26:0.070241,27:0.083741):0.0884276):0.101415):0.124077,(30:0.084793,((31:0.156564,32:0.230430):0.0683565,(33:0.056732,34:0.187724):0.0542825):0.0291872):0.0607962):0.0780567,((16:0.000001,17:0.000001):0.0963732,(18:0.039694,(19:0.092805,((21:0.578675,23:0.421533):0.127914,22:0.746499):0.260844):0.0716533):0.0019503):0.102383):0.095126,28:0.376012):0.0190141,(35:0.699682,((((((36:0.115976,37:0.055394):0.0301281,38:0.000002):0.408932,39:0.370228):0.1076,((41:0.264546,(42:0.068092,43:0.045203):0.105078):0.181217,((44:0.282824,(45:0.711825,46:0.931651):0.0883905):0.246529,(47:0.887151,48:0.764508):0.191722):0.414377):0.14977):0.101293,40:0.657087):0.157504,(((49:0.000001,50:0.000001):0.0453897,51:0.160555):0.634888,52:0.438305):0.15407):0.109952):0.272149):0.117491,20:0.241884):0.185363):0.0390444,7:0.260644):0.0199158,6:0.202620):0.0926588):0.00411537,2:0.145103):0.0562122,(4:0.158137,5:0.215308):0.140786);
 410: 1 -11117.15935 -10847.92509 (0:0.116324,(1:0.000003,(((3:0.017821,15:0.425340):0.154607,(((((8:0.000002,9:0.000002):0.355047,10:0.114605):0.101769,(12:0.000001,13:0.000001):0.215616):0.138256,((((((((16:0.000001,17:0.000001):0.0864647,18:0.035230):0.0114045,(19:0.066509,(21:0.432664,(22:0.472620,23:0.498203):0.144335):0.30492):0.0920138):0.0808343,20:0.508370):0.0760544,((30:0.052247,(31:0.184866,32:0.313663):0.0508805):0.0682983,(33:0.099311,34:0.189550):0.0923811):0.035696):0.124552,(((24:0.038021,25:0.067683):0.0514453,(26:0.056060,27:0.075003):0.0478735):0.0767671,29:0.271664):0.064327):0.159027,28:0.353580):0.0760297,(35:0.544268,(((((((36:0.065283,38:0.000536):0.0200979,37:0.008453):0.393571,39:0.518297):0.127003,(41:0.237782,(42:0.039381,43:0.092317):0.132959):0.334911):0.159513,(((44:0.223438,46:0.990630):0.158446,45:0.527670):0.189709,48:0.666009):0.204762):0.106705,(40:0.545659,47:0.888342):0.0507102):0.0890255,(((49:0.000001,50:0.000001):0.0447617,51:0.128464):0.592507,52:0.502969):0.169894):0.0765531):0.512867):0.156327):0.0485565,(11:0.418354,14:0.837256):0.131622):0.00424743):0.0388706,(6:0.136317,7:0.042873):0.012085):0.0654582):0.0408432,(2:0.075483,(4:0.187039,5:0.218763):0.083837):0.0870382);
 411: 2 -10361.08428 -10845.55039 (0:0.052562,((1:0.041161,2:0.089885):2.21699e-06,((((3:0.110383,15:0.212975):0.108368,((((8:0.000002,9:0.000002):0.171101,10:0.157420):0.0920069,(12:0.000001,13:0.000001):0.335346):0.110351,(11:0.444996,14:0.679561):0.0311005):0.0870931):0.0392477,((((((16:0.000001,17:0.000001):0.0788016,18:0.017131):0.00304077,((((24:0.023040,25:0.056356):0.0351817,(26:0.050299,27:0.056037):0.0689377):0.0667711,(28:0.424003,29:0.277394):0.0803343):0.0622468,(30:0.058848,((31:0.093870,32:0.193097):0.0663493,(33:0.025588,34:0.133352):0.0546098):0.0116116):0.0860117):0.132376):0.0287154,(19:0.021299,((21:0.494571,23:0.415721):0.139286,22:0.672293):0.338991):0.0402181):0.099316,20:0.408075):0.0809099,((35:0.647791,(((49:0.000001,50:0.000001):0.0623544,51:0.076592):0.893248,52:0.523438):0.279012):0.152166,(((((36:0.118555,37:0.041288):0.0396808,38:0.007977):0.325462,39:0.421696):0.0541404,((41:0.197702,(42:0.036736,43:0.061356):0.190441):0.21019,(((44:0.234083,46:1.309381):0.0469237,45:0.645915):0.183049,(47:0.873195,48:0.648038):0.0373943):0.321973):0.181716):0.13567,40:0.545024):0.181833):0.321559):0.16917):0.021885,(6:0.052483,7:0.153475):0.101704):0.168865):0.0577017,(4:0.146365,5:0.257367):0.142472);
 412: 1 -10690.62164 -10852.6894 (0:0.050745,((1:0.012711,(((3:0.075676,15:0.556316):0.0883906,6:0.191220):2.74482e-06,(7:0.097950,(((((8:0.000002,9:0.000002):0.183719,10:0.158858):0.059199,(12:0.000001,13:0.000001):0.44559):0.0685016,11:0.507477):0.018713,(((((14:0.989054,29:0.379543):0.146174,((24:0.041453,25:0.082848):0.0305298,(26:0.077361,27:0.029847):0.0658577):0.0605973):0.108296,((((((16:0.000001,17:0.000001):0.0597951,18:0.039087):2.83059e-06,19:0.094443):0.0591554,(21:0.781659,(22:0.792234,23:0.522628):0.0410018):0.264468):0.0907488,20:0.384030):0.0603681,(30:0.008753,((31:0.103140,32:0.279616):0.0677921,(33:0.072883,34:0.158722):0.115579):0.0816701):0.103097):0.114698):0.092194,28:0.455723):0.127257,(35:0.737636,(((((((36:0.068076,37:0.051729):0.0174206,38:0.004182):0.342725,39:0.411009):0.0714117,(41:0.163128,(42:0.028905,43:0.036102):0.133558):0.240991):0.0739904,(((49:0.000001,50:0.000001):0.104832,51:0.067470):0.56186,52:0.652535):0.244323):0.0443774,40:0.421991):0.0247958,((44:0.392698,45:0.371210):0.134333,((46:0.668976,48:0.745763):0.219874,47:0.571353):0.120789):0.397847):0.209301):0.151718):0.213864):0.0715333):0.0882756):0.0279756):0.00596802,2:0.064067):0.0869764,(4:0.175618,5:0.096892):0.199173);
 413: 1 -10758.27494 -10854.46278 (0:0.102195,(1:0.038652,((((3:0.083578,15:0.688357):0.0818764,(((4:0.226520,5:0.177556):0.162999,(((((14:1.446952,29:0.144890):0.125561,((24:0.056736,25:0.044613):0.0593633,(26:0.011315,27:0.045120):0.0975614):0.145503):0.0461129,(((((16:0.000001,17:0.000001):0.110626,(18:0.068849,19:0.113640):2.4203e-06):0.144654,(21:0.436221,(22:0.789008,23:0.417529):0.0460138):0.28946):0.0568723,(20:0.759447,30:0.000002):0.0221006):0.0862879,((31:0.146630,32:0.289763):0.0659333,(33:0.044104,34:0.159282):0.0539537):0.0152775):0.117152):0.186611,28:0.199755):0.197622,(35:0.717418,((((((36:0.065832,37:0.053728):0.0333893,38:0.003997):0.427386,39:0.236507):0.103841,(((41:0.328318,42:0.053309):0.0411112,43:0.037389):0.410947,((44:0.369207,(45:0.363905,46:1.004640):0.152561):0.124605,(47:0.752614,48:0.401488):0.107956):0.309641):0.108474):0.0970772,40:0.690690):0.155986,(((49:0.000001,50:0.000001):0.0945594,51:0.088734):0.391113,52:0.554397):0.229996):0.0994678):0.330591):0.247151):0.0266813,((((8:0.000002,9:0.000002):0.26353,10:0.111778):0.166725,11:0.424276):0.057244,(12:0.000001,13:0.000001):0.304065):0.0653464):0.041776):0.0537561,7:0.179208):0.01192,6:0.169870):0.0565313):0.0147452,2:0.069140);
 414: 1 -10810.19925 -10849.6414 (0:0.107600,((1:0.028466,(((3:0.106295,15:0.378532):0.106857,((((8:0.000002,9:0.000002):0.203857,10:0.112593):0.139283,(12:0.000001,13:0.000001):0.193773):0.0866107,(11:0.462431,(14:0.644212,((((((((16:0.000001,17:0.000001):0.0433275,(18:0.000002,20:0.520124):0.0380694):0.00845325,(19:0.049992,((21:0.393061,23:0.410796):0.111437,22:0.502801):0.15968):0.0510273):0.205411,((30:0.075300,(31:0.081684,32:0.272736):0.0861571):0.0534424,(33:0.069640,34:0.130363):0.0550869):0.0220546):0.10008,29:0.367060):0.0902262,((24:0.026480,25:0.043484):0.064833,(26:0.051072,27:0.027976):0.0358744):0.0615384):0.135688,28:0.312111):0.107609,(35:0.524164,(((((((36:0.043889,37:0.043386):0.0229523,38:0.011452):0.365463,39:0.463398):0.115175,(41:0.119390,(42:0.027836,43:0.079207):0.145575):0.232748):0.0756497,40:0.455452):0.13683,(((44:0.282488,(45:0.456227,46:0.816194):0.117234):0.125505,47:0.665879):0.137132,48:0.575064):0.257554):0.175412,(((49:0.000001,50:0.000001):0.0742426,51:0.052906):0.513291,52:0.387913):0.118459):0.127491):0.355322):0.167139):0.0694434):0.040131):0.0386499):0.0350117,(6:0.091653,7:0.184244):0.0165439):0.071016):0.0323033,2:0.103920):0.0543695,(4:0.242635,5:0.179849):0.142775);
 415: 2 -10919.99453 -10859.88416 (0:0.068726,((1:0.000002,((((3:0.061185,15:0.506476):0.10227,(((((((16:0.000001,17:0.000001):0.00624615,((21:0.534391,22:0.414792):0.19187,23:0.514526):0.319997):0.0629523,19:0.115706):2.91471e-06,18:0.019413):0.123549,29:0.332982):0.0748609,((((((((24:0.029824,25:0.100589):0.112934,26:0.036211):0.039379,27:0.000003):0.183851,32:0.100183):0.123075,31:0.057461):0.0670269,(33:0.056238,34:0.114682):0.052506):0.0507906,30:0.086474):0.107893,28:0.432268):0.101705):0.205335,20:0.330177):0.183579):0.0421064,((6:0.074144,7:0.087298):2.74996e-06,((((8:0.000002,9:0.000002):0.207199,10:0.146857):0.0303251,(12:0.000001,13:0.000001):0.360024):0.0524556,(11:0.269507,14:0.945738):0.134889):0.169504):0.0411666):2.29115e-06,((35:0.730836,(((49:0.000001,50:0.000001):0.088347,51:0.086319):0.416585,52:0.499997):0.260152):0.0688398,((((36:0.073506,37:0.037317):0.0231914,38:0.000003):0.243783,(39:0.424066,((41:0.158047,(42:0.037848,43:0.040686):0.0617838):0.129331,(44:0.288587,((45:0.507247,46:0.939484):0.0476293,(47:0.622287,48:0.658151):0.212551):0.114967):0.473426):0.175783):0.102811):0.196244,40:0.289346):0.188745):0.581107):0.0831462):0.0118308,2:0.135153):0.0643695,(4:0.107378,5:0.202945):0.247833);
 416: 4 -9923.214055 -10844.28257 (0:0.049363,(1:0.000003,2:0.120370):0.010787,((((3:0.079695,(((((8:0.000002,9:0.000002):0.161814,10:0.091890):0.118571,(12:0.000001,13:0.000001):0.276342):0.0563801,11:0.418999):0.0905653,15:0.350682):0.013845):0.03652,((14:0.607390,20:0.200826):0.063422,(((16:0.000001,17:0.000001):0.0628008,(18:0.032488,(19:0.098469,((21:0.410683,22:0.513129):0.197277,23:0.232685):0.433918):0.0442793):2.00664e-06):0.089849,((((((24:0.036444,25:0.064401):0.0768788,(26:0.017486,27:0.078672):0.114624):0.0503615,29:0.293849):0.103264,((30:0.070368,(31:0.081739,32:0.252848):0.0825641):0.0485965,(33:0.047215,34:0.152561):0.0442544):0.0405985):0.0950412,28:0.439614):0.0367366,(35:0.429840,((((((36:0.051651,38:0.007922):0.0283845,37:0.003794):0.321095,39:0.444877):0.10165,((41:0.223865,(42:0.048706,43:0.026407):0.130708):0.252224,(44:0.275520,((45:0.656082,47:0.715998):0.0905347,(46:0.613011,48:0.534675):0.211925):0.153655):0.382274):0.199417):0.108533,40:0.573567):0.241035,(((49:0.000001,50:0.000001):0.0448931,51:0.103334):0.483685,52:0.410012):0.294154):0.113975):0.408281):0.0792082):0.118192):0.148442):2.3646e-06,(6:0.212358,7:0.080722):0.0506211):0.0487581,(4:0.143983,5:0.164999):0.174734):0.113683);
 417: 1 -10739.27358 -10849.27785 (0:0.096011,1:0.030216,((2:0.070539,((4:0.115142,5:0.142715):0.141444,(((8:0.000001,9:0.000001):0.206419,10:0.127554):0.102354,(12:0.000001,13:0.000001):0.294945):0.128618):0.0561553):0.0470844,(((3:0.030208,15:0.490404):0.0162879,(((14:0.953035,((35:0.827673,(((49:0.000001,50:0.000001):0.0264329,51:0.100467):0.750128,52:0.198321):0.151183):0.149288,((((36:0.072477,37:0.077245):0.0150555,38:0.000003):0.288641,40:0.692832):0.135019,(39:0.267295,((41:0.150773,(42:0.035875,43:0.058985):0.124631):0.279096,(((44:0.348469,46:0.951792):0.0782457,45:0.694607):0.0915853,(47:0.868839,48:0.519905):0.0740572):0.502805):0.123461):0.204584):0.251283):0.305671):0.0343392,((((16:0.000001,17:0.000001):0.0565739,(18:0.012746,19:0.088418):0.0278835):0.126589,((((24:0.008987,25:0.077371):0.0314587,(26:0.036828,27:0.036381):0.0693177):0.0832445,(28:0.391116,29:0.273568):0.0662266):0.105499,(((30:0.036087,31:0.093872):0.00675524,32:0.254932):0.0404246,(33:0.049715,34:0.130798):0.0703789):0.0703194):0.0688198):0.0537956,(21:0.364323,(22:0.605756,23:0.474338):0.0716777):0.377368):0.0426646):0.100995,20:0.237016):0.112093):0.0743225,(6:0.179410,(7:0.117524,11:0.393843):0.0683042):0.0624487):0.0683191):0.00720176);
 418: 1 -11204.0122 -10846.72486 (0:0.054723,((1:0.009235,(((3:0.168137,15:0.386137):0.0342208,(((((8:0.000002,9:0.000002):0.168967,10:0.173302):0.0766872,(12:0.000001,13:0.000001):0.288351):0.0649395,11:0.570783):0.0362105,(((((14:1.186534,29:0.269666):0.0736943,((24:0.056826,25:0.031602):0.0208925,(26:0.049590,27:0.040108):0.0351761):0.106045):0.0794548,(((((16:0.000001,17:0.000001):0.0636402,(19:0.000789,((21:0.470236,22:0.504058):0.211498,23:0.498593):0.264236):0.116009):2.07195e-06,18:0.021411):0.1061,20:0.353471):0.087088,(((30:0.061822,(31:0.099315,32:0.239605):0.0220624):0.0531324,33:0.048433):0.0731275,34:0.082166):0.0475217):0.131909):0.0780218,28:0.315859):0.232312,(35:0.790335,((((((36:0.071988,37:0.066887):0.0310626,38:0.006262):0.24807,39:0.457106):0.217316,((41:0.227194,(42:0.043200,43:0.062948):0.098436):0.366912,(44:0.367543,(((45:0.444691,46:0.919058):0.0865485,47:0.621231):0.0942078,48:0.678235):0.0979106):0.421992):0.125228):0.0655391,40:0.456744):0.0842175,(((49:0.000001,50:0.000001):0.0520347,51:0.070540):0.343407,52:0.445441):0.222697):0.150521):0.223598):0.228289):0.0660141):0.0191767,(6:0.227458,7:0.118459):0.0129052):0.0931642):0.0748843,2:0.137892):0.121888,(4:0.070356,5:0.249169):0.224451);
 419: 1 -10797.93589 -10843.39267 (0:0.079686,((1:0.014751,(((3:0.089521,15:0.477446):0.1333,(7:0.138252,(((((8:0.000002,9:0.000002):0.212118,10:0.110729):0.0874354,(12:0.000001,13:0.000001):0.261801):0.096088,11:0.313195):0.0419323,((14:0.669884,20:0.234023):0.116929,(((((((16:0.000001,17:0.000001):0.0403378,18:0.045801):0.00855453,19:0.088306):0.0559302,(21:0.609916,(22:0.776340,23:0.516342):0.123998):0.0958226):0.0336127,((((24:0.049733,25:0.083827):0.065384,(26:0.027314,27:0.079363):0.0688493):0.0294359,29:0.328806):0.0815793,((30:0.091760,(31:0.120315,32:0.170461):0.063182):0.04038,(33:0.046766,34:0.143236):0.067683):0.109328):0.111583):0.0593036,28:0.538650):0.0137666,(35:0.711309,(((((((36:0.072298,38:0.031391):0.0232681,37:0.031625):0.492143,((41:0.251167,(42:0.029118,43:0.068167):0.187406):0.186089,(((44:0.389801,46:1.025250):0.105695,45:0.491163):0.0621445,(47:0.886871,48:0.532497):0.173188):0.432619):0.0489472):0.102271,39:0.313700):0.143516,((49:0.000001,50:0.000001):0.0917053,51:0.059384):0.521797):0.156862,52:0.473043):0.11555,40:0.798059):0.0668533):0.428825):0.0992706):0.144963):0.0354378):0.0503743):0.0644167,6:0.128022):0.0443921):0.00112292,2:0.106326):0.036754,(4:0.164418,5:0.075001):0.112341);
 420: 1 -11219.80421 -10844.85544 (0:0.177209,1:0.039607,(2:0.096738,((((((3:0.097841,15:0.407423):0.0823983,((14:0.883665,20:0.114757):0.168568,((((((16:0.000001,17:0.000001):0.0576127,18:0.007906):0.0190466,(19:0.051896,((21:0.381670,23:0.309598):0.189772,22:0.732626):0.309774):0.103354):0.0753098,((((24:0.050875,(26:0.062591,27:0.045436):0.0878111):0.0162998,25:0.031416):0.150435,29:0.365525):0.051251,((30:0.090466,(31:0.085117,32:0.291157):0.0294384):0.0548155,(33:0.075674,34:0.161408):0.0440342):0.0346201):0.060004):0.118706,28:0.276311):0.0507559,(35:0.778648,((((((36:0.037682,37:0.055474):0.044997,38:0.014521):0.316282,39:0.487109):0.101341,((41:0.245085,(42:0.053788,43:0.041368):0.0722644):0.262639,(((44:0.228545,46:0.816031):0.13002,45:0.476354):0.114932,(47:0.457368,48:0.650880):0.281243):0.41338):0.0668195):0.0591192,40:0.414945):0.247329,(((49:0.000001,50:0.000001):0.077084,51:0.097879):0.567164,52:0.456813):0.248747):0.165112):0.326157):0.128722):0.158744):0.0134048,(((8:0.000001,9:0.000001):0.236874,10:0.172506):0.161178,(12:0.000001,13:0.000001):0.264699):0.124661):0.00718378,11:0.632565):0.0497025,(6:0.150971,7:0.140640):0.0141414):0.053198,(4:0.262379,5:0.076754):0.120168):0.0487353):0.0364032);
 421: 1 -11032.37915 -10862.44059 (0:0.078823,(1:0.011409,((((3:0.132858,15:0.380094):0.110626,((((4:0.223562,5:0.102843):0.18762,11:0.404540):0.036498,(((14:0.711580,20:0.122395):0.175961,((((((16:0.000001,17:0.000001):0.085734,18:0.046808):0.0144148,19:0.081123):0.144703,(21:0.426150,(22:0.681918,23:0.436710):0.0870029):0.195849):0.0379376,(((((((24:0.058563,25:0.074737):0.113848,(26:0.084740,27:0.062928):0.054828):0.0265533,29:0.383341):0.0899074,32:0.269921):0.0759681,31:0.216513):0.042164,(33:0.046549,34:0.240611):0.0600373):0.086269,30:0.034424):0.153426):0.219109,28:0.439035):0.0805801):2.12507e-06,((35:0.476014,(((49:0.000001,50:0.000001):0.0532045,51:0.112954):0.439785,52:0.429178):0.23464):0.124153,(((((36:0.069920,37:0.054136):0.014492,38:0.008868):0.39278,(39:0.174702,((41:0.278588,42:0.040012):0.0388574,43:0.051197):0.434695):0.0769456):0.262808,40:0.494539):0.0412964,(((44:0.465661,(45:0.592273,46:0.754818):0.0916384):0.0868166,48:0.620264):0.149717,47:0.675300):0.380692):0.0435099):0.437875):0.122102):0.037947,(((8:0.000002,9:0.000002):0.186081,10:0.137814):0.166606,(12:0.000001,13:0.000001):0.196213):0.094842):0.0529518):0.020021,7:0.132665):0.0279321,6:0.192736):0.0835193):0.019248,2:0.186821);
 422: 1 -10251.69787 -10852.24541 (0:0.011462,((1:0.037801,(((3:0.067930,15:0.362091):0.0891512,(((((8:0.000002,9:0.000002):0.141765,10:0.127431):0.147432,(12:0.000001,13:0.000001):0.26002):0.0498637,(11:0.332073,14:0.559993):0.0610595):0.0676303,((((((((((16:0.000001,17:0.000001):0.0462959,20:0.404485):0.0333685,18:0.000002):0.0107357,(19:0.075696,((21:0.404065,22:0.447446):0.23238,23:0.310336):0.146901):0.0393497):0.152245,32:0.204954):0.131585,((30:0.055824,31:0.132174):0.0595403,(33:0.079003,34:0.124602):0.0403202):0.027283):0.103142,((24:0.037353,25:0.034209):0.040323,(26:0.054959,27:0.038434):0.0757622):0.0768256):0.0677647,29:0.385086):0.226965,28:0.276981):0.14423,(35:0.774523,(((((36:0.102375,38:0.000003):0.0362671,37:0.018275):0.31569,(39:0.509198,((41:0.201235,(42:0.033788,43:0.039599):0.10776):0.143222,(44:0.331090,(45:0.494176,(46:0.682838,(47:0.482345,48:0.638923):0.17516):0.129864):0.0868059):0.414321):0.0973578):0.0524332):0.135465,40:0.482088):0.102431,(((49:0.000001,50:0.000001):0.0889572,51:0.064203):0.546494,52:0.560401):0.17529):0.147899):0.178665):0.25039):0.0258349):0.0328525,(6:0.088834,7:0.107228):0.0480281):0.0831097):0.0439437,2:0.063063):0.121604,(4:0.050896,5:0.237946):0.241627);
 423: 1 -11399.69896 -10862.9519 (0:0.067192,((1:0.043615,(((3:0.078088,15:0.391368):0.120448,(((((8:0.000002,9:0.000002):0.154012,10:0.177181):0.100803,(12:0.000001,13:0.000001):0.372693):0.0840612,(11:0.328206,14:1.055203):0.0403844):0.106345,(((((((16:0.000001,17:0.000001):0.0973945,(18:0.022687,((19:0.058475,((21:0.556208,22:0.499849):0.182999,23:0.485485):0.310442):0.0476826,20:0.332303):0.0441278):2.28163e-06):0.123049,(30:0.030482,((31:0.061313,32:0.227917):0.0990129,(33:0.055576,34:0.208066):0.0607086):0.0897517):0.0703788):0.18636,(((24:0.080587,25:0.034545):0.0433049,(26:0.022513,27:0.100525):0.0848712):0.0317522,29:0.483361):0.0582759):0.1197,35:1.022553):0.0257226,28:0.448886):0.152606,((((((36:0.057634,37:0.041832):0.0328138,38:0.000002):0.311348,39:0.567400):0.170954,((41:0.207518,(42:0.033775,43:0.036058):0.164866):0.232568,(44:0.309336,(((45:0.473117,46:0.850724):0.038354,47:1.024372):0.0589237,48:0.976157):0.0805398):0.368367):0.169658):0.0430087,40:0.360009):0.230239,(((49:0.000001,50:0.000001):0.0257881,51:0.123634):0.466862,52:0.592586):0.32151):0.320966):0.0303905):0.0684303):0.0392905,(6:0.136611,7:0.136614):0.0449495):0.0780446):0.0265285,2:0.174171):0.07632,(4:0.159693,5:0.213409):0.25445);
 424: 1 -10468.76273 -10855.84661 (0:0.039980,((1:0.030540,(((3:0.078775,15:0.367102):0.0429856,((((8:0.000002,9:0.000002):0.127111,11:0.240190):0.116376,(10:0.157991,(12:0.000001,13:0.000001):0.190434):0.0930404):0.109936,(14:0.797657,(((((((16:0.000001,17:0.000001):0.0338184,((21:0.284301,22:0.477987):0.180464,23:0.380495):0.237522):0.0610041,18:0.008305):2.10122e-06,(((((24:0.095488,25:0.051634):0.0532487,(26:0.032966,27:0.078678):0.0868488):0.0657604,(28:0.367620,29:0.403692):0.107163):0.146929,(33:0.086748,34:0.105310):0.0351496):2.74122e-06,(30:0.072579,(31:0.083586,32:0.240295):0.0646938):0.122101):0.310467):0.104051,19:0.056772):0.204452,20:0.252614):0.146446,(35:0.872684,(((((((36:0.052027,37:0.042566):0.0185607,38:0.004759):0.137427,40:0.698568):0.153546,39:0.485544):0.0186634,(41:0.115248,(42:0.027327,43:0.061137):0.0939118):0.28382):0.199001,(((49:0.000001,50:0.000001):0.0695078,51:0.065630):0.622165,52:0.394509):0.401314):0.112942,((44:0.407227,(45:0.466923,47:0.476703):0.0220113):0.135948,(46:0.792278,48:0.532678):0.325982):0.120734):0.166198):0.31733):0.0727009):0.189959):2.59109e-06):0.0181798,(6:0.194340,7:0.124931):0.0165972):0.0580568):0.00252556,2:0.105217):0.106132,(4:0.057997,5:0.237587):0.128272);
 425: 1 -10292.1316 -10847.57234 (0:0.002438,((1:0.019746,(((3:0.014147,15:0.397470):0.0812103,(((((8:0.000002,9:0.000002):0.183101,11:0.230283):0.160557,10:0.168323):0.127385,(12:0.000001,13:0.000001):0.327086):0.105796,((((((14:0.656420,29:0.335937):0.0293225,((24:0.025679,25:0.008238):0.0585679,(26:0.015072,27:0.056269):0.0276863):0.133659):0.101971,(((30:0.086788,(31:0.056675,32:0.300964):0.0875089):0.0675283,33:0.052571):0.0127673,34:0.143920):0.0697909):0.0863453,((((16:0.000001,17:0.000001):0.0371858,(18:0.008522,19:0.081762):0.00258637):0.0915135,((21:0.501718,23:0.344117):0.133101,22:0.688657):0.293596):0.044907,20:0.242881):0.184719):0.152373,(35:0.565598,(((((((36:0.108386,37:0.027667):0.00445098,38:0.005540):0.286105,40:0.787514):0.0944318,(41:0.142142,(42:0.021533,43:0.096572):0.178718):0.301254):0.138193,39:0.391316):0.149702,(((44:0.365039,46:1.046520):0.23133,45:0.308709):0.231704,(47:0.456648,48:0.471181):0.212491):0.220595):0.0551574,(((49:0.000001,50:0.000001):0.122158,51:0.108785):0.589787,52:0.564382):0.194895):0.192729):0.263512):0.0197065,28:0.315921):0.221689):0.004576):0.06967,(6:0.105440,7:0.080493):0.0444173):0.0982437):0.0451885,2:0.066853):0.0813098,(4:0.111275,5:0.209883):0.189036);
 426: 1 -11317.58635 -10848.05189 (0:0.109966,((1:0.004144,(((((3:0.115687,15:0.562520):0.136135,(((((8:0.000002,9:0.000002):0.214179,10:0.138460):0.0939802,(12:0.000001,13:0.000001):0.243833):0.0607271,14:0.966808):0.0646663,11:0.534736):0.0329876):0.0150264,((((((16:0.000001,17:0.000001):0.0520269,(18:0.040212,(19:0.122497,(21:0.492650,(22:0.414238,23:0.409405):0.126235):0.347659):0.0495759):0.00735332):0.054553,((((((((24:0.037054,25:0.073522):0.102824,26:0.076285):0.0333001,27:0.000003):0.278779,32:0.117155):0.123792,31:0.135692):0.0592877,(33:0.014161,34:0.155137):0.112196):0.0900186,30:0.018218):0.078123,29:0.437886):0.118653):0.108304,28:0.489335):0.0498454,(35:0.564634,((((((36:0.108468,37:0.034124):0.0190311,38:0.000003):0.520723,40:0.408257):0.138332,((41:0.259896,(42:0.069945,43:0.033024):0.127806):0.392756,(44:0.374977,((45:0.698289,46:0.937945):0.102989,(47:0.482744,48:0.543555):0.252549):0.11882):0.179589):0.13329):0.154186,39:0.458200):0.129068,(((49:0.000001,50:0.000001):0.0893583,51:0.110907):0.474346,52:0.577721):0.213994):0.143565):0.288221):0.0629249,20:0.207717):0.22502):0.020784,7:0.137662):0.0473707,6:0.119828):0.0635836):0.0847189,2:0.040852):0.103798,(4:0.195751,5:0.147507):0.209259);
 427: 1 -10583.36848 -10845.67286 (0:0.079905,((1:0.001831,(((3:0.064116,15:0.384211):0.132739,(((((8:0.000002,9:0.000002):0.163053,10:0.136498):0.117803,(12:0.000001,13:0.000001):0.354769):0.0401887,(11:0.488256,14:0.903328):0.0522497):0.0412107,(((((((16:0.000001,17:0.000001):0.0457966,(18:0.000002,20:0.373657):0.0327864):2.21297e-06,(19:0.056744,(21:0.559962,(22:0.617213,23:0.488995):0.0546921):0.275933):0.0452095):0.190533,((30:0.044739,(31:0.075706,32:0.171197):0.0928238):0.0374637,(33:0.070455,34:0.135088):0.106123):0.0225371):0.099849,(((24:0.019987,25:0.038084):0.0642456,(26:0.058131,27:0.041369):0.0367123):0.0517214,29:0.385829):0.0531217):0.0975933,28:0.282427):0.137213,((35:0.808232,(((49:0.000001,50:0.000001):0.0935944,51:0.042059):0.489887,52:0.349527):0.0495327):0.0752804,((((36:0.060640,38:0.017109):0.0206684,37:0.012532):0.266416,40:0.477573):0.144587,(39:0.383210,((41:0.150847,(42:0.040617,43:0.041822):0.139985):0.243325,((((44:0.218685,46:0.706382):0.109085,45:0.510762):0.0984454,48:0.592545):0.100719,47:0.596600):0.360313):0.0898897):0.0672058):0.179063):0.357818):0.0309701):0.0637216):3.82897e-05,(6:0.110976,7:0.124866):0.0664342):0.0738962):0.0399261,2:0.094246):0.0521424,(4:0.191770,5:0.139810):0.152051);
 428: 1 -10790.59176 -10853.71494 (0:0.113009,(1:0.075010,(((3:0.148693,15:0.313314):0.0183722,((14:1.164054,20:0.190592):0.109476,(((((16:0.000001,17:0.000001):0.0435079,(18:0.009475,(19:0.035841,((21:0.419978,22:0.785529):0.337757,23:0.422337):0.289449):0.0807232):0.0441333):0.106875,(((((24:0.029485,25:0.045730):0.0938268,26:0.061509):0.055868,27:0.000002):0.141803,32:0.143256):0.118699,((29:0.455063,(33:0.080257,34:0.125492):0.0413353):0.0283382,(30:0.094976,31:0.115242):0.0614433):0.0724555):0.114093):0.127184,28:0.317637):0.0924899,(35:0.806539,(((((36:0.061508,37:0.058576):0.0253531,38:0.000003):0.248315,(39:0.339051,((41:0.192345,(42:0.052869,43:0.046890):0.150479):0.268597,((44:0.358421,48:0.704182):0.0464729,((45:0.456631,46:0.891064):0.0773377,47:0.722213):0.0504984):0.514446):0.165367):0.117807):0.196966,(((49:0.000001,50:0.000001):0.0496689,51:0.102403):0.460432,52:0.416587):0.439048):0.0726687,40:0.511925):0.254871):0.0532766):0.0544363):0.185021):0.0989136,((6:0.178787,7:0.111579):0.0589757,((((8:0.000002,9:0.000002):0.198211,10:0.085534):0.101241,11:0.290406):0.0416876,(12:0.000001,13:0.000001):0.301545):0.0827346):0.0136784):0.122781):2.53164e-06,(2:0.074725,(4:0.132230,5:0.145735):0.173612):0.0244812);
 429: 1 -10641.28514 -10849.77762 (0:0.097848,((1:0.019446,(((4:0.203931,5:0.084647):0.153865,(6:0.158122,7:0.117422):0.0228513):0.0274813,(((((8:0.000002,9:0.000002):0.223126,10:0.132653):0.140987,(12:0.000001,13:0.000001):0.245449):0.0427699,14:0.909559):0.062525,11:0.304184):0.118318):0.0750163):0.0225708,2:0.179331):0.00514933,((3:0.113467,((((((16:0.000001,17:0.000001):0.060505,(18:0.010021,(19:0.084695,(21:0.427182,(22:0.483787,23:0.453405):0.0813992):0.290705):0.044124):0.0382822):0.0999535,((((24:0.035762,25:0.064160):0.0654049,(26:0.060608,27:0.098844):0.0708998):0.0700079,29:0.402068):0.0881344,((30:0.131398,(31:0.062332,32:0.175465):0.0353992):0.0294434,(33:0.041406,34:0.185090):0.0615073):0.104736):0.0865394):0.0533153,28:0.478205):0.180617,20:0.243831):0.0772272,((35:0.648639,(((49:0.000001,50:0.000001):0.0872738,51:0.112956):0.473908,52:0.479769):0.211541):0.110621,(((((36:0.068618,37:0.042078):0.0186925,38:0.018021):0.333506,39:0.370300):0.0449471,((41:0.170174,(42:0.049415,43:0.076017):0.095122):0.168115,(44:0.440975,(((45:0.575978,47:1.031311):0.0508645,46:0.960578):0.126067,48:0.766465):0.10155):0.375234):0.198571):0.15815,40:0.407001):0.111345):0.435708):0.126716):0.0163804,15:0.333803):0.0523965);
 430: 1 -10645.62708 -10853.23551 (0:0.063462,((1:0.000003,((((3:0.046959,15:0.361650):0.0857041,(((((8:0.000002,9:0.000002):0.142086,10:0.088626):0.087555,(12:0.000001,13:0.000001):0.174734):0.109199,11:0.291754):0.0393173,(((((((14:0.709469,29:0.232437):0.0375192,((24:0.015728,25:0.062097):0.0235537,(26:0.035509,27:0.045019):0.0426041):0.152241):0.139945,(30:0.037385,(((31:0.113092,32:0.214945):0.0501884,34:0.129781):0.0212522,33:0.071633):0.0657511):0.0434069):0.0346307,((21:0.691433,22:0.427117):0.0722101,23:0.391020):0.214487):0.0393341,((16:0.000001,17:0.000001):0.0700884,(18:0.000002,19:0.095903):0.0127789):0.0830947):0.0588785,20:0.230480):0.149072,(28:0.270431,(35:0.842617,(((((((36:0.132042,38:0.019462):0.0244067,37:0.006734):0.288101,40:0.541905):0.145042,(41:0.151105,(42:0.023318,43:0.080977):0.129611):0.258501):0.115945,39:0.388381):0.135511,(((49:0.000001,50:0.000001):0.0383752,51:0.091014):0.442975,52:0.404649):0.340335):0.0855536,(((44:0.509606,46:0.672785):0.143109,45:0.491419):0.194094,(47:0.679429,48:0.653397):0.173225):0.29877):0.198451):0.263631):0.0886703):0.187528):0.057481):0.0371879,(6:0.094935,7:0.167201):0.0274464):0.0544943,5:0.278369):0.0165008):0.0450015,2:0.089002):0.12513,4:0.221880);
 431: 1 -10485.89645 -10847.79748 (0:0.036662,(1:0.030831,(2:0.103454,(((3:0.123993,((14:0.606469,(((((((16:0.000001,17:0.000001):0.0948154,18:0.000002):0.0233867,(19:0.048951,(21:0.449895,(22:0.542517,23:0.467833):0.0946372):0.41821):0.0561422):0.0664169,20:0.335451):0.0755038,((((((24:0.022824,25:0.069972):0.0641884,29:0.374531):0.0568995,26:0.014836):0.0881515,27:0.000003):0.100143,32:0.201136):0.106216,((30:0.047416,31:0.094831):0.0597133,(33:0.066706,34:0.089405):0.0157666):0.103139):0.0742604):0.138089,28:0.366788):0.138958,(35:0.712164,(((((36:0.062907,37:0.040585):0.0428626,38:0.003463):0.300281,((39:0.438483,(41:0.224657,(42:0.030950,43:0.079215):0.0867062):0.318157):0.0631433,((44:0.572458,(45:0.370965,46:1.244422):0.129206):0.155852,(47:0.498376,48:0.492028):0.240159):0.180775):0.117228):0.0789969,40:0.434371):0.176034,(((49:0.000001,50:0.000001):0.0706963,51:0.053611):0.655854,52:0.592853):0.450355):0.0933928):0.328651):0.00494809):0.0908771,15:0.362626):0.155254):2.52785e-06,(((8:0.000002,9:0.000002):0.276266,10:0.102860):0.150318,(11:0.421888,(12:0.000001,13:0.000001):0.266159):0.0532125):0.0704209):0.0848358,(6:0.124968,7:0.123532):2.15357e-06):0.0923901):0.0589159):0.110868,(4:0.164219,5:0.309544):0.156395);
 432: 1 -10442.25186 -10844.63902 (0:0.137450,(1:0.000003,(((3:0.120924,15:0.475295):0.0545557,(6:0.181414,7:0.097563):0.0190814):0.0265598,(((((8:0.000002,9:0.000002):0.205432,10:0.119743):0.109279,(12:0.000001,13:0.000001):0.394264):0.0405393,(11:0.236744,14:0.997406):0.199543):0.161275,(((((((((((16:0.000001,17:0.000001):0.0378823,(18:0.022467,(19:0.088358,(21:0.442909,(22:0.713755,23:0.327463):0.127201):0.143476):0.0439922):2.15253e-06):0.0869567,20:0.407609):0.187332,30:0.005295):0.0987919,31:0.123294):0.0549694,33:0.097679):0.049841,34:0.157418):0.10141,29:0.462965):0.110724,((((24:0.070409,25:0.064029):0.161646,26:0.025682):0.0769631,27:0.012060):0.0491754,32:0.304198):0.146005):0.192022,28:0.310429):0.0604772,(35:0.421077,(((((((36:0.075482,37:0.025493):0.0223412,38:0.005806):0.339086,39:0.338542):0.0771445,(41:0.135115,(42:0.020913,43:0.040248):0.101958):0.308218):0.119966,((44:0.267499,48:0.535501):0.0626922,((45:0.311727,46:0.952795):0.0770093,47:0.843425):0.0417296):0.339398):0.135252,40:0.284092):0.181992,(((49:0.000001,50:0.000001):0.0445464,51:0.076586):0.363088,52:0.435831):0.187658):0.163004):0.24614):0.247408):0.0743976):0.050799):0.0514147,(2:0.128962,(4:0.225265,5:0.145515):0.0937817):0.105738);
 433: 1 -10670.16514 -10872.27055 (0:0.119991,(1:0.000003,(2:0.061481,6:0.122557):0.135593):0.0751666,(((((3:0.134338,((14:1.085754,28:0.244307):0.0884624,(((((16:0.000001,17:0.000001):0.0284053,18:0.007269):0.00778414,(19:0.021237,(21:0.421607,(22:0.629316,23:0.255615):0.0737282):0.308503):0.0789331):0.0908645,(((((24:0.033734,25:0.041544):0.0393539,26:0.039820):0.0687418,27:0.085937):0.0892421,((((30:0.065335,31:0.087563):0.0109341,33:0.083128):0.0533891,32:0.255855):0.0439631,34:0.209655):0.0580201):0.0585884,29:0.344004):0.0849933):0.0525006,20:0.259849):0.0734174):0.221023):0.024321,((((8:0.000001,9:0.000001):0.257669,10:0.100027):0.0857994,(12:0.000001,13:0.000001):0.355861):0.10951,11:0.413577):0.0686084):0.0469949,7:0.243505):0.0144556,(4:0.213287,5:0.124765):0.0702743):0.02563,(15:0.302133,((35:0.550837,(((49:0.000001,50:0.000001):0.0297374,51:0.151453):0.511169,52:0.442606):0.137628):0.134331,((((36:0.078199,37:0.028060):0.0304712,38:0.009497):0.305264,(39:0.450935,((41:0.226850,(42:0.009950,43:0.060706):0.115826):0.281716,((44:0.487699,((45:0.399252,46:1.001531):0.0901369,47:0.610908):0.0980851):0.156263,48:0.511694):0.342589):0.0312556):0.145203):0.317179,40:0.386156):0.23467):0.165619):0.086795):0.0258591);
 434: 1 -11134.15149 -10846.66973 (0:0.138601,(1:0.037506,(((((3:0.091616,(14:0.758103,15:0.067165):0.363853):0.0634571,(((((((16:0.000001,17:0.000001):0.102981,19:0.115106):2.81177e-06,18:0.008657):0.130517,((((24:0.058352,25:0.060219):0.0278096,(26:0.073841,27:0.040736):0.104379):0.0789195,(28:0.436470,29:0.379267):0.124834):0.0831942,((30:0.046636,(31:0.101827,32:0.378774):0.0464293):0.081163,(33:0.079843,34:0.111285):0.0217226):0.0487437):0.152523):0.101191,((21:0.340806,23:0.387103):0.162515,22:0.671822):0.19505):0.110525,20:0.139145):0.154406,(35:0.969258,((((((36:0.110696,37:0.081028):0.0162217,38:0.009083):0.370697,39:0.486002):0.0654018,((41:0.112214,(42:0.037095,43:0.060948):0.182601):0.258857,(((44:0.400281,46:1.245166):0.052793,45:0.386443):0.111685,(47:0.662967,48:0.533023):0.0942732):0.323543):0.0569028):0.276096,40:0.417038):0.214502,(((49:0.000001,50:0.000001):0.0740723,51:0.078280):0.494633,52:0.467756):0.231668):0.118253):0.272923):0.0618759):0.063625,(6:0.255379,(7:0.053614,11:0.542348):0.0709919):0.0206431):0.0410539,(4:0.232536,5:0.226327):0.114599):0.0380981,(((8:0.000001,9:0.000001):0.154436,10:0.154361):0.153915,(12:0.000001,13:0.000001):0.315373):0.0688124):0.065761):0.00374408,2:0.051807);
 435: 2 -10617.27698 -10850.44744 (0:0.005342,((1:0.000003,((((3:0.146995,15:0.251641):0.0399628,(((((8:0.000002,9:0.000002):0.0846547,10:0.148051):0.203018,11:0.223008):0.091819,((14:0.816266,(((35:0.453889,(((49:0.000001,50:0.000001):0.0569248,51:0.071269):0.502537,52:0.485656):0.115456):0.189819,(((((36:0.056951,37:0.065048):0.0338604,38:0.000003):0.247922,39:0.452849):0.107656,(41:0.183661,(42:0.029451,43:0.035054):0.153162):0.435125):0.169004,((((44:0.329899,46:1.434058):0.101675,45:0.534488):0.181802,48:0.580200):0.102275,47:0.606430):0.237206):0.12667):0.0543957,40:0.369603):0.355339):0.0435955,((((((((16:0.000001,17:0.000001):0.0544401,(20:0.238287,(21:0.351023,(22:0.526709,23:0.503011):0.0605905):0.271659):0.0560509):0.0370394,19:0.177384):2.23813e-06,18:0.000002):0.183821,((30:0.049553,(31:0.079141,32:0.244491):0.0759233):0.0329264,(33:0.016424,34:0.204574):0.046132):0.0217622):0.149006,((24:0.087086,25:0.049076):0.0442881,(26:0.033631,27:0.058315):0.0683632):0.04704):0.128176,29:0.267068):0.222272,28:0.313218):0.211199):0.126339):0.100013,(12:0.000001,13:0.000001):0.324775):0.0149392):0.0296203,7:0.147891):0.0187989,6:0.243666):0.0930503):0.08393,2:0.133178):0.0684482,(4:0.094684,5:0.160716):0.176931);
 436: 2 -10750.78182 -10856.81594 (0:0.071480,1:0.014543,(2:0.086470,((((3:0.086653,15:0.454062):0.116107,((14:0.940739,((35:0.467023,(((49:0.000001,50:0.000001):0.0321069,51:0.102986):0.701732,52:0.270889):0.397768):0.238953,((((36:0.108459,37:0.059389):0.0307427,38:0.000003):0.499691,(39:0.527610,((41:0.119824,(42:0.031511,43:0.018863):0.170481):0.206199,(44:0.462053,((45:0.599301,46:0.814943):0.153623,(47:0.674856,48:0.429330):0.116433):0.0971413):0.297654):0.0560783):0.0656604):0.134679,40:0.380325):0.171313):0.307882):0.0979009,(((((16:0.000001,17:0.000001):0.0725508,(18:0.032783,19:0.088765):2.64252e-06):0.071902,((((((((24:0.022347,25:0.085842):0.0405776,(26:0.038822,27:0.040550):0.0647841):0.0928136,29:0.526789):0.0676892,28:0.333115):0.104863,34:0.157046):0.0540888,33:0.085969):0.0291443,(31:0.073521,32:0.206752):0.0349279):0.0953596,30:0.000003):0.148104):0.0593833,(21:0.506117,(22:0.741539,23:0.401231):0.0398654):0.217787):0.0877289,20:0.254422):0.115583):0.154611):2.25788e-06,((4:0.269424,5:0.074319):0.133064,(((8:0.000001,9:0.000001):0.206368,10:0.141914):0.143147,(12:0.000001,13:0.000001):0.302236):0.138931):0.089807):0.0189036,(6:0.125644,(7:0.069565,11:0.425071):0.0462253):0.0573593):0.106115):0.0376954);
 437: 1 -10514.12122 -10859.52409 (0:0.009913,((1:0.028457,((((3:0.048066,15:0.292449):0.0929471,(((((8:0.000002,9:0.000002):0.246969,10:0.132582):0.0829592,(12:0.000001,13:0.000001):0.41943):0.0648945,11:0.416154):0.0264744,(14:0.785013,((((((((16:0.000001,17:0.000001):0.0951139,18:0.019453):0.0156651,(19:0.031888,((21:0.356938,23:0.308163):0.191666,22:0.591646):0.300845):0.113434):0.136845,((30:0.068670,(31:0.078317,32:0.265985):0.0650036):0.112167,(33:0.070441,34:0.120532):0.0457658):0.0154759):0.0792269,(((24:0.023562,25:0.031569):0.0591306,(26:0.029524,27:0.081379):0.0493309):0.0694611,29:0.366481):0.120717):0.112951,28:0.328654):0.0596718,(35:0.711035,((((((36:0.040744,37:0.052255):0.0251493,38:0.000003):0.242471,39:0.506447):0.0704098,((41:0.167173,(42:0.054483,43:0.049092):0.133097):0.197351,(((44:0.434622,(46:0.742229,48:0.585095):0.250326):0.0699368,47:0.770716):0.0488237,45:0.920019):0.326823):0.127262):0.0846979,40:0.600703):0.248346,(((49:0.000001,50:0.000001):0.0883893,51:0.086194):0.646884,52:0.313382):0.235986):0.128971):0.309472):0.0886109,20:0.453246):2.83826e-06):0.123086):0.0623841):0.079863,(6:0.174335,7:0.144594):0.000899332):0.0492472,5:0.189889):0.0660127):0.0311516,2:0.115866):0.165421,4:0.205947);
 438: 1 -10692.47961 -10850.22532 (0:0.080836,1:0.038235,(2:0.117749,((((3:0.090163,15:0.453761):0.0584371,((4:0.210123,5:0.248573):0.207029,(((8:0.000001,9:0.000001):0.125599,10:0.090846):0.135257,(12:0.000001,13:0.000001):0.183562):0.165563):0.111108):0.0102785,(((14:0.760988,20:0.027338):0.116186,(((16:0.000001,17:0.000001):0.0769644,(18:0.015743,(19:0.041860,((21:0.382084,23:0.395545):0.244262,22:0.599620):0.218989):0.0858747):0.00368807):0.0832951,((((((24:0.017770,25:0.050230):0.0429695,(26:0.022482,27:0.029096):0.0385961):0.0912594,(28:0.469595,29:0.270820):0.0851326):0.175678,(33:0.025633,34:0.193986):0.0758452):0.0228213,(31:0.127939,32:0.202492):0.0220577):0.0851557,30:0.000003):0.120031):0.198891):0.199098,(35:0.514940,((((((36:0.076376,37:0.065501):0.0292449,38:0.005646):0.44056,39:0.395151):0.0372345,((41:0.175221,(42:0.031287,43:0.042007):0.118477):0.33893,(44:0.328087,((45:0.647770,46:1.035341):0.160786,(47:0.725848,48:0.731374):0.198459):0.0980178):0.357809):0.197166):0.082298,40:0.570391):0.15282,(((49:0.000001,50:0.000001):0.0771565,51:0.101071):0.652435,52:0.495500):0.258995):0.163939):0.444828):0.0638139):0.012743,(6:0.117054,(7:0.092247,11:0.506549):0.0491699):0.0766289):0.0340849):0.00659763);
 439: 1 -11026.003 -10845.65789 (0:0.178534,1:0.007492,(2:0.114364,((((3:0.132043,15:0.473674):0.0782993,((4:0.331388,5:0.020953):0.258652,(((((8:0.000002,9:0.000002):0.232264,10:0.129298):0.104157,(12:0.000001,13:0.000001):0.20252):0.0702584,11:0.583607):0.0499901,(((((14:0.950294,29:0.267517):0.135116,((24:0.026391,(26:0.046233,27:0.037378):0.0685406):0.0185717,25:0.051914):0.0592858):0.0829014,(((((((16:0.000001,17:0.000001):0.0371333,18:0.025055):2.34748e-06,(19:0.084119,20:0.393948):0.0480497):0.136312,(21:0.578276,(22:0.679037,23:0.331672):0.0344844):0.201063):0.139781,30:0.015035):0.0440437,(31:0.102148,32:0.253734):0.0728182):0.058452,(33:0.140424,34:0.092195):0.102064):0.140932):0.074462,28:0.389532):0.146057,((35:0.489739,(((49:0.000001,50:0.000001):0.0693804,51:0.065173):0.620924,52:0.422106):0.314675):0.211468,(((((36:0.099424,37:0.094778):0.0435394,38:0.000002):0.462281,((41:0.167240,(42:0.018074,43:0.046970):0.131984):0.271731,((44:0.394367,(47:0.577269,48:0.593103):0.141806):0.0569132,(45:0.374822,46:1.218378):0.1578):0.320845):0.0889524):0.0449016,39:0.426208):0.124047,40:0.453565):0.264251):0.356219):0.258665):0.0337615):0.0618015):0.062166,7:0.135083):0.0387998,6:0.157505):0.0481286):0.00787281);
 440: 1 -10392.20694 -10851.68206 (0:0.130153,1:0.023800,(2:0.066078,((((3:0.136319,15:0.681852):0.0973037,(((4:0.268655,5:0.000003):0.282308,(((((((16:0.000001,17:0.000001):0.0173891,(19:0.062682,((21:0.509993,22:0.676508):0.321849,23:0.370986):0.282518):0.048673):2.42615e-06,18:0.035975):0.0518016,((((((24:0.021703,25:0.027480):0.0877143,26:0.005907):0.0754366,27:0.003131):0.168983,32:0.210598):0.0888954,((30:0.079394,31:0.185274):0.0395021,(33:0.099597,34:0.136719):0.039934):0.0190818):0.0777971,29:0.414008):0.108565):0.131978,28:0.434159):0.0970419,20:0.195499):0.0848877,((35:0.581909,(((49:0.000001,50:0.000001):0.0605601,51:0.085568):0.71187,52:0.432160):0.166028):0.164561,(((((36:0.100641,37:0.020427):0.0171289,38:0.005834):0.555792,39:0.306646):0.224635,40:0.580642):0.122599,((41:0.209958,(42:0.051087,43:0.036061):0.114332):0.343712,(44:0.428128,((45:0.572476,47:0.590490):0.163508,(46:1.098184,48:0.525230):0.142191):0.128685):0.225127):0.17513):0.0968601):0.398221):0.261379):0.0310573,((((8:0.000002,9:0.000002):0.314608,10:0.220818):0.073575,(12:0.000001,13:0.000001):0.373761):0.0323741,(11:0.257039,14:1.003707):0.182281):0.0387717):0.0331862):0.0317274,7:0.096729):0.0642727,6:0.055831):0.0898301):0.0408913);
 441: 1 -10235.28255 -10853.62594 (0:0.126440,(1:0.023899,((((3:0.034621,(14:0.827035,15:0.178655):0.383483):0.0595226,((((((((16:0.000001,17:0.000001):0.0273362,18:0.014151):0.0114904,(19:0.046625,((21:0.388525,22:0.586626):0.168409,23:0.254228):0.346405):0.019699):0.111203,30:0.056302):0.0750655,(((31:0.084513,32:0.278050):0.0542254,33:0.055088):0.0621488,34:0.197382):0.0267691):0.0312731,(((24:0.010620,25:0.092645):0.0399989,(26:0.049050,27:0.022277):0.0162354):0.121342,29:0.264575):0.0959415):0.109135,(28:0.249112,(35:0.395254,((((((36:0.107909,37:0.034512):0.0119979,38:0.016405):0.307018,39:0.329600):0.0987669,((41:0.223941,(42:0.016004,43:0.065753):0.112217):0.140275,((44:0.413694,45:0.729329):0.161309,((46:0.622615,48:0.375144):0.218798,47:0.616906):0.132506):0.28531):0.144992):0.059637,40:0.590006):0.107954,(((49:0.000001,50:0.000001):0.0630816,51:0.066155):0.485095,52:0.394287):0.132341):0.187773):0.283842):0.0658706):0.178105,20:0.140739):0.220934):2.51716e-06,(6:0.133355,(7:0.047005,11:0.386788):0.0647701):0.0608285):0.0431907,((4:0.244814,5:0.141952):0.095758,(((8:0.000001,9:0.000001):0.13831,10:0.069932):0.0756762,(12:0.000001,13:0.000001):0.237672):0.0899458):0.0643162):0.0414338):2.75891e-06,2:0.055353);
 442: 1 -10011.73869 -10847.24783 (0:0.073505,(1:0.009352,(2:0.072215,(4:0.115236,5:0.203804):0.218059):0.0400184):2.24537e-06,(((3:0.119494,15:0.255579):0.0753741,((7:0.071500,(((8:0.000002,9:0.000002):0.118121,(10:0.174470,(12:0.000001,13:0.000001):0.247924):0.0936551):0.0965551,11:0.430920):0.144503):0.0197818,((14:0.811062,20:0.240351):0.127206,((((((16:0.000001,17:0.000001):0.0489585,18:0.009744):0.0223152,(19:0.034517,((21:0.381397,22:0.499236):0.182322,23:0.289932):0.240604):0.0193489):0.143074,((((((24:0.012478,25:0.135698):0.0611787,29:0.407132):0.0214207,26:0.053577):0.0522538,27:0.030249):0.0548312,32:0.144274):0.0844591,((30:0.069881,31:0.148289):0.0550423,(33:0.085870,34:0.132567):0.0403177):0.0508167):0.0619149):0.108646,28:0.438140):0.108737,(35:0.643500,(((((36:0.105869,37:0.037286):0.0273944,38:0.015834):0.407093,(39:0.299081,((41:0.221524,(42:0.024369,43:0.090070):0.140159):0.127323,((44:0.200122,(45:0.775105,46:0.919116):0.0896455):0.179062,(47:0.816711,48:0.507665):0.172356):0.29488):0.182799):0.0674836):0.145165,40:0.517426):0.175444,(((49:0.000001,50:0.000001):0.108268,51:0.046198):0.536276,52:0.489374):0.254061):0.101264):0.263407):0.110056):0.0902177):0.0349374):0.0291888,6:0.170561):0.0227255);
 443: 1 -10579.56662 -10844.65808 (0:0.020428,((1:0.012565,(((3:0.037761,15:0.377208):0.142933,(((((8:0.000002,9:0.000002):0.131993,10:0.136678):0.150117,(12:0.000001,13:0.000001):0.289476):0.0516335,11:0.410730):0.0538319,(((((14:0.627841,29:0.249887):0.116816,((24:0.013547,25:0.092114):0.0411726,(26:0.039517,27:0.054263):0.0393123):0.129378):0.0409273,(((((16:0.000001,17:0.000001):0.0235652,(18:0.015225,19:0.073674):0.0372735):0.0753894,20:0.325051):0.0633305,(21:0.425396,(22:0.560488,23:0.488831):0.0482881):0.159604):0.0416589,((30:0.034406,(31:0.077812,32:0.247942):0.0667955):0.0393078,(33:0.045350,34:0.133026):0.0753003):0.0457177):0.181984):0.159696,28:0.351911):0.148996,(35:0.899343,((((((36:0.097754,37:0.058085):0.0270779,38:0.011257):0.438044,39:0.312000):0.130302,((41:0.211803,(42:0.030666,43:0.087605):0.103147):0.253868,(44:0.528096,(((45:0.585580,46:0.762637):0.134008,47:0.537975):0.100906,48:0.506321):0.0840771):0.376238):0.0839776):0.108314,(((49:0.000001,50:0.000001):0.0516611,51:0.060388):0.542764,52:0.415120):0.266913):0.0984797,40:0.499246):0.145824):0.239747):0.0856202):0.0767122):0.0522939,(6:0.170620,7:0.166009):0.0232651):0.0374881):0.05656,2:0.132461):0.0573997,(4:0.132934,5:0.171705):0.179394);
 444: 1 -10582.89742 -10853.24304 (0:0.078756,(1:0.015711,(((((3:0.114058,15:0.483253):0.0388259,(((14:0.837378,((35:0.592510,(((49:0.000001,50:0.000001):0.0478444,51:0.055553):0.365287,52:0.455969):0.195531):0.150881,(((((36:0.056493,37:0.091951):0.023513,38:0.000002):0.334118,39:0.407876):0.0458711,((41:0.158114,(42:0.028738,43:0.088270):0.13341):0.254864,(44:0.422872,(((45:0.523858,46:0.737450):0.0520886,47:0.676496):0.0741874,48:0.689895):0.173518):0.404903):0.199885):0.10757,40:0.487439):0.147043):0.524315):0.0862686,((((16:0.000001,17:0.000001):0.0307972,(18:0.032318,19:0.083004):0.0123774):0.07169,(((((24:0.064445,25:0.028801):0.0731268,26:0.053465):0.037084,27:0.000003):0.0751075,32:0.170603):0.109238,(((28:0.415149,29:0.311216):0.181457,(33:0.100017,34:0.085666):0.03033):0.00705075,(30:0.072226,31:0.053827):0.0474333):0.0495136):0.152291):0.0806361,(21:0.290681,(22:0.511431,23:0.364744):0.0755239):0.212437):0.0730341):0.108323,20:0.231919):0.157856):0.0676544,((((8:0.000001,9:0.000001):0.208653,10:0.126747):0.10366,(12:0.000001,13:0.000001):0.224851):0.0813608,11:0.423267):0.0458922):0.00983612,(4:0.147622,5:0.106907):0.115884):0.0246919,(6:0.150523,7:0.102722):0.0091025):0.0451209):0.015684,2:0.115651);
 445: 3 -10316.38007 -10846.23415 (0:0.000002,((1:0.007543,(2:0.037144,(((3:0.091649,((((8:0.000002,9:0.000002):0.158105,10:0.092071):0.133804,(12:0.000001,13:0.000001):0.407309):0.100406,11:0.370022):0.0267106):0.00550774,(((((((16:0.000001,17:0.000001):0.0863707,18:0.000002):0.042045,(19:0.075407,((21:0.221241,22:0.510937):0.176358,23:0.491187):0.310136):0.0393412):0.101344,((((24:0.055529,(26:0.054041,27:0.088454):0.034956):0.0162183,25:0.029833):0.0726808,29:0.398171):0.1077,((30:0.033467,(31:0.114343,32:0.242636):0.102309):0.102872,(33:0.072907,34:0.177558):0.0737267):0.0747934):0.0697499):0.129283,28:0.470934):0.0772037,((35:0.466895,(((49:0.000001,50:0.000001):0.0688039,51:0.067478):0.579738,52:0.580500):0.16188):0.0741076,(((((36:0.041925,37:0.061682):0.0166832,38:0.009767):0.346349,39:0.308595):0.0862586,((41:0.232437,(42:0.030252,43:0.101871):0.118812):0.369686,(44:0.462792,((45:0.668763,47:0.511961):0.0651042,(46:0.928163,48:0.495752):0.222957):0.0733144):0.157133):0.115343):0.0514582,40:0.484994):0.0743164):0.407682):0.137924,20:0.284271):0.156022):0.03059,(6:0.132356,7:0.102466):0.0360591):0.139106):0.0828922):0.0637196,(14:0.623870,15:0.119590):0.270731):0.0887148,(4:0.085978,5:0.359328):0.278439);
 446: 1 -10640.06993 -10864.48871 (0:0.057796,(1:0.048208,(2:0.051172,6:0.198217):0.0481193):0.0250324,((3:0.078284,(14:0.564334,15:0.137394):0.251863):0.0434261,((((4:0.156808,5:0.182766):0.205523,7:0.091327):0.00490627,11:0.263911):0.0880906,((((8:0.000001,9:0.000001):0.163322,10:0.165400):0.122295,(12:0.000001,13:0.000001):0.243238):0.0464719,((((((((16:0.000001,17:0.000001):0.0746905,18:0.017048):0.00688116,19:0.095166):0.152869,((((24:0.019638,25:0.039578):0.0433219,(26:0.005738,27:0.090426):0.0568247):0.0263791,29:0.271299):0.159485,((30:0.024516,(31:0.078144,32:0.301204):0.0461394):0.0609858,(33:0.123831,34:0.100855):0.022377):0.0520151):0.0967688):0.0483059,20:0.276959):0.041118,((21:0.218409,22:0.616348):0.142756,23:0.394120):0.15999):0.157525,28:0.316349):0.0977346,(35:0.576194,((((((36:0.100710,37:0.054870):0.0172729,38:0.010466):0.523012,39:0.340665):0.151356,((41:0.279961,(42:0.035930,43:0.065703):0.0629446):0.336293,(((44:0.225635,45:0.696703):0.271394,46:0.900363):0.188253,(47:0.674436,48:0.473413):0.0874373):0.3005):0.183971):0.133463,(((49:0.000001,50:0.000001):0.0862514,51:0.090224):0.511677,52:0.383874):0.162621):0.0408605,40:0.844219):0.0833271):0.216124):0.26964):0.0226319):0.0511494):0.0680088);
 447: 2 -10657.32596 -10891.60124 (0:0.127583,(1:0.003998,(2:0.094143,6:0.194721):0.0648606):0.020932,(((3:0.133721,(14:1.028490,((((((16:0.000001,17:0.000001):0.058456,18:0.022736):0.018316,19:0.094014):0.070868,(20:0.470752,((21:0.431873,22:0.807554):0.124158,23:0.250226):0.339184):0.0131367):0.103399,((((((24:0.040648,25:0.068967):0.0810862,26:0.005505):0.0660218,27:0.020051):0.0895748,32:0.288296):0.146389,((30:0.070026,31:0.109647):0.136648,(33:0.076050,34:0.225525):0.0297273):0.0539538):0.078634,29:0.321253):0.0359996):0.103697,28:0.555330):0.0795799):0.163498):0.092362,7:0.182356):0.0120853,(((4:0.272658,5:0.160199):0.142798,(15:0.301088,(((35:0.613786,(((49:0.000001,50:0.000001):0.0802874,51:0.077629):0.409845,52:0.681260):0.0195017):0.131685,(((((36:0.108685,37:0.046968):0.0321717,38:0.005291):0.469884,39:0.429361):0.0802137,(41:0.218561,(42:0.020519,43:0.064541):0.104771):0.24584):0.152902,((44:0.229159,(45:0.574616,46:0.890448):0.179511):0.111836,(47:0.793249,48:0.560447):0.15699):0.288591):0.209162):0.0719555,40:0.531441):0.272949):0.0362191):0.0565652,((((8:0.000001,9:0.000001):0.151147,11:0.613242):0.0788956,10:0.090915):0.0335089,(12:0.000001,13:0.000001):0.371938):0.11637):0.0275926):0.121499);
 448: 2 -10808.93362 -10847.89065 (0:0.026152,((1:0.063533,((((3:0.090072,15:0.301180):0.0809801,((((8:0.000002,9:0.000002):0.232842,10:0.184544):0.0672552,(12:0.000001,13:0.000001):0.30609):0.0385385,(11:0.544553,14:0.755281):0.11201):0.132046):0.0181251,(((((16:0.000001,17:0.000001):0.0345662,(18:0.026120,19:0.142771):0.009139):0.0609884,(((21:0.381805,22:0.656713):0.260047,23:0.443717):0.357198,((((24:0.030988,25:0.101955):0.0258693,(26:0.075900,27:0.051522):0.0315156):0.0879123,(28:0.413528,29:0.265460):0.11364):0.0991955,((30:0.069396,(31:0.196685,32:0.261633):0.0263062):0.0617788,(33:0.050819,34:0.186466):0.050878):0.0460296):0.0726507):0.0921549):0.162099,20:0.318745):0.0916736,((35:0.794857,(((49:0.000001,50:0.000001):0.0829966,51:0.076689):0.427591,52:0.459547):0.201483):0.128443,(((((36:0.103438,37:0.019060):0.009416,38:0.004249):0.412464,(39:0.355108,(41:0.097664,(42:0.030462,43:0.051101):0.153676):0.231068):0.0178812):0.155896,(44:0.269579,((45:0.469028,46:0.957985):0.0514747,(47:0.638479,48:0.602269):0.273971):0.0849671):0.427655):0.143089,40:0.434931):0.0861465):0.443939):0.0854081):0.0269944,(6:0.080317,7:0.146608):0.0853035):0.104655):0.0175885,2:0.103389):0.128479,(4:0.127546,5:0.361998):0.158377);
 449: 1 -10788.51851 -10847.79451 (0:0.042759,((1:0.036710,((((3:0.060165,15:0.401961):0.101758,(((((8:0.000002,9:0.000002):0.060338,10:0.162374):0.150205,11:0.545994):0.0634144,(((((14:0.765220,29:0.290009):0.0440175,((24:0.000003,25:0.062665):0.0732735,(26:0.039013,27:0.054797):0.0664619):0.0859335):0.0304833,((((((((16:0.000001,17:0.000001):0.0571437,(18:0.034156,19:0.073415):0.0394604):0.076049,((21:0.436995,22:0.585258):0.125829,23:0.306699):0.288381):0.0747559,20:0.346033):0.134677,30:0.022940):0.0519768,(33:0.085242,34:0.169838):0.0825725):0.0449486,31:0.186053):0.0502884,32:0.173310):0.137112):0.187805,28:0.354331):0.0889286,(35:0.842384,(((((((36:0.065367,38:0.020313):0.0607188,37:0.000002):0.362908,39:0.537935):0.0956266,40:0.595575):0.0841607,((41:0.196945,(42:0.026016,43:0.047153):0.0559044):0.21158,((44:0.413321,48:0.853057):0.0435473,(45:0.583914,(46:0.859360,47:0.755278):0.0693568):0.164004):0.342517):0.120834):0.156302,((49:0.000001,50:0.000001):0.041403,51:0.080550):0.52734):0.205018,52:0.423366):0.124986):0.348023):0.130399):0.0405838,(12:0.000001,13:0.000001):0.366106):0.0435445):0.0746185,7:0.200292):0.0112566,6:0.185705):0.0456441):0.0110215,2:0.111184):0.0812468,(4:0.113583,5:0.238189):0.174822);
 450: 1 -10818.89884 -10849.64238 (0:0.132597,1:0.040185,((2:0.071427,((4:0.228802,5:0.084275):0.192147,(((8:0.000001,9:0.000001):0.184881,10:0.060455):0.109614,(12:0.000001,13:0.000001):0.290095):0.124032):0.00954345):0.0735658,((3:0.090693,((((14:0.763847,((35:0.624011,(((49:0.000001,50:0.000001):0.0414379,51:0.072800):0.447704,52:0.498581):0.252934):0.171789,((((36:0.055960,37:0.050051):0.0287232,38:0.000003):0.288638,(39:0.363429,((41:0.161925,(42:0.041730,43:0.030227):0.156648):0.236204,(44:0.452136,(((45:0.429100,46:0.952206):0.181932,47:0.591914):0.0693149,48:0.575919):0.260123):0.310601):0.250375):0.110083):0.0533974,40:0.462851):0.150444):0.449015):0.139565,((((16:0.000001,17:0.000001):0.010645,(18:0.007621,19:0.101956):0.00543077):0.074939,((((((24:0.029095,25:0.062863):0.035978,(26:0.077485,27:0.034999):0.0211172):0.14037,(28:0.409008,29:0.356633):0.0676258):0.163499,(31:0.085330,32:0.247738):0.0380051):0.00616757,(33:0.080492,34:0.175729):0.0259864):0.0567493,30:0.005386):0.18377):0.0301608,(21:0.508233,(22:0.701739,23:0.399116):0.0824534):0.310225):0.142254):0.141181,20:0.134684):0.162017,15:0.411323):0.0677115):0.0985213,(6:0.129154,(7:0.049257,11:0.609952):0.0917815):0.060117):0.0484875):0.0385027);
 451: 1 -10320.72574 -10854.49094 (0:0.017764,((1:0.029486,((((3:0.136353,((((8:0.000002,9:0.000002):0.120682,10:0.121309):0.15614,(12:0.000001,13:0.000001):0.304433):0.10337,11:0.392707):0.0508267):0.0138475,(14:0.500743,((((((((16:0.000001,17:0.000001):0.0943197,18:0.008829):2.15873e-06,(19:0.040410,(21:0.408447,(22:0.583644,23:0.448137):0.0788195):0.182324):0.0500873):0.0829039,20:0.252216):0.127812,((30:0.012948,(31:0.108541,32:0.224592):0.112297):0.0432518,(33:0.094664,34:0.122201):0.0582744):0.0798506):0.123446,((24:0.039232,25:0.015051):0.0610835,(26:0.062213,27:0.086232):0.0413916):0.0721325):0.107815,29:0.364686):0.143071,28:0.490462):0.0857118):0.26413):0.0107576,(6:0.102078,7:0.109268):0.057845):0.0647329,(15:0.277579,(35:0.608201,(((((((36:0.105956,37:0.064337):0.0121239,38:0.005846):0.309943,39:0.372352):0.0205618,(41:0.231369,(42:0.013168,43:0.078491):0.137206):0.401986):0.31811,(44:0.418935,((45:0.718735,47:0.618383):0.103942,(46:0.591903,48:0.548947):0.165389):0.0746308):0.283137):0.0877908,40:0.419446):0.0110717,(((49:0.000001,50:0.000001):0.0266971,51:0.063901):0.465035,52:0.513430):0.244991):0.0674016):0.181874):0.149126):0.0380595):0.0330076,2:0.094842):0.0847075,(4:0.080405,5:0.312885):0.130615);
 452: 4 -10619.30222 -10857.46419 (0:0.100194,((1:0.000003,((((3:0.083776,15:0.605530):0.0366552,((((8:0.000002,9:0.000002):0.219619,10:0.122992):0.091771,(12:0.000001,13:0.000001):0.25654):0.0915206,11:0.339875):0.0408005):0.0149117,(((((((((14:0.980310,29:0.308173):0.0421592,((24:0.031663,25:0.067298):0.0626135,(26:0.046484,27:0.038522):0.0538684):0.072385):0.0888435,32:0.170785):0.0876337,31:0.077203):0.0764045,((28:0.396704,34:0.067020):0.044342,33:0.097994):0.0788651):0.0392671,30:0.009118):0.128277,20:0.251944):0.0588503,((((16:0.000001,17:0.000001):0.0865048,18:0.025175):0.0205224,19:0.074563):0.141147,((21:0.321058,22:0.455179):0.147197,23:0.240133):0.25125):0.0222162):0.227889,((35:0.579361,(((49:0.000001,50:0.000001):0.0427457,51:0.106301):0.457061,52:0.471544):0.248359):0.0989131,((((((36:0.072846,37:0.048158):0.0201697,38:0.002907):0.393829,39:0.501630):0.110608,(41:0.225894,(42:0.018947,43:0.035249):0.10829):0.311661):0.102289,(44:0.435456,((45:0.343996,46:1.400477):0.078811,(47:0.697687,48:0.640566):0.216038):0.133475):0.229078):0.0733104,40:0.577390):0.180057):0.373644):0.146105):0.0322745,(6:0.132203,7:0.157187):0.00929138):0.0529586):2.24004e-06,2:0.105480):0.0541924,(4:0.205852,5:0.162446):0.215317);
 453: 1 -10548.50055 -10859.88023 (0:0.084889,1:0.030133,(2:0.073626,(((((3:0.077632,15:0.417823):0.112393,(6:0.198521,(7:0.119769,11:0.509815):0.0753411):0.0312861):2.14702e-06,(((14:0.782424,(((((16:0.000001,17:0.000001):0.0456683,(18:0.027089,19:0.096552):0.0045473):0.0914295,29:0.548943):0.034473,((21:0.551294,(22:0.674370,23:0.341964):0.0492465):0.18733,(((((((24:0.035427,25:0.064914):0.0647718,26:0.055170):0.0766819,27:0.010553):0.138023,32:0.206219):0.14492,31:0.112331):0.0471577,(33:0.120737,34:0.147177):0.0551262):0.0645897,30:0.037105):0.0203572):0.0488567):0.148597,28:0.435357):0.069353):0.0364789,20:0.192561):0.166138,(35:0.872291,(((((((36:0.060119,37:0.054157):0.0335336,38:0.000003):0.301116,39:0.345688):0.126599,(41:0.191974,(42:0.025783,43:0.067670):0.131396):0.349107):0.172331,40:0.577533):0.130415,(((49:0.000001,50:0.000001):0.0470469,51:0.111509):0.395765,52:0.518745):0.260969):0.0639239,(((44:0.279739,(45:0.483718,46:0.894065):0.125225):0.147969,48:0.595693):0.143583,47:0.758862):0.194068):0.126538):0.194121):0.0499773):0.0413171,(4:0.225700,5:0.217322):0.0846516):0.0230012,(((8:0.000001,9:0.000001):0.175343,10:0.137356):0.164143,(12:0.000001,13:0.000001):0.362863):0.0493328):0.0272515):0.0185768);
 454: 1 -11281.04363 -10849.96328 (0:0.091024,(1:0.023244,(((((3:0.087665,15:0.284728):0.0685938,((14:1.393546,20:0.173552):0.0995626,((((((16:0.000001,17:0.000001):0.120379,18:0.012367):0.0112986,(19:0.060854,((21:0.526543,23:0.490443):0.0866457,22:0.759616):0.383785):0.0985527):0.148801,((((((24:0.062305,25:0.018924):0.06171,29:0.423173):0.0829286,26:0.023167):0.098839,27:0.008857):0.164148,32:0.240257):0.171871,((30:0.053584,31:0.201652):0.0445478,(33:0.054914,34:0.129124):0.0789882):0.0547161):0.0979838):0.128109,28:0.337096):0.0646276,(35:0.685896,(((((((36:0.064323,37:0.070265):0.0314848,38:0.005725):0.255873,39:0.511771):0.10483,40:0.495430):0.113675,(41:0.241765,(42:0.051927,43:0.042749):0.0679945):0.250317):0.238464,((44:0.368822,(45:0.630362,46:0.872979):0.156943):0.224763,(47:0.534567,48:1.099409):0.138204):0.37921):0.177815,(((49:0.000001,50:0.000001):0.0829594,51:0.080001):0.478671,52:0.648283):0.228939):0.18535):0.237793):0.118036):0.290958):0.0339024,((((8:0.000002,9:0.000002):0.165254,10:0.064030):0.203887,(12:0.000001,13:0.000001):0.296937):0.092648,11:0.519798):0.0432135):0.0680574,7:0.122702):0.0197024,6:0.229319):0.117274):0.0783772,(2:0.097299,(4:0.230933,5:0.234292):0.151027):0.0295171);
 455: 1 -11096.94412 -10841.85094 (0:0.031409,(((1:0.013712,(6:0.173194,7:0.272059):0.0994746):0.0210619,((3:0.000003,15:0.508657):0.116363,(((((8:0.000002,9:0.000002):0.193687,10:0.147226):0.178886,11:0.579380):0.0979748,(12:0.000001,13:0.000001):0.227142):0.167778,(((((14:1.030526,29:0.168508):0.105504,((24:0.041364,25:0.062578):0.040818,(26:0.061562,27:0.031172):0.0928094):0.0546167):0.0566133,((((((((16:0.000001,17:0.000001):0.0849011,18:0.061007):2.0379e-06,19:0.081639):0.0397765,(21:0.763323,(22:0.659345,23:0.554691):0.0720524):0.180624):0.0647075,20:0.374356):0.158098,30:0.000074):0.0724498,(31:0.089345,32:0.236765):0.0585844):0.0458476,(33:0.057972,34:0.142315):0.0700347):0.0515441):0.240461,28:0.311242):0.0546816,(35:0.680471,((((((36:0.079330,37:0.074678):0.0415173,38:0.000003):0.297359,39:0.394682):0.134639,((41:0.186990,(42:0.069486,43:0.047277):0.132522):0.288788,(44:0.538134,(((45:0.461555,46:1.132079):0.259485,47:0.672001):0.0725092,48:0.620026):0.0905402):0.274027):0.191222):0.0620006,40:0.565021):0.160714,(((49:0.000001,50:0.000001):0.0869184,51:0.079620):0.702026,52:0.517521):0.22392):0.16206):0.254978):0.300196):0.0218764):0.0578075):0.020723,2:0.127014):0.110636,(4:0.198310,5:0.271192):0.222529);
 456: 1 -10727.66656 -10860.50639 (0:0.081014,((1:0.065143,(((((3:0.062827,15:0.309159):0.0450556,(((((16:0.000001,17:0.000001):0.042858,(18:0.020089,(19:0.084448,(21:0.404173,(22:0.657788,23:0.467616):0.102563):0.330409):0.0657002):0.0129662):0.0389849,(((((((((24:0.005633,25:0.068928):0.0736619,26:0.025607):0.0724144,27:0.020738):0.089144,32:0.199199):0.119732,31:0.074960):0.0702394,(33:0.069605,34:0.156526):0.072458):0.03271,30:0.070381):0.044707,29:0.380413):0.068665,28:0.384033):0.0586856):0.213156,20:0.114706):0.0801033,(35:0.702703,((((((36:0.090239,37:0.040323):0.0264559,38:0.004818):0.337539,39:0.500829):0.0865656,((41:0.164801,(42:0.030565,43:0.040353):0.158675):0.168549,(44:0.288094,((45:0.572196,46:0.697593):0.0914878,(47:0.477415,48:0.605689):0.308739):0.155209):0.550892):0.130452):0.155025,(((49:0.000001,50:0.000001):0.0507118,51:0.072286):0.362445,52:0.593220):0.346135):0.135289,40:0.286097):0.419791):0.279827):0.18287):0.0300508,(((((8:0.000002,9:0.000002):0.228546,10:0.069236):0.105786,(12:0.000001,13:0.000001):0.231194):0.107304,14:0.984697):0.0350092,11:0.417531):0.0428754):0.0907747,7:0.156843):2.01019e-06,6:0.067472):0.0775625):0.027112,2:0.048088):0.0869597,(4:0.175146,5:0.226084):0.0370222);
 457: 1 -10050.59478 -10848.12591 (0:0.068044,((1:0.000003,(((((3:0.046032,15:0.324722):0.0924084,(((8:0.000002,9:0.000002):0.16685,10:0.169387):0.12438,(12:0.000001,13:0.000001):0.192339):0.1269):2.94187e-06,((14:0.518356,20:0.230420):0.169622,((((((16:0.000001,17:0.000001):0.0793241,18:0.061320):0.015533,(19:0.110163,((21:0.381321,22:0.451811):0.173415,23:0.273265):0.152872):0.0379318):0.053587,((((24:0.036233,25:0.060196):0.0400524,(26:0.040107,27:0.039257):0.0862867):0.0868124,29:0.251896):0.0612783,((30:0.075510,(31:0.094938,32:0.273177):0.0910657):0.0296217,(33:0.060219,34:0.125231):0.0886371):0.0502458):0.0901113):0.0792841,28:0.335851):0.095681,(35:0.459188,(((((((36:0.077189,37:0.034377):0.0221468,38:0.010920):0.304148,39:0.370107):0.135834,(41:0.211686,(42:0.046100,43:0.041634):0.0889429):0.305921):0.261878,(44:0.339793,((45:0.515609,46:0.714385):0.0530168,(47:0.622092,48:0.403269):0.147191):0.131256):0.100296):0.0961051,40:0.489270):0.0664804,(((49:0.000001,50:0.000001):0.082949,51:0.092434):0.461357,52:0.555316):0.147671):0.313839):0.328091):2.72667e-06):0.217163):0.00981956,(7:0.071151,11:0.575065):0.0679413):0.0112082,6:0.136920):0.0209367):0.0203883,2:0.046660):0.0665684,(4:0.156388,5:0.119394):0.132054);
 458: 1 -10375.17164 -10848.70136 (0:0.017505,((1:0.007252,((((3:0.066925,15:0.440767):0.0426045,((14:1.062171,20:0.214398):2.16645e-06,((((((16:0.000001,17:0.000001):0.037902,((21:0.488648,23:0.265938):0.210628,22:0.648996):0.294955):0.0230886,(18:0.008767,19:0.055923):0.0253202):0.151481,((((24:0.046581,25:0.032755):0.0730259,(26:0.028692,27:0.030789):0.0485588):0.075585,29:0.253815):0.113984,((30:0.113639,(31:0.053639,32:0.285158):0.0453573):0.083003,(33:0.077538,34:0.106337):0.0477096):0.0145871):0.0794232):0.149243,28:0.325202):0.0649816,(35:0.595370,(((((36:0.060349,38:0.026613):0.0368331,37:0.024496):0.296992,40:0.402969):0.179221,(39:0.537316,((41:0.197365,(42:0.026133,43:0.049608):0.0903049):0.254428,(44:0.340574,((45:0.688621,(46:0.740320,47:0.592021):0.111748):0.0913652,48:0.659928):0.0522228):0.44875):0.139408):0.0548795):0.135416,(((49:0.000001,50:0.000001):0.0661399,51:0.033862):0.448864,52:0.376980):0.153947):0.229255):0.299986):0.090455):0.254529):0.0502569,((((8:0.000002,9:0.000002):0.0559328,10:0.128700):0.0705112,11:0.305593):0.0845962,(12:0.000001,13:0.000001):0.21731):0.108237):0.0371364,(6:0.120509,7:0.078852):0.0459251):0.0413446):0.0187621,2:0.092213):0.11258,(4:0.066288,5:0.228364):0.232201);
 459: 1 -10949.15779 -10852.50972 (0:0.064503,((1:0.000002,((((3:0.102472,15:0.387148):0.0261627,(((((((((14:0.850078,29:0.237877):0.141584,((24:0.009790,25:0.084031):0.068742,(26:0.027502,27:0.034035):0.0409675):0.048391):0.0853941,32:0.153534):0.035171,31:0.059611):0.0414374,30:0.063344):0.0531493,(33:0.078120,34:0.102108):0.0491941):0.123018,(28:0.180032,(35:0.453377,(((((36:0.030509,37:0.054613):0.0506205,38:0.002560):0.318203,(39:0.303574,((41:0.145502,(42:0.035416,43:0.044096):0.060032):0.110656,((44:0.366770,48:0.656911):0.0949085,((45:0.498226,46:0.790892):0.228785,47:0.480126):0.142486):0.353342):0.180618):0.16183):0.11489,40:0.578378):0.221916,(((49:0.000001,50:0.000001):0.0352598,51:0.065139):0.601553,52:0.369706):0.36418):0.0548023):0.266823):0.128298):0.120039,(((16:0.000001,17:0.000001):0.0112788,(18:0.030601,19:0.092401):0.0534945):0.136823,(21:0.354869,(22:0.649142,23:0.347362):0.0179728):0.142396):0.0305439):0.0853891,20:0.259410):0.331508):0.114754,(6:0.180226,(7:0.093390,11:0.399996):0.0468932):0.0253367):0.031958,(((8:0.000002,9:0.000002):0.15757,10:0.089314):0.153962,(12:0.000001,13:0.000001):0.213426):0.133709):0.0540032):0.0277885,2:0.123827):0.0239484,(4:0.189066,5:0.200047):0.196878);
 460: 1 -10973.24542 -10844.00214 (0:0.101032,((1:0.050275,(((3:0.104108,15:0.372917):0.111584,(((((8:0.000002,9:0.000002):0.198197,10:0.054498):0.107663,(12:0.000001,13:0.000001):0.301523):0.0384393,(((((((((((16:0.000001,17:0.000001):0.0266677,(18:0.044720,19:0.107459):2.29254e-06):0.1005,(21:0.529759,(22:0.616548,23:0.262767):0.0370861):0.340525):0.0195719,20:0.384790):0.0869205,30:0.000002):0.0343753,(31:0.050964,32:0.284369):0.0523592):0.0479619,(33:0.038738,34:0.163865):0.0353161):0.103687,29:0.330256):0.115015,((24:0.038051,25:0.021624):0.060175,(26:0.039852,27:0.037405):0.0767966):0.0971556):0.193422,28:0.251872):0.172849,((35:0.553421,(((49:0.000001,50:0.000001):0.0432416,51:0.092976):0.586341,52:0.230335):0.116394):0.42195,((((((36:0.086613,37:0.043022):0.0104352,38:0.017346):0.20112,39:0.588043):0.115039,(41:0.137362,(42:0.028192,43:0.066335):0.186567):0.28313):0.200191,(44:0.335228,(((45:0.482843,47:0.954345):0.120628,46:0.918145):0.102885,48:0.591664):0.0778833):0.383794):0.127083,40:0.288415):0.297814):0.232186):0.107591):0.0742302,(11:0.309023,14:0.996528):0.0640593):2.12683e-06):0.0349169,(6:0.243530,7:0.156899):0.0563749):0.0774032):0.029892,2:0.137853):0.0428548,(4:0.232546,5:0.129340):0.108875);
 461: 1 -10409.43 -10844.84178 (0:0.145110,1:0.002066,(2:0.090337,(((((3:0.008282,15:0.532761):0.115825,((14:1.199143,20:0.293993):0.0399764,((((((16:0.000001,17:0.000001):0.0317107,(18:0.017938,(19:0.042993,((21:0.267431,22:0.571110):0.255202,23:0.413450):0.216041):0.0332721):0.0106968):0.16147,((30:0.085069,(31:0.101220,32:0.275348):0.0391151):0.0741478,(33:0.129590,34:0.108658):0.0323176):0.0201188):0.0223287,(((24:0.021236,25:0.041568):0.0427853,(26:0.047261,27:0.014107):0.0866679):0.110041,29:0.298766):0.0519921):0.117832,28:0.221338):0.0799401,(35:0.787103,((((((36:0.038319,37:0.028691):0.0176046,38:0.014952):0.359247,39:0.557426):0.0477721,((41:0.119158,(42:0.023955,43:0.043471):0.201653):0.217071,(((44:0.139988,(45:0.574789,46:0.733939):0.0838381):0.175501,47:0.829062):0.108624,48:0.739175):0.31663):0.142184):0.0769446,40:0.494797):0.188731,(((49:0.000001,50:0.000001):0.0536439,51:0.065895):0.511779,52:0.455943):0.218962):0.166187):0.299495):0.112563):0.184689):0.0388643,((((8:0.000002,9:0.000002):0.192615,10:0.139423):0.172651,(12:0.000001,13:0.000001):0.325283):0.061436,11:0.383461):0.0329647):0.0405874,((4:0.233381,5:0.109687):0.184014,7:0.088214):0.0680158):0.0266539,6:0.201098):0.0669494):0.0486781);
 462: 1 -10657.92257 -10857.92294 (0:0.091980,(1:0.025766,(2:0.107260,(((3:0.136699,15:0.356301):0.038365,((((((8:0.000002,9:0.000002):0.254822,10:0.139603):0.0248382,14:1.167588):0.0800562,(12:0.000001,13:0.000001):0.336503):0.0556241,11:0.419005):0.0776315,(((((((16:0.000001,17:0.000001):0.0557743,((18:0.008207,19:0.108062):0.0108575,((21:0.457997,22:0.566222):0.211077,23:0.533990):0.161414):2.9509e-06):0.041077,20:0.355110):0.121913,(((30:0.093701,(31:0.084964,32:0.271471):0.0592304):0.0900206,33:0.071284):0.050247,34:0.113033):0.0836005):0.0843268,(((24:0.056426,25:0.108347):0.0202119,(26:0.061368,29:0.346546):0.0502419):0.0720192,27:0.043646):0.079885):0.133585,28:0.387778):0.0752718,(35:0.874858,(((((36:0.080954,37:0.053691):0.0260168,38:0.000003):0.542322,(39:0.412299,((41:0.209894,(42:0.037450,43:0.065294):0.179467):0.287635,(((44:0.434593,45:0.591600):0.18611,46:1.080932):0.0909709,(47:0.847676,48:0.479233):0.245944):0.338541):0.0970963):0.163107):0.152598,40:0.366221):0.131166,(((49:0.000001,50:0.000001):0.0269757,51:0.110121):0.613345,52:0.499035):0.284203):0.119343):0.302245):0.169431):0.0619165):0.0306748,(6:0.185577,7:0.077816):0.00649443):0.055618):0.0199789):0.112915,(4:0.181394,5:0.180604):0.139857);
 463: 1 -10990.14079 -10850.61319 (0:0.144006,1:0.021629,(2:0.046262,(((((3:0.126533,(14:0.721464,15:0.059186):0.345663):0.0635974,((((((16:0.000001,17:0.000001):0.0538318,(18:0.018928,19:0.135497):2.1925e-06):0.118474,((((((24:0.014092,25:0.030236):0.0398137,(26:0.039251,27:0.061883):0.0388105):0.0745585,29:0.322548):0.0681785,28:0.425712):0.0869997,((31:0.073958,32:0.238256):0.0699416,(33:0.082055,34:0.134191):0.0920644):0.00933671):0.0290571,30:0.041223):0.144203):0.0247437,((21:0.433699,22:0.543254):0.114627,23:0.493960):0.271083):0.227425,20:0.239820):0.0990319,(35:0.760345,((((((36:0.059448,37:0.044124):0.0156726,38:0.000003):0.391738,39:0.386477):0.110968,((41:0.114209,(42:0.033044,43:0.033901):0.143957):0.246184,((44:0.353555,(45:0.690107,46:1.063440):0.106703):0.211215,(47:0.533331,48:0.778737):0.113003):0.342381):0.084916):0.173872,40:0.487066):0.226091,(((49:0.000001,50:0.000001):0.060659,51:0.056974):0.526647,52:0.528796):0.243066):0.189347):0.372342):0.101559):0.0291465,((4:0.273383,5:0.118721):0.118197,(((8:0.000001,9:0.000001):0.254277,10:0.112031):0.152597,(12:0.000001,13:0.000001):0.255012):0.133175):0.0236605):0.0543576,(7:0.045834,11:0.617545):0.0638629):0.0190171,6:0.119348):0.088299):0.0119486);
 464: 4 -10909.38172 -10852.24785 (0:0.133182,1:0.010918,(2:0.055061,((((((3:0.075204,15:0.381182):0.0862859,(4:0.184947,5:0.210746):0.125757):0.00885254,((((8:0.000001,9:0.000001):0.183138,10:0.094202):0.165721,(12:0.000001,13:0.000001):0.106154):0.131706,11:0.550182):0.080389):2.01164e-06,((14:0.937339,(((((((16:0.000001,17:0.000001):0.0228122,19:0.106898):2.00559e-06,18:0.000002):0.184574,((21:0.542854,22:0.733457):0.0850076,23:0.588954):0.109487):0.0426637,((((((((24:0.037852,25:0.050564):0.0691438,26:0.075603):0.0711809,27:0.007061):0.187029,32:0.164457):0.122684,31:0.070276):0.056235,(33:0.083835,34:0.188718):0.0721281):0.0875982,30:0.061032):0.06101,29:0.430705):0.0827069):0.112897,20:0.232430):0.154503,28:0.528321):0.082545):0.0094058,(35:0.636688,((((((36:0.102939,37:0.046340):0.0217792,38:0.000003):0.38307,39:0.323433):0.0707778,((41:0.138002,(42:0.031159,43:0.056376):0.195685):0.365312,(((44:0.319105,46:1.152563):0.162116,45:0.534194):0.241214,(47:0.964101,48:0.493833):0.120126):0.190353):0.0442156):0.269407,40:0.557203):0.14651,(((49:0.000001,50:0.000001):0.0344046,51:0.124483):0.718304,52:0.467639):0.224878):0.210851):0.431688):0.202481):0.0695048,7:0.142084):0.0264481,6:0.156566):0.0378396):0.0151266);
 465: 1 -10755.89756 -10842.2016 (0:0.077565,(1:0.036636,((((3:0.117353,15:0.413303):0.0947244,(((8:0.000002,9:0.000002):0.146606,10:0.081483):0.230627,((12:0.000001,13:0.000001):0.345754,(((((14:0.765878,29:0.284007):0.204016,((24:0.054917,25:0.068287):0.0385238,(26:0.051264,27:0.058938):0.0493758):0.0776168):0.0948888,(((((((16:0.000001,17:0.000001):0.0693109,(18:0.012811,19:0.096948):0.0193931):0.103597,(21:0.402466,(22:0.761123,23:0.377799):0.107839):0.313426):0.0652893,20:0.396062):0.103976,30:0.000003):0.0823311,(31:0.121005,32:0.261339):0.0415883):0.0233337,(33:0.042304,34:0.178119):0.0813033):0.0937106):0.229902,28:0.279572):0.113633,(35:0.666828,((((((36:0.051521,37:0.061632):0.029809,38:0.015918):0.316318,39:0.526915):0.11437,40:0.448257):0.0551661,((41:0.202743,(42:0.057441,43:0.078016):0.0762022):0.242658,(44:0.270010,(((45:0.600997,46:0.868977):0.206555,47:0.827683):0.0734539,48:0.767925):0.180168):0.656819):0.140381):0.159399,(((49:0.000001,50:0.000001):0.0576312,51:0.071026):0.479357,52:0.475773):0.322377):0.177279):0.252006):0.0880031):0.123194):0.0807103):2.76558e-06,11:0.440098):0.0517763,(6:0.142899,7:0.168965):0.0215755):0.130226):0.039171,(2:0.138584,(4:0.162523,5:0.244942):0.168614):0.00292517);
 466: 1 -10067.31628 -10859.7102 (0:0.023030,(1:0.028311,(2:0.129400,(((3:0.102784,15:0.483197):0.0632128,(((((8:0.000002,9:0.000002):0.122855,10:0.105705):0.127903,(12:0.000001,13:0.000001):0.259354):0.0813057,11:0.421596):0.0892683,((((((((((14:0.702852,29:0.376223):0.110017,((24:0.040898,25:0.082832):0.063408,(26:0.109194,27:0.027602):0.037503):0.0594332):0.139595,32:0.105493):0.0910423,31:0.124884):0.093945,((28:0.588937,34:0.040658):0.0698642,33:0.102553):0.0622824):0.0414943,30:0.041199):0.164341,((21:0.410200,23:0.511257):0.0283683,22:0.600977):0.222895):0.0565904,20:0.255290):0.0171644,(((16:0.000001,17:0.000001):0.049441,18:0.041248):0.0192836,19:0.063909):0.0578224):0.135678,(((35:0.898268,(((49:0.000001,50:0.000001):0.0296128,51:0.089486):0.656499,52:0.419354):0.0875587):0.221745,((((36:0.086683,37:0.081900):0.0379041,38:0.004139):0.401109,39:0.422160):0.152776,((41:0.187304,(42:0.035446,43:0.031611):0.158743):0.267318,((44:0.463916,(45:0.429942,46:0.932341):0.21517):0.0950331,(47:0.663374,48:0.416033):0.112869):0.267281):0.190227):0.117531):0.142932,40:0.334525):0.487139):0.17228):0.0132632):0.0126773,(6:0.120314,7:0.133280):0.0547729):0.0426071):0.0313134):0.0660765,(4:0.178187,5:0.154744):0.218063);
 467: 1 -11190.31726 -10856.83586 (0:0.049889,(1:0.048027,(2:0.069797,(((3:0.062542,15:0.625563):0.112057,(((((8:0.000002,9:0.000002):0.179667,10:0.095525):0.110577,11:0.460137):0.115412,(12:0.000001,13:0.000001):0.327866):0.0842937,((((((14:1.094339,29:0.203990):0.0630153,((24:0.061737,25:0.055800):0.0852183,(26:0.028078,27:0.086929):0.0863227):0.0977304):0.0669394,32:0.373262):0.0694286,(((((((16:0.000001,17:0.000001):0.0749576,(18:0.028553,19:0.179774):0.00455858):0.169174,((21:0.740876,22:1.267504):0.125598,23:0.500407):0.263382):0.0849637,20:0.344068):0.156779,30:0.000003):0.048857,31:0.216361):0.0520709,(33:0.093623,34:0.181524):0.0630404):0.0635291):0.228113,28:0.325101):0.083348,(35:1.115643,(((((36:0.080847,37:0.076239):0.0323465,38:0.006623):0.471476,(39:0.405394,((41:0.208408,(42:0.023528,43:0.036104):0.100159):0.295956,((((44:0.397980,45:0.466587):0.181357,47:0.730882):0.141152,46:0.667722):0.125239,48:0.516862):0.290348):0.241529):0.1327):0.302254,(((49:0.000001,50:0.000001):0.0768038,51:0.092477):0.583684,52:0.605889):0.528065):0.0470872,40:0.415743):0.250606):0.389651):0.275214):0.0258368):0.106312,(6:0.108658,7:0.173391):2.12119e-06):0.12714):0.0100339):0.0739477,(4:0.163654,5:0.147302):0.185943);
 468: 1 -10469.05644 -10861.38712 (0:0.081612,(1:0.020295,2:0.127634):2.23915e-06,((((3:0.135675,15:0.358363):0.067468,(14:0.732591,((((16:0.000001,17:0.000001):0.104693,(18:0.041339,19:0.089911):0.0148274):0.0589596,((20:0.232319,(21:0.569960,(22:0.681355,23:0.314115):0.0678161):0.266863):0.175748,(((((((24:0.033994,25:0.075988):0.0386309,(26:0.063282,27:0.035228):0.0859358):0.0981002,32:0.142786):0.0985017,31:0.152176):0.0286509,(33:0.058515,34:0.111949):0.0614758):0.04905,30:0.043719):0.0328341,(28:0.474149,29:0.247277):0.0782423):0.0498622):0.0438415):0.0908978,(35:0.449959,(((((36:0.105853,37:0.051978):0.0205544,38:0.015751):0.307549,(39:0.416379,((41:0.128584,(42:0.033287,43:0.033764):0.147186):0.182426,((44:0.335125,48:0.572550):0.0383097,((45:0.504681,46:0.983847):0.0338697,47:0.689481):0.111701):0.316576):0.124326):0.0439288):0.154189,(((49:0.000001,50:0.000001):0.0775666,51:0.085858):0.408013,52:0.551880):0.301853):0.0489081,40:0.419703):0.175039):0.417363):0.046245):0.101319):0.0625684,(6:0.109508,(7:0.116509,11:0.471155):0.0393068):0.0554762):0.0431058,((4:0.189007,5:0.227253):0.182573,(((8:0.000001,9:0.000001):0.139782,10:0.095682):0.117466,(12:0.000001,13:0.000001):0.240501):0.164585):0.0448828):0.0640846);
 469: 2 -10947.23635 -10843.18456 (0:0.012121,((1:0.057842,(((3:0.144827,15:0.424595):0.064491,(((((8:0.000002,9:0.000002):0.235283,10:0.087115):0.126772,(12:0.000001,13:0.000001):0.332392):0.0725776,(11:0.326279,14:0.783854):0.0645995):0.048139,((((((((16:0.000001,17:0.000001):0.0603673,(18:0.000002,20:0.529570):0.00756609):0.0267769,(19:0.024955,((21:0.402660,23:0.454886):0.150342,22:0.618403):0.315963):0.0651073):0.206417,((30:0.069886,(31:0.063507,32:0.210320):0.0651792):0.0711053,(33:0.092072,34:0.133710):0.0410099):0.0625408):0.123442,((24:0.040638,(26:0.067592,27:0.032589):0.0634443):0.0136847,25:0.015499):0.0822954):0.0818127,29:0.445795):0.109322,28:0.395622):0.0542013,(35:0.571879,(((((((36:0.104480,37:0.045862):0.0104815,38:0.004203):0.342273,40:0.476420):0.101354,((41:0.171166,(42:0.052197,43:0.064630):0.0872046):0.28028,((44:0.311518,(45:0.294587,46:1.180799):0.103317):0.0992853,(47:0.607249,48:0.424300):0.181804):0.220049):0.0832872):0.0335557,39:0.406809):0.113606,((49:0.000001,50:0.000001):0.0574606,51:0.039128):0.55186):0.154984,52:0.546117):0.0771094):0.415321):0.233738):0.0394053):0.0252531,(6:0.216445,7:0.162610):0.0468899):0.0719067):0.0125873,2:0.130779):0.130029,(4:0.068490,5:0.336507):0.157067);
 470: 2 -10736.44635 -10844.82226 (0:0.083286,((1:0.025967,((((3:0.092509,15:0.293445):0.0975198,(14:0.704171,((((((((((16:0.000001,17:0.000001):0.0134594,(18:0.013984,19:0.109887):0.0310177):0.094912,(21:0.663794,(22:0.667537,23:0.299698):0.05657):0.122904):0.0486369,20:0.236879):0.22021,30:0.041793):0.0516905,(31:0.052900,32:0.231520):0.0680275):0.0487646,(33:0.077055,34:0.135128):0.0226409):0.148625,(((24:0.037540,25:0.061559):0.055105,(26:0.043777,27:0.076266):0.0332734):0.0929118,29:0.331810):0.0591439):0.222601,28:0.277809):0.0265397,((35:0.659284,(((49:0.000001,50:0.000001):0.0974051,51:0.064079):0.53229,52:0.358738):0.17931):0.11683,((((36:0.133096,37:0.032148):0.0164167,38:0.011063):0.200703,40:0.644149):0.0650591,(39:0.374096,((41:0.242792,(42:0.057757,43:0.081009):0.104224):0.159219,(44:0.581131,(((45:0.586807,46:0.817365):0.149858,47:0.589454):0.16986,48:0.497518):0.0906744):0.216292):0.148111):0.111545):0.297065):0.229124):0.091606):0.178716):2.41554e-06,((((8:0.000002,9:0.000002):0.113678,10:0.164959):0.132607,(12:0.000001,13:0.000001):0.177231):0.0774588,11:0.466441):0.0416681):0.0416474,(6:0.047354,7:0.108993):0.0502572):0.102536):0.010832,2:0.039606):0.0539088,(4:0.143009,5:0.111537):0.174617);
 471: 2 -10949.27734 -10849.38329 (0:0.110261,(1:0.011482,(2:0.072580,((((4:0.298607,5:0.082684):0.105397,((((8:0.000002,9:0.000002):0.130427,11:0.401243):0.0713302,10:0.142238):0.0493604,(12:0.000001,13:0.000001):0.295103):0.129666):0.0789809,7:0.089672):0.0560059,6:0.140046):0.0523083):0.077094):0.0249431,((3:0.087701,((14:1.566324,20:0.056509):0.143143,((((16:0.000001,17:0.000001):0.0717379,(19:0.000002,((21:0.534135,22:0.644426):0.331038,23:0.250985):0.592656):0.109372):2.17329e-06,18:0.016252):0.0182562,((((((24:0.052874,25:0.050855):0.0762359,(26:0.026712,27:0.076684):0.0887116):0.0883045,29:0.308454):0.145721,((30:0.061408,(31:0.133206,32:0.364890):0.0856203):0.0612284,33:0.105730):0.0143842):0.0050291,(28:0.629665,34:0.034647):0.0990633):0.181892,(35:0.936917,((((((36:0.086157,37:0.044212):0.0243289,38:0.000003):0.320057,39:0.665285):0.152317,((41:0.202592,(42:0.033242,43:0.036764):0.219009):0.23058,((44:0.340466,(45:0.543195,46:1.009521):0.213277):0.12746,(47:0.731666,48:0.617328):0.0886285):0.487197):0.241396):0.0777406,40:0.375496):0.336659,(((49:0.000001,50:0.000001):0.0231408,51:0.093185):0.818111,52:0.452295):0.255875):0.344125):0.254871):0.0283917):0.277891):0.154333):0.0181579,15:0.406907):0.140019);
 472: 1 -10926.3821 -10848.44465 (0:0.075680,1:0.014408,(2:0.093500,((((3:0.061119,(14:1.071666,15:0.005335):0.293196):0.134549,(((8:0.000001,9:0.000001):0.0754696,10:0.137988):0.198055,(12:0.000001,13:0.000001):0.236171):0.206335):2.40578e-06,(((4:0.178901,5:0.215880):0.160534,(7:0.039763,11:0.439477):0.0602345):0.0468153,(((((((16:0.000001,17:0.000001):0.0713129,18:0.046165):0.00779379,(19:0.063584,((21:0.384157,22:0.545193):0.162894,23:0.546554):0.315675):0.0316987):0.133606,((((24:0.032734,25:0.070282):0.0496454,(26:0.073361,27:0.075366):0.0657651):0.102653,29:0.220644):0.0840999,((30:0.039374,(31:0.182132,32:0.327307):0.077908):0.0537172,(33:0.092931,34:0.117687):0.051947):0.0485308):0.0916136):0.135068,28:0.381500):0.065812,(35:0.733239,((((((36:0.050352,37:0.056011):0.015663,38:0.010342):0.488182,39:0.298206):0.192668,((41:0.245045,(42:0.027647,43:0.040290):0.252856):0.177521,((((44:0.214741,45:0.656688):0.107199,46:0.672620):0.125011,48:0.430593):0.0931383,47:0.606473):0.44633):0.168791):0.197874,40:0.552497):0.143385,(((49:0.000001,50:0.000001):0.0350564,51:0.110396):0.589265,52:0.449240):0.227037):0.255642):0.165406):0.0875865,20:0.349042):0.205843):0.0264161):0.0424881,6:0.177376):0.0526974):0.0144637);
 473: 1 -10794.16015 -10863.17455 (0:0.080883,(1:0.057246,2:0.154179):0.0425324,(((3:0.164558,((6:0.155471,7:0.115566):0.119297,11:0.378300):0.0539239):0.0238496,(4:0.110328,5:0.133085):0.172174):0.0289033,((((8:0.000001,9:0.000001):0.127312,10:0.111631):0.0677994,(12:0.000001,13:0.000001):0.324925):0.15535,((14:0.415039,15:0.168235):0.129586,((((((16:0.000001,17:0.000001):0.0205983,(18:0.014132,19:0.134902):0.0318839):0.127228,(((((24:0.047468,25:0.055778):0.0253607,(26:0.021388,27:0.086737):0.0900875):0.145273,(28:0.358215,29:0.238335):0.0906614):0.15811,(33:0.067053,34:0.125390):0.036995):0.0531983,(30:0.025126,(31:0.052341,32:0.414293):0.078528):0.0239136):0.205059):0.00564573,(21:0.380679,(22:0.485280,23:0.380428):0.0594452):0.163359):0.0363461,20:0.281389):0.135564,(((35:0.684717,(((49:0.000001,50:0.000001):0.0608737,51:0.106529):0.471175,52:0.389142):0.211505):0.14074,(((36:0.046040,38:0.017800):0.0705084,37:0.000002):0.341105,(39:0.410675,((41:0.230603,(42:0.021822,43:0.059501):0.0762927):0.342921,(((44:0.409482,45:0.564805):0.0861866,(47:0.567448,48:0.550303):0.0953948):0.0257136,46:1.095996):0.344871):0.0595614):0.0302991):0.159076):0.0559631,40:0.369308):0.629534):0.0237019):0.0870437):0.0217631):0.062425);
 474: 1 -11466.78414 -10847.13138 (0:0.076821,((1:0.030842,((((3:0.049907,15:0.533136):0.124365,((((8:0.000002,9:0.000002):0.200207,10:0.142870):0.0890245,11:0.359260):0.108401,(12:0.000001,13:0.000001):0.353848):0.111358):0.00124379,((14:1.167922,(((((16:0.000001,17:0.000001):0.0438297,(18:0.009740,(19:0.121325,((21:0.407631,22:0.631913):0.158308,23:0.545222):0.273958):0.0662416):0.0260584):0.0272271,((((((24:0.000003,25:0.069181):0.0494031,29:0.401510):0.0401248,26:0.035960):0.103782,27:0.014388):0.204681,32:0.105717):0.127534,((30:0.067134,31:0.121448):0.0193686,(33:0.084866,34:0.103363):0.0559346):0.0768944):0.116079):0.136782,28:0.568341):0.14113,20:0.208374):0.150195):0.11782,((35:0.830216,(((49:0.000001,50:0.000001):0.0423636,51:0.085386):0.485023,52:0.444287):0.134743):0.105415,(((((36:0.070858,37:0.021209):0.0291444,38:0.000003):0.276854,39:0.457253):0.199304,((41:0.345967,(42:0.040970,43:0.049675):0.157321):0.232012,(((44:0.407868,(45:0.457659,46:0.852989):0.104726):0.159856,48:0.481803):0.108673,47:0.697078):0.305315):0.196313):0.146875,40:0.479509):0.248212):0.319327):0.198604):0.0433308,(6:0.212982,7:0.137245):0.0539783):0.0561229):0.0394068,2:0.117468):0.0681092,(4:0.198646,5:0.127572):0.257644);
 475: 1 -10912.72353 -10852.93409 (0:0.045529,((1:0.000003,((2:0.071703,6:0.169343):0.0128741,(7:0.107177,(((((8:0.000002,9:0.000002):0.204959,10:0.078867):0.111315,(12:0.000001,13:0.000001):0.263054):0.0794686,11:0.382908):0.0322035,(((((14:0.834596,29:0.206461):0.167027,((24:0.070599,25:0.029169):0.0318816,(26:0.031255,27:0.040455):0.140378):0.0579428):0.0363315,(((((16:0.000001,17:0.000001):0.0844501,(19:0.056177,(21:0.620137,(22:0.741087,23:0.613425):0.122399):0.311197):0.0780832):0.000498689,18:0.000002):0.142712,20:0.448235):0.0445234,(30:0.066244,((31:0.063162,32:0.191840):0.0858885,(33:0.040419,34:0.145745):0.0441231):0.0435768):0.148166):0.0816574):0.122453,28:0.260687):0.114195,((35:0.700482,(((49:0.000001,50:0.000001):0.0527925,51:0.079641):0.497942,52:0.442746):0.279462):0.114603,((((((36:0.062454,37:0.042100):0.0272493,38:0.003431):0.295067,39:0.458035):0.095827,(41:0.068927,(42:0.046733,43:0.056272):0.133731):0.402086):0.119726,(44:0.318793,((45:0.295027,46:0.830345):0.138098,(47:0.545714,48:0.424194):0.22453):0.0601794):0.377173):0.0663627,40:0.314117):0.198628):0.386713):0.297312):0.0474901):0.0952135):0.0435012):0.030547,(3:0.136744,15:0.330651):0.0745992):0.0820796,(4:0.181662,5:0.212109):0.17667);
 476: 1 -10493.30316 -10852.70457 (0:0.119043,(1:0.012530,(((3:0.132180,(((((8:0.000002,9:0.000002):0.101241,10:0.123384):0.140712,(12:0.000001,13:0.000001):0.293379):0.0600378,11:0.345755):0.0361268,(14:0.654034,((((((16:0.000001,17:0.000001):0.0572226,(18:0.020654,(19:0.064434,((21:0.605020,23:0.295121):0.156637,22:0.707442):0.169001):0.051919):0.0116468):0.0403959,20:0.278682):0.164463,((30:0.027031,(31:0.154946,32:0.257641):0.0433845):0.0425311,(33:0.089416,34:0.139172):0.0716847):0.0737704):0.103392,(((24:0.041881,25:0.069278):0.0258977,(26:0.051866,27:0.071411):0.0520208):0.0681293,29:0.491986):0.066431):0.12097,28:0.318451):0.193906):0.090562):0.0595541):0.0543176,(6:0.157844,7:0.141455):0.0407989):0.0380413,(15:0.159417,(35:0.809027,(((((36:0.072133,37:0.043968):0.0386486,38:0.017180):0.280034,(39:0.355279,((41:0.230377,(42:0.011981,43:0.044096):0.170525):0.18488,((44:0.234516,(45:0.701063,46:0.743361):0.0911917):0.134917,(47:0.496873,48:0.703705):0.216):0.472949):0.0879451):0.0994291):0.149248,40:0.425714):0.148514,(((49:0.000001,50:0.000001):0.04543,51:0.078246):0.496796,52:0.690537):0.239098):0.206213):0.179163):0.106738):0.06686):0.00841223,(2:0.072741,(4:0.158851,5:0.205408):0.156617):0.0211641);
 477: 1 -10576.3925 -10856.42179 (0:0.077266,(1:0.046952,(((3:0.129126,((6:0.216231,7:0.107266):0.0378342,11:0.421715):0.0326247):0.0732568,(4:0.149754,5:0.137957):0.195902):0.032917,((((8:0.000001,9:0.000001):0.198659,10:0.098536):0.0958497,(12:0.000001,13:0.000001):0.384193):0.108267,(((14:0.915534,((35:0.821949,(((((36:0.093100,37:0.070320):0.031832,38:0.009437):0.361248,39:0.308426):0.133262,((41:0.218251,(42:0.026454,43:0.058707):0.110004):0.187651,(((44:0.320441,45:0.425342):0.108588,46:0.921738):0.029392,(47:0.663019,48:0.485475):0.180203):0.395584):0.170722):0.11386,40:0.517684):0.103034):0.164611,(((49:0.000001,50:0.000001):0.0631527,51:0.109683):0.458753,52:0.623966):0.189564):0.176331):0.0367031,((((16:0.000001,17:0.000001):0.031394,(18:0.016895,19:0.134348):0.0235577):0.0770587,(((21:0.502816,23:0.494419):0.0240081,22:0.347162):0.335132,((((24:0.038743,25:0.115189):0.0356738,(26:0.040508,27:0.101986):0.0806605):0.093747,(28:0.432588,29:0.364922):0.110801):0.242527,((30:0.057222,(31:0.151216,32:0.189995):0.06887):0.0443185,(33:0.033125,34:0.179819):0.049362):0.0528071):0.0552659):0.0998322):0.136194,20:0.188663):0.199532):0.0414049,15:0.314303):0.0769231):0.0321654):0.0652425):2.01709e-06,2:0.169769);
 478: 1 -10412.15504 -10848.61387 (0:0.154399,(1:0.019350,(((3:0.115078,15:0.261972):0.081669,((4:0.221769,5:0.151415):0.16668,(((((8:0.000002,9:0.000002):0.122394,10:0.139235):0.0694399,11:0.358792):0.0850134,(12:0.000001,13:0.000001):0.309137):0.0992129,(((((14:0.753020,29:0.292825):0.118985,((24:0.044717,25:0.063347):0.0663856,(26:0.034799,27:0.021331):0.0200153):0.0718298):0.0581523,(((((16:0.000001,17:0.000001):0.00991733,(18:0.027344,19:0.077116):0.0278857):0.0681115,20:0.228520):0.0957638,(21:0.528454,(22:0.586431,23:0.400529):0.104246):0.183381):0.049508,((30:0.009125,(31:0.043827,32:0.277482):0.0435852):0.0412113,(33:0.076717,34:0.138001):0.0491516):0.0219872):0.0731483):0.0980386,28:0.306463):0.106163,(35:0.622881,(((((((36:0.082507,37:0.069653):0.0562394,38:0.000618):0.28312,39:0.454282):2.33751e-06,(41:0.144786,(42:0.023090,43:0.044230):0.17643):0.401099):0.10252,((((44:0.335240,47:0.623704):0.105324,48:0.765765):0.094595,45:0.510043):0.00555102,46:0.994457):0.415079):0.0942369,(((49:0.000001,50:0.000001):0.0550417,51:0.073971):0.367975,52:0.279993):0.353107):0.0903211,40:0.430589):0.133442):0.293763):0.133527):0.0702466):0.0114834):0.0412115,(6:0.166927,7:0.136254):0.0426765):0.0659121):0.0375266,2:0.145413);
 479: 1 -10510.98534 -10856.00543 (0:0.018893,((1:0.035474,((((3:0.084181,15:0.276145):0.137347,((11:0.381268,14:0.792135):0.100426,(((((16:0.000001,17:0.000001):0.0263259,(18:0.014124,(19:0.044472,((21:0.545026,22:0.593717):0.128971,23:0.377268):0.380321):0.089815):0.037038):0.155934,((((24:0.029792,25:0.068233):0.0433538,(26:0.087261,27:0.071609):0.114953):0.129668,((30:0.059004,(31:0.113344,32:0.261871):0.054411):0.0206454,(33:0.048439,34:0.156278):0.0492401):0.098952):0.0877179,29:0.289404):0.102659):0.0968559,28:0.454788):0.0787533,20:0.164031):0.106992):0.12327):2.75381e-06,((((8:0.000002,9:0.000002):0.0679964,10:0.111706):0.164041,(12:0.000001,13:0.000001):0.257095):0.146537,(35:0.699323,(((((36:0.091186,38:0.017462):0.0345452,37:0.010107):0.199939,(39:0.333156,(((41:0.363735,42:0.024919):0.0186985,43:0.030043):0.180173,((44:0.392449,48:0.597224):0.0224376,((45:0.646414,46:0.767118):0.1138,47:0.783359):0.0908957):0.241949):0.294743):0.132761):0.202013,40:0.298752):0.225408,(((49:0.000001,50:0.000001):0.0371099,51:0.091474):0.411246,52:0.278116):0.219918):0.18589):0.356296):0.0367101):0.0405189,(6:0.140859,7:0.156857):0.0752335):0.0918629):0.0194134,2:0.117823):0.0934194,(4:0.158142,5:0.272972):0.182263);
 480: 1 -10354.73511 -10847.62524 (0:0.051447,((1:0.028975,(((((3:0.067106,15:0.427568):0.0652332,((14:0.770914,20:0.117362):0.0772616,(((((16:0.000001,17:0.000001):0.0142911,(18:0.000002,(19:0.014001,((21:0.390233,23:0.273918):0.0901901,22:0.577785):0.382673):0.0847536):0.0174179):0.0429981,((((((24:0.010480,29:0.422241):0.0190195,25:0.042238):0.0377392,26:0.028294):0.0753308,27:0.000003):0.140749,32:0.174728):0.0392214,((30:0.038499,(33:0.054652,34:0.105397):0.0431006):0.011938,31:0.075051):0.054632):0.0809118):0.169592,28:0.320703):0.0749195,(35:0.676199,((((36:0.108760,37:0.056250):0.0477893,38:0.008301):0.295973,((39:0.368671,((41:0.255547,(42:0.020271,43:0.051634):0.102515):0.392944,(((44:0.269686,46:0.781908):0.095768,45:0.745973):0.0879673,(47:0.526120,48:0.610188):0.159415):0.461511):0.116766):0.145758,(((49:0.000001,50:0.000001):0.0491592,51:0.059770):0.430034,52:0.471083):0.418176):0.113615):0.0846707,40:0.410221):0.141324):0.312872):0.048546):0.245903):2.12998e-06,((((8:0.000002,9:0.000002):0.155819,10:0.176683):0.140108,11:0.388061):0.122116,(12:0.000001,13:0.000001):0.354835):0.0500298):0.0258395,7:0.117385):2.08995e-06,6:0.151594):0.0877628):0.0204528,2:0.079228):0.0775728,(4:0.155619,5:0.163248):0.114633);
 481: 1 -10460.49996 -10845.68468 (0:0.037766,((1:0.041522,((((3:0.088352,15:0.342809):0.0622364,(((((8:0.000002,9:0.000002):0.0990833,10:0.108700):0.18292,(12:0.000001,13:0.000001):0.228061):0.066803,(11:0.419340,14:0.874242):0.0460478):0.0746408,(((((((16:0.000001,17:0.000001):0.0803868,(18:0.000002,(19:0.010550,(21:0.525964,(22:0.770205,23:0.221311):0.0917588):0.462956):0.104201):2.12299e-06):0.0708564,20:0.272368):0.13721,(((30:0.084953,(31:0.104947,32:0.275394):0.0580001):0.0813045,33:0.052683):0.0405581,34:0.197448):0.0851961):0.0613939,29:0.282134):0.112702,((24:0.038776,25:0.035155):0.0625549,(26:0.029712,27:0.062551):0.0988669):0.0640463):0.251456,(28:0.307789,(35:0.458932,((((((((36:0.137300,37:0.035151):0.0132984,38:0.019407):0.330199,39:0.671091):0.0732779,(41:0.212757,(42:0.025886,43:0.061129):0.103823):0.281429):0.142558,40:0.550503):0.109806,(((44:0.088642,46:1.172084):0.191878,45:0.569551):0.19547,(47:0.613546,48:0.728531):0.222297):0.370419):0.176846,((49:0.000001,50:0.000001):0.0521781,51:0.047132):0.569715):0.0966624,52:0.400638):0.123668):0.515502):0.00850473):0.213486):0.0719975):0.0447929,7:0.184047):0.011792,6:0.152245):0.0663771):0.0384671,2:0.108262):0.106225,(4:0.090625,5:0.251157):0.158734);
 482: 2 -10203.87424 -10849.23558 (0:0.121310,(1:0.020945,(((3:0.084174,((((8:0.000001,9:0.000001):0.2065,10:0.107474):0.13329,(12:0.000001,13:0.000001):0.166894):0.10653,11:0.413672):0.0135828):0.0344375,(6:0.099592,7:0.055266):0.0382027):0.0468739,((4:0.148235,5:0.136662):0.116804,(((14:0.596895,15:0.189241):0.145255,(((((16:0.000001,17:0.000001):0.0547928,(18:0.007260,19:0.123281):0.0185069):0.0833405,((((24:0.027174,25:0.045330):0.0255142,(26:0.015897,27:0.093884):0.0788468):0.0897175,(28:0.445219,29:0.245720):0.135657):0.0657896,((30:0.024659,(31:0.113057,32:0.332002):0.0337487):0.0272968,(33:0.037556,34:0.145729):0.0484365):0.0594626):0.145115):0.0598019,(21:0.425762,(22:0.628982,23:0.289955):0.0557375):0.24156):0.108321,20:0.163286):0.228545):0.0469726,((35:1.002710,(((49:0.000001,50:0.000001):0.0432728,51:0.113426):0.409643,52:0.369855):0.201801):0.10955,(((((36:0.130126,37:0.046318):0.0137821,38:0.010149):0.29838,39:0.385883):0.0926631,((41:0.182404,(42:0.034661,43:0.055446):0.162067):0.164337,((44:0.311839,(45:0.593302,46:0.930989):0.146584):0.263473,(47:0.904934,48:0.513995):0.109215):0.309324):0.188043):0.125115,40:0.486551):0.161295):0.348993):0.00648619):0.0307127):0.0473483):0.0129168,2:0.067921);
 483: 1 -10719.3151 -10857.06734 (0:0.059264,((1:0.040419,(((3:0.064503,15:0.286136):0.116777,(((((((8:0.000002,9:0.000002):0.0616721,11:0.301139):0.12515,10:0.193419):0.119832,((14:0.540390,(((((((16:0.000001,17:0.000001):0.0329145,(18:0.006470,19:0.095163):0.0146902):0.110631,(20:0.250904,((21:0.476973,22:0.685008):2.2711e-06,23:0.355340):0.294243):0.0389573):0.139411,(30:0.040026,31:0.101462):0.0254278):0.0253807,(33:0.093003,34:0.207967):0.00893877):0.184851,29:0.424388):0.0358577,(((24:0.019359,25:0.048161):0.0675897,26:0.046328):0.0424697,(27:0.023768,32:0.347022):0.0234148):0.130109):0.16357):0.130938,28:0.249852):0.201615):0.0128393,((((((((36:0.113007,37:0.032783):0.0210821,38:0.000003):0.167966,40:0.683805):0.126346,39:0.292105):0.0938593,(41:0.215121,(42:0.021443,43:0.061307):0.0833314):0.163437):0.200138,((44:0.452688,48:0.554260):0.0401159,((45:0.594301,47:0.848194):0.0463408,46:0.813253):0.0621723):0.326279):0.0826191,((49:0.000001,50:0.000001):0.0630412,51:0.069670):0.50899):0.0722239,52:0.591589):0.260113):0.0454912,35:1.230778):0.000161075,(12:0.000001,13:0.000001):0.256575):0.0738111):0.0399519,(6:0.209347,7:0.202022):0.015901):0.075266):0.0810502,2:0.095375):0.0602645,(4:0.097384,5:0.207397):0.140378);
 484: 1 -11033.17814 -10853.86452 (0:0.116497,((1:0.019851,(((3:0.142497,15:0.442998):0.0919754,(((((8:0.000002,9:0.000002):0.204142,10:0.177913):0.0676949,(12:0.000001,13:0.000001):0.332059):0.0755134,11:0.429706):0.169598,((((((((((((14:0.839407,29:0.329069):0.201512,(((24:0.100782,25:0.057934):0.0959244,27:0.017458):0.0418767,26:0.010189):0.0722376):0.140073,32:0.147910):0.130449,31:0.100374):0.0571288,((28:0.619873,34:0.073936):0.128931,33:0.058579):0.0730869):0.0227982,30:0.059692):0.128013,((21:0.450871,22:0.467691):0.0878712,23:0.511552):0.268159):0.185035,(16:0.000001,17:0.000001):0.0101913):0.0479765,18:0.012655):0.0519292,19:0.035739):0.187222,20:0.153064):0.210814,((35:0.828893,(((49:0.000001,50:0.000001):0.03681,51:0.108291):0.47437,52:0.470491):0.0166789):0.129283,(((((36:0.057072,38:0.022281):0.066771,37:0.013863):0.412647,39:0.542025):0.106059,((41:0.216428,(42:0.007913,43:0.051804):0.175736):0.155503,(((44:0.304122,(46:0.745082,48:0.494051):0.215889):0.109941,45:0.468548):0.152554,47:0.508167):0.443127):0.114473):0.114046,40:0.555665):0.111249):0.529449):2.53197e-06):0.0210973):0.053121,7:0.208133):0.0815609):0.00879168,(2:0.085590,6:0.124247):0.0762562):0.0516001,(4:0.149609,5:0.106187):0.272105);
 485: 1 -10875.73002 -10849.3236 (0:0.000002,(1:0.065203,(2:0.071004,(((3:0.050806,15:0.436411):0.21714,((7:0.160872,((((8:0.000002,9:0.000002):0.258318,10:0.104343):0.225467,(12:0.000001,13:0.000001):0.298615):0.0925753,11:0.454650):0.0714712):0.0129793,((14:0.940343,20:0.358541):0.0392619,((((((16:0.000001,17:0.000001):0.052866,18:0.037531):0.0254612,(19:0.047987,((21:0.516839,23:0.366284):0.155797,22:0.959794):0.192544):0.119898):0.114387,((30:0.133709,(31:0.175780,32:0.238215):0.0188092):0.0977275,(33:0.096753,34:0.180448):0.0292753):0.0772821):0.0808033,(((24:0.027380,25:0.073224):0.0560027,(26:0.084360,27:0.063612):0.0633142):0.0826508,29:0.326326):0.0606737):0.121958,(28:0.407215,(35:0.733925,((((((36:0.082115,37:0.045747):0.0293232,38:0.009097):0.41183,39:0.303269):0.0762614,((41:0.155511,(42:0.064209,43:0.053736):0.168402):0.335063,(44:0.392661,(((45:0.583956,46:0.829619):0.219459,47:0.795360):0.058115,48:0.556047):0.0999935):0.392601):0.219973):0.122859,40:0.503144):0.232928,(((49:0.000001,50:0.000001):0.0629954,51:0.091520):0.767094,52:0.252419):0.246361):0.136109):0.177451):0.0793071):0.0828892):0.215577):0.0533742):0.0420175,6:0.103681):0.0596759):0.0328314):0.0631151,(4:0.140223,5:0.216154):0.113843);
 486: 1 -10878.13399 -10854.78431 (0:0.046594,((1:0.009978,(((3:0.112486,15:0.319670):0.11619,(7:0.130342,(((((8:0.000002,9:0.000002):0.239264,10:0.100226):0.0768341,(12:0.000001,13:0.000001):0.275621):0.117709,(11:0.362975,14:0.723526):0.097512):0.0821644,((((((((16:0.000001,17:0.000001):0.0484543,(18:0.000002,20:0.421907):0.0693133):0.00733383,(19:0.038475,(21:0.614563,(22:0.498557,23:0.425386):0.0647205):0.222669):0.0572181):0.121774,29:0.279429):0.0518086,(((30:0.054945,31:0.126618):0.0380715,(33:0.055776,34:0.153051):0.090489):0.0339947,32:0.237222):0.0788801):0.167634,((24:0.041140,25:0.076471):0.0435327,(26:0.031551,27:0.042160):0.0578349):0.0221111):0.196023,28:0.464117):0.0240757,(35:0.696318,(((((36:0.101515,38:0.029922):0.0551722,37:0.008267):0.223946,(39:0.496918,((41:0.144517,(42:0.038674,43:0.070436):0.177393):0.13111,(44:0.389520,(((45:0.568168,46:0.886211):0.106785,47:0.594914):0.277037,48:0.577046):0.224436):0.527514):0.197029):0.0866941):0.131422,40:0.383700):0.0845988,(((49:0.000001,50:0.000001):0.088281,51:0.064278):0.597283,52:0.488029):0.188419):0.259178):0.268177):0.152463):0.0521219):0.0251456):0.0390629,6:0.149516):0.0949571):0.0200901,2:0.147742):0.116162,(4:0.084101,5:0.142257):0.272302);
 487: 1 -10570.6241 -10851.12562 (0:0.061752,((1:0.027540,(((3:0.099322,15:0.421047):0.0818203,((((8:0.000002,9:0.000002):0.134547,(10:0.118449,(12:0.000001,13:0.000001):0.345564):0.0559309):0.0961975,11:0.500899):0.0618017,((((14:1.062033,29:0.147509):0.10152,((((((((16:0.000001,17:0.000001):0.049102,18:0.049993):2.65269e-06,(19:0.140464,(21:0.545979,(22:0.597626,23:0.341847):0.103091):0.112983):0.0498603):0.0732662,20:0.394096):0.127362,30:0.000002):0.0425133,(31:0.121080,32:0.218370):0.0648626):0.0374096,(33:0.033493,34:0.125792):0.0736497):0.130324,((24:0.011013,25:0.041820):0.0471799,(26:0.015736,27:0.090825):0.087806):0.0731937):0.0709876):0.190467,28:0.297237):0.199137,(35:0.558821,((((((36:0.049859,37:0.044477):0.0301116,38:0.000003):0.486843,39:0.425037):0.181875,((41:0.307748,(42:0.062646,43:0.075084):0.115859):0.280467,(44:0.422124,(((45:0.390358,46:0.644969):0.120458,47:0.983629):0.104604,48:0.435615):0.095779):0.218792):0.126093):0.0818119,40:0.677102):0.165951,(((49:0.000001,50:0.000001):0.054724,51:0.091947):0.370846,52:0.498053):0.223039):0.0920317):0.304912):0.164728):0.032034):0.0667988,(6:0.105262,7:0.192328):0.0702734):0.0486953):0.0179049,2:0.121430):0.12606,(4:0.204463,5:0.176562):0.262774);
 488: 2 -10581.10487 -10851.74693 (0:0.085513,1:0.009677,(((2:0.106642,6:0.171142):0.0495214,((4:0.187671,5:0.138692):0.158621,7:0.118497):0.0505479):0.0243684,((3:0.060358,15:0.358105):0.074784,(((((8:0.000002,9:0.000002):0.108187,10:0.105910):0.125021,(12:0.000001,13:0.000001):0.241258):0.0857506,(11:0.141310,14:0.780280):0.0839664):0.0879402,((((((16:0.000001,17:0.000001):0.0153557,(18:0.019415,19:0.084721):0.0318419):0.0685438,(((((24:0.000002,25:0.055861):0.0316062,28:0.562525):0.0690999,(26:0.028935,27:0.101478):0.0833639):0.102196,29:0.303878):0.156375,((30:0.053978,(31:0.067679,32:0.316472):0.0466938):0.0621054,(33:0.060623,34:0.133550):0.0510193):0.081564):0.071024):0.0408632,(21:0.446375,(22:0.456560,23:0.260811):0.068189):0.154665):0.0875503,20:0.211087):0.0485928,(35:0.602028,((((((36:0.072872,37:0.072367):0.0203594,38:0.006191):0.273799,(39:0.350227,((41:0.206021,(42:0.024659,43:0.076752):0.135759):0.263247,((44:0.354865,((45:0.464326,47:0.737689):0.0753951,46:0.631928):0.0744804):0.0743719,48:0.575297):0.435296):0.0654179):0.108411):0.109313,40:0.414847):0.268537,((49:0.000001,50:0.000001):0.0284495,51:0.112176):0.448326):0.101545,52:0.401404):0.0990599):0.410911):0.110167):0.0355833):0.0423984):0.018947);
 489: 1 -10764.86228 -10853.6835 (0:0.135353,1:0.023010,(2:0.081815,((((3:0.098951,15:0.368223):0.0579017,((14:1.005620,20:0.103266):0.198233,((((((16:0.000001,17:0.000001):0.0473251,18:0.008361):0.0477734,19:0.072226):0.0720119,(((((24:0.004481,25:0.084987):0.0984698,26:0.032511):0.0376714,27:0.006935):0.0327403,32:0.290389):0.0774226,(29:0.316284,(((30:0.052664,31:0.053544):0.0850191,33:0.064664):0.0934658,34:0.146598):0.0529945):0.0903164):0.0992085):0.070048,28:0.365857):0.0570016,((21:0.388643,(22:0.682093,23:0.417206):0.0533545):0.267727,((35:0.396198,(((49:0.000001,50:0.000001):0.0703487,51:0.083583):0.560351,52:0.381866):0.336577):0.257511,((((36:0.109692,37:0.030798):0.0355468,38:0.010197):0.278061,(39:0.334154,((41:0.167287,(42:0.039870,43:0.046778):0.126051):0.279068,(44:0.233490,((45:0.651867,47:0.797667):0.133751,(46:0.800002,48:0.484326):0.17796):0.0973347):0.371996):0.272449):0.120241):0.221077,40:0.534290):0.0884064):0.198711):0.0735504):0.0855887):0.243264):0.0481141,((6:0.151065,7:0.102193):0.0229012,11:0.466589):0.0372081):0.0246667,((4:0.252580,5:0.064968):0.130767,(((8:0.000001,9:0.000001):0.176177,10:0.101427):0.0608446,(12:0.000001,13:0.000001):0.172123):0.132194):0.102783):0.0389824):2.81149e-06);
 490: 1 -10663.19589 -10874.623 (0:0.212502,(1:0.018351,(2:0.034962,6:0.210339):0.0875469):0.0059506,((((3:0.159201,(14:1.168325,(((((((16:0.000001,17:0.000001):0.0563972,(18:0.046004,19:0.089009):0.00998433):0.0664924,20:0.320724):0.00520024,(21:0.512654,(22:0.667219,23:0.261419):0.0968037):0.114469):0.0751829,(((((24:0.048122,25:0.071066):0.152527,26:0.045636):0.0421504,27:0.003156):0.157669,32:0.219065):0.150044,(((30:0.045959,31:0.119988):0.062119,33:0.044212):0.0229144,34:0.111931):0.017188):0.0512877):0.0422457,29:0.367968):0.067663,28:0.442027):0.0578414):0.144453):0.0322699,((((8:0.000001,9:0.000001):0.15625,10:0.190831):0.209396,(12:0.000001,13:0.000001):0.237295):0.0412052,11:0.442938):0.0459116):0.0352946,((4:0.270061,5:0.128606):0.18986,7:0.178635):0.103246):0.04219,(15:0.341613,((35:0.806872,(((49:0.000001,50:0.000001):0.0509872,51:0.094988):0.465506,52:0.479836):0.0297729):0.278529,(((((36:0.086422,37:0.050602):0.036615,38:0.009070):0.258035,39:0.481732):0.0611881,((41:0.151428,(42:0.041988,43:0.089840):0.137718):0.195629,((44:0.284542,(45:0.812654,46:0.831865):0.0846037):0.219249,(47:0.635264,48:0.666499):0.144167):0.362593):0.158701):0.105266,40:0.303157):0.200429):0.237815):0.116069):0.0387355);
 491: 1 -10941.10008 -10855.95802 (0:0.100090,(1:0.028403,(((3:0.067778,15:0.311594):0.162139,(((((8:0.000002,9:0.000002):0.170979,10:0.152318):0.0472913,(12:0.000001,13:0.000001):0.406272):0.0898002,(11:0.249959,14:0.792911):0.0822016):0.123802,(((((((((16:0.000001,17:0.000001):0.0277902,18:0.044311):0.00668561,19:0.091976):0.0178261,(22:0.598584,23:0.452309):0.280333):0.0817816,(30:0.039169,((31:0.107938,32:0.211833):0.0529628,(33:0.103202,34:0.183221):0.0248018):0.030895):0.0941636):0.0377364,(((24:0.016804,25:0.062656):0.0585199,(26:0.019717,27:0.099995):0.0583651):0.0989938,29:0.292505):0.108086):0.060978,(21:0.886099,28:0.156250):0.366986):0.0202062,(35:0.927282,(((((36:0.067793,37:0.030798):0.0108968,38:0.013433):0.251845,(39:0.471033,((41:0.126580,(42:0.044532,43:0.066131):0.197687):0.122814,(44:0.363478,(((45:0.477360,46:0.804619):0.0881482,47:0.713404):0.0872414,48:0.641615):0.117441):0.520877):0.15226):0.0794685):0.133637,40:0.417718):0.26575,(((49:0.000001,50:0.000001):0.100126,51:0.052901):0.664562,52:0.252474):0.20155):0.143174):0.414016):0.0762002,20:0.260406):0.145617):0.0795125):0.00806719,(6:0.092362,7:0.159986):0.10211):0.0555299):2.37629e-06,(2:0.075574,(4:0.156744,5:0.144356):0.122263):0.070295);
 492: 1 -10792.72245 -10858.05654 (0:0.122002,1:0.016182,(2:0.062785,((((3:0.051371,(14:0.893723,15:0.096861):0.301851):0.118159,(((8:0.000001,9:0.000001):0.155335,10:0.185773):0.157051,(12:0.000001,13:0.000001):0.268391):0.0892288):2.40578e-06,(((4:0.249723,5:0.097625):0.158281,(7:0.138425,11:0.370743):0.0715427):0.0583292,(((((((16:0.000001,17:0.000001):0.0515239,18:0.092859):2.11903e-06,19:0.077775):0.095525,(((21:0.516582,22:0.520585):0.0355699,23:0.400394):0.245287,((((((24:0.023106,25:0.042897):0.0679942,(26:0.016222,27:0.055743):0.027732):0.0935889,29:0.336781):0.151148,((31:0.038820,32:0.234716):0.106683,33:0.051170):0.0129003):0.018695,34:0.127646):0.0575056,30:0.014363):0.0325519):0.0665282):0.0558529,28:0.386632):0.00514975,((35:0.514901,(((49:0.000001,50:0.000001):0.0585372,51:0.089020):0.754173,52:0.416373):0.153027):0.259744,(((((36:0.063664,37:0.042068):0.0119466,38:0.015367):0.353497,39:0.615511):0.0592408,((41:0.133009,(42:0.040158,43:0.035484):0.233516):0.187694,(((44:0.148529,46:1.129559):0.149453,45:0.487798):0.32006,(47:0.578506,48:0.667415):0.121871):0.314418):0.0677306):0.0833246,40:0.431196):0.178171):0.266352):0.0831731,20:0.389446):0.138793):0.0778955):0.0361301,6:0.137939):0.0630356):0.0399961);
 493: 1 -10687.51571 -10843.51483 (0:0.033746,((1:0.046508,((((3:0.067765,15:0.428498):0.159118,((((((8:0.000002,9:0.000002):0.165566,10:0.167293):0.0734707,(12:0.000001,13:0.000001):0.282087):0.0468658,14:0.994806):0.0258628,11:0.440393):0.0456355,(((((((((16:0.000001,17:0.000001):0.0421199,(18:0.000002,19:0.110889):0.00190633):0.155244,(20:0.452646,(21:0.469172,(22:0.710188,23:0.414024):0.0122298):0.153775):0.073936):0.140713,((30:0.024496,(31:0.088587,32:0.253303):0.0459971):0.0550941,(33:0.037558,34:0.144301):0.0669854):0.036287):0.102071,29:0.447834):0.136784,((24:0.056640,25:0.023684):0.049342,26:0.045370):0.0332242):0.0467246,27:0.000002):0.212089,28:0.306681):0.104733,((35:1.068783,(((49:0.000001,50:0.000001):0.123344,51:0.038662):0.398216,52:0.529589):0.0182243):0.157502,((((36:0.110832,38:0.026258):0.0367959,37:0.023144):0.319573,(39:0.399905,((41:0.145402,(42:0.037131,43:0.073857):0.115639):0.19595,((44:0.374519,(45:0.593110,47:0.905266):0.0659552):0.130214,(46:0.571007,48:0.730980):0.2153):0.418487):0.130834):0.106413):0.115978,40:0.578938):0.116719):0.396085):0.141942):0.0565464):0.030172,7:0.189264):0.0110752,6:0.195435):0.0393995):0.0259416,2:0.081814):0.146166,(4:0.114278,5:0.309970):0.122902);
 494: 1 -10454.18645 -10848.05189 (0:0.079282,(1:0.050501,(2:0.081033,((((3:0.050682,(((((((16:0.000001,17:0.000001):0.0462592,(18:0.000002,(19:0.018123,((21:0.335745,22:0.490944):0.135546,23:0.376324):0.229837):0.0866977):0.0196624):0.126964,29:0.303943):0.0469419,(((((((24:0.007712,25:0.047541):0.0514431,26:0.043028):0.0533219,27:0.000002):0.0595097,32:0.142605):0.10607,31:0.112830):0.0222255,(33:0.092484,34:0.139964):0.0199698):0.0290689,30:0.089897):0.0250967):0.0611316,28:0.304496):0.0543016,((35:0.586549,(((49:0.000001,50:0.000001):0.0864,51:0.067258):0.674341,52:0.390099):0.315103):0.26805,((((36:0.098401,38:0.015793):0.0269316,37:0.014107):0.225106,(39:0.424905,((41:0.168204,(42:0.037469,43:0.057635):0.225126):0.160592,((44:0.208829,(45:0.520184,46:1.065570):0.088042):0.193568,(47:0.608177,48:0.483611):0.160797):0.41548):0.118188):0.12896):0.137283,40:0.519862):0.22643):0.269379):0.127943,20:0.178281):0.172469):0.0439696,15:0.342654):0.0605936,((6:0.082322,14:0.652056):0.0735247,(7:0.076469,11:0.317584):0.0874387):2.00979e-06):0.0335842,(((8:0.000002,9:0.000002):0.253488,10:0.083894):0.121152,(12:0.000001,13:0.000001):0.350159):0.0714677):0.0559808):0.00688934):0.083881,(4:0.111349,5:0.252472):0.0914769);
 495: 1 -10525.71598 -10848.68885 (0:0.115308,((1:0.009350,((((3:0.084803,15:0.462353):0.0956409,(((8:0.000002,9:0.000002):0.175277,10:0.147454):0.157714,(12:0.000001,13:0.000001):0.273832):0.135906):0.0526488,(7:0.096146,((11:0.401778,14:0.921627):0.0960272,((((((((((16:0.000001,17:0.000001):0.0366482,(18:0.009054,19:0.120241):0.0469865):0.0176511,(21:0.438978,(22:0.711098,23:0.342140):0.062296):0.176517):0.0366554,20:0.293086):0.177646,(30:0.067686,31:0.158962):0.0652184):0.0658192,(33:0.104668,34:0.155545):0.011806):0.157858,29:0.478023):0.043707,((((24:0.027603,25:0.053799):0.0994729,26:0.042374):0.074691,27:0.010698):0.0606451,32:0.246399):0.153389):0.186322,28:0.384020):0.110525,(35:0.855616,(((((36:0.056881,37:0.052719):0.0385502,38:0.000003):0.336661,(39:0.427136,((41:0.160254,(42:0.030213,43:0.042630):0.159922):0.206605,(44:0.439854,((45:0.519226,47:0.669787):0.138423,(46:1.014329,48:0.565126):0.0610345):0.104662):0.274124):0.0667609):0.118892):0.132363,40:0.396710):0.20163,(((49:0.000001,50:0.000001):0.0191019,51:0.106259):0.44213,52:0.598628):0.498576):0.0737922):0.171435):0.239731):0.0957813):0.0464325):0.0389715,6:0.203869):0.0433499):0.0796405,2:0.056580):0.0149977,(4:0.192214,5:0.171376):0.238474);
 496: 1 -10613.51687 -10855.51849 (0:0.097794,(1:0.000003,(2:0.072615,(((3:0.120346,15:0.301475):0.0622842,((((8:0.000002,9:0.000002):0.148445,(10:0.099465,(12:0.000001,13:0.000001):0.321513):0.0423145):0.0985299,11:0.410317):0.0881715,((14:0.715594,20:0.314800):0.0275392,(((((((16:0.000001,17:0.000001):0.0671542,18:0.042464):0.0371268,19:0.126363):0.0731315,((((24:0.061192,25:0.087969):0.0383464,(26:0.067856,27:0.078752):0.0392146):0.10483,29:0.304501):0.0540666,((30:0.037007,(31:0.115990,32:0.293758):0.060266):0.069209,(33:0.082483,34:0.201939):0.098514):0.0183465):0.0909368):0.0463613,((21:0.589746,22:0.780422):0.081206,23:0.473307):0.262434):0.0628613,28:0.506585):0.0652767,(35:0.521654,(((((36:0.081497,38:0.010390):0.0400673,37:0.019394):0.261978,(39:0.397289,((41:0.230895,(42:0.029152,43:0.051969):0.140293):0.147928,((44:0.389194,(46:0.613062,48:0.662832):0.0827677):0.0876463,(45:0.398448,47:0.543125):0.0888077):0.484846):0.063498):0.115):0.188573,(((49:0.000001,50:0.000001):0.0609081,51:0.056089):0.424322,52:0.526892):0.151743):0.019189,40:0.424031):0.251648):0.406946):0.082131):0.0921583):0.0355596):0.0738517,(6:0.070469,7:0.132575):0.00977195):0.0951447):0.0475632):0.0496411,(4:0.106684,5:0.212123):0.0999516);
 497: 2 -10629.77043 -10849.13146 (0:0.156142,((1:0.000002,(((3:0.200497,15:0.370612):0.093387,(((((8:0.000002,9:0.000002):0.238406,10:0.121106):0.123788,(12:0.000001,13:0.000001):0.357612):0.0693499,(11:0.545918,14:1.071575):0.112736):0.166728,(((((((16:0.000001,17:0.000001):0.0920564,(18:0.000002,20:0.389862):0.0421264):0.00922348,(19:0.010856,((21:0.494668,23:0.335892):0.142649,22:0.771892):0.34901):0.0641839):0.150581,(((30:0.097267,(31:0.111943,32:0.269469):0.0955816):0.0756096,33:0.092674):0.0549902,34:0.186155):0.0592097):0.0623296,(((24:0.062270,25:0.037604):0.0373506,(26:0.036070,27:0.018882):0.098504):0.0969414,29:0.381094):0.0559052):0.158668,28:0.352291):0.109292,(35:0.564555,((((((36:0.045232,37:0.063824):0.0348567,38:0.006776):0.253007,39:0.582042):0.0797347,((41:0.128178,(42:0.051092,43:0.039104):0.219114):0.353255,((44:0.333365,(45:0.430095,46:1.329573):0.118697):0.137141,(47:0.629891,48:0.691548):0.0462015):0.480128):0.167828):0.118056,40:0.591180):0.323875,(((49:0.000001,50:0.000001):0.0873752,51:0.107846):0.4857,52:0.325650):0.163699):0.107352):0.320638):0.15806):0.0160772):0.048092,(6:0.165965,7:0.123173):0.0556512):0.126989):0.0619914,2:0.105774):0.0305899,(4:0.277797,5:0.216252):0.200706);
 498: 1 -10773.34578 -10854.43705 (0:0.000002,((1:0.048142,(((3:0.056048,15:0.612563):0.108686,((((8:0.000002,9:0.000002):0.215819,10:0.180777):0.156891,(12:0.000001,13:0.000001):0.377089):0.0855248,((11:0.440062,14:0.642036):0.120414,((((((16:0.000001,17:0.000001):0.0574624,(18:0.009000,(19:0.000002,22:1.089176):0.151207):0.00157331):0.104695,(20:0.290911,(21:0.219025,23:0.558506):0.516241):0.0603458):0.131528,(((30:0.010408,(31:0.084513,32:0.254593):0.0198932):0.0728057,33:0.112035):0.0413382,34:0.166721):0.0688817):0.156909,(((24:0.067008,25:0.041925):0.0507557,(26:0.021192,27:0.085309):0.0706435):0.0947097,29:0.427339):0.0692753):0.0885959,(28:0.151495,((35:0.812696,(((49:0.000001,50:0.000001):0.0531353,51:0.050595):0.614748,52:0.511714):0.139397):0.0537871,((((36:0.126897,37:0.042293):0.0056966,38:0.004774):0.247389,(39:0.382160,((41:0.150373,(42:0.023930,43:0.086894):0.124603):0.201787,(44:0.378057,((45:0.525459,47:0.711632):0.0629478,(46:0.874774,48:0.565913):0.21254):0.101436):0.419769):0.0430884):0.143005):0.142547,40:0.614531):0.11876):0.667587):0.104166):0.303107):0.0995797):0.0533543):0.0238441,(6:0.212526,7:0.204333):2.09006e-06):0.131508):0.0604293,2:0.103759):0.182669,(4:0.138503,5:0.253492):0.0783247);
 499: 1 -10566.15682 -10853.00435 (0:0.134469,1:0.031181,(2:0.097820,(((((3:0.035894,15:0.291940):0.0606796,((35:1.188965,(((49:0.000001,50:0.000001):0.0428771,51:0.109185):0.500183,52:0.605293):0.0366918):0.255835,((((36:0.072635,38:0.013599):0.0327464,37:0.000003):0.254469,(39:0.617060,((41:0.162418,(42:0.026349,43:0.032401):0.203009):0.229982,((44:0.217123,(45:0.577986,46:0.772032):0.115464):0.176159,(47:0.716339,48:0.575861):0.104101):0.484969):0.049009):0.191492):0.149872,40:0.369085):0.265262):0.308863):0.0171318,(14:0.913367,((((((16:0.000001,17:0.000001):0.0568096,19:0.085466):2.95914e-06,18:0.006867):0.0535361,((21:0.282321,22:0.631887):0.206176,23:0.174034):0.19483):0.0287991,((((((((24:0.000002,25:0.041312):0.0772972,26:0.009548):0.0374081,27:0.017276):0.125476,32:0.166473):0.0761017,31:0.055864):0.0529513,(33:0.072540,34:0.097764):0.0220643):0.0325612,30:0.060663):0.0490005,(28:0.472485,29:0.283205):0.12557):0.104832):0.073922,20:0.184567):0.226634):0.0800712):0.0534207,(6:0.140395,(7:0.063477,11:0.452185):0.0363884):0.0516745):0.0268748,((4:0.289176,5:0.082619):0.124037,(((8:0.000001,9:0.000001):0.226245,10:0.079131):0.128569,(12:0.000001,13:0.000001):0.200653):0.106687):0.0819937):0.0320263):0.0109932);
 500: 1 -11159.24254 -10854.3075 (0:0.131886,1:0.014477,(2:0.074831,(((((3:0.141635,15:0.591493):0.0160751,((((14:0.837222,(21:0.280054,(22:0.542906,23:0.556980):0.119374):0.177017):0.0594946,(((16:0.000001,17:0.000001):0.00625946,(18:0.010041,19:0.076938):0.0417253):0.0524423,(((((24:0.060231,25:0.050760):0.0743284,26:0.033377):0.0722906,27:0.016901):0.121158,32:0.170291):0.0475566,(((28:0.441832,29:0.423550):0.138703,(33:0.094489,34:0.125738):0.0584843):0.0243598,(30:0.059370,31:0.101690):0.0428683):0.0560798):0.15051):0.0497165):0.0509529,((35:0.848336,(((49:0.000001,50:0.000001):0.0343444,51:0.105379):0.605747,52:0.552810):0.11862):0.28619,((((36:0.078069,37:0.054424):0.0345392,38:0.009100):0.286584,(39:0.384904,((41:0.257197,(42:0.027966,43:0.059058):0.145428):0.305956,((44:0.298048,(45:0.592454,46:1.048420):0.13113):0.211401,(47:0.814059,48:0.666898):0.0846489):0.399982):0.184668):0.193962):0.178802,40:0.411089):0.214159):0.62055):0.176827,20:0.201327):0.145541):0.109376,(((8:0.000001,9:0.000001):0.17492,10:0.125243):0.186174,(11:0.343444,(12:0.000001,13:0.000001):0.299559):0.0592128):0.0777369):0.0552561,(6:0.277241,7:0.085101):0.0135077):0.0752829,(4:0.143866,5:0.119502):0.207035):0.0660737):0.0372879);
 501: 1 -10656.88058 -10856.84269 (0:0.031584,((1:0.051796,(((3:0.068850,15:0.326418):0.0829252,(((8:0.000002,9:0.000002):0.0915126,10:0.121875):0.115109,(11:0.432867,(12:0.000001,13:0.000001):0.216689):0.0762315):0.188379):0.0542623,((6:0.067372,7:0.071084):0.0356724,(((14:0.729662,29:0.255237):0.0878511,(((((((((16:0.000001,17:0.000001):0.0160913,18:0.030281):0.00663442,(19:0.042586,(21:0.856856,(22:0.787905,23:0.251386):0.0949826):0.132222):0.0861557):0.061942,20:0.249027):0.183878,30:0.000002):0.088808,31:0.237609):0.00980493,(33:0.053388,34:0.128495):0.0852198):0.085717,32:0.315566):0.103867,((24:0.017451,25:0.060966):0.0862657,(26:0.084565,27:0.048097):0.0480191):0.0452987):0.095397):0.1308,(28:0.455310,(35:0.689563,((((((36:0.093938,37:0.054907):0.0234738,38:0.000003):0.340884,39:0.385387):0.0466317,((41:0.166533,(42:0.026796,43:0.032517):0.137805):0.121739,(44:0.579566,(((45:0.705487,46:0.975879):0.106096,47:0.691702):0.0814677,48:0.481822):0.139415):0.351181):0.155364):0.167645,40:0.383334):0.193727,(((49:0.000001,50:0.000001):0.0311286,51:0.080432):0.681224,52:0.329101):0.294484):0.258714):0.18994):0.0485781):0.163269):0.0112411):0.0720161):0.0678457,2:0.112143):0.123456,(4:0.050445,5:0.201842):0.186384);
 502: 1 -10773.18724 -10856.45355 (0:0.044996,((1:0.032674,(((3:0.074027,15:0.474130):0.153981,(((((8:0.000002,9:0.000002):0.20325,10:0.104335):0.104373,(12:0.000001,13:0.000001):0.374374):0.0930316,11:0.425249):0.0705425,((((((((14:1.252814,29:0.382826):0.0618051,((24:0.055705,25:0.096886):0.0448951,(26:0.050742,27:0.084969):0.0661651):0.158027):0.0618517,((30:0.131011,(31:0.125285,32:0.238708):0.112491):0.0580189,(33:0.028544,34:0.204776):0.0247864):0.128316):0.0871758,((16:0.000001,17:0.000001):0.101174,(18:0.042741,(19:0.051504,(22:0.770152,23:0.414131):0.432715):0.047378):2.19574e-06):0.116209):0.0576895,21:0.679564):0.0819048,20:0.332075):0.0804484,28:0.488213):0.156591,(35:0.687955,(((((((36:0.081763,37:0.028580):0.0144056,38:0.000003):0.266906,40:0.442453):0.203264,39:0.344348):0.0860035,(41:0.165399,(42:0.020774,43:0.069046):0.170236):0.210824):0.156361,((44:0.372497,45:0.647767):0.105426,(46:0.827534,(47:0.672697,48:0.554125):0.104463):0.0822662):0.293792):0.234963,(((49:0.000001,50:0.000001):0.0516567,51:0.059561):0.518823,52:0.430964):0.195785):0.227735):0.280246):0.193987):0.0115103):0.0275594,(6:0.112596,7:0.211108):0.0379778):0.0776093):0.0145471,2:0.082270):0.0362507,(4:0.117294,5:0.200509):0.167687);
 503: 1 -10896.34929 -10849.62099 (0:0.112441,((1:0.000003,(((((3:0.154992,15:0.338946):0.0631258,((((8:0.000002,9:0.000002):0.174726,10:0.084729):0.0960373,(12:0.000001,13:0.000001):0.310702):0.0381463,11:0.568976):0.0169969):0.0295584,((((((((14:0.692467,29:0.465091):0.044742,((24:0.029651,25:0.065729):0.0496825,(26:0.054007,27:0.047783):0.0848487):0.0334982):0.116387,((30:0.047976,(31:0.111754,32:0.282752):0.0760277):0.073253,(33:0.058230,34:0.084803):0.0874531):0.0110481):0.0571798,(21:0.369612,(22:0.552102,23:0.372341):0.0439705):0.173382):0.0795528,(((16:0.000001,17:0.000001):0.0637128,18:0.047845):0.0170306,19:0.115274):0.17215):0.0846774,28:0.477062):0.0497257,20:0.329403):0.0706234,(35:0.695075,(((((((36:0.064901,38:0.017030):0.0489788,37:0.036592):0.39473,40:0.573618):0.12692,(41:0.184957,(42:0.049016,43:0.095627):0.199253):0.343253):0.113473,((((44:0.353192,46:0.987433):0.102115,45:0.545839):0.191206,47:0.610495):0.125502,48:0.840093):0.389439):0.0357257,39:0.490963):0.085211,(((49:0.000001,50:0.000001):0.0591104,51:0.095061):0.492499,52:0.420377):0.220085):0.13104):0.373234):0.170517):0.0264845,7:0.151625):0.0168252,6:0.154832):0.0705354):0.0158252,2:0.074280):0.0343672,(4:0.230178,5:0.157265):0.159573);
 504: 1 -10844.35152 -10847.56429 (0:0.105606,((1:0.019185,(((3:0.141873,15:0.356406):0.0816029,(((((8:0.000002,9:0.000002):0.179575,10:0.177006):0.056474,(12:0.000001,13:0.000001):0.327925):0.068384,(11:0.456942,14:0.828908):0.065057):0.114575,(((((((16:0.000001,17:0.000001):0.0443328,(18:0.000002,20:0.289648):0.0330693):0.0399828,(19:0.018641,((21:0.574503,22:0.629540):0.163023,23:0.596259):0.146182):0.0879925):0.166568,((30:0.070244,(31:0.157278,32:0.259713):0.0594665):0.0320635,(33:0.049846,34:0.194535):0.0763239):0.103803):0.148941,(((24:0.019981,25:0.090238):0.0577151,(26:0.085930,27:0.050412):0.039126):0.0677851,29:0.441095):0.0694078):0.108401,28:0.389230):0.11296,((35:0.518378,(44:0.303742,(45:0.487426,(46:0.895701,(47:0.776836,48:0.530428):0.222719):0.0460521):0.181477):0.210602):0.118141,(((((36:0.069770,37:0.065299):0.0132294,38:0.000003):0.433367,(39:0.297792,(41:0.120770,(42:0.075950,43:0.030212):0.161851):0.363671):0.0989591):0.220034,40:0.439975):0.209337,(((49:0.000001,50:0.000001):0.0308243,51:0.154524):0.529239,52:0.499326):0.234099):0.0729947):0.31391):0.157245):0.050697):0.054715,(6:0.209799,7:0.102071):0.0735328):0.053032):0.0820683,2:0.092004):0.0355302,(4:0.191278,5:0.153777):0.212888);
 505: 1 -11280.6318 -10847.49064 (0:0.080445,((1:0.047276,(((3:0.101898,(((((8:0.000002,9:0.000002):0.152781,10:0.150792):0.127015,(12:0.000001,13:0.000001):0.40694):0.0319088,(11:0.379629,14:0.742681):0.103126):0.0787919,(((((((16:0.000001,17:0.000001):0.0296493,(18:0.007476,(19:0.051911,((21:0.545960,23:0.446960):0.128111,22:0.718597):0.334338):0.0980156):2.05211e-06):0.0644754,20:0.285109):0.157046,(((30:0.069394,(31:0.097207,32:0.351559):0.0740864):0.051817,33:0.109095):0.0671065,34:0.215157):0.0273756):0.108334,(((24:0.024391,25:0.048813):0.00462361,(26:0.036325,27:0.061416):0.0506656):0.115664,29:0.568751):0.0785287):0.175484,28:0.245476):0.103629,(35:0.888542,((((((36:0.082240,37:0.043187):0.0571429,38:0.008606):0.381622,39:0.472238):0.131516,(((41:0.363233,42:0.062866):0.0215462,43:0.037781):0.284204,(((44:0.346449,46:0.922237):0.190958,45:0.424869):0.160321,(47:0.548619,48:0.522261):0.113225):0.368367):0.146877):0.0581475,40:0.499359):0.153322,(((49:0.000001,50:0.000001):0.0791586,51:0.061787):0.341376,52:0.750275):0.211098):0.262508):0.327985):0.238033):0.0743794):0.0389385,15:0.376582):0.0625737,(6:0.143470,7:0.242404):2.84918e-06):0.0598395):0.0488223,2:0.113948):0.196051,(4:0.195152,5:0.251195):0.193147);
 506: 1 -10835.05411 -10846.4021 (0:0.021527,((1:0.050342,((((3:0.081042,15:0.404528):0.117622,(((((8:0.000002,9:0.000002):0.16506,10:0.097668):0.0948414,(12:0.000001,13:0.000001):0.331578):0.0946459,11:0.466406):0.067558,(14:1.044543,(((((((16:0.000001,17:0.000001):0.0248735,18:0.059955):0.0176006,(19:0.101685,((21:0.335608,22:0.409007):0.10743,23:0.318390):0.264175):0.0452591):0.0870615,((((((24:0.031325,25:0.075335):0.100945,29:0.361554):0.0267859,26:0.020326):0.110488,27:0.026980):0.0537972,32:0.203686):0.122231,((30:0.030404,31:0.141742):0.0433345,(33:0.054910,34:0.149115):0.0857482):0.117803):0.112229):0.123705,28:0.460158):0.0822692,20:0.233182):0.13125,(35:0.445554,((((((36:0.045864,37:0.067947):0.0219042,38:0.011812):0.400198,39:0.395317):0.0735187,((41:0.193149,(42:0.011591,43:0.058180):0.134875):0.187828,(((44:0.378480,46:0.934627):0.144276,(45:0.742978,47:0.616964):0.156806):0.153352,48:0.634972):0.23932):0.232885):0.10168,40:0.596812):0.193022,(((49:0.000001,50:0.000001):0.106559,51:0.024117):0.542039,52:0.445922):0.2224):0.10357):0.359647):0.0239569):0.199637):2.37147e-06):0.0789623,7:0.151143):0.0368976,6:0.150477):0.054191):0.0244001,2:0.093285):0.125778,(4:0.150377,5:0.207973):0.193925);
 507: 2 -11177.60334 -10846.83871 (0:0.153940,1:0.054669,(2:0.096270,((((3:0.065334,(14:0.948457,15:0.290809):0.148415):0.0754419,((((((16:0.000001,17:0.000001):0.0654207,(18:0.014437,(19:0.050537,((21:0.313754,23:0.359519):0.189445,22:0.749804):0.312572):0.101727):0.00395935):0.0904163,((((24:0.029281,25:0.047091):0.0480975,(26:0.034393,27:0.057417):0.0632473):0.100626,29:0.359756):0.110419,(((30:0.044862,(31:0.096602,32:0.252991):0.0375675):0.0528757,33:0.050540):0.0418207,34:0.131034):0.03565):0.108585):0.100537,28:0.304477):0.0709741,(35:0.860287,(((((((36:0.073926,37:0.049612):0.0204659,38:0.000003):0.26529,39:0.401569):0.0417075,(41:0.222307,(42:0.026892,43:0.034469):0.103726):0.339554):0.0899595,(((44:0.187513,46:1.323341):0.0419473,45:0.527209):0.261522,(47:0.610335,48:0.542265):0.182526):0.31287):0.0979177,40:0.593500):0.13312,(((49:0.000001,50:0.000001):0.0521499,51:0.057336):0.485438,52:0.579240):0.215114):0.0711514):0.365363):0.159763,20:0.214004):0.208792):0.0687012,(6:0.170713,(7:0.101194,11:0.457973):0.0226239):0.0374206):0.0259651,((4:0.291279,5:0.208607):0.0709041,(((8:0.000001,9:0.000001):0.232091,10:0.096548):0.174742,(12:0.000001,13:0.000001):0.320083):0.0840575):0.0329305):0.0388811):0.0227002);
 508: 1 -10700.35824 -10857.80985 (0:0.061392,((1:0.034479,(((3:0.044086,15:0.360412):0.114294,((((8:0.000002,9:0.000002):0.166621,10:0.148820):0.182892,(12:0.000001,13:0.000001):0.179702):0.135759,(((((((14:0.934353,((24:0.038167,25:0.053756):0.0297606,(26:0.058066,27:0.044133):0.0533885):0.0839439):0.059005,29:0.279105):0.0807391,(((30:0.066816,(31:0.116130,32:0.302397):0.034464):0.0414463,33:0.077230):0.0173449,34:0.135456):0.0638287):0.0980334,(((16:0.000001,17:0.000001):0.0734439,18:0.022285):0.009868,19:0.063432):0.0853363):0.0588393,((21:0.492011,22:0.577566):0.108417,23:0.125059):0.231702):0.108527,20:0.302659):0.0993317,(28:0.357411,(35:0.612931,(((((((36:0.052513,37:0.064087):0.0360624,38:0.000002):0.237181,40:0.732349):0.110763,(41:0.143439,(42:0.034475,43:0.062964):0.14251):0.359851):0.0884974,39:0.352279):0.140514,(((44:0.280448,46:0.848499):0.0927896,45:0.487814):0.178173,(47:0.612401,48:0.561455):0.101735):0.405475):0.117412,(((49:0.000001,50:0.000001):0.0687514,51:0.060411):0.504689,52:0.471999):0.167268):0.13805):0.208542):0.0200894):0.214081):0.0095654):0.0351168,(6:0.177941,(7:0.121752,11:0.453978):0.0544785):0.0714072):0.0845114):0.0100101,2:0.097477):0.0614558,(4:0.177096,5:0.230348):0.158575);
 509: 3 -10836.17998 -10858.89908 (0:0.171656,(1:0.006535,(((3:0.219840,6:0.209307):0.00656465,((4:0.263568,5:0.176880):0.133362,(7:0.088921,11:0.514327):0.0774514):0.0335823):0.0405509,(((((8:0.000001,9:0.000001):0.207981,10:0.091605):0.124274,(12:0.000001,13:0.000001):0.330568):0.127199,((14:0.785794,(((35:0.691056,(((49:0.000001,50:0.000001):0.0321793,51:0.097641):0.468406,52:0.459537):0.0679462):0.160946,(((44:0.358231,46:0.869608):0.162142,45:0.504441):0.0942544,(47:0.833773,48:0.428602):0.116773):0.43412):0.0398529,(((((36:0.048434,37:0.039203):0.0158979,38:0.000177):0.283228,39:0.402278):0.235483,(41:0.264247,(42:0.067878,43:0.046637):0.0854373):0.415294):0.119941,40:0.492491):0.157575):0.394771):0.0310927,((((((16:0.000001,17:0.000001):0.0348067,(18:0.021518,19:0.102780):0.0151302):0.0778465,(21:0.447543,(22:0.708305,23:0.489605):0.195778):0.194583):0.0671929,((((24:0.015628,25:0.108877):0.0548638,(26:0.056059,(27:0.022482,32:0.250372):0.0363669):0.0540034):0.152605,29:0.278117):0.0515521,(30:0.041509,(31:0.116212,(33:0.044278,34:0.164584):0.0893193):0.0182806):0.0855125):0.084164):0.0524019,28:0.349973):0.122671,20:0.287633):0.16585):0.0564527):0.0356486,15:0.337212):0.0220514):0.0769984):0.0226872,2:0.154734);
 510: 1 -10817.41104 -10871.6328 (0:0.079762,(1:0.009588,(2:0.102351,6:0.187909):0.0812995):0.0129421,(((3:0.143022,((((8:0.000001,9:0.000001):0.168494,10:0.138185):0.123869,(11:0.514534,(12:0.000001,13:0.000001):0.149738):0.0396327):0.154152,(((14:0.697556,28:0.557380):0.152875,((((16:0.000001,17:0.000001):0.0274177,18:0.000002):0.0181532,(19:0.031634,((21:0.406215,22:0.569472):0.131611,23:0.588550):0.287565):0.0287549):0.14478,(((((((((24:0.031711,25:0.031461):0.0661845,26:0.066995):0.0592332,27:0.000002):0.137563,32:0.174469):0.147333,31:0.062825):0.0346912,30:0.083727):0.0502913,33:0.064780):0.0477304,34:0.129329):0.0551521,29:0.438287):0.0606696):0.15911):0.035722,20:0.195227):0.242373):2.4794e-06):0.0238785,((4:0.164283,5:0.177471):0.115785,7:0.127313):0.0603811):0.0529836,(15:0.216018,(35:0.807214,((((((36:0.060222,37:0.033364):0.0238867,38:0.006976):0.340219,39:0.372554):0.132734,((41:0.178786,(42:0.021906,43:0.064833):0.110394):0.217389,(((44:0.248883,46:0.760947):0.249725,47:0.760553):0.0232452,(45:0.666093,48:0.582910):0.0694745):0.352128):0.107745):0.0692677,40:0.528451):0.136011,(((49:0.000001,50:0.000001):0.043259,51:0.057221):0.437628,52:0.499130):0.178809):0.239034):0.155765):0.118449):0.0709803);
 511: 1 -11309.07966 -10844.63902 (0:0.033011,((1:0.074664,((((3:0.161262,15:0.417638):0.106956,(((((8:0.000002,9:0.000002):0.159896,10:0.151384):0.142674,(12:0.000001,13:0.000001):0.236312):0.085545,(11:0.280922,14:0.945015):0.106439):0.0245515,((((((((((((16:0.000001,17:0.000001):0.0640612,(18:0.030815,19:0.198406):0.0122056):0.137278,((21:0.377098,23:0.517353):0.0803875,22:0.683572):0.167742):0.0552694,20:0.248943):0.247894,30:0.000003):0.0711867,31:0.123392):0.094996,(33:0.051302,34:0.197465):0.0532149):0.0805836,29:0.382703):0.168984,32:0.152484):0.102468,(((24:0.045973,25:0.035255):0.105243,26:0.055017):0.0971252,27:0.010439):0.061415):0.221531,28:0.363120):0.137965,(35:0.651509,((((((36:0.070553,37:0.060219):0.00513576,38:0.004698):0.345312,39:0.407953):0.160255,((41:0.256295,(42:0.081911,43:0.049086):0.0897226):0.383229,((44:0.554250,48:0.760137):0.0264017,((45:0.686344,46:0.862013):0.0814975,47:0.827775):0.107142):0.215343):0.183239):0.109735,40:0.573283):0.181057,(((49:0.000001,50:0.000001):0.0309816,51:0.177494):0.365647,52:0.683537):0.145736):0.120603):0.278703):0.259293):0.029541):0.0741912,7:0.168344):0.0103608,6:0.134752):0.110248):0.0511503,2:0.141854):0.143576,(4:0.066296,5:0.262451):0.262986);
 512: 1 -11074.33138 -10846.38359 (0:0.125999,((1:0.052019,(((3:0.088829,(14:0.739882,15:0.167738):0.299253):0.138683,(((((8:0.000002,9:0.000002):0.14034,10:0.186428):0.100336,(12:0.000001,13:0.000001):0.389279):0.0573543,11:0.501921):0.0746889,(((((((16:0.000001,17:0.000001):0.0727089,(18:0.000002,20:0.446248):0.0296929):0.00669741,(19:0.013363,((21:0.535550,22:0.587809):0.140902,23:0.438073):0.236998):0.0817758):0.0926316,((30:0.068137,(31:0.106925,32:0.224641):0.0749758):0.0827533,(33:0.062550,34:0.126168):0.0510852):0.100125):0.0863317,(((24:0.020091,25:0.048496):0.0378572,(26:0.020730,27:0.060172):0.0564978):0.10871,29:0.311651):0.0692217):0.115945,28:0.410070):0.0375134,((35:0.735692,(((49:0.000001,50:0.000001):0.0171437,51:0.093276):0.67408,52:0.439863):0.0788594):0.0911181,((((((36:0.105588,37:0.050323):0.0204806,38:0.000003):0.473217,39:0.518314):0.0383679,(41:0.223399,(42:0.031604,43:0.032988):0.168409):0.259735):0.0981313,(44:0.435398,((45:0.689900,46:1.053851):0.0647373,(47:0.601988,48:0.702413):0.135042):0.155419):0.287802):0.0553796,40:0.529956):0.184556):0.285537):0.164374):0.0106772):0.0847907,(6:0.120992,7:0.187790):0.0786056):0.0760472):0.0258561,2:0.094132):0.0910558,(4:0.191676,5:0.171964):0.181805);
 513: 1 -10627.73518 -10842.30271 (0:0.037526,(1:0.012941,(2:0.200116,(((3:0.104046,15:0.228384):0.0352079,(((((8:0.000002,9:0.000002):0.124875,10:0.121124):0.109879,(12:0.000001,13:0.000001):0.164098):0.0660069,11:0.509428):0.110207,(((((14:0.582992,29:0.371456):0.0477161,((24:0.042913,25:0.061738):0.0231927,(26:0.026875,27:0.030681):0.0738969):0.0295563):0.0650554,(((((16:0.000001,17:0.000001):0.0533352,(18:0.000002,19:0.113034):0.0241231):0.0435447,20:0.329847):0.153298,((21:0.510050,22:0.530001):0.205203,23:0.440523):0.220605):0.116038,((30:0.063802,(31:0.131564,32:0.281825):0.0427878):0.133948,(33:0.064807,34:0.146294):0.0379234):0.0228125):0.121026):0.236533,28:0.339497):0.0483752,(35:0.600189,(((((((36:0.050668,37:0.073074):0.0200146,38:0.000003):0.332826,39:0.406865):0.0490602,(41:0.218311,(42:0.028382,43:0.103604):0.0915886):0.397971):0.155128,40:0.628724):0.0534342,(((44:0.239087,46:1.055180):0.2772,45:0.618562):0.116087,(47:0.559998,48:0.715294):0.0902251):0.35308):0.124219,(((49:0.000001,50:0.000001):0.0371827,51:0.089089):0.631996,52:0.317858):0.165499):0.118427):0.269813):0.117586):0.0739441):0.0820714,(6:0.134231,7:0.197318):0.0485115):0.0555945):0.0235398):0.104346,(4:0.094776,5:0.280932):0.303061);
 514: 2 -10570.75855 -10844.11174 (0:0.094542,(1:0.021596,(2:0.078435,(((((3:0.053694,15:0.557799):0.0481352,((((8:0.000002,9:0.000002):0.192426,10:0.110785):0.136131,(12:0.000001,13:0.000001):0.181088):0.101903,11:0.349402):0.066115):0.0144288,((14:0.920199,20:0.169642):0.0681937,(((((((16:0.000001,17:0.000001):0.0778147,18:0.009211):0.0225062,19:0.131843):0.0503878,((((24:0.065305,25:0.050923):0.0350387,(26:0.018587,27:0.107686):0.0754931):0.0794114,29:0.279597):0.0908201,((30:0.046945,(31:0.069048,32:0.257411):0.0613396):0.13601,(33:0.074529,34:0.146287):0.0403772):0.090707):0.103621):0.0533785,(21:0.550273,(22:0.764211,23:0.437894):0.137099):0.25405):0.038517,28:0.478827):0.0474533,(35:0.414831,(((((36:0.085126,37:0.041759):0.0129127,38:0.012825):0.373619,(39:0.407118,((41:0.222390,(42:0.031526,43:0.108433):0.20736):0.33339,(((44:0.294507,46:0.832851):0.204109,(45:0.631939,47:0.754524):0.0732163):0.106366,48:0.684639):0.358374):0.127125):0.109202):0.182849,40:0.471777):0.195644,(((49:0.000001,50:0.000001):0.0371134,51:0.121983):0.594607,52:0.383067):0.108795):0.108424):0.507436):0.0926053):0.104061):0.0354412,7:0.107766):2.01309e-06,6:0.121612):0.0621431):0.00624491):0.0367311,(4:0.192049,5:0.176370):0.0905864);
 515: 1 -10317.68279 -10854.26624 (0:0.077705,((1:0.000002,(((((3:0.123171,((((((16:0.000001,17:0.000001):0.0689974,18:0.000002):0.0189406,((((24:0.050484,25:0.059022):0.0139553,(26:0.036949,27:0.076465):0.0851354):0.0687355,29:0.486209):0.130822,(((30:0.066440,(31:0.093929,32:0.313779):0.0851914):0.0557334,33:0.076113):0.0245317,34:0.257575):0.0869884):0.0680072):0.0296959,(19:0.013521,((21:0.286354,23:0.347255):0.114401,22:0.858501):0.467928):0.0566612):0.176678,20:0.139814):0.120281,(28:0.304491,(35:0.609803,(((((36:0.121951,37:0.026142):0.0210564,38:0.014515):0.339028,(39:0.257593,(((41:0.331493,42:0.042774):0.028731,43:0.027017):0.252025,(44:0.483929,((45:0.791954,47:0.664415):0.0594962,(46:0.985833,48:0.435271):0.212112):0.101427):0.481943):0.139972):0.0904272):0.203305,40:0.426606):0.201057,(((49:0.000001,50:0.000001):0.0821103,51:0.065107):0.597097,52:0.607045):0.267507):0.210766):0.12465):0.0854251):0.233584):2.49421e-06,(((8:0.000002,9:0.000002):0.181937,10:0.191683):0.145503,((11:0.257673,14:0.990049):0.190021,(12:0.000001,13:0.000001):0.331516):0.0180785):0.0946338):0.0123819,6:0.257839):0.0198715,7:0.126193):0.0561278,15:0.567443):0.0358578):0.06117,2:0.093260):0.102576,(4:0.178673,5:0.145976):0.121918);
 516: 2 -10923.58056 -10847.91973 (0:0.158148,(1:0.024173,2:0.137656):0.0126116,((((3:0.026518,15:0.610224):0.0982417,(((((8:0.000002,9:0.000002):0.319033,10:0.176192):0.137192,(12:0.000001,13:0.000001):0.232579):0.0869932,11:0.480617):0.0414834,((14:1.106487,20:0.164501):0.034398,((((((16:0.000001,17:0.000001):0.047395,18:0.008139):0.0140717,(19:0.062902,((21:0.432918,22:0.502632):0.259586,23:0.330275):0.432947):0.0341224):0.197067,((((24:0.011805,(26:0.036925,27:0.031091):0.127608):0.018659,25:0.005667):0.0839964,((30:0.056681,(31:0.122353,32:0.271161):0.0673217):0.0377235,(33:0.057682,34:0.094302):0.0348164):0.107064):0.0291131,29:0.517528):0.0465313):0.0566426,28:0.343261):0.0436127,(35:0.801058,(((((((36:0.096629,37:0.039480):0.00665,38:0.012443):0.303522,39:0.388545):0.127196,(41:0.208925,(42:0.036359,43:0.053194):0.127581):0.277513):0.113115,40:0.649322):0.160266,((44:0.403295,(45:0.533611,46:1.037765):0.0946706):0.0908698,(47:0.771924,48:0.395452):0.111659):0.312342):0.229554,(((49:0.000001,50:0.000001):0.0825179,51:0.060500):0.557749,52:0.442177):0.11872):0.0597236):0.448798):0.137442):0.124186):0.00573984):0.0234507,(6:0.187199,7:0.124790):0.0670212):0.0215301,(4:0.191192,5:0.083592):0.264653):0.0781725);
 517: 1 -10694.95095 -10854.35373 (0:0.040190,((1:0.037492,((((3:0.150112,15:0.385970):0.0920103,((((((8:0.000002,9:0.000002):0.236314,10:0.102280):0.14425,(12:0.000001,13:0.000001):0.367997):0.105205,14:0.933154):0.023898,11:0.302488):0.0507376,(((((((((((16:0.000001,17:0.000001):0.0061769,(18:0.025883,19:0.144356):0.0253577):0.0605589,((21:0.433376,23:0.624732):0.135754,22:0.604721):0.137397):0.0808916,20:0.344192):0.19302,30:0.050195):0.0326839,(33:0.031961,34:0.058973):0.0858968):0.011058,31:0.124844):0.0593178,32:0.167138):0.126106,((24:0.022956,25:0.058112):0.02972,(26:0.060521,27:0.044723):0.0835972):0.0522103):0.0786566,29:0.303145):0.0685948,28:0.429870):0.360209):0.0670253):0.0493495,(6:0.169199,7:0.153566):0.0809635):0.000823832,(35:0.810600,((((((36:0.096602,37:0.038625):0.0154678,38:0.006842):0.415627,39:0.359400):0.154449,((41:0.152844,(42:0.059661,43:0.049521):0.098269):0.257645,((44:0.257483,(45:0.404091,46:0.716072):0.165575):0.189563,(47:0.866225,48:0.405819):0.148983):0.298909):0.103357):0.130992,40:0.414666):0.156785,(((49:0.000001,50:0.000001):0.0570081,51:0.089025):0.492599,52:0.361495):0.160436):0.0277658):0.351315):0.122702):0.0244284,2:0.133735):0.0723751,(4:0.123319,5:0.208622):0.201874);
 518: 4 -10894.66417 -10848.44854 (0:0.012999,((1:0.021260,((((3:0.143606,15:0.312662):0.0515631,(((((8:0.000002,9:0.000002):0.165712,10:0.165366):0.0303499,(12:0.000001,13:0.000001):0.362363):0.05915,(11:0.422675,14:0.748551):0.0848716):0.132465,(((((((((((16:0.000001,17:0.000001):0.0508275,(19:0.060634,(21:0.423454,(22:0.538635,23:0.570463):0.0600133):0.371348):0.084578):0.00924982,18:0.007074):0.0698113,20:0.350738):0.148411,((30:0.078982,(31:0.113177,32:0.309455):0.0351608):0.0831374,(33:0.058026,34:0.130533):0.0357446):0.068113):0.156515,29:0.375445):0.0622877,(24:0.026722,25:0.071692):0.0373118):0.0561266,26:0.038016):0.0436233,27:0.005585):0.283258,28:0.402168):0.100829,((35:0.627351,(((49:0.000001,50:0.000001):0.0774734,51:0.045386):0.615736,52:0.485837):0.0911406):0.0889008,(((((36:0.112576,37:0.060763):0.0243721,38:0.005857):0.349977,39:0.419056):0.0961019,((41:0.205609,(42:0.034697,43:0.050728):0.151421):0.26547,(44:0.495466,(((45:0.619263,47:0.868641):0.0418154,46:1.222670):0.0528116,48:0.616031):0.119938):0.225102):0.15204):0.14634,40:0.462442):0.170234):0.40982):0.195084):0.0397452):0.0493918,7:0.170098):0.0155511,6:0.228507):0.0455496):0.0445384,2:0.142857):0.163893,(4:0.066202,5:0.165834):0.269871);
 519: 1 -10696.46145 -10842.95128 (0:0.031120,(1:0.050115,(2:0.121024,(((3:0.069716,15:0.374640):0.0984391,(((((8:0.000002,9:0.000002):0.262418,10:0.108272):0.0969408,((12:0.000001,13:0.000001):0.29102,14:1.054122):0.025523):0.0435863,11:0.459390):0.0481718,((((((((16:0.000001,17:0.000001):0.092984,18:0.009061):0.0204958,19:0.070786):0.0982351,((21:0.487546,23:0.515179):0.136128,22:0.561751):0.176994):0.0824732,20:0.350411):0.11842,(((24:0.048158,25:0.038925):0.0379983,(26:0.043306,27:0.047211):0.0598481):0.063193,(29:0.184513,((30:0.072016,(31:0.080593,32:0.284989):0.0185762):0.0641586,(33:0.020449,34:0.147510):0.0102498):0.0742745):0.0660933):0.178502):0.100949,28:0.322075):0.0616751,(35:0.874965,((((36:0.073042,37:0.035136):0.0145361,38:0.000003):0.536863,40:0.447558):0.181486,((39:0.368393,((41:0.183077,(42:0.042861,43:0.033083):0.14217):0.231721,((44:0.279368,(45:0.678488,46:0.929183):0.157557):0.305536,(47:0.812715,48:0.696389):0.132987):0.35836):0.147236):0.127988,(((49:0.000001,50:0.000001):0.068595,51:0.080442):0.628975,52:0.470814):0.240622):0.042001):0.253506):0.19188):0.173394):0.025527):0.0661445,(6:0.138249,7:0.122758):0.0376741):0.111864):0.0498902):0.0861489,(4:0.225084,5:0.136624):0.245215);
 520: 1 -10481.77706 -10856.27057 (0:0.133996,1:0.026264,(2:0.100532,(3:0.069919,(((((4:0.193291,5:0.116651):0.228361,6:0.213783):0.0103494,7:0.152206):0.0159919,((((8:0.000001,9:0.000001):0.147057,10:0.141022):0.0868649,(12:0.000001,13:0.000001):0.296191):0.0481151,11:0.383236):0.0861052):0.0162539,((14:0.619017,15:0.323439):0.288519,(((((((16:0.000001,17:0.000001):0.0302041,18:0.029122):0.0128509,19:0.077565):0.08298,((((24:0.024006,25:0.042180):0.0383902,(26:0.024102,27:0.031401):0.0547084):0.131536,(28:0.431924,29:0.330712):0.0952047):0.0774466,((30:0.027470,(31:0.085841,32:0.229850):0.117613):0.0258349,(33:0.079877,34:0.154567):0.0577357):0.0562953):0.110407):0.0273171,((21:0.555648,22:0.648341):0.0834511,23:0.304350):0.260582):0.100777,(35:0.538939,(((((36:0.067616,37:0.041719):0.0134442,38:0.014716):0.276398,(39:0.449919,((41:0.098511,(42:0.030429,43:0.057206):0.175339):0.233525,(((44:0.485853,45:0.657437):0.145789,(46:1.030234,48:0.380650):0.127145):0.0863411,47:0.566888):0.340736):0.115776):0.0935953):0.176583,40:0.388493):0.238079,(((49:0.000001,50:0.000001):0.0645338,51:0.059635):0.624669,52:0.381211):0.195496):0.283186):0.230905):0.0785324,20:0.201941):0.0447232):0.071102):0.0282056):0.0700102):0.0178479);
 521: 1 -10962.73028 -10846.63149 (0:0.064364,((1:0.057268,(((3:0.128600,15:0.363665):0.0181921,((((16:0.000001,17:0.000001):0.00418711,(18:0.008301,((19:0.041340,((21:0.260883,22:0.691684):0.184206,23:0.313289):0.386784):0.0626595,(((24:0.033280,(25:0.021386,(26:0.037643,27:0.098306):0.0729619):0.0133766):0.0790901,(28:0.432510,29:0.264416):0.161407):0.0830439,((30:0.050511,(31:0.101652,32:0.303365):0.084585):0.0727926,(33:0.068629,34:0.155761):0.0541012):0.119498):0.161182):0.0316057):0.0386846):0.258191,20:0.250419):0.158599,((35:0.774047,(((49:0.000001,50:0.000001):0.0476769,51:0.103431):0.629867,52:0.406245):0.0546907):0.0809365,(((((36:0.119763,37:0.044417):0.0193732,38:0.012825):0.318987,39:0.368227):0.108709,(((41:0.322667,43:0.045457):0.0256096,42:0.032388):0.427395,((44:0.483913,48:0.730493):0.0256269,((45:0.671881,46:0.986281):0.0394052,47:0.703465):0.108537):0.233494):0.272856):0.111196,40:0.650902):0.215703):0.426114):0.0357927):0.0555037,((6:0.232032,7:0.087015):0.0318005,((((8:0.000002,9:0.000002):0.189916,10:0.131286):0.149574,(12:0.000001,13:0.000001):0.209226):0.0667294,(11:0.309440,14:0.871465):0.0485524):0.0802631):0.025463):0.0874483):0.00828807,2:0.121144):0.0743109,(4:0.072788,5:0.129120):0.18173);
 522: 1 -10384.59987 -10844.0928 (0:0.100845,(1:0.047288,(2:0.123946,((((3:0.086725,((((((((14:0.563897,29:0.336783):0.0618402,((24:0.038856,25:0.066800):0.0227605,(26:0.040130,27:0.071192):0.0450398):0.0627322):0.14494,((30:0.047658,(31:0.086413,32:0.287383):0.0630118):0.0452165,(33:0.111180,34:0.132819):0.0304857):0.0417994):0.0950679,(28:0.347650,(35:0.803388,((((((36:0.056282,37:0.065663):0.0161752,38:0.004936):0.482542,39:0.356543):0.0901413,((41:0.206466,(42:0.038383,43:0.034520):0.223467):0.1949,((44:0.517653,48:0.712737):0.1005,((45:0.876937,47:0.731629):0.0477181,46:1.299676):0.0575229):0.43261):0.212163):0.0809927,40:0.570445):0.13104,(((49:0.000001,50:0.000001):0.0980651,51:0.044956):0.57793,52:0.563238):0.191212):0.171759):0.412987):0.170113):0.0198819,((16:0.000001,17:0.000001):0.0357132,(18:0.000002,19:0.107222):0.01559):0.102405):0.055164,(21:0.337793,(22:0.668758,23:0.379290):0.107131):0.171737):0.134259,20:0.153422):0.0746873,15:0.346684):0.0228316):0.122355,((((8:0.000002,9:0.000002):0.165887,10:0.166195):0.101925,(12:0.000001,13:0.000001):0.251176):0.0884847,11:0.339721):0.0650995):0.0201071,7:0.182353):0.0216254,6:0.111515):0.0722832):0.0319495):0.0335573,(4:0.220931,5:0.126591):0.245563);
 523: 1 -10292.40485 -10857.57769 (0:0.092208,((1:0.067693,2:0.138366):0.0245612,(((((3:0.042952,20:0.208170):0.0399819,15:0.300406):0.0522018,((14:0.718892,((35:0.609770,(((49:0.000001,50:0.000001):0.0261089,51:0.086668):0.38048,52:0.755626):0.161005):0.0453174,((((((36:0.055355,37:0.029705):0.0191722,38:0.000002):0.549238,39:0.356929):0.0507788,(41:0.188406,(42:0.031245,43:0.067142):0.099477):0.282279):0.108269,40:0.908320):0.0904086,(((44:0.322988,46:0.807166):0.0926146,45:0.761656):0.0421863,(47:0.578482,48:0.609619):0.192184):0.376481):0.0940679):0.323889):0.00701729,((((16:0.000001,17:0.000001):0.0255922,(18:0.025445,19:0.083551):0.00815115):0.0642257,((((24:0.015656,25:0.087463):0.0659509,(26:0.042932,27:0.058852):0.0337013):0.0174934,(28:0.418639,29:0.245347):0.0952546):0.0752214,((30:0.053049,(31:0.120201,32:0.175630):0.0510526):0.0279891,(33:0.064327,34:0.143094):0.0624193):0.0293856):0.077892):0.0408071,(21:0.348564,(22:0.606970,23:0.344733):0.0988107):0.204331):0.0786337):0.102051):0.0643859,((6:0.158174,7:0.155000):0.03315,11:0.451572):0.0640006):0.0255737,(((8:0.000001,9:0.000001):0.178904,10:0.130027):0.0703522,(12:0.000001,13:0.000001):0.320708):0.122152):0.0356318):0.0273895,(4:0.171617,5:0.248984):0.121597);
 524: 2 -10851.19033 -10845.82061 (0:0.057207,((1:0.023779,((((3:0.032376,15:0.496236):0.176376,((((8:0.000002,9:0.000002):0.153281,10:0.117868):0.169501,(12:0.000001,13:0.000001):0.172897):0.131692,(11:0.330002,14:0.990358):0.0375416):0.0641854):0.0039094,((((((16:0.000001,17:0.000001):0.0499543,(18:0.013768,(19:0.077919,(21:0.466374,(22:0.674464,23:0.420182):0.106639):0.386068):0.0300048):0.013014):0.0955329,((((((((24:0.017106,25:0.044227):0.109581,26:0.032925):0.0620116,27:0.000002):0.261311,32:0.089444):0.136186,31:0.116475):0.0254252,(33:0.034582,34:0.159834):0.0827316):0.0483798,30:0.014888):0.0982455,29:0.301677):0.0848082):0.110453,28:0.469354):0.0991749,((35:0.626689,(((49:0.000001,50:0.000001):0.0626707,51:0.079024):0.651093,52:0.398230):0.0681036):0.196814,(((((36:0.079073,37:0.042154):0.0162622,38:0.013623):0.288963,39:0.378841):0.1789,((41:0.336898,(42:0.018296,43:0.056139):0.0538155):0.276803,((44:0.422649,(45:0.717591,46:1.058717):0.144669):0.135964,(47:0.759895,48:0.655476):0.0525901):0.225255):0.210673):0.0172459,40:0.360059):0.250534):0.448762):0.0820146,20:0.254713):0.137509):0.0348096,(6:0.144900,7:0.152693):0.0349685):0.0492942):0.00795072,2:0.084852):0.0647977,(4:0.178439,5:0.119866):0.231898);
 525: 1 -10463.24071 -10854.75089 (0:0.120403,(1:0.056803,2:0.083240):0.00262004,(((((3:0.108486,15:0.376412):0.0225916,((((8:0.000001,9:0.000001):0.250976,10:0.078638):0.137797,(12:0.000001,13:0.000001):0.30098):0.058754,11:0.293110):0.0335865):0.040861,(((((14:0.498051,(((((24:0.056225,25:0.056156):0.0981111,26:0.056537):0.0692124,27:0.004576):0.0417662,32:0.209681):0.109125,(((28:0.428641,29:0.300586):0.1529,(33:0.109604,34:0.137921):0.0715887):0.0226143,(30:0.064480,31:0.101967):0.0762677):0.0250234):0.0748436):0.0520653,((16:0.000001,17:0.000001):0.0216279,(18:0.035496,19:0.138407):0.0379973):0.0829334):0.0842981,((21:0.225060,23:0.436291):0.138439,22:0.522555):0.232395):0.115965,((35:0.633511,(((49:0.000001,50:0.000001):0.0332105,51:0.106132):0.421325,52:0.302123):0.0250528):0.234492,((((36:0.071488,37:0.038808):0.00619887,38:0.012359):0.349583,(39:0.495203,((41:0.138023,(42:0.028259,43:0.044005):0.190224):0.260688,(((44:0.342371,(45:0.499892,46:0.814015):0.0416893):0.17727,47:0.482144):0.0691714,48:0.716431):0.419612):0.0709594):0.0495202):0.159773,40:0.550751):0.0572545):0.295956):0.0335509,20:0.199403):0.141068):0.016415,(6:0.132486,7:0.108863):0.0138091):0.0383272,(4:0.160209,5:0.150496):0.0680337):0.0273622);
 526: 1 -10602.5405 -10879.20516 (0:0.084521,1:0.021505,(2:0.140189,((((3:0.088702,((14:0.914654,(35:0.557984,((((36:0.123282,37:0.021252):0.0698957,38:0.007561):0.327932,(39:0.370224,(41:0.171200,(42:0.036245,43:0.047267):0.132925):0.355194):0.117624):0.206075,(40:0.431533,(((((44:0.175212,46:1.012962):0.0923229,48:0.657269):0.157578,45:0.542810):0.260399,47:0.450625):0.234631,(((49:0.000001,50:0.000001):0.0182537,51:0.109609):0.544013,52:0.292330):0.286028):0.169796):0.042424):0.2574):0.303347):0.062783,(((((16:0.000001,17:0.000001):2.01779e-06,(21:0.271985,(22:0.753143,23:0.338036):0.0999786):0.421843):0.0284793,(18:0.000002,19:0.058025):0.0250111):0.0895783,(((((((24:0.039673,(25:0.143293,26:0.053271):0.0362451):0.0580176,27:0.021188):0.118878,32:0.162058):0.0798604,31:0.057409):0.0230146,(33:0.087528,34:0.111542):0.0707844):0.0480612,30:0.030484):0.0637521,(28:0.400868,29:0.245546):0.0515408):0.0982302):0.0914793,20:0.188330):0.0582421):0.117871):0.0349734,(6:0.102941,(7:0.049182,11:0.515446):0.0290192):0.0511954):0.0289289,15:0.274176):0.0129267,(4:0.245831,(5:0.185065,(((8:0.000001,9:0.000001):0.190714,10:0.048788):0.102968,(12:0.000001,13:0.000001):0.325036):0.148392):0.0937888):0.0665609):0.0571464):0.0162997);
 527: 2 -10507.66987 -10849.19686 (0:0.010403,((1:0.040616,((3:0.089784,((((((8:0.000002,9:0.000002):0.0777209,10:0.157764):0.0748017,11:0.341059):0.0994901,(12:0.000001,13:0.000001):0.270662):0.103546,15:0.241949):0.0389246,(((((((14:0.906237,((24:0.028275,25:0.062540):0.0500941,(26:0.015190,27:0.033106):0.0520408):0.0314197):0.0328521,29:0.331915):0.107048,((30:0.051160,(31:0.058618,32:0.266248):0.0744018):0.0170877,(33:0.059932,34:0.151760):0.0595859):0.0831298):0.148507,(((16:0.000001,17:0.000001):0.0236729,(18:0.018751,19:0.076459):0.0174845):0.0645382,(21:0.399523,(22:0.682012,23:0.412532):0.0806087):0.189962):0.0104759):0.0718412,20:0.272917):0.0160538,28:0.377877):0.03638,(35:0.652564,(((((((36:0.045772,37:0.045511):0.0269786,38:0.005756):0.217421,40:0.657197):0.222178,39:0.486603):0.0279174,((41:0.288674,42:0.036077):0.0390173,43:0.023878):0.406587):0.22111,(((44:0.397725,45:0.463088):0.0756693,46:1.245318):0.0936149,(47:0.641884,48:0.555006):0.154258):0.311983):0.11786,(((49:0.000001,50:0.000001):0.0376478,51:0.059601):0.399116,52:0.437140):0.121646):0.104355):0.254875):0.270838):0.00800191):0.0657113,(6:0.151229,7:0.152597):0.0396033):0.0796204):0.0141687,2:0.152836):0.195434,(4:0.074877,5:0.269044):0.223068);
 528: 1 -11015.45784 -10850.70572 (0:0.061682,(1:0.026883,(2:0.113708,(((4:0.220444,5:0.111042):0.0782853,(((8:0.000001,9:0.000001):0.163337,10:0.103633):0.0917241,(12:0.000001,13:0.000001):0.190442):0.130963):0.039375,(6:0.125079,(7:0.092558,11:0.483110):0.031503):0.0118673):0.0241428):0.0455413):0.0425753,((3:0.120074,(14:0.733583,15:0.091508):0.124233):0.0934296,((((((16:0.000001,17:0.000001):0.0449011,(18:0.026345,19:0.125187):0.0107074):0.104296,((((24:0.031175,25:0.072477):0.0519084,(26:0.073583,27:0.035515):0.0474718):0.0783906,(28:0.484162,29:0.284579):0.0899039):0.103914,((30:0.061790,(31:0.104606,32:0.328695):0.0461819):0.0438713,(33:0.082535,34:0.190558):0.0481665):0.0540165):0.0520386):0.0139771,((21:0.495558,22:0.483113):0.149351,23:0.344095):0.261004):0.0947061,20:0.363410):0.0978624,(35:0.537936,(((((36:0.113672,37:0.042567):0.0132416,38:0.004888):0.399724,(39:0.473785,((41:0.203808,(42:0.035999,43:0.067282):0.16605):0.235661,(((44:0.333087,46:0.973883):0.0448627,45:0.681265):0.0655988,(47:0.730469,48:0.562779):0.0657345):0.36522):0.0732057):0.0891962):0.116493,40:0.302212):0.19208,(((49:0.000001,50:0.000001):0.0802459,51:0.060603):0.509722,52:0.387048):0.173002):0.110537):0.471464):0.0739863):0.0352276);
 529: 2 -11025.6976 -10852.5222 (0:0.081221,((1:0.039838,(((3:0.069142,15:0.314879):0.133424,((((8:0.000002,9:0.000002):0.234767,10:0.085296):0.139674,(11:0.534675,(12:0.000001,13:0.000001):0.180563):0.0854771):0.128975,((14:0.608562,(((((((((16:0.000001,17:0.000001):0.0395127,20:0.455978):0.0136881,18:0.034654):0.0187291,19:0.087169):0.0709752,(21:0.385958,(22:0.546510,23:0.333792):0.00329751):0.28408):0.102531,((30:0.025907,(31:0.109454,32:0.330268):0.0550434):0.0478586,(33:0.011419,34:0.198122):0.0494431):0.0336308):0.129791,29:0.311321):0.10452,((24:0.051354,25:0.104158):0.0437515,(26:0.088349,27:0.020178):0.0659015):0.0710828):0.132725,28:0.380628):0.0737825):0.0430441,((((35:0.668487,((49:0.000001,50:0.000001):0.0809719,51:0.044352):0.322379):0.000826977,52:0.604445):0.188508,(39:0.422247,((41:0.172411,(42:0.046392,43:0.060417):0.0879044):0.351348,(((44:0.315233,(45:0.601513,46:0.946131):0.0810459):0.220867,48:0.657112):0.186983,47:0.815694):0.248486):0.0769165):0.0593465):0.0679622,(((36:0.068966,38:0.027871):0.0509954,37:0.030679):0.37028,40:0.580212):0.0925348):0.37538):0.0824081):0.0580149):0.0472542,(6:0.159685,7:0.099281):0.0407621):0.0740668):0.0427067,2:0.137643):0.0454156,(4:0.139592,5:0.184015):0.180781);
 530: 1 -10845.2126 -10862.00596 (0:0.106304,((1:0.031010,((((3:0.071283,15:0.335634):0.162042,(((((((((14:0.642798,29:0.371849):0.0381978,((24:0.046744,25:0.051345):0.056399,(26:0.065543,27:0.065162):0.0496562):0.127813):0.102752,((30:0.079829,(31:0.147049,32:0.333928):0.0346224):0.0505563,(33:0.048337,34:0.179375):0.055932):0.0474123):0.133045,(((16:0.000001,17:0.000001):0.0609957,19:0.171390):2.19239e-06,18:0.000002):0.140295):0.0407805,23:0.523923):0.0723824,(21:0.623514,22:0.799321):0.240716):0.0213976,20:0.263294):0.13819,(35:0.653513,(((((((36:0.099843,37:0.042337):0.0267162,38:0.000002):0.37002,40:0.690926):0.104624,39:0.491559):0.103155,(41:0.260366,(42:0.057058,43:0.046915):0.125363):0.317331):0.186399,(((49:0.000001,50:0.000001):0.0825645,51:0.060797):0.690526,52:0.633863):0.283337):0.0544163,(((44:0.437367,46:1.025466):0.147051,45:0.688373):0.166873,(47:0.708308,48:0.536056):0.210749):0.485142):0.194415):0.380325):0.0413628,28:0.366750):0.323098):0.016508,((((8:0.000002,9:0.000002):0.142912,10:0.048807):0.147131,(12:0.000001,13:0.000001):0.199322):0.116495,11:0.249921):0.0539428):0.0353064,(6:0.092760,7:0.117489):0.102687):0.101688):0.0253328,2:0.115846):0.0334242,(4:0.208432,5:0.105671):0.190631);
 531: 1 -10515.32972 -10853.50724 (0:0.069516,1:0.044458,(2:0.110193,((((3:0.086592,15:0.334524):0.0869757,((14:0.793238,20:0.099896):0.128298,((((((16:0.000001,17:0.000001):0.0373399,18:0.010545):0.0461792,19:0.087081):0.0292844,(((((24:0.019154,25:0.056266):0.103265,26:0.032453):0.0659432,27:0.000003):0.0909173,32:0.238170):0.0783177,(28:0.524517,((29:0.470892,(33:0.057173,34:0.230319):0.0246012):0.00522373,(30:0.054708,31:0.138505):0.0722716):0.109429):0.0441999):0.140664):0.0430391,((21:0.479345,22:0.509060):0.158586,23:0.465286):0.416534):0.0737682,(35:0.487509,((((((36:0.079405,37:0.007285):0.0247382,38:0.011256):0.207621,39:0.401590):0.201538,((41:0.198368,(42:0.058263,43:0.090079):0.09926):0.122338,(44:0.215721,((45:0.404372,46:0.991509):0.178583,(47:0.488194,48:0.604261):0.221164):0.147177):0.517774):0.147059):0.160635,40:0.317832):0.187545,(((49:0.000001,50:0.000001):0.0642542,51:0.074917):0.719297,52:0.263694):0.22183):0.104914):0.351582):0.0427865):0.21944):0.024576,(6:0.119384,(7:0.073757,11:0.498531):0.0826272):2.07885e-06):0.031082,((4:0.138313,5:0.178463):0.0688695,(((8:0.000001,9:0.000001):0.133199,10:0.138157):0.173041,(12:0.000001,13:0.000001):0.224776):0.114523):0.0725271):0.0456153):0.0240095);
 532: 1 -10284.61054 -10852.15951 (0:0.074257,1:0.033211,((((2:0.081786,6:0.087083):0.0330304,7:0.121347):0.0379616,((3:0.060875,15:0.344621):0.0604858,(((((8:0.000002,9:0.000002):0.170604,10:0.118010):0.118179,(12:0.000001,13:0.000001):0.190223):0.0432512,(11:0.329020,14:0.728343):0.0279687):0.064544,(((((((((((16:0.000001,17:0.000001):0.0790699,18:0.007895):0.00031495,((19:0.001575,((21:0.208676,23:0.369195):0.0773932,22:0.635420):0.397777):0.0474386,20:0.372422):0.02743):0.108299,29:0.323278):0.0877328,((30:0.096905,(31:0.112051,32:0.214610):0.0761572):0.0484498,(33:0.102714,34:0.200963):0.00845278):0.111987):0.143719,25:0.070477):0.0130096,24:0.063971):0.0570864,26:0.051900):0.107829,27:0.000002):0.252543,28:0.225654):0.0163984,(35:0.612108,((((((36:0.050770,37:0.037076):0.0330858,38:0.014044):0.444913,(39:0.233018,(41:0.225683,(42:0.043903,43:0.051184):0.0948488):0.35202):0.000704879):0.2554,40:0.597057):0.0821022,(44:0.512232,(((45:0.676668,46:0.552810):0.105685,47:0.748114):0.0660592,48:0.644700):0.118823):0.222774):0.162327,(((49:0.000001,50:0.000001):0.0593757,51:0.045252):0.443992,52:0.517099):0.468124):0.0769157):0.397985):0.225126):0.0783831):0.0498083):0.0129833,(4:0.177887,5:0.074624):0.0830371):0.0477446);
 533: 1 -11225.20965 -10843.40043 (0:0.061982,((1:0.031423,((((3:0.143796,15:0.523801):0.121791,(((((8:0.000002,9:0.000002):0.166783,10:0.144663):0.156539,(12:0.000001,13:0.000001):0.30217):0.0771173,(11:0.287026,14:1.004393):0.0805085):0.0597359,((((((((((((16:0.000001,17:0.000001):0.0782521,18:0.027495):2.75992e-06,19:0.069866):0.120276,(21:0.343656,(22:0.565871,23:0.411628):0.0569802):0.235391):0.0684717,20:0.340989):0.161152,30:0.004828):0.0681469,(31:0.109701,32:0.209676):0.0384512):0.0504843,33:0.040671):0.0281468,34:0.060870):0.09649,(((24:0.039793,25:0.066628):0.0459479,(26:0.029731,27:0.051049):0.0524118):0.103568,29:0.245090):0.068878):0.175056,28:0.339701):0.079959,((35:0.659262,(((49:0.000001,50:0.000001):0.0187472,51:0.115654):0.592087,52:0.408083):0.0721762):0.165491,((((((36:0.111258,38:0.018007):0.0152206,37:0.055569):0.367549,(41:0.132331,(42:0.040415,43:0.061786):0.166889):0.312434):0.0548845,39:0.407676):0.167285,((((44:0.366451,45:0.732202):0.124229,46:0.597726):0.312777,48:0.467284):0.117157,47:0.826724):0.299994):0.123394,40:0.631158):0.0700843):0.429772):0.212902):0.0145806):0.0483249,7:0.246833):0.015879,6:0.207190):0.119891):0.0215666,2:0.120005):0.0767905,(4:0.133995,5:0.214709):0.182878);
 534: 1 -10723.28408 -10856.81406 (0:0.109290,(1:0.033619,(((3:0.123479,15:0.329830):0.0776321,(7:0.147364,((((8:0.000002,9:0.000002):0.164502,10:0.078362):0.173063,(11:0.336542,(12:0.000001,13:0.000001):0.228816):0.0672483):0.0999657,(((((((((14:0.886339,29:0.240451):0.0667359,((24:0.009405,25:0.065600):0.0954157,(26:0.028746,27:0.061587):0.0555053):0.0151146):0.143676,32:0.164255):0.0665428,31:0.186342):0.0360057,((28:0.327036,34:0.070891):0.15924,33:0.054964):0.058208):0.0880509,30:0.000003):0.189219,(((16:0.000001,17:0.000001):0.0722281,18:0.035018):2.07972e-06,(19:0.064331,((21:0.474223,23:0.470598):0.192688,22:0.666747):0.270845):0.0853322):0.0837114):0.129327,20:0.304736):0.14913,((35:0.821266,(((49:0.000001,50:0.000001):0.0909049,51:0.069724):0.509606,52:0.480057):0.166167):0.156936,(((((36:0.048750,37:0.053872):0.0104602,38:0.005276):0.303247,39:0.443046):0.139716,((41:0.101151,(42:0.059191,43:0.013562):0.131221):0.215105,(44:0.354481,(((45:0.502650,46:1.192809):0.124866,47:0.680238):0.0797949,48:1.122717):0.0522851):0.50146):0.142682):0.122229,40:0.390225):0.399908):0.25489):0.114907):0.0202172):0.0523382):2.14116e-06,6:0.129774):0.0856874):0.0273442,(2:0.067801,(4:0.198647,5:0.146507):0.145026):2.81389e-06);
 535: 1 -10223.01539 -10861.13102 (0:0.118333,1:0.023762,(2:0.116606,((((((3:0.085766,15:0.374785):0.0262598,(((14:0.962037,((((35:0.498579,52:0.359110):2.32768e-06,((49:0.000001,50:0.000001):0.0151741,51:0.114887):0.569266):0.1743,((((36:0.120117,38:0.000003):0.0334964,37:0.022300):0.419348,39:0.333498):0.0990468,((41:0.241741,(42:0.022932,43:0.038338):0.145375):0.193213,(((44:0.344126,45:0.541420):0.127436,47:0.730394):0.0488701,(46:0.891195,48:0.371492):0.104303):0.230643):0.0918143):0.153815):0.0476571,40:0.349221):0.221263):0.105503,(((16:0.000001,17:0.000001):2.03781e-06,(18:0.019631,19:0.090845):0.0303158):0.0428583,(((21:0.274869,23:0.420188):0.00781827,22:0.729454):0.304682,(((((24:0.027622,25:0.058716):0.100181,26:0.049697):0.0807389,27:0.000003):0.0538573,32:0.223846):0.102944,((28:0.421007,29:0.312102):0.117318,((30:0.070500,31:0.088287):0.0466633,(33:0.081301,34:0.215257):0.0499812):0.00173653):0.0473216):0.0612542):0.0725704):0.0742505):0.152005,20:0.193202):0.0819411):0.0421593,(4:0.198185,5:0.098682):0.153422):0.00351236,((((8:0.000001,9:0.000001):0.15097,10:0.109150):0.0791183,(12:0.000001,13:0.000001):0.260022):0.12266,11:0.361192):0.0349893):0.0380007,7:0.127477):0.0155463,6:0.075515):0.0460595):0.0408477);
 536: 1 -11118.59008 -10846.70901 (0:0.045090,((1:0.036460,(((((3:0.135708,15:0.519351):0.0340966,11:0.546297):0.000610782,((((8:0.000002,9:0.000002):0.131398,10:0.128214):0.0632835,(12:0.000001,13:0.000001):0.388467):0.0931138,(((((14:0.692140,29:0.361367):0.0833581,((24:0.093360,25:0.000003):0.0486377,(26:0.042751,27:0.037839):0.0533434):0.0767879):0.111461,((((16:0.000001,17:0.000001):0.0690359,(18:0.035440,(19:0.007566,(21:0.363470,(22:0.880015,23:0.347400):0.13796):0.427448):0.100832):0.000670462):0.207691,(((30:0.076490,(31:0.049652,32:0.276067):0.08112):0.070697,33:0.073501):0.0715233,34:0.095981):0.0881253):0.00016093,20:0.345848):0.131573):0.0760208,28:0.364396):0.106243,(35:0.975754,((((((36:0.083121,37:0.057818):0.0148225,38:0.000003):0.333593,39:0.425771):0.132318,((41:0.261453,(42:0.064550,43:0.023870):0.135885):0.254076,(44:0.258899,((45:0.632419,(46:1.083415,47:0.496918):0.122917):0.0814047,48:0.640893):0.173511):0.47345):0.263704):0.101133,40:0.522408):0.090686,(((49:0.000001,50:0.000001):0.0694015,51:0.065742):0.497186,52:0.502761):0.297339):0.225558):0.303775):0.163917):0.0539136):0.0194578,7:0.160924):0.0177074,6:0.206986):0.0737357):0.0617465,2:0.150035):0.130139,(4:0.083527,5:0.191346):0.192737);
 537: 1 -11259.13011 -10847.54042 (0:0.142364,1:0.010206,(2:0.168534,(((3:0.122405,15:0.379233):0.0476913,((4:0.244686,5:0.180028):0.184819,(((((8:0.000002,9:0.000002):0.187714,10:0.068455):0.0837555,(12:0.000001,13:0.000001):0.289078):0.0429042,11:0.617001):0.0676759,(((((14:1.050992,29:0.311748):0.177885,((24:0.039690,25:0.090298):0.0128689,(26:0.026134,27:0.027386):0.0719484):0.0778875):0.0575187,(((((((16:0.000001,17:0.000001):0.0718313,(18:0.049257,19:0.120849):0.0201834):0.0950978,20:0.383015):0.0472943,(21:0.308655,(22:0.627623,23:0.432716):0.0344589):0.252991):0.124897,30:0.000002):0.0982582,(31:0.066123,32:0.190854):0.0581893):0.037949,(33:0.052043,34:0.135239):0.0864259):0.112968):0.163281,28:0.166613):0.107065,((35:0.478028,(((49:0.000001,50:0.000001):0.0336234,51:0.079644):0.749247,52:0.516464):0.25913):0.137939,((((36:0.073970,37:0.077305):0.0412928,38:0.000003):0.311124,(39:0.540855,((41:0.239616,(42:0.056208,43:0.035811):0.124206):0.256951,((44:0.206371,(45:0.465568,46:0.735126):0.11078):0.182671,(47:0.708147,48:0.567596):0.0926603):0.264252):0.14271):0.188564):0.151044,40:0.469938):0.225134):0.228651):0.319539):0.0784165):2.37544e-06):0.028882,(6:0.132103,7:0.082694):0.0406955):0.104887):0.0191885);
 538: 1 -10634.78996 -10848.89923 (0:0.107827,((1:0.020504,((((8:0.000002,9:0.000002):0.0804172,10:0.141910):0.136213,(12:0.000001,13:0.000001):0.289283):0.145454,((((14:0.804663,20:0.121416):0.124569,((((((16:0.000001,17:0.000001):0.0647667,18:0.000002):0.00913644,(19:0.089026,((21:0.508022,23:0.357939):0.26703,22:0.659356):0.29491):0.0296829):0.187622,((30:0.049554,(31:0.083376,32:0.302894):0.102093):0.040301,(33:0.022606,34:0.214039):0.105996):0.0497131):0.0724239,(((24:0.029139,25:0.042273):0.037451,(26:0.053590,27:0.045099):0.0485946):0.129569,29:0.476380):0.0410089):0.133869,28:0.328916):0.0782698):0.188129,(35:0.478232,((((((36:0.080826,37:0.042595):0.0236463,38:0.000003):0.252458,39:0.465470):0.1182,40:0.492333):0.0861405,((41:0.304534,(42:0.068910,43:0.059732):0.0489515):0.194389,(44:0.427755,(((45:0.545301,47:0.556000):0.102561,46:1.082216):0.0796716,48:0.658466):0.083089):0.292879):0.148594):0.161141,(((49:0.000001,50:0.000001):0.0551354,51:0.068530):0.598088,52:0.555681):0.0821279):0.159126):0.180447):0.129558,15:0.254082):0.0428682):0.0371905):0.0254674,(2:0.139509,(3:0.134198,(6:0.123466,(7:0.152860,11:0.523398):0.131066):0.035657):0.0565439):0.0164097):0.0662655,(4:0.287315,5:0.229781):0.21354);
 539: 1 -10826.19816 -10849.32808 (0:0.099940,((1:0.000003,((((3:0.168599,15:0.350200):0.186543,(((((8:0.000002,9:0.000002):0.264522,10:0.127956):0.12414,(12:0.000001,13:0.000001):0.395929):0.050975,(11:0.367141,14:1.026099):0.0768965):0.0563143,((((((((((16:0.000001,17:0.000001):0.0376472,(18:0.066206,19:0.089048):0.0115201):0.0661379,20:0.459871):0.0754255,(21:0.616837,(22:0.646422,23:0.468068):0.15863):0.122488):0.120107,30:0.024078):0.0370904,(31:0.079649,32:0.287898):0.0841708):0.0184284,(33:0.028774,34:0.184057):0.0715492):0.162952,(((24:0.042798,25:0.047273):0.0560051,(26:0.033472,27:0.045916):0.0179723):0.125956,29:0.307205):0.147075):0.157753,28:0.377781):0.123145,((35:0.649881,(((49:0.000001,50:0.000001):0.0173524,51:0.145027):0.667602,52:0.336809):0.117082):0.25309,(((((36:0.073454,37:0.047372):0.0279665,38:0.000003):0.361663,(39:0.507104,(41:0.153561,(42:0.033782,43:0.042361):0.165808):0.244779):0.0639841):0.133138,40:0.383964):0.119277,(((44:0.367402,46:1.156520):0.0722059,45:0.536707):0.12083,(47:0.679081,48:0.526803):0.310878):0.340638):0.119782):0.330147):0.115627):0.03612):0.0503278,7:0.112841):0.0318167,6:0.137030):0.171062):0.0590687,2:0.054697):0.034847,(4:0.161238,5:0.255018):0.177043);
 540: 1 -10689.12032 -10852.73603 (0:0.060442,((1:0.000002,((((3:0.114043,15:0.403615):0.0690499,(((8:0.000002,9:0.000002):0.13255,10:0.092464):0.139224,(12:0.000001,13:0.000001):0.285415):0.133908):2.20648e-06,(14:0.915980,(((((((16:0.000001,17:0.000001):0.0487141,18:0.014952):0.014691,(19:0.060404,((21:0.415759,22:0.705922):0.122001,23:0.265691):0.386462):0.0549902):0.160167,((((24:0.082540,25:0.047032):0.03583,(26:0.070940,27:0.041446):0.0618106):0.0541122,29:0.463668):0.0875686,((30:0.055484,(31:0.105449,32:0.239700):0.0219622):0.0859449,(33:0.081230,34:0.160432):0.0176457):0.0388886):0.0252406):0.16905,28:0.341196):0.0449408,(35:0.540174,((((((36:0.064415,37:0.080021):0.0313524,38:0.015295):0.32612,39:0.282571):0.124632,(((41:0.335338,42:0.027375):0.0175415,43:0.022834):0.166932,(44:0.269215,(((45:0.409093,46:0.935843):0.122164,47:0.831199):0.102069,48:0.850263):0.124003):0.511789):0.215863):0.092497,40:0.733816):0.129644,(((49:0.000001,50:0.000001):0.105312,51:0.055949):0.464942,52:0.325677):0.295769):0.199772):0.289821):0.137438,20:0.103813):0.0880802):0.287383):0.0276588,(6:0.200271,(7:0.033918,11:0.529278):0.060887):0.0339938):0.0790932):0.00936589,2:0.082711):0.0566583,(4:0.103172,5:0.126165):0.11838);
 541: 1 -10354.03783 -10856.19569 (0:0.111332,(1:0.025993,2:0.066004):2.31472e-06,((((3:0.099498,15:0.471903):0.0427088,(((14:0.625191,(((35:0.610209,(((49:0.000001,50:0.000001):0.0957925,51:0.069923):0.484873,52:0.363939):0.158759):0.190983,((((36:0.111267,37:0.034306):0.0252632,38:0.006309):0.340383,39:0.378025):0.144922,((41:0.205774,(42:0.028996,43:0.028274):0.0643044):0.146845,(44:0.349673,((45:0.626465,46:0.970167):0.138916,(47:0.543521,48:0.687228):0.192531):0.0557349):0.270692):0.107087):0.0917253):0.0908364,40:0.489738):0.463565):0.0348399,((((16:0.000001,17:0.000001):0.034831,(18:0.000002,19:0.130983):0.0409159):0.037007,(((((24:0.071595,25:0.062850):0.0737729,26:0.036890):0.0930788,27:0.000003):0.093136,32:0.181283):0.0722773,(((28:0.300780,29:0.393900):0.125521,(33:0.078533,34:0.215845):0.0485848):0.0216151,(30:0.087092,31:0.096301):0.0458425):0.0458031):0.158313):0.0970221,((21:0.300480,22:0.706370):0.076826,23:0.262206):0.354883):0.0591039):0.136447,20:0.107061):0.22323):0.0195807,(6:0.130618,(7:0.091748,11:0.484507):0.0807333):0.0294244):0.018478,((4:0.219892,5:0.131290):0.16445,(((8:0.000001,9:0.000001):0.195504,10:0.133896):0.0648375,(12:0.000001,13:0.000001):0.278723):0.0674402):0.0343143):0.0569546);
 542: 1 -10990.43698 -10849.04655 (0:0.152052,(1:0.000002,(((3:0.116799,15:0.415700):0.116718,(((((8:0.000002,9:0.000002):0.215723,10:0.058737):0.0896726,(12:0.000001,13:0.000001):0.300909):0.0403525,(11:0.308292,14:0.981369):0.0831666):0.139167,((((((((16:0.000001,17:0.000001):0.030223,18:0.000002):0.00385792,(19:0.012592,((21:0.495008,22:0.774375):0.0871942,23:0.317673):0.47745):0.106088):0.10749,20:0.271151):0.0544222,(((30:0.056932,(31:0.106383,32:0.276888):0.0323076):0.0530766,33:0.093143):0.0877031,34:0.143640):0.0799517):0.105284,(((24:0.060783,25:0.069256):0.0210177,(26:0.050296,27:0.082548):0.0440976):0.0893381,29:0.430284):0.0810983):0.238042,28:0.326683):0.0463334,(35:0.682007,((((((36:0.116986,37:0.051593):0.0412013,38:0.021093):0.238837,39:0.405686):0.0979034,((41:0.219566,(42:0.028238,43:0.068403):0.0723817):0.169041,((44:0.417688,48:0.636742):0.0609702,((45:0.276358,46:0.828254):0.150959,47:0.925575):0.113582):0.397189):0.253772):0.105901,40:0.538598):0.194162,(((49:0.000001,50:0.000001):0.0854692,51:0.098170):0.446795,52:0.393061):0.129092):0.181873):0.30649):0.181017):0.079123):0.016548,(((4:0.190057,5:0.204061):0.198541,7:0.131754):0.0665429,6:0.176602):0.075039):0.0420378):0.0166112,2:0.202373);
 543: 1 -10442.35955 -10846.45834 (0:0.149499,(1:0.030662,(((3:0.093462,15:0.280580):0.0960981,((((8:0.000002,9:0.000002):0.0912231,10:0.086321):0.135479,((11:0.250162,14:0.961895):0.186048,((((((((16:0.000001,17:0.000001):0.021025,(18:0.000002,20:0.348678):0.0519341):0.0211591,(19:0.025038,(21:0.352998,(22:0.792986,23:0.373972):0.0422224):0.187202):0.0445762):0.17549,((30:0.048872,(31:0.063855,32:0.186969):0.0612321):0.0521642,(33:0.097534,34:0.117443):0.0492351):0.026873):0.0877658,29:0.306163):0.0402485,(((24:0.025324,25:0.039378):0.121177,26:0.022058):0.0343146,27:0.013427):0.0864917):0.146054,28:0.200934):0.0333328,(35:0.511501,((((((36:0.071065,37:0.062520):0.0341656,38:0.011957):0.29951,39:0.378348):0.0864869,((41:0.184659,(42:0.033177,43:0.055077):0.158115):0.124613,((44:0.335043,(45:0.478506,46:1.001760):0.160197):0.13006,(47:0.796090,48:0.733819):0.0556359):0.382961):0.148835):0.132315,40:0.689524):0.133789,(((49:0.000001,50:0.000001):0.0322673,51:0.035943):0.721333,52:0.363551):0.253456):0.0914477):0.292903):0.344233):0.0392278):0.0290606,(12:0.000001,13:0.000001):0.301726):0.0598479):0.00937862,(((4:0.283857,5:0.080576):0.111302,7:0.109676):0.0278381,6:0.154876):0.0413355):0.100322):0.0323329,2:0.083216);
 544: 2 -10949.30762 -10857.90866 (0:0.175037,1:0.020659,(2:0.075418,(((((((3:0.058347,15:0.620610):0.12959,20:0.283960):0.062685,(14:1.195359,(((((16:0.000001,17:0.000001):0.0419686,(((21:0.458687,22:0.502589):0.205818,23:0.454139):0.354822,(((((24:0.028842,25:0.091729):0.0940112,26:0.064356):0.0494144,27:0.000003):0.116801,32:0.186217):0.143962,(((28:0.578608,29:0.312155):0.141966,(33:0.075342,34:0.110884):0.025261):0.109671,(30:0.092487,31:0.179697):0.0136397):0.0360874):0.127354):0.0771046):0.0600479,18:0.030699):0.0402243,19:0.104358):0.0996856,((35:0.675442,(((49:0.000001,50:0.000001):0.0118853,51:0.199074):0.592399,52:0.417696):0.184986):0.136744,((((36:0.066236,37:0.038526):0.0148413,38:0.007318):0.507348,((39:0.547622,(41:0.255921,(42:0.029548,43:0.036441):0.115511):0.312002):0.106006,(((44:0.437796,45:0.359379):0.155315,46:0.827542):0.160996,(47:0.693000,48:0.475673):0.258858):0.163674):0.237424):0.0447589,40:0.407368):0.288307):0.51431):0.076443):2.44124e-06):0.137286,((((8:0.000001,9:0.000001):0.208667,10:0.080893):0.061401,(12:0.000001,13:0.000001):0.316022):0.125227,11:0.439550):0.0650371):0.0491866,7:0.080755):0.0350584,6:0.220409):0.0414827,(4:0.165545,5:0.130912):0.247637):0.0311834):0.0584642);
 545: 1 -10724.89242 -10851.20222 (0:0.132523,((1:0.010296,(((3:0.085630,15:0.400679):0.056668,(((((8:0.000002,9:0.000002):0.205158,10:0.130934):0.0935238,(12:0.000001,13:0.000001):0.245149):0.0572512,11:0.306515):0.0907797,(((14:1.293639,20:0.160981):0.0350768,((((16:0.000001,17:0.000001):0.098373,(18:0.000002,(19:0.095275,(21:0.500173,(22:0.603398,23:0.405706):0.0605019):0.298226):0.0317445):0.000356121):0.120747,((30:0.031637,(31:0.083261,32:0.289558):0.0660121):0.0674451,(33:0.080182,34:0.077034):0.0743975):0.099185):0.0394446,((((24:0.023884,25:0.040918):0.0571759,(26:0.000264,27:0.047673):0.0775021):0.061209,29:0.232375):0.060503,28:0.388924):0.05798):0.192452):0.0813061,(35:0.701646,((((((((36:0.062002,37:0.038966):0.0214391,38:0.000002):0.260504,40:0.627005):0.164189,(41:0.194719,(42:0.023452,43:0.080342):0.164729):0.324164):0.042109,39:0.472256):0.3247,((44:0.315786,48:0.542795):0.0681347,(45:0.481697,(46:0.936595,47:0.754303):0.0584003):0.0611635):0.347356):0.196354,((49:0.000001,50:0.000001):0.0428952,51:0.066956):0.502741):0.104864,52:0.602632):0.250934):0.17285):0.143631):2.32228e-06):0.0223038,(6:0.120701,7:0.097411):0.0174974):0.10778):0.0424422,2:0.073873):0.0410125,(4:0.225312,5:0.182704):0.12735);
 546: 1 -10388.52876 -10869.26052 (0:0.165631,1:0.017082,(2:0.089734,((((3:0.186282,15:0.440217):0.0264941,((14:0.880028,20:0.142453):0.0887573,(((((16:0.000001,17:0.000001):0.013008,(18:0.000002,19:0.089428):0.0201415):0.102887,(((((24:0.041228,25:0.031936):0.0687824,26:0.044110):0.0525299,27:0.000003):0.144788,32:0.208211):0.0939712,((28:0.418499,29:0.395756):0.166157,(((30:0.043486,31:0.091262):0.0674795,33:0.089237):0.0470779,34:0.150974):0.0375212):0.0678536):0.131134):0.0942474,(35:0.722655,((((((36:0.045754,37:0.044630):0.0171943,38:0.008310):0.317287,39:0.304263):0.0808646,((41:0.155366,(42:0.053401,43:0.059792):0.173199):0.223095,((44:0.330957,(47:0.794755,48:0.703539):0.144305):0.0594712,(45:0.346658,46:1.134772):0.0720024):0.513081):0.0441861):0.0910813,40:0.517080):0.206792,(((49:0.000001,50:0.000001):0.0487584,51:0.054528):0.316955,52:0.630759):0.204463):0.148683):0.352236):0.070515,((21:0.397852,23:0.538331):0.138145,22:0.641074):0.20838):0.0494293):0.215489):0.0343712,(6:0.212783,(7:0.111676,11:0.356137):0.0673623):0.00962907):0.0460992,((4:0.269924,5:0.138014):0.139598,(((8:0.000001,9:0.000001):0.212885,10:0.035874):0.141865,(12:0.000001,13:0.000001):0.452683):0.0436935):0.0612976):0.0803231):0.0384143);
 547: 1 -10920.55525 -10851.90966 (0:0.111177,((1:0.039270,(((((3:0.044728,15:0.531935):0.149764,((((8:0.000002,9:0.000002):0.218458,10:0.203580):0.241406,(12:0.000001,13:0.000001):0.199147):0.0785785,11:0.467012):0.058507):0.00437748,(14:0.956518,(((((((16:0.000001,17:0.000001):0.0632083,18:0.000002):0.0229032,(19:0.082353,((21:0.502590,22:0.590155):0.0850791,23:0.483384):0.302128):0.0550019):0.0625898,((((((24:0.026623,25:0.029684):0.113228,29:0.353834):0.0569066,26:0.025461):0.0497248,27:0.027450):0.0925958,32:0.180415):0.0946031,((30:0.051467,31:0.123459):0.0661064,(33:0.034217,34:0.203543):0.101644):0.0636986):0.101495):0.174431,28:0.459108):0.0784889,(35:0.688826,((((((36:0.093092,37:0.066031):0.0186486,38:0.015899):0.322374,39:0.478454):0.0647199,((41:0.230999,(42:0.040840,43:0.067367):0.111817):0.22368,((44:0.353301,(45:0.742319,46:1.010091):0.0545839):0.204039,(47:0.814936,48:0.603162):0.190707):0.260569):0.207274):0.0926297,40:0.753105):0.25327,(((49:0.000001,50:0.000001):0.0867378,51:0.086432):0.726805,52:0.435558):0.0364622):0.0869993):0.283855):0.0534069,20:0.242259):2.11298e-06):0.224498):0.0357659,7:0.220340):0.0191349,6:0.254150):0.102395):0.0676148,2:0.116170):0.167859,(4:0.165769,5:0.168603):0.130561);
 548: 1 -10680.21671 -10847.40712 (0:0.119352,(1:0.032305,(((((3:0.096395,(14:0.801911,15:0.151106):0.32391):0.136857,(((((((16:0.000001,17:0.000001):0.025911,18:0.020333):0.0108714,19:0.055929):0.0701783,((21:0.454857,23:0.147627):0.15918,22:0.687590):0.253217):0.0493654,((((24:0.040218,25:0.014555):0.0877315,(26:0.038540,27:0.035255):0.0365548):0.128689,(28:0.371583,29:0.358681):0.0550578):0.0719653,((30:0.036688,(31:0.061770,32:0.192424):0.0839881):0.0430935,(33:0.074545,34:0.124013):0.0166577):0.0536059):0.138367):0.0895617,20:0.179880):0.0506498,(35:0.451676,(((((((36:0.093569,37:0.056717):0.02,38:0.008053):0.273535,(40:0.488842,(41:0.076545,(42:0.049438,43:0.047974):0.150404):0.3072):0.118482):0.0429492,39:0.471480):0.176357,((44:0.354378,(45:0.372842,46:1.088841):0.0763358):0.165825,(47:0.482296,48:0.418293):0.0953016):0.40133):0.113658,((49:0.000001,50:0.000001):0.0564032,51:0.126198):0.749395):0.113381,52:0.393543):0.0353573):0.347097):0.199164):2.68829e-06,(6:0.133849,(7:0.110323,11:0.356948):0.0395068):0.035681):0.0493865,(4:0.287509,5:0.076390):0.148824):0.0195292,(((8:0.000001,9:0.000001):0.178584,10:0.115470):0.157925,(12:0.000001,13:0.000001):0.2724):0.130665):0.0664241):0.0165214,2:0.116735);
 549: 1 -10629.32083 -10865.21241 (0:0.084105,(1:0.005331,(((3:0.094855,15:0.456609):0.109498,(((4:0.220992,5:0.094897):0.164297,(((8:0.000001,9:0.000001):0.170363,10:0.119149):0.111884,(12:0.000001,13:0.000001):0.211109):0.0742525):0.0381155,((7:0.073900,11:0.448161):0.0241505,(((14:0.965880,(((((36:0.061414,37:0.035282):0.0243242,38:0.000003):0.408328,(39:0.435803,((41:0.231493,42:0.046667):0.0346153,43:0.037897):0.340109):0.0332294):0.171902,((44:0.472951,(47:0.517315,48:0.358540):0.0713096):0.0378091,(45:0.542235,46:0.690991):0.0642439):0.327447):0.0581334,40:0.391336):0.0219162):0.123301,(35:0.361244,(((49:0.000001,50:0.000001):0.0352192,51:0.121700):0.459609,52:0.403338):0.187261):0.154714):0.36043,((((((16:0.000001,17:0.000001):0.0436672,18:0.012397):0.00062212,19:0.105265):0.104422,((((((24:0.021460,25:0.079935):0.0125941,28:0.490466):0.0459106,(26:0.040692,27:0.050969):0.0192462):0.123502,29:0.301229):0.116955,((31:0.095984,32:0.264670):0.0397166,(33:0.131849,34:0.134082):0.063902):0.0280291):0.0462206,30:0.056105):0.0561975):0.0575922,(21:0.421648,(22:0.599956,23:0.263402):0.134276):0.286366):0.121,20:0.133305):0.104883):0.120112):0.0108479):0.0290936):0.0220214,6:0.167688):0.063994):0.0414753,2:0.116887);
 550: 2 -10481.30682 -10846.54445 (0:0.015204,(1:0.012938,(2:0.072856,(((3:0.052753,15:0.233532):0.065211,(6:0.148509,(7:0.023542,((((8:0.000002,9:0.000002):0.210647,10:0.119257):0.0462915,(12:0.000001,13:0.000001):0.42544):0.050154,(11:0.175831,14:1.208645):0.0696199):0.147013):0.0252161):0.0782306):0.00492589,((((((16:0.000001,17:0.000001):0.0610974,(18:0.026952,(19:0.000003,((21:0.596607,23:0.690698):0.122003,22:0.568725):0.337686):0.15816):0.0169213):0.105825,29:0.274561):0.0570851,((((((24:0.007029,25:0.056623):0.082495,26:0.052943):0.0610066,27:0.000002):0.139715,32:0.115968):0.169768,(30:0.071617,31:0.135943):0.0499625):0.0173581,(33:0.160224,34:0.100002):0.0433884):0.0636094):0.0545967,(28:0.429136,((35:0.684631,(((49:0.000001,50:0.000001):0.0850902,51:0.088519):0.737234,52:0.308738):0.16338):0.187269,((((36:0.128031,37:0.015353):0.0333318,38:0.000003):0.174577,(39:0.531519,((41:0.179140,(42:0.051897,43:0.026528):0.162992):0.19153,(((44:0.328178,46:1.318062):0.0866745,45:0.803982):0.0690519,(47:0.494895,48:0.441444):0.235009):0.329088):0.140118):0.139793):0.206046,40:0.488584):0.187503):0.303118):0.0765519):0.136098,20:0.254508):0.217169):0.0716705):0.0340167):0.0988426,(4:0.075788,5:0.227109):0.172583);
 551: 1 -10750.79489 -10859.46046 (0:0.065148,((1:0.000003,(((3:0.197489,15:0.386436):0.0666549,(((((8:0.000002,9:0.000002):0.267046,10:0.098005):0.153336,(12:0.000001,13:0.000001):0.383311):0.0695033,11:0.344803):0.0111862,((((((14:0.966879,29:0.201755):0.0922327,((24:0.033598,25:0.055201):0.0293035,(26:0.045185,(27:0.000003,32:0.354160):0.041825):0.08731):0.0986862):0.120307,((30:0.046067,31:0.168932):0.0716902,(33:0.076214,34:0.134061):0.0850281):0.0516074):0.0564554,((16:0.000001,17:0.000001):0.0340615,((18:0.000002,20:0.462313):0.0192825,(19:0.105601,((21:0.483568,22:0.825152):0.138984,23:0.461420):0.302446):0.0271182):0.030041):0.173942):0.233279,28:0.351379):0.162853,(35:0.452470,(((((((36:0.029040,38:0.000003):0.0244206,37:0.077601):0.394893,39:0.330274):0.0384303,(41:0.204292,(42:0.029920,43:0.047842):0.17013):0.414199):0.194256,(44:0.560814,(((45:0.422799,46:0.924284):0.0651566,47:0.650785):0.0766836,48:0.646286):0.0308577):0.369531):0.0508875,40:0.491676):0.228307,(((49:0.000001,50:0.000001):0.0341291,51:0.071585):0.49924,52:0.281525):0.318761):0.0296837):0.263855):0.205858):0.0620052):0.0721282,(6:0.180682,7:0.087716):0.0218416):0.165534):0.0294988,2:0.113660):0.0115269,(4:0.173811,5:0.203871):0.186122);
 552: 1 -10788.03883 -10864.00513 (0:0.002269,((1:0.039068,(((3:0.090921,15:0.318524):0.0742423,(((((8:0.000002,9:0.000002):0.244075,10:0.062701):0.129511,(12:0.000001,13:0.000001):0.234595):0.0491927,11:0.358020):0.075167,(((((((14:0.804181,29:0.265374):0.0668839,((24:0.017386,25:0.067839):0.0687938,(26:0.043296,27:0.044228):0.0606708):0.0855657):0.0222615,32:0.277789):0.0674546,(30:0.029988,(31:0.138256,(33:0.021648,34:0.147337):0.0901547):0.02756):0.111889):0.0621326,((16:0.000001,17:0.000001):0.0607005,(18:0.000002,((19:0.000002,((21:0.425948,23:0.380200):0.205,22:0.509201):0.424406):0.0765442,20:0.362425):0.0573672):0.0184934):0.228752):0.0773364,28:0.360503):0.110969,((35:0.839954,(((49:0.000001,50:0.000001):0.0374324,51:0.108649):0.5736,52:0.439686):0.188039):0.104957,((((36:0.070469,37:0.058802):0.0240259,38:0.004213):0.43581,(39:0.327356,(((41:0.312853,42:0.042154):0.0389675,43:0.018497):0.473683,(44:0.410963,(((45:0.653203,46:1.216923):0.0438977,47:0.870314):0.0482239,48:0.469712):0.0364125):0.39248):0.0682367):0.0847355):0.132761,40:0.474978):0.197596):0.357662):0.0602973):0.000561478):0.0696134,(6:0.139350,7:0.147732):0.0274528):0.0464798):0.00785369,2:0.107802):0.125671,(4:0.063613,5:0.210175):0.183225);
 553: 2 -10654.4655 -10847.79748 (0:0.094328,((1:0.029052,(((3:0.190569,(((14:0.908826,20:0.102736):0.226793,(((((16:0.000001,17:0.000001):0.0368209,(18:0.024926,(19:0.050958,(21:0.468520,(22:0.540299,23:0.363215):0.177503):0.179018):0.0652165):0.0126389):0.149146,((((((24:0.013850,25:0.106630):0.0561129,29:0.394187):0.0385786,26:0.032023):0.084662,27:0.019439):0.0729889,32:0.134097):0.0827863,((30:0.062060,31:0.149682):0.0499551,(33:0.056218,34:0.067132):0.0448726):0.0575639):0.0535166):0.11758,28:0.300946):0.127111,(35:0.546822,((((((36:0.068644,37:0.026579):0.0422729,38:0.007934):0.332317,39:0.444644):0.0777176,((41:0.189926,(42:0.047910,43:0.055923):0.164768):0.226431,((((44:0.308240,46:1.033829):0.160897,45:0.485981):0.19572,47:0.598449):0.173767,48:0.555216):0.442373):0.0836048):0.146548,40:0.445041):0.154923,(((49:0.000001,50:0.000001):0.121261,51:0.020491):0.520319,52:0.422696):0.195932):0.150778):0.153561):0.0683316):0.10486,15:0.278401):0.0753894):0.0227856,((((8:0.000002,9:0.000002):0.212648,10:0.094259):0.0946628,(12:0.000001,13:0.000001):0.329214):0.0510175,11:0.463164):0.0582999):0.0515682,(6:0.143861,7:0.085108):0.0564428):0.125931):0.00280121,2:0.105992):0.0173939,(4:0.205864,5:0.214917):0.164066);
 554: 1 -11044.37033 -10850.06155 (0:0.060721,1:0.049749,(2:0.127837,(((3:0.073441,15:0.385344):0.0711026,(((((8:0.000001,9:0.000001):0.208919,10:0.073662):0.139284,(12:0.000001,13:0.000001):0.32425):0.0714757,11:0.539487):0.08738,((14:0.928920,(35:0.647349,(((((36:0.054480,37:0.043233):0.0210579,38:0.000003):0.338896,39:0.423314):0.117358,(((41:0.303129,(42:0.014171,43:0.077825):0.0954653):0.27758,((44:0.438176,48:0.659092):0.0875907,((45:0.516910,46:1.133103):0.0759031,47:0.662148):0.13166):0.408268):0.0909563,(((49:0.000001,50:0.000001):0.0608429,51:0.092583):0.57818,52:0.419913):0.414139):0.135037):0.182615,40:0.672172):0.278128):0.320955):0.0180409,(((((((16:0.000001,17:0.000001):0.0577651,18:0.000002):0.00910496,19:0.115327):0.121414,((((((((24:0.027110,25:0.074196):0.119549,26:0.043144):0.043744,27:0.000002):0.164422,32:0.156222):0.160993,31:0.120324):0.0737374,(33:0.048690,34:0.174688):0.0326031):0.0534205,30:0.059000):0.112872,29:0.330042):0.0762574):0.0574407,(21:0.449555,(22:0.831284,23:0.485636):0.11835):0.200862):0.107812,20:0.295335):0.131297,28:0.402232):0.137198):0.212937):0.0166489):0.0299638,(((4:0.129123,5:0.258532):0.101782,7:0.168034):0.113944,6:0.141379):0.073176):0.0370394):0.0234007);
 555: 1 -10875.1033 -10848.36833 (0:0.063373,((1:0.033124,((((3:0.043620,15:0.299042):0.138546,(((((8:0.000002,9:0.000002):0.163835,10:0.096062):0.128107,11:0.516047):0.0952759,(12:0.000001,13:0.000001):0.146157):0.079957,(((((14:0.932500,29:0.261167):0.132219,((((((((16:0.000001,17:0.000001):0.0227239,(18:0.027273,19:0.116658):0.00601193):0.0880045,20:0.303406):0.0395687,((21:0.539305,22:0.485329):0.0242925,23:0.447622):0.230052):0.112046,30:0.018739):0.0500717,31:0.107175):0.0253235,(33:0.056352,34:0.165268):0.0592072):0.0928609,32:0.148022):0.0728555):0.0321719,(((24:0.021255,25:0.085445):0.0453841,26:0.068766):0.0399208,27:0.023881):0.0546538):0.154983,28:0.246588):0.15642,(35:0.567451,(((((36:0.053645,37:0.036353):0.056471,38:0.015720):0.207455,(39:0.376208,((41:0.112095,(42:0.038881,43:0.069990):0.157868):0.188262,(44:0.237044,(((45:0.473178,46:1.182544):0.20284,47:0.660640):0.210401,48:0.582370):0.0724826):0.390081):0.224542):0.134178):0.0941042,40:0.304722):0.244499,(((49:0.000001,50:0.000001):0.0630536,51:0.051668):0.408647,52:0.436156):0.415369):0.109501):0.308492):0.215037):0.031946):0.0452201,7:0.181089):0.0183546,6:0.066159):0.054708):0.0167407,2:0.033434):0.0823359,(4:0.124200,5:0.185040):0.163417);
 556: 1 -10700.63753 -10848.73473 (0:0.033151,((1:0.025974,(((3:0.037415,15:0.380232):0.0490432,(((((8:0.000002,9:0.000002):0.16182,10:0.072007):0.093034,11:0.507710):0.0630525,(12:0.000001,13:0.000001):0.381203):0.104151,((((((14:0.678588,29:0.249387):0.101485,((24:0.029189,25:0.051370):0.0240618,(26:0.017149,27:0.066277):0.0568654):0.0493185):0.0443815,((((((((16:0.000001,17:0.000001):0.0120238,(18:0.017450,19:0.091883):0.0569844):0.06096,20:0.298772):0.130923,((21:0.416625,23:0.361850):0.0456138,22:0.782971):0.105252):0.152397,30:0.034155):0.0572012,31:0.136975):0.0388111,(33:0.053939,34:0.155488):0.0329257):0.0726945,32:0.205792):0.164855):0.178312,28:0.190316):0.0430663,35:0.848524):0.190102,(((((((36:0.084736,37:0.054455):0.0461085,38:0.021101):0.339748,39:0.322516):0.21767,((41:0.352455,42:0.018021):0.0397051,43:0.035964):0.23815):0.0777976,40:0.364510):0.136502,(((49:0.000001,50:0.000001):0.0832399,51:0.083196):0.354822,52:0.381456):0.262372):0.0439931,((44:0.370461,48:0.594560):0.0623911,((45:0.355981,46:0.774351):0.16952,47:0.629586):0.0858487):0.269748):0.418222):0.158608):0.0157053):0.123533,(6:0.122585,7:0.109892):0.00598418):0.090545):0.0107604,2:0.112947):0.0928258,(4:0.116580,5:0.145867):0.196559);
 557: 1 -10571.69009 -10846.4021 (0:0.074903,((1:0.053748,((((3:0.108198,15:0.502066):0.0264556,((((8:0.000002,9:0.000002):0.174349,10:0.097334):0.16092,(12:0.000001,13:0.000001):0.337156):0.0843233,11:0.333126):0.0434998):0.0224108,((14:0.768356,20:0.150294):0.10101,((((((16:0.000001,17:0.000001):0.0172535,18:0.027633):0.0133303,(19:0.080830,((21:0.531057,23:0.495616):0.160525,22:0.791462):0.150316):0.0639641):0.0512293,((((((24:0.002460,25:0.053690):0.0348913,29:0.370018):0.064094,26:0.039715):0.0805681,27:0.000003):0.133372,32:0.158975):0.0725608,((30:0.042294,31:0.112912):0.0468538,(33:0.054675,34:0.122140):0.0784989):0.057914):0.0918627):0.0847238,28:0.375826):0.154768,(35:0.638280,((((((36:0.083085,37:0.029788):0.0155234,38:0.016178):0.317171,39:0.496329):0.14755,40:0.423307):0.0761545,((41:0.143900,(42:0.031288,43:0.065544):0.135496):0.383979,(((44:0.304846,46:0.693108):0.114963,45:0.474199):0.0966524,(47:0.472109,48:0.530452):0.119334):0.451013):0.108036):0.162431,(((49:0.000001,50:0.000001):0.0700355,51:0.065242):0.400123,52:0.463371):0.164204):0.0900996):0.272089):0.047316):0.246791):0.0555652,(6:0.114526,7:0.141109):0.0233552):0.0926896):0.00601402,2:0.096750):0.10578,(4:0.184636,5:0.197860):0.0930418);
 558: 1 -10895.09906 -10843.87847 (0:0.088131,((1:0.033359,(((3:0.097848,15:0.496489):0.113899,(7:0.102681,(((((8:0.000002,9:0.000002):0.161602,10:0.083830):0.168625,(12:0.000001,13:0.000001):0.232726):0.0675602,(11:0.388232,14:0.936511):0.0897344):0.110074,(((((((((16:0.000001,17:0.000001):0.0769055,(18:0.000002,20:0.362200):0.00916127):0.0587878,19:0.106384):0.157196,((21:0.509524,22:0.714531):0.0463292,23:0.388699):0.242168):0.165617,((30:0.038547,(31:0.047080,32:0.250829):0.0746064):0.0716144,(33:0.089184,34:0.108928):0.0440491):0.0298707):0.112143,((24:0.054611,25:0.025769):0.0252382,(26:0.057063,27:0.033878):0.0815073):0.0497513):0.0748858,29:0.380430):0.165388,28:0.341395):0.108787,((35:0.608604,(((49:0.000001,50:0.000001):0.0741602,51:0.042008):0.6284,52:0.539257):0.16584):0.0831432,((((36:0.037660,37:0.062858):0.0154029,38:0.009854):0.371343,(39:0.275917,((41:0.137345,(42:0.052645,43:0.088170):0.0642193):0.248016,((((44:0.290101,46:1.278674):0.201173,45:0.605009):0.156434,47:0.686690):0.106524,48:0.573125):0.213216):0.220468):0.0952371):0.0791864,40:0.395828):0.241587):0.311085):0.200402):0.022142):0.0518656):0.0257469,6:0.125778):0.071094):0.0263084,2:0.058373):0.0513919,(4:0.220589,5:0.189393):0.133068);
 559: 1 -10584.07361 -10871.85255 (0:0.035269,(1:0.017236,(2:0.122699,(((3:0.107105,15:0.343332):0.0738337,(7:0.156990,((((8:0.000002,9:0.000002):0.181862,10:0.102987):0.123484,((12:0.000001,13:0.000001):0.143625,(((((((16:0.000001,17:0.000001):0.073807,18:0.000002):0.0194673,19:0.079601):0.0897141,(22:0.892050,(((24:0.034203,(26:0.034634,27:0.045707):0.0838179):0.0119048,25:0.042203):0.109675,(29:0.539435,(((30:0.034983,(31:0.051457,32:0.233513):0.0724896):0.0399581,33:0.068560):0.00688532,34:0.149424):0.0325301):0.0463506):0.0730192):0.0613422):0.0694722,(20:0.245626,(21:0.435475,23:0.423061):0.0741353):0.0998676):0.151493,28:0.291412):0.0983672,((((35:0.624548,52:0.466453):0.0626411,((49:0.000001,50:0.000001):0.0708477,51:0.035501):0.526492):0.227821,(((36:0.083516,37:0.044390):0.0225482,38:0.021076):0.289507,(39:0.218512,((41:0.203303,(42:0.058802,43:0.062769):0.0687645):0.145629,((44:0.414824,((45:0.429217,47:0.770415):0.110487,46:0.789858):0.0653413):0.230648,48:0.546473):0.369705):0.0945747):0.0801704):0.129861):0.0319865,40:0.564742):0.298027):0.206659):0.120009):0.0751854,(11:0.279579,14:0.882475):0.0608091):0.05041):0.0841297):0.0173658,6:0.149780):0.0524915):0.0175534):0.0816004,(4:0.131042,5:0.140092):0.171686);
 560: 1 -10966.49686 -10852.15306 (0:0.065359,((1:0.011284,((((3:0.180743,15:0.439199):0.103898,((11:0.236176,14:1.075468):0.149304,(((((16:0.000001,17:0.000001):0.0521311,(19:0.026300,((21:0.360767,23:0.555584):0.132869,22:0.482518):0.284567):0.113483):2.6112e-06,18:0.023206):0.0853582,((((24:0.042778,25:0.059301):0.0331149,(26:0.051433,27:0.039154):0.0573972):0.132432,(28:0.542578,29:0.167357):0.1094):0.142803,(30:0.042526,((31:0.121210,32:0.236980):0.0506497,(33:0.055605,34:0.148931):0.0634338):0.0628573):0.0963606):0.056331):0.145397,20:0.242629):0.188176):0.0871036):2.75381e-06,(((8:0.000002,9:0.000002):0.18467,(10:0.147081,(12:0.000001,13:0.000001):0.456411):0.085048):0.140806,(35:0.597725,((((((((36:0.050014,37:0.048619):0.00888743,38:0.010086):0.272478,39:0.437223):0.186771,(41:0.231626,(42:0.041819,43:0.055471):0.0910489):0.292814):0.20052,(((44:0.284780,46:0.685262):0.0873813,45:0.581198):0.0790756,(47:0.665061,48:0.428126):0.161618):0.305584):0.0442689,40:0.591763):0.0650876,((49:0.000001,50:0.000001):0.0595891,51:0.063309):0.472123):0.123187,52:0.416843):0.103321):0.322454):0.0750101):0.0195243,(6:0.243873,7:0.058191):0.024513):0.0971049):0.0881563,2:0.159461):0.0518192,(4:0.156534,5:0.245674):0.205407);
 561: 2 -10460.15656 -10868.63764 (0:0.041226,((1:0.032990,(((((3:0.113991,15:0.370534):0.137702,((((8:0.000002,9:0.000002):0.204918,10:0.065285):0.0997177,(12:0.000001,13:0.000001):0.409385):0.0910112,11:0.399628):0.104243):0.0201047,(((((((((((14:0.742642,29:0.356017):0.0377781,((24:0.006478,25:0.107435):0.0481881,(26:0.042880,27:0.062329):0.072294):0.082351):0.110562,32:0.179214):0.099777,31:0.094037):0.0228351,28:0.765550):0.0344837,(33:0.059293,34:0.171274):0.0928984):0.0562798,30:0.000003):0.125147,((21:0.264343,23:0.637543):0.2398,22:0.544383):0.229477):0.00755798,((16:0.000001,17:0.000001):0.0513625,(18:0.069694,19:0.111659):2.54106e-06):0.115507):0.0505419,20:0.540041):0.18198,((35:0.680531,(((49:0.000001,50:0.000001):0.0350977,51:0.132823):0.527051,52:0.487049):0.0776275):0.138696,((((((36:0.068901,37:0.027828):0.00915534,38:0.000002):0.29397,39:0.402780):0.0969084,(41:0.153718,(42:0.022487,43:0.052793):0.196112):0.257206):0.0889525,((44:0.268717,(45:0.260693,46:1.266885):0.0902671):0.146665,(47:0.465599,48:0.569540):0.137714):0.320689):0.16686,40:0.405960):0.0648797):0.597359):0.0720933):0.0198577,7:0.160760):0.0404155,6:0.191617):0.0470756):0.0108478,2:0.080288):0.0484313,(4:0.120405,5:0.179077):0.200485);
 562: 1 -10564.40482 -10867.26068 (0:0.054972,1:0.038989,(2:0.073632,((((3:0.085713,15:0.422944):0.0461829,((14:0.815810,(((35:0.653265,(((49:0.000001,50:0.000001):0.0561439,51:0.094720):0.541633,52:0.261184):0.221774):0.128728,(((44:0.406972,45:0.458213):0.154444,(46:0.749059,48:0.431614):0.242516):0.0816208,47:0.599406):0.317228):0.0706538,(((((36:0.081747,37:0.037489):0.0237071,38:0.004978):0.245825,40:0.640279):0.144178,39:0.324029):0.0261507,(41:0.175586,(42:0.049656,43:0.070947):0.131196):0.386225):0.272575):0.245991):0.109364,(((((16:0.000001,17:0.000001):2.43063e-06,((21:0.330693,22:0.454600):0.0900519,23:0.347499):0.422876):0.0593476,(18:0.007619,19:0.089152):2.57167e-06):0.144461,((((((((24:0.014151,25:0.069344):0.0681599,26:0.012855):0.0321941,27:0.009777):0.162001,32:0.109587):0.160807,31:0.080133):0.0087357,(33:0.049051,34:0.137284):0.0467927):0.0367704,30:0.000002):0.0686626,(28:0.372471,29:0.307438):0.0820651):0.089161):0.173885,20:0.200713):0.0254915):0.10969):2.11069e-06,(6:0.105314,(7:0.089769,11:0.565579):0.040707):0.0237866):0.0424412,((4:0.116354,5:0.245594):0.125169,(((8:0.000001,9:0.000001):0.218076,10:0.084552):0.104879,(12:0.000001,13:0.000001):0.25934):0.103941):0.0491358):0.0747628):0.0139402);
 563: 1 -10747.68586 -10842.71152 (0:0.033344,((1:0.031174,(((3:0.105538,15:0.365548):0.165247,(7:0.063069,(((((8:0.000002,9:0.000002):0.199243,10:0.111060):0.118165,(12:0.000001,13:0.000001):0.328976):0.0547808,(11:0.376393,14:0.783492):0.0886727):0.108599,(((((((((16:0.000001,17:0.000001):0.0578033,(18:0.000002,20:0.455279):0.0511348):0.0218559,19:0.087691):0.0810886,((21:0.535808,22:0.573883):0.241059,23:0.413492):0.106711):0.119008,(30:0.061144,(31:0.088690,32:0.234664):0.0956488):0.0593861):0.00236648,(33:0.020675,34:0.138995):0.033468):0.176569,(((24:0.023054,25:0.051230):0.119345,(26:0.058288,27:0.046625):0.0347865):0.0811056,29:0.388430):0.0772874):0.141399,28:0.275478):0.0795058,(35:0.656427,(((((36:0.055870,37:0.029779):0.027245,38:0.010156):0.240208,(39:0.400213,((41:0.156074,(42:0.037666,43:0.124701):0.140733):0.215957,((44:0.346547,48:0.677523):0.140877,((45:0.533230,47:0.685473):0.0799349,46:0.809837):0.0298638):0.433002):0.058621):0.0930244):0.112688,40:0.401059):0.160832,(((49:0.000001,50:0.000001):0.0964227,51:0.040033):0.726017,52:0.308010):0.340334):0.112107):0.216145):0.224716):0.0501417):0.0582791):0.0208635,6:0.140731):0.0681945):0.0641758,2:0.097550):0.0680991,(4:0.099682,5:0.169954):0.102925);
 564: 1 -10776.26272 -10845.79538 (0:0.062768,(1:0.033765,(2:0.122780,(((((3:0.081758,15:0.423875):0.0721542,((14:0.842997,20:0.193550):0.11554,((((((16:0.000001,17:0.000001):0.0360931,(18:0.011073,19:0.051945):0.0152607):0.13969,(((((24:0.061923,25:0.045352):0.0787958,26:0.029817):0.0551734,27:0.010142):0.113101,32:0.232103):0.109939,(29:0.364616,((30:0.034971,31:0.099536):0.0350257,(33:0.073247,34:0.185240):0.0474047):0.0436121):0.0833149):0.0598097):0.0819324,((21:0.426230,22:0.630444):2.27302e-06,23:0.341372):0.375933):0.0785017,28:0.467509):0.118168,(35:0.945581,(((((36:0.099619,38:0.005964):0.057689,37:0.020091):0.307553,(39:0.431143,((41:0.195677,(42:0.015525,43:0.036318):0.153127):0.14581,(44:0.299083,(((45:0.648911,47:0.670130):0.0958219,46:0.872190):0.0730398,48:0.677667):0.0893494):0.682523):0.222527):0.0852197):0.133977,40:0.576858):0.133868,(((49:0.000001,50:0.000001):0.0380805,51:0.074740):0.32044,52:0.439335):0.311225):0.262397):0.264945):0.044448):0.0771299):0.0208136,((((8:0.000002,9:0.000002):0.175948,10:0.117904):0.109724,(12:0.000001,13:0.000001):0.305578):0.084871,11:0.464477):0.0805582):0.0322664,7:0.202368):0.0158854,6:0.165577):0.0730334):0.0348125):0.0984931,(4:0.212935,5:0.194548):0.14743);
 565: 1 -10835.32383 -10856.77518 (0:0.096185,1:0.035231,(2:0.175027,((((3:0.136333,(14:0.952639,15:0.030440):0.202783):0.0654879,(((((16:0.000001,17:0.000001):0.033328,(18:0.000002,19:0.091183):0.0200403):0.119565,(((21:0.477604,22:0.550321):0.0772157,23:0.489700):0.216527,((((24:0.046800,(26:0.052549,27:0.069700):0.0468495):0.0131417,25:0.106194):0.121183,(28:0.465502,29:0.366275):0.0803082):0.135128,((30:0.057227,(31:0.151756,32:0.240982):0.0444992):0.0635764,(33:0.061328,34:0.154404):0.0298329):0.0362179):0.128586):0.0317424):0.0806807,20:0.250991):0.123501,(35:0.620259,((((((36:0.093800,37:0.075250):0.0243697,38:0.006375):0.408577,39:0.291661):0.0846666,((41:0.238660,(42:0.040560,43:0.082796):0.122992):0.171357,((44:0.262179,(45:0.713877,46:0.871205):0.0484643):0.186658,(47:0.864356,48:0.536217):0.151357):0.320554):0.132896):0.18076,(((49:0.000001,50:0.000001):0.0552912,51:0.119909):0.483372,52:0.586400):0.178302):0.0706036,40:0.478544):0.17603):0.224074):0.095947):0.124509,(6:0.176372,(7:0.137489,11:0.507268):0.0423007):0.0120732):0.0430608,((4:0.173587,5:0.147541):0.1508,(((8:0.000001,9:0.000001):0.100761,10:0.151809):0.104561,(12:0.000001,13:0.000001):0.299573):0.12445):0.0695817):0.0313089):0.00266427);
 566: 1 -10622.99291 -10853.00435 (0:0.084869,1:0.026959,(2:0.063430,(((((3:0.089407,15:0.447423):0.0681095,((14:0.705659,(((((16:0.000001,17:0.000001):0.0551061,(18:0.080670,19:0.144583):0.00565764):0.065418,((((((((24:0.046305,25:0.099358):0.0769329,26:0.070302):0.0368394,27:0.000002):0.155936,32:0.168867):0.160251,31:0.136213):0.0376716,(33:0.049407,34:0.089784):0.111001):0.066121,30:0.000003):0.0982148,(28:0.469303,29:0.236029):0.263842):0.0832178):0.0481055,((21:0.273436,22:0.601085):0.0493373,23:0.415692):0.163324):0.117541,20:0.255235):0.0452892):0.0608791,((35:0.533237,(((49:0.000001,50:0.000001):0.0192408,51:0.107327):0.389118,52:0.607779):0.253495):0.139648,((((36:0.061761,37:0.045217):0.0314378,38:0.004842):0.558315,40:0.342596):0.125163,(39:0.389075,((41:0.176708,(42:0.052404,43:0.048785):0.124946):0.250471,((44:0.153701,(45:0.515431,46:0.777081):0.218537):0.136854,(47:0.679380,48:0.472511):0.103424):0.24066):0.190799):0.170784):0.075906):0.459974):0.212678):0.0276963,(6:0.184605,(7:0.119922,11:0.707522):0.0707278):0.0164876):0.0365311,(((8:0.000001,9:0.000001):0.18788,10:0.101387):0.202677,(12:0.000001,13:0.000001):0.189635):0.120756):0.00478506,(4:0.172022,5:0.165422):0.195191):0.0618328):0.0251432);
 567: 2 -10835.08461 -10855.02348 (0:0.070162,((1:0.009387,((((3:0.123565,(11:0.279253,(14:0.673167,15:0.229874):0.265764):0.0662619):0.0177909,(((8:0.000002,9:0.000002):0.0665411,10:0.097835):0.228903,((12:0.000001,13:0.000001):0.217736,((((((((16:0.000001,17:0.000001):0.0154359,(18:0.008688,19:0.115714):0.0297874):0.109259,20:0.368771):0.0587324,(21:0.491519,(22:0.715603,23:0.498588):0.0495384):0.150962):0.167786,((30:0.092507,(31:0.124473,32:0.258083):0.0452611):0.0428961,(33:0.027293,34:0.245308):0.0515495):0.024785):0.137977,(((24:0.035186,25:0.060606):0.034133,(26:0.050079,27:0.041132):0.0485134):0.111326,29:0.380839):0.0369749):0.242318,28:0.314296):0.109676,(35:0.741531,(((((((36:0.085565,37:0.040483):0.0129706,38:0.006263):0.424471,39:0.306379):0.0767736,(41:0.301015,(42:0.023927,43:0.104052):0.0652327):0.318328):0.117329,((((44:0.241207,46:0.932440):0.145515,45:0.461490):0.177932,47:0.680144):0.156239,48:0.668991):0.361964):0.141154,40:0.761007):0.084338,(((49:0.000001,50:0.000001):0.0603358,51:0.077369):0.595724,52:0.287186):0.259605):0.164453):0.365088):0.146724):0.10649):0.0894255):0.0301434,7:0.210210):2.03692e-06,6:0.119544):0.0973369):0.0373533,2:0.069680):0.0315955,(4:0.126391,5:0.185123):0.0839635);
 568: 2 -10099.79053 -10846.62219 (0:0.011840,(1:0.000002,(2:0.090446,((((3:0.086921,15:0.319375):0.051816,(((((8:0.000002,9:0.000002):0.12829,10:0.111810):0.19244,(12:0.000001,13:0.000001):0.265569):0.094842,11:0.530798):0.043359,((14:0.682981,20:0.061852):0.220321,((((((16:0.000001,17:0.000001):0.0657511,18:0.010632):0.0180207,(19:0.032864,((21:0.471980,22:0.517859):0.12852,23:0.515723):0.211905):0.0458572):0.118341,((((24:0.037365,25:0.072932):0.029127,(26:0.028003,27:0.071878):0.066375):0.127903,29:0.361016):0.0632941,((30:0.071130,(31:0.106811,32:0.176563):0.0497967):0.0512846,(33:0.082883,34:0.166186):0.0509198):0.0445653):0.118805):0.0851463,28:0.388377):0.00118354,(35:0.728672,(((((((36:0.076779,38:0.024170):0.028506,37:0.000003):0.368909,39:0.388829):0.0790833,(41:0.213615,(42:0.031640,43:0.071885):0.146045):0.27454):0.193071,40:0.466561):0.148034,(((49:0.000001,50:0.000001):0.0745455,51:0.047851):0.436707,52:0.526302):0.212139):0.0477868,(((44:0.394087,46:0.741884):0.0956406,(45:0.503257,47:0.901879):0.0996866):0.127397,48:0.873115):0.229059):0.150144):0.281247):0.146507):0.165466):0.00241474):0.0322637,7:0.245850):0.0116011,6:0.139902):0.0131168):0.0326089):0.0768186,(4:0.154311,5:0.135595):0.204951);
 569: 2 -10803.84941 -10860.38909 (0:0.004116,(1:0.005834,((2:0.062190,5:0.275082):0.00168108,(((((3:0.060026,15:0.458347):0.09817,(((((14:0.962264,29:0.259552):0.15338,((24:0.039871,25:0.043893):0.0254897,(26:0.040569,27:0.042130):0.0452499):0.0672463):0.060931,(((((16:0.000001,17:0.000001):0.0278374,(19:0.065493,((21:0.331381,22:0.553844):0.266911,23:0.362160):0.206008):0.0342056):2.42452e-06,18:0.030224):0.145357,20:0.325615):0.0791352,((30:0.085884,(31:0.094949,32:0.243461):0.100225):0.0333858,(33:0.054585,34:0.194317):0.0241559):0.0455491):0.133494):0.21472,28:0.421037):0.134832,(35:0.574196,((((((36:0.091757,37:0.042823):0.045003,38:0.000003):0.268952,39:0.387813):0.116593,((41:0.209426,(42:0.005093,43:0.056054):0.123998):0.228469,(44:0.489204,(((45:0.535914,46:1.173751):0.121907,47:0.820868):0.0962443,48:0.675475):0.0699656):0.260577):0.096917):0.0927723,40:0.432515):0.135597,(((49:0.000001,50:0.000001):0.0281908,51:0.077603):0.444996,52:0.410335):0.430732):0.213201):0.411033):0.229611):2.15328e-06,((((8:0.000002,9:0.000002):0.225003,10:0.074745):0.128047,(12:0.000001,13:0.000001):0.297885):0.0740843,11:0.488374):0.0554956):0.0377445,7:0.116625):2.10669e-06,6:0.092720):0.119409):0.0383728):0.163215,4:0.270252);
 570: 1 -10242.99597 -10854.58282 (0:0.063800,((1:0.011620,(((3:0.072146,15:0.434802):0.0691323,(((((8:0.000002,9:0.000002):0.1511,10:0.111216):0.132643,(12:0.000001,13:0.000001):0.287681):0.0149902,(11:0.351701,14:0.955940):0.0599439):0.159213,((((((((16:0.000001,17:0.000001):0.0720279,(19:0.005692,(21:0.668602,(22:0.749860,23:0.269859):0.0807925):0.433676):0.111126):2.3152e-06,18:0.000002):0.144892,(((24:0.052680,25:0.022170):0.0639522,(26:0.041532,27:0.083418):0.053768):0.157307,29:0.301691):0.0479646):0.029163,((30:0.052967,((31:0.126467,32:0.261597):0.0378143,33:0.057849):0.0544414):0.0152067,34:0.163254):0.0494775):0.049653,20:0.324443):0.107523,28:0.374802):0.026365,(35:0.466200,(((((((36:0.071731,37:0.025233):0.0234282,38:0.012829):0.25238,40:0.696796):0.135357,(41:0.153894,(42:0.028313,43:0.041300):0.121306):0.313348):0.054543,39:0.436494):0.288985,(((49:0.000001,50:0.000001):0.0681552,51:0.055971):0.456086,52:0.497030):0.248998):0.035497,(((44:0.361120,46:0.891003):0.111622,45:0.413659):0.071559,(47:0.511938,48:0.888578):0.258936):0.340707):0.123205):0.398931):0.298112):2.56942e-06):0.0168019,(6:0.126713,7:0.126949):0.051024):0.134974):0.0224695,2:0.090736):0.0660864,(4:0.165740,5:0.249879):0.097446);
 571: 1 -10740.74001 -10862.25636 (0:0.019684,((1:0.052212,((((3:0.127524,15:0.403040):0.0896863,(((14:0.629980,((((((((16:0.000001,17:0.000001):0.0456282,(18:0.000002,19:0.104379):0.0248001):0.0828314,(21:0.516717,(22:0.639927,23:0.421102):0.0804132):0.187636):0.028728,20:0.284293):0.0588223,(30:0.046065,31:0.177770):0.0526774):0.0147683,(33:0.086652,34:0.166602):0.0174053):0.0736697,32:0.340329):0.111088,(((24:0.067696,25:0.069261):0.0629488,(26:0.069636,27:0.030909):0.0717588):0.0701308,29:0.313975):0.0126214):0.0386738):0.141263,28:0.302993):0.0362381,((35:0.614911,(((49:0.000001,50:0.000001):0.0514449,51:0.072065):0.646681,52:0.491546):0.174057):0.197803,(((((36:0.086065,37:0.111151):0.0408104,38:0.006367):0.430321,39:0.301011):0.138486,(((41:0.329915,42:0.019744):0.0387308,43:0.032776):0.397661,(44:0.479978,((45:0.474873,46:0.886451):0.0950388,(47:0.864699,48:0.346390):0.139417):0.0628266):0.301077):0.21536):0.084185,40:0.462498):0.136109):0.313936):0.16596):2.30718e-06,((((8:0.000002,9:0.000002):0.0881791,10:0.128000):0.134886,(12:0.000001,13:0.000001):0.238343):0.0745415,11:0.350978):0.0380959):0.053582,(6:0.122739,7:0.186849):0.0398774):0.0602802):0.0346719,2:0.115218):0.108062,(4:0.029264,5:0.198413):0.322432);
 572: 2 -10836.16651 -10850.18036 (0:0.109251,1:0.067837,(((2:0.105911,6:0.220736):0.0512288,((4:0.144087,5:0.175816):0.253657,7:0.215782):0.119275):0.0392232,((3:0.091900,15:0.553071):0.052824,(((((8:0.000002,9:0.000002):0.196097,10:0.136656):0.142069,(12:0.000001,13:0.000001):0.352178):0.0896186,(11:0.413198,14:1.287057):2.48199e-06):0.125407,((((((((16:0.000001,17:0.000001):0.0512507,(18:0.020347,(19:0.031955,(21:0.542688,(22:0.655083,23:0.455812):0.13835):0.328884):0.0965712):2.10852e-06):0.0675357,20:0.329091):0.141669,((30:0.044240,(31:0.098854,32:0.241604):0.0908223):0.0717914,(33:0.114002,34:0.157219):0.0487733):0.108286):0.108926,((24:0.058847,25:0.064623):0.0358115,(26:0.035195,27:0.102798):0.0680252):0.0820974):0.128415,29:0.366972):0.115995,28:0.406705):0.0898895,(35:0.733044,((((((36:0.070453,37:0.064440):0.0507981,38:0.004368):0.323714,40:0.642394):0.165306,((41:0.252055,(42:0.033829,43:0.051675):0.121093):0.267618,(((44:0.421548,46:0.982111):0.165759,48:0.494692):0.0569577,(45:0.568164,47:0.718061):0.0830191):0.303975):0.223466):0.0676037,39:0.339374):0.290832,(((49:0.000001,50:0.000001):0.0523064,51:0.119371):0.568299,52:0.595235):0.17696):0.108574):0.425778):0.12243):0.0408182):0.0674351):0.0137349);
 573: 1 -10720.52003 -10866.71407 (0:0.071144,(1:0.043772,(2:0.110110,((((3:0.069927,((15:0.253264,(35:0.520559,((((((36:0.131384,37:0.043112):0.0316022,38:0.007162):0.307247,39:0.560457):0.170618,((41:0.194877,(42:0.051351,43:0.064845):0.153012):0.270668,(44:0.431536,((45:0.491446,47:0.692674):0.14928,(46:0.928594,48:0.420817):0.218086):0.112744):0.343576):0.248032):0.100677,40:0.561830):0.15715,(((49:0.000001,50:0.000001):0.0723341,51:0.068885):0.534991,52:0.597526):0.248707):0.142199):0.354603):0.145272,((((((16:0.000001,17:0.000001):0.0111499,(21:0.422506,(22:0.701168,23:0.362917):0.0943781):0.558313):0.0826762,19:0.184327):2.78013e-06,18:0.010206):0.0141361,(((((24:0.040000,25:0.046972):0.00931724,28:0.494620):0.0436794,(26:0.006584,27:0.076318):0.06605):0.072966,29:0.300596):0.0651956,((30:0.041126,(31:0.114222,32:0.190420):0.0643643):0.101944,(33:0.071942,34:0.212193):0.0684562):0.0666606):0.0935975):0.175467,20:0.197779):0.236119):0.0274887):0.0207201,((((8:0.000002,9:0.000002):0.225025,10:0.094033):0.0854655,(12:0.000002,13:0.000002):0.291737):0.0859499,(11:0.388177,14:1.253950):0.0535594):0.0555074):0.0500482,7:0.207457):0.0167331,6:0.143531):0.104626):0.0174043):0.079653,(4:0.183205,5:0.199225):0.159592);
 574: 1 -10345.62831 -10847.30048 (0:0.023573,((1:0.056513,(((3:0.067781,15:0.341799):0.0325752,(((8:0.000002,9:0.000002):0.181384,10:0.125110):0.11169,((11:0.282620,(12:0.000001,13:0.000001):0.181781):0.100485,(((((14:0.730816,29:0.315603):0.0604219,((((((16:0.000001,17:0.000001):2.42413e-06,(20:0.193301,(21:0.342617,23:0.467898):0.35482):0.109424):0.048863,(18:0.011908,(19:0.009932,22:0.761437):0.150713):2.3267e-06):0.305537,30:0.007082):0.024698,(31:0.068261,32:0.256049):0.0375589):0.026638,(33:0.021368,34:0.153703):0.0138936):0.106215):0.0647985,((24:0.019790,25:0.053200):0.0412714,(26:0.031051,27:0.056763):0.0447336):0.0463841):0.211076,28:0.244614):2.55869e-06,(35:0.725523,(((((36:0.091563,38:0.018467):0.043011,37:0.000002):0.323745,(39:0.284189,((41:0.172535,(42:0.024293,43:0.055007):0.113005):0.191383,(44:0.486462,(((45:0.838199,47:0.547313):0.1206,46:0.805717):0.0600655,48:0.622676):0.142025):0.326212):0.161923):0.106363):0.103823,40:0.546755):0.0674225,(((49:0.000001,50:0.000001):0.0510744,51:0.072834):0.551465,52:0.430362):0.307033):0.225272):0.141446):0.255642):0.0186979):0.0521728):0.0531716,(6:0.078793,7:0.173600):0.0249346):0.0924341):0.00504114,2:0.075821):0.0271823,(4:0.101151,5:0.143950):0.108581);
 575: 1 -10578.04267 -10878.88641 (0:0.140084,1:0.030236,(2:0.084081,(((((3:0.144956,(14:0.948840,(((((((16:0.000001,17:0.000001):0.019621,(20:0.356992,(21:0.750443,(22:0.951951,23:0.337012):0.212683):0.170686):0.0411588):0.0259453,18:0.000003):0.015812,19:0.068761):0.267125,(((((24:0.025208,25:0.039251):0.0776806,26:0.063686):0.0520915,27:0.000002):0.0852221,32:0.113193):0.101904,((30:0.063453,31:0.093185):0.0533345,(33:0.060702,34:0.128662):0.11014):0.057793):0.110925):0.0356907,28:0.492239):0.0363835,29:0.376665):2.21982e-06):0.287067):0.0561519,((((8:0.000001,9:0.000001):0.0841363,11:0.330170):0.0529276,10:0.149375):0.086225,(12:0.000001,13:0.000001):0.283881):0.122271):0.0566038,((4:0.124550,5:0.088346):0.140948,(15:0.272307,(35:0.653693,((((((36:0.063329,37:0.100534):0.0089421,38:0.028190):0.550358,((41:0.178413,(42:0.030697,43:0.095006):0.118856):0.228452,(((44:0.352367,45:0.772324):0.0883468,46:0.975352):0.0834964,(47:0.934545,48:0.549352):0.135421):0.355853):0.216437):0.0469309,39:0.462927):0.143607,40:0.511501):0.12643,(((49:0.000001,50:0.000001):0.0608104,51:0.068379):0.498387,52:0.494470):0.151815):0.122199):0.101182):0.158385):0.0526515):0.097783,7:0.210539):0.0386827,6:0.142427):0.0721774):0.0225999);
 576: 1 -10502.96092 -10845.67286 (0:0.031945,((1:0.030230,(((3:0.087689,15:0.371153):0.030642,(((((8:0.000002,9:0.000002):0.185913,10:0.101442):0.170936,(12:0.000001,13:0.000001):0.21315):0.0649476,(11:0.283375,14:0.895891):0.156022):0.106884,((((((16:0.000001,17:0.000001):0.0473132,(18:0.000002,20:0.322877):0.0237881):0.0154958,(19:0.010633,((21:0.331687,22:0.473702):0.150877,23:0.399126):0.208655):0.0743287):0.144851,((((24:0.000002,25:0.087802):0.0371436,(26:0.030662,27:0.072253):0.0290753):0.0362761,29:0.416838):0.159094,(((30:0.102452,(31:0.036316,32:0.224664):0.052775):0.0488192,33:0.080751):0.0173523,34:0.114745):0.0713485):0.0542742):0.129841,28:0.310639):0.0387559,(35:0.764972,(((((36:0.082154,37:0.069150):0.0296623,38:0.006838):0.345064,40:0.474832):0.0540966,(39:0.325321,((41:0.229780,(42:0.029580,43:0.049915):0.16809):0.146356,((44:0.225010,(45:0.628333,46:0.662107):0.209323):0.198354,(47:0.917587,48:0.569970):0.167289):0.309725):0.131747):0.149491):0.181271,(((49:0.000001,50:0.000001):0.0356731,51:0.083758):0.568267,52:0.276174):0.297656):0.0615511):0.203805):0.292328):2.68445e-06):0.0534101,(6:0.152708,7:0.137752):0.0605793):0.084158):0.0200192,2:0.070186):0.111166,(4:0.132829,5:0.269086):0.217442);
 577: 2 -11149.29388 -10843.03401 (0:0.073972,((1:0.037841,(((3:0.065277,15:0.525527):0.140064,(((((8:0.000002,9:0.000002):0.213886,10:0.073458):0.142862,(12:0.000001,13:0.000001):0.30381):0.0453798,(14:1.012453,(((((((((((16:0.000001,17:0.000001):0.0375622,(18:0.042471,19:0.131321):0.0105588):0.074523,((21:0.357645,22:0.672615):0.0802292,23:0.436084):0.243066):0.0446466,20:0.421824):0.179434,30:0.027432):0.027782,(31:0.115838,32:0.291080):0.0852421):0.0219028,(33:0.025558,34:0.198683):0.0530438):0.179568,29:0.365226):0.0749744,((24:0.033713,25:0.042978):0.0604125,(26:0.038821,27:0.044203):0.0606409):0.076893):0.170662,28:0.290307):0.107274,((35:1.060184,(((49:0.000001,50:0.000001):0.0608498,51:0.068730):0.717012,52:0.489239):0.166032):0.0895107,((((36:0.059922,37:0.055802):0.0199079,38:0.003042):0.516769,(39:0.420614,((41:0.149091,(42:0.047847,43:0.042664):0.17434):0.268165,(44:0.443754,((45:0.636367,46:0.970283):0.0486502,(47:0.707929,48:0.696816):0.121274):0.119801):0.430738):0.0774137):0.109787):0.142923,40:0.449010):0.219706):0.294946):0.0429233):0.19159):0.0432677,11:0.427507):0.0632722):0.031055,(6:0.069018,7:0.128968):0.0308712):0.119781):0.0608483,2:0.076193):0.0644408,(4:0.218282,5:0.171141):0.102637);
 578: 1 -11001.00954 -10865.80433 (0:0.085097,1:0.028684,(2:0.103658,((((3:0.091001,15:0.349755):0.0488919,(14:1.200062,(((((((16:0.000001,17:0.000001):0.0570088,(18:0.023982,19:0.093478):0.00836938):0.0455377,(21:0.546052,(22:0.745258,23:0.346959):0.0101412):0.248244):0.0391875,(((((((24:0.060630,25:0.042761):0.0845983,26:0.057575):0.0416065,27:0.000003):0.143028,32:0.116381):0.102139,31:0.053025):0.0576487,(33:0.012530,34:0.121769):0.0527567):0.0826086,30:0.000003):0.137623):0.065868,20:0.251824):0.0605632,29:0.434043):0.0922855,(28:0.318954,(35:0.599264,((((((36:0.080921,37:0.076905):0.0144965,38:0.009357):0.212738,40:0.519127):0.0432796,(39:0.334720,(41:0.148698,(42:0.046549,43:0.041032):0.0800263):0.40614):0.0387049):0.0961796,(((44:0.451734,46:0.874546):0.0888928,48:0.571689):0.190383,(45:0.542160,47:0.788885):0.0714749):0.369803):0.0560903,(((49:0.000001,50:0.000001):0.120907,51:0.088784):0.451465,52:0.393194):0.259076):0.114224):0.221957):0.0627535):2.56623e-06):0.22656):2.11069e-06,(6:0.203853,(7:0.073197,11:0.348358):0.0661421):0.0363881):0.0618121,((4:0.151807,5:0.155700):0.142348,(((8:0.000001,9:0.000001):0.155603,10:0.114878):0.166756,(12:0.000001,13:0.000001):0.213799):0.107768):0.039785):0.0357465):0.0117984);
 579: 2 -10427.24702 -10840.59412 (0:0.054916,((1:0.058903,(((3:0.005569,15:0.419653):0.140178,(((((8:0.000002,9:0.000002):0.211263,10:0.088471):0.191052,(12:0.000002,13:0.000002):0.286439):0.0507746,(11:0.472423,14:0.929248):0.0503677):0.112168,(((((((((((16:0.000001,17:0.000001):0.0161661,18:0.027199):2.23762e-06,19:0.124985):0.079007,20:0.232719):0.0667637,((21:0.427547,22:0.738937):0.147146,23:0.245159):0.251442):0.142179,30:0.022915):0.0319586,(31:0.091120,32:0.193078):0.0589454):0.0662098,(33:0.073614,34:0.145137):0.0431558):0.122028,(((24:0.062293,25:0.064281):0.0479596,(26:0.019221,27:0.079755):0.0306889):0.091805,29:0.322103):0.0625891):0.21134,28:0.300921):0.0401377,((35:0.731230,(((49:0.000001,50:0.000001):0.0789453,51:0.079778):0.785381,52:0.301559):0.119677):0.311163,((((36:0.097160,37:0.044901):0.0206196,38:0.000003):0.33956,(39:0.368172,((41:0.224181,(42:0.028175,43:0.060728):0.124827):0.172412,(((44:0.244457,46:0.949515):0.238842,(45:0.611359,47:0.699572):0.0768275):0.231917,48:0.588324):0.466461):0.0520921):0.143717):0.138392,40:0.444049):0.14825):0.285828):0.198751):0.0498254):0.0528412,(6:0.153963,7:0.204651):0.107778):0.0226649):0.0233531,2:0.113527):0.0765281,(4:0.181691,5:0.188385):0.126031);
 580: 1 -11630.39574 -10853.39696 (0:0.082437,((1:0.059985,(((((3:0.080424,15:0.572902):0.0903598,((((8:0.000002,9:0.000002):0.254741,10:0.205119):0.176306,11:0.400647):0.104895,(12:0.000001,13:0.000001):0.322089):0.0651484):0.0260234,((14:1.141088,20:0.123960):0.0443672,((((((16:0.000001,17:0.000001):0.0753131,18:0.009228):0.0366423,(19:0.077684,((21:0.369872,22:0.621192):0.134452,23:0.469199):0.375101):0.0616115):0.0643559,((((((24:0.037541,25:0.041314):0.0312511,29:0.400647):0.0893089,26:0.041933):0.0944631,27:0.000003):0.14685,32:0.206739):0.0743981,((30:0.046240,31:0.107799):0.0845194,(33:0.082747,34:0.132400):0.0480445):0.0743217):0.149251):0.175246,28:0.431253):0.0374089,((35:0.723164,(((49:0.000001,50:0.000001):0.0713669,51:0.100275):0.470231,52:0.537179):0.294786):0.0916004,(((((36:0.062109,37:0.047080):0.0393177,38:0.004519):0.412869,39:0.443435):0.157388,(((41:0.382925,42:0.041735):0.0302636,43:0.036447):0.39491,(((44:0.272015,46:1.152976):0.0919996,45:0.494465):0.163328,(47:0.700238,48:0.489386):0.168851):0.318227):0.219631):0.103416,40:0.508216):0.11789):0.331313):0.0567149):0.227098):0.0711833,7:0.134899):0.0106593,6:0.169856):0.112331):0.0153784,2:0.072870):0.0601628,(4:0.186647,5:0.126499):0.216375);
 581: 3 -10881.85011 -10855.09066 (0:0.148660,1:0.006494,(2:0.046728,((((3:0.101952,15:0.432914):0.0568616,(((14:0.911140,((35:0.930648,(((49:0.000001,50:0.000001):0.0637507,51:0.067616):0.432638,52:0.640266):0.25999):0.192441,((((36:0.130496,38:0.000002):0.0234876,37:0.032935):0.278573,(39:0.505699,((41:0.130968,(42:0.031172,43:0.035083):0.169012):0.176134,(44:0.411759,((45:0.410558,47:0.853939):0.133373,(46:0.700191,48:0.317751):0.162261):0.054746):0.275248):0.100538):0.0764422):0.1606,40:0.395523):0.166624):0.422315):0.0552339,(((((16:0.000001,17:0.000001):0.0284242,(18:0.009671,19:0.104972):0.010472):0.102272,((((((((24:0.039689,25:0.061753):0.0740756,26:0.050289):0.0361322,27:0.000002):0.163333,32:0.106543):0.158569,(33:0.049526,34:0.158815):0.0540627):0.0166921,31:0.087785):0.0684181,30:0.026204):0.0834266,29:0.371323):0.0301959):0.0478766,(21:0.475233,(22:0.676496,23:0.361605):0.107548):0.23489):0.0438873,28:0.362767):0.0234845):0.106437,20:0.261246):0.177581):0.0956549,(6:0.117265,(7:0.055734,11:0.466832):0.0414038):0.029764):0.037781,((4:0.247052,5:0.130473):0.140864,(((8:0.000001,9:0.000001):0.187487,10:0.115459):0.135227,(12:0.000001,13:0.000001):0.320779):0.0858494):0.0709782):0.0569274):0.0449054);
 582: 1 -10963.60866 -10843.40043 (0:0.047478,((1:0.067018,(((((3:0.074879,15:0.474236):0.096247,14:0.968050):0.0426523,11:0.388167):2.78104e-06,((7:0.142292,((8:0.000002,9:0.000002):0.172745,10:0.177475):0.259879):0.0676039,((12:0.000001,13:0.000001):0.351408,((((((((((16:0.000001,17:0.000001):0.0887703,18:0.025960):2.23026e-06,19:0.097276):0.0679406,(20:0.361446,(21:0.389017,(22:0.980148,23:0.518658):0.0591957):0.259279):0.103926):0.114813,30:0.000002):0.0713754,(31:0.132446,32:0.174056):0.0187403):0.0169155,(33:0.063749,34:0.134239):0.0263973):0.13481,(((24:0.031013,25:0.072267):0.038772,(26:0.047731,27:0.039401):0.0608133):0.0887559,29:0.285379):0.031637):0.270343,28:0.291834):0.0684666,((35:0.643294,(((49:0.000001,50:0.000001):0.080498,51:0.027884):0.770593,52:0.408018):0.142562):0.183465,(((((36:0.094168,37:0.038902):0.0347203,38:0.000003):0.268985,(39:0.366367,(41:0.111347,(42:0.045361,43:0.060574):0.132894):0.315003):0.070217):0.160868,((44:0.278697,(45:0.661895,46:0.948786):0.168054):0.184005,(47:0.654621,48:0.416316):0.157026):0.49549):0.123396,40:0.409584):0.127201):0.274727):0.203196):0.0883724):0.0662801):0.04732,6:0.148284):0.112081):0.037558,2:0.108112):0.0875827,(4:0.125418,5:0.326384):0.137125);
 583: 1 -10552.18418 -10863.28385 (0:0.123427,(1:0.012879,((3:0.209187,((((8:0.000001,9:0.000001):0.155364,10:0.068342):0.139679,(12:0.000001,13:0.000001):0.262209):0.162862,(((14:0.945071,((((((16:0.000001,17:0.000001):0.0499664,18:0.026710):0.0108122,19:0.052530):0.171213,(21:0.457455,(22:0.744482,23:0.400005):0.0322081):0.179221):0.0247405,(20:0.271171,((((24:0.028088,25:0.083440):0.0350458,((26:0.024163,27:0.005392):0.0280043,32:0.240071):0.0457538):0.15718,29:0.318782):0.0436436,((30:0.011144,31:0.141787):0.04612,(33:0.074670,34:0.110330):0.0517675):0.0344415):0.0438481):0.0199665):0.130385,28:0.286443):0.0926982):2.1511e-06,(35:0.624027,(((((((36:0.071211,37:0.072215):0.0372342,38:0.006884):0.304893,39:0.233863):0.104552,(41:0.220995,(42:0.040899,43:0.052056):0.0913145):0.363584):0.119411,(((44:0.469093,45:0.518754):0.0877676,46:0.722049):0.174479,(47:0.576308,48:0.664744):0.0816222):0.538704):0.139294,(((49:0.000001,50:0.000001):0.066868,51:0.094616):0.623185,52:0.423167):0.293155):0.0446917,40:0.594711):0.0718792):0.288939):0.115933,15:0.328121):0.0993231):2.37382e-06):0.0488573,(((4:0.216982,5:0.232440):0.182138,6:0.189157):0.0695188,(7:0.071042,11:0.630881):0.0645469):0.0827717):0.0743078):0.0136024,2:0.155865);
 584: 1 -10738.89206 -10850.79299 (0:0.000002,((1:0.021555,((((3:0.054529,15:0.411306):0.0600058,((14:1.037764,20:0.280517):0.0992519,((((((16:0.000001,17:0.000001):0.0472213,(18:0.001525,19:0.097695):2.07197e-06):0.12136,((21:0.544883,23:0.476321):0.0706307,22:0.591740):0.203131):0.151295,((((((((24:0.011116,25:0.051316):0.096805,26:0.037838):0.0532943,27:0.000003):0.135221,32:0.193604):0.111035,29:0.432779):0.053503,31:0.073834):0.0402745,(33:0.051800,34:0.172033):0.0430389):0.0818972,30:0.038629):0.147985):0.0779693,28:0.428535):0.0459154,(35:0.525750,((((((36:0.074902,37:0.054355):0.0255735,38:0.009384):0.46608,39:0.313326):0.0942426,((41:0.176357,(42:0.041275,43:0.058637):0.0813954):0.252984,(44:0.511686,((45:0.621198,(46:0.872267,47:0.508345):0.106389):0.0456501,48:0.518225):0.132692):0.217255):0.157561):0.145707,(((49:0.000001,50:0.000001):0.0988015,51:0.074335):0.554088,52:0.709329):0.335128):0.0348807,40:0.486244):0.367404):0.203451):0.0427389):0.327146):0.0107568,(((8:0.000002,9:0.000002):0.179518,10:0.120052):0.0936751,(11:0.250269,(12:0.000001,13:0.000001):0.301488):0.0987625):0.113857):0.0361328,(6:0.091809,7:0.103414):0.0451967):0.109982):0.0248218,2:0.094546):0.04266,(4:0.072002,5:0.149835):0.232811);
 585: 1 -10871.40284 -10846.54445 (0:0.078656,((1:0.038561,((2:0.029461,7:0.230561):0.0186131,6:0.158527):0.0547655):0.0185812,((3:0.104856,15:0.476825):0.057293,(((((8:0.000002,9:0.000002):0.243655,10:0.136831):0.0788302,(12:0.000001,13:0.000001):0.268744):0.0596713,(11:0.394171,14:0.907404):0.0903764):0.0948985,((((((16:0.000001,17:0.000001):0.0470668,(18:0.009981,(19:0.061842,((21:0.351379,23:0.598306):0.254329,22:0.606390):0.303859):0.0701242):0.0392625):0.0452556,((((((((24:0.034190,25:0.071483):0.0438128,26:0.068986):0.0444579,27:0.033008):0.0854767,32:0.255510):0.107368,31:0.127937):0.0105672,(33:0.058130,34:0.175451):0.0716875):0.0631456,30:0.055010):0.053527,29:0.298253):0.125205):0.0706086,28:0.466645):0.0708552,((35:0.764042,(((49:0.000001,50:0.000001):0.0376668,51:0.135850):0.444968,52:0.375983):0.217156):0.232797,((((36:0.068760,37:0.035322):0.0289136,38:0.008357):0.378126,40:0.411026):0.0761657,((39:0.456542,(41:0.189080,(42:0.038829,43:0.033447):0.13255):0.304775):0.100966,((44:0.380863,(45:0.606066,46:0.927527):0.0761649):0.185594,(47:0.681610,48:0.645707):0.0994523):0.25032):0.17882):0.0951212):0.49653):0.0348137,20:0.263229):0.15074):0.0548388):0.0841451):0.0918584,(4:0.141857,5:0.277747):0.175774);
 586: 1 -10806.72167 -10845.17473 (0:0.055461,((1:0.019002,(((3:0.091739,15:0.424813):0.184675,(7:0.114564,(((((8:0.000002,9:0.000002):0.204877,10:0.135907):0.140129,(12:0.000001,13:0.000001):0.23703):0.098751,(11:0.276241,14:0.922315):0.0418812):0.0936495,((((((16:0.000002,17:0.000002):0.0313876,((21:0.679995,(22:0.596157,23:0.289539):0.0565677):0.237462,(((((((24:0.047291,25:0.033053):0.024784,(26:0.047575,27:0.059421):0.0971294):0.051072,28:0.386961):0.017174,29:0.278302):0.163686,(33:0.052322,34:0.156558):0.0298873):0.0315749,(31:0.123166,32:0.238859):0.0493075):0.0226955,30:0.046833):0.061788):0.163785):0.0346003,18:0.007168):0.0844533,19:0.039916):0.224589,20:0.101946):0.248451,((35:0.583053,(((49:0.000001,50:0.000001):0.0203443,51:0.146297):0.475664,52:0.272882):0.120744):0.245282,((((36:0.094904,37:0.053282):0.00672345,38:0.000003):0.432094,(39:0.355242,((41:0.206846,(42:0.019091,43:0.060557):0.101562):0.192536,(44:0.390244,(((45:0.515537,46:0.947433):0.0168389,47:0.854691):0.134118,48:0.585622):0.0820691):0.278757):0.159522):0.101863):0.229127,40:0.399733):0.115728):0.583287):0.000704671):0.0173917):0.0452378):0.0115743,6:0.224182):0.0481294):0.0286136,2:0.064366):0.0468668,(4:0.101090,5:0.185956):0.182857);
 587: 1 -10840.28134 -10853.40869 (0:0.039940,((1:0.007382,((((3:0.119427,15:0.396892):0.0434123,((((((8:0.000002,9:0.000002):0.225128,10:0.065605):0.160336,(12:0.000001,13:0.000001):0.367877):0.014954,14:1.548510):0.0559297,11:0.533526):0.0790778,(((((((16:0.000001,17:0.000001):0.120298,(19:0.000002,((21:0.434669,22:0.536764):0.198563,23:0.504543):0.367665):0.168484):0.00592713,18:0.016118):0.0692144,20:0.295743):0.102451,((((24:0.080940,25:0.032668):0.0640581,(26:0.023359,27:0.110978):0.113384):0.0894801,29:0.307634):0.136582,(((30:0.106538,(31:0.111080,32:0.244742):0.0377716):0.127172,33:0.024645):0.074092,34:0.098530):0.0960228):0.0761583):0.129356,28:0.515157):0.0375734,(35:0.521299,((((((36:0.067423,37:0.070726):0.0151614,38:0.006987):0.436981,40:0.552333):0.10262,((41:0.263589,(42:0.046291,43:0.071672):0.0923737):0.386589,(((44:0.235408,46:1.140988):0.192715,(47:0.770039,48:0.566388):0.231993):0.101882,45:0.611095):0.28891):0.19546):0.15274,39:0.757261):0.00800667,(((49:0.000001,50:0.000001):0.050226,51:0.124177):0.470687,52:0.367415):0.274062):0.170818):0.338123):0.209556):0.0067454):0.0206613,7:0.165110):0.043098,6:0.196749):0.111871):0.0102442,2:0.137333):0.0891868,(4:0.141194,5:0.189080):0.141797);
 588: 1 -10556.90678 -10853.76529 (0:0.083585,((1:0.044272,(((3:0.120325,15:0.458947):0.0814487,((((((8:0.000002,9:0.000002):0.141598,10:0.055988):0.100174,(12:0.000001,13:0.000001):0.240368):0.118559,14:0.859489):0.0171657,11:0.268096):0.0201992,(((((((((16:0.000001,17:0.000001):0.0421221,(18:0.000002,19:0.123403):0.0569789):0.0923536,20:0.267288):0.0596288,(21:0.425626,(22:0.541769,23:0.454476):0.107388):0.173373):0.105656,(30:0.050613,(31:0.080983,32:0.263609):0.0242504):2.52667e-06):0.0282602,(33:0.046018,34:0.116546):0.0541545):0.203099,(((24:0.066149,25:0.057223):0.0660133,(26:0.021428,27:0.053298):0.065411):0.0652377,29:0.339386):0.042275):0.121422,28:0.408500):0.175077,((35:0.841830,(((49:0.000001,50:0.000001):0.0250078,51:0.073233):0.376,52:0.397060):0.100861):0.0797535,((((((36:0.088717,38:0.023013):0.076343,37:0.013693):0.296404,(41:0.174391,(42:0.027194,43:0.046740):0.0910977):0.308923):2.35134e-06,39:0.515316):0.130637,40:0.508271):0.102343,(44:0.427427,(45:0.552896,(46:0.821321,(47:0.639975,48:0.544355):0.265833):2.17058e-06):0.0482728):0.330203):0.189029):0.479667):0.0581385):0.0439099):0.0521849,(6:0.138285,7:0.165154):2.12198e-06):0.0850733):0.0356105,2:0.050909):0.0760335,(4:0.088014,5:0.216663):0.16465);
 589: 1 -10479.46639 -10852.31075 (0:0.115029,1:0.015700,(2:0.080075,((((((3:0.088707,15:0.371345):0.0757413,((14:0.709555,20:0.167512):0.0611465,((((((16:0.000001,17:0.000001):0.0313039,(18:0.018347,19:0.063370):0.0178819):0.101722,(((((((24:0.043995,25:0.032721):0.026054,(26:0.032563,27:0.037362):0.0415382):0.04596,29:0.348912):0.117609,32:0.191435):0.0868037,31:0.077263):0.034175,(33:0.077393,34:0.103221):0.0887899):0.0262668,30:0.032898):0.173207):0.0305063,((21:0.254477,22:0.543250):0.0984098,23:0.345508):0.243271):0.126712,28:0.393093):0.0484867,(35:0.743871,(((((((36:0.046882,37:0.057790):0.0180835,38:0.000003):0.307581,39:0.514151):0.136452,((41:0.234143,(42:0.022937,43:0.035102):0.124193):0.24423,(44:0.395159,(((45:0.520144,46:0.777211):0.0580425,47:0.381469):0.10411,48:0.534528):0.114762):0.467204):0.119298):0.093602,40:0.548295):0.141741,((49:0.000001,50:0.000001):0.0669192,51:0.037603):0.605919):0.0609318,52:0.539927):0.292018):0.279219):0.0440033):0.093076):0.0961387,(4:0.189154,5:0.120326):0.185914):0.0099969,((((8:0.000002,9:0.000002):0.19099,10:0.114922):0.108502,(12:0.000001,13:0.000001):0.208884):0.10133,11:0.372366):0.0751957):0.0614092,7:0.137778):0.0218915,6:0.115462):0.0459333):0.0322567);
 590: 1 -10732.30583 -10856.10319 (0:0.024491,(1:0.076960,(2:0.150122,(((3:0.098596,15:0.285348):0.0414766,(((((8:0.000002,9:0.000002):0.148082,10:0.063074):0.136782,(12:0.000001,13:0.000001):0.337662):0.114601,11:0.391470):0.122389,(((((((((14:1.010644,29:0.143421):0.121418,((24:0.072392,25:0.089999):0.0534755,(26:0.056191,27:0.100252):0.0847029):0.0578413):0.116773,((28:0.599526,34:0.083220):0.107275,33:0.093321):0.0529973):0.079152,32:0.290985):0.0108262,31:0.144673):0.11947,30:0.000003):0.258428,(((16:0.000001,17:0.000001):0.0540433,18:0.017240):2.83727e-06,(19:0.088957,(21:0.351497,(22:0.771796,23:0.586011):0.0865262):0.43048):0.0319477):0.0617347):0.121197,20:0.090860):0.17713,((35:0.601799,(((49:0.000001,50:0.000001):0.0371202,51:0.095509):0.591767,52:0.258415):0.106851):0.195093,(((((36:0.064309,37:0.075614):0.0297643,38:0.000003):0.331991,39:0.565782):0.1559,((41:0.297933,(42:0.032094,43:0.048179):0.0859707):0.279941,(44:0.530115,((45:0.610623,46:1.222144):0.278724,(47:0.841515,48:0.510944):0.143246):0.0462819):0.258999):0.207084):0.117364,40:0.501467):0.18816):0.494928):0.0262471):0.0238804):0.0488595,(6:0.130584,7:0.097302):0.0831704):0.11097):0.0445701):0.0750032,(4:0.109164,5:0.265085):0.197054);
 591: 2 -11057.92678 -10859.10622 (0:0.000002,((1:0.041421,((((3:0.054240,15:0.370910):0.121583,((((8:0.000002,9:0.000002):0.282002,10:0.111580):0.0910537,(12:0.000001,13:0.000001):0.286932):0.0818369,11:0.532744):0.141106):0.0119342,(14:0.994003,(((((((16:0.000001,17:0.000001):0.0760257,(19:0.053227,((21:0.385823,22:0.653869):0.210838,23:0.555451):0.362831):0.0535194):2.14617e-06,18:0.011339):0.206187,((((24:0.027911,25:0.070693):0.0332782,(26:0.075255,27:0.049101):0.0375713):0.144731,29:0.346728):0.0703638,((30:0.043060,(31:0.071267,32:0.244482):0.0266664):0.0346597,(33:0.063237,34:0.145285):0.0416991):0.0658588):0.0911877):0.0999693,20:0.295038):0.042192,28:0.494061):0.101936,(35:0.775378,(((((36:0.043845,37:0.039226):0.0243972,38:0.000003):0.371334,(39:0.359118,((41:0.153186,(42:0.046962,43:0.066801):0.155993):0.191272,(((44:0.180705,46:0.879277):0.159776,48:0.771063):0.0865908,(45:0.518989,47:0.778515):0.163625):0.359485):0.02686):0.166362):0.14204,40:0.487671):0.071017,(((49:0.000001,50:0.000001):0.0267652,51:0.126962):0.432153,52:0.493543):0.312975):0.239343):0.320733):0.0318287):0.158391):2.8072e-06,(5:0.371721,(6:0.172114,7:0.136777):0.0370728):0.0419654):0.070606):0.0082935,2:0.140906):0.129749,4:0.240141);
 592: 3 -10463.49879 -10852.93458 (0:0.083077,((1:0.023210,((((3:0.088958,15:0.378100):0.06932,(((((8:0.000002,9:0.000002):0.270231,10:0.110267):0.131781,(12:0.000001,13:0.000001):0.348292):0.0158633,(11:0.343510,14:0.709791):0.154756):0.122748,(((((((((((16:0.000001,17:0.000001):0.02292,((21:0.421117,23:0.421797):0.0578197,22:0.701646):0.270967):0.00749489,18:0.023403):0.00638927,19:0.078830):0.0738329,20:0.258714):0.13249,34:0.143290):0.0332976,((30:0.054610,(31:0.089316,32:0.213484):0.0717525):0.047133,33:0.109742):0.018319):0.174139,((24:0.008234,25:0.063716):0.050859,(26:0.049068,27:0.067187):0.0585247):0.0422267):0.119951,29:0.251385):0.194234,28:0.305538):0.124514,(((35:0.617356,(((49:0.000001,50:0.000001):0.0196594,51:0.085421):0.343812,52:0.367133):0.109152):0.195265,(((((36:0.095370,37:0.059807):0.034865,38:0.000003):0.560041,39:0.271159):0.121836,(41:0.278126,(42:0.031836,43:0.040024):0.107251):0.315056):0.157363,(((44:0.345047,48:0.663118):0.144378,(45:0.339401,46:1.191248):0.093119):0.20425,47:0.791010):0.097768):0.111746):0.0468649,40:0.582780):0.639026):0.0742774):0.0641272):0.038392,7:0.159164):0.018546,6:0.140157):0.0939406):0.023307,2:0.092599):0.0766904,(4:0.203623,5:0.137320):0.137665);
 593: 1 -10111.49301 -10847.53243 (0:0.082191,((1:0.022113,(((3:0.048937,15:0.474946):0.0447227,(((((8:0.000002,9:0.000002):0.152959,10:0.150329):0.0418129,(12:0.000001,13:0.000001):0.261052):0.0675046,11:0.454399):0.0462673,((14:0.978032,20:0.273209):0.0946704,(((((((((16:0.000001,17:0.000001):0.0418448,18:0.017911):0.00925621,19:0.058757):0.134116,((21:0.252437,22:0.751657):0.177797,23:0.426662):0.249947):0.0937515,(30:0.013976,(31:0.066786,32:0.233721):0.0913259):0.0844537):0.0136336,(33:0.100682,34:0.067659):0.0796724):0.105625,(((24:0.047455,25:0.000003):0.0648213,(26:0.012931,27:0.046898):0.0238522):0.0315994,29:0.343448):0.0722493):0.0650108,28:0.330165):0.0605549,(35:0.614115,(((((36:0.070298,37:0.054639):0.0178247,38:0.012638):0.285701,39:0.422360):0.198599,(((41:0.198815,(42:0.026184,43:0.094338):0.167817):0.223669,(44:0.351489,((45:0.607945,(46:0.758517,48:0.461745):0.071832):0.100525,47:0.492742):0.229847):0.37003):0.134222,(((49:0.000001,50:0.000001):0.11813,51:0.042771):0.55944,52:0.453534):0.190227):0.0913327):0.0866953,40:0.652602):0.236134):0.283818):0.077165):0.20569):0.0420103):0.0366579,(6:0.112573,7:0.075300):0.0479743):0.0470721):0.0151602,2:0.092473):0.0581368,(4:0.121492,5:0.135050):0.248057);
 594: 1 -11027.55914 -10841.85094 (0:0.092472,(1:0.017864,(2:0.116707,(((3:0.079946,15:0.414537):0.12026,(((((8:0.000002,9:0.000002):0.209685,10:0.132519):0.105093,11:0.504232):0.131517,(12:0.000001,13:0.000001):0.380812):0.048633,(((((14:1.055784,29:0.172051):0.0781954,((24:0.033963,(26:0.032298,27:0.058380):0.0974811):0.0360951,25:0.024028):0.216744):0.100063,(((((((16:0.000001,17:0.000001):0.142722,(18:0.061687,19:0.131689):0.0011124):0.115219,20:0.390718):0.0670055,((21:0.645005,23:0.461427):0.101585,22:0.574385):0.241423):0.120723,30:0.034543):0.0707213,(31:0.117026,32:0.291042):0.0795694):0.0692679,(33:0.023125,34:0.120252):0.0221677):0.0724091):0.22677,28:0.215139):0.0742314,(35:0.659887,(((((((36:0.071035,38:0.018321):0.0384146,37:0.040678):0.27694,39:0.392879):0.167492,(41:0.215317,(42:0.057965,43:0.036633):0.201217):0.279922):0.106582,40:0.591316):0.11133,(44:0.373076,(((45:0.418408,46:0.981725):0.150428,47:0.753775):0.0888988,48:1.176174):0.151345):0.450568):0.101799,(((49:0.000001,50:0.000001):0.121177,51:0.099904):0.783615,52:0.259674):0.360497):0.144493):0.293323):0.227449):0.0405522):0.0648229,(6:0.192850,7:0.262977):2.13929e-06):0.0787939):0.0187626):0.0765859,(4:0.300926,5:0.214388):0.176251);
 595: 1 -10092.09221 -10850.52487 (0:0.075838,((1:0.009281,(((3:0.129097,15:0.365125):0.045767,((((8:0.000002,9:0.000002):0.176954,10:0.144270):0.116876,(12:0.000001,13:0.000001):0.378019):0.0673384,(11:0.379641,(14:0.816581,((((((((16:0.000001,17:0.000001):0.0724376,18:0.007646):0.0140546,(19:0.000002,((21:0.353010,22:0.578317):0.114573,23:0.308577):0.368141):0.104071):0.100852,20:0.418611):0.0758766,(((30:0.036555,(31:0.070603,32:0.259352):0.0391498):0.138514,33:0.112842):0.0746137,34:0.058336):0.0223024):0.0861636,28:0.263628):0.0526698,(((24:0.050633,25:0.045641):0.0309344,(26:0.011726,27:0.040338):0.0350184):0.0347971,29:0.442894):0.101877):0.0758647,(35:0.681210,(((((((36:0.083443,38:0.009398):0.0713469,37:0.025050):0.297157,39:0.452911):0.0923673,(41:0.241422,(42:0.027696,43:0.066263):0.0700118):0.174097):0.219066,(((49:0.000001,50:0.000001):0.11093,51:0.071995):0.476429,52:0.708721):0.118974):0.0511248,(((44:0.427327,45:0.370982):0.10917,46:0.755474):0.0202572,(47:0.514642,48:0.424130):0.190462):0.229008):0.0683299,40:0.628228):0.20428):0.268456):0.199302):2.87388e-06):0.0254282):0.0562882):0.0501524,(6:0.171724,7:0.170504):2.63171e-06):0.0992543):0.0277614,2:0.063191):0.0531329,(4:0.154765,5:0.196938):0.158646);
 596: 1 -10848.29274 -10853.54051 (0:0.116258,1:0.024428,(2:0.175784,((((3:0.076489,15:0.488691):0.0898005,((((8:0.000002,9:0.000002):0.237035,10:0.126159):0.0772698,(12:0.000001,13:0.000001):0.342157):0.0629753,(11:0.184585,14:1.050840):0.128767):0.0900317):0.00124521,((((((16:0.000001,17:0.000001):0.0576611,(18:0.009789,(19:0.012900,((21:0.455669,22:0.731698):0.100556,23:0.596154):0.211448):0.136427):0.0245849):0.101354,29:0.447503):0.0215887,((((((24:0.040264,25:0.047500):0.129823,26:0.017832):0.0788223,27:0.000003):0.10663,32:0.227752):0.0909754,(30:0.107943,31:0.084130):0.0239593):0.0526215,(33:0.059263,34:0.134754):0.0495075):0.158762):0.072648,20:0.252229):0.147517,(28:0.311073,(35:0.705655,(((((36:0.082864,37:0.044971):0.0197842,38:0.012590):0.280477,(39:0.390525,((41:0.159875,(42:0.029975,43:0.066574):0.184311):0.162873,(((44:0.341220,46:0.654996):0.104151,(45:0.585828,47:0.673422):0.0971848):0.120413,48:0.578312):0.586423):0.12248):0.0793405):0.151376,40:0.506877):0.10901,(((49:0.000001,50:0.000001):0.130259,51:0.071872):0.572923,52:0.536737):0.203152):0.123362):0.247393):0.063238):0.191191):0.0289698,((4:0.186035,5:0.140986):0.1912,(6:0.187088,7:0.140986):0.00525407):0.0663052):0.0704787):0.00356919);
 597: 1 -10635.03836 -10849.77762 (0:0.126552,(1:0.047953,2:0.170907):0.0058421,(((3:0.082727,15:0.346711):0.0574104,((((((16:0.000001,17:0.000001):0.017754,(18:0.018268,(19:0.012519,((21:0.372231,22:0.621662):0.176546,23:0.368830):0.442063):0.0909375):0.0139565):0.0597973,((((((24:0.045301,25:0.031600):0.0712149,(26:0.028407,27:0.091908):0.0432219):0.119176,29:0.206368):0.0776654,(33:0.063338,34:0.224623):0.0275992):0.0309684,(31:0.069155,32:0.278387):0.065677):0.0401053,30:0.000003):0.217052):0.095967,28:0.453808):0.0468041,(35:0.576702,(((((36:0.066909,37:0.051931):0.0275205,38:0.000003):0.34273,39:0.453078):0.0706127,(((41:0.243653,(42:0.037044,43:0.033266):0.0576795):0.242585,((44:0.482344,(((45:0.479217,46:0.793067):0.124648,47:0.618011):0.0512637,48:0.674731):0.0355442):0.273353,((49:0.000001,50:0.000001):0.0485052,51:0.048178):0.47322):0.0416057):0.112176,52:0.599934):0.097625):0.0994027,40:0.542633):0.226947):0.192887):0.060161,20:0.163542):0.0896698):0.067486,(((4:0.248646,5:0.132328):0.162244,(6:0.128462,7:0.146013):0.0379346):0.0234852,((((8:0.000002,9:0.000002):0.171266,10:0.095819):0.0918537,(11:0.275239,14:1.101390):0.173782):0.0195187,(12:0.000001,13:0.000001):0.24576):0.160232):0.0869451):0.0699837);
 598: 1 -10789.89286 -10857.93864 (0:0.014772,((1:0.022765,((((3:0.134970,((((8:0.000002,9:0.000002):0.0911124,10:0.223550):0.0632957,11:0.322150):0.0727811,15:0.279752):0.0741601):0.0590551,((12:0.000001,13:0.000001):0.375224,((14:0.732071,((((16:0.000001,17:0.000001):0.0807361,(18:0.022250,(19:0.068062,((21:0.411645,23:0.295631):0.237779,22:0.503280):0.108032):0.104616):0.0111932):0.0831018,((((24:0.028079,25:0.047135):0.0471361,(26:0.042997,27:0.089042):0.0260572):0.085948,(28:0.509296,29:0.231923):0.125995):0.138658,((30:0.031479,(31:0.129697,32:0.288816):0.0984623):0.0586872,(33:0.051772,34:0.071485):0.0473398):0.0375123):0.122558):0.204127,20:0.163080):0.10219):0.283683,(35:0.564898,(((((36:0.133006,37:0.032059):0.0301813,38:0.009618):0.342665,40:0.403120):0.114613,39:0.354442):0.119728,((((41:0.365110,42:0.030318):0.0144718,43:0.059173):0.490797,((((44:0.300990,46:1.051308):0.116694,45:0.734093):0.0295941,47:0.819196):0.22923,48:0.415412):0.103496):0.0569887,(((49:0.000001,50:0.000001):0.0894122,51:0.076055):0.462854,52:0.502302):0.117398):0.193787):0.150257):0.197573):0.149175):0.0500973):0.0328062,7:0.098452):0.0138874,6:0.176126):0.0483526):0.104382,2:0.039217):0.157706,(4:0.108986,5:0.310930):0.109284);
 599: 1 -10801.54053 -10844.89896 (0:0.101535,(1:0.013627,(((3:0.128627,15:0.369574):0.101129,((((8:0.000001,9:0.000001):0.131281,11:0.515953):0.0348557,(10:0.189119,(12:0.000001,13:0.000001):0.243323):0.0647764):0.0753027,(((((14:0.774786,(((24:0.036098,25:0.043797):0.0882457,(26:0.045518,27:0.021204):0.0557627):0.0568977,29:0.504525):0.0290167):0.0469955,(((((((16:0.000001,17:0.000001):0.0499686,(18:0.038386,19:0.058230):0.0351754):0.0971591,23:0.436241):0.0979952,(20:0.360700,21:0.663358):0.0758314):0.109963,22:0.637100):0.1078,(30:0.058583,(31:0.053854,32:0.241444):0.0679096):0.0392336):0.00448496,(33:0.079947,34:0.083871):0.0567334):0.218228):0.228103,28:0.362162):0.12213,35:0.747090):0.121983,((((((36:0.063515,37:0.049954):0.0320101,38:0.000003):0.321632,39:0.513999):0.144736,((41:0.134782,(42:0.045388,43:0.053500):0.177255):0.227625,((44:0.392204,(47:0.638613,48:0.611684):0.0452377):0.0335809,(45:0.391927,46:1.014813):0.145508):0.427737):0.0769269):0.0987096,40:0.463719):0.227064,(((49:0.000001,50:0.000001):0.0157255,51:0.118916):0.472897,52:0.550598):0.232585):0.179443):0.149401):0.0648159):0.0112057,(((4:0.237008,5:0.125386):0.193199,7:0.156288):0.0839947,6:0.163852):0.0720317):0.0437671):0.0479535,2:0.173360);
 600: 1 -10617.23047 -10855.78445 (0:0.088401,((1:0.032928,(((3:0.078136,15:0.340075):0.113946,((((((8:0.000002,9:0.000002):0.142146,10:0.121824):0.12574,14:1.193982):0.00970163,11:0.377747):0.018919,((((((((16:0.000001,17:0.000001):0.0653238,(18:0.015075,(19:0.041563,((21:0.287193,22:0.616060):0.269177,23:0.277955):0.266335):0.013015):0.00817159):0.0154598,20:0.418733):0.100043,(((30:0.088176,(31:0.104048,32:0.240390):0.0951192):0.0320422,33:0.072755):0.0438852,34:0.216708):0.00875475):0.124805,((24:0.039812,25:0.072824):0.0625062,(26:0.055758,27:0.038361):0.0399478):0.0681062):0.0438216,29:0.287010):0.209412,28:0.236947):0.096527,(35:0.676274,(((((((36:0.078181,37:0.042629):0.0206337,38:0.005423):0.300865,39:0.412068):0.0865233,(41:0.220962,(42:0.036626,43:0.074146):0.140162):0.312063):0.20196,(((49:0.000001,50:0.000001):0.0434754,51:0.074186):0.635266,52:0.561478):0.184461):0.0445168,((((44:0.304620,46:0.859478):0.166859,45:0.497658):0.0996819,47:0.657114):0.109683,48:0.726675):0.274458):0.0620187,40:0.469960):0.139412):0.25875):0.119175):0.0834084,(12:0.000001,13:0.000001):0.207211):0.0593325):0.0492463,(6:0.124408,7:0.174116):0.008296):0.0790879):0.0263232,2:0.090186):0.0554383,(4:0.199811,5:0.204519):0.161465);
 601: 3 -10555.67173 -10867.20189 (0:0.031631,1:0.014855,((2:0.120221,(4:0.092671,5:0.153607):0.149767):0.0418887,((((3:0.099285,15:0.346631):0.0437963,((((8:0.000002,9:0.000002):0.212897,10:0.036993):0.0717049,(12:0.000001,13:0.000001):0.221382):0.119588,11:0.390718):0.0627406):0.0063565,(((((((((((14:0.684574,29:0.474846):0.0603134,(((24:0.064292,25:0.039382):0.0525383,26:0.060419):0.0606621,27:0.000003):0.150372):0.0702696,32:0.157833):0.0517396,31:0.111176):0.0424183,(33:0.000003,34:0.145825):0.108383):0.0202804,30:0.072697):0.0918442,((21:0.675855,22:0.642916):0.126368,23:0.308142):0.165006):0.0873211,((16:0.000001,17:0.000001):0.0338916,(18:0.008977,19:0.085673):0.0416021):0.165894):0.106904,20:0.221227):0.066914,28:0.405242):0.110623,(35:0.683908,(((((36:0.062768,37:0.049860):0.018262,38:0.004249):0.325163,40:0.569850):0.098236,(39:0.377771,(41:0.210761,(42:0.034849,43:0.063097):0.134421):0.264062):0.0941731):0.248539,((((44:0.376503,46:0.720670):0.181637,45:0.521343):0.0283141,(47:0.403216,48:0.907355):0.176389):0.507457,(((49:0.000001,50:0.000001):0.0609212,51:0.044345):0.538342,52:0.606236):0.158833):0.0258845):0.211278):0.117485):0.185537):0.0308175,(6:0.138408,7:0.112036):0.0506691):0.0592778):0.00638409);
 602: 1 -10482.72859 -10854.25666 (0:0.071002,(1:0.023793,((3:0.184424,(6:0.163091,(7:0.052335,11:0.620516):0.0702776):0.0703178):0.0393465,(((4:0.200109,5:0.061805):0.271191,(((8:0.000001,9:0.000001):0.159833,10:0.118671):0.0910689,(12:0.000001,13:0.000001):0.255916):0.0952803):0.0479062,(((14:0.826706,(((((((16:0.000001,17:0.000001):0.0444878,18:0.053307):0.0078189,19:0.083353):0.0975249,((((24:0.019683,25:0.071216):0.0447798,(26:0.010580,27:0.058731):0.0861062):0.0693179,29:0.310208):0.160858,((30:0.033033,(31:0.109648,32:0.297746):0.058404):0.062572,(33:0.020556,34:0.113201):0.0692135):0.0492673):0.0745699):0.0292728,(21:0.391746,(22:0.448988,23:0.369685):0.0911306):0.180191):0.0626374,20:0.271308):0.0716473,28:0.382211):0.159487):0.0319698,(35:0.645542,((((((36:0.072188,37:0.061088):0.0201926,38:0.004403):0.342338,39:0.436123):0.121369,40:0.507335):0.0500846,((41:0.203119,(42:0.021409,43:0.049941):0.119345):0.232933,(44:0.469602,(((45:0.883932,47:0.672864):0.0258522,46:0.894105):0.165295,48:0.644377):0.131731):0.341054):0.118436):0.245192,(((49:0.000001,50:0.000001):0.0656215,51:0.108891):0.594839,52:0.376266):0.242571):0.0532916):0.25721):0.0749748,15:0.420645):0.0640476):0.0264193):0.0447482):0.0246554,2:0.118142);
 603: 3 -10503.93827 -10853.83786 (0:0.018085,(1:0.025179,(2:0.124939,((((3:0.041786,15:0.348482):0.0624222,((((8:0.000002,9:0.000002):0.181172,10:0.041533):0.0961009,(12:0.000001,13:0.000001):0.353956):0.0959806,11:0.370994):0.0691411):0.0333536,((((((((((((14:0.931387,29:0.166681):0.160111,((24:0.025984,25:0.083924):0.0281496,(26:0.032950,27:0.055961):0.061058):0.103448):0.109938,32:0.207806):0.0710349,31:0.074192):0.0265419,((28:0.396546,34:0.163566):0.0643373,33:0.081040):0.0540196):0.0801769,30:0.020888):0.0611968,((21:0.426581,22:0.726087):0.118765,23:0.609536):0.3677):0.221859,(16:0.000001,17:0.000001):0.0571466):2.5423e-06,18:0.035465):0.049324,19:0.084428):0.108499,20:0.259147):0.0803792,(35:0.569957,((((((36:0.059850,37:0.038466):0.0158562,38:0.000003):0.244384,39:0.406589):0.14651,((41:0.176831,(42:0.025326,43:0.039121):0.120221):0.159779,((44:0.334029,48:0.772150):0.0226,((45:0.401973,46:0.942624):0.137608,47:0.753640):0.100743):0.283256):0.118757):0.10452,(((49:0.000001,50:0.000001):0.0356122,51:0.146728):0.545522,52:0.365966):0.447058):0.0412883,40:0.289079):0.231499):0.604218):0.128216):0.0391346,(6:0.118643,7:0.154922):0.0898857):0.0625163):0.0475518):0.0909379,(4:0.181179,5:0.181052):0.118439);
 604: 1 -10508.52923 -10847.28073 (0:0.014202,((1:0.013090,(((3:0.072486,15:0.427368):0.0703227,(((((8:0.000002,9:0.000002):0.12317,10:0.129583):0.1388,11:0.482007):0.046748,(12:0.000001,13:0.000001):0.235655):0.0843713,(((((14:0.940408,29:0.268867):0.0329432,((24:0.001521,25:0.094584):0.0401687,(26:0.018286,27:0.045414):0.110267):0.0750233):0.094884,((((((16:0.000001,17:0.000001):0.0597893,18:0.015564):0.00920877,19:0.091415):0.115591,(21:0.658971,(22:0.603183,23:0.278050):0.0579073):0.187921):0.0428781,(((30:0.020856,(31:0.125440,32:0.289803):0.0343395):0.0768725,33:0.051013):0.0343273,34:0.128811):0.0489513):0.0303933,20:0.405311):0.040835):0.145766,28:0.376247):0.0106552,(35:0.767784,((((((36:0.078313,37:0.060100):0.0215063,38:0.004586):0.236581,39:0.454753):0.0884364,((41:0.134414,(42:0.037166,43:0.083558):0.138883):0.289663,((44:0.627368,48:0.499021):0.0518462,((45:0.579445,46:0.741062):0.0890325,47:0.462546):0.0916378):0.427752):0.159229):0.151484,40:0.397329):0.104455,(((49:0.000001,50:0.000001):0.0973639,51:0.045526):0.480185,52:0.612015):0.162757):0.182814):0.265725):0.264477):0.0540563):0.0241959,(6:0.123251,7:0.134259):0.0454095):0.0785941):0.0193,2:0.069172):0.0896155,(4:0.075408,5:0.252687):0.175305);
 605: 1 -10424.11738 -10849.98361 (0:0.087946,(1:0.021615,((((3:0.045287,15:0.327096):0.0582703,(14:0.881155,(((((((16:0.000001,17:0.000001):0.0618967,18:0.035485):0.0141889,19:0.104019):0.0980524,((((((24:0.045313,25:0.063941):0.0648852,(26:0.009985,27:0.066882):0.0396193):0.0738688,(28:0.331500,29:0.261962):0.138344):0.113879,(33:0.056321,34:0.128231):0.00951804):0.0266566,(31:0.073519,32:0.206577):0.0738838):0.0785972,30:0.012859):0.135197):0.0816251,(21:0.404821,(22:0.713548,23:0.406967):0.0186032):0.0898799):0.0608749,20:0.289104):0.0897883,(((35:0.826781,(((49:0.000001,50:0.000001):0.0489615,51:0.135547):0.388311,52:0.582875):0.1727):0.203033,((((36:0.074011,37:0.038345):0.0283785,38:0.012620):0.352084,39:0.381897):0.141477,((41:0.147377,(42:0.056580,43:0.080001):0.156161):0.279647,((((44:0.171480,46:0.824556):0.222317,45:0.525904):0.246503,47:0.543136):0.127839,48:0.625501):0.283339):0.145098):0.105318):0.054197,40:0.493198):0.415226):0.0260355):0.0917815):0.00679445,((4:0.221456,5:0.092245):0.158552,(((8:0.000001,9:0.000001):0.179471,10:0.092876):0.213381,(12:0.000001,13:0.000001):0.161826):0.0532797):0.0441074):0.0365679,(6:0.127791,(7:0.046718,11:0.415877):0.0738709):0.0123501):0.0626669):0.0115421,2:0.051384);
 606: 2 -10972.81887 -10847.72999 (0:0.053708,((1:0.000002,((3:0.085068,15:0.472728):0.117295,(6:0.163544,((7:0.110619,((((8:0.000002,9:0.000002):0.203877,10:0.104513):0.127303,(12:0.000001,13:0.000001):0.311937):0.1631,11:0.433110):0.124296):0.0178445,((14:1.198412,20:0.217983):0.163472,((((((16:0.000001,17:0.000001):0.0542133,18:0.008899):0.0270106,(19:0.089032,((21:0.509674,22:0.532704):0.295509,23:0.756722):0.119497):0.0688158):0.119906,((((24:0.024345,(26:0.031186,27:0.054698):0.113305):0.0182814,25:0.044833):0.123426,29:0.419668):0.0738211,((30:0.088612,(31:0.105383,32:0.262268):0.0547908):0.0765427,(33:0.053771,34:0.178698):0.0345376):0.143682):0.103393):0.124662,28:0.424432):0.078683,(35:0.834818,(((((36:0.137605,38:0.007404):0.0332086,37:0.026286):0.196488,40:0.504195):0.103168,(39:0.348471,((41:0.135347,(42:0.016712,43:0.069264):0.137735):0.183884,((44:0.314713,(45:0.477611,46:0.968878):0.0416668):0.137971,(47:0.725146,48:0.560313):0.184022):0.290877):0.0848514):0.0836566):0.135703,(((49:0.000001,50:0.000001):0.0703586,51:0.118746):0.522325,52:0.485765):0.307421):0.216194):0.281966):0.111137):0.156859):0.0311641):2.66523e-06):0.0976482):0.0338535,2:0.091695):0.0679276,(4:0.140229,5:0.261618):0.200107);
 607: 1 -10499.99746 -10857.35396 (0:0.000003,((1:0.006565,(2:0.136473,(6:0.089701,7:0.172172):0.0276231):0.0355949):0.0274318,(((3:0.062699,15:0.338837):0.0580197,((((8:0.000002,9:0.000002):0.181963,10:0.164866):0.0631999,(12:0.000001,13:0.000001):0.22254):0.0601833,(11:0.327868,14:0.867770):0.0452944):0.172915):0.00495519,(((((((16:0.000001,17:0.000001):0.0400947,18:0.000002):0.0249887,19:0.063106):0.0558067,(21:0.446394,(22:0.458275,23:0.607234):0.0991415):0.481519):0.0739282,(((((24:0.017485,25:0.065313):0.0265366,(26:0.042159,27:0.039966):0.0421953):0.0848978,28:0.420547):0.0967538,((30:0.080967,(31:0.080443,32:0.227657):0.0520946):0.0249058,(33:0.060151,34:0.118903):0.0431647):0.109119):0.125578,29:0.332732):0.0895062):0.0966108,20:0.238941):0.156084,((35:0.636023,(((49:0.000001,50:0.000001):0.0823932,51:0.072936):0.480724,52:0.504443):0.187543):0.147848,((((36:0.082143,37:0.028748):0.0188752,38:0.000003):0.366471,(39:0.349131,((41:0.188715,(42:0.065489,43:0.027158):0.112312):0.140466,(44:0.318526,(((45:0.442757,47:0.725146):0.114319,46:0.882866):0.0812963,48:0.552504):0.0449298):0.422677):0.170293):0.0937181):0.153811,40:0.446114):0.0965662):0.701803):0.100857):0.0337305):0.133679,(4:0.066737,5:0.209187):0.328874);
 608: 2 -10333.59895 -10847.70496 (0:0.009018,((1:0.043777,(((((3:0.097983,15:0.323179):0.0845027,(11:0.353647,(((14:0.627320,(((((((16:0.000001,17:0.000001):0.0522068,(19:0.051153,((21:0.335326,23:0.369978):0.268771,22:0.560833):0.147525):0.101478):0.0178838,18:0.000003):0.0571475,20:0.390582):0.149754,((30:0.035045,(31:0.067220,32:0.279708):0.0577934):0.102384,(33:0.065617,34:0.103326):0.0462773):0.0445793):0.0875133,((24:0.038589,25:0.034589):0.0415846,(26:0.027883,27:0.049875):0.0615198):0.0859791):0.06457,29:0.469384):0.0763626):0.0927684,28:0.277234):0.158636,(((35:0.812809,(((49:0.000001,50:0.000001):0.0545231,51:0.114142):0.548976,52:0.489916):0.0982004):0.23914,((((36:0.083890,37:0.043201):0.0259465,38:0.003566):0.428921,39:0.296024):0.0649377,((41:0.251370,(42:0.035515,43:0.044197):0.149273):0.396266,((44:0.276261,(45:0.623443,46:1.109088):0.065728):0.149972,(47:0.625072,48:0.511591):0.124103):0.206764):0.107415):0.145967):0.104962,40:0.546512):0.31056):0.078853):0.0271771):0.0121186,(((8:0.000002,9:0.000002):0.140693,10:0.158759):0.135018,(12:0.000001,13:0.000001):0.344611):0.0742386):0.0551161,7:0.161167):0.0270833,6:0.191291):0.0880491):0.0550912,2:0.107620):0.099181,(4:0.101428,5:0.216712):0.144017);
 609: 1 -11184.26791 -10850.14543 (0:0.168139,1:0.030364,(2:0.109931,((((3:0.125295,(12:0.000001,13:0.000001):0.343474):0.0548051,(7:0.129946,(((8:0.000002,9:0.000002):0.147138,10:0.177742):0.203188,(11:0.520595,(14:0.688894,(((((((((16:0.000001,17:0.000001):0.0382941,(18:0.000002,20:0.323103):0.0168275):0.0129024,(19:0.099336,((21:0.683149,23:0.532458):0.105954,22:0.715210):0.266558):0.0369774):0.19588,(30:0.038680,(31:0.129162,32:0.371979):0.0956938):0.0559875):2.70737e-06,(33:0.093558,34:0.213166):0.0559481):0.157901,((24:0.051728,25:0.085750):0.0464585,(26:0.083191,27:0.054801):0.0632521):0.0680424):0.0696747,29:0.337614):0.100024,28:0.314653):0.120919,((35:0.569279,(((49:0.000001,50:0.000001):0.0527624,51:0.079685):0.422326,52:0.445589):0.279383):0.12778,((((36:0.105681,37:0.034679):0.0322537,38:0.000003):0.378899,(39:0.497660,((41:0.161838,(42:0.028234,43:0.047543):0.125284):0.254231,((44:0.350999,(45:0.506860,46:0.919020):0.129659):0.162092,(47:0.496910,48:0.577844):0.0915157):0.227673):0.0939738):0.0959086):0.204688,40:0.327558):0.054843):0.601477):0.0365926):0.172772):0.0424827):0.0974507):0.0586293):0.105956,((4:0.350266,5:0.056659):0.174439,15:0.392723):2.81802e-06):0.0371738,6:0.121282):0.053402):0.0403665);
 610: 1 -10445.79812 -10853.10202 (0:0.070655,((1:0.034191,((((3:0.055201,(((((16:0.000001,17:0.000001):0.0162541,(18:0.025807,(19:0.033844,(21:0.416485,(22:0.717860,23:0.526161):0.0862621):0.475966):0.0343983):2.80166e-06):0.0373231,((((((((24:0.078061,25:0.037984):0.117688,26:0.026717):0.0574964,27:0.015687):0.147544,32:0.197358):0.0947792,31:0.084726):0.0392801,(33:0.045448,34:0.285143):0.0306915):0.0217983,30:0.007087):0.142604,(28:0.300866,29:0.376531):0.138587):0.0473448):0.0443694,((35:0.734239,(((49:0.000001,50:0.000001):0.0801275,51:0.085909):0.537973,52:0.467201):0.148756):0.206398,((((36:0.073489,37:0.034692):0.0318345,38:0.006441):0.283645,(39:0.327305,((41:0.093545,(42:0.039160,43:0.054256):0.135836):0.196914,(((44:0.400425,46:1.307631):0.226669,48:0.681443):0.0640063,(45:0.629077,47:0.527558):0.191476):0.454719):0.133082):0.0897228):0.146382,40:0.405001):0.155062):0.35708):0.151582,20:0.132579):0.206318):0.00993147,15:0.310119):0.0475091,(((((8:0.000002,9:0.000002):0.239886,10:0.094155):0.0962345,14:0.809098):0.0409777,11:0.485965):0.057584,(12:0.000001,13:0.000001):0.370187):0.0894387):0.0365965,(6:0.264073,7:0.227947):0.00609886):0.0335425):0.0223308,2:0.126776):0.060592,(4:0.244197,5:0.120139):0.117916);
 611: 1 -10419.86027 -10857.83779 (0:0.114255,(1:0.024255,((((3:0.028672,15:0.493335):0.119301,((7:0.106810,((((((16:0.000001,17:0.000001):0.0337241,18:0.010017):2.38059e-06,(19:0.000002,((21:0.417454,22:0.569970):0.233855,23:0.301175):0.229726):0.0685356):0.0808907,(((((24:0.014485,25:0.072708):0.0333356,(26:0.077456,27:0.021897):0.0489688):0.0245973,29:0.390113):0.0775248,32:0.168834):0.0680727,((30:0.030540,31:0.111227):0.0372087,(33:0.035554,34:0.056321):0.0474434):0.0330666):0.102784):0.145047,(28:0.227417,(35:0.921830,((((((36:0.092616,37:0.016682):0.0269738,38:0.000003):0.333961,40:0.631283):0.218255,(39:0.358108,(41:0.160790,(42:0.042137,43:0.066737):0.0783637):0.297934):0.116497):0.219129,((((44:0.288361,(46:0.565371,48:0.866068):0.239116):0.116107,45:0.529893):0.228256,47:0.747504):0.479405,((49:0.000001,50:0.000001):0.0466923,51:0.079923):0.541915):0.0370636):0.0500806,52:0.566118):0.0675812):0.368944):0.0572977):0.210969,20:0.225864):0.209048):2.39197e-06,((((8:0.000002,9:0.000002):0.116652,10:0.127962):0.132091,(12:0.000001,13:0.000001):0.24593):0.0843668,(11:0.250313,14:0.941866):0.0658465):0.0832429):0.0575079):0.0248629,6:0.233997):0.0234965,(4:0.251098,5:0.143087):0.128928):0.0149882):0.00927839,2:0.104636);
 612: 1 -10241.23743 -10846.54445 (0:0.000002,((1:0.000002,((2:0.035786,6:0.181447):0.0455675,7:0.201942):0.0708563):0.0251957,(((3:0.132469,15:0.258150):0.073358,(((((8:0.000002,9:0.000002):0.136954,10:0.089936):0.0709259,(12:0.000001,13:0.000001):0.28798):0.124513,(11:0.382596,14:0.928447):0.08021):0.0638695,(((((((16:0.000001,17:0.000001):0.00809616,18:0.025107):0.024124,19:0.055307):0.0848455,((((((((24:0.034272,25:0.100873):0.0731852,26:0.082987):0.0435725,27:0.029880):0.0705721,32:0.238854):0.156008,31:0.159128):2.51013e-06,(33:0.113068,34:0.179576):0.0248661):0.0544965,30:0.033771):0.040471,29:0.399830):0.0414343):0.0267663,((21:0.376737,22:0.648049):0.0870629,23:0.340653):0.242576):0.0232992,28:0.549274):0.020666,20:0.270766):0.167355):0.0617432):2.96952e-06,((35:0.808472,(((49:0.000001,50:0.000001):0.0247846,51:0.110935):0.529044,52:0.476627):0.0482868):0.257099,((((36:0.077795,37:0.047393):0.0271551,38:0.007938):0.310276,(39:0.305541,((41:0.157339,(42:0.028645,43:0.045347):0.120334):0.206488,(44:0.418357,(((45:0.650126,46:0.768282):0.175454,47:0.867761):0.0905643,48:0.448411):0.0750452):0.347786):0.0861392):0.0997082):0.167281,40:0.343243):0.180427):0.211838):0.0261727):0.0747409,(4:0.108738,5:0.274944):0.150924);
 613: 1 -10767.19693 -10865.48682 (0:0.219204,(1:0.000003,(((3:0.121205,(((((8:0.000002,9:0.000002):0.189302,10:0.157763):0.0608899,(12:0.000001,13:0.000001):0.304363):0.0619231,(11:0.331013,14:0.699885):0.0678775):0.0734726,((((((((((16:0.000001,17:0.000001):0.0452667,(19:0.049816,(21:0.347973,22:0.680880):0.315245):0.0574996):0.0197363,18:0.007773):0.00793072,23:0.606600):0.0555683,20:0.359462):0.118473,((30:0.094122,(31:0.100956,32:0.173411):0.0603606):0.0419962,(33:0.045385,34:0.167723):0.0431061):0.036244):0.166116,((24:0.043005,25:0.032775):0.0263065,(26:0.040244,27:0.043909):0.0460711):0.0441339):0.152649,29:0.261030):0.11636,28:0.274190):0.14903,(35:0.494487,((((((36:0.058313,37:0.025446):0.0374691,38:0.000003):0.301841,39:0.362945):0.0503103,(((41:0.333289,42:0.024695):0.0241371,43:0.045303):0.300965,((44:0.389952,48:0.682534):0.0410281,((45:0.367401,46:1.005508):0.0705394,47:0.866024):0.0535229):0.444097):0.143527):0.135449,40:0.618112):0.197234,(((49:0.000001,50:0.000001):0.0385333,51:0.067191):0.639563,52:0.657339):0.233341):0.133948):0.522604):0.337547):0.0403014):0.0521982,(6:0.123071,7:0.175594):0.0411777):0.0172968,15:0.563584):0.0270045):0.0173872,(2:0.059251,(4:0.144777,5:0.125004):0.196663):0.0824128);
 614: 1 -10760.74885 -10845.85685 (0:0.094765,((1:0.028733,(((3:0.028014,15:0.436444):0.107866,(((((8:0.000002,9:0.000002):0.195079,10:0.053117):0.128748,(12:0.000001,13:0.000001):0.244403):0.15915,(11:0.307578,14:0.883931):0.122064):0.0904593,((((((16:0.000001,17:0.000001):0.0564701,(((((24:0.058064,25:0.054571):0.0287035,(26:0.084079,27:0.024938):0.0560713):0.107966,28:0.399892):0.0669351,29:0.429509):0.0500836,((30:0.045872,(31:0.090626,32:0.262384):0.0501376):0.0590871,(33:0.033128,34:0.263537):0.0795794):0.0291731):0.19956):2.34568e-06,18:0.009153):0.0479411,(19:0.009969,((21:0.279961,23:0.323823):0.202618,22:0.556706):0.447504):0.03681):0.256596,20:0.078779):0.271003,((((35:0.470415,52:0.446881):0.112858,((49:0.000001,50:0.000001):0.0327626,51:0.073898):0.499688):0.193603,(((((36:0.046741,37:0.092354):0.0401535,38:0.016894):0.537586,39:0.480757):0.185513,((41:0.409743,42:0.012753):0.0366493,43:0.025198):0.244394):0.160166,((44:0.231683,(45:0.543621,46:0.857045):0.0751417):0.172867,(47:0.589448,48:0.584449):0.107857):0.236487):0.0872599):0.0945229,40:0.354288):0.749834):2.03188e-06):0.0274786):0.105184,(6:0.131764,7:0.183204):2.1397e-06):0.063598):0.0291767,2:0.129997):0.0419892,(4:0.208264,5:0.247931):0.188437);
 615: 1 -10915.06328 -10854.81433 (0:0.000003,(1:0.051533,(2:0.153364,(((3:0.101620,15:0.425463):0.0904713,(((((8:0.000002,9:0.000002):0.175682,10:0.125288):0.0491604,(12:0.000001,13:0.000001):0.325678):0.14715,11:0.398703):0.117248,((((14:1.006384,20:0.200746):0.0848557,((((16:0.000001,17:0.000001):0.0584031,18:0.019409):0.0142064,(19:0.037721,((21:0.499816,23:0.406538):0.105463,22:0.572527):0.214744):0.0309689):0.137799,((((24:0.041664,25:0.082242):0.0106034,(26:0.083360,27:0.041860):0.0552874):0.125951,29:0.309817):0.0741947,((30:0.052086,(31:0.063247,32:0.238107):0.0831969):0.0410594,(33:0.026986,34:0.155914):0.0556854):0.0791917):0.0926306):0.136374):0.0681716,28:0.545207):0.0151391,(35:0.769240,((((36:0.076746,37:0.077183):0.0217896,38:0.017885):0.247602,40:0.422651):0.133441,((39:0.330811,(((41:0.287456,42:0.022007):0.0229035,43:0.042770):0.24297,(44:0.426616,((45:0.661487,47:0.675297):0.164691,(46:0.723164,48:0.590523):0.144019):0.146318):0.450216):0.276117):2.89057e-06,(((49:0.000001,50:0.000001):0.0578957,51:0.050139):0.562735,52:0.404535):0.365994):0.0763413):0.227657):0.236906):0.146675):0.0338576):0.0423392,(6:0.145441,7:0.140203):0.039811):0.0684461):0.00806982):0.115963,(4:0.080655,5:0.298577):0.154819);
 616: 1 -10746.01016 -10848.95345 (0:0.031851,((1:0.027966,(((3:0.160317,(((((8:0.000002,9:0.000002):0.200145,10:0.054553):0.143751,(12:0.000001,13:0.000001):0.202824):0.138151,11:0.420727):0.0257291,(((((((16:0.000001,17:0.000001):0.0396598,18:0.022881):0.012327,(19:0.075284,((21:0.529342,22:0.628905):0.033002,23:0.369430):0.204854):0.0688644):0.153797,((((24:0.040814,25:0.074104):0.0141348,(26:0.085933,27:0.047378):0.0689602):0.0896729,29:0.325327):0.0665648,((30:0.068467,(31:0.110508,32:0.280081):0.0148067):0.0553713,(33:0.020553,34:0.145199):0.0609003):0.0477115):0.0897456):0.0990329,((35:0.561634,(((49:0.000001,50:0.000001):0.0673193,51:0.033424):0.548371,52:0.404931):0.162563):0.240999,((((36:0.118040,37:0.120402):0.0258106,38:0.000003):0.414316,(39:0.280619,((41:0.230120,(42:0.039532,43:0.042283):0.139796):0.376867,(44:0.471901,((45:0.523222,47:0.962876):0.0981063,(46:1.132480,48:0.367326):0.105745):0.138532):0.337819):0.156893):0.146615):0.187149,40:0.524850):0.0843501):0.465584):0.036626,28:0.412534):0.140602,20:0.251901):0.193948):2.75387e-06):0.0365608,(6:0.149055,7:0.147681):0.0493555):0.093955,(14:0.637294,15:0.284352):0.187898):0.0964603):0.0211308,2:0.143070):0.0858493,(4:0.119948,5:0.275668):0.262014);
 617: 1 -10724.11733 -10850.46546 (0:0.051653,((1:0.024067,(((3:0.085203,(14:0.983285,15:0.062493):0.359688):0.0771527,(((((8:0.000002,9:0.000002):0.225276,10:0.043774):0.12303,(12:0.000001,13:0.000001):0.299236):0.0990159,11:0.429258):0.0774056,(((((((((16:0.000001,17:0.000001):0.0255719,18:0.018483):0.0179476,19:0.061902):0.0646016,20:0.295454):0.136502,(21:0.722813,(22:0.918134,23:0.402312):0.110218):0.290749):0.064283,(30:0.000002,((31:0.068034,32:0.164334):0.0606814,(33:0.077508,34:0.124422):0.0544282):0.0851645):0.0729041):0.1481,(((24:0.044778,25:0.056160):0.0499515,(26:0.018458,27:0.051036):0.0585555):0.0791342,29:0.229245):0.0650575):0.154523,28:0.378341):0.110685,((35:0.770510,(((49:0.000001,50:0.000001):0.0289032,51:0.131635):0.604769,52:0.436851):0.0572793):0.253809,(((((36:0.087284,37:0.073235):0.0241643,38:0.006507):0.397375,39:0.413273):0.166476,((41:0.245406,(42:0.029257,43:0.051660):0.05009):0.300404,(((44:0.448305,46:0.820240):0.124096,(45:0.715407,47:0.589518):0.111935):0.0311818,48:0.562295):0.179704):0.225149):0.0642521,40:0.535389):0.121834):0.520156):0.131575):0.0509285):0.0796322,(6:0.151749,7:0.138274):0.0650273):0.0541021):0.0212328,2:0.132256):0.0368338,(4:0.187989,5:0.157460):0.152134);
 618: 1 -11160.72983 -10858.55534 (0:0.068372,((1:0.006322,(2:0.144010,(((3:0.162775,((14:0.924946,(((35:0.572904,(((49:0.000001,50:0.000001):0.0412654,51:0.126810):0.761207,52:0.293353):0.207834):0.306239,((((36:0.097605,37:0.060308):0.0226975,38:0.007818):0.346812,39:0.510671):0.133656,((41:0.220682,(42:0.014271,43:0.047418):0.266495):0.24726,(44:0.492852,((45:0.796893,47:0.694042):0.127696,(46:1.043884,48:0.577971):0.134953):0.117963):0.263959):0.191471):0.0775524):0.102334,40:0.421198):0.474928):2.77636e-06,((((16:0.000001,17:0.000001):0.0612298,(18:0.024049,(19:0.000003,((21:0.369569,22:0.563516):0.131684,23:0.519297):0.365104):0.0539944):0.0101254):0.109383,(20:0.259660,((((24:0.042539,25:0.068254):0.0338154,(26:0.037103,27:0.078208):0.0669894):0.0920458,29:0.298178):0.0608187,(30:0.041309,((31:0.133565,32:0.192358):0.0461954,(33:0.078306,34:0.151434):0.0403417):0.0293919):0.0858799):0.0764485):0.0497743):0.123277,28:0.457273):0.136598):0.13545):0.00559949,((((8:0.000002,9:0.000002):0.232074,10:0.155685):0.157694,(12:0.000001,13:0.000001):0.182559):0.158882,11:0.464747):0.0668437):0.0457743,(6:0.115771,7:0.177491):0.0855107):0.066329):0.0458545):0.0590479,(4:0.166063,5:0.155165):0.254932):0.05707,15:0.462656);
 619: 1 -10649.91647 -10847.73331 (0:0.088919,1:0.021814,(2:0.053069,((((3:0.102953,15:0.390018):0.027504,(((((8:0.000002,9:0.000002):0.21996,10:0.107260):0.0638336,(12:0.000001,13:0.000001):0.216857):0.0950197,(11:0.327505,14:0.895978):0.124867):0.0721714,(((((((((16:0.000001,17:0.000001):0.101975,18:0.037730):2.02601e-06,(19:0.074229,((21:0.357952,22:0.438660):0.0752476,23:0.427020):0.371941):0.0541954):0.0748407,20:0.374527):0.170952,30:0.038170):0.0590243,((31:0.087769,32:0.268258):0.110153,(33:0.093874,34:0.106170):0.0644152):0.034041):0.0562809,(((24:0.052039,25:0.041765):0.0452151,(26:0.043172,27:0.036439):0.0966878):0.0762969,29:0.212994):0.0855881):0.0939546,28:0.325897):0.0595872,(35:0.467121,((((((36:0.068342,38:0.019127):0.0490403,37:0.015939):0.346188,39:0.576960):0.0497888,40:0.562167):0.108,((41:0.177507,(42:0.051095,43:0.029155):0.121744):0.310049,(44:0.328451,(((45:0.505266,46:0.917696):0.126334,47:0.653961):0.086781,48:0.764935):0.0856581):0.240872):0.159656):0.18838,(((49:0.000001,50:0.000001):0.0815198,51:0.045263):0.581598,52:0.494688):0.230867):0.135685):0.445793):0.177884):0.0108223):0.0720503,((4:0.161711,5:0.086155):0.20519,7:0.048245):0.0513227):0.0249675,6:0.099244):0.0979667):0.0217913);
 620: 5 -10577.15704 -10850.66587 (0:0.149947,(1:0.015700,(((3:0.186963,((6:0.193996,7:0.100321):0.0827451,11:0.447801):0.00189284):0.0410107,((((8:0.000001,9:0.000001):0.146102,10:0.090007):0.184406,(12:0.000001,13:0.000001):0.296045):0.128699,((14:0.979348,((((((16:0.000001,17:0.000001):0.0311866,(18:0.000002,19:0.157632):0.0119543):0.0264779,((((24:0.038095,25:0.089350):0.0522766,(26:0.069943,27:0.075633):0.0356466):0.0803564,(28:0.432781,29:0.340030):0.110743):0.105514,((30:0.093975,(31:0.115586,32:0.253110):0.015984):0.0472313,(33:0.111878,34:0.146285):0.0744951):0.039719):0.213925):0.0257286,(21:0.519033,(22:0.641481,23:0.395502):0.160327):0.218968):0.138239,20:0.127354):0.231978,((35:0.583521,(((49:0.000001,50:0.000001):0.051218,51:0.085361):0.654427,52:0.426460):0.128666):0.226782,((((36:0.092416,37:0.045479):0.0493167,38:0.000003):0.204247,(39:0.408329,((41:0.182637,(42:0.050675,43:0.047403):0.143359):0.238764,((44:0.406434,(45:0.781579,46:0.927133):0.260525):0.183589,(47:0.683011,48:0.489734):0.16675):0.381396):0.187691):0.115181):0.168526,40:0.282978):0.277674):0.341938):2.1459e-06):0.0630139,15:0.347927):0.0929168):0.0167943):0.0296131,(4:0.231453,5:0.106166):0.242176):0.0527021):0.0201682,2:0.127714);
 621: 1 -10582.76922 -10852.31075 (0:0.182208,1:0.000002,(2:0.092650,((((3:0.098404,15:0.366176):0.105131,((14:1.000093,20:0.137624):0.130302,((((((16:0.000001,17:0.000001):0.0302077,18:0.015368):2.3114e-06,19:0.059809):0.0902838,(21:0.465650,(22:0.561357,23:0.466918):0.125051):0.277698):0.0519312,(((((((24:0.011626,25:0.056369):0.0558784,(26:0.042121,27:0.038439):0.0475393):0.081916,29:0.310329):0.0701097,32:0.244241):0.0975837,31:0.095338):0.0110534,(33:0.081747,34:0.125689):0.075803):0.0572952,30:0.000002):0.156585):0.0892146,(28:0.358578,(35:0.594842,((((((36:0.063627,38:0.011308):0.0219395,37:0.034054):0.217867,39:0.535824):0.11152,((41:0.180267,(42:0.024171,43:0.101980):0.206895):0.289495,(44:0.434690,((45:0.535238,46:0.951381):0.0508094,(47:0.777700,48:0.523660):0.1715):0.146919):0.403617):0.118479):0.0903228,40:0.422351):0.237975,(((49:0.000001,50:0.000001):0.102868,51:0.012879):0.851586,52:0.207560):0.357435):0.1694):0.303749):0.0906566):0.0919079):0.115172):0.084111,((4:0.213343,5:0.100370):0.140655,((((8:0.000002,9:0.000002):0.0847402,11:0.344702):0.114278,10:0.111362):0.0725074,(12:0.000001,13:0.000001):0.218952):0.149349):0.0377575):0.0982981,(6:0.115463,7:0.120494):2.74335e-06):0.073424):0.0693112);
 622: 1 -10764.22393 -10848.13771 (0:0.098021,(1:0.074862,2:0.076509):2.03203e-06,((((((3:0.100757,15:0.360917):0.0535443,6:0.259433):2.20275e-06,(7:0.103901,11:0.428634):0.0478752):2.41094e-06,(14:1.041727,((((((16:0.000001,17:0.000001):0.0647115,18:0.015715):2.24851e-06,19:0.111175):0.0736364,((21:0.403546,(22:0.538479,23:0.510247):0.0557042):0.322525,((((((24:0.018141,25:0.028690):0.0446537,(26:0.007212,27:0.050704):0.0708095):0.103535,(28:0.422223,29:0.360258):0.106835):0.111627,(33:0.032804,34:0.099266):0.0359987):0.0256898,(31:0.056250,32:0.264273):0.0885441):0.0274624,30:0.000003):0.149121):0.0391312):0.150924,20:0.199695):0.128592,((35:0.427737,(((49:0.000001,50:0.000001):0.0197877,51:0.088689):0.557749,52:0.472076):0.237681):0.197469,(((((36:0.094533,37:0.038563):0.0295233,38:0.003603):0.34805,((41:0.110230,(42:0.019560,43:0.061819):0.209321):0.261152,((44:0.226764,(45:0.782306,46:1.211603):0.222428):0.262514,(47:0.609515,48:0.492851):0.215784):0.226628):0.198635):0.0696856,40:0.474073):0.0747217,39:0.523000):0.248696):0.393582):0.05219):0.11199):0.0769971,(((8:0.000001,9:0.000001):0.141836,10:0.079103):0.160953,(12:0.000001,13:0.000001):0.26236):0.0719792):0.0309098,(4:0.228794,5:0.208711):0.0762963):0.0914079);
 623: 1 -10549.276 -10841.51762 (0:0.038455,(1:0.026594,(2:0.083284,((((3:0.077715,15:0.450655):0.0748557,11:0.389544):2.15064e-06,((((8:0.000002,9:0.000002):0.176389,10:0.086972):0.125617,(12:0.000001,13:0.000001):0.221251):0.124543,(((((14:1.102056,29:0.253441):0.0771465,((24:0.030305,(26:0.026039,27:0.048896):0.10208):0.0498199,25:0.050836):0.0977103):0.0519996,((((((16:0.000001,17:0.000001):0.0705471,(18:0.020930,19:0.077781):0.0434411):0.0731714,((21:0.424418,23:0.365105):0.144448,22:0.570811):0.147666):0.0611525,20:0.307697):0.178563,(30:0.070079,(31:0.047100,32:0.265462):0.085537):0.0439489):0.00632116,(33:0.133591,34:0.092047):0.0192765):0.0922029):0.250537,28:0.154366):0.145532,(35:0.589435,((((((36:0.082112,37:0.030465):0.0150946,38:0.011300):0.259397,39:0.375413):0.116765,((41:0.214685,(42:0.035130,43:0.054792):0.071586):0.260741,((((44:0.391781,45:0.571518):0.297373,46:0.862466):0.0995793,47:0.490524):0.179842,48:0.866810):0.384062):0.14451):0.0924829,40:0.463576):0.235245,(((49:0.000001,50:0.000001):0.0674046,51:0.066646):0.612955,52:0.505106):0.0829592):0.124217):0.343143):0.224011):0.0434109):0.0582409,(6:0.096278,7:0.116959):2.09384e-06):0.0694756):0.0203471):0.0619933,(4:0.185513,5:0.119976):0.245496);
 624: 1 -10538.39316 -10854.98486 (0:0.068820,(1:0.011976,((((3:0.104345,15:0.275068):0.103258,(((((8:0.000002,9:0.000002):0.1154,10:0.088587):0.107162,(12:0.000001,13:0.000001):0.271469):0.110497,(11:0.244416,14:0.854422):0.0877981):0.127666,(((((16:0.000001,17:0.000001):0.0142532,(18:0.038224,(19:0.040553,((21:0.333265,22:0.725796):0.117322,23:0.444365):0.270118):0.062625):0.0161743):0.0978065,(20:0.333247,(((((((24:0.029949,25:0.095514):0.111499,26:0.030949):0.0621983,27:0.000003):0.117512,32:0.114512):0.112215,(30:0.102484,31:0.054013):0.0327424):0.0506654,(33:0.072346,34:0.141790):0.0628103):0.102231,29:0.355438):0.047792):0.0207833):0.15198,28:0.290224):0.162002,(35:0.530454,((((((36:0.079023,38:0.013172):0.0639628,37:0.044492):0.310631,39:0.469561):0.167168,((41:0.163535,(42:0.000002,43:0.059002):0.142141):0.188358,((44:0.352193,48:0.650048):0.121294,((45:0.683919,46:0.751412):0.0449533,47:0.621282):0.177375):0.314118):0.145506):0.0597975,(((49:0.000001,50:0.000001):0.0627429,51:0.042784):0.382471,52:0.437328):0.288752):0.0893857,40:0.564676):0.254601):0.201144):0.175895):0.0177022):0.0333885,(6:0.094839,7:0.081932):0.0384396):0.0825011,(4:0.164898,5:0.083343):0.211884):0.0413919):0.0365813,2:0.109777);
 625: 1 -10437.47437 -10850.32876 (0:0.048835,(1:0.009352,(((3:0.031272,15:0.352430):0.0403866,((((((8:0.000001,9:0.000001):0.166991,10:0.042918):0.107105,(12:0.000001,13:0.000001):0.267626):0.058085,14:1.200364):0.0575282,11:0.334851):0.107782,(((((((16:0.000001,17:0.000001):0.0530276,(18:0.000002,19:0.094309):2.047e-06):0.0992492,(21:0.479964,(22:0.811764,23:0.344459):0.101462):0.249277):0.00188581,29:0.478644):0.0518648,(((((((24:0.042883,25:0.038494):0.118685,26:0.005769):0.0413274,27:0.000002):0.177758,32:0.103738):0.148052,31:0.018173):0.0907329,(33:0.043675,34:0.143245):0.0760913):0.0515012,30:0.008422):0.179572):0.0646941,20:0.241923):0.0849724,(28:0.423740,(35:0.623718,(((((36:0.080572,37:0.050526):0.0329039,38:0.009735):0.202353,39:0.505872):0.114075,40:0.344226):0.0660265,(((41:0.189780,(42:0.031262,43:0.044794):0.148106):0.311107,(((44:0.195818,45:0.647340):0.151442,(46:0.835695,48:0.377121):0.260624):0.107426,47:0.459664):0.29622):0.131178,(((49:0.000001,50:0.000001):0.086205,51:0.126853):0.422866,52:0.553175):0.25835):0.0992632):0.236774):0.270339):0.00679309):0.191883):0.0131355):0.0288079,(((4:0.263819,5:0.161417):0.080254,6:0.118878):0.0575846,7:0.072624):0.0646631):0.0984706):0.0242628,2:0.138133);
 626: 1 -10859.79858 -10845.46079 (0:0.151187,1:0.034366,(2:0.079362,((((3:0.150451,15:0.308717):0.0555381,(((((8:0.000001,9:0.000001):0.226936,10:0.137584):0.188337,(12:0.000001,13:0.000001):0.227711):0.0475314,11:0.457104):0.032728,(((14:0.666387,((((((16:0.000001,17:0.000001):0.0163461,(20:0.281223,((21:0.266879,22:0.818951):0.259463,23:0.520510):0.175074):0.0926296):0.0232878,(18:0.000002,19:0.184324):0.00876916):0.183617,34:0.122242):0.038165,(((30:0.107773,31:0.092510):0.0468083,32:0.174180):0.0620751,33:0.139232):0.038819):0.127074,(((24:0.039315,25:0.052441):0.0410737,(26:0.038323,27:0.078639):0.0524438):0.0577882,29:0.407638):0.047145):0.0891183):0.195694,28:0.310660):0.0702094,(35:0.763117,((((((36:0.093442,38:0.012520):0.0385757,37:0.004934):0.272553,39:0.533183):0.0738831,((41:0.131472,(42:0.059245,43:0.035972):0.180147):0.287394,(44:0.312936,((45:0.443109,46:1.022598):0.10139,(47:0.583673,48:0.731636):0.220147):0.186082):0.503164):0.106332):0.193235,40:0.629907):0.168144,(((49:0.000001,50:0.000001):2.96525e-06,51:0.119552):0.526254,52:0.565358):0.203045):0.0814504):0.353208):0.297195):0.0261972):0.0475344,((4:0.212374,5:0.121573):0.14537,7:0.102095):0.0780715):0.0131847,6:0.182610):0.0852732):0.0185355);
 627: 1 -10756.35501 -10850.89367 (0:0.059282,((1:0.000002,(((3:0.124166,15:0.328538):0.0414448,(((((8:0.000002,9:0.000002):0.130926,10:0.173759):0.103935,11:0.435996):0.048284,(12:0.000001,13:0.000001):0.389415):0.0604752,((((14:0.898085,29:0.272897):0.100225,((((((((16:0.000001,17:0.000001):0.0172572,(18:0.000002,19:0.127596):0.0404669):0.0499681,((21:0.263418,22:0.571623):0.149691,23:0.374047):0.256902):0.0436814,20:0.391258):0.148492,(33:0.085535,34:0.104552):0.0488932):0.00358428,(30:0.069279,31:0.132988):0.0667064):0.0801467,32:0.148259):0.121734,((24:0.020383,25:0.051815):0.0476204,(26:0.020508,27:0.033463):0.0478089):0.0650521):0.0444154):0.152459,28:0.253753):0.217217,(35:0.572470,(((((((36:0.059430,37:0.058041):0.0358901,38:0.000002):0.493111,39:0.448144):0.131412,(41:0.219491,(42:0.060676,43:0.043051):0.0937975):0.35196):0.154476,(((49:0.000001,50:0.000001):0.0522243,51:0.081295):0.552672,52:0.879959):0.16248):0.0376631,(44:0.403260,((45:0.391052,46:1.211006):0.0494913,(47:0.398161,48:0.593405):0.0926728):0.162571):0.274621):0.109502,40:0.864577):0.120455):0.196299):0.313922):0.0242868):0.0383234,(6:0.092065,7:0.060123):0.0462876):0.114883):0.0579111,2:0.066224):0.037469,(4:0.105659,5:0.190559):0.266341);
 628: 1 -10847.71155 -10883.08749 (0:0.100571,((1:0.006495,(((3:0.154892,15:0.387212):0.0453276,(((((8:0.000002,9:0.000002):0.148581,10:0.164104):0.0519013,(12:0.000001,13:0.000001):0.25078):0.0820317,11:0.387070):0.0242579,((14:0.935774,((((16:0.000001,17:0.000001):0.0212946,(18:0.023059,((19:0.101191,(((24:0.059551,25:0.055046):0.020477,(26:0.010624,27:0.091548):0.0890281):0.0648454,29:0.408299):0.087929):0.0412736,(((21:0.428591,22:0.773947):0.164257,23:0.192687):0.359019,(30:0.031764,((31:0.083072,32:0.236040):0.0513678,(33:0.112813,34:0.170669):0.0595101):0.0427184):0.0383305):0.114216):2.13155e-06):0.0359917):0.161528,28:0.329765):0.0839837,20:0.211941):0.0838079):0.021058,(35:0.711957,(((((36:0.086830,38:0.023203):0.0521121,37:0.009029):0.256924,(39:0.456264,((41:0.183266,(42:0.019420,43:0.067044):0.110722):0.29286,(44:0.437411,(((45:0.657316,47:0.501220):0.0801183,46:0.734625):0.066626,48:0.628372):0.107023):0.385726):0.0392127):0.220747):0.147945,40:0.388772):0.274376,(((49:0.000001,50:0.000001):0.037348,51:0.089061):0.512984,52:0.495356):0.261751):0.184598):0.359803):0.170859):0.00475425):0.0178078,(6:0.159071,7:0.137537):0.00910875):0.0451216):0.0296591,2:0.022734):0.0279164,(4:0.142835,5:0.062972):0.135466);
 629: 1 -10316.24566 -10859.66966 (0:0.056503,((1:0.000003,(((3:0.136605,15:0.373481):0.102734,(((((8:0.000002,9:0.000002):0.146341,10:0.043524):0.116556,(12:0.000001,13:0.000001):0.317485):0.100627,(11:0.459919,14:0.624598):0.109483):0.060693,((((((((16:0.000001,17:0.000001):0.0420134,(18:0.000002,20:0.355754):0.041083):0.0481251,19:0.041972):0.104146,((21:0.463060,23:0.160003):0.291047,22:0.699300):0.330536):0.0955179,29:0.297749):0.0722436,(((30:0.060792,31:0.162507):0.0171744,(33:0.048502,34:0.149127):0.0629998):0.043521,32:0.265059):0.0428829):0.214452,((24:0.048078,25:0.057020):0.0570067,(26:0.087362,27:0.021447):0.0271321):0.0589765):0.167691,(28:0.386719,((35:0.532804,52:0.465252):0.155592,((((((36:0.071134,37:0.043840):0.00883302,38:0.004950):0.271298,39:0.433230):0.0992299,((41:0.168709,(42:0.037443,43:0.057440):0.109717):0.388031,(44:0.468193,((45:0.425939,46:0.817546):0.141047,(47:0.592763,48:0.444468):0.166423):0.127117):0.209423):0.0821645):0.130502,40:0.337781):0.175715,((49:0.000001,50:0.000001):0.036091,51:0.051611):0.547967):0.0964304):0.491983):0.0439891):0.137279):0.077606):0.0278487,(6:0.216667,7:0.158308):0.0268122):0.0985254):0.0329357,2:0.137819):0.079833,(4:0.175095,5:0.231759):0.153373);
 630: 2 -10458.08112 -10848.1715 (0:0.055572,(1:0.021055,(2:0.074443,(((3:0.062579,15:0.438578):0.0486905,((((8:0.000002,9:0.000002):0.108203,10:0.175968):0.110988,11:0.555286):0.0764267,((12:0.000001,13:0.000001):0.34246,(((((14:0.902275,29:0.255436):0.0126058,((24:0.002853,25:0.056126):0.0392026,(26:0.045611,27:0.030115):0.0227347):0.120275):0.0430311,(((((16:0.000001,17:0.000001):2.17625e-06,(18:0.034201,19:0.095045):0.0443821):0.0607331,20:0.297044):0.0546889,(21:0.548052,(22:0.513035,23:0.416735):0.0948089):0.102425):0.114735,((30:0.044235,(31:0.055723,32:0.221037):0.0421065):0.0453387,(33:0.056888,34:0.183634):0.0264905):0.028457):0.0835334):0.157904,28:0.199433):0.0297886,(35:0.509086,((((((36:0.116180,37:0.028102):0.0123714,38:0.020315):0.363183,39:0.351072):0.0706625,((41:0.270416,(42:0.015371,43:0.107905):0.128226):0.177494,(((44:0.145185,46:0.942859):0.211385,(45:0.604144,47:0.623058):0.0952437):0.134968,48:0.577807):0.176717):0.0952162):0.07366,40:0.504992):0.109374,(((49:0.000001,50:0.000001):0.0658819,51:0.067807):0.511332,52:0.357579):0.16271):0.121578):0.471441):0.296077):0.132627):0.0131012):0.0445587,(6:0.099329,7:0.227752):0.0354331):0.0686769):0.0201515):0.110306,(4:0.125166,5:0.220122):0.181754);
 631: 1 -10813.26925 -10846.58796 (0:0.037098,((1:0.000003,(((3:0.062061,15:0.344114):0.0556522,(((((8:0.000002,9:0.000002):0.0868561,10:0.102967):0.0877315,11:0.418186):0.04189,(12:0.000001,13:0.000001):0.281456):0.0795621,(((((14:0.832539,29:0.114200):0.18519,((24:0.023481,25:0.049236):0.0202859,(26:0.009493,27:0.064573):0.0537498):0.053355):0.0933786,(((((16:0.000001,17:0.000001):0.0636556,(18:0.000002,19:0.160886):0.0125469):0.0320332,((21:0.265681,22:0.860621):0.28838,23:0.377019):0.384593):0.0277492,20:0.251923):0.0832645,(((30:0.071911,(31:0.094466,32:0.222822):0.0460779):0.0696355,33:0.078244):0.0439328,34:0.127580):0.00461638):0.176179):0.0687574,28:0.258746):0.082314,(35:0.383990,(((((36:0.124548,38:0.015146):0.0516106,37:0.003866):0.265529,(39:0.552331,((41:0.200332,(42:0.043737,43:0.085260):0.154316):0.147971,((44:0.242810,((45:0.479106,47:0.742344):0.075889,46:0.927093):0.072172):0.125437,48:0.621569):0.373463):0.109628):0.105013):0.183056,40:0.457655):0.133723,(((49:0.000001,50:0.000001):0.0223002,51:0.160971):0.322253,52:0.492320):0.306654):0.142179):0.496797):0.351989):0.091535):0.0440755,(6:0.103263,7:0.063537):0.0201397):0.104436):0.0670313,2:0.055095):0.106882,(4:0.058491,5:0.300087):0.149432);
 632: 1 -11065.48555 -10851.31624 (0:0.087754,1:0.058124,(2:0.052068,((((3:0.095257,(14:0.944555,15:0.071269):0.21701):0.0741038,(((((((16:0.000001,17:0.000001):2.08693e-06,((21:0.353984,22:0.579349):0.132891,23:0.445312):0.358612):0.0701455,18:0.037455):2.35764e-06,19:0.104554):0.0501542,((((24:0.030369,25:0.034876):0.0658939,(26:0.039056,27:0.037015):0.0782234):0.0812428,(28:0.563428,29:0.249106):0.0327803):0.0903851,((30:0.015619,(31:0.144298,32:0.247305):0.100808):0.0494056,(33:0.069399,34:0.142355):0.0803431):0.0779345):0.127653):0.156045,20:0.260070):0.123959,(35:0.607417,((((((36:0.101105,37:0.055518):0.0427761,38:0.000003):0.369096,39:0.578973):0.205237,((41:0.129050,(42:0.025212,43:0.048874):0.154981):0.340093,(44:0.311514,(((45:0.611725,46:1.065139):0.10524,47:0.399594):0.113927,48:0.493150):0.131072):0.185943):0.169958):0.0902823,(((49:0.000001,50:0.000001):0.0578441,51:0.061474):0.343021,52:0.458161):0.168801):0.0487762,40:0.544515):0.120455):0.242501):0.129684):0.0494676,(6:0.112869,(7:0.011778,11:0.545071):0.0130375):0.0724398):0.0789814,((4:0.204443,5:0.180274):0.134838,(((8:0.000001,9:0.000001):0.169212,10:0.179365):0.168098,(12:0.000001,13:0.000001):0.219676):0.0782207):0.0776494):0.0656482):0.0171511);
 633: 3 -10611.06193 -10860.616 (0:0.076536,(1:0.034039,2:0.125602):2.77894e-06,(((3:0.072242,15:0.359075):0.07491,((6:0.176994,(7:0.103019,11:0.344945):0.0568496):0.0327477,(((14:0.729152,20:0.188534):0.0764951,(((((16:0.000001,17:0.000001):0.0400464,(18:0.024169,(19:0.041315,((21:0.156593,23:0.331900):0.176274,22:0.488155):0.284332):0.0466661):0.0429207):0.126397,((((((24:0.030587,25:0.044981):0.049559,26:0.047273):0.0654443,27:0.000002):0.158538,32:0.247880):0.109676,31:0.080687):0.0115148,(33:0.035067,34:0.229544):0.0907018):0.0290804):0.0476383,30:0.051155):0.0652714,(28:0.374240,29:0.320949):0.101907):0.109223):0.0402321,(35:0.462127,(((((((36:0.065428,37:0.047735):0.0215372,38:0.004087):0.283732,39:0.483972):0.0318746,(41:0.167316,(42:0.043058,43:0.057042):0.140345):0.328908):0.179714,40:0.461532):0.114428,(((49:0.000001,50:0.000001):0.0205109,51:0.169875):0.537033,52:0.391180):0.214833):0.0535839,(((44:0.253591,(46:0.683737,48:0.742978):0.197405):0.121212,45:0.671071):0.167954,47:0.665830):0.224092):0.222207):0.288059):0.0759176):0.0279662):0.0349846,((4:0.132688,5:0.186033):0.115483,(((8:0.000001,9:0.000001):0.181682,10:0.118520):0.157411,(12:0.000001,13:0.000001):0.207258):0.159089):0.0273501):0.0301066);
 634: 1 -10543.07383 -10846.94266 (0:0.043372,(1:0.040138,(2:0.070989,(((3:0.135708,15:0.367296):0.0597294,((((8:0.000002,9:0.000002):0.141782,10:0.079274):0.131809,(12:0.000001,13:0.000002):0.239299):0.0820245,(11:0.321089,(((((14:0.890796,29:0.205892):0.0753723,((((((16:0.000001,17:0.000001):0.0253765,(18:0.007737,19:0.107194):0.0368296):0.111428,(21:0.485520,(22:0.566037,23:0.419268):0.0626337):0.328911):0.0245997,20:0.269276):0.1293,((30:0.030986,31:0.134025):0.0712961,(33:0.080772,34:0.182631):0.0291833):0.040284):0.0391603,32:0.293964):0.0993877):0.0638221,((24:0.066466,25:0.018791):0.0576276,(26:0.010314,27:0.066040):0.0847277):0.054929):0.154092,28:0.277363):0.168452,(((35:0.846987,52:0.482592):0.0304317,((49:0.000001,50:0.000001):0.0705801,51:0.051621):0.385393):0.231577,(((((36:0.105829,37:0.075160):0.0269828,38:0.000003):0.373297,39:0.470528):0.0985182,((41:0.167217,(42:0.034559,43:0.071562):0.138378):0.256826,(44:0.430967,(((45:0.521315,46:0.883016):0.0942072,47:0.767791):0.0724778,48:0.547590):0.184828):0.373659):0.105218):0.12514,40:0.500245):0.142032):0.480072):0.0530138):0.0455686):0.0908052):0.0619881,(6:0.073204,7:0.122793):0.0377019):0.112919):0.0336804):0.0518638,(4:0.166797,5:0.143098):0.296752);
 635: 1 -10578.32551 -10854.43705 (0:0.089183,(1:0.045654,(2:0.086986,((((3:0.126112,15:0.501455):0.0741844,(((((8:0.000002,9:0.000002):0.18258,10:0.185463):0.0964064,(12:0.000001,13:0.000001):0.303272):0.0594806,(11:0.301397,14:0.861971):0.122076):0.0304776,((((((((16:0.000001,17:0.000001):0.0679497,(18:0.018785,(19:0.000003,22:0.997880):0.0993966):0.0363431):0.0241132,(21:0.515319,23:0.290501):0.272212):0.0579899,20:0.322972):0.131034,(((30:0.081876,(31:0.068869,32:0.283707):0.047047):0.13951,33:0.109209):0.0485798,34:0.103747):0.0227154):0.127001,(((24:0.059265,25:0.090831):0.0379537,(26:0.046160,27:0.054254):0.0732917):0.0711708,29:0.486276):0.105429):0.133489,28:0.415459):0.0923853,(35:1.259055,((((36:0.052458,37:0.074036):0.015245,38:0.004464):0.465338,(39:0.292706,(((41:0.243261,(42:0.035863,43:0.059649):0.0815044):0.248667,((44:0.357507,(45:0.619974,47:0.589805):0.125458):0.148098,(46:1.004093,48:0.377347):0.073417):0.3103):0.0862197,(((49:0.000001,50:0.000001):0.112578,51:0.042454):0.406794,52:0.570985):0.319745):0.0853661):0.176961):0.160396,40:0.442381):0.139235):0.263838):0.190288):0.0251564):0.0539856,7:0.143477):0.0406644,6:0.121373):0.0780491):0.0209458):0.0247476,(4:0.146813,5:0.113263):0.270245);
 636: 1 -10660.71356 -10848.60389 (0:0.155716,1:0.051526,(2:0.101328,((((((3:0.041617,15:0.373920):0.0960324,((((((16:0.000001,17:0.000001):0.0282824,(18:0.064023,(19:0.021953,((21:0.387267,22:0.426525):0.152613,23:0.577815):0.15315):0.0740056):0.0384797):0.0492082,((((24:0.026312,25:0.056041):0.0757807,(26:0.057657,27:0.075182):0.0480119):0.0966198,29:0.245753):0.0600504,((30:0.097256,(31:0.079628,32:0.200879):0.134658):0.0122985,(33:0.052997,34:0.228546):0.0226252):0.0888347):0.13099):0.105047,28:0.382268):0.0928607,(35:0.928223,(((((((36:0.078106,38:0.019010):0.0241787,37:0.003355):0.274535,(41:0.134470,(42:0.017103,43:0.052125):0.177453):0.265573):0.102498,39:0.517661):0.116163,(((44:0.458393,46:0.604550):0.101938,(45:0.620446,47:0.697010):0.173251):0.156213,48:0.707475):0.372143):0.0828126,40:0.702976):0.155968,(((49:0.000001,50:0.000001):0.0508896,51:0.063900):0.253667,52:0.463950):0.249168):0.10466):0.145782):0.0592415,20:0.327981):0.153079):0.0580896,((((8:0.000002,9:0.000002):0.178786,10:0.090579):0.0876947,(11:0.137020,14:0.956383):0.156874):0.0952551,(12:0.000001,13:0.000001):0.290792):0.0883514):0.0135233,(4:0.268943,5:0.141887):0.114525):0.036417,7:0.198369):0.0219036,6:0.125974):0.0296367):0.0300708);
 637: 2 -10853.43952 -10852.09397 (0:0.083731,((1:0.028025,(((3:0.099257,15:0.272059):0.0859298,(((((8:0.000002,9:0.000002):0.15792,10:0.147006):0.111517,(12:0.000001,13:0.000001):0.336082):0.0350919,11:0.598104):0.0590403,(((((14:0.988001,29:0.347692):0.0803443,((24:0.062368,25:0.019598):0.0670677,(26:0.026774,27:0.069939):0.106868):0.0638111):0.0643019,(((16:0.000001,17:0.000001):0.0907766,((18:0.000002,20:0.352186):0.0538608,19:0.169356):0.0527598):0.130609,(((21:0.637439,22:0.525672):0.0682737,23:0.404036):0.331869,((30:0.024901,(31:0.106108,32:0.250971):0.155395):0.0741221,(33:0.063529,34:0.126004):0.152737):0.0373238):0.0281416):0.118468):0.0872163,28:0.316718):0.151993,(35:0.510186,((((((36:0.053160,37:0.038409):0.0289006,38:0.018020):0.338197,39:0.523700):0.149167,((41:0.206027,(42:0.049503,43:0.069364):0.105321):0.297552,((44:0.308609,(45:0.572076,46:0.849888):0.149335):0.11722,(47:0.697422,48:0.614870):0.243007):0.255537):0.136005):0.0971276,40:0.456201):0.0898553,(((49:0.000001,50:0.000001):0.101447,51:0.073247):0.520912,52:0.462840):0.3062):0.155213):0.277673):0.174942):0.0481244):0.0284767,(6:0.196751,7:0.108880):0.0431398):0.0595772):0.0265069,2:0.205798):0.0536075,(4:0.227003,5:0.190954):0.164427);
 638: 1 -10977.40594 -10844.63902 (0:0.000002,((1:0.034975,(((3:0.108223,15:0.425100):0.0952714,(((((8:0.000002,9:0.000002):0.146094,10:0.074091):0.0726095,(12:0.000001,13:0.000001):0.40819):0.0612447,(11:0.231619,14:0.954748):0.167368):0.0914749,(((((((((((16:0.000001,17:0.000001):0.0878824,(18:0.032134,19:0.154729):0.0139671):0.0608487,((21:0.422182,23:0.460205):0.113309,22:0.544481):0.316492):0.124902,20:0.371542):0.195762,30:0.000002):0.0546908,31:0.169724):0.0439999,(33:0.057464,34:0.115737):0.0910055):0.198732,29:0.316284):0.108532,(((24:0.031399,25:0.061089):0.0955123,26:0.059825):0.051828,(27:0.040105,32:0.283170):0.0476243):0.147624):0.173892,28:0.398782):0.224722,(35:0.919371,(((((((36:0.097251,37:0.069590):0.0165807,38:0.000003):0.392072,39:0.426383):0.0925926,(41:0.239979,(42:0.037957,43:0.043490):0.136423):0.275456):0.208575,((44:0.337440,((45:0.497870,47:0.849905):0.101386,46:0.953443):0.0590259):0.0748339,48:0.663826):0.355684):0.123782,40:0.412104):0.176129,(((49:0.000001,50:0.000001):0.042033,51:0.114691):0.448283,52:0.381215):0.271718):0.109283):0.0948761):0.122381):0.062334):0.0950402,(6:0.142652,7:0.112955):0.0809244):0.101652):0.0531595,2:0.105959):0.0975789,(4:0.101568,5:0.345512):0.304827);
 639: 1 -9924.493296 -10861.13102 (0:0.092460,1:0.020924,(2:0.093747,((((((3:0.137590,15:0.329587):0.0486812,((14:0.715738,((35:0.665478,(((49:0.000001,50:0.000001):0.0322444,51:0.103577):0.332056,52:0.502191):0.147075):0.151631,(((((36:0.095076,37:0.074121):0.0325309,38:0.000003):0.43064,39:0.309940):0.102791,((41:0.236296,(42:0.044636,43:0.042441):0.0662614):0.122418,((44:0.203787,(45:0.676011,46:0.612590):0.0525978):0.152532,(47:0.799627,48:0.485831):0.0936928):0.368759):0.132727):0.157248,40:0.381935):0.0918107):0.280503):0.047585,(((((16:0.000001,17:0.000001):0.0411254,(18:0.007618,19:0.113754):0.0158155):0.021154,(((((24:0.037606,25:0.073123):0.0578818,26:0.065893):0.0631305,27:0.000003):0.105563,32:0.151358):0.0532802,((28:0.277353,29:0.270722):0.147292,((30:0.074900,31:0.075796):0.0472334,(33:0.022341,34:0.118715):0.0414537):0.00750872):0.0593713):0.140744):0.0556544,(21:0.379324,(22:0.557738,23:0.350433):0.0754033):0.232511):0.0868249,20:0.183036):0.109242):0.131354):0.0198569,((((8:0.000001,9:0.000001):0.0939728,10:0.123947):0.132859,(12:0.000001,13:0.000001):0.202629):0.110277,11:0.339183):0.0594569):0.0424611,(4:0.177000,5:0.159396):0.161917):0.0298248,7:0.139187):0.0287521,6:0.097495):0.0871474):0.0247303);
 640: 1 -10700.32789 -10845.00256 (0:0.116525,(1:0.045297,(((3:0.094595,15:0.414935):0.148181,(((4:0.208212,5:0.130301):0.166032,7:0.199487):0.0472093,(((((8:0.000002,9:0.000002):0.182787,10:0.162638):0.17435,(12:0.000001,13:0.000001):0.180467):0.0811997,11:0.694419):0.0622502,(((((14:0.732706,29:0.375359):0.110858,((24:0.030659,25:0.054059):0.041252,(26:0.038705,27:0.030100):0.0607379):0.0792339):0.0721758,(((((((16:0.000001,17:0.000001):0.0375646,(18:0.031631,19:0.113551):0.000743421):0.068887,((21:0.502012,22:0.684820):0.100336,23:0.352377):0.213588):0.0528658,20:0.289786):0.146771,30:0.026069):0.0220029,(31:0.078878,32:0.217423):0.0533449):0.0356684,(33:0.040361,34:0.161968):0.0394332):0.110456):0.253951,28:0.325272):0.0907545,((35:0.634325,(((49:0.000001,50:0.000001):0.101819,51:0.101867):0.571866,52:0.268748):0.195139):0.120369,(((((36:0.084127,37:0.076465):0.0418825,38:0.020068):0.243342,39:0.435456):0.202918,((41:0.210119,(42:0.015233,43:0.040877):0.149535):0.270955,(44:0.332139,(((45:0.449239,46:0.959969):0.211151,47:0.679665):0.0372596,48:0.656635):0.0918324):0.26205):0.152103):0.0756021,40:0.457511):0.107083):0.306938):0.125807):0.0998637):0.0811422):0.0485482,6:0.175352):0.0443996):0.0354499,2:0.156987);
 641: 1 -10787.33571 -10858.48449 (0:0.180203,1:0.051246,(2:0.085039,(((3:0.208946,(6:0.158110,(7:0.090779,11:0.428498):0.0380896):0.0592197):0.0170774,((((8:0.000001,9:0.000001):0.301589,10:0.170588):0.098421,(12:0.000001,13:0.000001):0.359748):0.074155,(((14:1.263275,(((((((16:0.000001,17:0.000001):0.0517475,18:0.025544):0.0187088,19:0.048253):0.136714,(21:0.488521,(22:0.569516,23:0.469148):0.0588739):0.109553):0.0524328,((((24:0.038365,25:0.060130):0.0516534,(26:0.059670,(27:0.000002,32:0.290943):0.0268793):0.0324228):0.13374,29:0.311496):0.0950793,((30:0.046820,31:0.141473):0.114608,(33:0.093604,34:0.074020):0.0336707):0.0259805):0.0890531):0.0734706,28:0.542230):0.0795805,20:0.295973):0.0480563):0.0126987,(35:0.819654,(((((((36:0.033379,37:0.039448):0.0315736,38:0.008950):0.249277,40:0.459424):0.187527,(41:0.141930,(42:0.022242,43:0.064099):0.134118):0.335284):0.0684887,(((44:0.394930,46:1.076577):0.132022,48:0.595205):0.169516,(45:0.594567,47:0.688839):0.107182):0.27293):0.0819169,39:0.292863):0.0689336,(((49:0.000001,50:0.000001):0.0870754,51:0.028386):0.448821,52:0.694805):0.261378):0.287296):0.263538):0.0927627,15:0.514119):0.0589361):2.69805e-06):0.0989352,(4:0.164681,5:0.225954):0.130923):0.0695871):0.00458302);
 642: 1 -10547.85446 -10843.3352 (0:0.072488,((1:0.063664,(((3:0.059007,15:0.454517):0.0324972,((14:0.980588,20:0.169643):0.118384,((((((16:0.000001,17:0.000001):0.0869222,(19:0.046545,(21:0.511573,(22:0.775819,23:0.406221):0.0911276):0.294003):0.0639826):0.00539719,18:0.040373):0.122937,((((24:0.054420,25:0.054087):0.0408077,(26:0.024722,27:0.028386):0.0779006):0.114363,29:0.410142):0.0474805,((30:0.084096,(31:0.041322,32:0.338500):0.0432835):0.0609686,(33:0.064905,34:0.168167):0.031978):0.085806):0.063648):0.109825,28:0.324584):0.055627,(35:0.578777,(((((36:0.102652,37:0.036954):0.0394097,38:0.003558):0.26017,(39:0.449798,((41:0.112447,(42:0.048571,43:0.082298):0.135783):0.349258,(44:0.424468,((45:0.372149,46:1.205724):0.128931,(47:0.495958,48:0.500552):0.292286):0.097572):0.349509):0.109214):0.119737):0.15103,40:0.590701):0.247648,(((49:0.000001,50:0.000001):0.0480889,51:0.127472):0.547701,52:0.424193):0.244435):0.147231):0.243992):0.0761258):0.153381):0.00488417,((6:0.199682,7:0.141437):0.0590641,((((8:0.000002,9:0.000002):0.114878,10:0.166204):0.177585,11:0.351012):0.0775073,(12:0.000001,13:0.000001):0.296688):0.0812498):0.0179475):0.12287):0.026585,2:0.134155):0.0677756,(4:0.148941,5:0.200437):0.169996);
 643: 1 -10621.46965 -10860.51457 (0:0.065538,(1:0.014230,(2:0.077653,(((3:0.000003,15:0.436866):0.102377,((((((16:0.000001,17:0.000001):0.0429296,(18:0.050255,(19:0.024850,(21:0.663993,(22:0.593817,23:0.531313):0.131652):0.239741):0.0961267):0.0126958):0.042898,((((((((24:0.042172,25:0.075940):0.135211,26:0.051278):0.0278067,27:0.004907):0.12679,32:0.191131):0.160355,31:0.100347):0.0513642,(33:0.062898,34:0.137629):0.0852536):0.0420426,30:0.042265):0.0656871,29:0.400519):0.12034):0.0614779,28:0.632741):2.68694e-06,(35:0.815546,((((((36:0.063434,37:0.036958):0.037619,38:0.012545):0.350649,40:0.500169):0.0945622,((41:0.089531,(42:0.049745,43:0.033317):0.202508):0.25063,(44:0.479471,((45:0.712294,46:1.179603):0.0175799,(47:0.913856,48:0.537765):0.278672):0.150689):0.322304):0.161158):0.189159,39:0.466468):0.202243,(((49:0.000001,50:0.000001):0.0652229,51:0.063735):0.520515,52:0.544198):0.146508):0.224973):0.396798):0.0567215,20:0.176908):0.218097):0.0416616,(6:0.174002,(7:0.051814,((((8:0.000002,9:0.000002):0.165473,10:0.078376):0.0908423,(12:0.000001,13:0.000001):0.310793):0.0797434,(11:0.392290,14:1.145943):0.0954027):0.117751):0.0278503):0.0692886):0.0420336):0.00716671):0.0915815,(4:0.179625,5:0.188679):0.161067);
 644: 1 -11319.65511 -10857.34121 (0:0.165021,(1:0.056393,((((3:0.106005,15:0.336585):0.125658,((((4:0.259618,5:0.107366):0.165365,(12:0.000001,13:0.000001):0.201951):0.063327,(((8:0.000002,9:0.000002):0.120015,10:0.193648):0.141747,11:0.471940):0.0776093):0.0815636,(((((14:0.675497,((24:0.038619,25:0.059512):0.0583983,(26:0.057468,27:0.046152):0.0852964):0.0791525):0.0330626,29:0.417681):0.0767279,(((((16:0.000001,17:0.000001):0.0363279,(18:0.014140,19:0.089470):0.0318127):0.141197,((21:0.410905,22:0.426101):0.132545,23:0.533693):0.104223):0.0609793,20:0.317524):0.179168,((30:0.072457,(31:0.068507,32:0.323276):0.0884971):0.0782981,(33:0.085888,34:0.123849):0.0327558):0.0275416):0.135216):0.281751,28:0.285781):0.158869,((35:0.839442,(((49:0.000001,50:0.000001):0.0196977,51:0.078801):0.531955,52:0.422902):0.000342125):0.129735,((((((36:0.093324,37:0.083375):0.0292368,38:0.000002):0.334074,39:0.373750):0.143174,(41:0.263019,(42:0.027837,43:0.053071):0.128799):0.244109):0.0941989,(((44:0.201918,(45:0.585779,46:0.842113):0.156197):0.223094,48:0.596678):0.0952736,47:0.650733):0.206212):0.0925487,40:0.646934):0.0703647):0.247129):0.131299):0.0626951):0.0513334,7:0.206821):0.0189661,6:0.239408):0.0654092):0.0381878,2:0.162179);
 645: 1 -10803.89956 -10848.23783 (0:0.084582,((1:0.072177,(((3:0.107916,15:0.441950):0.0785655,((((((8:0.000002,9:0.000002):0.183764,10:0.118039):0.105737,(12:0.000001,13:0.000001):0.280324):0.0296166,14:0.992730):0.00520249,11:0.355585):0.0806698,(((((((16:0.000002,17:0.000002):0.0399666,18:0.030226):0.00739268,19:0.074820):0.0666704,((((24:0.034648,25:0.032154):0.0557827,(26:0.017126,27:0.092074):0.0490476):0.0777069,(28:0.493139,29:0.216416):0.114736):0.119572,((30:0.073961,(31:0.117538,32:0.273189):0.073465):0.0227727,(33:0.089478,34:0.140026):0.0397673):0.0748071):0.248198):0.055912,20:0.325121):0.0760461,((21:0.551787,22:0.414576):0.208508,23:0.692740):0.117882):0.0839202,((35:0.681030,(((49:0.000001,50:0.000001):0.0319668,51:0.093666):0.498183,52:0.372775):0.361686):0.202026,(((((36:0.076066,37:0.064069):0.0230307,38:0.006234):0.412074,39:0.409167):0.0925676,((41:0.183379,(42:0.022785,43:0.068287):0.146887):0.365,(44:0.479669,(((45:0.613754,46:0.848321):0.185059,47:0.578519):0.149059,48:0.693777):0.103918):0.235651):0.254125):0.103783,40:0.616427):0.126723):0.413693):0.208796):0.0395824):0.0633965,(6:0.082217,7:0.141074):0.0624221):0.0810146):0.0290013,2:0.099592):0.0382154,(4:0.173420,5:0.219168):0.139002);
 646: 1 -10574.21354 -10847.7075 (0:0.121521,((1:0.025639,((6:0.175316,7:0.029223):0.101016,(((((8:0.000002,9:0.000002):0.202223,10:0.085119):0.117616,(12:0.000001,13:0.000001):0.225322):0.0338185,11:0.627746):0.0709974,(((14:0.786939,(((((((((16:0.000001,17:0.000001):0.029123,(18:0.035055,19:0.072819):2.52845e-06):0.0791049,((21:0.275091,22:0.458244):0.216532,23:0.323529):0.104122):0.0924982,20:0.323175):0.123849,30:0.015455):0.061996,(33:0.042414,34:0.135823):0.0511621):0.0363985,(31:0.120057,32:0.260037):0.024964):0.075256,29:0.305301):0.0640627,((24:0.019812,25:0.042454):0.0836685,(26:0.070389,27:0.033251):0.0330331):0.0753648):0.0742829):0.136277,28:0.284174):0.0800991,(35:0.572452,((((((36:0.028925,37:0.050040):0.0360735,38:0.000003):0.451415,39:0.279848):0.0854546,(41:0.215709,(42:0.036484,43:0.044888):0.0572315):0.230547):0.0835115,(((44:0.353338,46:0.650568):0.11172,45:0.474662):0.132805,(47:0.764983,48:0.500005):0.126277):0.403793):0.119259,(40:0.583282,(((49:0.000001,50:0.000001):0.0969967,51:0.036599):0.452849,52:0.549791):0.132986):0.0829662):0.184102):0.299545):0.172188):0.0713766):0.0720897):0.0153098,(3:0.096946,15:0.459704):0.0417584):0.0152787,(2:0.134028,(4:0.216479,5:0.136614):0.175185):0.10369);
 647: 1 -10768.72817 -10853.62594 (0:0.063848,1:0.031660,(2:0.070894,(((((3:0.037302,(14:0.946751,15:0.241442):0.205468):0.0674532,((((((((16:0.000001,17:0.000001):0.0280518,18:0.008945):0.0227502,(19:0.057178,((21:0.353515,23:0.440122):0.148509,22:0.544714):0.301684):0.0467144):0.137289,((30:0.038017,(31:0.077648,32:0.267753):0.0277088):0.0466186,(33:0.067978,34:0.134595):0.0483634):2.09077e-06):0.106626,(((24:0.005783,25:0.037513):0.0325704,(26:0.044871,27:0.012121):0.0674897):0.049976,29:0.406298):0.019999):0.0756021,28:0.380911):0.0939004,((35:0.543919,(((49:0.000001,50:0.000001):0.0139245,51:0.092877):0.601793,52:0.525544):0.250872):0.0757937,(((((36:0.059667,37:0.030489):0.0403956,38:0.000003):0.353178,(39:0.527811,(41:0.168833,(42:0.035471,43:0.049431):0.181391):0.306397):0.108256):0.212002,40:0.498120):0.144239,(44:0.219355,((45:0.387599,46:0.923318):0.068202,(47:0.670378,48:0.385074):0.273316):0.1258):0.415083):0.0767521):0.351921):0.13707,20:0.190488):0.125253):0.0393344,(6:0.150633,(7:0.077647,11:0.384449):0.0613403):0.0179604):0.0383835,(((8:0.000001,9:0.000001):0.269029,10:0.028326):0.175899,(12:0.000001,13:0.000001):0.281739):0.1617):0.0273251,(4:0.240436,5:0.175397):0.115707):0.0160761):0.0572812);
 648: 1 -10508.71934 -10860.53393 (0:0.059483,(1:0.023335,((((3:0.133560,15:0.179455):0.0911662,(14:0.814992,(((((((16:0.000001,17:0.000001):0.00840693,(20:0.321398,((21:0.266942,22:0.443772):0.268686,23:0.516583):0.181139):0.0403692):0.0450518,18:0.010078):0.0122082,19:0.093782):0.0870908,(((((24:0.015278,25:0.051400):0.0613789,26:0.068936):0.0404779,27:0.000003):0.119867,32:0.113559):0.075019,((29:0.332661,(33:0.013435,34:0.201350):0.0653216):0.0137675,(30:0.062189,31:0.128907):0.0519523):0.0705746):0.0681857):0.192903,28:0.352807):0.03471,((35:0.444906,(((49:0.000001,50:0.000001):0.14196,51:0.062773):0.626061,52:0.429481):0.156248):0.0621033,(((((36:0.076717,37:0.045794):0.0125463,38:0.016186):0.369713,39:0.439066):0.0944922,((41:0.186249,(42:0.033208,43:0.067304):0.117672):0.231525,((((44:0.537330,45:0.607365):0.0719548,47:0.769494):0.146356,46:1.132082):0.0965676,48:0.676913):0.22335):0.149841):0.115348,40:0.684800):0.0567863):0.314937):0.123327):0.100325):0.0183123,(6:0.106827,(7:0.068905,11:0.402561):0.0618316):0.0821672):0.0744225,((4:0.177540,5:0.151495):0.131511,(((8:0.000001,9:0.000001):0.187331,10:0.104539):0.140354,(12:0.000001,13:0.000001):0.264239):0.0935916):0.0741249):0.0597619):0.00766064,2:0.148146);
 649: 2 -10742.22731 -10857.33059 (0:0.000002,((1:0.014077,(((((3:0.064889,15:0.466009):0.129416,((((8:0.000002,9:0.000002):0.147735,10:0.142687):0.0912975,(12:0.000001,13:0.000001):0.414303):0.0932115,11:0.510203):0.046025):2.99676e-06,((((14:0.783116,20:0.120708):0.129969,(((16:0.000001,17:0.000001):0.0672434,(18:0.024743,(19:0.051860,((21:0.370338,23:0.361920):0.14034,22:0.634282):0.384214):0.0429361):2.29886e-06):0.1325,((((24:0.044378,25:0.049792):0.0378075,(26:0.042077,27:0.052752):0.0471781):0.150787,(28:0.397942,29:0.284827):0.141827):0.116479,(30:0.000003,((31:0.080297,32:0.335944):0.024645,(33:0.044860,34:0.185590):0.0540189):0.0382446):0.126812):0.0816357):0.0842075):0.0382573,35:0.759533):0.135961,(((((((36:0.135150,37:0.036450):0.0263081,38:0.003757):0.312708,39:0.436275):0.182375,40:0.359560):0.136545,(41:0.187545,(42:0.036466,43:0.043901):0.102057):0.301722):0.204926,(((49:0.000001,50:0.000001):0.100106,51:0.090086):0.342023,52:0.533908):0.194479):0.0706662,(44:0.360739,(((45:0.526679,46:0.859693):0.114504,47:0.678538):0.0844136,48:0.664529):0.0620378):0.28883):0.307653):0.122314):0.0366828,7:0.165045):0.0192691,6:0.121800):0.0821326):0.0289507,2:0.135364):0.117616,(4:0.129793,5:0.169916):0.223304);
 650: 1 -11170.11461 -10850.5802 (0:0.069315,(1:0.000002,(2:0.109375,(((((3:0.114273,15:0.377483):0.0668501,(14:0.849371,(((((16:0.000001,17:0.000001):0.068403,18:0.008233):2.32575e-06,(19:0.079768,(21:0.402637,(22:0.883632,23:0.409325):0.0908721):0.418831):0.014697):0.0873205,(((((24:0.047971,25:0.027808):0.0400558,(26:0.025408,27:0.056865):0.0663657):0.100098,28:0.430656):0.0752803,29:0.328991):0.0653613,((30:0.035314,(31:0.076368,32:0.285616):0.0488262):0.0798857,(33:0.044407,34:0.173588):0.0702816):0.0334981):0.0860485):0.213909,20:0.161619):0.0669562):0.143872):0.00114016,(((((8:0.000002,9:0.000002):0.13046,10:0.082714):0.060106,(12:0.000001,13:0.000001):0.287072):0.138056,(((35:0.699395,52:0.342600):0.0594221,((49:0.000001,50:0.000001):0.0292091,51:0.145139):0.511391):0.205801,(((((36:0.062971,37:0.053412):0.0163635,38:0.000265):0.307801,39:0.481830):0.171762,((41:0.206182,(42:0.031958,43:0.072735):0.10096):0.303183,((44:0.408465,48:0.625126):0.0682414,((45:0.484483,47:0.906644):0.032297,46:0.905285):0.0752407):0.426549):0.0906842):0.0945689,40:0.338913):0.157418):0.466877):0.0902002,11:0.373361):0.0348476):0.0374488,7:0.198559):0.0199259,6:0.158967):0.0795291):0.0298408):0.0836004,(4:0.161759,5:0.168561):0.189255);
 651: 1 -10953.51508 -10857.39752 (0:0.143545,(1:0.056752,((3:0.198563,(((4:0.182588,5:0.141653):0.15494,(7:0.072314,11:0.364762):0.0628861):0.0408383,6:0.255636):0.0876694):0.0131357,((((8:0.000001,9:0.000001):0.189467,10:0.120368):0.06105,(12:0.000001,13:0.000001):0.339737):0.131397,(((14:0.822932,(35:0.900955,((((((36:0.073308,37:0.058881):0.041935,38:0.010262):0.239424,39:0.414158):0.197395,((41:0.165288,(42:0.037255,43:0.030434):0.0930507):0.329457,(44:0.305070,((45:0.483035,46:0.883318):0.121908,(47:0.682294,48:0.611796):0.131917):0.058684):0.527998):0.168805):0.0842054,40:0.401043):0.213069,(((49:0.000001,50:0.000001):0.0552054,51:0.088035):0.418357,52:0.384939):0.197504):0.166314):0.177652):0.053009,((((((16:0.000001,17:0.000001):0.0319457,18:0.020442):0.00527877,19:0.069261):0.0716816,((21:0.400702,22:0.642743):0.0841885,23:0.365713):0.257588):0.0390601,(((((24:0.041636,25:0.050872):0.0648063,(26:0.021394,(27:0.011017,32:0.292794):0.023687):0.0423026):0.109388,29:0.343423):0.129599,((30:0.029572,31:0.084159):0.0618732,(33:0.052293,34:0.107446):0.036274):0.0752261):0.0840187,28:0.324349):0.0737537):0.106648,20:0.238430):0.0849739):0.0639513,15:0.336225):0.0251693):0.0315199):0.055069):2.81551e-06,2:0.173109);
 652: 1 -11414.18411 -10843.51483 (0:0.002664,((1:0.018869,(((3:0.056367,15:0.488886):0.124137,(((((8:0.000002,9:0.000002):0.219424,10:0.112166):0.115102,(12:0.000001,13:0.000001):0.341378):0.0518716,(11:0.386809,14:0.929709):0.22052):0.120976,((((((((16:0.000001,17:0.000001):0.0569945,18:0.033218):2.7865e-06,(19:0.085055,(20:0.308509,(21:0.276481,(22:0.792978,23:0.326620):0.0777876):0.373922):0.101713):0.0424):0.193198,((30:0.034107,(31:0.114014,32:0.320721):0.0814768):0.105126,(33:0.043773,34:0.222187):0.0382573):0.0417548):0.16611,((24:0.048155,25:0.098789):0.0628717,(26:0.017676,27:0.071273):0.0623054):0.0846018):0.0980045,29:0.299853):0.179083,28:0.363211):0.0605297,((35:0.714131,(((49:0.000001,50:0.000001):0.0481831,51:0.073680):0.801832,52:0.488275):0.0813244):0.178756,((((36:0.089397,37:0.058347):0.036709,38:0.004383):0.327364,(39:0.347907,((41:0.231738,(42:0.016137,43:0.063554):0.173072):0.179492,(((44:0.451526,45:0.890915):0.12377,48:0.702952):0.0497929,(46:0.861308,47:0.845352):0.230604):0.31033):0.220181):0.116502):0.211544,40:0.547628):0.15933):0.504047):0.229831):0.0349317):0.0223547,(6:0.127153,7:0.113173):0.0533812):0.0964394):0.0361753,2:0.172165):0.0877244,(4:0.089705,5:0.215962):0.266517);
 653: 2 -10940.62476 -10845.24989 (0:0.009629,((1:0.033880,((((3:0.037328,15:0.446833):0.200296,(((14:0.979303,20:0.178561):0.0748756,((((16:0.000001,17:0.000001):0.0595072,(18:0.030894,(19:0.057274,((21:0.461931,22:0.824722):0.135814,23:0.289832):0.475218):0.0679852):0.0331352):0.0750083,(((((24:0.000002,25:0.048410):0.0997651,26:0.056961):0.0738636,27:0.000002):0.186678,32:0.123668):0.0727773,((29:0.410192,(33:0.029860,34:0.152986):0.0331051):0.0582328,(30:0.085403,31:0.107408):0.0348644):0.113954):0.0557943):0.147244,28:0.290611):0.0932867):0.0953805,(35:0.785419,(((((((36:0.107925,37:0.037268):0.0570335,38:0.012251):0.344312,39:0.337609):0.0635677,(41:0.243182,(42:0.084435,43:0.066516):0.0905549):0.475602):0.103135,40:0.516602):0.126491,(44:0.450767,(((45:0.560988,46:1.096341):0.152851,47:0.536482):0.0687613,48:0.872683):0.165189):0.392453):0.0644877,(((49:0.000001,50:0.000001):0.0766382,51:0.093527):0.613675,52:0.601534):0.204681):0.0564518):0.32792):0.219868):2.12749e-06,((((8:0.000002,9:0.000002):0.132233,10:0.196468):0.181474,11:0.426374):0.0836617,(12:0.000001,13:0.000001):0.411828):0.0566976):0.0312247,(6:0.125105,7:0.194969):0.0485392):0.0890241):0.024544,2:0.078861):0.109621,(4:0.084623,5:0.217783):0.132318);
 654: 1 -11018.9695 -10856.64384 (0:0.079486,(1:0.000002,(2:0.044305,(((((3:0.128166,15:0.358919):0.0653326,(((((((14:0.814003,29:0.441432):0.130618,((24:0.000003,25:0.055494):0.0880977,(26:0.082406,27:0.020145):0.0347161):0.0218307):0.0664293,32:0.160828):0.0913112,((30:0.070508,31:0.114458):0.0644442,(33:0.068064,34:0.132419):0.0349518):0.092681):0.0366264,((16:0.000001,17:0.000001):0.0162746,((18:0.000002,20:0.428308):0.0204696,(19:0.002923,((21:0.452469,22:0.415596):0.303253,23:0.447490):0.325335):0.0365475):0.0232375):0.120693):0.245679,28:0.326073):0.133405,((35:0.871095,(((49:0.000001,50:0.000001):0.0464171,51:0.078603):0.48737,52:0.361638):0.309827):0.104629,((((36:0.091690,37:0.043927):0.0307688,38:0.005256):0.560269,40:0.324813):0.106434,(39:0.509223,((41:0.226102,(42:0.032480,43:0.054467):0.12806):0.124033,((44:0.259267,((45:0.523565,46:0.750158):0.0726552,47:0.734279):0.059468):0.127124,48:0.778225):0.325542):0.140662):0.129245):0.186251):0.358141):0.159529):0.0639446,((((8:0.000002,9:0.000002):0.162401,10:0.200801):0.0839634,11:0.422077):0.0962359,(12:0.000001,13:0.000001):0.272589):0.0698949):0.102812,7:0.130427):0.0165991,6:0.113514):0.0699171):0.0469367):0.0715991,(4:0.191242,5:0.140226):0.205403);
 655: 1 -10868.39663 -10854.54238 (0:0.089826,((1:0.042257,(((((3:0.079624,15:0.528225):0.122891,((((((((((16:0.000001,17:0.000001):0.0485168,(18:0.016662,19:0.107633):0.0405699):0.131336,20:0.264874):0.0679996,((21:0.285316,22:0.538143):0.113727,23:0.321041):0.184991):0.156139,(30:0.063306,31:0.196585):0.0182543):0.0396262,(33:0.065824,34:0.122892):0.026061):0.131645,29:0.371452):0.14662,((((24:0.004991,25:0.074842):0.0871288,26:0.047704):0.077092,27:0.011421):0.15971,32:0.221884):0.0598147):0.115679,28:0.310352):0.166766,(35:0.818848,((((((36:0.102854,37:0.046715):0.0272812,38:0.003621):0.419857,39:0.337506):0.0680542,((41:0.209276,(42:0.060141,43:0.071058):0.1158):0.22998,(44:0.341153,((45:0.793907,46:0.742587):0.0826445,(47:0.560562,48:0.495921):0.23417):0.117687):0.408351):0.121969):0.154723,(((49:0.000001,50:0.000001):0.106749,51:0.094416):0.573429,52:0.583603):0.316769):0.0869368,40:0.465500):0.0585463):0.360687):0.120834):0.0127282,((((8:0.000002,9:0.000002):0.161498,10:0.169771):0.150018,(12:0.000001,13:0.000001):0.313066):0.0836965,(11:0.428778,14:0.810657):0.0596665):0.0290479):0.0529296,7:0.157831):0.0122977,6:0.143800):0.0860312):0.037228,2:0.044956):0.0757856,(4:0.184387,5:0.193047):0.203601);
 656: 2 -10829.93346 -10846.14519 (0:0.037075,(1:0.028375,(2:0.101524,((((3:0.126288,(((((8:0.000002,9:0.000002):0.209592,10:0.058795):0.106125,(12:0.000001,13:0.000001):0.291738):0.155903,11:0.447414):2.92048e-06,((((((((14:0.882642,29:0.398751):0.0298705,((24:0.050290,25:0.045988):0.0684894,(26:0.012042,27:0.081662):0.0860756):0.0971926):0.138182,((30:0.081420,(31:0.097538,32:0.201636):0.0999533):0.0541658,33:0.057606):0.0308348):0.0367374,34:0.083007):0.0767322,20:0.346349):0.0232295,(((16:0.000001,17:0.000001):0.0952035,18:0.049699):0.00804252,(19:0.012230,((21:0.537156,22:0.546493):0.0918499,23:0.479385):0.333249):0.0914134):0.104975):0.20134,28:0.421803):0.0828857,(35:0.643698,(((((((36:0.075778,37:0.076196):0.0301193,38:0.000018):0.409601,39:0.380188):0.186801,((41:0.237303,(42:0.041669,43:0.031809):0.198366):0.176251,(44:0.533572,(((45:0.383638,46:0.809831):0.101959,47:0.645963):0.107381,48:0.671460):0.0589487):0.297411):0.076072):0.0659291,52:0.774355):0.0760512,((49:0.000001,50:0.000001):0.047769,51:0.095509):0.558862):0.0921558,40:0.533015):0.103141):0.272192):0.104702):0.0606538):0.0179177,15:0.341170):0.0539811,7:0.170476):0.0313896,6:0.147373):0.0795214):0.0228145):0.0612225,(4:0.165319,5:0.155908):0.165577);
 657: 1 -10513.97515 -10873.72934 (0:0.030841,((1:0.065068,(2:0.156415,(6:0.193844,7:0.195550):0.0488724):0.0532354):0.0733645,((3:0.042384,15:0.388422):0.0815625,(((((8:0.000002,9:0.000002):0.140382,10:0.173268):0.124249,(12:0.000001,13:0.000001):0.41908):0.0825809,(11:0.446855,14:1.051150):0.0778634):0.109987,((((((((16:0.000001,17:0.000001):2.72538e-06,(18:0.000002,20:0.405862):0.0480123):0.0288662,(19:0.064791,((21:0.372597,23:0.385467):0.205261,22:0.676338):0.223584):0.0621219):0.190443,29:0.334972):0.0929041,(((30:0.088327,31:0.080562):0.0851996,(33:0.055153,34:0.184592):0.0931451):0.0735375,32:0.245692):0.0447748):0.079208,((24:0.000002,25:0.087550):0.0704649,(26:0.094112,27:0.062126):0.0296374):0.0798887):0.260239,28:0.326729):0.0469192,((35:0.852641,(((49:0.000001,50:0.000001):0.0471562,51:0.048005):0.586552,52:0.680446):0.0689255):0.186821,((((36:0.131166,38:0.022268):0.0641409,37:0.005540):0.39919,40:0.543143):0.13679,(39:0.396749,((41:0.208602,(42:0.034647,43:0.040915):0.113226):0.161229,(44:0.467774,((45:0.568009,46:0.946687):0.105226,(47:0.678333,48:0.546838):0.162321):0.0801568):0.395527):0.0597963):0.0593484):0.123112):0.317053):0.253298):0.08468):0.0636778):0.119498,(4:0.152703,5:0.225102):0.206009);
 658: 1 -10739.97886 -10849.38329 (0:0.114247,(1:0.016949,2:0.178030):0.0296151,(((3:0.062117,15:0.452830):0.112951,((14:0.823497,20:0.174861):0.0739909,(((((16:0.000001,17:0.000001):0.0389481,(18:0.027497,19:0.079524):0.0231263):0.0828859,(((((24:0.019904,25:0.073629):0.0471045,(26:0.061430,27:0.084815):0.0421421):0.11165,((30:0.054546,(31:0.066080,32:0.204705):0.0679522):0.0417299,(33:0.049543,34:0.179699):0.0733279):0.112126):0.0767547,29:0.246493):0.099583,28:0.414107):0.0866541):0.0344458,(21:0.421574,(22:0.398174,23:0.504918):0.107263):0.30667):0.0369013,(35:0.548148,((((((36:0.108876,37:0.041932):0.037044,38:0.000003):0.369997,39:0.423778):0.104013,((41:0.215486,(42:0.034196,43:0.084070):0.1427):0.286416,(44:0.461056,((45:0.700527,46:0.863407):0.183953,(47:0.534789,48:0.501612):0.177727):0.170926):0.281913):0.279041):0.161369,40:0.586951):0.226623,(((49:0.000001,50:0.000001):0.0495349,51:0.087272):0.664824,52:0.363601):0.175566):0.0730185):0.345468):0.0240584):0.176436):0.0248527,(((4:0.199353,5:0.102354):0.188832,(6:0.152540,7:0.130248):0.0479461):0.0373465,((((8:0.000002,9:0.000002):0.119538,10:0.161949):0.0947866,11:0.330120):0.0816261,(12:0.000001,13:0.000001):0.257141):0.123545):0.0794616):0.090532);
 659: 1 -11035.06442 -10847.54042 (0:0.131945,(1:0.012771,(((3:0.079190,15:0.366490):0.10034,((4:0.210175,5:0.179309):0.157406,((((8:0.000002,9:0.000002):0.120001,10:0.068658):0.131768,(11:0.433580,(12:0.000001,13:0.000001):0.292054):0.0524676):0.111301,(((((14:0.837330,29:0.318966):0.135368,((24:0.033614,25:0.072572):0.0305197,(26:0.075719,27:0.047631):0.0608325):0.102362):0.101415,(((((((16:0.000001,17:0.000001):0.0785917,(18:0.047310,19:0.114071):0.0461572):0.0910812,20:0.350572):0.111874,((21:0.399722,23:0.299642):0.165058,22:0.786786):0.230703):0.171789,30:0.031784):0.0612134,(31:0.094024,32:0.267691):0.0521276):0.0298272,(33:0.024121,34:0.159457):0.0794881):0.124642):0.161115,28:0.228832):0.183255,((35:0.618437,(((49:0.000001,50:0.000001):0.0530056,51:0.102724):0.390336,52:0.372211):0.228044):0.151528,((((36:0.069509,37:0.081892):0.0233742,38:0.011137):0.415077,40:0.556886):0.0529325,(39:0.293893,((41:0.156958,(42:0.050075,43:0.044855):0.121416):0.189456,(((44:0.236127,45:0.599936):0.206508,46:1.001116):0.0682027,(47:0.646376,48:0.656536):0.100821):0.394497):0.21193):0.0883819):0.115581):0.251005):0.228807):0.0153045):2.2402e-06):0.0773585,(6:0.152598,7:0.104269):0.0436333):0.0719117):0.0155468,2:0.081044);
 660: 4 -10671.70376 -10849.36041 (0:0.170537,1:0.043556,(2:0.167311,((((3:0.128889,15:0.428380):0.107183,(((4:0.214377,5:0.108884):0.138138,11:0.408088):0.0442316,((((8:0.000001,9:0.000001):0.228847,10:0.145303):0.1835,(12:0.000001,13:0.000001):0.247465):0.0627125,(((14:0.765542,(((((((16:0.000001,17:0.000001):0.0545685,((21:0.321909,22:0.503317):0.217858,23:0.288264):0.282962):0.0230735,(18:0.008191,19:0.091444):0.00819697):0.0536728,20:0.359989):0.169302,34:0.091482):0.0334812,(((30:0.074452,31:0.138915):0.0470695,32:0.271059):0.0577453,33:0.078432):0.0320767):0.10307,(((24:0.057259,25:0.019588):0.0617227,(26:0.072684,27:0.040727):0.0688411):0.0255502,29:0.363122):0.0508806):0.13983):0.143409,28:0.259915):0.0476372,(35:0.495743,((((((36:0.051203,37:0.050648):0.0328081,38:0.000003):0.333716,39:0.488231):0.146059,((41:0.252480,(42:0.066700,43:0.049604):0.053305):0.276889,((44:0.388953,(45:0.596004,46:1.040965):0.219608):0.0880425,(47:0.708155,48:0.583580):0.153604):0.286653):0.193149):0.139664,40:0.640487):0.149561,(((49:0.000001,50:0.000001):0.0761109,51:0.036866):0.578549,52:0.276723):0.157432):0.158857):0.401066):0.288956):0.0217904):0.00603171):0.0566248,7:0.139022):0.0201131,6:0.162486):0.070843):0.033101);
 661: 1 -10596.30987 -10881.10261 (0:0.038718,((1:0.000003,((((3:0.056095,15:0.395791):0.112015,(((((8:0.000002,9:0.000002):0.25297,10:0.094136):0.184527,(12:0.000001,13:0.000001):0.197746):0.102949,(11:0.572904,14:0.729065):0.0865946):0.0227096,(((((((((((((16:0.000001,17:0.000001):0.0570617,18:0.019237):0.0179479,19:0.098038):0.0604205,(22:0.739083,23:0.587516):0.115074):0.0845082,(30:0.044345,(31:0.090326,32:0.205472):0.0643963):0.071316):0.0259289,(33:0.068192,34:0.154431):0.0737466):0.128321,29:0.358222):0.113102,(24:0.039844,25:0.067310):0.0264316):0.0139929,(26:0.019183,27:0.044979):0.0814944):0.14025,21:0.545549):0.0593008,28:0.295244):0.053115,20:0.448159):0.0538892,(35:0.683877,((((((36:0.069253,37:0.043035):0.0103687,38:0.017300):0.315842,39:0.438255):0.136976,((41:0.221251,(42:0.038938,43:0.080630):0.100555):0.216825,((((44:0.410875,45:0.502119):0.0872366,47:0.819785):0.129883,46:0.839687):0.126012,48:0.596779):0.331701):0.0437125):0.0891014,40:0.630722):0.128,(((49:0.000001,50:0.000001):0.111074,51:0.039232):0.488591,52:0.529424):0.0494748):0.218741):0.468748):0.131614):0.0977842):0.0478857,7:0.193098):0.010791,6:0.147733):0.0361295):0.0355613,2:0.079706):0.117171,(4:0.140115,5:0.281952):0.239688);
 662: 1 -10818.52621 -10849.008 (0:0.075931,((1:0.014589,(((((3:0.075700,15:0.453291):0.132253,((14:0.801364,20:0.190110):0.102454,((((((16:0.000001,17:0.000001):0.0755037,18:0.014374):0.0259445,(19:0.050212,((21:0.313969,22:0.562454):0.226717,23:0.330586):0.420869):0.0362483):0.114645,((((24:0.085427,25:0.053133):0.0674391,(26:0.045733,27:0.069806):0.0806702):0.0461063,29:0.360510):0.0594225,(((30:0.086836,(31:0.101705,32:0.231242):0.0465325):0.085343,33:0.074364):0.0289004,34:0.205480):0.0664308):0.100587):0.173386,28:0.284860):0.101063,((35:0.296479,(((49:0.000001,50:0.000001):0.0495322,51:0.032131):0.640696,52:0.237036):0.265549):0.192401,(((((36:0.091133,37:0.045027):0.0232651,38:0.011400):0.365407,39:0.400924):0.0761815,((41:0.208518,(42:0.030578,43:0.072215):0.148553):0.130547,((44:0.298789,((45:0.461703,47:0.743754):0.0927386,46:0.783385):0.115699):0.170164,48:0.556233):0.357142):0.160275):0.12816,40:0.625360):0.147258):0.467818):0.134164):0.223265):0.0143363,((((8:0.000002,9:0.000002):0.102803,10:0.055195):0.116381,(12:0.000001,13:0.000001):0.233515):0.136995,11:0.358480):0.0184311):0.0496038,7:0.182854):0.0295545,6:0.164244):0.0344793):0.0105238,2:0.061543):0.114607,(4:0.121685,5:0.173390):0.182352);
 663: 1 -10937.84688 -10856.46659 (0:0.105046,(1:0.029210,((((((3:0.081352,15:0.439042):0.0471895,((((((16:0.000001,17:0.000001):0.0870521,18:0.057218):2.64252e-06,19:0.132603):0.106541,((((((24:0.083916,25:0.070381):0.101919,(26:0.081876,27:0.042847):0.0903222):0.0759941,(28:0.370375,29:0.434324):0.148591):0.145304,(33:0.080104,34:0.147848):0.0286794):0.0846164,(31:0.049543,32:0.336491):0.102466):0.0948764,30:0.018430):0.241082):0.0855687,((21:0.322019,22:0.707453):0.0875619,23:0.312624):0.255869):0.0863396,20:0.186859):0.101318):0.101405,((35:0.604160,(((49:0.000001,50:0.000001):0.112928,51:0.063651):0.486311,52:0.408294):0.152447):0.11175,((((((36:0.093585,37:0.071313):0.0226968,38:0.002916):0.364335,39:0.470935):0.0773302,(41:0.210722,(42:0.024791,43:0.054085):0.107577):0.444216):0.0692978,(44:0.359326,((45:0.633596,46:0.857889):0.0714796,(47:0.525643,48:0.478721):0.182642):0.0559173):0.260767):0.129436,40:0.382917):0.196079):0.493586):0.0368788,14:1.187566):2.0251e-06,(6:0.128702,(7:0.083432,11:0.451366):0.0205466):0.00977154):0.0680022,((4:0.261285,5:0.121645):0.127144,(((8:0.000001,9:0.000001):0.219943,10:0.197966):0.160618,(12:0.000001,13:0.000001):0.369268):0.0490047):0.0578489):0.0429077):0.0361148,2:0.092550);
 664: 3 -10509.59278 -10858.97541 (0:0.130033,1:0.015461,(2:0.066548,(((3:0.133370,15:0.382466):0.112074,(((4:0.243606,5:0.127270):0.131845,(((8:0.000001,9:0.000001):0.128407,10:0.156176):0.171783,(12:0.000001,13:0.000001):0.286937):0.0781614):0.0431776,((7:0.129528,11:0.596618):0.0196228,((((14:0.824821,20:0.094345):0.17234,(((16:0.000001,17:0.000001):0.0742039,(18:0.032153,19:0.098950):0.00728684):0.0798941,(21:0.768876,((22:0.560809,23:0.558701):0.0975255,((((((24:0.030187,25:0.063643):0.0671412,(26:0.044553,27:0.045115):0.0770554):0.081812,(28:0.517351,29:0.300213):0.0652593):0.0987605,(33:0.078683,34:0.142214):0.0559947):0.0460982,(31:0.133707,32:0.230697):0.0306192):0.0609792,30:0.000002):0.177961):0.0126422):2.05564e-06):0.108014):0.0621751,35:0.940332):0.1344,((((((36:0.111973,37:0.050556):0.0300548,38:0.012392):0.466577,39:0.356475):0.126951,((41:0.229977,(42:0.034343,43:0.050988):0.210072):0.207293,(44:0.387274,((45:0.560637,46:1.049078):0.195326,(47:0.627860,48:0.772768):0.151744):0.103731):0.317277):0.0890936):0.304794,(((49:0.000001,50:0.000001):0.0635504,51:0.038392):0.478058,52:0.429013):0.278624):0.0802756,40:0.377148):0.289112):0.0557662):0.0595016):0.0273324):0.0617154,6:0.138046):0.0630432):0.0186622);
 665: 1 -11167.21883 -10871.32481 (0:0.099427,((1:0.013487,((3:0.061268,15:0.643124):0.0749752,(6:0.126011,(7:0.092174,((((8:0.000002,9:0.000002):0.265219,10:0.103442):0.193366,((12:0.000001,13:0.000001):0.347315,(((((14:0.812839,29:0.236997):0.160264,((24:0.050303,25:0.070660):0.034753,(26:0.019238,27:0.046623):0.0863341):0.111477):0.0470992,((((16:0.000001,17:0.000001):0.0883561,(18:0.019189,(19:0.059802,((21:0.457691,22:0.734631):0.18393,23:0.389840):0.385473):0.0558302):2.83059e-06):0.175019,(30:0.009570,((31:0.134233,32:0.244500):0.026477,(33:0.055268,34:0.173313):0.0641502):0.0930913):0.0899063):0.0888874,20:0.309851):0.0921149):0.131414,28:0.315808):0.0517771,(35:1.072480,((((((36:0.110885,38:0.016586):0.0490304,37:0.016200):0.399426,39:0.488863):0.085332,(41:0.186386,(42:0.025385,43:0.053070):0.116074):0.285632):0.125161,40:0.527241):0.134088,((44:0.416455,((45:0.630270,(46:1.060004,48:0.451113):0.155841):0.0402277,47:0.685999):0.0695465):0.379874,(((49:0.000001,50:0.000001):0.0618969,51:0.092856):0.345728,52:0.619006):0.188488):0.130493):0.252466):0.334571):0.120242):0.109902):0.0180367,11:0.830905):0.0589865):0.0583763):2.09517e-06):0.0770325):0.0559234,2:0.065256):0.0564703,(4:0.234970,5:0.141681):0.138085);
 666: 2 -10870.88129 -10858.56259 (0:0.041646,((1:0.032914,((((3:0.156828,15:0.372547):0.153055,(11:0.342125,(14:0.746760,((((((16:0.000001,17:0.000001):0.0192372,(18:0.027297,(19:0.000003,((21:0.456719,23:0.416704):0.173343,22:0.794983):0.367684):0.0799469):0.0328544):0.0781693,(((((((24:0.041400,25:0.062569):0.080044,26:0.025776):0.0614188,27:0.014005):0.158607,32:0.178580):0.103134,29:0.458606):0.0504611,31:0.156140):0.0330804,(30:0.023003,(33:0.047785,34:0.130726):0.0566968):0.0239209):0.0913333):0.109571,28:0.433884):0.00894368,(35:0.574458,(((((((36:0.070669,37:0.054587):0.00837279,38:0.003847):0.351203,39:0.353093):0.11527,(41:0.215988,(42:0.048794,43:0.033857):0.106256):0.241561):0.1226,40:0.414440):0.142991,((44:0.405459,((45:0.802365,46:0.801303):0.0721463,47:0.740238):0.0854306):0.154454,48:0.643298):0.323656):0.165076,(((49:0.000001,50:0.000001):0.0509194,51:0.117739):0.554267,52:0.497694):0.0762873):0.212655):0.365766):0.136951,20:0.253534):0.128114):0.0480724):0.0666089):0.00855835,(((8:0.000002,9:0.000002):0.133146,10:0.135616):0.129346,(12:0.000001,13:0.000001):0.397755):0.0835125):0.0590697,(6:0.261186,7:0.185454):0.0327824):0.156723):0.0742156,2:0.095659):0.0672922,(4:0.137372,5:0.135363):0.207339);
 667: 2 -10517.40219 -10849.24869 (0:0.101967,(1:0.008443,(((3:0.093101,(14:0.951339,15:0.039916):0.400143):0.0695942,(((4:0.279782,5:0.041246):0.157237,(((8:0.000001,9:0.000001):0.201818,10:0.107389):0.137693,(12:0.000001,13:0.000001):0.212786):0.0712107):0.0518589,((((((((16:0.000001,17:0.000001):0.0455115,18:0.024253):0.00615344,19:0.084661):0.115435,((21:0.264490,22:0.614000):0.115942,23:0.264207):0.263946):0.0446839,(((((24:0.060239,25:0.030509):0.0349444,(26:0.021164,27:0.036621):0.046643):0.063339,29:0.310832):0.140979,(30:0.040868,(31:0.058641,32:0.208731):0.0848886):0.0705079):0.0132671,(33:0.103288,34:0.150575):0.0618319):0.0800678):0.15835,28:0.262778):0.0621184,(35:0.596866,(((((36:0.079474,37:0.074137):0.0197277,38:0.000003):0.375414,39:0.335970):0.132304,(((41:0.168732,(42:0.041749,43:0.054450):0.0780994):0.256923,(((44:0.258494,45:0.677509):0.195298,46:0.823276):0.0469134,(47:0.760219,48:0.354310):0.088026):0.205876):0.0840795,(((49:0.000001,50:0.000001):0.036049,51:0.147919):0.464034,52:0.473607):0.254665):0.121196):0.101477,40:0.591523):0.0958265):0.170015):0.123873,20:0.278130):0.134222):0.0455914):0.0266615,(6:0.190327,(7:0.086800,11:0.398641):0.0321608):0.0456573):0.086913):0.031243,2:0.099297);
 668: 1 -10647.5335 -10847.35825 (0:0.032140,((1:0.031775,(((3:0.000002,15:0.435739):0.191716,((((8:0.000002,9:0.000002):0.0904678,(10:0.078165,(12:0.000001,13:0.000001):0.436198):0.165601):0.149799,11:0.416095):0.139712,((14:0.873654,20:0.206050):0.0906402,((((((16:0.000001,17:0.000001):0.076205,18:0.040809):0.0353606,(19:0.011565,((21:0.301027,23:0.314575):0.285641,22:0.866458):0.374484):0.0903226):0.0566942,((((((24:0.015622,25:0.089208):0.0580536,29:0.435891):0.0536571,26:0.059824):0.0950096,27:0.003492):0.0796694,32:0.247118):0.143277,((30:0.037890,31:0.155086):0.0386525,(33:0.081733,34:0.194659):0.0639912):0.12394):0.0940468):0.10682,28:0.397310):0.109188,(35:0.739289,(((((36:0.110903,37:0.030832):0.0171936,38:0.016192):0.437918,40:0.510425):0.114884,(39:0.427923,((41:0.246967,(42:0.026561,43:0.067089):0.11975):0.216422,((44:0.242725,45:0.603998):0.26448,((46:0.592020,48:0.516940):0.183168,47:0.604914):0.082017):0.306898):0.120502):0.103948):0.166767,(((49:0.000001,50:0.000001):0.0542196,51:0.113287):0.609675,52:0.402345):0.216223):0.20366):0.246166):0.152469):0.158883):0.0120221):0.0151791,(6:0.106321,7:0.113403):0.0678315):0.124068):0.0297848,2:0.107824):0.0944154,(4:0.204930,5:0.320149):0.178729);
 669: 1 -10188.43257 -10856.06704 (0:0.083232,1:0.041455,(2:0.073996,(((((3:0.118403,15:0.426638):0.0221404,((((8:0.000001,9:0.000001):0.169268,10:0.066063):0.120254,(12:0.000001,13:0.000001):0.273825):0.120543,11:0.392000):0.0491808):0.0452617,((4:0.175886,5:0.133736):0.175734,((14:1.500152,((((((16:0.000001,17:0.000001):0.0516972,(18:0.047086,19:0.057820):2.00559e-06):0.114155,(21:0.458441,(22:0.557414,23:0.379588):0.0404091):0.152148):0.081129,(((((((((24:0.034451,25:0.063019):0.0866972,26:0.020360):0.0541716,27:0.011172):0.0968321,32:0.190803):0.13327,31:0.101713):0.0137677,29:0.389404):0.0289517,33:0.087693):0.0394586,34:0.098269):0.0276456,30:0.022278):0.192782):0.0332403,20:0.199191):0.0741865,28:0.550981):0.0501032):2.15918e-06,(35:0.583344,(((((36:0.084226,37:0.057053):0.0373239,38:0.005183):0.391612,((41:0.152883,(42:0.024710,43:0.037925):0.115904):0.0957507,((44:0.296716,45:0.667065):0.1586,(46:1.073876,(47:0.594704,48:0.493557):0.131181):0.13065):0.291305):0.16489):0.0857054,39:0.213038):0.209285,(40:0.512419,(((49:0.000001,50:0.000001):0.0488178,51:0.117679):0.508198,52:0.512941):0.169434):0.0482358):0.208227):0.275572):0.172396):0.023399):0.0125692,7:0.115165):0.0578257,6:0.133242):0.0424711):0.0102093);
 670: 2 -10768.5419 -10840.386 (0:0.072733,(1:0.044340,(2:0.061522,(((3:0.034598,15:0.387526):0.125984,((7:0.103491,(((((((16:0.000001,17:0.000001):0.0413786,(18:0.030586,(19:0.021995,((21:0.432571,22:0.503037):0.304577,23:0.411132):0.177484):0.0958965):0.00281415):0.0578717,20:0.319287):0.158055,(((30:0.091421,(31:0.110569,32:0.257884):0.0154986):0.0807919,33:0.064667):0.0297838,34:0.155814):0.0445531):0.0595606,(((24:0.042477,25:0.095727):0.0735874,(26:0.072729,27:0.068925):0.0512823):0.0932548,29:0.376744):0.0537978):0.137045,28:0.389360):0.191654,((35:0.568172,(((49:0.000001,50:0.000001):0.0506545,51:0.095809):0.577034,52:0.410252):0.188882):0.0912259,((((36:0.090369,37:0.032230):0.014613,38:0.007135):0.359504,(39:0.534065,((41:0.196745,(42:0.037313,43:0.076122):0.155054):0.249343,((44:0.377657,(45:0.515595,47:0.679075):0.117206):0.1277,(46:0.899465,48:0.439650):0.128677):0.390405):0.110996):0.125592):0.203481,40:0.492026):0.229072):0.301956):0.239502):2.01968e-06,((((8:0.000002,9:0.000002):0.147274,10:0.137031):0.131995,(12:0.000001,13:0.000001):0.433843):0.0370329,(11:0.232315,14:1.212248):0.132283):0.0890403):0.0775658):0.0397596,6:0.130398):0.0564778):0.052357):0.0753202,(4:0.162280,5:0.240104):0.144025);
 671: 2 -10386.23821 -10854.97336 (0:0.045635,(1:0.038181,(2:0.094083,(((((3:0.089481,15:0.438226):0.0678203,(((((8:0.000002,9:0.000002):0.235409,10:0.048602):0.130536,14:0.825766):0.0405578,11:0.336443):0.0434615,(12:0.000002,13:0.000002):0.388894):0.114255):0.0233359,(((((16:0.000001,17:0.000001):0.059933,(18:0.025613,(19:0.028994,((21:0.814044,23:0.206313):0.225492,22:0.798630):0.296202):0.113867):0.0182145):0.0666204,((((24:0.041846,25:0.077906):0.0264999,(26:0.029661,27:0.056877):0.0836645):0.155095,((30:0.049084,(31:0.112703,32:0.261415):0.0444583):0.0340175,(33:0.031634,34:0.121582):0.0508145):0.0909209):0.0744123,(28:0.388079,29:0.335676):0.0521968):0.182299):0.174645,20:0.245281):0.121998,(35:0.670932,(((((36:0.077358,37:0.023771):0.0411283,38:0.000003):0.257441,(39:0.399577,((41:0.181127,(42:0.018959,43:0.034902):0.222581):0.130853,(((44:0.199396,46:1.191636):0.125986,(45:0.585979,47:0.827802):0.07561):0.111533,48:0.623713):0.470567):0.193832):0.10208):0.203927,40:0.363382):0.139724,(((49:0.000001,50:0.000001):0.0604262,51:0.085632):0.566695,52:0.272300):0.43512):0.129589):0.452576):0.122729):0.022808,7:0.193952):0.0519385,6:0.105313):0.0753508):2.93239e-06):0.0673213,(4:0.121258,5:0.181081):0.180732);
 672: 1 -10880.48783 -10850.73028 (0:0.013204,(1:0.050075,(2:0.077734,((((3:0.067361,15:0.336611):0.0573358,(((((8:0.000002,9:0.000002):0.18332,10:0.144900):0.11358,(12:0.000001,13:0.000001):0.338904):0.171385,11:0.376605):0.0676754,((14:1.015823,20:0.227840):0.070688,((((((16:0.000001,17:0.000001):0.0789015,18:0.033795):0.0170177,(19:0.065769,(21:0.656528,(22:0.785464,23:0.424952):0.0709861):0.308527):0.0671324):0.0835604,((((24:0.047204,25:0.076824):0.0542971,(26:0.022061,27:0.082621):0.0710212):0.122753,29:0.232917):0.085282,((30:0.063253,(31:0.127876,32:0.303746):0.0456528):0.0558758,(33:0.055932,34:0.124126):0.0392596):0.0764272):0.0689032):0.0721972,28:0.386365):0.0243321,(35:0.634437,(((((36:0.105977,37:0.074752):0.0408535,38:0.010318):0.494934,((41:0.185604,(42:0.014303,43:0.061478):0.104219):0.306117,((44:0.481391,(45:0.600889,46:0.838466):0.126171):0.179609,(47:0.758257,48:0.385680):0.15824):0.233139):0.167958):0.0603394,39:0.482732):0.159377,(40:0.460697,(((49:0.000001,50:0.000001):0.0784794,51:0.057518):0.660235,52:0.421183):0.156991):0.174954):0.249549):0.331567):0.0861588):0.213175):0.0224259):0.0772116,7:0.187247):0.0320113,6:0.157459):0.082234):0.0419849):0.0900827,(4:0.106032,5:0.214061):0.150724);
 673: 1 -10686.10861 -10857.49496 (0:0.029144,(1:0.012375,(2:0.092859,((((((3:0.153102,15:0.453730):0.0480645,(14:1.061414,20:0.067120):0.1828):0.120056,(11:0.498212,((((((16:0.000001,17:0.000001):0.0705172,18:0.054265):0.0332654,(19:0.141903,(21:0.590836,(22:0.629222,23:0.473939):0.0623415):0.272187):0.0403989):0.0928595,(((24:0.088945,25:0.072285):0.0435797,(26:0.074156,27:0.052220):0.154838):0.0571057,(29:0.368350,((30:0.038225,(31:0.097768,32:0.224769):0.123232):0.0426642,(33:0.028711,34:0.191836):0.158442):0.0614099):0.0543664):0.133484):0.139575,28:0.430170):0.0618455,(35:0.753368,((((((36:0.080063,37:0.038679):0.0040219,38:0.004426):0.294746,39:0.508917):0.113965,((41:0.155150,(42:0.071647,43:0.037952):0.191699):0.257378,(44:0.381768,((45:0.405050,46:0.997083):0.0378167,(47:0.494285,48:0.654925):0.243273):0.162489):0.330007):0.144619):0.0986381,40:0.513411):0.176084,(((49:0.000001,50:0.000001):0.0936249,51:0.091858):0.520895,52:0.496549):0.0752481):0.0913283):0.248409):0.155939):0.0429976):0.00167643,(((8:0.000002,9:0.000002):0.247495,10:0.084862):0.126907,(12:0.000001,13:0.000001):0.238523):0.0834435):0.0216744,7:0.128234):0.033291,6:0.111677):0.0803924):0.025855):0.0600096,(4:0.181374,5:0.143382):0.20637);
 674: 1 -10746.44917 -10861.73887 (0:0.034345,(((1:0.037269,((3:0.052785,15:0.389027):0.0507905,(6:0.227059,(7:0.100931,(((((8:0.000002,9:0.000002):0.198792,10:0.073415):0.105053,(12:0.000001,13:0.000001):0.424435):0.117408,(11:0.427976,14:0.769558):0.0741181):0.0792637,((((((((16:0.000001,17:0.000001):0.0460976,(18:0.018022,(19:0.048677,(21:0.623355,(22:0.563439,23:0.486893):0.125404):0.109624):0.0441585):0.0124):0.0608155,20:0.330180):0.102316,((30:0.051424,(31:0.052667,32:0.302142):0.0842865):0.0395531,(33:0.064224,34:0.116434):0.0313203):0.0730439):0.146827,((24:0.032285,25:0.020305):0.0418585,(26:0.058900,27:0.041455):0.0897782):0.0437887):0.10075,29:0.449847):0.0806119,28:0.327347):0.108934,(35:0.678083,(((((((36:0.069407,37:0.052773):0.00603906,38:0.010125):0.347877,39:0.412805):0.0588343,((41:0.163170,(42:0.048232,43:0.055305):0.138588):0.347539,(((44:0.494209,45:0.444952):0.167903,(47:0.621394,48:0.591619):0.0886694):0.0774408,46:1.125724):0.211006):0.159358):0.00186944,40:0.471106):0.228353,((49:0.000001,50:0.000001):0.0657284,51:0.055446):0.37127):0.107158,52:0.426631):0.0292732):0.545921):0.170443):0.0560044):0.0773001):2.87588e-06):0.0411583):0.0440096,2:0.147209):0.0675282,5:0.299905):0.0771135,4:0.237142);
 675: 2 -11387.43951 -10844.48213 (0:0.103233,(1:0.079307,(((3:0.082916,15:0.505932):0.094882,(((((8:0.000002,9:0.000002):0.270752,10:0.088797):0.122373,(12:0.000002,13:0.000002):0.344357):0.105765,(11:0.314703,14:0.813539):0.041757):0.0900721,(((((((16:0.000001,17:0.000001):0.0713046,((((24:0.044558,25:0.064929):0.0400743,(26:0.058631,27:0.064889):0.0636496):0.0580062,(28:0.478913,29:0.309753):0.140517):0.143943,((30:0.085702,(31:0.118237,32:0.249257):0.0953047):0.0233823,(33:0.090307,34:0.166246):0.0332361):0.0275386):0.196167):0.00201464,18:0.017499):0.0705103,19:0.074722):0.0792624,(21:0.401359,(22:0.865972,23:0.349995):0.189263):0.392504):0.138257,20:0.124957):0.218294,(35:0.583247,(((((36:0.032709,37:0.049270):0.0135872,38:0.005367):0.398472,(39:0.451680,((41:0.179400,(42:0.029371,43:0.024027):0.115241):0.191341,((44:0.263434,48:0.956045):0.045501,((45:0.444416,46:0.992791):0.0312638,47:0.817850):0.105225):0.632761):0.115995):0.107964):0.115175,40:0.575649):0.27027,(((49:0.000001,50:0.000001):0.032934,51:0.119252):0.564469,52:0.428883):0.286284):0.161541):0.509746):0.169195):0.0151778):0.0176372,(6:0.193342,7:0.151125):0.0761485):0.095107):0.0233488,(2:0.123600,(4:0.197858,5:0.181419):0.143385):0.0208918);
 676: 1 -10418.7469 -10850.37381 (0:0.037316,((1:0.008290,(((3:0.042228,15:0.317606):0.140607,(((((8:0.000002,9:0.000002):0.0942509,10:0.171762):0.0648008,(12:0.000001,13:0.000001):0.280593):0.0311797,(11:0.267443,14:0.739497):0.070881):0.0525948,(((((((((16:0.000001,17:0.000001):0.0074527,(20:0.263426,(21:0.342075,(22:0.614462,23:0.352107):0.137225):0.210745):0.11158):0.065588,18:0.007577):0.0203738,19:0.033870):0.123914,((30:0.087938,(31:0.124812,32:0.299233):0.0666579):0.0477196,(33:0.015906,34:0.253589):0.0478483):0.118285):0.167706,(((24:0.015928,25:0.063791):0.0611877,26:0.070029):0.0444068,27:0.011722):0.1029):0.0758233,29:0.447500):0.233831,28:0.250408):0.112638,(35:0.780586,((((((36:0.088843,37:0.043210):0.0261958,38:0.000003):0.351243,(39:0.505724,(41:0.239455,(42:0.013673,43:0.077074):0.0995135):0.269245):0.0649554):0.135545,40:0.462675):0.124312,((44:0.233682,48:0.847927):0.0585554,((45:0.659980,47:0.483536):0.152108,46:0.854468):0.120412):0.247539):0.108454,(((49:0.000001,50:0.000001):0.0379905,51:0.132905):0.518322,52:0.343276):0.274503):0.128983):0.343498):0.148861):0.0568322):0.0141921,(6:0.158275,7:0.147493):2.13026e-06):0.0634604):0.0273746,2:0.088167):0.103997,(4:0.131809,5:0.258736):0.139121);
 677: 2 -10850.28096 -10844.57103 (0:0.111415,(1:0.082262,((3:0.059201,15:0.348529):0.101274,(((6:0.091219,7:0.160660):0.061464,(((((((((16:0.000001,17:0.000001):0.0182311,(18:0.031971,(19:0.000003,((21:0.512669,23:0.281570):0.194753,22:0.611439):0.203081):0.0836784):0.0551707):0.0260398,20:0.283247):0.141577,34:0.150479):0.0117323,((30:0.049208,(31:0.104721,32:0.299165):0.0275987):0.0443256,33:0.059983):0.0153716):0.0973499,((24:0.040731,25:0.081604):0.0603616,(26:0.043103,27:0.072616):0.0290824):0.0173932):0.0849843,29:0.228694):0.130444,28:0.399383):0.186906,(35:0.517364,(((((36:0.065398,37:0.015584):0.0165291,38:0.007474):0.24015,(39:0.450062,((41:0.234899,(42:0.023831,43:0.075148):0.077817):0.142362,((44:0.341460,((45:0.903529,47:0.479775):0.129702,46:0.781323):0.1462):0.0444042,48:0.784267):0.65296):0.274388):0.115518):0.156603,40:0.308326):0.26501,(((49:0.000001,50:0.000001):0.0579388,51:0.030707):0.416812,52:0.404588):0.105026):0.254858):0.265789):0.128798):0.0224453,(((((8:0.000002,9:0.000002):0.18684,10:0.107598):0.149833,(12:0.000001,13:0.000001):0.300038):0.0548876,14:0.831511):0.0160367,11:0.417801):0.0970429):0.0306784):0.0556659):0.0180739,(2:0.115744,(4:0.175966,5:0.220896):0.0774126):0.0333766);
 678: 2 -10844.44201 -10845.00256 (0:0.114443,1:0.034664,(2:0.137002,((((3:0.098917,15:0.410055):0.0891281,((4:0.220038,5:0.181786):0.177906,((((8:0.000002,9:0.000002):0.0813729,10:0.120984):0.137946,11:0.311579):0.0602416,((12:0.000001,13:0.000001):0.255418,(((((14:0.740013,29:0.370965):0.0946622,((24:0.045141,25:0.032439):0.0658013,(26:0.036826,27:0.051546):0.0629829):0.0744613):0.0753981,(((((((16:0.000001,17:0.000001):0.0344761,(18:0.022250,19:0.077782):0.0158096):0.0834498,(21:0.466200,(22:0.676770,23:0.382736):0.112415):0.226957):0.08689,20:0.313561):0.231949,30:0.000003):0.0477314,(31:0.077330,32:0.320542):0.0962162):0.0421406,(33:0.091068,34:0.109554):0.0518094):0.142318):0.190192,28:0.246654):0.0732449,(35:0.602431,((((((36:0.042071,37:0.040107):0.0229442,38:0.009169):0.236475,39:0.432061):0.10634,((41:0.148417,(42:0.045617,43:0.087087):0.111919):0.206414,((44:0.349651,(45:0.506326,46:1.182035):0.133327):0.219779,(47:0.517034,48:0.521719):0.157898):0.366265):0.156373):0.178544,40:0.324234):0.245463,(((49:0.000001,50:0.000001):0.102839,51:0.055929):0.569903,52:0.386212):0.166449):0.166548):0.253491):0.272516):0.105363):0.0730723):0.0162822):0.0607394,7:0.063967):0.030112,6:0.204148):0.0738097):0.0264114);
 679: 2 -10973.15734 -10845.24989 (0:0.056250,((1:0.000002,((((3:0.049163,15:0.346732):0.0963382,((14:0.961275,20:0.099087):0.146989,(((((((16:0.000001,17:0.000001):0.0128255,(18:0.032977,19:0.106863):0.0077681):0.082761,((21:0.440666,23:0.541415):0.0253192,22:0.335232):0.259955):0.063145,((29:0.481470,(33:0.066336,34:0.162598):0.0968124):0.0068926,(30:0.055742,31:0.130501):0.0249877):0.0621801):0.10369,((((24:0.043253,25:0.042884):0.125629,27:0.006669):0.0508821,26:0.061368):0.079331,32:0.195728):0.0988259):0.17855,28:0.432993):0.0389057,(35:0.634702,((((((36:0.080237,37:0.070688):0.047316,38:0.000002):0.214619,39:0.415401):0.131989,((41:0.261290,(42:0.017995,43:0.057199):0.105163):0.100702,(44:0.228209,(((45:0.564696,46:0.925376):0.0502563,47:0.926039):0.152508,48:0.761426):0.0954358):0.487314):0.199847):0.109922,40:0.476260):0.272258,(((49:0.000001,50:0.000001):0.0433015,51:0.049199):0.639988,52:0.383776):0.12446):0.214927):0.225678):0.064037):0.182879):2.12749e-06,((((8:0.000002,9:0.000002):0.123183,10:0.171164):0.175278,(12:0.000001,13:0.000001):0.188558):0.128337,11:0.384878):0.0936498):0.0341483,(6:0.105067,7:0.127256):0.0326842):0.098873):0.0223079,2:0.115577):0.052387,(4:0.086135,5:0.243569):0.219346);
 680: 1 -10574.89155 -10862.68827 (0:0.070502,(1:0.041797,(((3:0.072074,15:0.441723):0.0875249,(6:0.187836,((7:0.147316,11:0.285882):0.0372838,((14:0.849611,(((((16:0.000001,17:0.000001):0.06432,(18:0.000002,19:0.138578):0.0357546):0.123787,(28:0.351692,29:0.236918):0.15298):0.070325,((21:0.323532,(22:0.591543,23:0.434030):0.0320462):0.299283,(((((((24:0.032204,25:0.072880):0.102528,26:0.020183):0.0581279,27:0.011520):0.181914,32:0.045875):0.190377,31:0.069638):0.0303966,(33:0.050791,34:0.170415):0.0856852):0.0486169,30:0.009148):0.0996529):0.0393567):0.0676896,20:0.240454):0.143427):0.117409,((35:0.809476,(((49:0.000001,50:0.000001):0.0551864,51:0.108746):0.590019,52:0.462050):0.209654):0.157974,(((((36:0.064141,37:0.032152):0.0221301,38:0.004210):0.296181,39:0.434705):0.0854552,((41:0.124204,(42:0.029574,43:0.076908):0.157241):0.218107,(((44:0.345984,45:0.680715):0.25416,(47:0.595403,48:0.460601):0.167784):0.0593255,46:1.146703):0.353995):0.170772):0.160779,40:0.507247):0.277814):0.352673):0.0721554):0.0538365):2.89987e-06):0.0229214,((4:0.220993,5:0.113227):0.104998,(((8:0.000001,9:0.000001):0.224559,10:0.091248):0.179062,(12:0.000001,13:0.000001):0.237955):0.0275974):0.0580275):0.0260491):0.0183978,2:0.056101);
 681: 1 -11092.97007 -10851.20525 (0:0.118996,1:0.010772,(2:0.118168,(((((3:0.093007,15:0.479726):0.0698962,(((((8:0.000002,9:0.000002):0.299329,10:0.140395):0.0627111,(12:0.000001,13:0.000001):0.251486):0.0790779,11:0.600175):0.124185,(((14:1.191553,20:0.350433):0.0688525,(((((16:0.000001,17:0.000001):0.0338095,(18:0.037750,19:0.197952):0.0176091):0.128042,(21:0.418237,(22:0.542243,23:0.511345):0.151297):0.271027):0.066295,((((24:0.030426,25:0.087268):0.0430588,(26:0.036251,27:0.059066):0.067908):0.0800588,29:0.360265):0.0985323,((30:0.039823,(31:0.144656,32:0.323142):0.0556464):0.0326683,(33:0.040584,34:0.220949):0.108596):0.0478574):0.0771897):0.0332661,28:0.508237):0.146836):0.0690468,(35:0.558957,((((36:0.060844,37:0.067128):0.053253,38:0.000002):0.578218,(39:0.255064,((41:0.155609,(42:0.027892,43:0.032748):0.134743):0.253595,(44:0.606031,((45:0.680169,47:0.629431):0.0309973,(46:0.952586,48:0.693984):0.306997):0.0664996):0.307987):0.169409):0.0289463):0.329141,(40:0.562933,(((49:0.000001,50:0.000001):0.052631,51:0.076600):0.348629,52:0.682519):0.292552):0.117477):0.30614):0.329646):0.191147):2.90121e-06):0.0325751,(4:0.198404,5:0.160990):0.156692):0.0363688,7:0.112784):0.0311022,6:0.145001):0.0385006):0.0261388);
 682: 1 -10467.76789 -10861.96354 (0:0.082470,(1:0.015685,(2:0.035900,6:0.205587):0.12768):0.0370822,(((3:0.203276,(((4:0.199890,5:0.068810):0.124572,(7:0.076739,11:0.411973):0.0716069):0.0226852,(((((((16:0.000001,17:0.000001):0.0651559,18:0.029533):0.0212181,19:0.069259):0.129034,((((24:0.028729,25:0.023804):0.0648339,(26:0.032845,27:0.084802):0.0454227):0.0722029,29:0.404167):0.142116,((30:0.032863,(31:0.038651,32:0.320837):0.101894):0.0525768,(33:0.057636,34:0.153933):0.0428956):0.048558):0.0935728):0.034606,(20:0.285100,(21:0.384076,(22:0.566493,23:0.325045):0.107348):0.119852):0.0865206):0.0961674,28:0.390914):0.0679574,(35:0.610239,((((((36:0.066637,37:0.063576):0.0280965,38:0.004652):0.277326,39:0.351417):0.0957762,(41:0.189669,(42:0.009097,43:0.060638):0.125274):0.367884):0.138152,40:0.457397):0.134577,(((((44:0.534294,45:0.596484):0.344093,46:0.855697):0.0334401,47:0.610741):0.187418,48:0.684383):0.19596,(((49:0.000001,50:0.000001):0.0477833,51:0.072981):0.644352,52:0.331627):0.216192):0.159057):0.0759584):0.322158):0.195106):0.00470149):0.0388916,(14:0.636802,15:0.192422):0.188293):0.0172049,(((8:0.000001,9:0.000001):0.22683,10:0.081457):0.144399,(12:0.000001,13:0.000001):0.369337):0.0935953):0.0154571);
 683: 1 -10591.1984 -10859.41218 (0:0.132299,(1:0.006571,(2:0.091313,6:0.126124):0.0671234):0.0263879,((3:0.159353,(((8:0.000001,9:0.000001):0.141718,10:0.157113):0.164166,(12:0.000001,13:0.000001):0.227432):0.173221):0.0122676,(((4:0.297222,5:0.106673):0.133615,(7:0.145838,11:0.407056):0.0809649):0.0473262,((14:0.919416,15:0.039800):0.362884,((((((((16:0.000001,17:0.000001):0.0627533,18:0.009267):0.0172311,19:0.076680):0.052945,(21:0.435906,(22:0.703126,23:0.276155):0.106445):0.317729):0.0890859,((((24:0.055299,25:0.096956):0.0479812,(26:0.049529,27:0.100126):0.0542414):0.0879273,29:0.293423):0.137945,((30:0.069877,(31:0.077538,32:0.246676):0.114673):0.0647481,(33:0.086558,34:0.152355):0.0326462):0.0132828):0.127635):0.094025,28:0.403709):0.035442,(35:0.510735,(((((36:0.085495,37:0.051090):0.0260375,38:0.000003):0.403505,(39:0.400642,((41:0.181109,(42:0.025073,43:0.065006):0.142251):0.327823,(((44:0.354370,46:0.892728):0.188196,45:0.765634):0.0893816,(47:0.698580,48:0.496336):0.106558):0.333416):0.126702):0.10002):0.261472,40:0.411658):0.213882,(((49:0.000001,50:0.000001):0.0673234,51:0.076119):0.689139,52:0.556721):0.229596):0.0404091):0.405002):0.164863,20:0.288036):0.0913883):0.0250316):0.0323521):0.067063);
 684: 2 -10866.68048 -10849.67738 (0:0.015489,((1:0.009494,((((3:0.135442,(((((16:0.000001,17:0.000001):0.0616136,18:0.000002):0.0289343,(19:0.002343,((21:0.345628,22:0.519857):0.14092,23:0.545385):0.289151):0.0791714):0.148287,(20:0.401523,((((24:0.025462,25:0.094886):0.0388231,(26:0.065819,27:0.070188):0.0414401):0.0898347,29:0.381280):0.0945227,((30:0.075064,(31:0.088216,32:0.223733):0.0125981):0.0345533,(33:0.040551,34:0.100311):0.0227736):0.147781):0.0622232):0.0418188):0.150081,(28:0.464697,(35:0.779179,(((((36:0.077745,37:0.044559):0.0205537,38:0.000003):0.397481,(39:0.502196,((41:0.113575,(42:0.040141,43:0.067254):0.149696):0.333817,(((44:0.220155,(45:0.388727,47:0.996785):0.139461):0.119201,48:0.818051):0.141113,46:0.890079):0.21533):0.0800501):0.0778977):0.133368,40:0.463889):0.255529,(((49:0.000001,50:0.000001):0.0813539,51:0.069555):0.643531,52:0.403340):0.242883):0.0858672):0.335188):2.08893e-06):0.239044):2.06596e-06,(((((8:0.000002,9:0.000002):0.182742,10:0.159168):0.0936294,(12:0.000001,13:0.000001):0.302083):0.0860295,14:0.882612):0.0477393,11:0.359405):0.13073):0.0136384,(6:0.169068,7:0.083611):0.0189412):0.0741605,15:0.407643):0.0555614):0.0302991,2:0.129721):0.116138,(4:0.071486,5:0.266490):0.181679);
 685: 1 -10708.38192 -10845.80611 (0:0.014658,(1:0.016978,(2:0.085343,(((((3:0.083912,15:0.391682):0.110419,((14:1.177842,(((((16:0.000001,17:0.000001):0.0444724,(18:0.015819,19:0.057944):0.0229608):0.143587,(((((24:0.030018,25:0.064199):0.0209896,(26:0.088454,27:0.025990):0.0786188):0.0825106,(28:0.408591,29:0.371123):0.104965):0.0610866,34:0.160769):0.0255456,((30:0.080934,(31:0.118283,32:0.274071):0.0514737):0.0294279,33:0.051631):0.0403065):0.155945):0.0709602,(21:0.488635,(22:0.700992,23:0.404362):0.117371):0.0847086):0.188971,20:0.193374):0.2205):2.4849e-06,((35:0.625586,(((49:0.000001,50:0.000001):0.0141451,51:0.082975):0.449085,52:0.326035):0.373294):0.164935,((((36:0.073035,37:0.036300):0.0123476,38:0.000003):0.343986,(39:0.286770,((41:0.167587,(42:0.016160,43:0.051346):0.167784):0.227359,(44:0.271380,(((45:0.483688,47:0.805488):0.0510247,46:0.953257):0.109654,48:0.861401):0.104741):0.426707):0.0854726):0.102636):0.173806,40:0.418121):0.187565):0.422333):0.0980706):0.0196474,((((8:0.000002,9:0.000002):0.165186,10:0.107835):0.122511,(12:0.000001,13:0.000001):0.310982):0.117851,11:0.626728):0.0434597):0.0139859,7:0.166739):0.0342395,6:0.216823):0.0483374):2.20765e-06):0.11673,(4:0.040333,5:0.269479):0.258173);
 686: 1 -10691.03361 -10847.24861 (0:0.032716,(1:0.000003,(2:0.158561,(((((3:0.072930,15:0.356467):0.0594772,(((((((14:0.783414,29:0.214314):0.11899,((24:0.036482,25:0.063775):0.0343969,(26:0.049792,27:0.041404):0.0633445):0.0339768):0.0733647,((30:0.114683,(31:0.059765,32:0.220896):0.0251557):0.0561567,33:0.104804):0.0165565):0.0465164,34:0.104062):0.0943744,(28:0.256992,(35:0.648506,(((((((36:0.032005,37:0.060814):0.0271992,38:0.000270):0.312264,39:0.373964):0.0952409,(41:0.254913,(42:0.043581,43:0.052366):0.100209):0.278568):0.132174,(((49:0.000001,50:0.000001):0.0590319,51:0.068078):0.403376,52:0.597333):0.310008):0.0586536,(((44:0.350622,46:0.584024):0.111784,(45:0.356613,47:0.653188):0.103581):0.209562,48:0.734100):0.242274):0.164885,40:0.539509):0.0930979):0.324655):0.0385294):0.108214,((16:0.000001,17:0.000001):0.0736477,(18:0.023240,(19:0.014243,((21:0.317799,22:0.596138):0.123176,23:0.332722):0.273428):0.102186):0.0182187):0.0733763):0.149144,20:0.248275):0.160305):0.0706805,((((8:0.000002,9:0.000002):0.137573,10:0.087615):0.114855,(12:0.000001,13:0.000001):0.318409):0.0659311,11:0.404153):0.0234828):0.023911,7:0.143158):0.0407185,6:0.161062):0.0725284):0.0192515):0.0566669,(4:0.114001,5:0.110227):0.181011);
 687: 2 -10397.77408 -10846.23442 (0:0.021870,((1:0.000003,(((3:0.106606,15:0.411446):0.063074,((7:0.056363,11:0.511762):0.00993657,((((8:0.000002,9:0.000002):0.225914,10:0.094642):0.119547,(12:0.000001,13:0.000001):0.261077):0.0702503,(14:0.707863,((((((((((16:0.000001,17:0.000001):0.0302348,(18:0.030615,19:0.155829):0.0283603):0.0613725,(21:0.521117,(22:0.648597,23:0.333827):0.0678235):0.331354):0.043322,20:0.349140):0.139975,30:0.011668):0.0487933,(31:0.093706,32:0.267892):0.063082):0.0205246,(33:0.090622,34:0.147012):0.0500161):0.120985,(((24:0.037099,25:0.063903):0.045452,(26:0.026124,27:0.049631):0.0730057):0.0809466,29:0.349612):0.077308):0.130775,28:0.288272):0.133932,(35:0.584124,((((((36:0.122362,37:0.019019):0.0235312,38:0.021166):0.331063,39:0.327957):0.137054,(((41:0.289548,42:0.012698):0.0468629,43:0.041456):0.243133,((44:0.421819,(45:0.694106,(46:1.090386,47:0.587658):0.0718216):0.0400332):0.0753423,48:0.559841):0.382074):0.133079):0.125049,(((49:0.000001,50:0.000001):0.125244,51:0.028963):0.477746,52:0.402228):0.261872):0.0579431,40:0.552356):0.0876719):0.397706):0.0441628):0.244626):0.0123817):0.0549709):0.0217065,6:0.044456):0.0782631):0.0376157,2:0.025683):0.0633873,(4:0.114525,5:0.174412):0.159916);
 688: 1 -10394.8155 -10844.63902 (0:0.009430,((1:0.028302,(((3:0.096405,15:0.485640):0.127019,(7:0.107508,(((((8:0.000002,9:0.000002):0.165944,10:0.150585):0.161852,(12:0.000001,13:0.000001):0.376307):0.0643608,(11:0.343092,14:0.932188):0.098227):0.141281,(((((((((((16:0.000001,17:0.000001):0.0190243,(18:0.030294,19:0.032702):0.0466009):0.108689,((21:0.375305,22:0.548898):0.0948053,23:0.225975):0.23422):0.0436339,20:0.349640):0.155345,30:0.000002):0.0691839,31:0.102000):0.0135302,(33:0.100532,34:0.105907):0.0304714):0.108019,29:0.443369):0.136066,((((24:0.022066,25:0.079121):0.0595576,26:0.047093):0.0414285,27:0.000003):0.130095,32:0.229169):0.0575799):0.191588,28:0.366765):0.131786,(35:0.639270,(((((((36:0.079962,37:0.041279):0.0430329,38:0.000003):0.427404,39:0.277255):0.12792,((41:0.190564,(42:0.024588,43:0.017613):0.113378):0.141832,(44:0.374325,(((45:0.813290,47:0.688463):0.0751177,46:1.189360):0.0686162,48:0.861560):0.0772632):0.319969):0.147764):0.11841,40:0.408502):0.136128,((49:0.000001,50:0.000001):0.0535744,51:0.095377):0.757825):0.156327,52:0.456415):0.0909141):0.365542):0.0964755):0.0561668):0.0799911):0.0106558,6:0.177766):0.101437):0.0384093,2:0.125629):0.107748,(4:0.166119,5:0.248802):0.245457);
 689: 2 -11306.79342 -10864.46769 (0:0.061093,((1:0.054714,(((3:0.092958,15:0.416859):0.0963691,(((((8:0.000002,9:0.000002):0.196148,10:0.078410):0.15817,(12:0.000001,13:0.000001):0.304151):0.099832,11:0.474814):0.0530904,((((14:0.699746,29:0.246657):0.0530908,(((((((((16:0.000001,17:0.000001):0.0211668,18:0.033745):0.00603147,19:0.135434):0.135127,(21:0.473077,(22:0.791806,23:0.416486):0.0577717):0.173046):0.0174924,(20:0.445640,30:0.000002):0.0387213):0.0380935,31:0.165002):0.0131877,(33:0.053437,34:0.209269):0.0610623):0.155833,32:0.209336):0.117862,((24:0.036590,25:0.098784):0.0425902,(26:0.059057,27:0.040841):0.0326214):0.0369324):0.0986963):0.130812,28:0.327542):0.0479786,((35:0.675185,(((49:0.000001,50:0.000001):0.0170413,51:0.097087):0.532867,52:0.435881):0.0641693):0.0844505,((((((36:0.067335,37:0.081254):0.0214199,38:0.009640):0.375878,39:0.389916):0.0942681,(41:0.156881,(42:0.050674,43:0.061907):0.176484):0.306065):0.150428,(((44:0.365267,46:0.981724):0.0531535,(45:0.396616,47:1.049691):0.122071):0.135632,48:0.445204):0.376217):0.132953,40:0.534663):0.292596):0.416221):0.175733):0.0566475):0.027412,(6:0.290311,7:0.318811):2.30165e-06):0.0280854):0.034022,2:0.121262):0.111647,(4:0.144665,5:0.251137):0.142868);
 690: 3 -10789.23873 -10854.43856 (0:0.070235,((1:0.000003,((((3:0.064016,15:0.404615):0.128109,((((8:0.000002,9:0.000002):0.17348,10:0.117786):0.100807,(12:0.000001,13:0.000001):0.212309):0.083749,11:0.416936):0.0952302):0.00372858,(((((((((14:0.777380,29:0.320791):0.0936738,((24:0.031931,25:0.115257):0.0253251,(26:0.062080,27:0.072997):0.0833679):0.076571):0.138562,32:0.149246):0.129123,31:0.066379):0.0110071,((28:0.500857,34:0.074492):0.0717939,33:0.050479):0.096438):0.0312532,30:0.000003):0.135466,((((16:0.000001,17:0.000001):0.0245389,18:0.045353):0.0102705,19:0.123541):0.0643554,20:0.384832):0.0544535):0.11428,(21:0.566499,(22:0.377325,23:0.470227):0.134924):0.0950539):0.126845,((35:0.616266,(((49:0.000001,50:0.000001):0.0915995,51:0.099949):0.433444,52:0.383144):0.199909):0.206943,((((36:0.109646,37:0.098504):0.0490764,38:0.000002):0.352909,(39:0.412586,((41:0.194776,(42:0.058509,43:0.058712):0.0780066):0.244974,((44:0.415816,((45:0.482991,46:0.946305):0.0878785,47:0.847534):0.0971951):0.142339,48:0.538435):0.267942):0.150961):0.135789):0.177393,40:0.323976):0.14473):0.252192):0.147141):0.0774642,(6:0.184661,7:0.114785):0.00704545):0.0473053):0.0137816,2:0.134279):0.0475326,(4:0.146502,5:0.216285):0.197318);
 691: 1 -10483.86799 -10850.79803 (0:0.066703,(1:0.011425,(((((3:0.048668,15:0.376477):0.156822,(((((8:0.000002,9:0.000002):0.134907,10:0.072007):0.127991,11:0.358288):0.0755364,(12:0.000001,13:0.000001):0.257508):0.0837182,((((14:0.654026,(((((((((16:0.000001,17:0.000001):0.0376142,(18:0.010015,19:0.102357):0.0241294):0.0705613,20:0.282736):0.0446129,22:0.589606):0.073269,(21:0.568131,23:0.319562):0.102607):0.142963,30:0.022872):0.0417945,(31:0.031345,32:0.303806):0.0443347):0.0518091,(33:0.044864,34:0.135699):0.0386531):0.126846,29:0.191942):0.100924):0.025313,((24:0.017631,25:0.049226):0.0457777,(26:0.053704,27:0.018347):0.0332917):0.0845888):0.190806,28:0.290052):0.0389448,(35:0.799838,((((36:0.087891,37:0.037704):0.0316299,38:0.004184):0.248112,(39:0.382429,((41:0.171121,(42:0.020930,43:0.066374):0.0961686):0.395387,(((((44:0.471099,(45:0.969229,46:0.717113):0.115714):0.253472,47:0.458561):0.0910105,48:0.479447):0.273981,((49:0.000001,50:0.000001):0.00566968,51:0.093329):0.359652):0.147859,52:0.521341):0.109207):0.129445):0.128753):0.112226,40:0.397973):0.242605):0.246128):0.0887478):0.037514):0.0269183,(4:0.197575,5:0.131920):0.243297):0.0786376,7:0.130274):0.0256071,6:0.078492):0.0814791):0.031923,2:0.082591);
 692: 1 -11155.65561 -10843.08687 (0:0.079550,1:0.033861,(2:0.093805,((((((3:0.084991,15:0.426076):0.0720536,((14:0.890054,20:0.050113):0.0537373,((((16:0.000001,17:0.000001):0.0197119,(19:0.055655,((21:0.523710,23:0.293460):0.156718,22:0.835200):0.332563):0.0483804):2.48965e-06,18:0.013432):0.118702,((((24:0.026191,25:0.048891):0.00650831,(26:0.037683,27:0.022301):0.0622701):0.180031,29:0.338074):0.0858688,((28:0.341054,(35:0.402566,(((((36:0.070306,37:0.070909):0.0261688,38:0.006867):0.258725,39:0.496290):0.0516169,(40:0.466944,((41:0.134547,(42:0.033050,43:0.052071):0.132026):0.194073,(44:0.365966,(((45:0.291820,46:0.829923):0.136419,47:0.574279):0.0925386,48:0.619668):0.108205):0.34176):0.151649):0.0656131):0.17385,(((49:0.000001,50:0.000001):0.0447058,51:0.072149):0.443597,52:0.430626):0.198727):0.243618):0.23658):0.0790311,(((30:0.076064,(31:0.049649,32:0.249533):0.073524):0.0585306,33:0.059294):0.0586448,34:0.143279):0.0662405):0.0495348):0.0772101):0.18494):0.199742):0.034639,((((8:0.000002,9:0.000002):0.226481,10:0.086665):0.0932625,(12:0.000001,13:0.000001):0.296965):0.0945112,11:0.449107):0.128051):0.0343719,7:0.150695):2.01834e-06,6:0.098567):0.0787363,(4:0.243633,5:0.167113):0.151067):0.0687809):0.0365257);
 693: 1 -10408.67473 -10857.88067 (0:0.027657,((1:0.011433,(((3:0.139371,(((((8:0.000002,9:0.000002):0.221891,10:0.173944):0.0985033,(11:0.274258,14:0.926161):0.0467017):0.0530165,(12:0.000001,13:0.000001):0.352149):0.0495203,((((((((16:0.000001,17:0.000001):0.045783,(19:0.098534,(21:0.807425,(22:0.773853,23:0.263332):0.185012):0.125978):0.0317634):2.35027e-06,18:0.021596):0.114754,20:0.281999):0.0574425,29:0.399740):0.0848155,(((24:0.082562,25:0.043813):0.0406674,(26:0.046709,27:0.074373):0.0726044):0.114566,((30:0.075443,(31:0.115298,32:0.354759):0.0375668):0.0710363,(33:0.086777,34:0.154408):0.0238947):0.111981):0.12576):0.269718,28:0.345452):0.0625331,(35:0.616591,((((((36:0.116954,37:0.048226):0.0119073,38:0.008331):0.360937,39:0.333993):0.14797,((41:0.200858,(42:0.029245,43:0.065008):0.141553):0.164729,(44:0.401936,(((45:0.625471,46:1.087095):0.118606,47:0.601377):0.154189,48:0.553520):0.255091):0.238093):0.152608):0.119369,40:0.508769):0.144633,(((49:0.000001,50:0.000001):0.0595839,51:0.070938):0.529037,52:0.507537):0.114891):0.157008):0.416438):0.270795):0.017151):0.0338655,(6:0.125349,7:0.161528):0.0584695):0.115839,15:0.448189):0.0412185):0.0401044,2:0.156654):0.0593722,(4:0.031662,5:0.123170):0.279675);
 694: 1 -11554.10681 -10843.9818 (0:0.058985,((1:0.052434,(((3:0.041823,15:0.466200):0.0809689,(((((8:0.000002,9:0.000002):0.158939,10:0.143061):0.125039,(12:0.000001,13:0.000001):0.32936):0.0526349,11:0.590462):0.0472696,((((((14:0.978452,29:0.432499):0.0780974,((24:0.022191,25:0.056691):0.0833916,(26:0.052419,27:0.068301):0.0538359):0.0660061):0.108136,((30:0.058278,(31:0.145729,32:0.269465):0.0612748):0.0258332,(33:0.052592,34:0.209631):0.0807017):0.0871318):0.0950071,((((16:0.000001,17:0.000001):0.0303136,18:0.045057):2.09764e-06,(19:0.076642,(21:0.631007,(22:0.660710,23:0.359489):0.143294):0.371598):0.0443807):0.172564,20:0.251827):0.0843494):0.217115,28:0.372698):0.195362,((35:0.705035,(((49:0.000001,50:0.000001):0.0344883,51:0.085912):0.598916,52:0.414323):0.0927473):0.129238,(((((36:0.080705,37:0.054101):0.0312863,38:0.000003):0.271623,39:0.641547):0.336312,40:0.506941):2.37909e-06,((41:0.195852,(42:0.044349,43:0.041544):0.186545):0.381945,(44:0.404293,(((45:0.388000,46:1.026511):0.191153,47:0.731351):0.165713,48:0.664363):0.0257974):0.213992):0.156159):0.203522):0.231837):0.14786):0.0486852):0.0432696,(6:0.205932,7:0.234457):0.020748):0.0778575):0.0480282,2:0.172736):0.13874,(4:0.115647,5:0.236377):0.18145);
 695: 1 -10962.76898 -10845.56146 (0:0.097909,((1:0.010263,(((3:0.044840,15:0.428264):0.125731,(((((8:0.000002,9:0.000002):0.240917,10:0.143468):0.181585,(12:0.000001,13:0.000001):0.285021):0.0468025,11:0.548149):0.0581717,(14:0.859282,((((((((((16:0.000001,17:0.000001):0.0771204,(18:0.081144,19:0.127397):2.13958e-06):0.0800082,(21:0.650667,(22:0.697052,23:0.279827):0.1366):0.190701):0.0292431,20:0.375497):0.167432,30:0.014584):0.0568308,(31:0.097954,32:0.185113):0.0830423):0.0644517,(33:0.056628,34:0.132508):0.0118901):0.145728,(((24:0.064777,25:0.009636):0.0813238,(26:0.016401,27:0.088169):0.115348):0.108977,29:0.280345):0.0548285):0.184146,28:0.274826):0.127846,(35:0.641190,(((((((36:0.076753,37:0.027837):0.0250193,38:0.008994):0.29289,39:0.687112):0.0957088,(41:0.157404,(42:0.033842,43:0.073548):0.147161):0.275846):0.142887,((44:0.429361,((45:0.445389,46:1.011662):0.105326,47:0.595831):0.21409):0.0924605,48:0.878832):0.322428):0.0698445,40:0.456277):0.269066,(((49:0.000001,50:0.000001):0.0637028,51:0.074670):0.615091,52:0.386341):0.329028):0.207614):0.338237):0.104584):0.197208):0.00627392):0.065169,(6:0.127109,7:0.106058):0.0406469):0.0765365):0.0585974,2:0.041268):0.0764952,(4:0.133628,5:0.195891):0.0740971);
 696: 1 -10690.26286 -10856.90061 (0:0.125991,1:0.013797,(2:0.057319,((((3:0.166777,15:0.297893):0.0402375,(((14:0.992363,((21:0.578926,22:0.302349):0.143931,23:0.415513):0.171669):0.0248406,(((((16:0.000001,17:0.000001):0.0325833,18:0.053393):0.0238392,19:0.077049):0.0634361,(((((((((24:0.003384,25:0.075027):0.101441,26:0.047373):0.0257702,27:0.004853):0.146167,32:0.134698):0.185062,31:0.139681):0.0399114,(33:0.062050,34:0.173727):0.0659274):0.0198229,28:0.360587):0.0637903,29:0.301441):0.0209455,30:0.077785):0.0742684):0.0782443,20:0.332817):0.0757164):0.0531032,((35:0.415840,(((49:0.000001,50:0.000001):0.0398562,51:0.096653):0.542354,52:0.306588):0.498354):0.190387,(((((36:0.057212,37:0.062369):0.0373896,38:0.007472):0.413907,39:0.484813):0.15812,((41:0.143432,(42:0.040804,43:0.018506):0.166173):0.241423,(44:0.253556,(((45:0.406069,46:1.019725):0.172871,47:0.757240):0.143864,48:0.743863):0.109584):0.366327):0.176821):0.128423,40:0.505784):0.260417):0.292996):0.153532):0.00506502,((4:0.228017,5:0.107961):0.124995,(((8:0.000001,9:0.000001):0.128944,10:0.127546):0.11679,(12:0.000001,13:0.000001):0.321544):0.111387):0.0359584):0.0521494,(6:0.152299,(7:0.019557,11:0.644564):0.100015):0.0560437):0.100285):0.0262059);
 697: 2 -10823.42423 -10859.01932 (0:0.057577,(((((1:0.027872,7:0.198144):0.03262,6:0.127704):0.0145192,((((((8:0.000002,9:0.000002):0.260654,10:0.116398):0.202282,(12:0.000001,13:0.000001):0.153216):0.06717,14:0.963728):0.0486086,11:0.550405):0.0466342,((((((((16:0.000001,17:0.000001):0.076561,18:0.044569):0.0302969,(19:0.093714,(22:0.918485,23:0.517119):0.124492):0.0618153):0.0770774,(30:0.023113,((31:0.082600,32:0.311075):0.0657294,(33:0.046874,34:0.262500):0.112682):0.085991):0.0689189):0.0935199,(((24:0.046437,25:0.099277):0.0533447,(26:0.057033,27:0.033015):0.124151):0.0863406,29:0.392267):0.0656624):0.069329,(21:0.634947,28:0.210037):0.125584):0.116096,20:0.274522):0.0898758,(((35:0.554052,(((49:0.000001,50:0.000001):0.0692623,51:0.073247):0.507481,52:0.552850):0.114404):0.109323,(((36:0.070573,37:0.044074):0.0115294,38:0.011284):0.361995,(39:0.426914,((41:0.147872,(42:0.038482,43:0.060435):0.132161):0.231539,(44:0.350300,(((45:0.563983,47:1.042557):0.0492642,46:0.924734):0.0248234,48:0.698742):0.0438531):0.453719):0.108383):0.0826295):0.228378):0.0904739,40:0.454144):0.47878):0.0601562):0.0145976):0.0217208,(3:0.053167,15:0.329890):0.0603205):0.0145019,2:0.085242):0.0815986,(4:0.171297,5:0.234769):0.164804);
 698: 1 -10593.96443 -10859.04679 (0:0.114814,((1:0.034683,(((3:0.065199,15:0.476535):0.113164,((((((8:0.000002,9:0.000002):0.169402,10:0.054203):0.13256,(12:0.000001,13:0.000001):0.315898):0.0157507,14:1.197492):0.0263473,11:0.404591):0.0657643,(((((((16:0.000001,17:0.000001):0.0514994,(18:0.000002,20:0.321681):0.0281004):0.0493945,(19:0.067975,((21:0.526460,22:0.549937):0.131867,23:0.475080):0.20344):0.0890809):0.135567,((29:0.309221,(33:0.083610,34:0.216834):0.0449197):0.0454015,(30:0.084491,31:0.153280):0.0404209):0.069648):0.0981751,((((24:0.039937,25:0.049432):0.0909487,26:0.069770):0.0379126,27:0.014960):0.0245659,32:0.324578):0.136137):0.132519,28:0.356991):0.0861489,(35:0.707471,((((((36:0.058009,37:0.058585):0.0197503,38:0.000003):0.379699,40:0.513302):0.0498061,39:0.439211):0.0847738,((41:0.144589,(42:0.078798,43:0.048126):0.162335):0.316357,(44:0.406040,((45:0.456740,46:0.755641):0.118103,(47:0.600247,48:0.470845):0.252055):0.0956585):0.295781):0.151831):0.149094,(((49:0.000001,50:0.000001):0.0382107,51:0.090940):0.610811,52:0.631480):0.109272):0.123887):0.313331):0.254897):0.0976713):0.0165313,(6:0.093588,7:0.175519):0.0464485):0.0547626):0.0199561,2:0.112618):0.0620478,(4:0.224910,5:0.130157):0.137188);
 699: 1 -10740.24554 -10845.03091 (0:0.062424,(1:0.002728,(2:0.103189,((((3:0.097332,15:0.420240):0.0564195,((((8:0.000002,9:0.000002):0.311613,10:0.073615):0.103987,(12:0.000001,13:0.000001):0.259612):0.105904,11:0.458960):0.0626631):0.0131068,((14:0.780563,20:0.133481):0.172137,(((((16:0.000001,17:0.000001):0.0421029,(18:0.000002,(19:0.078847,(21:0.406861,(22:0.516246,23:0.496109):0.153819):0.349333):0.0762811):0.0546746):0.0916216,((((((24:0.003250,29:0.423538):0.0223677,25:0.064118):0.0709538,26:0.034490):0.126737,27:0.017320):0.0827997,32:0.193123):0.128574,((30:0.054967,(33:0.021926,34:0.205580):0.095236):0.0336269,31:0.137748):0.0896302):0.0922763):0.152325,28:0.344120):0.125123,(35:0.707622,(((((((36:0.091903,37:0.042850):0.0153692,38:0.010615):0.385681,39:0.417823):0.200912,(41:0.282546,(42:0.036641,43:0.067356):0.0893927):0.245088):0.0972225,(((44:0.260680,46:1.029974):0.168682,45:0.403660):0.123776,(47:0.728347,48:0.655421):0.15255):0.295336):0.100603,40:0.530142):0.10372,(((49:0.000001,50:0.000001):0.0956773,51:0.082298):0.4106,52:0.464132):0.274194):0.112897):0.382928):0.0331291):0.171047):0.052862,(6:0.091452,7:0.173175):0.0295189):0.0984694):0.0123393):0.0935866,(4:0.153315,5:0.179213):0.185298);
 700: 1 -10846.15688 -10846.63203 (0:0.061568,((1:0.010522,(((((3:0.127516,15:0.380762):0.100199,(((((8:0.000002,9:0.000002):0.206118,10:0.199449):0.154551,(12:0.000001,13:0.000001):0.328702):0.089037,11:0.418369):0.00574549,(((((((16:0.000001,17:0.000001):0.0393782,(18:0.017162,(19:0.000002,((21:0.445004,22:0.429666):0.181309,23:0.555597):0.490478):0.0915618):0.00745219):0.132308,20:0.423363):0.168805,((30:0.040704,(31:0.085936,32:0.195015):0.0503715):0.0764202,(33:0.071439,34:0.125906):0.0421944):0.032406):0.109853,(((24:0.015406,25:0.033690):0.0260775,(26:0.050451,27:0.054049):0.0259035):0.064017,29:0.375047):0.0765349):0.199661,28:0.400667):0.0813282,((35:0.638133,(((49:0.000001,50:0.000001):0.0619613,51:0.115461):0.588411,52:0.650842):0.149717):0.288134,(((((36:0.079667,37:0.048025):0.00991315,38:0.000003):0.378658,39:0.473007):0.135144,((41:0.158774,(42:0.052474,43:0.052792):0.18458):0.194161,(44:0.392024,((45:0.499930,47:0.582344):0.195432,(46:0.842350,48:0.446613):0.0914481):0.293103):0.341082):0.172474):0.130028,40:0.718816):0.0262918):0.364328):0.27499):0.0292392):0.0338985,7:0.142940):0.0109068,6:0.127207):0.0652771,14:0.859155):0.0864128):0.0181914,2:0.076753):0.0243654,(4:0.158237,5:0.215066):0.243685);
 701: 3 -10831.98451 -10847.63456 (0:0.011705,(1:0.000002,(2:0.104435,((((3:0.160332,15:0.433639):0.0145258,(((((8:0.000002,9:0.000002):0.18675,10:0.141217):0.0863954,(12:0.000001,13:0.000001):0.271021):0.0497446,(11:0.385201,14:0.935541):0.305583):0.0361595,((((((((16:0.000001,17:0.000001):0.0780213,(18:0.000002,20:0.426135):0.0457415):0.0412815,(19:0.014161,((21:0.262427,22:0.540403):0.0898676,23:0.425433):0.335223):0.0397086):0.254415,((30:0.092250,(31:0.073168,32:0.221042):0.0774237):0.0803373,(33:0.056884,34:0.120713):0.0254331):0.0876147):0.0850381,29:0.389590):0.0693453,((24:0.067314,25:0.065542):0.0635998,(26:0.064179,27:0.050787):0.054941):0.0421494):0.25268,28:0.310427):0.0233578,(35:0.811490,((((((36:0.068085,37:0.069099):0.0210266,38:0.009432):0.366545,39:0.262844):0.117179,((41:0.284766,(42:0.060592,43:0.109374):0.0853484):0.308961,((((44:0.292122,46:0.884963):0.200383,45:0.532169):0.0904641,47:0.592153):0.138301,48:0.491852):0.444629):0.0259209):0.13506,(40:0.503547,((49:0.000001,50:0.000001):0.0987336,51:0.032350):0.515237):0.0773414):0.10258,52:0.579709):0.161767):0.184214):0.203007):0.0547408):0.0469562,7:0.121566):0.0435767,6:0.172005):0.0557543):0.0141678):0.127026,(4:0.140475,5:0.133049):0.300405);
 702: 1 -10961.26466 -10843.93598 (0:0.058652,((1:0.028971,(((3:0.068495,15:0.391088):0.0675687,((((8:0.000002,9:0.000002):0.178906,10:0.058648):0.18453,(12:0.000001,13:0.000001):0.229043):0.129947,(11:0.300197,(14:1.051234,((((((((((16:0.000001,17:0.000001):0.0968978,(18:0.008177,(19:0.053455,((21:0.493814,23:0.361972):0.112756,22:0.608046):0.309189):0.147673):2.75908e-06):0.0728046,20:0.380942):0.112875,30:0.038459):0.0501898,(31:0.168344,32:0.286173):0.0393228):0.0543203,(33:0.031862,34:0.150674):0.0150608):0.167177,29:0.208388):0.0319603,((24:0.038104,25:0.039127):0.0581295,(26:0.024983,27:0.053643):0.100063):0.118681):0.153861,28:0.203156):0.167011,((35:0.419475,(((((((36:0.114011,37:0.042657):0.00532298,38:0.000003):0.370217,39:0.318583):0.0654138,(41:0.163092,(42:0.041453,43:0.042319):0.079946):0.370044):0.164218,40:0.715978):0.0710853,(((44:0.265626,46:0.758435):0.110636,45:0.523268):0.158736,(47:0.531417,48:0.675562):0.14109):0.313764):0.0961246,((49:0.000001,50:0.000001):0.0595761,51:0.067288):0.538847):0.147406):0.0901918,52:0.570607):0.362969):0.0798235):0.107136):0.0707071):0.0468109):0.0300078,(6:0.128382,7:0.071323):0.035842):0.108908):0.076698,2:0.094362):0.0451333,(4:0.149133,5:0.299163):0.11709);
 703: 1 -10672.55838 -10853.6835 (0:0.133196,(1:0.028783,((((((3:0.137460,15:0.263224):0.073619,((14:0.976160,20:0.157658):0.0518154,(((((16:0.000001,17:0.000001):0.034949,(18:0.007432,19:0.097903):0.0182021):0.076134,(((((24:0.021996,25:0.051818):0.0890389,26:0.016182):0.0358038,27:0.013844):0.117341,32:0.209168):0.11227,((28:0.476998,29:0.249735):0.106921,((30:0.039731,31:0.094324):0.0304752,(33:0.027323,34:0.138248):0.065244):0.0178487):0.0743609):0.0887886):0.137467,(21:0.409071,(22:0.365876,23:0.455264):0.0258214):0.198453):0.0739797,((35:0.665999,(((49:0.000001,50:0.000001):0.0196105,51:0.089467):0.390688,52:0.378887):0.180197):0.0825436,((((36:0.037350,37:0.043110):0.0285844,38:0.004557):0.256765,(39:0.422372,((41:0.132983,(42:0.033802,43:0.068308):0.141794):0.20282,(44:0.396828,(((45:0.689421,46:0.922913):0.154057,47:0.863682):0.154897,48:0.645796):0.130191):0.410824):0.146493):0.0872427):0.143889,40:0.530232):0.314503):0.278745):0.0469849):0.113504):0.0642702,11:0.294567):2.60348e-06,((4:0.185684,5:0.134896):0.0979179,(((8:0.000001,9:0.000001):0.17113,10:0.092477):0.0774393,(12:0.000001,13:0.000001):0.286849):0.075562):0.0699827):0.0427224,7:0.082481):0.0293884,6:0.085817):0.114303):0.0203441,2:0.035175);
 704: 2 -10794.54536 -10857.00037 (0:0.141015,(1:0.031386,2:0.118783):0.00998752,(((3:0.161270,(6:0.113497,(7:0.034504,11:0.585117):0.0421632):0.0689418):0.0118833,(4:0.260028,5:0.138738):0.0897674):0.0507983,(((8:0.000001,9:0.000001):0.26713,(10:0.101408,(12:0.000001,13:0.000001):0.363576):0.0856315):0.123579,(((14:0.906192,(((((16:0.000001,17:0.000001):0.0793745,(19:0.047891,(21:0.242063,(22:0.486319,23:0.555529):0.0512776):0.337554):0.0724982):2.12565e-06,18:0.016047):0.134965,(((((24:0.040958,25:0.056237):0.0614592,(26:0.028277,(27:0.019079,32:0.206158):0.0791897):0.0566941):0.0899939,29:0.330136):0.045064,((30:0.072037,31:0.105936):0.0428723,(33:0.048301,34:0.110380):0.0619497):0.0480759):0.0659142,28:0.493954):0.0320475):0.0685109,20:0.319028):0.171391):0.0534898,(35:0.934974,(((((36:0.062009,37:0.073636):0.0292441,38:0.000003):0.611132,39:0.488737):0.165995,(((41:0.249475,(42:0.030528,43:0.064436):0.184733):0.31695,((44:0.327667,(45:0.388003,46:0.794171):0.152054):0.148687,(47:0.858085,48:0.604405):0.101393):0.22464):0.105173,(((49:0.000001,50:0.000001):0.0305065,51:0.130568):0.484715,52:0.316713):0.558152):0.122108):0.132987,40:0.631911):0.0595209):0.267439):0.166307,15:0.270278):0.0389286):0.040793):0.0778176);
 705: 1 -10351.34553 -10854.29701 (0:0.065867,(1:0.029416,((((3:0.095265,15:0.248350):0.0473781,(((14:0.680525,((35:0.641182,(((49:0.000001,50:0.000001):0.0241686,51:0.131699):0.709056,52:0.547917):0.0557726):0.0798139,((((((36:0.109285,37:0.043202):0.00923389,38:0.000002):0.397221,39:0.496160):0.0255668,(41:0.202894,(42:0.022631,43:0.048581):0.0902727):0.290508):0.0702582,(((44:0.313343,46:1.550550):0.098306,45:0.525341):0.0977117,(47:0.757988,48:0.576948):0.25969):0.139268):0.169177,40:0.385690):0.156591):0.296288):0.0227365,(((((16:0.000001,17:0.000001):0.0442474,18:0.000002):0.00524333,19:0.121361):0.0725864,((((24:0.052881,25:0.030753):0.045966,(26:0.056806,27:0.054760):0.136364):0.0567623,(28:0.421171,29:0.332542):0.165212):0.0676944,((30:0.043159,(31:0.091029,32:0.385610):0.0299708):0.0390924,(33:0.013756,34:0.276097):0.0329581):0.0977368):0.095484):0.126731,((21:0.395326,23:0.242674):0.107058,22:0.635363):0.216228):0.0536888):0.174917,20:0.165011):0.113784):0.0471574,(6:0.273292,(7:0.085495,11:0.416783):0.065122):0.00689154):0.0367509,((4:0.190559,5:0.100138):0.142179,(((8:0.000001,9:0.000001):0.233982,10:0.107916):0.168318,(12:0.000001,13:0.000001):0.271861):0.027382):0.0198588):0.051521):0.0197874,2:0.088867);
 706: 1 -10647.96813 -10845.30044 (0:0.115157,(1:0.021083,((2:0.077968,(6:0.113816,7:0.140030):0.0482798):0.056454,((3:0.040547,15:0.406461):0.0884898,(((((8:0.000002,9:0.000002):0.154794,10:0.121312):0.0701547,11:0.318370):0.0775153,(12:0.000001,13:0.000001):0.212617):0.106465,((14:0.877917,((35:0.779264,(((49:0.000001,50:0.000001):0.068659,51:0.122625):0.693338,52:0.506978):0.247951):0.253064,((((36:0.049028,37:0.037548):0.0214197,38:0.000003):0.32761,(39:0.526142,((41:0.115787,(42:0.048174,43:0.042574):0.247582):0.178206,(44:0.349387,(((45:0.645474,46:1.084093):0.0927986,47:0.604963):0.133328,48:0.572523):0.182023):0.543196):0.137637):0.171125):0.137529,40:0.437614):0.258591):0.236644):0.0759141,(((((((((16:0.000001,17:0.000001):0.0348586,(18:0.030517,19:0.119716):0.0162228):0.0271039,((21:0.522976,22:0.678188):0.154096,23:0.552299):0.242428):0.0391852,20:0.279084):0.155125,30:0.000002):0.0492613,(31:0.109772,32:0.330635):0.0446689):0.0179846,(33:0.064537,34:0.192962):0.0858561):0.191009,(((24:0.028126,25:0.009461):0.0511744,(26:0.037801,27:0.023811):0.0339777):0.0582448,29:0.403339):0.0249321):0.12549,28:0.377358):0.153378):0.157394):0.0456407):0.0533449):0.0385771):0.0646902,(4:0.308236,5:0.135904):0.209944);
 707: 1 -11141.22692 -10865.21241 (0:0.093663,1:0.044615,(2:0.069259,((((3:0.046006,15:0.356110):0.0363901,((((14:1.557355,((((36:0.081085,37:0.073083):0.0129432,38:0.000003):0.473922,(39:0.712289,((41:0.167477,(42:0.029661,43:0.033563):0.193035):0.149536,((44:0.318062,46:0.961842):0.172549,(45:0.545074,(47:0.811752,48:0.632220):0.224367):0.0268241):0.335663):0.106955):0.203371):0.142046,40:0.485089):0.0557733):0.139662,(35:0.605127,(((49:0.000001,50:0.000001):0.0688846,51:0.126369):0.46934,52:0.296206):0.364567):0.193192):0.372749,((((16:0.000001,17:0.000001):0.077971,(18:0.068025,19:0.141940):2.64252e-06):0.080457,((((((24:0.043519,25:0.041711):0.0900962,(26:0.051374,27:0.067681):0.0969171):0.0435752,(28:0.456047,29:0.179072):0.0888977):0.187113,(33:0.034506,34:0.138723):0.0306393):0.0646838,(31:0.070830,32:0.373954):0.0955249):0.0465992,30:0.019137):0.176451):0.0853954,(21:0.429525,(22:0.735829,23:0.481962):0.105752):0.19378):0.0319113):0.0990174,20:0.195550):0.203356):0.132185,(6:0.124164,(7:0.083638,11:0.464298):0.0367774):0.0453423):0.0342992,((4:0.308675,5:0.157439):0.1029,(((8:0.000001,9:0.000001):0.226141,10:0.065963):0.0875885,(12:0.000001,13:0.000001):0.260414):0.157251):0.0288808):0.0487509):0.063519);
 708: 2 -10931.52396 -10849.47341 (0:0.046417,((1:0.012259,(((3:0.071926,15:0.385811):0.151614,(((((8:0.000002,9:0.000002):0.241924,10:0.087324):0.16709,(12:0.000001,13:0.000001):0.261758):0.0557642,(11:0.355944,14:0.856348):0.0635281):0.0466166,(((((((((16:0.000001,17:0.000001):0.0254815,19:0.112384):0.00264423,18:0.021989):0.0755785,(20:0.254868,((21:0.637685,23:0.328447):0.0610808,22:0.675954):0.161822):0.05441):0.149218,((30:0.058839,(31:0.030435,32:0.203772):0.0452984):0.0327453,(33:0.023066,34:0.179140):0.0760133):0.069965):0.0668812,29:0.324173):0.135558,((24:0.022149,25:0.046989):0.0471111,(26:0.041418,27:0.020925):0.0509877):0.0705185):0.191891,28:0.264049):0.140955,(35:0.640342,((((((36:0.086755,37:0.038576):0.0340917,38:0.004291):0.310377,40:0.423989):0.127234,(39:0.437864,((41:0.163296,(42:0.044972,43:0.073584):0.142172):0.203008,(44:0.475372,((45:0.638444,46:0.889117):0.081383,(47:0.626608,48:0.562268):0.122481):0.116756):0.266657):0.148205):0.0534486):0.124101,((49:0.000001,50:0.000001):0.124072,51:0.018331):0.78978):0.0797938,52:0.550961):0.132718):0.348794):0.0954871):0.0995892):0.00751535,(6:0.186306,7:0.118385):0.0875927):0.0758703):0.0474785,2:0.126791):0.0436855,(4:0.176380,5:0.177930):0.201194);
 709: 2 -11128.27242 -10848.56123 (0:0.173691,(1:0.008707,(((3:0.156661,(15:0.322665,(((((16:0.000001,17:0.000001):0.0655673,(((((24:0.018338,(26:0.033158,27:0.047537):0.116147):0.0641573,25:0.037825):0.120174,29:0.292817):0.023817,28:0.374352):0.12733,(30:0.066857,((31:0.143569,32:0.230380):0.0215937,(33:0.089565,34:0.177248):0.0507817):0.0846557):0.0341522):0.179011):2.29438e-06,18:0.000002):0.0715653,(19:0.014802,((21:0.045862,22:1.084698):0.555959,23:0.297397):0.385414):0.0433239):0.150787,20:0.195157):0.272779):0.0524849):0.0933446,((35:0.775326,(((49:0.000001,50:0.000001):0.0661615,51:0.080058):0.41354,52:0.505143):0.261585):0.16314,(((((36:0.040425,37:0.052043):0.0199375,38:0.000003):0.481042,39:0.497453):0.135074,((41:0.180359,(42:0.050369,43:0.021755):0.105368):0.189425,(44:0.419566,((45:0.574673,46:1.142015):0.0956489,(47:0.684254,48:0.783902):0.0548535):0.13598):0.453249):0.10934):0.303817,40:0.456687):0.0414081):0.655634):2.68361e-06,((6:0.167627,7:0.065184):0.0457952,((((8:0.000002,9:0.000002):0.207003,10:0.144214):0.0617195,(12:0.000001,13:0.000001):0.284121):0.149339,(11:0.440429,14:0.972068):0.0544514):0.094014):0.0494798):0.0861758):0.0425927,(2:0.070421,(4:0.194690,5:0.095601):0.204139):0.0329735);
 710: 1 -10467.36741 -10847.13138 (0:0.053564,((1:0.029832,((((3:0.041491,15:0.307282):0.150279,((14:0.763525,20:0.238255):0.096556,(((16:0.000001,17:0.000001):0.0018695,(18:0.036940,(19:0.020627,((21:0.429366,23:0.405832):0.0860113,22:0.502258):0.387843):0.0946478):0.0298952):0.169992,((((((((24:0.005498,29:0.492466):0.0160795,25:0.060185):0.0496077,26:0.055942):0.047572,27:0.008465):0.0631299,32:0.229275):0.18381,((30:0.062317,31:0.145844):0.0362735,(33:0.083738,34:0.124336):0.0780774):0.104802):0.0409542,28:0.356342):0.0517731,(35:0.635356,((((((36:0.048604,37:0.054191):0.0195163,38:0.000003):0.340433,40:0.615673):0.0817186,((41:0.173896,(42:0.053344,43:0.041920):0.099612):0.236894,((((44:0.178731,46:1.130862):0.152411,45:0.657318):0.140389,48:0.775592):0.21552,47:0.773542):0.359965):0.0735693):0.0376169,39:0.359507):0.135977,(((49:0.000001,50:0.000001):0.102465,51:0.041813):0.680458,52:0.454512):0.143469):0.157172):0.276842):0.0834227):0.104886):0.141928):2.39185e-06,((((8:0.000002,9:0.000002):0.129833,10:0.128813):0.0475348,11:0.491247):0.0715389,(12:0.000001,13:0.000001):0.271675):0.197023):0.0466427,(6:0.112069,7:0.233595):0.106454):0.0379069):0.0109698,2:0.150464):0.0536542,(4:0.130521,5:0.182048):0.202243);
 711: 1 -10617.17597 -10846.18113 (0:0.143256,1:0.052819,(2:0.071250,((((3:0.111027,15:0.543577):0.02711,((4:0.268594,5:0.202744):0.175353,(((((8:0.000002,9:0.000002):0.202542,10:0.115314):0.0838898,(12:0.000001,13:0.000001):0.286631):0.0626688,(((((14:0.782383,29:0.343437):0.0888763,((24:0.042600,25:0.047405):0.0204368,(26:0.056271,27:0.042718):0.0443632):0.102836):0.0656548,((((((16:0.000001,17:0.000001):0.0426465,(18:0.017054,19:0.111679):0.0122093):0.119095,20:0.303332):0.0275301,(21:0.543897,(22:0.693599,23:0.390179):0.0218758):0.148803):0.0949017,(30:0.028322,(31:0.043385,32:0.299004):0.087443):0.0553646):0.0449901,(33:0.091650,34:0.144276):0.0547284):0.174295):0.162601,28:0.310915):0.232625,((35:0.793431,(((49:0.000001,50:0.000001):0.0469065,51:0.087471):0.510393,52:0.535590):0.179543):0.0344666,(((((36:0.075362,37:0.075210):0.0243749,38:0.000003):0.421077,39:0.374428):0.169543,((41:0.226372,(42:0.031081,43:0.060810):0.105872):0.366355,(44:0.387437,((45:0.397622,46:0.921871):0.0799665,(47:0.668332,48:0.542771):0.115746):0.101594):0.265272):0.134481):0.0552485,40:0.562602):0.174746):0.245784):0.0918515):0.0550571,11:0.535630):0.0385531):0.0201906):0.0641778,7:0.150217):0.0130057,6:0.154214):0.0674428):0.0218357);
 712: 2 -11053.16068 -10853.92444 (0:0.086330,(1:0.000002,(2:0.074015,((((3:0.127903,15:0.245730):0.170424,((((8:0.000002,9:0.000002):0.133096,10:0.095475):0.105316,(12:0.000001,13:0.000001):0.240343):0.108259,11:0.540316):0.0435345):0.0270703,((((((((((14:0.817958,29:0.315446):0.0684242,((24:0.020242,25:0.111319):0.0680234,(26:0.033334,27:0.050065):0.0453914):0.162402):0.0894957,32:0.171329):0.0362338,31:0.109340):0.0290625,((28:0.424389,34:0.072192):0.0791407,33:0.069149):0.101863):0.0764509,30:0.004493):0.256893,(((16:0.000001,17:0.000001):0.104864,18:0.060862):0.000364095,19:0.051039):0.124301):0.0848697,20:0.300225):0.0357731,(21:0.474082,(22:0.620694,23:0.621749):0.0789911):0.0777919):0.0558538,((35:0.785382,(((49:0.000001,50:0.000001):0.0560508,51:0.106509):0.494728,52:0.404255):0.146222):0.302998,(((((36:0.059995,37:0.060927):0.0292678,38:0.000003):0.377023,39:0.548452):0.0561023,((41:0.235273,(42:0.068282,43:0.047186):0.134688):0.129784,(44:0.351568,(((45:0.702327,46:0.675025):0.15767,47:0.724911):0.165503,48:1.050956):0.149007):0.464073):0.221534):0.124759,40:0.513537):0.136126):0.399295):0.109224):0.0935845,(6:0.118943,7:0.128255):0.0295852):0.0647467):0.0362016):0.0612888,(4:0.214375,5:0.256793):0.246496);
 713: 2 -10938.60482 -10844.6923 (0:0.010190,(1:0.010925,(2:0.072798,(((3:0.085171,15:0.527321):0.0860237,(((((8:0.000002,9:0.000002):0.219779,10:0.139001):0.14131,(12:0.000001,13:0.000001):0.192504):0.101352,(11:0.384462,14:1.035520):0.159117):0.0611258,((((((((16:0.000001,17:0.000001):0.00670745,(18:0.027565,19:0.108330):0.0335626):0.0707665,(21:0.453498,(22:0.539657,23:0.355788):0.0684989):0.123191):0.0201401,20:0.398124):0.137799,((30:0.078646,(31:0.105924,32:0.151832):0.0332688):0.0340345,(33:0.089670,34:0.101098):0.0546763):0.0568245):0.0693394,(((24:0.020579,25:0.072387):0.0126742,(26:0.055167,27:0.041295):0.050192):0.103976,29:0.346329):0.0454418):0.169688,28:0.325154):0.057964,((35:0.565379,(((49:0.000001,50:0.000001):0.0088276,51:0.117964):0.580519,52:0.366396):0.099981):0.137986,(((((36:0.106502,37:0.073768):0.0316098,38:0.000003):0.308805,40:0.500676):0.118688,((41:0.213669,(42:0.041607,43:0.072687):0.0903262):0.316068,(44:0.456091,(((45:0.533790,46:1.142226):0.138472,47:0.753567):0.105267,48:0.487325):0.0872554):0.2185):0.111023):0.0841253,39:0.402832):0.17247):0.330107):0.307674):0.0229508):0.0393662,(6:0.088417,7:0.162437):0.0352521):0.0959892):0.0294392):0.136554,(4:0.149130,5:0.350615):0.180286);
 714: 1 -10444.11439 -10850.96822 (0:0.099976,(1:0.016967,(((((3:0.074970,15:0.386934):0.113083,((14:0.847967,28:0.219862):0.135738,((((16:0.000001,17:0.000001):0.0308886,(18:0.000002,19:0.089435):0.0118379):0.183082,(21:0.338247,(22:0.603568,23:0.399690):0.160446):0.207046):0.0130707,(20:0.287097,((((((((24:0.034566,25:0.041511):0.0733652,26:0.026355):0.0633647,27:0.000002):0.145546,32:0.173079):0.263369,31:0.063225):0.0282733,(33:0.063218,34:0.163906):0.0610912):0.0213749,30:0.045173):0.092511,29:0.412822):0.03408):0.0312475):0.156141):0.160592):2.85326e-06,((((8:0.000001,9:0.000001):0.193849,10:0.076457):0.105158,(12:0.000001,13:0.000001):0.17218):0.0588337,11:0.415466):0.0868174):0.0268485,((35:0.734892,(((49:0.000001,50:0.000001):0.0548954,51:0.073438):0.513476,52:0.324391):0.0510692):0.156303,(((((36:0.079651,37:0.041612):0.0245304,38:0.007667):0.301521,39:0.356204):0.131689,((41:0.163719,(42:0.057101,43:0.097018):0.135303):0.19715,((44:0.327071,(45:0.376184,46:0.791550):0.185772):0.166193,(47:0.773936,48:0.449591):0.0933535):0.354803):0.0940795):0.116098,40:0.375417):0.11638):0.36689):0.0191281,(((4:0.134958,5:0.166069):0.16506,7:0.108023):0.0401866,6:0.151712):0.0519233):0.0396524):0.0177351,2:0.120516);
 715: 2 -10540.40182 -10851.89069 (0:0.046614,((1:0.034980,((((3:0.131598,15:0.353768):0.0857356,(((((((16:0.000001,17:0.000001):0.0209208,18:0.013123):0.0109586,(19:0.060969,(21:0.270691,(22:0.728610,23:0.502471):0.123919):0.277968):0.0593695):0.0833964,((((((((24:0.035378,25:0.045721):0.058963,26:0.067341):0.0571183,27:0.000002):0.141956,32:0.118078):0.176895,31:0.078557):0.0141921,(33:0.036344,34:0.232785):0.101172):0.025604,30:0.059322):0.0790078,29:0.547552):0.100781):0.15734,28:0.240307):0.0863763,((35:0.594820,(((49:0.000001,50:0.000001):0.00799236,51:0.096756):0.45309,52:0.525459):0.146855):0.196394,((((((36:0.141182,37:0.034788):0.0247018,38:0.009221):0.302563,39:0.307867):0.0606429,((41:0.375855,42:0.049951):0.0249238,43:0.017868):0.281579):0.167501,(44:0.479985,(((45:0.624545,47:0.705799):0.0548035,46:0.908493):0.0576828,48:0.463149):0.0633806):0.16177):0.0823526,40:0.428028):0.110347):0.298866):0.0824975,20:0.252883):0.179526):0.0674813,((((8:0.000002,9:0.000002):0.142963,10:0.137824):0.0968795,(12:0.000001,13:0.000001):0.306475):0.0896716,(11:0.369744,14:0.791022):0.115381):0.0201434):0.0198808,(6:0.166923,7:0.184607):0.0123081):0.0585805):0.0217318,2:0.090241):0.112999,(4:0.150383,5:0.218554):0.134566);
 716: 1 -10040.57452 -10856.15517 (0:0.049151,((1:0.042820,(((3:0.106564,15:0.269002):0.097389,(((((8:0.000002,9:0.000002):0.21664,10:0.152997):0.10355,(12:0.000001,13:0.000001):0.266997):0.0751874,(11:0.418277,14:0.756882):0.033981):0.0724681,(((((((16:0.000001,17:0.000001):0.0481457,(18:0.016540,(19:0.009204,((21:0.506720,22:0.528809):0.137864,23:0.210169):0.32302):0.0708246):0.000270363):0.0626136,20:0.329710):0.125413,(((30:0.053700,(31:0.111443,32:0.233222):0.0406656):0.0767519,33:0.088362):0.0478508,34:0.103075):0.0603826):0.0794904,(((24:0.039357,25:0.030733):0.0465206,(26:0.049939,27:0.058405):0.0313122):0.0551199,29:0.350582):0.0669992):0.212196,28:0.233980):0.157469,(((35:0.636535,((49:0.000001,50:0.000001):0.0636654,51:0.075854):0.561085):2.07751e-06,52:0.445598):0.182316,(((((36:0.076631,37:0.054700):0.0214909,38:0.004289):0.326562,39:0.473729):0.0936007,((41:0.177540,(42:0.007280,43:0.045067):0.110745):0.264811,(44:0.440789,(((45:0.677843,46:1.058997):0.112952,47:0.644005):0.117367,48:0.534278):0.114821):0.341835):0.129876):0.165631,40:0.542275):0.165968):0.260951):0.117237):0.041317):0.0574224,(6:0.091617,7:0.159491):0.0190475):0.0230236):0.0432096,2:0.078616):0.0512097,(4:0.092516,5:0.132207):0.206403);
 717: 1 -10332.42222 -10861.76351 (0:0.099878,1:0.000002,(2:0.098969,((((3:0.065744,15:0.519440):0.185072,((14:1.097902,((35:0.538353,(((49:0.000001,50:0.000001):0.0143623,51:0.122247):0.74761,52:0.328266):0.315493):0.179068,((((36:0.059378,37:0.033956):0.0237797,38:0.000002):0.322767,(39:0.465148,((41:0.110210,(42:0.045185,43:0.074151):0.178214):0.282991,(44:0.430739,(((45:0.369220,46:0.832943):0.137802,47:0.557646):0.0542187,48:0.469784):0.0900853):0.375608):0.0649838):0.114729):0.190645,40:0.300188):0.198195):0.35518):0.0654124,((((16:0.000001,17:0.000001):0.0320444,(18:0.034898,(19:0.045038,((((((((24:0.042349,25:0.069641):0.129118,26:0.071782):0.0394923,27:0.000002):0.235819,32:0.180479):0.129805,31:0.119990):0.0658162,(33:0.052955,34:0.149985):0.0406259):0.0660103,30:0.023669):0.107076,(28:0.498085,29:0.217257):0.118579):0.186636):0.00778964):2.36666e-06):0.0781614,(21:0.820364,(22:0.863601,23:0.356780):0.131867):0.111585):0.0712497,20:0.318231):0.0792501):0.176744):2.12566e-06,(6:0.091508,(7:0.103402,11:0.586438):0.0174833):0.0273396):0.0414418,((4:0.275797,5:0.135871):0.128114,(((8:0.000001,9:0.000001):0.134297,10:0.156574):0.162975,(12:0.000001,13:0.000001):0.275262):0.126352):0.0519112):0.0414782):0.00857633);
 718: 1 -10630.4813 -10849.55335 (0:0.067759,((1:0.006395,(((3:0.072826,(((((8:0.000002,9:0.000002):0.107548,10:0.144892):0.0696873,(12:0.000001,13:0.000001):0.296334):0.0878914,(11:0.213697,14:0.876588):0.0617853):0.0827059,((((((16:0.000001,17:0.000001):0.0526898,(18:0.000002,(19:0.092199,(21:0.546732,(22:0.824396,23:0.483870):0.216484):0.201789):0.0403109):2.35027e-06):0.0923532,((((24:0.013668,25:0.050253):0.037922,(26:0.036317,27:0.083048):0.0366934):0.0603639,29:0.210498):0.121447,((30:0.051861,(31:0.113103,32:0.213552):0.065195):0.0286802,(33:0.065453,34:0.129630):0.0607874):0.0593857):0.072993):0.0638967,20:0.294151):0.144659,28:0.214361):0.110535,((35:0.515569,(((49:0.000001,50:0.000001):0.0466328,51:0.110248):0.53477,52:0.288870):0.288316):0.225705,(((((36:0.091389,37:0.031940):0.0377076,38:0.020485):0.293906,39:0.338846):0.0705895,((41:0.194988,(42:0.008599,43:0.059294):0.108938):0.198208,(((44:0.288799,46:0.904154):0.110362,(45:0.497606,47:0.716469):0.124673):0.190468,48:0.601377):0.275704):0.0898072):0.0866803,40:0.545018):0.133792):0.460944):0.221188):0.0315008):0.0650624,(6:0.081702,7:0.135159):0.0361526):0.0789895,15:0.302863):0.0961775):0.0480603,2:0.091959):0.0734294,(4:0.130568,5:0.245382):0.0979361);
 719: 1 -10884.68578 -10848.77225 (0:0.218113,(1:0.025674,(((((3:0.144846,15:0.518794):0.140458,((((8:0.000001,9:0.000001):0.184636,10:0.210716):0.15162,11:0.367283):0.120798,(12:0.000001,13:0.000001):0.372314):0.0846696):0.00363798,((14:1.376975,(((((16:0.000001,17:0.000001):0.0425657,(18:0.025546,19:0.091735):2.16027e-06):0.0476631,((21:0.693302,(22:0.767624,23:0.464975):0.0881298):0.185571,((((24:0.012599,(26:0.074613,27:0.036521):0.0646544):0.0199514,25:0.043572):0.132365,29:0.298997):0.083932,(30:0.044694,((31:0.132561,32:0.252088):0.0615676,(33:0.070442,34:0.151566):0.0380889):0.0571491):0.101557):0.0341061):0.0582542):0.0984847,28:0.593639):0.0601546,(35:0.759814,(((((36:0.079453,37:0.027363):0.051357,38:0.000003):0.315871,(39:0.436513,((41:0.184857,(42:0.034795,43:0.056917):0.297588):0.283805,(((44:0.312233,(45:0.550647,46:1.286315):0.174591):0.169397,47:0.804339):0.114929,48:0.584319):0.264147):0.197481):0.0727634):0.202158,40:0.425177):0.305996,(((49:0.000001,50:0.000001):0.0678054,51:0.062798):0.612285,52:0.389999):0.354842):0.069772):0.304223):2.29783e-06):0.0929463,20:0.374313):0.273883):0.0362187,((4:0.348816,5:0.185137):0.172241,7:0.147313):0.0446438):0.0374291,6:0.212616):0.10385):0.0248193,2:0.091875);
 720: 1 -10725.40844 -10844.49044 (0:0.055870,((1:0.036746,((((3:0.119185,15:0.481569):0.166418,((((8:0.000002,9:0.000002):0.23657,10:0.078335):0.2707,(12:0.000001,13:0.000001):0.318722):0.0795744,(14:1.068452,((((((((16:0.000001,17:0.000001):0.0748671,(19:0.021932,((21:0.395159,23:0.248841):0.133448,22:0.747928):0.260898):0.0823804):0.00544878,18:0.025399):0.078899,20:0.343284):0.114795,((30:0.062273,(31:0.055033,32:0.244744):0.0610964):0.0607872,(33:0.055389,34:0.116838):0.0242299):0.0442047):0.107523,(((24:0.025708,25:0.047691):0.0844124,(26:0.051035,27:0.038052):0.0713375):0.119307,29:0.367975):0.065626):0.163671,28:0.306596):0.204778,((35:0.551034,(((49:0.000001,50:0.000001):0.0307999,51:0.109944):0.648199,52:0.411266):0.221592):0.185503,((((((36:0.068510,37:0.065194):0.0315614,38:0.003663):0.321397,39:0.563974):0.0209198,(41:0.129462,(42:0.041991,43:0.050096):0.163813):0.456571):0.148015,(((44:0.238732,46:0.936437):0.0916888,45:0.562509):0.111215,(47:0.556115,48:0.390565):0.257213):0.238334):0.162719,40:0.425438):0.162597):0.26429):0.0527565):0.10209):0.0426118):0.0343992,(7:0.133277,11:0.498001):0.0704576):0.0309132,6:0.204158):0.0704731):0.0625346,2:0.076697):0.0789791,(4:0.126178,5:0.361039):0.0941654);
 721: 2 -10597.97372 -10854.3075 (0:0.143845,(1:0.030328,(((3:0.131086,(((14:0.798071,((((16:0.000001,17:0.000001):0.00780548,(18:0.030911,19:0.094811):0.0158621):0.0939046,(((((((24:0.022740,25:0.020590):0.12897,26:0.027553):0.0480748,27:0.005813):0.106738,32:0.164833):0.143025,(30:0.056637,31:0.131883):0.0885841):0.000729585,(33:0.112763,34:0.177986):0.0248481):0.0746498,(28:0.401621,29:0.360960):0.121151):0.115746):0.0473763,((21:0.426942,22:0.767563):0.201458,23:0.208714):0.279747):0.00824166):0.00678733,((35:0.905160,(((49:0.000001,50:0.000001):0.0657302,51:0.064505):0.749865,52:0.482670):0.0928771):0.221421,((((36:0.091522,38:0.015815):0.0317859,37:0.021126):0.235006,(39:0.505191,((41:0.208620,(42:0.024994,43:0.052698):0.189934):0.366172,(44:0.419274,((45:0.637497,(47:0.451599,48:0.754700):0.238748):0.059112,46:1.013466):0.0440953):0.234651):0.0525464):0.17522):0.148138,40:0.441749):0.213258):0.618042):0.0949215,20:0.304024):0.0963122):0.0789091,15:0.370934):0.0832881,((((4:0.117503,5:0.132773):0.148687,6:0.108289):2.06394e-06,7:0.113005):0.0307701,((((8:0.000001,9:0.000001):0.190242,10:0.165565):0.0471542,(12:0.000001,13:0.000001):0.280184):0.0633452,11:0.478396):0.0663184):0.0331282):0.0476643):0.0122119,2:0.073680);
 722: 1 -11265.43431 -10853.55357 (0:0.156311,1:0.036401,(2:0.101808,(((((3:0.097397,15:0.574858):0.0610048,(((14:1.312134,((35:0.700206,(((49:0.000001,50:0.000001):0.0399539,51:0.122202):0.510455,52:0.650625):0.0508143):0.122109,((((36:0.095736,37:0.066722):0.0170788,38:0.018765):0.395313,(39:0.297244,((41:0.176182,(42:0.033307,43:0.071214):0.124394):0.303372,(((44:0.411594,46:0.944429):0.0975158,45:0.442249):0.06846,(47:0.637874,48:0.660013):0.0975738):0.532144):0.134904):0.0764933):0.223905,40:0.538739):0.206186):0.409108):0.0481966,((((16:0.000001,17:0.000001):0.0193147,(18:0.011700,19:0.087659):0.0198136):0.0589647,((((((24:0.036775,25:0.056865):0.0724172,26:0.034872):0.0896287,27:0.006391):0.101728,32:0.206814):0.113207,((30:0.056201,31:0.150179):0.0315633,(33:0.057440,34:0.205572):0.0437917):0.0458815):0.0713988,(28:0.418794,29:0.326067):0.153628):0.13715):0.100431,(21:0.451985,(22:0.823005,23:0.559366):0.0817077):0.242052):0.101214):0.125749,20:0.149145):0.208699):0.0820021,((((8:0.000001,9:0.000001):0.22287,10:0.106519):0.0995562,(12:0.000001,13:0.000001):0.415725):0.0771028,11:0.369989):0.083337):0.0277463,(6:0.248122,7:0.115926):0.0118151):0.118461,(4:0.175095,5:0.167864):0.224264):0.0696245):0.0151343);
 723: 2 -10979.81835 -10850.22532 (0:0.162212,1:0.041905,(2:0.073974,((((3:0.141452,(6:0.125412,(7:0.085269,11:0.539187):0.0631851):0.0294434):2.74809e-06,(((14:1.095950,20:0.081549):0.154807,((((16:0.000001,17:0.000001):0.0663642,18:0.054585):0.0403733,(19:0.075269,(21:0.463134,(22:0.654623,23:0.453787):0.0350325):0.236689):0.0446651):0.0816002,((((((24:0.036855,25:0.081804):0.0670145,(26:0.008326,27:0.091155):0.037343):0.12275,(28:0.391158,29:0.250868):0.0730522):0.149537,(33:0.082047,34:0.188694):0.02121):0.0455654,(31:0.133542,32:0.339885):0.0969028):0.0748338,30:0.018920):0.09805):0.12118):0.177703,(35:0.445993,(((((((36:0.050539,37:0.049099):0.0258354,38:0.013343):0.392565,39:0.290131):0.0773853,(41:0.147452,(42:0.070610,43:0.076534):0.165261):0.368713):0.221026,(((49:0.000001,50:0.000001):0.0474154,51:0.103075):0.490351,52:0.607303):0.350827):0.0449473,40:0.547988):0.112873,(((44:0.202190,(45:0.491878,46:0.919007):0.162016):0.246532,48:0.687617):0.224885,47:0.901184):0.232605):0.0727349):0.438607):0.147223):0.0586821,((4:0.319721,5:0.129088):0.111071,(((8:0.000001,9:0.000001):0.217835,10:0.076973):0.138867,(12:0.000001,13:0.000001):0.32458):0.0686133):0.0426711):0.0269441,15:0.543260):0.0479627):0.019773);
 724: 1 -11040.53012 -10844.72664 (0:0.071164,((1:0.017365,(((3:0.081924,15:0.452317):0.0864818,((((8:0.000002,9:0.000002):0.249466,10:0.184266):0.110069,((12:0.000001,13:0.000001):0.188456,(14:1.333996,((((((((((16:0.000001,17:0.000001):0.0987437,(18:0.060703,19:0.052094):0.0233582):0.0746317,(20:0.378337,((21:0.350246,23:0.441277):0.114761,22:0.676619):0.140894):0.0647169):0.173813,30:0.063551):0.0781414,(31:0.140295,32:0.257638):0.0328405):0.0670335,(33:0.074332,34:0.148217):2.27355e-06):0.115709,29:0.226633):0.123747,((24:0.045867,(26:0.047559,27:0.020400):0.0692684):0.0527936,25:0.037971):0.0826115):0.196604,28:0.126705):0.189849,((35:0.879231,(((49:0.000001,50:0.000001):0.0824483,51:0.107666):0.596827,52:0.479637):0.0945179):0.210138,((((36:0.093267,37:0.049988):0.00958395,38:0.016705):0.569575,(39:0.442211,((41:0.138132,(42:0.036859,43:0.080278):0.174546):0.228633,(44:0.415069,(((45:0.704715,47:0.776757):0.23286,46:0.931577):0.0999479,48:0.807346):0.0704963):0.413407):0.173):0.146957):0.0758948,40:0.595060):0.189713):0.335694):0.157804):0.121214):0.0480257):0.12605,11:0.399398):0.0347457):0.0359332,(6:0.214399,7:0.122023):2.09595e-06):0.0698982):0.00870963,2:0.097870):0.0715351,(4:0.148530,5:0.170759):0.144364);
 725: 2 -10774.66752 -10843.50178 (0:0.079859,(1:0.035915,(2:0.176590,((3:0.063793,(((((((16:0.000001,17:0.000001):0.0450499,(19:0.065378,((21:0.444159,23:0.251293):0.0653266,22:0.680454):0.40512):0.067943):0.00566829,18:0.016808):0.140459,((((24:0.030856,25:0.025412):0.0303947,(26:0.030991,27:0.047909):0.0729852):0.180091,29:0.451961):0.119713,((30:0.077082,(31:0.060382,32:0.288277):0.089499):0.0457447,(33:0.118140,34:0.151763):0.0126131):0.0206748):0.0374654):0.0893152,28:0.306287):0.0425297,(35:0.647340,(((((36:0.045663,37:0.041015):0.0211972,38:0.006552):0.288827,(39:0.442721,((41:0.156701,(42:0.029414,43:0.032534):0.158779):0.145692,(44:0.312481,((45:0.423941,46:0.827288):0.113492,(47:0.677088,48:0.721260):0.112326):0.0782893):0.598286):0.17811):0.0641188):0.229144,40:0.438188):0.393602,(((49:0.000001,50:0.000001):0.0667202,51:0.085951):0.563317,52:0.392528):0.254931):0.144189):0.332392):0.18648,20:0.151783):0.213635):0.00214333,((4:0.222139,5:0.114700):0.138729,((6:0.181198,7:0.114234):0.0523598,((((8:0.000002,9:0.000002):0.210989,10:0.065949):0.123827,(12:0.000001,13:0.000001):0.394265):0.0435777,(11:0.321765,14:0.961197):0.144896):0.126045):0.0222789):0.0811629):0.105397):0.0062292):0.040788,15:0.367264);
 726: 1 -10870.95162 -10844.36456 (0:0.065848,((1:0.017510,(((3:0.085051,15:0.388966):0.0899303,(7:0.138402,(((((8:0.000002,9:0.000002):0.192613,10:0.159164):0.0854083,(12:0.000001,13:0.000001):0.291326):0.0531719,11:0.476535):0.139986,((((14:0.683040,(((24:0.021437,25:0.043933):0.0564013,(26:0.063292,27:0.069463):0.0561831):0.0278745,29:0.371484):0.0823157):0.0155571,((((16:0.000001,17:0.000001):0.059157,(18:0.021974,(19:0.128153,((21:0.524345,22:0.614664):0.245464,23:0.377064):0.173312):0.0209937):2.83059e-06):0.0784406,20:0.346386):0.144726,((30:0.062478,(31:0.100166,32:0.226144):0.0491196):0.0579376,(33:0.077527,34:0.135107):0.0767578):0.0322642):0.163227):0.195568,28:0.350588):0.145976,(35:0.593931,(((((36:0.115650,37:0.055140):0.0273278,38:0.013424):0.298202,(39:0.362185,((41:0.159788,(42:0.005528,43:0.056699):0.168914):0.293758,((44:0.372820,46:0.887406):0.0756949,((45:0.746274,47:0.656690):0.0567643,48:0.566660):0.040985):0.318351):0.11576):0.0861466):0.252808,40:0.467165):0.0990704,(((49:0.000001,50:0.000001):0.0683963,51:0.062320):0.730562,52:0.366062):0.338556):0.0889783):0.184897):0.177237):0.0240183):0.0871564):0.0530483,6:0.176709):0.0118251):0.0348506,2:0.112686):0.0844577,(4:0.123929,5:0.187821):0.132277);
 727: 1 -10952.38981 -10844.63902 (0:0.086476,((1:0.024847,((((3:0.158400,15:0.499692):0.10543,(((((8:0.000002,9:0.000002):0.286881,10:0.071283):0.0690885,(12:0.000001,13:0.000001):0.286557):0.0657424,(11:0.398800,14:0.961968):0.15128):0.0581318,((((((((((((16:0.000001,17:0.000001):0.0329475,18:0.066276):0.00853438,19:0.104042):0.0788794,(21:0.511400,(22:0.645095,23:0.371176):0.0332322):0.131164):0.0290093,20:0.328631):0.225041,30:0.002564):0.0802403,31:0.189466):0.0281313,(33:0.070150,34:0.209197):0.0394937):0.0891255,29:0.242071):0.142723,(((24:0.041843,25:0.058576):0.0802257,26:0.035577):0.0231375,(27:0.003772,32:0.280140):0.0183315):0.102018):0.211793,28:0.291995):0.0825661,((35:0.380429,(((49:0.000001,50:0.000001):0.0812599,51:0.093944):0.728142,52:0.365564):0.168068):0.125981,((((((36:0.060802,37:0.035270):0.0425168,38:0.005416):0.28627,39:0.259231):0.0686236,(41:0.144546,(42:0.054871,43:0.050087):0.108042):0.224784):0.157328,((44:0.390483,48:0.610746):0.0591972,((45:0.510221,46:0.872152):0.189637,47:0.596538):0.0676278):0.329621):0.123349,40:0.388129):0.172894):0.296415):0.238796):0.0320023):0.039151,7:0.174432):0.0533131,6:0.134876):0.0921678):0.0223036,2:0.107889):0.0976563,(4:0.175902,5:0.214881):0.114731);
 728: 1 -10457.65796 -10854.1824 (0:0.030979,((1:0.068340,((((3:0.134935,15:0.285370):0.0467231,(((((8:0.000002,9:0.000002):0.17744,10:0.084148):0.15486,(12:0.000001,13:0.000001):0.31901):0.0236117,(11:0.308148,14:0.760606):0.0824076):0.122769,(((((((16:0.000001,17:0.000001):0.0242655,(18:0.027879,19:0.094338):0.015906):0.112594,(20:0.196940,(21:0.333272,(22:0.602831,23:0.407573):0.0331372):0.218431):0.039004):0.182684,((30:0.040233,(31:0.056271,32:0.212580):0.0528886):0.0661347,(33:0.086989,34:0.158891):0.0252509):0.0388125):0.0837777,(((24:0.037245,25:0.097070):0.0421863,(26:0.016069,27:0.056670):0.0470393):0.0851283,29:0.353366):0.0503771):0.165984,28:0.214359):0.138754,(35:0.820797,((((36:0.060228,37:0.068252):0.0483218,38:0.005967):0.35913,((39:0.381989,(((49:0.000001,50:0.000001):0.0577071,51:0.081225):0.369422,52:0.401724):0.409341):0.00109698,((41:0.181677,(42:0.030648,43:0.032231):0.0897889):0.25406,(((44:0.308343,46:1.083819):0.153931,45:0.515406):0.189679,(47:0.565331,48:0.604624):0.0822502):0.357469):0.127652):0.146535):0.0418733,40:0.671247):0.0744327):0.241233):0.235842):0.0441205):0.048842,7:0.159340):0.0202681,6:0.209058):0.0513373):0.0190072,2:0.127012):0.0716526,(4:0.091845,5:0.160860):0.199638);
 729: 1 -11343.92726 -10848.64801 (0:0.052864,((1:0.025223,((((3:0.075934,15:0.469340):0.110613,((((((16:0.000001,17:0.000001):0.0565523,(18:0.047509,19:0.173518):0.0461959):0.134329,((((((((24:0.049915,25:0.087712):0.15937,26:0.030556):0.0919828,27:0.000002):0.206753,32:0.226735):0.227947,31:0.059951):0.069162,(33:0.112283,34:0.163682):0.0835008):0.10623,30:0.060700):0.0411895,29:0.399454):0.0744292):0.0608632,((21:0.655316,22:0.550952):0.0315189,23:0.331059):0.138579):0.0709461,(28:0.343046,((35:0.526712,(((49:0.000001,50:0.000001):0.0768918,51:0.093095):0.467808,52:0.421679):0.154033):0.149614,((((36:0.104044,37:0.064698):0.0230531,38:0.008451):0.294311,(39:0.288276,((41:0.240605,(42:0.027074,43:0.068395):0.138203):0.149551,((44:0.346173,(45:0.433086,46:0.714150):0.179516):0.161326,(47:1.127272,48:0.389204):0.131705):0.203518):0.173005):0.0758894):0.143776,40:0.428404):0.158511):0.372515):0.233853):0.0688861,20:0.315733):0.203097):0.0446667,((((8:0.000002,9:0.000002):0.212322,10:0.059954):0.127535,(12:0.000001,13:0.000001):0.278913):0.0445085,(11:0.264027,14:0.910180):0.121304):0.0985736):0.0404456,(6:0.116519,7:0.161153):0.0592186):0.080544):0.0164578,2:0.121729):0.0456517,(4:0.201724,5:0.153648):0.223107);
 730: 3 -10878.13564 -10842.56965 (0:0.120174,1:0.033379,((2:0.103137,(4:0.171917,5:0.127781):0.170064):0.0366376,((3:0.020474,15:0.535675):0.130065,((6:0.117932,7:0.131510):0.0451171,(((((((8:0.000002,9:0.000002):0.209253,10:0.149910):0.143041,(12:0.000001,13:0.000001):0.317921):0.0660206,14:0.643597):0.0258468,11:0.336934):0.101766,(((((16:0.000001,17:0.000001):0.0760899,18:0.000002):2.61382e-06,(19:0.075515,((21:0.546698,22:0.419817):0.264389,23:0.365818):0.322384):0.0933848):0.10939,((((24:0.044053,25:0.042774):0.04895,(26:0.030667,27:0.101779):0.130764):0.0516,(28:0.425940,29:0.284790):0.100136):0.113405,((30:0.060471,(31:0.158547,32:0.205084):0.0585387):0.040835,(33:0.096282,34:0.122749):0.0363084):0.0621026):0.0702181):0.210932,20:0.105694):0.287869):0.0456083,((35:0.766510,(((49:0.000001,50:0.000001):0.106746,51:0.076596):0.639473,52:0.453830):0.14415):0.209172,(((((36:0.090790,37:0.005347):0.0141771,38:0.012747):0.336248,39:0.396144):0.096809,((41:0.235967,(42:0.039609,43:0.059018):0.0925337):0.337714,((44:0.390838,((45:0.499424,47:0.774626):0.0850123,46:1.022836):0.0925275):0.119062,48:0.639804):0.305543):0.164835):0.0834516,40:0.447914):0.365776):0.450814):0.0108558):2.97807e-06):0.0344809):0.0101679);
 731: 1 -10422.55521 -10847.20768 (0:0.062669,(1:0.015802,(((3:0.070860,15:0.330014):0.0981383,((((8:0.000002,9:0.000002):0.135502,10:0.137941):0.183573,(11:0.494146,(12:0.000001,13:0.000001):0.194676):0.0724713):0.0596812,(14:0.886013,((((((((16:0.000001,17:0.000001):0.0355077,(18:0.009577,19:0.120692):0.0144163):0.0502835,((21:0.556960,22:0.719383):0.08348,23:0.367665):0.22558):0.0536866,20:0.299751):0.216566,((30:0.073797,(31:0.120483,32:0.300909):0.0790805):0.0696482,(33:0.065988,34:0.106836):0.0431571):0.0558921):0.155824,(((24:0.036924,25:0.030726):0.0685652,(26:0.077310,27:0.046700):0.070814):0.0774898,29:0.368827):0.0729473):0.246579,28:0.251281):0.197367,(35:0.735030,((((((36:0.093096,37:0.039855):0.0224888,38:0.000003):0.38545,39:0.452887):0.0696968,((41:0.204354,(42:0.020784,43:0.056306):0.118763):0.306815,(44:0.353116,((45:0.479278,46:0.988230):0.107797,(47:0.566213,48:0.519868):0.276138):0.132833):0.302531):0.148178):0.0785987,40:0.488763):0.137629,(((49:0.000001,50:0.000001):0.0610214,51:0.063016):0.514812,52:0.443778):0.219772):0.239158):0.202115):0.0187705):0.132101):0.0451541):0.0271739,(6:0.128643,7:0.045054):0.0484552):0.0594522):0.0346972,(2:0.047526,(4:0.163808,5:0.207406):0.129686):0.0398266);
 732: 1 -10305.48264 -10851.51281 (0:0.067834,(1:0.000002,(((((3:0.055666,15:0.552538):0.024178,((14:1.083077,20:0.078533):0.063871,((((16:0.000001,17:0.000001):0.0417951,18:0.024349):0.00310192,19:0.102910):0.09601,((21:0.271922,(22:0.588512,23:0.320375):0.0672015):0.168012,(((((((24:0.042272,25:0.068428):0.0872373,(26:0.049548,27:0.075700):0.0739224):0.109156,29:0.337509):0.0830303,28:0.571893):0.114737,(33:0.060706,34:0.197027):0.0480176):0.0349617,(31:0.067101,32:0.300218):0.0466962):0.096329,30:0.000003):0.173519):0.0862491):0.169211):0.179535):0.0492304,(6:0.230293,(7:0.048263,11:0.532188):0.0530031):0.0436638):0.00122583,(35:0.458387,(((((((36:0.048516,37:0.036685):0.0247731,38:0.007065):0.435572,39:0.427352):0.0999777,((41:0.170005,(42:0.018729,43:0.043327):0.190477):0.225574,(((44:0.411333,48:0.869116):0.104786,(45:0.359455,46:1.243500):0.186453):0.124685,47:0.727026):0.283778):0.0871207):0.130677,40:0.690454):0.321044,((49:0.000001,50:0.000001):0.0880178,51:0.075691):0.56973):0.139431,52:0.521883):0.168475):0.696162):0.0195402,((4:0.299800,5:0.079337):0.0744388,(((8:0.000001,9:0.000001):0.238112,10:0.045892):0.219703,(12:0.000001,13:0.000001):0.20981):0.137105):0.0391677):0.0793265):0.0308073,2:0.099084);
 733: 1 -10235.19257 -10853.9022 (0:0.013563,(1:0.055586,(2:0.118544,(((3:0.073063,(((14:0.584729,((((((16:0.000001,17:0.000001):0.0691507,18:0.019204):0.0129733,(19:0.102136,(21:0.430200,(22:0.550666,23:0.314495):0.0869953):0.348489):0.0420383):0.143091,(((24:0.031352,25:0.059618):0.0309999,(26:0.047185,27:0.058455):0.0452661):0.0698213,(29:0.259946,((30:0.058053,(31:0.053867,32:0.252359):0.0431002):0.0729751,(33:0.086266,34:0.261497):0.0256823):0.0757072):0.0920961):0.0711556):0.0879262,28:0.272673):0.114397,(35:0.436635,(((((36:0.073986,37:0.033672):0.0169867,38:0.007744):0.350178,(39:0.358239,((41:0.113747,(42:0.055046,43:0.066490):0.196388):0.395634,(((44:0.479267,46:1.128021):0.297988,48:0.612381):0.0883272,(45:0.692390,47:0.514097):0.114888):0.335215):0.100031):0.157509):0.120365,40:0.572982):0.228993,(((49:0.000001,50:0.000001):0.0327391,51:0.067578):0.667938,52:0.415794):0.208865):0.0528296):0.387245):0.0459441):0.0159414,20:0.225330):0.0987198,15:0.237464):0.116815):0.0220815,((((8:0.000002,9:0.000002):0.17851,10:0.155310):0.100547,11:0.366678):0.0879779,(12:0.000001,13:0.000001):0.219888):0.0684894):0.051209,(6:0.129478,7:0.198986):0.00298246):0.0643469):0.0347083):0.0687861,(4:0.107367,5:0.156837):0.163156);
 734: 1 -10857.70722 -10850.17743 (0:0.036834,((1:0.072492,((((3:0.073611,15:0.439346):0.0860286,((((((((16:0.000001,17:0.000001):0.069736,18:0.000002):0.0406379,19:0.073584):0.187874,(((((24:0.027250,25:0.041860):0.0261099,(26:0.029797,27:0.075005):0.0638425):0.135176,29:0.337880):0.0907222,((30:0.084444,(31:0.100573,32:0.340773):0.0524483):0.0833898,33:0.042628):0.0244703):0.0133276,34:0.230016):0.0800501):0.0447058,(21:0.418623,(22:0.703731,23:0.441525):0.0931611):0.147367):0.0677931,20:0.430543):0.123241,28:0.333790):0.0955622,(35:0.812340,(((((((36:0.083730,37:0.055164):0.0164357,38:0.009370):0.350006,39:0.277960):0.0736181,(41:0.269589,(42:0.034210,43:0.085420):0.115488):0.307727):0.0387452,((44:0.343345,(45:0.430241,47:0.956528):0.0842678):0.160712,(46:0.662198,48:0.801441):0.145939):0.280721):0.0951063,40:0.648461):0.119097,(((49:0.000001,50:0.000001):0.0618049,51:0.091151):0.439731,52:0.544898):0.334236):0.0889583):0.220408):0.184336):0.0449906,(((((8:0.000002,9:0.000002):0.199535,10:0.142548):0.0586377,(12:0.000001,13:0.000001):0.278518):0.0252945,14:1.351409):0.045629,11:0.548629):0.0882179):0.0798695,(6:0.152575,7:0.145216):0.0260176):0.0669344):0.0154393,2:0.087290):0.110203,(4:0.043716,5:0.244733):0.157056);
 735: 1 -10681.71427 -10867.12787 (0:0.099733,(1:0.032521,((3:0.110115,((((4:0.238123,5:0.256462):0.0890996,6:0.160469):0.0495341,(7:0.087397,11:0.385255):0.0452698):0.08037,(14:0.889451,((((((((16:0.000001,17:0.000001):0.0682876,18:0.000003):0.0142255,19:0.129616):0.114,(((((24:0.015950,25:0.059513):0.0270896,(26:0.027856,(27:0.000003,32:0.261196):0.0743446):0.0720384):0.0875975,29:0.258955):0.173712,(30:0.067121,31:0.105955):0.0637357):0.053231,(33:0.075820,34:0.112598):0.0320179):0.10438):0.0335057,((21:0.477346,22:0.581055):0.253871,23:0.541447):0.153887):0.0956102,28:0.451777):0.0277663,((35:0.554163,(((49:0.000001,50:0.000001):0.0610176,51:0.092986):0.526783,52:0.232783):0.230156):0.080103,(((((36:0.055901,37:0.078144):0.022663,38:0.004952):0.305061,(39:0.368650,((41:0.241196,42:0.036186):0.0214717,43:0.049284):0.33321):0.0742257):0.141531,40:0.609416):0.127528,(((44:0.309894,45:0.664023):0.0858351,46:0.836186):0.136087,(47:0.598845,48:0.764590):0.147175):0.373926):0.0663043):0.217967):0.0968332,20:0.327169):0.127379):0.120601):0.00473296):0.0261955,((((8:0.000001,9:0.000001):0.113463,10:0.159961):0.157962,(12:0.000001,13:0.000001):0.322613):0.104827,15:0.177040):0.0967116):0.0722881):0.00808943,2:0.139258);
 736: 2 -10705.05944 -10850.07591 (0:0.153640,1:0.023304,(2:0.080717,((((3:0.101565,15:0.287513):0.0567684,(14:0.747623,((((((16:0.000001,17:0.000001):0.0185531,(18:0.044568,19:0.110769):0.0451595):0.0573914,((((((24:0.055347,25:0.068491):0.0691025,26:0.020380):0.0259308,27:0.022463):0.0754477,28:0.380950):0.117574,29:0.421814):0.0660906,((30:0.057054,(31:0.091799,32:0.285012):0.0384727):0.052066,(33:0.064427,34:0.151867):0.0639309):2.23562e-06):0.105022):0.0751708,(21:0.400564,(22:0.682962,23:0.440651):0.0772064):0.2444):0.0564732,20:0.162868):0.0713096,(35:0.689093,(((((((36:0.061714,37:0.037539):0.0385097,38:0.004135):0.254847,39:0.433518):0.210713,(41:0.161977,(42:0.037939,43:0.036381):0.141769):0.30132):0.125573,40:0.441874):0.1344,(44:0.413487,((45:0.569740,46:0.819051):0.18362,(47:0.516844,48:0.749005):0.0852984):0.143745):0.231555):0.113241,(((49:0.000001,50:0.000001):0.0715801,51:0.071648):0.570152,52:0.329462):0.126585):0.296615):0.332434):0.0194836):0.210605):0.0597415,(6:0.235042,(7:0.079671,11:0.400067):0.0899991):0.0219954):0.0188638,((4:0.217508,5:0.055970):0.204291,(((8:0.000001,9:0.000001):0.166607,10:0.127026):0.124167,(12:0.000001,13:0.000001):0.272968):0.107748):0.0440943):0.0314871):2.88733e-06);
 737: 1 -10532.33618 -10870.43384 (0:0.116639,(1:0.027961,((((3:0.108253,(11:0.434390,((((14:1.050626,29:0.184330):0.141879,((((16:0.000001,17:0.000001):0.0333718,(19:0.026802,(21:0.500448,(22:0.527785,23:0.326222):0.161842):0.326321):0.0933276):0.00506479,18:0.016376):0.209493,(((((24:0.042518,25:0.071321):0.0771306,26:0.041849):0.027091,27:0.022331):0.0746224,32:0.203974):0.191032,((30:0.070177,31:0.076493):0.0305323,(33:0.061373,34:0.141282):0.0346283):0.0343926):0.0701634):0.0298497):0.0691841,20:0.380288):0.105093,28:0.329087):0.219456):0.08032):2.96665e-06,(((8:0.000001,9:0.000001):0.144647,10:0.101603):0.142963,(12:0.000001,13:0.000001):0.239777):0.151594):0.0423521,((4:0.173277,5:0.166419):0.184035,7:0.202249):0.0813261):0.0364218,(15:0.254485,(35:0.769564,((((((36:0.070961,37:0.069676):0.0365824,38:0.015386):0.408218,39:0.448913):0.0809638,(((41:0.273524,42:0.038681):0.035372,43:0.030171):0.221361,(44:0.350492,(((45:0.697849,46:0.756148):0.0981094,47:0.766587):0.0960092,48:0.660205):0.101412):0.427576):0.228765):0.118282,40:0.398447):0.197515,(((49:0.000001,50:0.000001):0.0280054,51:0.097473):0.510842,52:0.870579):0.15428):0.238142):0.0855673):0.203044):0.0483853):0.00454784,(2:0.059138,6:0.187638):0.0701679);
 738: 1 -10894.23669 -10847.58905 (0:0.051942,((1:0.000003,((((3:0.000002,15:0.427366):0.149417,(14:0.735768,(((((((((((16:0.000001,17:0.000001):0.0405367,(18:0.054788,19:0.107570):0.0052875):0.0793334,(21:0.532137,(22:0.611840,23:0.460884):0.0497058):0.190403):0.0188507,20:0.307797):0.115153,30:0.040616):0.0726326,(33:0.090351,34:0.117648):0.0229527):0.046036,(31:0.087971,32:0.146016):0.0357442):0.109273,(((24:0.003964,25:0.043225):0.107015,26:0.049064):0.0486249,27:0.000002):0.0959696):0.0291644,29:0.467731):0.0750512,28:0.332740):0.0426575,(35:0.707357,(((((36:0.080885,37:0.028307):0.0644339,38:0.008404):0.237257,(39:0.350027,((41:0.102554,(42:0.039377,43:0.057546):0.153586):0.197804,(44:0.269653,((45:0.564053,46:0.692000):0.119844,(47:0.647094,48:0.714054):0.137701):0.0917704):0.369996):0.176942):0.0564119):0.0853597,40:0.408881):0.130151,(((49:0.000001,50:0.000001):0.0576471,51:0.086677):0.55059,52:0.313510):0.33971):0.101984):0.286661):0.0661571):0.217839):0.0334693,((((8:0.000002,9:0.000002):0.120133,10:0.132534):0.12557,11:0.300964):0.0918952,(12:0.000001,13:0.000001):0.36483):0.0975337):0.00866258,(6:0.101564,7:0.145377):0.0253864):0.09556):0.042036,2:0.119527):0.0692326,(4:0.072704,5:0.151545):0.128424);
 739: 1 -10897.84123 -10851.06277 (0:0.147072,(1:0.049120,((((((3:0.033871,15:0.408708):0.144899,((14:0.873522,20:0.234121):0.0602344,((((((16:0.000001,17:0.000001):0.0659516,18:0.018809):0.0163266,(19:0.068518,((21:0.583673,22:0.545475):0.202748,23:0.434287):0.340077):0.0727504):0.124533,((((24:0.039030,25:0.018999):0.0451409,(26:0.058933,27:0.041413):0.0511088):0.0474526,29:0.458836):0.0439008,((30:0.045514,(31:0.119739,32:0.277796):0.0711934):0.0636369,(33:0.020597,34:0.166155):0.0812288):0.141644):0.0786252):0.0754098,28:0.363265):0.07713,(35:0.769767,((((((36:0.065462,38:0.017895):0.0299696,37:0.000002):0.227786,39:0.544613):0.0572078,(40:0.606568,(41:0.161961,(42:0.058758,43:0.055845):0.219403):0.364199):0.0330309):0.232433,(44:0.434686,((45:0.663593,(46:0.937579,48:0.620019):0.179886):0.0964258,47:0.601276):0.137485):0.445543):0.109649,(((49:0.000001,50:0.000001):0.0677227,51:0.082574):0.562459,52:0.492332):0.0995989):0.171606):0.199591):0.0782722):0.0776682):0.0497456,((((8:0.000002,9:0.000002):0.145299,10:0.133523):0.167596,(12:0.000001,13:0.000001):0.170236):0.0606815,11:0.475126):0.141931):0.0290959,7:0.175158):0.00496106,6:0.109488):0.04352,(4:0.228962,5:0.112000):0.203005):0.0366062):0.00825828,2:0.101988);
 740: 1 -10450.27139 -10859.78884 (0:0.083008,1:0.018263,(2:0.096067,(((((3:0.120727,15:0.228416):0.0476154,(((((((16:0.000001,17:0.000001):0.0455046,18:0.014973):0.00889915,(19:0.020551,(21:0.688497,(22:0.766832,23:0.425970):0.111862):0.373283):0.0567043):0.0563332,(((((24:0.018840,25:0.049418):0.112481,26:0.028006):0.0556501,27:0.004376):0.141672,(((30:0.091286,31:0.113808):0.0300345,(33:0.036005,34:0.250414):0.0507056):0.0629012,32:0.218078):0.101371):0.109064,29:0.400192):0.0385955):0.0822207,28:0.413918):0.0626477,20:0.300051):0.0642106,(35:0.625756,((((36:0.073191,37:0.045326):0.0309246,38:0.000003):0.402659,40:0.392518):0.0773289,((39:0.404169,((41:0.202527,(42:0.033627,43:0.050868):0.134283):0.293525,(44:0.354035,(((45:0.847307,46:0.684950):0.0457596,47:0.740890):0.0560451,48:0.575688):0.036896):0.310221):0.0538484):0.103168,(((49:0.000001,50:0.000001):0.0277983,51:0.065969):0.422369,52:0.408281):0.273961):0.0607066):0.184395):0.284215):0.104917):0.0462041,(((((8:0.000002,9:0.000002):0.17931,10:0.109250):0.141689,(12:0.000001,13:0.000001):0.22242):0.105977,14:0.901725):0.0814089,11:0.374075):0.0673629):0.0471829,(6:0.048643,7:0.091559):0.0271414):0.0583766,(4:0.250765,5:0.075051):0.153237):0.0488686):0.0266506);
 741: 2 -10673.20881 -10853.00435 (0:0.154407,1:0.016248,(2:0.083617,(((3:0.178775,6:0.186743):0.00928249,(7:0.143198,11:0.413434):0.0303503):0.0557392,(((4:0.161194,5:0.169740):0.122499,(((8:0.000001,9:0.000001):0.18703,10:0.095215):0.172724,(12:0.000001,13:0.000001):0.238461):0.130264):0.0371455,(((14:1.154625,((((((16:0.000001,17:0.000001):0.0284944,18:0.014944):2.95914e-06,19:0.113313):0.0996529,((((((((24:0.019288,25:0.048155):0.0519561,26:0.035199):0.0444185,27:0.003747):0.17807,32:0.173567):0.0939167,34:0.222107):0.0361713,(31:0.139858,33:0.103861):0.0156697):0.0769591,30:0.053674):0.0778721,(28:0.377139,29:0.284313):0.0783577):0.0639216):0.0378348,((21:0.281028,22:0.769847):0.180687,23:0.302166):0.172659):0.0617878,20:0.145300):0.25419):2.73962e-06,((35:0.362072,(((49:0.000001,50:0.000001):0.0694321,51:0.067846):0.581818,52:0.404781):0.121721):0.169785,((((36:0.082995,37:0.048412):0.021709,38:0.021895):0.268577,(39:0.304771,((41:0.160929,(42:0.052518,43:0.074107):0.123748):0.202124,((44:0.341022,(45:0.360190,46:0.939927):0.155331):0.142114,(47:0.538702,48:0.644810):0.0900657):0.450752):0.0835444):0.156872):0.178229,40:0.523990):0.227561):0.302448):0.0634112,15:0.307679):0.0926575):0.0184839):0.0659549):0.00332502);
 742: 1 -10895.24243 -10853.24304 (0:0.083170,(1:0.059199,(((((3:0.127089,15:0.289891):0.128873,((14:0.671314,((35:0.651149,(((49:0.000001,50:0.000001):0.0584214,51:0.081800):0.529345,52:0.467417):0.122525):0.247018,((((36:0.079247,37:0.062345):0.0202203,38:0.003851):0.467354,(39:0.422777,((41:0.135470,(42:0.035710,43:0.050743):0.144957):0.211876,(44:0.561085,((45:0.903246,46:0.965833):0.0542813,(47:0.614810,48:0.585257):0.105851):0.18893):0.503573):0.10146):0.0432325):0.140395,40:0.421341):0.114375):0.467134):0.0757458,((((16:0.000001,17:0.000001):0.0501124,(18:0.010478,19:0.150949):0.0240376):0.0725886,((21:0.490705,(22:0.767521,23:0.479919):0.0826422):0.251402,(((((24:0.045617,25:0.098118):0.0640903,26:0.058176):0.0327478,27:0.015495):0.118632,32:0.137495):0.103952,(((28:0.479677,29:0.242120):0.161334,(33:0.056617,34:0.169241):0.0760322):0.0338861,(30:0.064664,31:0.114100):0.0424632):0.0274197):0.0841922):0.0906302):0.128493,20:0.254592):0.113742):0.110177):0.0408787,((4:0.138849,5:0.171095):0.148874,((((8:0.000001,9:0.000001):0.183636,10:0.141355):0.096586,(12:0.000001,13:0.000001):0.271913):0.193548,11:0.292866):0.0653592):2.80141e-06):0.0210331,7:0.162667):0.0216107,6:0.072025):0.0804222):0.0102344,2:0.100435);
 743: 1 -10842.94357 -10843.66555 (0:0.146827,((1:0.000873,(((((3:0.094546,15:0.633321):0.111015,((((8:0.000002,9:0.000002):0.214288,10:0.185843):0.134592,(12:0.000002,13:0.000002):0.389123):0.055445,(11:0.407800,14:1.190216):0.0598281):0.0929873):0.0228988,(((((16:0.000001,17:0.000001):0.0378038,(18:0.018396,(19:0.049053,((21:0.603694,22:0.475830):0.248395,23:0.437288):0.200801):0.0606081):0.00663115):0.0976274,((((24:0.004737,25:0.063736):0.0287049,(26:0.033742,27:0.060598):0.031808):0.117025,(28:0.485716,29:0.486979):0.0571912):0.168458,(30:0.110062,((31:0.141374,32:0.233240):0.116726,(33:0.130640,34:0.185249):0.0501189):0.0245084):0.0708612):0.0998808):0.191648,20:0.143639):0.181239,(35:0.774429,((((((36:0.080823,37:0.016113):0.024874,38:0.009191):0.509814,39:0.454223):0.0806516,((41:0.166871,(42:0.052601,43:0.044857):0.20363):0.155745,(44:0.223224,((45:0.509271,47:0.616258):0.125622,(46:1.171001,48:0.529287):0.113383):0.164627):0.409745):0.19331):0.0827955,40:0.420173):0.296927,(((49:0.000001,50:0.000001):0.0599816,51:0.079810):0.523103,52:0.496743):0.2866):0.140274):0.291431):0.0743852):0.00510363,7:0.119186):0.0362599,6:0.128505):0.0838806):0.0372138,2:0.061570):0.0314793,(4:0.164892,5:0.161933):0.206366);
 744: 1 -10829.64723 -10861.81529 (0:0.101456,1:0.025231,((2:0.095092,6:0.202263):0.0727072,((3:0.118505,(14:0.804377,15:0.160799):0.349369):0.0657972,((((4:0.244690,5:0.117445):0.110565,(7:0.106004,11:0.452714):0.0350831):0.0332421,(((((((16:0.000001,17:0.000001):0.0385002,18:0.034191):0.00971318,19:0.113245):0.0754052,((21:0.244023,22:0.545864):0.13598,23:0.324743):0.252756):0.0253342,((((24:0.028029,25:0.079694):0.0583012,(26:0.034593,27:0.068556):0.0420456):0.166493,29:0.331509):0.0954374,((30:0.080322,(31:0.094768,32:0.219203):0.042008):0.0557214,(33:0.053104,34:0.205105):0.0200335):0.0127221):0.159556):0.188404,20:0.290865):0.124519,(28:0.472346,(35:0.413386,((((((((36:0.048206,37:0.048352):0.013413,38:0.000003):0.392414,39:0.318848):0.138858,(41:0.134659,(42:0.027672,43:0.062694):0.0976748):0.231638):0.22505,40:0.555493):0.146702,(((44:0.265151,45:0.705719):0.141138,(47:0.594748,48:0.540808):0.0789618):0.13908,46:0.757981):0.199598):0.102158,((49:0.000001,50:0.000001):0.0799396,51:0.060632):0.481205):0.0840495,52:0.335683):0.125897):0.30565):0.0198258):0.159815):0.0119495,(((8:0.000001,9:0.000001):0.193804,10:0.133797):0.132693,(12:0.000001,13:0.000001):0.258105):0.132959):0.0734399):0.0363441):0.017936);
 745: 1 -10618.76597 -10858.58069 (0:0.204465,(1:0.004455,((((3:0.231407,(6:0.176743,(7:0.052808,11:0.459376):0.0593391):0.0234519):0.0174657,(4:0.398287,5:0.060256):0.248949):0.0439933,((14:1.123449,((((((16:0.000001,17:0.000001):0.0211639,(18:0.000002,19:0.132132):0.0183552):0.0907678,((21:0.346370,22:0.681663):0.0459978,23:0.434242):0.295528):0.0142186,((((24:0.016252,25:0.051527):0.0419851,(26:0.012757,(27:0.000002,32:0.350147):0.0719129):0.0581206):0.176048,29:0.341760):0.0918919,((30:0.026944,31:0.126818):0.0559589,(33:0.089982,34:0.162930):0.0833298):0.0490248):0.081781):0.113342,20:0.266548):0.142007,28:0.447514):0.148244):0.0634194,(35:0.482557,((((((36:0.093075,37:0.046305):0.0150013,38:0.014913):0.367252,39:0.418506):0.153229,((41:0.234167,(42:0.019584,43:0.061748):0.157204):0.274449,(((44:0.388202,45:0.522452):0.153399,(47:0.705589,48:0.505570):0.0766231):0.193044,46:1.386057):0.195791):0.128113):0.126253,40:0.501574):0.178301,(((49:0.000001,50:0.000001):0.130921,51:0.069562):0.532983,52:0.407863):0.205242):0.148028):0.276634):0.198379):0.00897214,((((8:0.000001,9:0.000001):0.201374,10:0.105764):0.119982,(12:0.000001,13:0.000001):0.388121):0.0955939,15:0.443691):0.0536523):0.0923703):0.0256792,2:0.140861);
 746: 1 -10610.74784 -10852.79207 (0:0.067299,(1:0.045299,(2:0.116076,((((3:0.188528,15:0.285501):0.0679101,(((((8:0.000002,9:0.000002):0.176723,10:0.083544):0.11868,(12:0.000001,13:0.000001):0.367108):0.055199,(11:0.478153,14:0.884301):2.68697e-06):0.0443383,(((((((((((16:0.000001,17:0.000001):0.0198872,(18:0.024724,19:0.110181):0.0209771):0.0426796,20:0.365665):0.0507864,(21:0.465629,(22:0.592040,23:0.271687):0.0184427):0.197892):0.154209,(30:0.042577,31:0.144981):0.0331345):0.0654451,33:0.036446):0.0388821,34:0.179374):0.060906,29:0.456466):0.0853321,((((24:0.029479,25:0.074620):0.0881622,26:0.078163):0.0688218,27:0.012599):0.0597461,32:0.234939):0.0954751):0.1664,28:0.370023):0.0650579,((35:0.645493,(((49:0.000001,50:0.000001):0.0595324,51:0.071590):0.507755,52:0.508278):0.167092):0.242191,((((36:0.049995,37:0.032135):0.0394192,38:0.003806):0.206595,(39:0.363001,((41:0.207159,(42:0.050823,43:0.091763):0.220212):0.235276,(44:0.369157,((45:0.576203,47:0.761223):0.151654,(46:1.048218,48:0.509484):0.223704):0.153086):0.346506):0.147938):0.153189):0.15268,40:0.440684):0.112094):0.12682):0.221141):0.0174799):0.0316316,7:0.127878):0.0202345,6:0.214563):0.10073):2.38154e-06):0.0996918,(4:0.125406,5:0.292941):0.108447);
 747: 2 -10983.01694 -10841.78726 (0:0.085367,((1:0.023434,(((3:0.072929,15:0.312689):0.0706298,(((((8:0.000002,9:0.000002):0.114287,10:0.122961):0.0798726,(12:0.000001,13:0.000001):0.426729):0.0860564,((((((14:0.791372,29:0.257009):0.148276,((24:0.006479,25:0.092645):0.0668796,(26:0.033504,27:0.043513):0.057634):0.0293871):0.0921403,((((((16:0.000001,17:0.000001):0.0214548,((21:0.483884,23:0.575771):0.164172,22:1.016069):0.14318):0.0388871,(18:0.017728,19:0.107233):0.0111818):0.110454,20:0.424555):0.0889033,(33:0.115786,34:0.142154):0.0229244):0.0369265,(30:0.074748,(31:0.168633,32:0.226007):0.05723):0.0536705):0.17211):0.105606,28:0.224735):0.0684755,35:1.046887):0.206097,((((((36:0.076460,37:0.048766):0.0418541,38:0.000003):0.398468,39:0.350397):0.212055,(41:0.156227,(42:0.028613,43:0.042483):0.173307):0.114344):0.103674,40:0.489204):0.135923,(((44:0.356382,(45:0.408312,46:0.814727):0.131719):0.175502,(47:0.655353,48:0.616024):0.0485703):0.370357,(((49:0.000001,50:0.000001):0.0788455,51:0.101598):0.392213,52:0.434486):0.256531):0.0820107):0.379637):0.135478):0.0394716,11:0.591604):0.0764732):0.0476894,(6:0.193638,7:0.122060):0.00892716):0.0930143):0.0224583,2:0.105462):0.0188865,(4:0.194941,5:0.160148):0.155194);
 748: 3 -10447.3079 -10850.40009 (0:0.046426,(1:0.042514,(2:0.044187,((((3:0.049622,15:0.385788):0.117326,(11:0.438543,(14:0.874305,(((((16:0.000001,17:0.000001):0.0302673,(18:0.016065,(19:0.000003,((21:0.443977,23:0.285238):0.251197,22:0.752942):0.307781):0.076095):0.00429209):0.115818,((((((24:0.025987,25:0.034304):0.0804649,26:0.049780):0.0210125,(27:0.022687,32:0.296771):0.0238987):0.0955739,29:0.442872):0.0474442,((30:0.052407,31:0.088593):0.0355622,33:0.100304):0.0407927):0.03943,34:0.134128):0.0831544):0.114863,(28:0.285230,((35:0.737839,(((49:0.000001,50:0.000001):0.0424103,51:0.089033):0.444845,52:0.457075):0.157443):0.152564,(((((36:0.098509,37:0.046045):0.025007,38:0.000003):0.216429,39:0.347308):0.0489063,((41:0.152635,(42:0.050926,43:0.047777):0.0896338):0.125628,(((44:0.382394,46:0.872887):0.134112,(45:0.491893,47:0.633664):0.113918):0.121693,48:0.559457):0.277802):0.140154):0.101793,40:0.422616):0.132945):0.233718):0.0740651):0.116589,20:0.286707):0.0577144):0.134304):0.0776261):2.05601e-06,(((8:0.000002,9:0.000002):0.151183,10:0.108268):0.117733,(12:0.000001,13:0.000001):0.260574):0.138309):0.0597312,(6:0.094260,7:0.138329):0.012506):0.0858036):2.23663e-06):0.0601112,(4:0.190400,5:0.155285):0.0996536);
 749: 1 -10569.31024 -10841.30325 (0:0.030410,((1:0.034340,(((3:0.037294,15:0.566344):0.0315476,(((((8:0.000002,9:0.000002):0.181179,10:0.130903):0.126795,(12:0.000001,13:0.000001):0.326203):0.0178815,(11:0.420224,14:1.234047):0.0569836):0.117941,((((((((((16:0.000001,17:0.000001):0.0735727,(18:0.018386,19:0.083779):2.21374e-06):0.0343431,((21:0.331092,22:0.625785):0.192447,23:0.176952):0.346826):0.138014,20:0.235304):0.148325,30:0.000003):0.140005,(31:0.086913,32:0.227237):0.0815415):0.0504169,(33:0.109597,34:0.125622):0.0711353):0.132278,((((24:0.055646,25:0.074842):0.0747138,26:0.039978):0.0771465,27:0.000002):0.105049,29:0.455054):0.0843155):0.0858178,28:0.309163):0.166524,(35:0.538218,(((((36:0.080337,37:0.062701):0.0348122,38:0.000003):0.430132,40:0.482754):0.10142,(39:0.325697,((41:0.148960,(42:0.017904,43:0.034888):0.0997372):0.31519,((44:0.269044,(45:0.439899,46:0.832832):0.153643):0.136854,(47:0.561282,48:0.675434):0.124345):0.325328):0.0807551):0.104972):0.211997,(((49:0.000001,50:0.000001):0.0770844,51:0.040496):0.591686,52:0.487711):0.276877):0.126571):0.372771):0.20622):0.0384516):0.0470947,(6:0.144279,7:0.155455):0.0436315):0.0395392):3.21655e-05,2:0.138979):0.125724,(4:0.082573,5:0.251342):0.153055);
 750: 1 -10573.20844 -10851.60326 (0:0.119769,(1:0.023412,((((3:0.065606,15:0.351722):0.132368,((((8:0.000001,9:0.000001):0.0910294,10:0.161978):0.129094,11:0.364344):0.135999,(12:0.000001,13:0.000001):0.137523):0.0505049):0.0318038,(((4:0.248472,7:0.154265):2.84749e-06,(14:1.121647,((((((((16:0.000001,17:0.000001):0.0414166,18:0.035456):0.0273097,19:0.078913):0.0657815,((((((((24:0.022354,25:0.052163):0.0904513,26:0.053445):0.0307411,27:0.001937):0.0922123,32:0.197906):0.113845,31:0.153567):0.00693713,(33:0.070525,34:0.178932):0.0552541):0.0631532,30:0.070786):0.0333582,29:0.332656):0.0885533):0.0257289,(21:0.441395,(22:0.507070,23:0.444646):0.0536529):0.204117):0.0594784,20:0.321941):0.0680992,28:0.437434):0.085517,((35:0.562511,(((49:0.000001,50:0.000001):0.0417313,51:0.104323):0.433021,52:0.405680):0.222858):0.157563,(((((36:0.075424,37:0.049370):0.0181762,38:0.019819):0.365321,39:0.358550):0.0568702,((41:0.148627,(42:0.031869,43:0.069813):0.0982343):0.219177,(((44:0.309671,(45:0.434050,46:0.766785):0.140015):0.174465,47:0.763501):0.105167,48:0.764600):0.175384):0.19638):0.1554,40:0.497227):0.190114):0.216868):0.0189973):0.200984):0.0304054,5:0.169313):0.0691456):0.0501615,6:0.167882):0.063077):0.0129055,2:0.044187);
 751: 3 -11221.72528 -10856.71349 (0:0.148638,1:0.010033,(2:0.156982,((((3:0.119527,15:0.489905):0.161508,(((((8:0.000001,9:0.000001):0.235246,10:0.115715):0.0757349,(12:0.000001,13:0.000001):0.312456):0.0860683,11:0.424032):0.0848468,(14:1.209169,((((((((16:0.000001,17:0.000001):0.0919575,18:0.009522):2.00559e-06,19:0.188077):0.0558602,((21:0.672392,22:0.616716):0.269154,23:0.399194):0.193148):0.0335696,((((((((24:0.050679,25:0.062924):0.0827045,26:0.083481):0.0716183,27:0.000002):0.237911,32:0.074376):0.124679,31:0.157490):0.0465401,(33:0.036103,34:0.109662):0.0958069):0.0571954,30:0.056392):0.0621936,29:0.515771):0.0594318):0.0795039,20:0.274140):0.144135,28:0.517005):0.0762349,(35:0.760023,((((36:0.104474,37:0.069973):0.0385867,38:0.013251):0.459784,39:0.376305):0.128329,(40:0.425777,(((41:0.299748,(42:0.036359,43:0.060380):0.0741316):0.276257,((44:0.307221,(45:0.598224,46:0.772324):0.117623):0.243894,(47:0.734295,48:0.523846):0.18366):0.202611):0.0760385,(((49:0.000001,50:0.000001):0.10761,51:0.090232):0.494755,52:0.640724):0.34499):0.0528899):0.0371841):0.228041):0.205131):0.0631428):0.198427):0.0165481):0.0382127,(4:0.258235,5:0.113040):0.163679):0.0209564,(6:0.136938,7:0.191613):0.00754855):0.0411254):0.0370143);
 752: 1 -10801.50319 -10852.14361 (0:0.059848,((1:0.011025,(((3:0.192641,(((((8:0.000002,9:0.000002):0.156587,10:0.059847):0.0653648,(12:0.000001,13:0.000001):0.314776):0.078132,(11:0.397412,14:0.751402):0.105831):0.0395328,(((((((((16:0.000001,17:0.000001):0.0290751,(18:0.007104,19:0.105146):0.0099573):0.142444,(20:0.303090,(21:0.423116,(22:0.527966,23:0.382418):0.0361098):0.152949):0.0766909):0.15126,(30:0.059183,31:0.120120):0.0701422):0.0477106,(33:0.085210,34:0.145892):0.0267917):0.0837897,29:0.391901):0.0973739,((((24:0.036423,25:0.079608):0.0570019,26:0.029138):0.0514473,27:0.004727):0.0512523,32:0.259373):0.0793969):0.172345,28:0.403345):0.116839,(35:0.711976,(((((((36:0.057962,38:0.028347):0.0349133,37:0.035141):0.311826,39:0.327457):0.0707462,(41:0.226184,(42:0.020814,43:0.102787):0.0796962):0.24549):0.0979342,((44:0.367802,48:0.773551):0.0623958,((45:0.661587,47:0.889701):0.0311079,46:0.856693):0.0894468):0.374556):0.172354,(((49:0.000001,50:0.000001):0.0617142,51:0.067425):0.409661,52:0.394653):0.187544):0.0602545,40:0.492519):0.102289):0.200393):0.0930402):0.0600573):0.0132278,15:0.311235):0.0184061,(6:0.177737,7:0.157103):0.0102064):0.0661732):0.0163079,2:0.093878):0.0590068,(4:0.117263,5:0.182893):0.195364);
 753: 1 -10790.67641 -10850.32876 (0:0.136616,(1:0.008037,((((3:0.105132,15:0.356834):0.153529,(((((8:0.000001,9:0.000001):0.244757,10:0.178605):0.185055,(12:0.000001,13:0.000001):0.287957):0.0603011,14:0.919215):0.0866969,11:0.630607):0.0814051):0.00147961,((((((((16:0.000001,17:0.000001):2.82215e-06,((21:0.361772,22:0.549209):0.119746,23:0.433080):0.229125):0.0574317,(18:0.016822,19:0.082283):2.047e-06):0.121891,29:0.387698):0.0270919,(((((((24:0.009019,25:0.113757):0.115923,26:0.081880):0.0322128,27:0.005020):0.211805,32:0.111108):0.124929,31:0.127814):0.0230585,(33:0.062027,34:0.122651):0.0456579):0.0864536,30:0.053061):0.117343):0.0459297,20:0.367984):0.124698,28:0.373968):0.179933,((35:0.805820,(((49:0.000001,50:0.000001):0.088142,51:0.094685):0.387573,52:0.353801):0.179039):0.129757,((((((36:0.089957,37:0.025525):0.0162398,38:0.003580):0.357055,39:0.581856):0.0175548,(41:0.153040,(42:0.017224,43:0.042640):0.174777):0.232987):0.150027,40:0.412491):0.0754848,(44:0.231032,((45:0.497583,46:0.774253):0.0574212,(47:0.688449,48:0.667113):0.209013):0.0909705):0.493593):0.154955):0.352242):0.0387812):0.0117777,(((4:0.235450,5:0.138033):0.214784,7:0.064258):0.0260795,6:0.111060):0.0206904):0.0811636):0.0420586,2:0.123399);
 754: 1 -10867.78684 -10847.24861 (0:0.052606,((1:0.037068,((((3:0.051787,(((((((((14:0.748695,29:0.251681):0.11341,((24:0.030293,25:0.035826):0.0569961,(26:0.042761,27:0.061582):0.0427993):0.113854):0.130958,((30:0.075556,(31:0.101750,32:0.231045):0.0845594):0.0419164,33:0.102752):0.0376042):0.0621888,34:0.140576):0.0994424,28:0.270921):0.0959395,((16:0.000001,17:0.000001):0.0384174,(18:0.008402,(19:0.034004,((21:0.265408,22:0.952152):0.262948,23:0.324312):0.403114):0.104446):0.0182058):0.135668):0.0592162,(35:0.700263,(((((36:0.075679,37:0.038905):0.0216777,38:0.000003):0.466347,(39:0.347994,(41:0.200315,(42:0.049216,43:0.045589):0.158166):0.352039):0.0449633):0.134559,(((44:0.210679,46:0.936938):0.177512,45:0.446549):0.1715,(47:0.587503,48:0.706578):0.113964):0.387417):0.152283,(40:0.523661,(((49:0.000001,50:0.000001):0.0597111,51:0.096749):0.460131,52:0.677753):0.326365):0.0491715):0.128445):0.550743):0.115988,20:0.209283):0.208572,15:0.459807):0.0149804):0.0658446,((((8:0.000002,9:0.000002):0.228596,10:0.089459):0.163689,(12:0.000001,13:0.000001):0.256817):0.0835422,11:0.469305):0.00523571):0.0683887,7:0.209712):0.03142,6:0.152330):0.0367419):0.0198724,2:0.116684):0.108121,(4:0.161865,5:0.251921):0.176757);
 755: 2 -10460.56921 -10847.91754 (0:0.007376,(1:0.013013,(2:0.123604,(((3:0.045396,15:0.354275):0.0726434,(((((8:0.000002,9:0.000002):0.176443,10:0.153499):0.118036,(12:0.000001,13:0.000001):0.205701):0.0427868,(11:0.312416,14:0.706948):0.122118):0.0970506,((((((((((16:0.000001,17:0.000001):0.0361874,(18:0.007426,19:0.114372):2.33922e-06):0.0640995,(21:0.343396,(22:0.772200,23:0.271765):0.067783):0.149318):0.0456788,20:0.293331):0.0791902,(30:0.044212,31:0.129163):0.0628091):0.0211938,(33:0.067066,34:0.185459):0.0193824):0.0873459,29:0.209064):0.0871394,((((24:0.013779,25:0.051846):0.0942202,26:0.035562):0.0320665,27:0.020044):0.0521461,32:0.282639):0.123331):0.114673,28:0.226126):0.0488204,(35:0.591297,((((((36:0.078720,37:0.056991):0.0291278,38:0.000003):0.349,39:0.417781):0.101512,40:0.497270):0.0477805,((41:0.263503,(42:0.055435,43:0.078925):0.0929878):0.33506,((44:0.530578,48:0.629700):0.0954762,((45:0.585032,46:0.986422):0.0550175,47:0.950573):0.0356034):0.308629):0.119167):0.160987,(((49:0.000001,50:0.000001):0.0697495,51:0.159170):0.630178,52:0.411601):0.189007):0.170289):0.266557):0.145792):2.30069e-06):0.0646883,(6:0.146298,7:0.133492):0.0267219):0.0455766):0.014246):0.102352,(4:0.077902,5:0.264384):0.251762);
 756: 1 -11038.84646 -10851.16895 (0:0.060312,((1:0.019999,(((3:0.060234,15:0.441574):0.128605,((((8:0.000002,9:0.000002):0.14969,10:0.098859):0.191675,(12:0.000001,13:0.000001):0.22677):0.112961,(11:0.454605,((((((((14:0.926401,29:0.330415):0.0798569,((24:0.032925,25:0.055615):0.0573141,(26:0.071275,27:0.027155):0.0660912):0.119974):0.109726,((30:0.017744,(31:0.143793,32:0.267733):0.0330641):0.0422082,(33:0.034048,34:0.186452):0.0718706):0.00723141):0.0589036,(21:0.593675,(22:0.701708,23:0.330333):0.0722222):0.259418):0.0580134,(((16:0.000001,17:0.000001):0.0685294,18:0.000003):0.022637,19:0.117417):0.0787307):0.0532514,20:0.291150):0.13172,28:0.303946):0.110247,((35:0.723212,(((49:0.000001,50:0.000001):0.0421083,51:0.102227):0.43699,52:0.449788):0.0880739):0.154739,((((((36:0.065005,37:0.049293):0.0306006,38:0.008563):0.207865,40:0.609805):0.200375,(41:0.137634,(42:0.051673,43:0.070205):0.0833892):0.492677):0.0814445,39:0.383779):0.142432,(((44:0.459175,46:0.714413):0.154663,45:0.593736):0.0992283,(47:0.625661,48:0.530361):0.162477):0.293232):0.169882):0.321906):0.13919):0.0482514):0.0267577):0.0283115,(6:0.108749,7:0.151254):0.0528084):0.110753):0.0504256,2:0.146680):0.0745819,(4:0.151215,5:0.249120):0.171982);
 757: 1 -10423.12978 -10854.14145 (0:0.115698,1:0.058956,(2:0.071252,(((3:0.092351,((6:0.233328,7:0.085953):0.0335044,11:0.582659):0.0294364):0.0281886,((((8:0.000001,9:0.000001):0.199695,10:0.132691):0.0808201,(12:0.000001,13:0.000001):0.351246):0.0330204,(((14:0.638402,((35:0.599890,(((49:0.000001,50:0.000001):0.053224,51:0.075380):0.546446,52:0.574678):0.204144):0.146174,((((36:0.065074,37:0.059009):0.0121506,38:0.006373):0.376927,(39:0.433455,(((41:0.294056,42:0.019103):0.0404414,43:0.053590):0.27219,((44:0.360530,(47:0.473542,48:0.760808):0.118217):0.0542128,(45:0.390962,46:0.920576):0.0301727):0.556759):0.0877561):0.0502374):0.14846,40:0.469510):0.222287):0.307832):0.171463,(((((16:0.000001,17:0.000001):0.0193898,(18:0.013515,19:0.158722):2.00526e-06):0.0797049,((((24:0.049551,25:0.048914):0.0382356,(26:0.024911,27:0.067065):0.0319876):0.0905185,(28:0.309255,29:0.304009):0.105147):0.198235,((30:0.056779,(31:0.105906,32:0.234413):0.0426468):0.0758847,(33:0.093424,34:0.113514):0.0740708):2.82163e-06):0.149362):0.0754003,(21:0.375669,(22:0.704158,23:0.317612):0.141289):0.213924):0.191326,20:0.184307):0.097779):0.0857229,15:0.339410):0.114439):0.0480659):0.0458576,(4:0.174795,5:0.199246):0.139878):0.0497209):0.00532556);
 758: 1 -10830.20238 -10871.29379 (0:0.085746,(1:0.017044,(((3:0.212598,15:0.373299):0.148586,((((8:0.000002,9:0.000002):0.135485,10:0.153915):0.122495,(11:0.320581,(12:0.000001,13:0.000001):0.356216):0.074508):0.0873431,(((((((14:0.931248,29:0.342751):0.031767,((24:0.035537,(26:0.056703,27:0.046574):0.0750808):0.0137998,25:0.064686):0.0911538):0.193041,((30:0.008608,(31:0.137976,32:0.290462):0.103907):0.068741,(33:0.072503,34:0.161178):0.0488141):0.0712755):0.0755007,20:0.447386):0.00991164,((((16:0.000001,17:0.000001):0.00907456,(21:0.565879,(22:0.694281,23:0.483017):0.0369744):0.26337):0.046154,18:0.007901):0.00255079,19:0.097585):0.0990801):0.111442,28:0.511317):0.0857006,(35:0.884700,((((((36:0.061430,37:0.040707):0.034906,38:0.000003):0.397767,39:0.401295):0.0738999,((41:0.137451,(42:0.041415,43:0.056074):0.139944):0.243132,(44:0.318855,(((45:0.559323,46:1.143333):0.148689,48:0.567592):0.0677291,47:0.736710):0.119748):0.42995):0.122778):0.119547,(((49:0.000001,50:0.000001):0.0414215,51:0.072034):0.485552,52:0.481667):0.192037):0.101122,40:0.421153):0.06703):0.218006):0.0719353):0.0153147):0.0359683,(6:0.106873,7:0.153076):0.0851523):0.146555):0.0565338,(2:0.148364,(4:0.220918,5:0.094836):0.202712):0.0613727);
 759: 1 -11109.41143 -10844.45262 (0:0.060084,((1:0.014749,((((3:0.058283,15:0.423135):0.102753,((((8:0.000002,9:0.000002):0.108052,10:0.156821):0.110099,(12:0.000001,13:0.000001):0.296297):0.116096,11:0.416474):0.101402):0.000536244,((14:1.200449,20:0.101741):0.0725407,(((((((16:0.000001,17:0.000001):0.0400944,18:0.006906):0.0239634,19:0.097574):0.0714994,((((24:0.028601,25:0.037460):0.0217454,(26:0.065240,27:0.051150):0.0432902):0.110602,29:0.317946):0.0579697,((30:0.060946,(31:0.167433,32:0.180009):0.0378896):0.0346595,(33:0.060681,34:0.158292):0.0810545):0.0355504):0.125941):0.0621599,((21:0.542818,22:0.619671):0.272504,23:0.400317):0.214579):0.0608537,28:0.404163):0.0694617,(35:0.572112,(((((36:0.083972,37:0.052793):0.0230163,38:0.005225):0.363256,(39:0.521293,((41:0.172090,(42:0.055050,43:0.038508):0.121715):0.280465,(44:0.408169,((45:0.594980,46:0.929633):0.0481076,(47:0.573508,48:0.499150):0.275311):0.127019):0.422304):0.155227):0.154901):0.127213,40:0.607711):0.156434,(((49:0.000001,50:0.000001):0.121566,51:0.057703):0.70339,52:0.419423):0.341277):0.182271):0.176535):0.0571838):0.309597):0.0146125,(6:0.100116,7:0.143345):0.0906202):0.0742159):0.00997498,2:0.142425):0.0826075,(4:0.193066,5:0.216775):0.145951);
 760: 1 -10874.97496 -10850.62371 (0:0.058613,(1:0.008740,(2:0.113243,(((3:0.093351,(((14:1.036970,(((16:0.000001,17:0.000001):0.0413584,(18:0.000002,(19:0.034966,((21:0.380884,23:0.230933):0.111971,22:0.557346):0.369856):0.071865):0.000623929):0.105107,(((((24:0.060676,25:0.072610):0.0174438,(26:0.038716,27:0.068292):0.0316458):0.0877675,29:0.401553):0.0612782,(((30:0.037327,(31:0.138539,32:0.287255):0.0269562):0.100311,33:0.051290):0.0309086,34:0.102660):0.0606223):0.0268589,(28:0.370490,(35:0.648594,(((((((36:0.117054,38:0.017996):0.0407693,37:0.039219):0.359532,40:0.637645):0.254621,39:0.451198):0.0642027,((41:0.269791,(42:0.044569,43:0.056357):0.183287):0.139612,((44:0.356417,46:0.774318):0.127506,((45:0.824587,47:0.817939):0.0666997,48:0.606340):0.0889123):0.370217):0.112522):0.130946,((49:0.000001,50:0.000001):0.120152,51:0.086172):0.587324):0.164318,52:0.558313):0.166125):0.261685):0.0835718):0.0746681):0.121339):0.0795741,20:0.081315):0.180317,15:0.460096):0.0321824):0.0648549,((((8:0.000002,9:0.000002):0.199278,10:0.152838):0.0643353,(12:0.000001,13:0.000001):0.334304):0.0581585,11:0.511268):0.0471422):0.038517,(6:0.224110,7:0.140037):0.00568335):0.0533004):0.014406):0.0987963,(4:0.171471,5:0.198990):0.066993);
 761: 2 -10962.04725 -10852.37214 (0:0.147852,(1:0.024323,(((3:0.148794,(((((8:0.000002,9:0.000002):0.20746,10:0.067265):0.101674,(12:0.000001,13:0.000001):0.256513):0.0452177,11:0.374291):0.0985091,(((((14:0.972527,29:0.305924):0.0848663,((24:0.032401,(26:0.024999,27:0.054901):0.0496769):0.0148412,25:0.042757):0.0893562):0.0873744,((((((16:0.000001,17:0.000001):0.0659768,(18:0.029473,19:0.098693):2.46611e-06):0.117041,((21:0.484472,22:0.590197):0.0901165,23:0.503194):0.27753):0.0435384,20:0.333971):0.133812,30:0.014254):0.0661133,((31:0.098427,32:0.231611):0.0938906,(33:0.105431,34:0.086664):0.0487822):0.03015):0.173315):0.119709,28:0.349742):0.101329,((35:0.724089,(((49:0.000001,50:0.000001):0.0765297,51:0.055684):0.67943,52:0.508817):0.076841):0.114891,(((((36:0.087988,37:0.064257):0.0390996,38:0.011036):0.298717,39:0.441397):0.225221,((41:0.325119,(42:0.044421,43:0.045417):0.114581):0.391479,((44:0.384622,(45:0.480201,46:0.974231):0.19021):0.137057,(47:0.875409,48:0.455321):0.176388):0.26435):0.144903):0.0856852,40:0.488818):0.191003):0.379401):0.259623):0.0797831):0.0286288,((4:0.162398,5:0.094550):0.129369,15:0.455582):0.0835345):0.0431045,(6:0.148717,7:0.168505):0.0465503):0.0436685):0.00561374,2:0.145845);
 762: 1 -10726.72778 -10853.56336 (0:0.128663,(1:0.034969,(((((3:0.042054,15:0.541673):0.134773,11:0.386541):2.71501e-06,((((8:0.000001,9:0.000001):0.187997,10:0.090319):0.0916965,(12:0.000001,13:0.000001):0.277613):0.0926346,((14:0.979107,(35:0.786848,((((((36:0.062884,37:0.059723):0.0410575,38:0.002794):0.359968,39:0.420942):0.0291639,(41:0.198338,(42:0.049057,43:0.090627):0.140877):0.370487):0.0944182,((((44:0.311876,46:0.833630):0.157497,45:0.546148):0.0806254,47:0.508565):0.177663,48:0.528888):0.344119):0.111145,(40:0.341038,(((49:0.000001,50:0.000001):0.05192,51:0.063037):0.657378,52:0.608617):0.248586):0.0295119):0.107662):0.261785):0.0106419,(((((((16:0.000001,17:0.000001):0.0520837,(18:0.005056,19:0.136347):0.000226666):0.117417,20:0.322716):0.0668941,(21:0.358092,(22:0.864024,23:0.446248):0.0639725):0.196571):0.0674889,(((((((24:0.045846,25:0.075116):0.0817373,26:0.052135):0.0386654,27:0.000002):0.215592,32:0.140262):0.138316,31:0.089649):0.0620303,(33:0.046108,34:0.112530):0.123349):0.0635061,30:0.010959):0.11091):0.083331,29:0.447202):0.112154,28:0.286364):0.124846):0.136602):0.0796575):0.0151779,(4:0.244392,5:0.176222):0.22365):0.0726671,(6:0.094323,7:0.171432):2.62891e-06):0.103817):0.0477627,2:0.116367);
 763: 1 -11088.10548 -10851.79264 (0:0.076905,(1:0.039985,2:0.191915):0.0206615,(((3:0.145628,(6:0.206083,(7:0.096204,11:0.459752):0.0658693):0.0992337):0.0300929,(4:0.156808,5:0.159244):0.213691):0.0515976,((((8:0.000001,9:0.000001):0.174599,10:0.183282):0.128166,(12:0.000001,13:0.000001):0.327362):0.156903,(((14:0.950223,(((((16:0.000001,17:0.000001):0.0415977,(18:0.016837,19:0.127955):0.0256871):0.0573965,(21:0.567521,(22:0.726472,23:0.506325):0.135984):0.243089):0.0108079,((((24:0.034211,25:0.066974):0.0361137,(26:0.032623,27:0.089607):0.066856):0.172499,(28:0.527437,29:0.350689):0.0547996):0.0407694,((30:0.054913,(31:0.141555,32:0.234607):0.1058):0.0450756,(33:0.069534,34:0.174883):0.067685):0.00662447):0.176362):0.173618,20:0.169942):0.189213):2.41722e-06,((35:0.852879,(((49:0.000001,50:0.000001):0.12504,51:0.122310):0.618727,52:0.406779):0.188548):0.17795,((((36:0.072959,37:0.066394):0.0270215,38:0.004215):0.264706,(39:0.309935,((41:0.227764,(42:0.044452,43:0.047943):0.129579):0.201539,(44:0.475331,(((45:0.635905,46:0.930042):0.192459,47:0.659226):0.0711302,48:0.701113):0.0911279):0.49825):0.303872):0.138929):0.300444,40:0.531825):0.064003):0.421948):0.082311,15:0.286622):0.0572038):0.0345765):0.0444583);
 764: 1 -10752.18325 -10869.95784 (0:0.117306,((1:0.017625,((((3:0.088541,15:0.388048):0.0815994,(((((8:0.000002,9:0.000002):0.206688,10:0.248664):0.116674,(12:0.000001,13:0.000001):0.155808):0.101115,11:0.384912):0.0458698,((14:0.824060,20:0.198563):0.0722561,((((((((((16:0.000001,17:0.000001):0.0585022,18:0.047676):0.0104367,(19:0.046363,((21:0.313673,22:0.522967):0.276644,23:0.449908):0.228842):0.0364438):0.140928,30:0.068460):0.0668855,(33:0.108831,34:0.110681):0.0560527):0.0164034,(31:0.126401,32:0.131795):0.104536):0.119008,((24:0.024960,25:0.061190):0.0569734,(26:0.050065,29:0.328002):0.0257493):0.0500246):0.0185375,27:0.021462):0.108568,28:0.296994):0.0922197,((35:0.502863,(((49:0.000001,50:0.000001):0.0533178,51:0.061840):0.682871,52:0.403342):0.0990824):0.102417,(((((36:0.091777,37:0.023097):0.0246088,38:0.000003):0.299232,39:0.525669):0.159685,((41:0.206706,(42:0.052857,43:0.057190):0.167913):0.152805,((44:0.290871,(45:0.452852,47:0.618276):0.0878964):0.116786,(46:0.958799,48:0.429882):0.11051):0.399338):0.11223):0.179674,40:0.393717):0.202046):0.349755):0.121478):0.164695):0.00063009):0.0263491,7:0.154773):0.00985946,6:0.140846):0.0568731):0.0214895,2:0.054217):0.0736774,(4:0.193637,5:0.161430):0.157473);
 765: 1 -10371.41556 -10849.53646 (0:0.097757,(1:0.065079,(2:0.121209,((((3:0.082790,15:0.386785):0.0505965,(((((((14:1.003119,29:0.190748):0.0376502,((24:0.036543,25:0.073065):0.024882,(26:0.043923,27:0.057944):0.0407524):0.0840033):0.0740667,((30:0.056948,(31:0.139839,32:0.295409):0.0384779):0.111534,(33:0.103819,34:0.205239):0.040936):0.0371569):0.0875705,(((16:0.000001,17:0.000001):0.0214537,18:0.007355):0.0223721,19:0.091245):0.0410559):0.0513467,((21:0.525142,22:0.537539):0.0969552,23:0.472484):0.212355):0.0391608,(28:0.351854,(35:0.473401,(((((((36:0.080842,37:0.054132):0.0135596,38:0.019134):0.286184,40:0.599722):0.162992,39:0.401911):0.0271076,(41:0.123363,(42:0.021657,43:0.065741):0.205121):0.223555):0.303924,(((49:0.000001,50:0.000001):0.0359453,51:0.072486):0.562645,52:0.413435):0.17382):0.0822923,(((44:0.357082,46:0.746843):0.100902,45:0.482640):0.187441,(47:0.477974,48:0.571225):0.215054):0.450921):0.209289):0.220259):0.0319164):0.114362,20:0.200997):0.155281):2.61296e-06,((((8:0.000002,9:0.000002):0.12656,10:0.051986):0.145358,(12:0.000001,13:0.000001):0.293238):0.0241893,11:0.254846):0.113001):0.0923964,(6:0.175136,7:0.129541):0.0605958):0.060952):0.0232633):0.0398861,(4:0.142198,5:0.187878):0.146339);
 766: 1 -10499.32659 -10842.85489 (0:0.120078,(((1:0.054695,((((3:0.073407,15:0.360393):0.0829622,((((8:0.000002,9:0.000002):0.189205,10:0.148638):0.0835846,(12:0.000001,13:0.000001):0.366523):0.064996,11:0.451450):0.0334973):0.00194467,(14:0.805598,(((((((16:0.000001,17:0.000001):0.0232012,18:0.024151):0.00845312,(19:0.144635,((21:0.505547,22:0.609250):0.151712,23:0.559420):0.127286):0.102284):0.0643346,((((24:0.007156,25:0.080881):0.0502959,(26:0.029470,27:0.050281):0.0622829):0.0756885,29:0.368708):0.130949,((30:0.066629,(31:0.056534,32:0.225563):0.0643093):0.0499807,(33:0.074425,34:0.168397):0.0987181):0.00997463):0.0843987):0.125908,28:0.314704):0.141662,(35:0.535418,(((((36:0.047200,37:0.036692):0.00622556,38:0.001952):0.29171,(39:0.379363,((41:0.092999,(42:0.059880,43:0.037051):0.111838):0.143446,(44:0.305961,((45:0.529583,47:0.563714):0.0710143,(46:0.965170,48:0.355998):0.224444):0.132007):0.539348):0.0637752):0.0590949):0.249468,40:0.500330):0.134832,(((49:0.000001,50:0.000001):0.080839,51:0.038430):0.532611,52:0.430724):0.19316):0.0801295):0.275417):0.0820013,20:0.309330):0.0549796):0.169365):0.0170024,7:0.173310):0.0613985):0.0441436,6:0.135015):0.0443401,2:0.045724):0.0460637,(4:0.186336,5:0.156858):0.119957);
 767: 1 -10658.20226 -10864.14258 (0:0.026864,((1:0.035910,(((3:0.038744,15:0.500402):0.165297,((((8:0.000002,9:0.000002):0.26677,10:0.071288):0.330038,(12:0.000001,13:0.000001):0.236442):0.169173,(11:0.557360,(14:0.888395,((((((((((16:0.000001,17:0.000001):0.0349876,(18:0.039122,(19:0.058830,22:0.830333):0.111341):0.0135385):0.0523619,(21:0.452079,23:0.361899):0.363958):0.0717752,30:0.061792):0.0902006,(31:0.184444,32:0.200604):0.0163994):0.0241372,(33:0.030863,34:0.154417):0.0684236):0.135287,(((24:0.019425,25:0.127662):0.050152,(26:0.065008,27:0.041148):0.0606671):0.0490988,29:0.315170):0.0845227):0.276421,28:0.280168):0.10427,(35:0.656601,((((((36:0.064924,37:0.015429):0.0290555,38:0.000003):0.374079,39:0.401230):0.181229,40:0.379660):0.13036,((41:0.234341,(42:0.051019,43:0.034797):0.0962571):0.292176,(44:0.249776,((45:0.558155,46:0.709913):0.200905,(47:0.573278,48:0.546780):0.185259):0.0792418):0.469624):0.148758):0.134586,(((49:0.000001,50:0.000001):0.0885279,51:0.044181):0.734368,52:0.483666):0.196776):0.251161):0.370376):0.0769647,20:0.309261):0.0484972):0.183002):0.0804275):0.0295253):0.0299526,(6:0.160066,7:0.212502):0.0373843):0.0291089):0.0499037,2:0.096608):0.0678018,(4:0.165593,5:0.251973):0.141383);
 768: 1 -11229.15231 -10857.39752 (0:0.197827,(1:0.052283,((((3:0.100754,15:0.501569):0.0983359,(((8:0.000001,9:0.000001):0.288582,10:0.168649):0.12837,(12:0.000001,13:0.000001):0.339854):0.134138):0.0022201,(((4:0.196513,5:0.069774):0.204989,(7:0.120204,11:0.511526):0.0406231):0.106216,((14:1.011226,20:0.340034):0.0832062,((((((((16:0.000001,17:0.000001):0.0765352,18:0.022657):0.0183867,19:0.185960):0.0570559,((21:0.378118,22:0.631164):0.0865439,23:0.337559):0.391867):0.144466,((30:0.042859,31:0.163851):0.0875882,(33:0.103091,34:0.213072):0.0618235):0.106993):0.0974176,(((24:0.039321,25:0.033005):0.0181634,(26:0.018387,(27:0.037750,32:0.338951):0.0302858):0.126859):0.0795762,29:0.411233):0.0484622):0.0967515,28:0.354584):0.14314,(35:0.775302,((((((36:0.082395,37:0.055043):0.0579238,38:0.004286):0.313435,39:0.376499):0.126867,((41:0.205853,(42:0.063292,43:0.027012):0.137917):0.216587,(((44:0.261919,(45:0.341872,46:1.734311):0.324618):0.133669,48:0.618335):0.118852,47:0.783290):0.351759):0.16943):0.0960971,40:0.600415):0.206531,(((49:0.000001,50:0.000001):0.0519464,51:0.111692):0.676925,52:0.496271):0.209056):0.16902):0.256321):0.0702151):0.126199):0.0407476):0.082823,6:0.156363):0.106614):0.0205982,2:0.099117);
 769: 1 -10695.21956 -10861.13102 (0:0.151782,1:0.006467,(2:0.127054,(((((3:0.153946,(((14:0.889022,20:0.125516):0.0730474,((((((16:0.000001,17:0.000001):0.0267245,18:0.011673):0.0100228,(((((24:0.016776,25:0.091282):0.0885427,26:0.069441):0.0257028,27:0.006303):0.105791,32:0.126228):0.0999597,(((28:0.446183,29:0.245474):0.185893,(33:0.044476,34:0.158881):0.035557):2.91116e-06,(30:0.095343,31:0.055788):0.071335):0.0997162):0.144042):0.0235842,19:0.030521):0.150922,((21:0.300679,23:0.478391):0.0977417,22:0.675013):0.115084):0.0711306,(35:0.676440,((((((36:0.099574,38:0.028566):0.0393876,37:0.015844):0.34877,39:0.534922):0.107046,40:0.504744):0.0819527,((41:0.235150,(42:0.063196,43:0.055494):0.174916):0.251252,((((44:0.400894,46:0.845967):0.100112,48:0.650169):0.102047,45:0.485362):0.177364,47:0.765234):0.34145):0.129534):0.132312,(((49:0.000001,50:0.000001):0.023048,51:0.127240):0.47692,52:0.320158):0.186437):0.161499):0.357135):0.056125):0.118825,15:0.308718):0.0597028):0.0139013,((((8:0.000001,9:0.000001):0.237829,10:0.067688):0.0961256,(12:0.000001,13:0.000001):0.18896):0.118973,11:0.463847):0.141763):0.0198587,(4:0.127858,5:0.132477):0.20777):0.0247192,7:0.119963):0.0130767,6:0.118667):0.075417):0.0111295);
 770: 1 -10615.23155 -10842.49097 (0:0.098145,((1:0.000003,((((3:0.082751,15:0.461669):0.0433672,((((8:0.000002,9:0.000002):0.0634843,11:0.491268):0.0985751,10:0.162579):0.125897,((12:0.000001,13:0.000001):0.169581,(((((14:0.813328,29:0.387194):0.0502519,(((((16:0.000001,17:0.000001):0.0587802,(18:0.007918,19:0.051053):0.0314742):0.088963,(20:0.305229,((21:0.423588,22:0.527221):0.0513423,23:0.267950):0.350857):0.0807915):0.172802,34:0.146167):0.00876264,((30:0.055761,(31:0.107945,32:0.308869):0.0730577):0.0605173,33:0.094782):0.0244488):0.122579):0.0586868,((24:0.064552,25:0.039493):0.0516291,(26:0.062951,27:0.040473):0.0395326):0.0992301):0.249597,28:0.313427):0.0876279,(35:0.681514,(((((((36:0.082405,37:0.072049):0.0123193,38:0.008660):0.396425,39:0.524374):2.10837e-06,(41:0.189101,(42:0.023211,43:0.054995):0.127554):0.24193):0.183178,(((44:0.207470,46:0.680361):0.11347,(45:0.390046,47:0.627844):0.0725863):0.22861,48:0.631675):0.21001):0.122378,40:0.422683):0.0760422,(((49:0.000001,50:0.000001):0.0776089,51:0.053922):0.435289,52:0.583173):0.165993):0.179967):0.218715):0.156798):0.0842934):0.0706352):0.0500279,7:0.111153):0.0174045,6:0.209709):0.0580043):0.0478702,2:0.092964):0.0164904,(4:0.165784,5:0.125671):0.212235);
 771: 3 -10957.42427 -10851.16895 (0:0.077775,((1:0.048147,(((((3:0.050472,15:0.518372):0.128972,((((8:0.000002,9:0.000002):0.138376,10:0.071478):0.277378,(12:0.000001,13:0.000001):0.209306):0.0750394,((((((((14:1.079464,29:0.272992):0.130165,((24:0.036908,25:0.028821):0.035178,(26:0.029651,27:0.071421):0.0569142):0.0628144):0.152195,((30:0.055306,(31:0.079306,32:0.261587):0.0617622):0.0795055,33:0.070026):0.0248994):0.0324269,34:0.081899):0.0851347,(((16:0.000001,17:0.000001):0.0570969,(18:0.015840,19:0.085841):0.00893578):0.13234,(21:0.378416,(22:0.516225,23:0.349167):0.0409161):0.20478):0.0311558):0.035942,20:0.210851):0.201012,28:0.314233):0.0550095,((35:0.518041,(((49:0.000001,50:0.000001):0.0862923,51:0.064784):0.615848,52:0.439905):0.055242):0.152598,(((((36:0.092025,37:0.096575):0.0173523,38:0.005352):0.434944,40:0.419136):0.128092,((41:0.186662,(42:0.029804,43:0.073715):0.167726):0.232946,((44:0.392426,(45:0.566696,46:1.253807):0.19993):0.26028,(47:0.770283,48:0.475197):0.194823):0.144827):0.17358):0.122301,39:0.493514):0.0552521):0.377888):0.140988):0.0505421):0.0567218,11:0.289646):0.0484607,7:0.158454):0.0271257,6:0.165477):0.14664):0.0211733,2:0.091750):0.0572174,(4:0.195337,5:0.145209):0.176362);
 772: 1 -11206.40471 -10849.33013 (0:0.046877,((1:0.015322,((((3:0.080071,15:0.568815):0.0832377,((((8:0.000002,9:0.000002):0.181741,10:0.148056):0.130849,11:0.430776):0.059724,(12:0.000001,13:0.000001):0.219567):0.115052):0.001361,((((14:1.018050,20:0.138449):0.0919135,((((16:0.000001,17:0.000001):0.0431092,(18:0.011231,19:0.118323):0.0323655):0.137684,((((((((24:0.013426,25:0.069605):0.102932,26:0.078170):0.0612924,27:0.000003):0.10922,32:0.272012):0.145836,29:0.441138):0.0661273,31:0.090216):0.0422668,(33:0.030522,34:0.194330):0.0600147):0.09175,30:0.014282):0.16668):0.0600169,(21:0.484528,(22:0.658977,23:0.368464):0.0856263):0.129658):0.157265):0.0816233,28:0.574760):0.0478175,(35:0.500204,((((((36:0.083142,37:0.021474):0.0158435,38:0.000003):0.337891,39:0.373478):0.0783112,(((41:0.355855,42:0.003849):0.0412111,43:0.029802):0.297429,(((44:0.358346,46:0.836062):0.119818,(45:0.774447,47:0.573786):0.102336):0.119841,48:0.631490):0.289602):0.135069):0.127224,40:0.333057):0.256074,(((49:0.000001,50:0.000001):0.0194578,51:0.084513):0.62617,52:0.472523):0.21964):0.184176):0.277524):0.134534):0.0460502,(6:0.114104,7:0.101744):0.0282677):0.0830474):0.0116888,2:0.065183):0.0906758,(4:0.097716,5:0.290941):0.176853);
 773: 2 -11274.08894 -10847.42398 (0:0.005124,((1:0.026848,(((3:0.099191,15:0.511005):0.0629005,(((((8:0.000002,9:0.000002):0.233815,10:0.128686):0.122551,(12:0.000001,13:0.000001):0.3078):0.0979832,(11:0.365230,14:0.809030):0.146012):0.108567,(((((((((16:0.000001,17:0.000001):0.0797504,18:0.000002):2.06773e-06,19:0.095400):0.11648,20:0.386327):0.0962436,(21:0.449232,(22:0.872902,23:0.398925):0.0472515):0.452336):0.00587715,((30:0.057562,(31:0.073959,32:0.230078):0.0420912):0.0719033,(33:0.023178,34:0.206193):0.0334251):0.0854977):0.103279,(((24:0.039132,25:0.069185):0.0674287,(26:0.054401,27:0.069102):0.0418826):0.0422031,29:0.268844):0.117571):0.128571,28:0.377059):0.0522677,(((35:0.537746,(((44:0.316601,45:0.659234):0.189386,(46:1.005930,48:0.494690):0.192819):0.238195,47:0.462905):0.256981):0.116934,(((49:0.000001,50:0.000001):0.0465705,51:0.121603):0.517181,52:0.499803):0.120393):0.0678219,(((((36:0.092987,37:0.075279):0.0173014,38:0.009108):0.299316,39:0.355794):0.0748457,((41:0.250779,42:0.029171):0.0226051,43:0.032037):0.515672):0.187104,40:0.568104):0.0667721):0.292246):0.179533):0.0419008):0.0558708,(6:0.129398,7:0.169602):0.0802018):0.0918209):0.0312108,2:0.116851):0.113408,(4:0.092561,5:0.360066):0.295589);
 774: 1 -10852.19571 -10851.80923 (0:0.116754,(1:0.000002,(((3:0.155202,((((8:0.000002,9:0.000002):0.180613,10:0.121121):0.229269,(12:0.000001,13:0.000001):0.204741):0.140854,((((14:1.282887,(((24:0.033501,25:0.049842):0.0436093,(26:0.055819,27:0.040368):0.0654387):0.0304376,29:0.388088):0.00422962):0.035109,((((((16:0.000001,17:0.000001):0.0202617,(18:0.042441,(19:0.051549,(21:0.355666,(22:0.480515,23:0.496232):0.0755069):0.327989):0.0791211):0.0108219):0.16048,20:0.309097):0.136422,30:0.023162):0.0124133,(31:0.096330,32:0.192342):0.0682194):0.0491027,(33:0.048451,34:0.112931):0.0449226):0.19216):0.178283,28:0.209664):0.11263,((35:0.411227,(((49:0.000001,50:0.000001):0.0584001,51:0.067948):0.564315,52:0.481135):0.227444):0.144533,(((((36:0.078935,37:0.068646):0.0333392,38:0.008148):0.290832,39:0.362539):0.168806,((41:0.248933,(42:0.043026,43:0.047325):0.0786497):0.28016,(44:0.430089,(((45:0.413537,46:0.884715):0.0616629,47:0.826150):0.0539911,48:0.558404):0.088981):0.304611):0.169593):0.03112,40:0.747414):0.135721):0.26036):0.213572):0.0950155):0.058086,(6:0.156392,(7:0.039109,11:0.504994):0.0265617):0.044513):0.0747885,15:0.443174):0.0497426):0.0538874,(2:0.116550,(4:0.147270,5:0.195137):0.206668):0.072499);
 775: 1 -10772.97061 -10855.17706 (0:0.078493,1:0.037053,(2:0.133057,(((((3:0.102022,15:0.407140):0.0769838,((((((8:0.000002,9:0.000002):0.0963142,10:0.199274):0.0932858,(12:0.000001,13:0.000001):0.369492):0.0345315,14:1.103233):0.0619551,11:0.326733):0.014899,((((((16:0.000001,17:0.000001):0.0534501,(18:0.034308,19:0.069847):2.19563e-06):0.0185042,((((24:0.024144,25:0.064606):0.0548208,(26:0.044855,27:0.062524):0.0629138):0.0927541,29:0.275057):0.108969,((30:0.116055,(31:0.115576,32:0.252661):0.11347):0.0565684,(33:0.032461,34:0.081206):0.0564961):0.081053):0.142793):0.0828645,(21:0.524156,(22:0.465236,23:0.496518):0.0976262):0.157245):0.106961,28:0.520992):0.0334781,20:0.308855):0.118859):0.11255):0.0166826,(6:0.182415,7:0.156802):0.0176789):2.30092e-06,(35:0.663247,(((((((36:0.078516,37:0.020916):0.0127675,38:0.012369):0.357386,39:0.489127):0.0618765,(41:0.172883,(42:0.008753,43:0.071181):0.200175):0.290976):0.0735412,(((44:0.293091,46:0.892160):0.110539,45:0.714236):0.278986,(47:0.786581,48:0.721408):0.126689):0.28182):0.182137,40:0.620277):0.213493,(((49:0.000001,50:0.000001):0.0421678,51:0.049680):0.66959,52:0.474972):0.0701106):0.246933):0.40967):0.0840067,(4:0.227650,5:0.114363):0.177268):0.0680754):0.0150103);
 776: 1 -10285.91557 -10854.34904 (0:0.068004,(1:0.038425,(2:0.137303,(((3:0.106250,((((((((((14:0.975944,29:0.249965):0.188924,((24:0.054550,25:0.053022):0.0232869,(26:0.050126,27:0.050334):0.0269517):0.0530844):0.0586128,32:0.300231):0.0411625,31:0.098757):0.0156589,33:0.127619):0.0197693,(28:0.581740,34:0.133340):0.0447375):0.0540066,30:0.000003):0.167783,((((16:0.000001,17:0.000001):0.00789243,18:0.000003):2.04662e-06,19:0.075762):0.0689794,(21:0.458564,(22:0.594219,23:0.385375):0.161825):0.230546):0.058574):0.103925,20:0.143537):0.165455,(15:0.348454,((35:0.642722,(((49:0.000001,50:0.000001):0.0684765,51:0.048828):0.497717,52:0.510698):2.77883e-06):0.258396,(((((36:0.069868,38:0.022923):0.0346556,37:0.032746):0.247401,39:0.370012):0.0365474,((41:0.186737,(42:0.015446,43:0.077292):0.170129):0.135182,((44:0.405778,((45:0.570117,46:1.224219):0.0910222,47:1.014607):0.121279):0.228589,48:0.720273):0.435518):0.171001):0.23312,40:0.434290):0.191821):0.351369):0.0563743):0.062751):0.0170104,((((8:0.000002,9:0.000002):0.210423,10:0.079025):0.109323,(12:0.000001,13:0.000001):0.293953):0.048618,11:0.388291):0.0592396):0.0548484,(6:0.166402,7:0.176191):2.14116e-06):0.0443501):0.025451):0.115624,(4:0.165120,5:0.172409):0.106814);
 777: 1 -10701.69064 -10844.38548 (0:0.038194,((1:0.020515,(((3:0.059362,15:0.326302):0.0798138,(((((8:0.000002,9:0.000002):0.252391,10:0.133408):0.188896,(12:0.000001,13:0.000001):0.252436):0.0324307,(11:0.461174,14:0.775122):0.0778335):0.114038,((((((((((16:0.000001,17:0.000001):0.0309773,(18:0.026819,19:0.146599):2.18352e-06):0.0708148,((21:0.438766,22:0.472601):0.154678,23:0.282314):0.239231):0.019286,20:0.368414):0.0833318,30:0.051977):0.0659517,(33:0.067001,34:0.165696):0.0256843):0.0408111,(31:0.101677,32:0.189467):0.101234):0.118062,(((24:0.018847,25:0.078949):0.0780987,(26:0.067140,27:0.064772):0.0977801):0.0784258,29:0.344716):0.09372):0.171822,28:0.271091):0.107595,(35:0.631966,((((((36:0.087437,37:0.040791):0.0326062,38:0.000003):0.309406,39:0.413127):0.160072,((41:0.178868,(42:0.044386,43:0.083047):0.114306):0.18403,((44:0.179388,((45:0.413145,47:0.792170):0.107008,46:0.678740):0.0557693):0.124329,48:0.557454):0.246908):0.166296):0.0957017,40:0.436854):0.142906,(((49:0.000001,50:0.000001):0.0811238,51:0.076953):0.461949,52:0.487122):0.103509):0.10264):0.257472):0.243783):0.00553427):0.0309664,(6:0.159926,7:0.127684):0.02792):0.0391573):0.040148,2:0.134641):0.0770329,(4:0.127189,5:0.198252):0.183638);
 778: 1 -10563.9261 -10864.91636 (0:0.073580,((1:0.029914,(2:0.055640,(6:0.123385,7:0.184540):0.057375):0.0687905):0.0185323,(((3:0.069881,15:0.390931):0.0749041,((((14:1.018647,20:0.203721):0.11651,(((16:0.000001,17:0.000001):0.0126768,(18:0.015786,(19:0.029159,((21:0.628905,22:0.443509):0.317771,23:0.655745):0.114228):0.0407774):0.0306323):0.138789,((((24:0.014690,25:0.068247):0.0222279,(26:0.062998,27:0.050396):0.0461505):0.0978809,29:0.343169):0.0504892,((30:0.029215,(31:0.152311,32:0.293547):0.0922995):0.0182608,(33:0.106624,34:0.126802):0.022343):0.0808582):0.132146):0.0872126):0.0293378,28:0.536476):0.0701008,(35:0.567997,(((((((36:0.120255,38:0.010191):0.0198849,37:0.028199):0.363112,(41:0.147659,(42:0.023256,43:0.043379):0.189108):0.330348):0.0656116,39:0.403459):0.142511,(44:0.505761,((45:0.581053,46:0.895451):0.052438,(47:0.503201,48:0.658211):0.212423):0.174137):0.311672):0.122198,40:0.510272):0.0594131,(((49:0.000001,50:0.000001):0.071682,51:0.029987):0.547685,52:0.451725):0.287663):0.191659):0.239242):0.140984):0.00126008,((((8:0.000002,9:0.000002):0.10618,11:0.545873):0.10606,10:0.194025):0.0814302,(12:0.000001,13:0.000001):0.198054):0.182199):0.0831346):0.106214,(4:0.141554,5:0.368569):0.202474);
 779: 1 -10800.37884 -10851.44738 (0:0.076709,1:0.031340,(2:0.100943,(((((3:0.133518,15:0.699711):0.134005,(4:0.267770,5:0.096961):0.111499):0.0443353,(((((8:0.000002,9:0.000002):0.28968,10:0.057251):0.112405,(12:0.000001,13:0.000001):0.391961):0.0992592,11:0.417882):0.0997375,(((((14:1.125320,29:0.295150):0.118479,((24:0.037975,25:0.025084):0.0091922,(26:0.072308,27:0.025991):0.0680294):0.0682359):0.0621611,(((((((16:0.000001,17:0.000001):0.0166427,(18:0.000003,19:0.113088):0.0364573):0.121604,20:0.529013):0.0984406,((21:0.373605,22:0.551420):0.158145,23:0.501377):0.262232):0.215055,30:0.000003):0.0255364,(31:0.089802,32:0.388802):0.0466022):0.0215066,(33:0.060891,34:0.092813):0.119289):0.173502):0.158695,28:0.495887):0.048255,(35:0.646765,(((((((36:0.050895,37:0.106628):0.0283614,38:0.019111):0.433612,39:0.416276):0.14889,((41:0.175119,(42:0.018396,43:0.066776):0.126043):0.377601,(((44:0.470870,45:0.375390):0.152805,(47:0.445673,48:0.529407):0.131291):0.00983924,46:0.949437):0.279699):0.183062):0.133212,40:0.392639):0.132299,((49:0.000001,50:0.000001):0.10608,51:0.058833):0.85041):0.297232,52:0.555844):0.0522257):0.293234):0.195816):0.0390481):0.08299,7:0.072961):0.0467851,6:0.137335):0.139451):0.0335031);
```
