## Supplementary material for "Tertiary-interaction characters enable fast, model-based structural phylogenetics beyond the twilight zone": 53fer.fasta.ckp (part 2 of 2)

```
 780: 1 -10702.53422 -10843.78938 (0:0.122889,((1:0.036839,(((3:0.101439,15:0.555832):0.126709,(((((8:0.000002,9:0.000002):0.315315,10:0.127297):0.154562,(12:0.000002,13:0.000001):0.22171):0.0986015,(11:0.353311,14:0.896639):0.0870429):0.0586003,(((((((16:0.000001,17:0.000001):0.0727496,(19:0.065715,((21:0.406559,22:0.523274):0.138507,23:0.367730):0.223047):0.084636):0.0256825,18:0.016370):0.126081,((((24:0.074562,25:0.026999):0.0198855,(26:0.059940,27:0.094167):0.0714941):0.0757162,29:0.392598):0.0969631,(((30:0.062584,(31:0.075435,32:0.342613):0.0653324):0.076191,33:0.060761):0.00796285,34:0.054382):0.0977518):0.0601186):0.0583482,20:0.435493):0.123923,28:0.379259):0.0158261,((35:0.824956,(((49:0.000001,50:0.000001):0.14308,51:0.095689):0.550402,52:0.289896):0.145879):0.183746,(((((36:0.065815,37:0.052673):0.0160556,38:0.019425):0.294956,(39:0.348608,(41:0.205966,(42:0.035025,43:0.081090):0.174333):0.351691):0.0662178):0.168025,40:0.416128):0.0859395,(44:0.437427,(((45:0.541100,46:0.991796):0.0661534,47:0.847376):0.111063,48:0.674294):0.0677973):0.553885):0.128795):0.222597):0.208339):0.0126846):0.041529,(6:0.188997,7:0.100625):0.0528414):0.0797406):0.0365591,2:0.109939):0.050369,(4:0.238116,5:0.186914):0.140234);
 781: 1 -10606.23099 -10848.46542 (0:0.109888,1:0.000002,(2:0.062805,((((3:0.089092,(14:0.623417,15:0.133207):0.231126):0.0656438,(((4:0.159303,5:0.209536):0.132028,(7:0.021146,11:0.441811):0.0236752):0.0601703,(((((((16:0.000001,17:0.000001):0.0718354,18:0.000002):0.017966,(19:0.063806,((21:0.419756,22:0.474286):0.0637839,23:0.636749):0.444316):0.0319566):0.140873,((((24:0.034929,25:0.018549):0.021753,(26:0.066858,27:0.050292):0.0392035):0.10478,29:0.312692):0.0645439,((30:0.053971,(31:0.074497,32:0.289641):0.0593915):0.0840065,(33:0.091845,34:0.129878):0.0428231):0.0761134):0.0752355):0.113025,28:0.364238):0.0415717,((35:0.658889,(((49:0.000001,50:0.000001):0.0366014,51:0.068311):0.512352,52:0.380592):0.273348):0.0779312,((((36:0.038526,37:0.029035):0.0137804,38:0.000003):0.174686,(39:0.388653,((41:0.104113,(42:0.026585,43:0.054671):0.113226):0.272953,(((44:0.265631,46:1.021899):0.226322,45:0.654599):0.0468911,(47:0.803110,48:0.544133):0.0320357):0.422869):0.0907454):0.0688416):0.124532,40:0.438114):0.229524):0.358615):0.158124,20:0.305286):0.154001):0.0505065):2.40578e-06,(((8:0.000001,9:0.000001):0.206058,10:0.113026):0.172394,(12:0.000001,13:0.000001):0.304086):0.0989396):0.0392507,6:0.184796):0.0938586):0.0215892);
 782: 1 -10912.02658 -10841.86428 (0:0.040212,((1:0.039096,((((3:0.071332,15:0.426593):0.0999663,(((((8:0.000002,9:0.000002):0.223669,10:0.168795):0.0835503,(12:0.000001,13:0.000001):0.260858):0.133215,11:0.463950):0.0423108,(((14:0.794710,((((((16:0.000001,17:0.000001):0.069003,(19:0.040501,(21:0.448868,(22:0.638678,23:0.424282):0.13246):0.302309):0.0643064):2.83059e-06,18:0.017679):0.10241,20:0.283290):0.102882,((30:0.025276,(31:0.071674,32:0.250703):0.0990126):0.0781141,(33:0.106049,34:0.101689):0.0399466):0.0365136):0.133344,(((24:0.057557,25:0.022932):0.046108,(26:0.037043,27:0.040109):0.0678051):0.103499,29:0.432183):0.0459704):0.0127696):0.153196,28:0.322073):0.142084,((35:0.734576,(((49:0.000001,50:0.000001):0.0600076,51:0.105876):0.53725,52:0.569391):0.0408741):0.217514,(((((36:0.082422,38:0.009656):0.0357466,37:0.026205):0.258992,39:0.460728):0.0849898,((41:0.162040,(42:0.045992,43:0.054962):0.120597):0.287245,(44:0.505287,(((45:0.721333,47:0.652623):0.0789659,46:0.979064):0.085115,48:0.595536):0.137178):0.424978):0.191509):0.0499283,40:0.468366):0.216442):0.525032):0.0931648):0.0150628):0.0486905,7:0.156554):2.90229e-06,6:0.226037):0.0611276):0.0645736,2:0.136757):0.161947,(4:0.041912,5:0.247569):0.146668);
 783: 1 -10716.8514 -10843.51483 (0:0.048398,(1:0.042295,(2:0.079302,((((3:0.073405,15:0.419919):0.0927709,(((((8:0.000002,9:0.000002):0.153906,10:0.156686):0.087398,(12:0.000001,13:0.000001):0.303883):0.0592753,(11:0.328816,14:0.723165):0.0466603):0.0276658,((((((((((16:0.000001,17:0.000001):0.0431227,18:0.009449):0.0303584,19:0.097172):0.0921206,20:0.399697):0.11694,(21:0.402595,(22:0.474948,23:0.408352):0.104721):0.214435):0.050444,((30:0.035558,(31:0.101131,32:0.178020):0.0442805):0.0560916,(33:0.075047,34:0.082619):0.0311867):0.0171558):0.0556404,29:0.413508):0.0724117,(((24:0.051885,25:0.040797):0.0607766,26:0.079270):0.048582,27:0.046757):0.028796):0.165852,28:0.340558):0.0655634,((35:0.959793,(((49:0.000001,50:0.000001):0.0312248,51:0.094460):0.533606,52:0.452508):2.89431e-06):0.376779,((((36:0.089091,37:0.026991):0.0148044,38:0.015478):0.355552,40:0.604984):0.152903,(39:0.327613,((41:0.250649,(42:0.026306,43:0.076824):0.119986):0.262838,(44:0.552881,((45:0.616464,47:0.631047):0.144942,(46:0.939173,48:0.364860):0.147611):0.0761044):0.256603):0.13034):0.159434):0.139281):0.377683):0.181463):0.0316399):0.0201727,7:0.141830):0.0103581,6:0.111135):0.0816755):0.0216476):0.0661354,(4:0.116398,5:0.231539):0.0967057);
 784: 1 -11036.22228 -10848.50184 (0:0.142193,1:0.043742,(2:0.128782,(((3:0.141656,(14:0.750810,15:0.211428):0.176137):0.0975343,((((4:0.245971,5:0.149219):0.24625,(7:0.096194,11:0.493432):0.0144375):0.0780642,((((16:0.000001,17:0.000001):0.0280229,(18:0.007465,(19:0.000003,((21:0.441423,23:0.319922):0.310691,22:0.683898):0.235601):0.152694):0.00031891):0.136717,((((((24:0.041764,25:0.051221):0.0798439,(26:0.025022,27:0.085373):0.0416274):0.104361,29:0.261450):0.114284,((30:0.059479,(31:0.126885,32:0.244230):0.0606621):0.11096,(33:0.053022,34:0.153103):2.75104e-06):0.077921):0.160531,28:0.270190):0.0292227,(35:0.735557,((((((36:0.053400,37:0.087190):0.0207967,38:0.019909):0.368301,39:0.385137):0.160929,((41:0.181730,(42:0.047463,43:0.094463):0.11628):0.239606,(((44:0.282194,46:0.981662):0.083767,45:0.567112):0.107221,(47:0.692333,48:0.558751):0.10047):0.43372):0.207825):0.0561469,40:0.634216):0.140396,(((49:0.000001,50:0.000001):0.0945488,51:0.052066):0.406201,52:0.533384):0.124043):0.0898088):0.291107):0.149027):0.103495,20:0.146027):0.17422):0.0177215,(((8:0.000001,9:0.000001):0.135851,10:0.159076):0.0718203,(12:0.000001,13:0.000001):0.221431):0.204558):0.0134963):0.0492705,6:0.094578):0.082556):0.0186875);
 785: 1 -11056.89422 -10850.55284 (0:0.120192,((1:0.021073,(((((3:0.150229,15:0.335280):0.0747309,((14:0.642279,20:0.188841):0.0941935,(((((16:0.000001,17:0.000001):0.0386844,(18:0.025313,(19:0.069231,(21:0.627038,(22:0.532825,23:0.247467):0.0779386):0.234335):0.0638059):0.0297674):0.160131,(((((24:0.065349,25:0.068869):0.0880028,(26:0.000003,29:0.531263):0.0805424):0.0599567,27:0.000003):0.0861831,32:0.188761):0.160454,((30:0.081287,31:0.164460):0.0722347,(33:0.089443,34:0.170760):0.0762706):0.0383212):0.0406185):0.094108,28:0.455958):0.0394296,(35:0.698758,(((((((36:0.110995,37:0.051060):0.0141849,38:0.023305):0.355764,39:0.273086):0.10208,((41:0.209494,(42:0.025936,43:0.047318):0.109482):0.194086,((44:0.292192,(45:0.569560,46:1.151377):0.135691):0.217174,(47:0.902806,48:0.760278):0.0911527):0.224106):0.153111):0.0597475,40:0.459670):0.209871,((49:0.000001,50:0.000001):0.0554404,51:0.072125):0.515159):0.0598114,52:0.662133):0.198465):0.240544):0.0823855):0.172929):0.0430378,((((8:0.000002,9:0.000002):0.145561,10:0.124018):0.123713,(12:0.000001,13:0.000001):0.293199):0.0858991,11:0.583789):0.00744942):0.0537761,7:0.160694):0.0256823,6:0.187310):0.0388373):0.0428492,2:0.136720):0.0544189,(4:0.157080,5:0.107640):0.121341);
 786: 1 -10686.57937 -10847.92758 (0:0.033779,((1:0.015853,(((3:0.071372,15:0.416308):0.100348,((7:0.103271,11:0.409462):0.0467196,((((8:0.000002,9:0.000002):0.150361,10:0.124415):0.226221,((12:0.000001,13:0.000001):0.188482,((((((((((16:0.000001,17:0.000001):0.0241435,(18:0.033068,19:0.120201):0.0237195):0.0629906,20:0.325022):0.102251,(21:0.426645,(22:0.435049,23:0.417451):0.0229373):0.250924):0.0385353,30:0.014079):0.048558,(31:0.119836,32:0.146095):0.00740932):0.0436526,(33:0.060457,34:0.121337):0.0853273):0.171367,(((24:0.034299,25:0.127516):0.0234119,(26:0.040511,27:0.050948):0.035079):0.0619123,29:0.444189):0.0345249):0.223483,28:0.258387):0.0477315,(35:0.540463,((((((36:0.102994,37:0.063423):0.029081,38:0.018057):0.337635,39:0.319985):0.133502,(((41:0.333640,42:0.038655):0.0234332,43:0.055733):0.403554,(((44:0.339788,(45:0.644528,46:1.128132):0.0772969):0.185118,48:0.433711):0.0649211,47:0.619645):0.327426):0.154277):0.05776,40:0.592713):0.126286,(((49:0.000001,50:0.000001):0.0811869,51:0.045218):0.540081,52:0.388685):0.111175):0.0482085):0.340656):0.198977):0.0127047):0.087427,14:0.800912):0.048877):0.0689228):0.012081,6:0.169941):0.0534418):0.0222312,2:0.115370):0.0528591,(4:0.119098,5:0.191335):0.178861);
 787: 1 -11249.87849 -10850.40631 (0:0.104584,(1:0.041732,(((3:0.063784,15:0.545958):0.181914,((4:0.272796,5:0.126923):0.229712,(((((8:0.000002,9:0.000002):0.13873,10:0.200324):0.0939751,(12:0.000001,13:0.000001):0.423709):0.0521889,(11:0.267474,14:1.502127):0.103201):0.1302,(((((((16:0.000001,17:0.000001):0.0700962,18:0.054110):0.0208589,(19:0.057884,(21:0.731907,(22:0.672192,23:0.658108):0.119205):0.3653):0.0894654):0.129659,((((((24:0.041312,25:0.077980):0.114412,26:0.045847):0.070726,27:0.035835):0.117144,32:0.192838):0.214132,((30:0.079835,31:0.152755):0.0591862,(33:0.055454,34:0.166445):0.0887016):0.026262):0.0864431,29:0.316874):0.0781936):0.193083,28:0.324876):0.112052,(35:0.644241,(((((36:0.069696,37:0.048418):0.0176073,38:0.000003):0.351626,(39:0.467950,((41:0.189932,(42:0.044544,43:0.069879):0.124687):0.195733,((44:0.388548,(45:0.532500,(46:0.762384,47:0.636292):0.221309):0.0628993):0.156908,48:0.722894):0.504443):0.110407):0.0910345):0.173877,40:0.575110):0.26132,(((49:0.000001,50:0.000001):0.0600219,51:0.068730):0.728788,52:0.411596):0.15743):0.2257):0.308299):0.068037,20:0.467010):0.291498):0.0472555):0.0338367):0.0340337,(6:0.169928,7:0.204715):0.0526111):0.123377):0.0097718,2:0.185404);
 788: 1 -10377.56979 -10859.08299 (0:0.110041,(1:0.009491,(2:0.070343,6:0.141434):0.128046):0.0382583,(((3:0.058104,(14:0.843578,15:0.053962):0.294137):0.108628,(((((((16:0.000001,17:0.000001):0.034911,(((((24:0.044249,25:0.051040):0.0422536,(26:0.020308,27:0.062609):0.0840386):0.0606626,29:0.267113):0.104661,((31:0.085412,32:0.293024):0.0528315,(33:0.109926,34:0.103991):0.0257584):0.0320824):0.0143951,30:0.032909):0.144241):2.04488e-06,18:0.036236):0.0474241,19:0.039784):0.0496613,((21:0.327661,22:0.434115):0.176794,23:0.254756):0.370779):0.117985,20:0.158012):0.0595305,(28:0.539570,(35:0.609749,((((((36:0.098410,38:0.000003):0.00791065,37:0.010204):0.324416,((41:0.152068,(42:0.011905,43:0.041774):0.145537):0.163839,(((44:0.252756,46:0.862879):0.183077,45:0.660533):0.03703,(47:0.589864,48:0.389876):0.0794541):0.352729):0.107629):0.0583577,39:0.416695):0.129747,(((49:0.000001,50:0.000001):0.0412839,51:0.089365):0.42581,52:0.375110):0.264119):0.0604839,40:0.426467):0.139675):0.292855):0.0688197):0.11007):0.00717483,(((4:0.148805,5:0.127970):0.170362,7:0.092645):0.0500945,((((8:0.000001,9:0.000001):0.151233,10:0.184327):0.0869838,(12:0.000001,13:0.000001):0.198272):0.0532624,11:0.324130):0.025937):0.0440708):0.0414381);
 789: 1 -11029.98736 -10853.38263 (0:0.078713,((1:0.000003,((((3:0.050850,15:0.466245):0.206894,(((((8:0.000002,9:0.000002):0.215461,10:0.027832):0.138168,(12:0.000001,13:0.000001):0.226905):0.0602455,(11:0.504394,14:1.089974):0.120189):0.0854218,((((((((((((16:0.000001,17:0.000001):0.0644657,18:0.036832):2.18298e-06,(19:0.020681,((21:0.755563,23:0.459763):0.167239,22:0.657904):0.275794):0.0740849):0.102232,20:0.446275):0.130361,(30:0.041884,(31:0.177479,32:0.174940):0.0919654):0.0267916):0.0445488,(33:0.061369,34:0.160844):0.0628458):0.0989155,29:0.271767):0.182329,26:0.049572):0.0693749,(24:0.050660,25:0.059281):0.064901):0.0647558,27:0.000002):0.248471,28:0.423089):0.0591004,(35:0.735252,((((((36:0.093626,38:0.007018):0.0247551,37:0.036037):0.325736,39:0.315932):0.105866,((41:0.264081,(42:0.031822,43:0.052870):0.155558):0.186556,(44:0.476703,((45:0.626895,(46:0.931667,47:1.008533):0.12333):0.0553549,48:0.661035):0.0995521):0.559313):0.054993):0.206306,(((49:0.000001,50:0.000001):0.0383732,51:0.049996):0.695663,52:0.535380):0.275393):0.0726042,40:0.523568):0.148588):0.361418):0.155333):0.113579):0.0162651,7:0.167615):0.0231974,6:0.198091):0.0581399):0.0171406,2:0.086661):0.0867868,(4:0.203294,5:0.193773):0.161679);
 790: 2 -10167.23923 -10859.74753 (0:0.068456,((1:0.036531,((((3:0.098922,15:0.373333):0.0608754,((((8:0.000002,9:0.000002):0.292772,10:0.120970):0.169455,(12:0.000001,13:0.000001):0.235403):0.121261,(11:0.260785,((((14:0.700107,((24:0.012665,25:0.042079):0.0208478,(26:0.026311,27:0.054244):0.0819142):0.0988014):0.0257739,29:0.304974):0.0832165,(((((16:0.000001,17:0.000001):0.0849309,(18:0.010526,(19:0.000002,22:0.986167):0.167249):2.59835e-06):0.124937,20:0.412848):0.0882797,(21:0.551379,23:0.336523):0.469153):0.0301542,((30:0.018759,(31:0.099107,32:0.296057):0.0627953):0.0846511,(33:0.108045,34:0.125997):0.0771537):0.0362587):0.101326):0.143316,(28:0.214452,(35:0.696555,(((((((36:0.077918,37:0.060962):0.0134636,38:0.000003):0.420026,39:0.281465):0.0122331,(41:0.188227,(42:0.031838,43:0.082598):0.179486):0.307466):0.135454,((44:0.475270,48:0.567485):0.0539368,((45:0.383934,47:0.745076):0.0787978,46:0.855454):0.0883053):0.335157):0.16015,40:0.594822):0.0699138,(((49:0.000001,50:0.000001):0.0573705,51:0.091862):0.626296,52:0.403306):0.165819):0.100793):0.466934):0.0397929):0.255074):0.0776006):0.0305094):0.0615494,7:0.157912):0.0251999,6:0.120099):0.0618896):0.00792417,2:0.034165):0.0140682,(4:0.165977,5:0.099650):0.203613);
 791: 2 -10843.11415 -10848.64801 (0:0.021026,(1:0.043698,(2:0.148924,((((3:0.093904,15:0.391195):0.0829518,(((((8:0.000002,9:0.000002):0.105826,10:0.099042):0.229108,11:0.211186):0.0341097,14:1.254705):0.0174383,(12:0.000001,13:0.000001):0.442114):0.0998981):0.0175544,(7:0.217931,((((16:0.000001,17:0.000001):0.0663177,(18:0.016699,(19:0.020864,((21:0.482313,23:0.488585):0.14967,22:0.690220):0.17383):0.128489):0.00765414):0.0213481,((((((((24:0.030999,25:0.078021):0.136767,26:0.013861):0.0794714,27:0.000002):0.137328,32:0.186949):0.135974,(30:0.074728,31:0.118561):0.0501629):0.0325663,(33:0.065706,34:0.116233):0.0291778):0.0561915,(28:0.308097,((35:0.574752,(((49:0.000001,50:0.000001):0.0607163,51:0.103646):0.572997,52:0.498865):0.188981):0.159613,(((((36:0.062300,37:0.045638):0.0318154,38:0.003561):0.383613,39:0.534626):0.149947,40:0.402403):0.0429148,((41:0.229519,(42:0.040975,43:0.039103):0.0872446):0.449975,(44:0.343082,((45:0.494101,46:0.939277):0.0547276,(47:0.652468,48:0.426779):0.245207):0.114404):0.442356):0.171463):0.217949):0.354373):0.144007):0.0339337,29:0.426245):0.116084):0.127315,20:0.168247):0.284333):0.0221667):0.0102318,6:0.232383):0.102704):0.00300878):0.0817138,(4:0.186088,5:0.186677):0.22837);
 792: 1 -10730.74759 -10859.56303 (0:0.099644,(1:0.031011,2:0.096151):2.23915e-06,(((((3:0.155923,((((16:0.000001,17:0.000001):0.0257363,(18:0.022774,19:0.103479):0.00631266):0.105645,((21:0.327987,(22:0.660321,23:0.393488):0.0694449):0.203953,((((((((24:0.038511,25:0.050310):0.0647191,26:0.037136):0.0254081,27:0.001418):0.130549,32:0.163070):0.200933,31:0.109335):0.0557103,(33:0.104418,34:0.112725):0.0967038):0.0601482,30:0.010162):0.0784201,(28:0.370250,29:0.204948):0.240071):0.0485633):0.0711893):0.236742,20:0.151094):0.166903):2.10191e-06,((6:0.213335,7:0.119663):0.0826935,11:0.478470):0.0748999):0.0496261,(((8:0.000001,9:0.000001):0.161725,10:0.105584):0.0730299,(12:0.000001,13:0.000001):0.203654):0.0959975):0.0291837,((14:0.791355,15:0.140337):0.12358,((((35:0.745075,((49:0.000001,50:0.000001):0.0526153,51:0.104801):0.562983):0.0414526,52:0.480112):0.249668,(((((36:0.076322,38:0.005873):0.0621188,37:0.026589):0.223782,40:0.622451):0.191621,39:0.387389):0.0571539,(41:0.189629,(42:0.026055,43:0.056058):0.167202):0.3021):0.181632):0.0376312,((44:0.330682,(45:0.534689,46:0.923535):0.0933107):0.26691,(47:0.426578,48:0.698108):0.15602):0.14693):0.432257):0.0981447):0.0629369,(4:0.285705,5:0.100475):0.174157):0.0959298);
 793: 2 -10704.10053 -10849.32759 (0:0.054949,((1:0.048377,2:0.120882):2.22454e-06,((((3:0.034076,15:0.655045):0.0887252,((14:0.987496,20:0.134377):0.186427,(((((((16:0.000001,17:0.000001):0.0331983,18:0.047991):0.00345208,19:0.086169):0.14948,((((((((24:0.034025,25:0.059958):0.081356,26:0.030643):0.0614948,27:0.006172):0.128448,32:0.085161):0.133813,29:0.316043):0.0457859,31:0.136754):0.0556569,(33:0.035119,34:0.158771):0.0983843):0.0454798,30:0.010509):0.148363):0.0388362,(21:0.464659,(22:0.594685,23:0.228992):0.121667):0.168067):0.193905,28:0.243760):0.0431398,(35:0.712787,(((((36:0.046619,37:0.081062):0.0484547,38:0.011596):0.295945,(39:0.379500,((41:0.164211,(42:0.027002,43:0.082861):0.0863308):0.285527,((44:0.356078,((45:0.452891,46:0.985469):0.0704519,47:0.515599):0.0992291):0.127411,48:0.636418):0.342762):0.302565):0.0805131):0.103744,40:0.584160):0.192305,(((49:0.000001,50:0.000001):0.091148,51:0.051504):0.460788,52:0.417099):0.333814):0.0689788):0.301061):0.0820159):0.241056):2.40474e-06,((((8:0.000002,9:0.000002):0.149302,10:0.091422):0.132791,(12:0.000001,13:0.000001):0.209836):0.0595315,11:0.455840):0.106792):0.0824781,(6:0.203696,7:0.168561):0.0801521):0.0549545):0.0653234,(4:0.204026,5:0.119245):0.244527);
 794: 1 -10866.77518 -10847.93867 (0:0.044851,(1:0.056087,(2:0.150715,(((3:0.085676,15:0.399713):0.119692,(7:0.124994,(((((8:0.000002,9:0.000002):0.315918,10:0.119586):0.115642,(12:0.000001,13:0.000001):0.421029):0.0854372,11:0.457515):0.0497762,(((((14:1.031612,29:0.181411):0.155559,((24:0.036679,25:0.028206):0.0171196,(26:0.054192,27:0.049337):0.101085):0.0492062):0.0877335,(((((16:0.000001,17:0.000001):0.113047,(19:0.043173,((21:0.420311,22:0.666629):0.0477948,23:0.692285):0.285313):0.0849168):0.00149085,18:0.009104):0.0886874,20:0.403780):0.0946364,((30:0.058073,(31:0.163789,32:0.185586):0.0774129):0.0580101,(33:0.094745,34:0.065860):0.0400763):0.0718138):0.0842556):0.187418,28:0.291005):0.0869653,(35:0.729397,(((((((36:0.065409,38:0.035820):0.02563,37:0.026387):0.31405,39:0.551655):0.0841361,(41:0.178210,(42:0.044835,43:0.070352):0.174646):0.322373):0.154728,((44:0.446340,(45:0.325165,47:0.718273):0.105717):0.162428,(46:0.746532,48:0.556592):0.264106):0.351956):0.10815,(40:0.501594,((49:0.000001,50:0.000001):0.13137,51:0.041588):0.739776):0.0972511):0.0906783,52:0.532373):0.0611361):0.26457):0.192025):0.0610569):0.0771308):0.0340947,6:0.240787):0.115433):0.00199251):0.0778575,(4:0.144343,5:0.263449):0.135792);
 795: 1 -10319.4533 -10860.32386 (0:0.060785,((1:0.021870,((((3:0.081554,15:0.457074):0.135376,((((8:0.000002,9:0.000002):0.12014,10:0.132771):0.0727251,(12:0.000001,13:0.000001):0.388919):0.0883252,(11:0.476314,((((((((((14:0.776744,29:0.343953):0.0959251,((24:0.016999,25:0.072563):0.0938389,(26:0.033904,27:0.041816):0.0287607):0.107949):0.143696,32:0.148086):0.0552787,31:0.147714):0.0274355,((28:0.451392,34:0.104881):0.0550196,33:0.038798):0.057326):0.0859176,30:0.000003):0.139889,((21:0.584400,23:0.289584):0.163923,22:0.660457):0.242555):0.0702798,(((16:0.000001,17:0.000001):0.0431166,18:0.016762):0.00827389,19:0.135536):0.0532261):0.0893737,20:0.204426):0.150617,((35:0.680531,(((49:0.000001,50:0.000001):0.0405447,51:0.109761):0.52571,52:0.647606):0.0624446):0.142384,((((((36:0.100747,37:0.034868):0.00780432,38:0.000002):0.313045,39:0.458058):0.0994406,(41:0.150055,(42:0.027853,43:0.043394):0.147414):0.249122):0.105631,40:0.452665):0.243361,(44:0.394870,((45:0.380088,46:0.948184):0.0771448,(47:0.456434,48:0.617752):0.202482):0.0921186):0.262885):0.0638611):0.405363):0.0142999):0.000377763):0.0292486):0.0309891,7:0.167757):0.0167589,6:0.147197):0.0663685):0.0472022,2:0.077836):0.0698211,(4:0.159514,5:0.193631):0.151885);
 796: 1 -10548.17768 -10848.77536 (0:0.042712,(1:0.031139,(2:0.160554,(((((3:0.063027,15:0.390789):0.0752203,((((8:0.000002,9:0.000002):0.204328,10:0.105427):0.0595491,(12:0.000001,13:0.000001):0.364817):0.123327,11:0.406422):0.0750522):0.00411106,(((14:0.988020,20:0.193248):0.107658,(((((16:0.000001,17:0.000001):0.0536129,18:0.009185):2.0409e-06,(19:0.083896,(21:0.583825,(22:0.780027,23:0.493941):0.136323):0.331107):0.0860057):0.0611099,((((((24:0.009906,25:0.055423):0.0314272,29:0.466505):0.0323846,26:0.030125):0.119521,27:0.001911):0.119841,32:0.151221):0.0958649,(30:0.028734,(31:0.110176,(33:0.086421,34:0.130392):0.0654523):2.38503e-06):0.127313):0.118233):0.0939454,28:0.322492):0.072614):2.30182e-06,((35:0.695158,(((49:0.000001,50:0.000001):0.116797,51:0.078677):0.456582,52:0.403374):0.300964):0.153019,((((36:0.108274,37:0.043238):0.0397242,38:0.000003):0.290034,(39:0.387874,((41:0.221571,(42:0.045565,43:0.038170):0.0974426):0.275393,(((44:0.400050,46:1.141255):0.0752914,45:0.478891):0.0687233,(47:0.631108,48:0.572933):0.213516):0.49284):0.0567867):0.0626129):0.0836569,40:0.525403):0.174505):0.465317):0.208146):0.079281,7:0.177215):0.018017,6:0.180855):0.093785):0.0409112):0.105504,(4:0.174630,5:0.207550):0.110219);
 797: 2 -10446.55263 -10858.57592 (0:0.071442,1:0.053466,(2:0.118106,(((((3:0.121987,(6:0.177017,(7:0.095413,11:0.393631):0.0844836):0.0416863):2.61826e-06,(((14:1.012848,(35:0.627844,((((((((36:0.067657,37:0.038686):0.0164903,38:0.000002):0.261652,40:0.646861):0.0712558,(41:0.123595,(42:0.025166,43:0.043798):0.175659):0.213294):0.139072,39:0.395239):0.22328,(((44:0.476477,45:0.488211):0.118926,46:1.133284):0.00248164,(47:0.756706,48:0.487977):0.175658):0.30181):0.0447775,((49:0.000001,50:0.000001):0.0694674,51:0.065951):0.592259):0.127141,52:0.501585):0.1886):0.3803):2.1057e-06,(((((16:0.000001,17:0.000001):0.0536067,18:0.026644):0.0145165,(((((24:0.035734,25:0.037644):0.037946,(26:0.016393,27:0.084465):0.0929602):0.120382,28:0.392809):0.059767,29:0.374159):0.12648,((30:0.064560,(31:0.114365,32:0.330665):0.06001):0.0716903,(33:0.072021,34:0.144289):0.0244208):0.0497587):0.152846):0.0723908,19:0.070064):0.110386,(21:0.505335,(22:0.392253,23:0.479841):0.139807):0.349484):0.114993):0.0368971,20:0.223261):0.170385):0.0495426,(4:0.248469,5:0.086819):0.177654):0.0336242,15:0.339377):0.0152067,(((8:0.000001,9:0.000001):0.193805,10:0.208933):0.133289,(12:0.000001,13:0.000001):0.310556):0.0842886):0.0418897):2.75862e-06);
 798: 1 -10690.9836 -10849.38102 (0:0.168499,(1:0.064631,((2:0.116294,7:0.171807):0.0355396,6:0.235987):0.0483443):0.0390816,(((3:0.051311,15:0.439487):0.136625,((4:0.240609,5:0.088527):0.223241,(11:0.450400,((14:0.942326,20:0.379334):2.92941e-06,((((((16:0.000001,17:0.000001):0.0460269,18:0.030294):0.0107574,(19:0.035944,((21:0.292669,22:0.716277):0.217603,23:0.425024):0.346583):0.0648646):0.123462,((((24:0.040229,25:0.048564):0.0691968,(26:0.031745,27:0.114864):0.0403114):0.105858,29:0.354929):0.0652188,((30:0.094895,(31:0.119677,32:0.387363):0.0346543):0.0741372,(33:0.058273,34:0.229052):0.0359842):0.0684261):0.176511):0.136009,28:0.288642):0.0775006,(35:0.725565,(((((((36:0.098343,38:0.027432):0.0655628,37:0.005361):0.201744,39:0.626382):0.124175,(41:0.261827,(42:0.025883,43:0.019758):0.172094):0.367448):0.156172,(44:0.601456,((45:0.777065,46:1.064638):0.155944,(47:0.460888,48:0.782322):0.191549):0.178059):0.246537):0.0930514,40:0.481661):0.250446,(((49:0.000001,50:0.000001):0.0550298,51:0.115760):0.697449,52:0.609928):0.0712743):0.278427):0.256283):0.243545):0.0879283):0.086413):0.0290128):0.0109141,(((8:0.000002,9:0.000002):0.160347,10:0.081863):0.180724,(12:0.000001,13:0.000001):0.371358):0.0790426):0.0301303);
 799: 3 -10958.91497 -10849.23558 (0:0.146245,1:0.037046,(2:0.068636,(((3:0.104924,((((8:0.000001,9:0.000001):0.195965,10:0.163589):0.143224,(12:0.000001,13:0.000001):0.245853):0.0938207,11:0.321176):0.0316488):0.0755764,(6:0.232384,7:0.107976):0.0182798):0.0296215,((4:0.205607,5:0.140362):0.15572,(((14:0.863717,15:0.014160):0.264106,((35:0.679879,(((49:0.000001,50:0.000001):0.0487928,51:0.115927):0.555642,52:0.376825):0.212326):0.220131,(((((36:0.075439,37:0.043258):0.0134672,38:0.000947):0.454367,(39:0.524070,(41:0.181483,(42:0.017776,43:0.060798):0.121857):0.322412):0.0495542):0.251523,((44:0.348603,(45:0.610595,46:1.146704):0.109647):0.160602,(47:0.580060,48:0.559490):0.311248):0.263743):0.117226,40:0.647449):0.207609):0.401987):0.173732,((((16:0.000001,17:0.000001):0.0224531,(18:0.000003,19:0.163747):2.97461e-06):0.0603333,((21:0.246272,(22:0.700137,23:0.497504):0.149484):0.438936,(((((24:0.038786,25:0.046302):0.0321594,(26:0.023925,27:0.105525):0.0411269):0.0464952,(28:0.410386,29:0.285993):0.0918682):0.167518,(33:0.099110,34:0.180722):0.0372405):0.00919857,(30:0.032820,(31:0.166151,32:0.224070):0.042168):0.0754462):0.130632):0.042266):0.196918,20:0.153976):0.215441):0.0329166):0.065988):0.102365):0.0252437);
 800: 1 -10796.09337 -10851.59618 (0:0.024550,(1:0.024070,(2:0.143874,(((((3:0.114082,15:0.423279):0.0636526,((((8:0.000002,9:0.000002):0.215385,10:0.118111):0.0615794,(12:0.000001,13:0.000001):0.172984):0.188357,(11:0.367512,14:0.945024):0.0455381):0.0595402):0.0298742,(((((16:0.000001,17:0.000001):0.0504254,(18:0.024486,(19:0.041864,(21:0.336305,(22:0.551890,23:0.395233):0.222588):0.37284):0.0641882):0.0208816):0.0781436,((((((((24:0.070272,25:0.069468):0.0783576,26:0.053963):0.0619176,27:0.032222):0.160389,32:0.133774):0.0659201,31:0.152572):0.012372,(33:0.066249,34:0.164462):0.0590528):0.0263114,30:0.063256):0.102645,(28:0.514723,29:0.291031):0.0554201):0.13342):0.122282,20:0.223742):0.135256,(((35:0.818398,(((49:0.000001,50:0.000001):0.0895172,51:0.053830):0.36832,52:0.494563):0.049416):0.233158,((((36:0.066025,37:0.044670):0.0108392,38:0.006843):0.46237,39:0.336798):0.069386,(((41:0.281893,42:0.055423):0.0369595,43:0.032618):0.259922,(((44:0.387097,45:0.764021):0.0502708,46:0.902131):0.0857853,(47:0.904553,48:0.649862):0.0774263):0.462013):0.146863):0.178938):0.0997238,40:0.429317):0.52405):0.058218):0.0338473,7:0.139593):0.0109617,6:0.170590):0.0608421):2.19521e-06):0.10736,(4:0.138442,5:0.149359):0.235113);
 801: 1 -11213.6422 -10850.33276 (0:0.080147,((1:0.058221,(((3:0.112838,15:0.408136):0.0771422,(((((8:0.000002,9:0.000002):0.246634,10:0.100765):0.0367439,(12:0.000001,13:0.000001):0.449022):0.0775477,(11:0.410904,14:0.880820):0.0350237):0.0351898,((((((((((((16:0.000001,17:0.000001):0.0598255,(19:0.055532,((21:0.434230,23:0.573220):0.305765,22:0.740940):0.12804):0.0887407):0.0125235,18:0.013151):0.0618839,20:0.370175):0.187001,(30:0.053773,(31:0.089053,32:0.286382):0.0804668):0.0804504):0.00506452,(33:0.117310,34:0.138127):0.0571832):0.119371,29:0.423464):0.12489,(24:0.022205,25:0.042646):0.0438541):0.0185389,26:0.028684):0.0815798,27:0.000002):0.159803,28:0.274571):0.17478,(35:0.605886,(((((36:0.087677,38:0.027825):0.0202121,37:0.019216):0.391814,40:0.380857):0.108631,(39:0.493591,((41:0.127799,(42:0.040848,43:0.040030):0.184627):0.140218,(((44:0.306311,46:0.841725):0.0712266,45:0.502502):0.190221,(47:0.367020,48:0.483644):0.0851087):0.421022):0.0688134):0.0860722):0.124918,(((49:0.000001,50:0.000001):0.0845185,51:0.082840):0.564525,52:0.545637):0.134529):0.228675):0.173631):0.232774):0.0555264):0.03462,(6:0.123984,7:0.099093):0.10932):0.124534):0.0471402,2:0.203184):0.0579838,(4:0.269219,5:0.157231):0.193538);
 802: 1 -10784.61737 -10845.22914 (0:0.104249,(1:0.018018,(((((3:0.004726,15:0.655998):0.208506,(((((8:0.000002,9:0.000002):0.212661,10:0.060600):0.199855,(12:0.000001,13:0.000001):0.286697):0.0930025,(11:0.257649,14:1.056169):0.171064):0.0837068,(((((((16:0.000001,17:0.000001):0.0778796,(18:0.009139,(19:0.022891,((21:0.466073,23:0.267911):0.147816,22:0.866979):0.31917):0.091087):0.00970878):0.113242,20:0.296357):0.0658159,(((30:0.038222,(31:0.126721,32:0.266840):0.0428632):0.0970976,33:0.116110):0.0144997,34:0.104644):0.0977563):0.156799,(((24:0.043566,25:0.030652):0.0284296,(26:0.040269,27:0.091721):0.0432119):0.0865125,29:0.417868):0.147035):0.0796391,28:0.349129):0.105805,(35:0.651938,(((((36:0.041409,38:0.035365):0.0831851,37:0.004976):0.384666,(39:0.362602,((41:0.249624,(42:0.044952,43:0.085457):0.151465):0.230464,(((44:0.288517,46:0.815395):0.151794,45:0.487848):0.0726264,(47:0.669751,48:0.693572):0.0758921):0.740226):0.0908236):0.160602):0.132141,40:0.454581):0.0954308,(((49:0.000001,50:0.000001):0.0757323,51:0.064544):0.5416,52:0.595432):0.20909):0.204712):0.474074):0.230049):0.0574784):0.0251807,(4:0.195984,5:0.203624):0.152698):0.0422274,7:0.129099):0.0257024,6:0.062111):0.0428519):0.00900854,2:0.094053);
 803: 2 -10366.96412 -10845.17473 (0:0.025615,(1:0.009316,((((3:0.080377,15:0.313247):0.0946092,((((8:0.000002,9:0.000002):0.228569,10:0.041162):0.101546,(12:0.000001,13:0.000001):0.297454):0.0721989,(11:0.309525,14:0.807573):0.0546492):0.111085):0.00659069,((((((16:0.000002,17:0.000002):0.0371381,18:0.040227):0.0114472,((21:0.243816,(22:0.614054,23:0.431416):0.0450906):0.283026,((((24:0.026442,25:0.080117):0.0324868,(26:0.065568,27:0.054172):0.0370887):0.0911306,(28:0.331340,29:0.226302):0.112224):0.0334685,((30:0.059675,(31:0.072264,32:0.246171):0.0344126):0.0121744,(33:0.063070,34:0.148486):0.0478166):0.0554313):0.112269):0.072067):0.0626212,19:0.034276):0.135205,20:0.326352):0.223717,((35:0.666089,(((49:0.000001,50:0.000001):0.0184648,51:0.100054):0.791834,52:0.398684):0.0526646):0.331163,(((((36:0.048837,37:0.031820):0.0438822,38:0.000003):0.295078,39:0.416343):0.146186,((41:0.175955,(42:0.039707,43:0.035220):0.210623):0.24028,(44:0.333754,(((45:0.621686,46:0.871331):0.163069,47:0.692645):0.0989093,48:0.556801):0.0723607):0.281245):0.111456):0.200341,40:0.392139):0.0843978):0.28807):0.0314821):0.0153767,(6:0.137630,7:0.089899):0.0345457):0.110794):0.0144245,(2:0.078177,(4:0.088724,5:0.146983):0.0973854):0.0480401);
 804: 1 -10474.13094 -10854.56992 (0:0.154758,1:0.036368,(2:0.071581,(((3:0.188011,(14:0.873330,15:0.139757):0.232421):0.0955359,(((4:0.228966,5:0.093092):0.0838882,(((8:0.000001,9:0.000001):0.330365,10:0.132729):0.089477,(12:0.000001,13:0.000001):0.193639):0.0601108):0.0372553,(((((((16:0.000001,17:0.000001):0.0122743,(18:0.026003,19:0.103272):0.0297364):0.106933,(((24:0.017273,25:0.054265):0.0531125,(26:0.041836,27:0.015090):0.0619787):0.0961224,(29:0.264560,((30:0.075719,(31:0.054497,32:0.325802):0.0498779):0.0611627,(33:0.060203,34:0.150026):0.0297854):0.0551189):0.0792035):0.0538892):0.0766924,(21:0.709875,(22:0.620917,23:0.265906):0.0211533):0.193462):0.0820921,28:0.323084):0.0888495,20:0.474848):0.0979946,((35:0.622976,(((49:0.000001,50:0.000001):0.0652579,51:0.039776):0.561269,52:0.568468):0.120497):0.145697,(((((36:0.090832,37:0.034775):0.0172548,38:0.012623):0.436503,39:0.327133):0.136922,((41:0.182834,(42:0.027887,43:0.048401):0.166737):0.275949,(((44:0.272043,46:1.003898):0.169512,45:0.560314):0.18424,(47:0.775348,48:0.432725):0.152853):0.256582):0.153587):0.162397,40:0.478320):0.149936):0.320276):0.111197):2.39605e-06):0.0336871,(6:0.096046,(7:0.096929,11:0.406860):0.014715):0.0265698):0.0980409):0.00576383);
 805: 2 -10852.79748 -10843.75915 (0:0.097932,(1:0.022713,(2:0.073791,((((3:0.049303,15:0.346323):0.0908878,(((((8:0.000002,9:0.000002):0.223624,10:0.131545):0.0595637,(12:0.000001,13:0.000001):0.274674):0.0511042,(11:0.328561,14:0.968808):0.115537):0.136101,(((((((16:0.000001,17:0.000001):0.0315253,(18:0.026552,19:0.052898):0.0185276):0.0830688,((((24:0.000002,25:0.049333):0.0409453,(26:0.043189,27:0.056991):0.0488282):0.109343,29:0.259832):0.0959996,((30:0.026831,(31:0.131970,32:0.269590):0.0371494):0.0439259,(33:0.054184,34:0.165502):0.0640298):0.0864759):0.116848):0.0456655,(21:0.377778,(22:0.781819,23:0.498598):0.0816684):0.270786):0.0626863,28:0.454324):0.0392628,((35:0.968837,(((49:0.000001,50:0.000001):0.0394576,51:0.099870):0.558288,52:0.425309):0.0729582):0.156636,(((((36:0.093709,37:0.053549):0.0288822,38:0.008327):0.346814,39:0.430337):0.105812,((41:0.139471,(42:0.023608,43:0.067643):0.131556):0.192893,((44:0.435426,(46:0.805292,48:0.424329):0.225025):0.0623518,(45:0.572464,47:0.648039):0.138513):0.273631):0.183554):0.15133,40:0.411045):0.21158):0.286031):0.0649301,20:0.291174):0.135427):0.010365):0.0591009,7:0.137460):0.023636,6:0.226552):0.0422278):0.0136037):0.10859,(4:0.161796,5:0.206298):0.146657);
 806: 2 -10901.41612 -10848.46542 (0:0.117885,1:0.065103,(2:0.091332,(((3:0.095285,(14:0.841970,15:0.066852):0.35654):0.0520879,(((4:0.255365,5:0.169541):0.178983,(7:0.115942,11:0.431442):0.0257786):0.0645865,((((8:0.000001,9:0.000001):0.180938,10:0.127714):0.0985482,(12:0.000001,13:0.000001):0.329599):0.0813403,((((((16:0.000001,17:0.000001):0.0576366,(18:0.027113,(19:0.124817,(21:0.475483,(22:0.790110,23:0.325496):0.112492):0.296647):0.0813827):0.0175505):0.136549,((((24:0.043025,25:0.054150):0.048186,(26:0.027060,27:0.087978):0.0661806):0.057747,29:0.383115):0.0968042,((30:0.076748,(31:0.096274,32:0.354495):0.10147):0.0650211,(33:0.083478,34:0.163860):0.0564679):0.113459):0.116385):0.116438,28:0.405053):0.12686,(35:0.613003,((((((36:0.097001,37:0.044713):0.0113265,38:0.017959):0.408742,40:0.319467):0.156467,((41:0.190888,(42:0.037167,43:0.048709):0.0887401):0.25858,(((44:0.201629,46:1.150004):0.144126,45:0.389622):0.0830354,(47:0.561243,48:0.615198):0.176493):0.339208):0.10791):0.12298,39:0.355005):0.0422214,(((49:0.000001,50:0.000001):0.0690876,51:0.070041):0.250334,52:0.592623):0.314169):0.271171):0.380187):0.0156638,20:0.345035):0.13136):0.00869136):0.0159075):0.0484091,6:0.105922):0.0715417):0.00717596);
 807: 2 -10279.66871 -10847.35825 (0:0.112233,((1:0.030287,(((3:0.096785,15:0.385405):0.0947551,((7:0.102241,((((8:0.000002,9:0.000002):0.236061,10:0.102084):0.0410583,11:0.366212):0.0108203,(12:0.000001,13:0.000001):0.38493):0.11967):0.0337544,(14:0.805303,(((((((16:0.000001,17:0.000001):0.0317762,18:0.038892):0.0177522,(19:0.038176,(21:0.430716,(22:0.435548,23:0.396943):0.0900675):0.322347):0.0543872):0.0477037,(((((24:0.015193,25:0.055237):0.0789031,(26:0.003261,29:0.465969):0.0119369):0.0552766,27:0.015395):0.123434,32:0.164576):0.108947,((30:0.040295,31:0.111036):0.0406214,(33:0.055794,34:0.237168):0.0426246):0.0666218):0.0947909):0.0533081,28:0.454477):0.115285,(35:1.003625,(((((36:0.094376,38:0.011784):0.0432616,37:0.011086):0.345356,(39:0.488264,((41:0.172953,(42:0.051558,43:0.031396):0.197694):0.22926,(((44:0.366737,45:0.642977):0.0833614,48:0.447597):0.0831877,(46:0.889079,47:0.946072):0.0603809):0.343461):0.0807448):0.0465019):0.188892,40:0.568604):0.187986,(((49:0.000001,50:0.000001):0.0325362,51:0.120803):0.540353,52:0.269072):0.207064):0.10392):0.217201):0.0728703,20:0.337008):0.0871549):0.0279461):0.0389062):0.051544,6:0.133258):0.09565):0.0360468,2:0.060135):0.0491795,(4:0.180542,5:0.147905):0.085951);
 808: 1 -10676.66482 -10855.15143 (0:0.089289,(1:0.024270,(2:0.085360,((((3:0.108596,((((8:0.000002,9:0.000002):0.226237,10:0.082119):0.143564,(12:0.000001,13:0.000001):0.279838):0.108063,11:0.468579):0.0237001):0.0180077,(14:1.597318,(((((((16:0.000001,17:0.000001):0.0497684,18:0.020639):0.043761,(19:0.047599,((21:0.343725,22:0.671902):0.220232,23:0.566389):0.200702):0.0184135):0.10582,((((24:0.033829,25:0.053157):0.0235571,(26:0.046235,27:0.048926):0.0227908):0.162835,29:0.421158):0.0719703,((30:0.056284,(31:0.035979,32:0.275504):0.0652227):0.071576,(33:0.046700,34:0.184720):0.0619218):0.0082687):0.0828609):0.124455,20:0.307035):0.103953,28:0.348265):0.0332485,(35:0.621630,(((((36:0.041897,37:0.061285):0.0498042,38:0.006004):0.469987,40:0.519803):0.22804,((39:0.312924,(41:0.213046,(42:0.045376,43:0.053706):0.114638):0.24765):0.0823723,(44:0.426924,((45:0.523828,47:0.770118):0.0426716,(46:0.805654,48:0.586480):0.160067):0.0470813):0.507925):0.0779612):0.135013,(((49:0.000001,50:0.000001):0.0417212,51:0.074755):0.654424,52:0.404116):0.4759):0.102667):0.293781):0.120244):0.128585):0.0373014,(6:0.191832,7:0.173846):0.0690092):0.0838273,(4:0.263706,5:0.177724):0.152293):0.0410839):0.042287):0.0272459,15:0.478051);
 809: 2 -10808.60991 -10844.39022 (0:0.015713,((1:0.040578,((((3:0.106267,15:0.310430):0.0899995,(((((8:0.000002,9:0.000002):0.16569,10:0.124272):0.160322,(12:0.000001,13:0.000001):0.304327):0.0668292,(11:0.493776,14:0.707526):0.0793614):0.0545255,(((((((((16:0.000001,17:0.000001):0.0378608,(20:0.161553,(21:0.465205,(22:0.761665,23:0.184987):0.0516349):0.214289):0.134656):0.0346453,18:0.006902):0.0197375,19:0.128761):0.170861,(((30:0.047142,(31:0.077986,32:0.335965):0.0324047):0.0928022,33:0.022653):0.0077271,34:0.145689):0.0221054):0.103284,29:0.292184):0.0616901,((24:0.054338,25:0.028622):0.0968633,(26:0.051270,27:0.066299):0.0797392):0.0667719):0.196663,28:0.401822):0.106088,(35:0.853714,(((((36:0.063273,38:0.000137):0.0335911,37:0.031948):0.234477,(39:0.374896,((41:0.183591,(42:0.028378,43:0.048699):0.100674):0.242717,((44:0.338978,48:0.731490):0.0586253,((45:0.704585,47:1.273633):0.0259216,46:0.763910):0.0619818):0.574936):0.127799):0.0354262):0.116439,40:0.399042):0.202116,(((49:0.000001,50:0.000001):0.0465484,51:0.063002):0.370894,52:0.430660):0.268799):0.114291):0.295939):0.104576):0.0540611):0.0330097,7:0.185198):0.0177224,6:0.165210):0.105794):0.0578963,2:0.097247):0.159853,(4:0.086949,5:0.384709):0.171934);
 810: 1 -10901.1714 -10861.03055 (0:0.192926,(1:0.042483,2:0.128820):0.0387891,((3:0.138502,(((14:1.014280,((((((16:0.000001,17:0.000001):0.0414965,(18:0.024166,19:0.150038):0.00301581):0.107774,((((24:0.010036,25:0.098880):0.0309052,(26:0.063883,(27:0.029717,32:0.371548):0.0840056):0.050218):0.107356,29:0.343853):0.0899946,((30:0.039893,31:0.137701):0.117512,(33:0.055140,34:0.150221):0.0568437):0.102142):0.119886):0.0330531,20:0.359859):0.0422552,((21:0.460310,22:0.849574):0.0254884,23:0.288686):0.349741):0.0506996,28:0.355452):0.0646908):2.10186e-06,(35:0.785297,((((((36:0.150538,37:0.061626):0.0245165,38:0.000003):0.44357,39:0.540710):0.13979,((41:0.221068,(42:0.070015,43:0.035813):0.179119):0.275211,((44:0.327577,46:1.152144):0.173482,((45:0.766194,47:0.729871):0.0802801,48:0.637269):0.0591899):0.152646):0.157086):0.132495,(((49:0.000001,50:0.000001):0.0480963,51:0.116327):0.54936,52:0.410608):0.334305):0.0903379,40:0.541494):0.172453):0.224914):0.197768,15:0.358057):0.093209):0.032701,((((4:0.236536,5:0.140923):0.141507,11:0.641242):0.0499336,(6:0.160038,7:0.156791):0.0671998):0.064289,(((8:0.000001,9:0.000001):0.133316,10:0.157029):0.0620578,(12:0.000001,13:0.000001):0.35171):0.156199):0.0350841):0.100498);
 811: 1 -11165.52037 -10857.53648 (0:0.102532,1:0.031636,(2:0.054667,((((3:0.048932,15:0.335944):0.0637453,(14:0.970150,(((((((16:0.000001,17:0.000001):0.0390537,18:0.033310):0.032013,19:0.045382):0.0896207,(((((24:0.021025,25:0.059451):0.0781945,26:0.047703):0.0501489,27:0.000047):0.159519,32:0.254737):0.0775425,(((28:0.443355,29:0.317137):0.146147,(33:0.086690,34:0.180994):0.010935):0.0278266,(30:0.056072,31:0.135052):0.0606619):0.0500764):0.102175):0.082761,((21:0.550954,22:0.762612):0.0543466,23:0.348544):0.187791):0.0363586,((35:0.534459,(((49:0.000001,50:0.000001):0.0122946,51:0.107250):0.487259,52:0.459448):0.317539):0.179295,((((36:0.062014,37:0.033888):0.0351218,38:0.000002):0.34601,40:0.551646):0.085299,(39:0.373000,((41:0.282690,(42:0.039489,43:0.068458):0.0525689):0.335477,(44:0.237927,(45:0.600203,(46:0.761634,(47:0.513894,48:0.623345):0.265575):0.15957):0.176475):0.449808):0.111662):0.146163):0.122603):0.447727):0.120368,20:0.133275):0.0719574):0.117614):0.124052,(6:0.144766,(7:0.101708,11:0.548428):0.0844101):0.039502):0.0355017,((4:0.175596,5:0.161323):0.196699,(((8:0.000001,9:0.000001):0.150743,10:0.130063):0.142313,(12:0.000001,13:0.000001):0.370311):0.0858058):0.0201072):0.0269494):0.0312777);
 812: 2 -10708.65155 -10845.00256 (0:0.141568,(1:0.017658,(((((3:0.097599,15:0.263423):0.153813,(((((8:0.000002,9:0.000002):0.164979,10:0.096698):0.150103,(12:0.000001,13:0.000001):0.315513):0.0321981,11:0.440878):0.0460568,(((((14:0.842465,29:0.268793):0.117298,((24:0.008716,25:0.040426):0.0573197,(26:0.032590,27:0.034504):0.0341014):0.095373):0.0727436,((((((((16:0.000001,17:0.000001):0.016377,(21:0.364190,(22:0.673172,23:0.285505):0.094768):0.309373):0.0126826,18:0.036884):2.32699e-06,19:0.102127):0.058489,20:0.358727):0.236432,30:0.000002):0.0757547,(31:0.049401,32:0.212481):0.0235933):0.0195295,(33:0.063480,34:0.159043):0.0775298):0.183214):0.15175,28:0.219007):0.210625,((35:0.680990,(((49:0.000001,50:0.000001):0.0528087,51:0.063784):0.508929,52:0.355079):0.0684757):0.185302,(((((36:0.060194,37:0.034134):0.0190635,38:0.000003):0.22819,39:0.486663):0.126302,((41:0.211491,(42:0.047362,43:0.033469):0.125473):0.227849,((44:0.323825,(45:0.447694,46:1.114226):0.195477):0.137054,(47:0.662718,48:0.583913):0.0249522):0.332672):0.0652112):0.141066,40:0.476269):0.245373):0.288797):0.186774):0.0267196):0.0154147,(4:0.272627,5:0.063459):0.171431):0.0573396,7:0.117391):0.0181943,6:0.159303):0.0872853):0.0535848,2:0.087361);
 813: 1 -10588.21855 -10845.80782 (0:0.100101,((1:0.039195,((((3:0.060555,15:0.517786):0.056931,((((8:0.000002,9:0.000002):0.172297,10:0.117287):0.138499,11:0.280678):0.0990248,(12:0.000001,13:0.000001):0.342404):0.0610384):0.0373191,((((((((14:0.925682,29:0.292953):0.102627,((24:0.022994,25:0.020303):0.0647008,(26:0.018595,27:0.083609):0.0418561):0.0535957):0.188336,((30:0.040745,(31:0.073181,32:0.213990):0.0547607):0.0762986,33:0.054624):0.0196139):0.0148008,34:0.117508):0.0923641,(((16:0.000001,17:0.000001):0.049234,18:0.000002):0.00566231,(19:0.000002,(21:0.474865,(22:0.559106,23:0.580543):0.0571826):0.351956):0.0904291):0.0623995):0.0911002,20:0.145580):0.134715,28:0.508016):0.033147,(35:0.768292,(((((36:0.063461,37:0.069023):0.0257856,38:0.007274):0.43772,40:0.474920):0.102239,((39:0.374044,(41:0.128547,(42:0.019559,43:0.055979):0.12274):0.361746):0.0887147,((44:0.411637,48:0.821554):0.112191,((45:0.551725,46:0.877459):2.86231e-06,47:0.927278):0.0840846):0.470126):0.0918064):0.187466,(((49:0.000001,50:0.000001):0.0252509,51:0.133314):0.420255,52:0.397066):0.357171):0.0569061):0.266217):0.303005):0.0421879,(6:0.193516,7:0.128120):0.00655693):0.0445416):0.0236584,2:0.090107):0.0473202,(4:0.173569,5:0.076829):0.0989039);
 814: 1 -10470.12389 -10846.6209 (0:0.028862,((1:0.052055,(((3:0.061668,15:0.427915):0.129948,(7:0.159585,((((((8:0.000002,9:0.000002):0.196346,11:0.297276):0.108964,10:0.249549):0.054972,(12:0.000002,13:0.000002):0.358309):0.0319347,14:1.013249):0.0891016,(((((16:0.000001,17:0.000001):0.0202977,(18:0.007986,(19:0.044276,((21:0.642634,23:0.426648):0.263008,22:0.733911):0.23583):0.0598748):0.0395431):0.109482,((((24:0.017446,25:0.069627):0.0459382,(26:0.051054,27:0.030324):0.0520941):0.0639973,(28:0.388961,29:0.262956):0.0793129):0.0581417,(((30:0.057343,(33:0.106686,34:0.095226):0.0434133):0.0167571,31:0.143330):0.0355269,32:0.216342):0.0682318):0.153571):0.140774,20:0.302416):0.157225,(35:0.962041,((((((36:0.081314,38:0.009231):0.0192886,37:0.000003):0.40642,39:0.322732):0.0832916,((41:0.142260,(42:0.040661,43:0.047063):0.0934177):0.263734,(44:0.554128,(((45:0.515226,47:0.767364):0.100327,46:1.084871):0.0447402,48:0.676468):0.044508):0.623949):0.0739946):0.18776,(((49:0.000001,50:0.000001):0.0750179,51:0.029932):0.474745,52:0.433450):0.330843):0.154213,40:0.338592):0.205751):0.241786):0.0861549):2.166e-06):0.0710583):0.00852922,6:0.123857):0.0622874):0.0286801,2:0.074760):0.10949,(4:0.143850,5:0.270213):0.119779);
 815: 2 -10429.90165 -10865.77164 (0:0.030946,(((1:0.044888,(((3:0.052799,15:0.393602):0.094357,(((((8:0.000002,9:0.000002):0.144035,10:0.108226):0.170428,(12:0.000001,13:0.000001):0.250223):0.0444805,(11:0.359887,14:0.803658):0.0803943):0.0644185,((((((((16:0.000001,17:0.000001):0.0366256,18:0.019971):0.0277144,19:0.052632):0.0241172,((((24:0.011856,25:0.041892):0.0511297,(26:0.056088,27:0.040839):0.0371047):0.0646602,29:0.396959):0.0871313,((30:0.050648,(31:0.115018,32:0.220503):0.0614692):0.0251515,(33:0.060752,34:0.103256):0.0546684):0.0501956):0.072785):0.0748192,20:0.214679):0.022917,((21:0.337225,22:0.693273):0.0503569,23:0.271595):0.220195):0.0923112,28:0.485101):0.0563118,(35:0.799556,(((((((36:0.050632,37:0.035203):0.0162736,38:0.006990):0.318059,39:0.377772):2.18262e-06,(41:0.160747,(42:0.050096,43:0.039965):0.115017):0.416856):0.175404,((44:0.426373,48:0.673324):0.0622081,((45:0.645105,47:0.962821):0.0809311,46:0.986540):0.064892):0.368994):0.0696852,40:0.497948):0.0713255,(((49:0.000001,50:0.000001):0.059008,51:0.081226):0.351116,52:0.450936):0.317194):0.170184):0.19548):0.0763366):0.00992759):0.0521594,(6:0.111672,7:0.183922):2.60599e-06):0.0526165):2.89546e-06,2:0.086126):0.0763997,5:0.183662):0.0978704,4:0.131339);
 816: 2 -11106.21699 -10850.8398 (0:0.127404,(1:0.101447,(2:0.125218,(((((3:0.070498,15:0.559924):0.0706472,(14:1.056195,(((((((16:0.000001,17:0.000001):0.057058,18:0.000002):0.0353742,(19:0.043449,((21:0.360436,23:0.517721):0.193736,22:0.585511):0.419238):0.0831717):0.0922055,((((((24:0.016216,25:0.093897):0.0289158,29:0.354371):0.0838178,26:0.037061):0.121488,27:0.013190):0.112344,32:0.130774):0.0883771,((30:0.042306,31:0.120851):0.0940725,(33:0.035074,34:0.198152):0.0571402):0.0422577):0.134561):0.106517,28:0.354918):0.134032,(35:0.938586,((((((36:0.059892,37:0.021343):0.0231481,38:0.006021):0.557152,39:0.394571):0.0899148,((41:0.172515,(42:0.025009,43:0.037046):0.157776):0.228869,((44:0.361910,(45:0.662414,46:0.981346):0.162669):0.183043,(47:0.706711,48:0.519223):0.0846147):0.346296):0.226333):0.184213,(((49:0.000001,50:0.000001):0.0536369,51:0.095535):0.63064,52:0.494922):0.257483):0.0705262,40:0.619398):0.117579):0.266115):0.066149,20:0.245436):0.0589379):0.143117):0.0614195,((((8:0.000002,9:0.000002):0.342729,10:0.110404):0.176206,(12:0.000001,13:0.000001):0.485001):0.0528337,11:0.401680):0.0829097):0.035803,7:0.174599):0.0600109,6:0.191112):0.0594712):0.022981):0.0467294,(4:0.183796,5:0.144593):0.145303);
 817: 1 -10711.00797 -10864.30802 (0:0.068435,((1:0.035833,((((3:0.120964,(11:0.356953,15:0.257369):0.0684938):0.0202533,(((8:0.000002,9:0.000002):0.186241,10:0.129278):0.125333,(12:0.000001,13:0.000001):0.28025):0.103112):0.0353111,(7:0.121036,((14:0.808934,20:0.065677):0.0757724,((((16:0.000001,17:0.000001):0.023818,((18:0.007982,(19:0.042181,((21:0.425549,23:0.324650):0.202615,22:0.652288):0.184719):0.0978542):0.0204663,((((24:0.060149,25:0.040879):0.0532602,(26:0.060254,27:0.041904):0.0988275):0.0258182,29:0.453884):0.101681,(((30:0.059801,(31:0.099628,32:0.264694):0.0805515):0.0229861,33:0.086955):0.0192203,34:0.209979):0.0163068):0.150606):0.0427682):0.10625,28:0.409667):0.0153713,(35:0.816281,(((((36:0.082176,38:0.011251):0.028712,37:0.037620):0.186982,(39:0.457898,((41:0.156419,(42:0.033042,43:0.026598):0.151571):0.157901,(44:0.255241,((45:0.573353,47:0.763162):0.131099,(46:0.663953,48:0.636877):0.1179):0.0906357):0.428117):0.151108):0.133243):0.288123,40:0.375670):0.206567,(((49:0.000001,50:0.000001):0.0290035,51:0.098905):0.445707,52:0.374275):0.199546):0.14517):0.196084):0.160796):0.190057):2.11135e-06):0.0260065,6:0.189652):0.0554693):0.0283872,2:0.090479):0.0983956,(4:0.093866,5:0.210599):0.141884);
 818: 1 -10249.57279 -10855.41336 (0:0.065844,((1:0.019382,(((3:0.050265,(((((8:0.000002,9:0.000002):0.195227,10:0.127870):0.104242,11:0.379452):0.0572494,(((((14:0.739369,29:0.353567):0.0803633,((24:0.017865,25:0.045581):0.0176865,(26:0.042675,27:0.042092):0.0730819):0.0462592):0.0426509,((((((((16:0.000001,17:0.000001):0.0668262,18:0.027307):0.00324673,19:0.133551):0.0494273,(21:0.580926,(22:0.536009,23:0.336211):0.0888159):0.257064):0.0433269,20:0.360669):0.0671524,30:0.000002):0.0843148,(31:0.066865,32:0.214303):0.0767135):0.0405712,(33:0.066136,34:0.194838):0.0672889):0.0687192):0.136002,28:0.262668):0.104013,(35:0.532052,(((((((36:0.054573,37:0.036957):0.0125829,38:0.016843):0.443241,39:0.427622):0.045222,(41:0.190908,(42:0.059172,43:0.075894):0.0858715):0.321916):0.113302,40:0.564881):0.0850894,(44:0.390079,(((45:0.473335,46:0.874550):0.00760116,47:0.759642):0.0670906,48:0.623370):0.0464577):0.442792):0.097317,(((49:0.000001,50:0.000001):0.0728664,51:0.066124):0.370224,52:0.457537):0.205366):0.0758466):0.262469):0.0674547):0.071153,(12:0.000001,13:0.000001):0.271645):0.0265588):0.037576,(6:0.051374,7:0.168910):0.042809):0.0424022,15:0.316205):0.0378198):0.0229696,2:0.115701):0.0358479,(4:0.170518,5:0.148214):0.130473);
 819: 1 -10932.19676 -10865.83469 (0:0.123941,(1:0.026952,2:0.091636):0.0104087,((3:0.134394,(((4:0.154894,5:0.144278):0.125263,(7:0.073747,11:0.573385):0.0249912):0.0582287,6:0.202555):0.0504508):0.0387842,((((8:0.000001,9:0.000001):0.168292,10:0.208003):0.0757581,(12:0.000001,13:0.000001):0.292025):0.0885714,((14:1.056223,((((((((16:0.000001,17:0.000001):0.0861031,18:0.012380):0.0291983,19:0.157397):0.118955,(((((24:0.070887,25:0.075975):0.0625093,(26:0.028562,(27:0.016936,32:0.403444):0.103144):0.0701584):0.0999589,29:0.342864):0.119041,(33:0.053430,34:0.157579):0.0766769):0.0509775,(30:0.039045,31:0.243497):0.0755711):0.0753717):0.0510124,(21:0.601587,(22:0.677016,23:0.450116):0.100589):0.155169):0.107805,28:0.428016):0.0729518,20:0.295928):0.106081,(35:0.653587,((((((36:0.080735,37:0.065924):0.0260237,38:0.011022):0.303256,39:0.413219):0.144901,(((41:0.357835,42:0.029322):0.0502118,43:0.070892):0.342557,(((44:0.211393,45:0.774801):0.274187,46:0.697551):0.0805708,(47:0.860822,48:0.465564):0.108337):0.460797):0.184534):0.134267,(((49:0.000001,50:0.000001):0.0733447,51:0.062273):0.708354,52:0.313757):0.17574):0.0869615,40:0.479203):0.185634):0.128643):0.00134962):0.0606351,15:0.366919):0.0697039):0.0241872):0.066063);
 820: 1 -10985.01373 -10857.83138 (0:0.025742,(((1:0.017766,(((3:0.120185,15:0.373135):0.121032,(((((8:0.000002,9:0.000002):0.105297,10:0.182555):0.124546,(12:0.000001,13:0.000001):0.283663):0.107596,11:0.504856):0.055511,((((((((14:0.896124,29:0.160506):0.0593624,((24:0.019455,25:0.033588):0.0391893,(26:0.036190,27:0.033297):0.0427441):0.125708):0.0781574,(31:0.094484,32:0.209998):0.0457023):0.0359155,((28:0.457388,34:0.022015):0.0895703,33:0.137455):0.0859685):0.0554769,30:0.019389):0.117706,((((16:0.000001,17:0.000001):0.034866,18:0.061053):0.0129497,19:0.050711):0.0646029,((21:0.424562,22:0.569402):0.109154,23:0.454803):0.172443):0.0682908):0.0891266,20:0.314140):0.160117,((35:0.461487,(((49:0.000001,50:0.000001):0.0355209,51:0.079728):0.554272,52:0.321174):0.212048):0.154866,((((((36:0.099646,37:0.062979):0.0137331,38:0.014101):0.313043,39:0.403135):0.105244,(41:0.153599,(42:0.030867,43:0.060711):0.112733):0.413294):0.145345,((44:0.225642,(45:0.774705,46:0.897102):0.067003):0.22401,(47:0.624486,48:0.627918):0.118094):0.191718):0.100641,40:0.347074):0.141996):0.332099):0.0889619):0.0133574):0.0531961,(6:0.118314,7:0.150464):0.0214191):0.11956):0.0270734,2:0.101885):0.0402846,5:0.231155):0.0910004,4:0.204419);
 821: 1 -11053.72512 -10852.15306 (0:0.014513,((1:0.011669,(((3:0.210601,15:0.284326):0.10856,((7:0.074583,((11:0.395963,14:0.903122):0.0861484,(((((16:0.000001,17:0.000001):0.0435955,18:0.019396):2.6112e-06,(19:0.048638,((21:0.551077,23:0.406195):0.215677,22:0.929940):0.215545):0.0508165):0.0945492,((((((24:0.019000,25:0.046280):0.0274512,(26:0.040682,27:0.045001):0.0510465):0.0845164,28:0.612638):0.0996984,29:0.257968):0.145184,((31:0.116834,32:0.215766):0.0641889,(33:0.096932,34:0.095859):0.0625906):0.0259447):0.0419358,30:0.017328):0.122414):0.21231,20:0.166714):0.190363):0.100896):0.0236355,((((8:0.000002,9:0.000002):0.193395,10:0.160940):0.0867042,(12:0.000001,13:0.000001):0.388633):0.0990989,(((35:0.740967,(((49:0.000001,50:0.000001):0.059865,51:0.097645):0.517901,52:0.401603):0.0855652):0.111223,((((36:0.079418,37:0.086125):0.015604,38:0.004427):0.467434,39:0.389248):0.154712,((41:0.292728,(42:0.018066,43:0.018472):0.0803789):0.208675,(44:0.448083,(((45:0.713323,46:0.926516):0.077152,47:0.884725):0.10396,48:0.727836):0.0151491):0.310379):0.102806):0.188761):0.139491,40:0.451386):0.343495):0.105427):2.05064e-06):0.0424744,6:0.211909):0.132702):0.0426235,2:0.113316):0.083511,(4:0.150031,5:0.333163):0.186644);
 822: 1 -10707.79308 -10861.51913 (0:0.096305,(((1:0.016697,15:0.377736):0.0562398,((3:0.055497,(((((8:0.000002,9:0.000002):0.149772,10:0.093985):0.191605,(11:0.224667,14:1.257632):0.0753267):0.129968,(12:0.000001,13:0.000001):0.252647):0.110967,(((((((((16:0.000001,17:0.000001):0.0150161,(19:0.000003,(21:0.570576,22:0.819397):0.223588):0.137234):0.00171108,18:0.024896):2.95913e-06,23:0.813295):0.0444014,20:0.246753):0.219933,((30:0.107966,(31:0.108995,32:0.184345):0.0699584):0.0513751,(33:0.115155,34:0.138120):0.027275):0.0631928):0.0956571,(((24:0.067258,25:0.046913):0.122542,(26:0.021511,27:0.092137):0.0360257):0.068014,29:0.201704):0.0365206):0.271683,28:0.223975):0.0272561,(35:0.611928,(((((((36:0.084636,37:0.035608):0.0178596,38:0.013402):0.312206,39:0.462491):0.0230568,(41:0.093522,(42:0.021461,43:0.075720):0.206442):0.337737):0.135637,((((44:0.334746,46:0.874800):0.201465,45:0.551359):0.210794,47:0.486620):0.173191,48:0.371328):0.459424):0.0595971,40:0.715117):0.167026,(((49:0.000001,50:0.000001):0.0542532,51:0.049464):0.493756,52:0.360859):0.133761):0.176944):0.378653):0.293731):0.0456125):0.100029,(6:0.087080,7:0.191365):0.0353173):0.0655678):0.037892,2:0.079728):0.0794698,(4:0.152575,5:0.163066):0.11515);
 823: 1 -10786.15892 -10860.47403 (0:0.110933,1:0.025341,(2:0.090325,((((3:0.038136,15:0.483004):0.117265,((14:0.924221,((35:0.731112,(((49:0.000001,50:0.000001):0.0435599,51:0.063746):0.455329,52:0.441224):0.090987):0.116808,((((36:0.064813,37:0.033779):0.0201891,38:0.007440):0.264087,(39:0.397647,((41:0.157779,(42:0.017842,43:0.063445):0.126068):0.199914,((44:0.182701,(45:0.589614,46:0.934457):0.182226):0.166754,(47:0.773173,48:0.657001):0.0407656):0.41317):0.201827):0.0801601):0.125483,40:0.481405):0.173609):0.373609):0.0755524,(((((16:0.000001,17:0.000001):0.0449375,(18:0.023569,19:0.071906):0.00140952):0.124084,((((((((24:0.008799,25:0.053815):0.0671963,26:0.041237):0.0477961,27:0.000002):0.204463,32:0.162052):0.124413,31:0.050349):0.0211076,(33:0.026935,34:0.109566):0.0588293):0.0394478,30:0.000002):0.0988125,(28:0.468411,29:0.343276):0.0998511):0.0848344):0.184903,20:0.262337):0.0751438,(21:0.312865,(22:0.400967,23:0.387977):0.0682984):0.25743):0.16721):0.0786222):0.0557324,(6:0.165464,(7:0.119352,11:0.463475):0.0490929):2.87357e-06):0.0201247,((4:0.189425,5:0.092117):0.216943,(((8:0.000001,9:0.000001):0.204361,10:0.109915):0.0861055,(12:0.000001,13:0.000001):0.279888):0.0761341):0.0496437):0.014373):0.0412862);
 824: 1 -11291.6197 -10844.74961 (0:0.063924,((1:0.030162,((((3:0.059590,15:0.379303):0.0957219,((((8:0.000002,9:0.000002):0.212523,10:0.065155):0.195508,(12:0.000001,13:0.000001):0.153486):0.0949912,(11:0.472190,(((((14:0.968938,29:0.208407):0.110418,((24:0.034135,25:0.027992):0.0739293,(26:0.040548,27:0.044180):0.0613207):0.098889):0.0866419,((((16:0.000001,17:0.000001):0.0615675,(18:0.000002,20:0.419392):0.0205388):0.029177,(19:0.074724,(21:0.490064,(22:0.625418,23:0.396762):0.103448):0.337073):0.10377):0.213476,((30:0.048017,(31:0.102411,32:0.250974):0.0912306):0.0548196,(33:0.029132,34:0.156484):0.0212692):0.0329737):0.0968423):0.250975,28:0.153089):0.0427308,((35:0.807710,(((49:0.000001,50:0.000001):0.0669328,51:0.070390):0.686191,52:0.312415):0.222566):0.114242,((((36:0.103457,37:0.035763):0.0141574,38:0.000002):0.214955,(39:0.488886,((41:0.194041,(42:0.052653,43:0.063789):0.106758):0.123966,((44:0.387923,48:0.622186):0.0551792,((45:0.332106,46:1.049982):0.105827,47:0.659771):0.100613):0.395542):0.144073):0.137232):0.174554,40:0.411591):0.204463):0.349986):0.274376):0.0734652):0.0266349):0.0269166,7:0.210394):0.0202046,6:0.174762):0.0471894):0.064293,2:0.064331):0.0570571,(4:0.222562,5:0.212188):0.109453);
 825: 1 -10571.19751 -10870.40528 (0:0.021119,(((1:0.000002,((((3:0.076943,15:0.311559):0.0502866,((14:0.718238,(((((16:0.000001,17:0.000001):0.127294,(19:0.058939,(21:0.367198,(22:0.695310,23:0.386837):0.129181):0.39756):0.0532601):0.00271286,18:0.000002):0.0665158,((((24:0.082130,25:0.049967):0.0376089,(26:0.060057,27:0.055839):0.0771069):0.105383,(28:0.345386,29:0.312606):0.173437):0.0844411,((30:0.065507,(31:0.084332,32:0.214399):0.0494564):0.0464182,(33:0.035282,34:0.216615):0.0333789):0.0377469):0.0893149):0.120949,20:0.304004):0.0981174):0.0575608,((35:1.034281,(((49:0.000001,50:0.000001):0.0599499,51:0.062680):0.590409,52:0.670172):0.183695):0.092947,((((36:0.054946,37:0.072471):0.0168372,38:0.020110):0.279862,(39:0.411169,((41:0.155634,(42:0.029927,43:0.041176):0.123669):0.261851,(((44:0.496154,48:0.784633):0.0959617,46:1.052476):0.0090958,(45:0.512062,47:0.849041):0.101575):0.494342):0.033194):0.139449):0.165454,40:0.459359):0.346415):0.5243):0.116569):2.81541e-06,(6:0.190990,(7:0.068491,11:0.445426):0.0599572):0.0217023):0.0672092,(((8:0.000002,9:0.000002):0.186418,10:0.090742):0.134808,(12:0.000001,13:0.000001):0.308522):0.0947424):0.0955049):0.0193531,2:0.104988):0.104477,5:0.237308):0.0701293,4:0.159253);
 826: 1 -11097.7578 -10862.44059 (0:0.088885,1:0.027232,(2:0.132631,((((((3:0.116377,15:0.508301):0.127657,((4:0.146593,5:0.163795):0.0712333,(((8:0.000002,9:0.000002):0.212827,10:0.080028):0.215688,(12:0.000001,13:0.000001):0.234957):0.123762):0.0758178):2.66083e-06,((14:0.813104,20:0.146284):0.11578,((((((16:0.000001,17:0.000001):0.0553697,18:0.031693):2.29788e-06,19:0.049422):0.127212,(21:0.338779,(22:0.635219,23:0.341019):0.0484036):0.259067):0.0472036,(((((((24:0.016529,25:0.040892):0.0567993,(26:0.040622,27:0.054797):0.0416691):0.125119,29:0.308873):0.0749949,32:0.155476):0.0676107,31:0.073372):0.022034,(33:0.093369,34:0.136836):0.0687063):0.0912163,30:0.000002):0.130457):0.163999,(28:0.272691,(35:0.568358,(((((((36:0.049756,37:0.080709):0.0301634,38:0.007340):0.437292,39:0.422650):0.0840015,(41:0.186433,(42:0.056136,43:0.051744):0.134965):0.355401):0.0610058,(((44:0.514707,(45:0.578743,46:0.852499):0.0797339):0.146229,48:0.456941):0.128307,47:0.707106):0.414738):0.0761918,40:0.538734):0.215152,(((49:0.000001,50:0.000001):0.0506513,51:0.084021):0.555426,52:0.427107):0.185829):0.145668):0.352569):0.0889434):0.0596712):0.0926981):0.0323057,11:0.398749):0.0555641,7:0.154574):2.26968e-06,6:0.164405):0.100915):0.0286136);
 827: 1 -11006.77055 -10843.19619 (0:0.008125,((1:0.005046,((((3:0.106998,15:0.319262):0.0940469,((((8:0.000002,9:0.000002):0.18633,10:0.053403):0.220824,(12:0.000001,13:0.000001):0.226652):0.0556171,(11:0.425101,(((((14:0.807559,29:0.251428):0.0899375,(((((16:0.000001,17:0.000001):0.0775405,(19:0.048013,((21:0.460069,22:0.648537):0.054104,23:0.408834):0.402355):0.101488):2.11173e-06,18:0.025054):0.0697215,20:0.340367):0.0716401,((30:0.044012,(31:0.134309,32:0.274498):0.0641546):0.0542726,(33:0.044319,34:0.177217):0.0285466):0.0526062):0.105544):0.114788,((24:0.070788,25:0.043336):0.0407329,(26:0.042088,27:0.034410):0.0751527):0.0245719):0.272944,28:0.288795):0.0114978,(35:0.739540,(((((36:0.071376,37:0.038719):0.0195095,38:0.004320):0.308789,(39:0.395304,((41:0.165600,(42:0.051494,43:0.085584):0.14272):0.157498,((44:0.350857,((45:0.561614,47:0.725033):0.104088,46:0.879269):0.0607601):0.182051,48:0.615136):0.473537):0.106026):0.148819):0.228458,40:0.328947):0.162062,(((49:0.000001,50:0.000001):0.0770115,51:0.102670):0.561451,52:0.449238):0.209888):0.188249):0.335615):0.075077):0.0520238):0.102923):0.0348824,7:0.123739):0.0311942,6:0.129339):0.0894485):0.0465025,2:0.082099):0.0204656,(4:0.140228,5:0.157533):0.153102);
 828: 3 -10561.62895 -10839.40094 (0:0.062450,((1:0.045200,((((3:0.045316,15:0.382584):0.161363,(((((8:0.000002,9:0.000002):0.0955811,10:0.264055):0.192793,(12:0.000001,13:0.000001):0.284044):0.0438739,(11:0.372161,14:0.753472):0.0693518):0.0569031,((((((((((16:0.000001,17:0.000001):0.0415215,(18:0.025983,19:0.092172):0.0446944):0.0747924,(21:0.503655,(22:0.584582,23:0.443644):0.0473413):0.141646):0.0583444,20:0.290229):0.229783,30:0.016091):0.0569995,(31:0.091161,32:0.194327):0.0760763):0.0629386,(33:0.091331,34:0.121005):0.0448918):0.10468,(((24:0.032548,25:0.032278):0.0523704,(26:0.043047,27:0.055281):0.0586603):0.119468,29:0.343918):0.0760808):0.13293,28:0.251649):0.120878,((35:0.659345,(((49:0.000001,50:0.000001):0.0445591,51:0.109302):0.565665,52:0.447716):0.141231):0.171188,(((((36:0.059954,37:0.071461):0.0237712,38:0.000003):0.419856,39:0.478357):0.0456732,((41:0.217278,(42:0.044262,43:0.061019):0.0804663):0.212194,((44:0.358630,(45:0.749377,46:0.807985):0.156508):0.170797,(47:0.652168,48:0.502689):0.108892):0.192956):0.123545):0.0629888,40:0.673189):0.179164):0.222445):0.181958):0.0278321):0.0785842,7:0.187187):0.0181945,6:0.121130):0.0935531):0.0565461,2:0.070892):0.0555683,(4:0.067066,5:0.289555):0.147022);
 829: 1 -10360.42232 -10852.44652 (0:0.054944,((1:0.014850,(((3:0.085613,15:0.441743):0.060127,(6:0.062120,7:0.159355):0.0293967):0.0101965,(((((8:0.000002,9:0.000002):0.086865,10:0.111874):0.143604,(12:0.000001,13:0.000001):0.374488):0.10554,11:0.590497):0.0438284,(((14:0.756450,((((((16:0.000001,17:0.000001):0.0638089,18:0.035713):0.0191844,19:0.072123):0.0312839,23:0.493943):0.0671386,(21:0.692712,22:0.802745):2.58522e-06):0.0395895,((((24:0.031029,25:0.038530):0.0700005,(26:0.031757,27:0.050164):0.102214):0.120861,((30:0.068464,(31:0.121574,32:0.235595):0.0798415):0.0355699,(33:0.079534,34:0.095450):0.0215145):0.0370796):0.0562211,29:0.286208):0.0310718):2.52954e-06):0.0758241,20:0.393323):0.123043,(28:0.510321,(35:0.818647,(((((((36:0.053430,38:0.020724):0.0261918,37:0.000003):0.350787,40:0.493990):0.139146,39:0.427325):0.114331,(41:0.188147,(42:0.021278,43:0.094975):0.129663):0.484308):0.0881933,(((49:0.000001,50:0.000001):0.0670973,51:0.036416):0.310966,52:0.575504):0.288955):0.104159,((((44:0.466048,46:0.661425):0.178001,45:0.686985):0.039125,47:0.949870):0.193246,48:0.947805):0.208188):0.117075):0.475642):0.0157954):0.114356):0.173406):0.0703603):0.00861569,2:0.076914):0.0799262,(4:0.209942,5:0.226248):0.1798);
 830: 1 -10686.28337 -10857.94866 (0:0.093020,((1:0.035922,((((3:0.130112,15:0.307663):0.104502,(((((8:0.000002,9:0.000002):0.195341,10:0.061619):0.105777,(12:0.000001,13:0.000001):0.25659):0.037989,(11:0.383786,14:0.653170):0.178612):0.0653437,((((((((16:0.000001,17:0.000001):0.0308843,(18:0.000002,20:0.444538):0.0318715):0.0222275,(19:0.042081,((21:0.401984,23:0.190216):0.227704,22:0.703809):0.304732):0.0679003):0.192948,29:0.261016):0.105668,((30:0.066011,31:0.130333):0.0610157,(33:0.085586,34:0.187747):0.030778):0.020907):0.250709,32:0.194866):0.108546,(((24:0.012956,25:0.061406):0.0970163,26:0.054243):0.0386704,27:0.000002):0.0280306):0.219301,(28:0.295952,((35:0.608039,(((49:0.000001,50:0.000001):0.0474839,51:0.113536):0.642876,52:0.509219):0.0814158):0.184247,(((((36:0.080909,37:0.025574):0.0359273,38:0.000543):0.428285,(39:0.415595,(41:0.160713,(42:0.051156,43:0.054553):0.189358):0.23766):0.0608747):0.139012,(44:0.252555,(((45:0.502677,46:1.057762):0.13671,47:0.615755):0.0516955,48:0.687054):0.0913228):0.445087):0.085345,40:0.471926):0.115282):0.275119):0.0935479):0.124438):0.0812181):0.0482058,7:0.125103):0.0235638,6:0.090205):0.12001):0.0101317,2:0.103866):0.0445676,(4:0.222876,5:0.174791):0.164458);
 831: 1 -11281.24529 -10852.05747 (0:0.021318,((1:0.046932,((((3:0.136968,15:0.400782):0.128764,((((8:0.000002,9:0.000002):0.197294,10:0.131439):0.211605,(11:0.491233,(12:0.000001,13:0.000001):0.223603):0.117943):0.082978,(((((14:0.646830,29:0.405004):0.0534004,((24:0.019953,(26:0.054748,27:0.035442):0.0729118):0.059745,25:0.028301):0.0798728):0.0343341,((((((16:0.000001,17:0.000001):0.09319,(18:0.021849,19:0.116536):2.54929e-06):0.108788,20:0.339540):0.08529,(21:0.654706,(22:0.752765,23:0.285913):0.0549408):0.54825):0.0601986,30:0.000002):0.0290451,((31:0.121285,32:0.257249):0.0226476,(33:0.043053,34:0.175634):0.0726756):0.0534287):0.207223):0.138227,28:0.285412):0.14866,((35:0.810505,(((49:0.000001,50:0.000001):0.0891563,51:0.074164):0.72621,52:0.500089):0.126521):0.0881164,(((((36:0.115234,37:0.046554):0.0153121,38:0.015747):0.503609,39:0.333195):0.151195,(((41:0.308160,42:0.055173):0.039101,43:0.027936):0.353605,(44:0.405541,(((45:0.457798,46:1.118225):0.231623,47:0.659496):0.0594008,48:0.747534):0.0198187):0.287074):0.174588):0.0440065,40:0.425747):0.139857):0.37645):0.0681589):0.0420127):0.0513697,7:0.215519):0.0180344,6:0.143842):0.0359012):0.0352016,2:0.095921):0.0638881,(4:0.077540,5:0.206571):0.206795);
 832: 1 -10704.26205 -10852.4729 (0:0.109933,1:0.028272,(2:0.095493,(((((3:0.072867,15:0.394533):0.0951634,(((14:1.064690,28:0.468290):0.0583242,(35:0.585266,(((((36:0.076505,37:0.059400):0.0375283,38:0.028979):0.269915,39:0.321777):0.127715,(((41:0.373703,(42:0.034356,43:0.081727):0.0680636):0.2698,((44:0.309172,(45:0.480036,46:0.799058):0.194217):0.224836,(47:0.688165,48:0.536051):0.102283):0.203518):0.156249,(((49:0.000001,50:0.000001):0.0798925,51:0.075387):0.367506,52:0.565933):0.19161):0.140363):0.114794,40:0.516746):0.123111):0.316153):0.0835392,(((((16:0.000001,17:0.000001):0.0209736,(18:0.014324,19:0.098102):2.02663e-06):0.110042,((((((((24:0.011516,25:0.054777):0.136129,26:0.046650):0.0607691,27:0.005602):0.197104,32:0.119788):0.161596,31:0.097708):0.0184765,(33:0.074449,34:0.167782):0.0405252):0.0468323,30:0.019623):0.0578896,29:0.386075):0.0905005):0.0293767,(21:0.472274,(22:0.655359,23:0.241007):0.0508588):0.161722):0.0673195,20:0.148376):0.149221):0.140027):2.54344e-06,((((8:0.000001,9:0.000001):0.163507,10:0.080210):0.190596,(12:0.000001,13:0.000001):0.23833):0.0702356,11:0.481912):0.0142565):0.0337984,((4:0.159728,5:0.172544):0.157139,7:0.136103):0.0546139):0.025915,6:0.164548):0.0659423):0.0191124);
 833: 1 -10710.69269 -10842.55114 (0:0.031388,((1:0.037253,(((3:0.067516,15:0.390217):0.0997599,(((((8:0.000002,9:0.000002):0.0954526,10:0.109650):0.0834841,(12:0.000001,13:0.000001):0.247092):0.106455,(11:0.207782,14:0.851891):0.0696632):0.0487544,((((((((((16:0.000001,17:0.000001):0.0411215,(18:0.013055,19:0.110444):0.0327361):0.0811601,((21:0.573848,23:0.409353):0.123025,22:0.589894):0.0601763):0.0296505,20:0.339419):0.153204,30:0.051113):0.0569447,(31:0.113604,32:0.252656):0.0421281):0.0527911,(33:0.090137,34:0.120662):0.0357615):0.162946,(((24:0.047136,25:0.061019):0.0481586,(26:0.051846,27:0.060649):0.0325159):0.07311,29:0.315341):0.0602131):0.154764,28:0.312659):0.0465832,(35:0.876532,((((((36:0.086233,38:0.011991):0.0250522,37:0.034709):0.25844,39:0.580991):0.00749062,(41:0.137300,(42:0.016589,43:0.102186):0.170646):0.360414):0.203002,40:0.398007):0.211831,(((((44:0.495393,46:0.819051):0.113457,45:0.547195):0.172229,(47:0.444619,48:0.571481):0.22376):0.223251,((49:0.000001,50:0.000001):0.0331862,51:0.051606):0.694006):0.13542,52:0.618088):0.198905):0.254718):0.136543):0.267474):0.078365):0.0444755,(6:0.157501,7:0.113751):2.10838e-06):0.063051):0.0363431,2:0.079522):0.113659,(4:0.115435,5:0.199180):0.184062);
 834: 1 -10448.80778 -10847.6838 (0:0.102963,1:0.054695,(2:0.129207,(((3:0.038967,15:0.494882):0.0405447,(((((8:0.000002,9:0.000002):0.204804,10:0.112114):0.134564,(12:0.000001,13:0.000001):0.300131):0.0331261,(11:0.214049,14:1.211763):0.110224):0.0862774,(((((((16:0.000001,17:0.000001):0.0918556,(19:0.071312,((21:0.414340,22:0.549085):0.316613,23:0.553713):0.115447):0.0366132):2.10852e-06,18:0.034451):0.128057,20:0.302120):0.110726,((((24:0.040074,25:0.103038):0.0622826,(26:0.050774,27:0.053294):0.117749):0.117928,((30:0.078802,(31:0.105944,32:0.205482):0.109266):0.0415908,(33:0.140088,34:0.141951):0.0276987):0.0662389):0.0729177,29:0.165616):0.0413603):0.131072,28:0.255381):0.0580508,((35:0.624979,(((49:0.000001,50:0.000001):0.0422267,51:0.100548):0.494253,52:0.455596):0.232061):0.213201,((((36:0.078976,37:0.048635):0.0258557,38:0.006133):0.37287,(39:0.310202,((41:0.129520,(42:0.014648,43:0.081949):0.150227):0.248457,(((44:0.293273,46:0.773866):0.185948,45:0.548202):0.145756,(47:0.778336,48:0.477470):0.112071):0.311236):0.0967327):0.132038):0.274922,40:0.483256):0.0705492):0.394052):0.183823):0.0476752):0.0483341,(((4:0.156857,5:0.211362):0.106309,6:0.161825):0.0444574,7:0.174886):0.0775834):0.0481731):0.00742996);
 835: 1 -11089.17228 -10848.05794 (0:0.087438,1:0.015362,(2:0.080315,((((3:0.098083,(14:0.942472,15:0.186346):0.114386):0.0599889,((((((((16:0.000001,17:0.000001):0.0139557,18:0.012330):0.0134876,19:0.142495):0.130407,(21:0.558546,(22:0.618059,23:0.404347):0.0477125):0.15878):0.0438072,((((24:0.012140,25:0.054025):0.0250926,(26:0.025564,27:0.080287):0.0651107):0.127708,29:0.303648):0.124346,((30:0.072556,(31:0.066777,32:0.295143):0.0179106):0.0714906,(33:0.073902,34:0.195419):0.0750908):0.0513019):0.0971237):0.146451,28:0.296169):0.0944479,(35:0.665546,((((((36:0.093900,37:0.065650):0.0146901,38:0.001015):0.262535,39:0.342075):0.0689568,((41:0.216192,(42:0.036051,43:0.086403):0.0911207):0.141978,(((44:0.245429,46:0.879239):0.20726,45:0.509677):0.161285,(47:0.849307,48:0.592890):0.156243):0.36718):0.122877):0.105825,40:0.548065):0.194031,(((49:0.000001,50:0.000001):0.0642664,51:0.099112):0.544817,52:0.357977):0.174315):0.138683):0.256804):0.171796,20:0.221278):0.179986):0.163549,(6:0.191724,(7:0.132247,11:0.352598):0.062083):0.0285941):0.0553849,((4:0.212756,5:0.089668):0.220779,(((8:0.000001,9:0.000001):0.15063,10:0.105056):0.141837,(12:0.000001,13:0.000001):0.219535):0.0815822):0.0883027):0.0536181):0.0120467);
 836: 1 -10887.44079 -10860.67789 (0:0.102453,1:0.038059,(2:0.166086,((((3:0.058344,15:0.289146):0.131784,((((8:0.000002,9:0.000002):0.158898,(11:0.215273,14:0.865206):0.109228):0.067228,10:0.174286):0.0899872,(12:0.000001,13:0.000001):0.339089):0.156161):0.0127227,(((((((16:0.000001,17:0.000001):0.0630851,18:0.031767):0.00954005,(19:0.080102,((21:0.478801,22:0.448784):0.120319,23:0.494037):0.286182):0.0137169):0.0478588,((((24:0.046544,25:0.079198):0.0176891,(26:0.051077,27:0.091777):0.083848):0.0811978,29:0.315903):0.0811899,((30:0.061861,(31:0.180369,32:0.204494):0.0129168):0.03531,(33:0.093861,34:0.105892):0.0206009):0.105432):0.118692):0.056369,28:0.469713):0.0519679,(35:0.825725,((((((36:0.054353,37:0.065314):0.0376096,38:0.014626):0.377106,39:0.326951):0.116243,((41:0.282975,(42:0.031876,43:0.091842):0.164312):0.393459,((44:0.402958,48:0.569451):0.0514239,((45:0.559661,46:0.952692):0.0645324,47:0.789985):0.0482274):0.29636):0.141307):0.113823,40:0.622521):0.101142,(((49:0.000001,50:0.000001):0.0854103,51:0.061761):0.538038,52:0.435205):0.255886):0.141232):0.101014):0.0707886,20:0.297579):0.173179):0.0270561,((4:0.261423,5:0.129337):0.135951,(6:0.138409,7:0.126134):0.0311246):0.0274479):0.0635054):0.014582);
 837: 1 -10801.14784 -10856.14897 (0:0.158594,(1:0.024032,((((3:0.088080,15:0.325228):0.0776638,((4:0.350330,5:0.110958):0.1361,(((((8:0.000002,9:0.000002):0.0658356,11:0.596202):0.0974246,10:0.135455):0.105747,(12:0.000001,13:0.000001):0.219849):0.0916532,((((((14:1.028111,29:0.357079):0.0191964,((24:0.043244,25:0.042304):0.104628,(26:0.066168,27:0.021221):0.0204357):0.0799346):0.0910798,(((((((16:0.000001,17:0.000001):0.0078971,(18:0.042701,19:0.090401):0.0195046):0.119575,(21:0.479298,(22:0.546106,23:0.343700):0.0687007):0.175197):0.0395214,20:0.379138):0.186155,30:0.000003):0.0361772,(31:0.052739,32:0.224113):0.0744194):0.0315618,(33:0.048543,34:0.108426):0.0689636):0.0973503):0.160531,28:0.318842):0.0969734,35:0.989346):0.0662677,((((((36:0.054797,37:0.053213):0.0427246,38:0.008689):0.314975,39:0.453991):0.107417,40:0.437231):0.0262408,((41:0.198087,(42:0.032866,43:0.058893):0.0866399):0.210524,(44:0.391387,(((45:0.334552,46:0.777330):0.145745,47:0.601623):0.0736196,48:0.642823):0.061841):0.259857):0.153953):0.122808,(((49:0.000001,50:0.000001):0.0575138,51:0.043335):0.551809,52:0.369999):0.224632):0.312529):0.130127):0.0448486):0.038977):0.045607,7:0.154359):0.0265764,6:0.169121):0.053965):0.0198341,2:0.130286);
 838: 1 -10912.43666 -10843.38836 (0:0.039872,((1:0.024706,(((3:0.158019,15:0.272009):0.0565282,(((((8:0.000002,9:0.000002):0.105988,10:0.175148):0.165542,(12:0.000001,13:0.000001):0.292266):0.0623574,(11:0.462691,14:0.884794):0.125063):0.0838803,((((((((16:0.000001,17:0.000001):0.0508829,(19:0.039703,(21:0.426943,(22:0.763844,23:0.334254):0.107026):0.293319):0.0804867):2.32168e-06,18:0.014020):0.088565,20:0.224141):0.117671,(30:0.013175,((31:0.139346,32:0.155766):0.074201,(33:0.087152,34:0.121062):0.0329828):0.0286185):0.0466037):0.0949852,(((24:0.058698,25:0.068287):0.0623765,(26:0.020148,27:0.066955):0.0544678):0.0212153,29:0.406896):0.130629):0.114715,28:0.290707):0.12917,(35:0.586619,((((((36:0.078708,37:0.042676):0.0198238,38:0.003459):0.369198,39:0.444047):0.0949254,((41:0.279618,(42:0.040792,43:0.033901):0.121028):0.188179,(44:0.276019,((45:0.502926,(46:0.913404,47:0.641051):0.0565832):0.0722043,48:0.652510):0.0766359):0.382852):0.112982):0.125689,40:0.442632):0.15615,(((49:0.000001,50:0.000001):0.0469116,51:0.140183):0.544712,52:0.331570):0.165074):0.0984228):0.173182):0.0878547):0.0474626):0.0480921,(6:0.153540,7:0.132291):0.0365832):0.0696185):0.0765494,2:0.086629):0.0451604,(4:0.113003,5:0.217264):0.234342);
 839: 1 -10380.54818 -10849.92852 (0:0.077873,((1:0.016114,((((3:0.101608,15:0.206056):0.0606888,((((8:0.000002,9:0.000002):0.126291,10:0.294058):0.185258,11:0.389403):0.112185,(12:0.000001,13:0.000001):0.339481):0.0471704):0.0140558,((14:0.843058,(((((16:0.000001,17:0.000001):0.0767421,18:0.000002):2.03271e-06,((((24:0.046207,((26:0.030734,27:0.066130):0.0982137,29:0.431355):0.0696452):0.0339694,25:0.035582):0.0733426,28:0.400717):0.111569,((30:0.036408,(31:0.129470,32:0.179061):0.0355757):0.0686068,(33:0.131792,34:0.141091):0.0391714):0.0872433):0.0453261):0.0618699,(19:0.042045,((21:0.551242,23:0.270883):0.109627,22:0.590765):0.377456):0.0308752):0.144365,20:0.178959):0.102719):0.0898601,((35:0.704099,(((49:0.000001,50:0.000001):0.0264637,51:0.080367):0.543843,52:0.468555):0.169247):0.201753,((((((36:0.080496,37:0.022214):0.0446373,38:0.000003):0.296782,39:0.430036):0.0982551,(41:0.201813,(42:0.022903,43:0.053687):0.107241):0.189317):0.1835,(44:0.374861,(((45:0.376364,46:1.130837):0.23255,47:0.936127):0.128577,48:0.434590):0.122759):0.147127):0.150681,40:0.451946):0.0510277):0.392987):0.0901114):0.0166467,(6:0.218082,7:0.174777):0.0190701):0.0381427):0.0450153,2:0.095252):0.0676433,(4:0.143449,5:0.164273):0.138234);
 840: 3 -10535.7871 -10848.44465 (0:0.085402,1:0.017394,((2:0.021606,6:0.160435):0.0568699,(((3:0.021748,(14:0.873409,15:0.182623):0.338543):0.11068,(((4:0.197471,5:0.218623):0.0943335,(7:0.091964,11:0.467241):0.0659016):0.0600201,((((((16:0.000001,17:0.000001):0.0754411,18:0.028951):0.00774801,(19:0.000002,((21:0.200789,22:0.415424):0.138903,23:0.378283):0.263759):0.105156):0.159326,((((24:0.028982,25:0.052254):0.0172862,(26:0.045067,27:0.070542):0.067513):0.0713804,29:0.256581):0.0911336,((30:0.071914,(31:0.104822,32:0.142690):0.049827):0.0554751,(33:0.046413,34:0.110445):0.0385769):0.0879422):0.0612281):0.0902254,(28:0.336225,(35:0.590780,(((((36:0.047572,37:0.070518):0.0200761,38:0.008589):0.411493,(39:0.259727,((41:0.129502,(42:0.037832,43:0.050751):0.212521):0.224803,(44:0.180173,(45:0.748796,(46:0.922793,(47:0.594257,48:0.733585):0.18601):0.120167):0.178868):0.62946):0.242861):0.0688):0.117464,40:0.477970):0.135605,(((49:0.000001,50:0.000001):0.102522,51:0.059357):0.757758,52:0.277616):0.304018):0.0433069):0.350475):0.0952505):0.10548,20:0.265192):0.142713):0.0616071):0.00135814,(((8:0.000001,9:0.000001):0.226083,10:0.115131):0.180832,(12:0.000001,13:0.000001):0.319728):0.145426):0.0853878):0.0360334);
 841: 1 -10659.00492 -10842.72918 (0:0.044891,((1:0.039298,((((3:0.032070,15:0.308224):0.0987395,((((8:0.000002,9:0.000002):0.202949,10:0.142225):0.14345,11:0.274781):0.0524044,(12:0.000001,13:0.000001):0.283775):0.0878085):2.55814e-06,(14:0.734829,((((((((16:0.000001,17:0.000001):0.0998856,18:0.007688):0.0278538,(19:0.048467,((21:0.333455,23:0.588979):0.137212,22:0.712290):0.279236):0.102311):0.13369,29:0.302696):0.0421212,(((24:0.035387,25:0.032427):0.0325394,(26:0.012553,27:0.025585):0.0709863):0.0698798,((30:0.099160,(31:0.038292,32:0.208867):0.0361347):0.0697242,(33:0.125657,34:0.146156):0.0280513):0.12205):0.0586292):0.0746754,28:0.262307):0.0344688,(35:0.707841,((((((36:0.050145,37:0.027404):0.045387,38:0.004405):0.240803,39:0.315841):0.0872998,(((41:0.263068,43:0.042682):0.0378975,42:0.023359):0.201438,((44:0.236435,(45:0.360178,46:1.062607):0.106387):0.141979,(47:0.449661,48:0.436804):0.118967):0.32258):0.130182):0.13909,40:0.612754):0.188041,(((49:0.000001,50:0.000001):0.0447005,51:0.075338):0.5919,52:0.407827):0.108648):0.190669):0.299084):0.144934,20:0.363795):0.106117):0.0538013):0.0386288,(6:0.121208,7:0.110004):0.01209):0.109112):0.0294796,2:0.093439):0.0740371,(4:0.038382,5:0.186404):0.176434);
 842: 1 -10542.94308 -10845.17581 (0:0.087088,(1:0.057452,((2:0.089520,(6:0.105233,7:0.175256):0.0367765):0.0770203,(((3:0.079883,15:0.486099):0.0992631,(((((8:0.000002,9:0.000002):0.239458,10:0.135428):0.101155,(12:0.000001,13:0.000001):0.297276):0.103625,(11:0.357843,14:0.739273):0.0816046):0.142986,(((((16:0.000001,17:0.000001):0.0542376,18:0.011044):2.34568e-06,(19:0.037074,((21:0.440024,22:0.533678):0.112914,23:0.582454):0.218395):0.065252):0.126337,((((24:0.038877,25:0.072778):0.0386695,(26:0.057513,27:0.059388):0.0831352):0.0817765,(28:0.506370,29:0.284313):0.0916962):0.0666779,((30:0.066324,(31:0.104541,32:0.222076):0.0393905):0.0580154,(33:0.063159,34:0.220234):0.0353698):0.0986308):0.142574):0.0575497,20:0.260171):0.194998):0.0472577):0.0048112,(((35:0.858294,52:0.623747):2.46808e-06,((49:0.000001,50:0.000001):0.0702481,51:0.088185):0.472859):0.121842,(((((36:0.078244,37:0.052348):0.0234287,38:0.007550):0.348804,39:0.454043):0.0841477,((41:0.229827,(42:0.024549,43:0.088394):0.160175):0.145247,((44:0.366481,(45:0.644249,46:0.653926):0.106282):0.137256,(47:1.036597,48:0.458776):0.0379309):0.391231):0.190731):0.133897,40:0.608831):0.168702):0.491738):0.0291196):0.0265114):0.0370539,(4:0.148644,5:0.164519):0.314377);
 843: 1 -10797.02265 -10848.6178 (0:0.055207,((1:0.026993,((((3:0.098350,15:0.468962):0.0850809,(((((8:0.000002,9:0.000002):0.225985,10:0.135765):0.174944,(12:0.000001,13:0.000001):0.367206):0.0793359,11:0.519609):0.0302941,(14:0.845882,(((((((16:0.000001,17:0.000001):0.051318,18:0.010599):0.0249193,(19:0.068687,((21:0.496709,22:0.482250):0.266987,23:0.334128):0.391308):0.0402171):0.159764,((((((24:0.030158,25:0.086952):0.0613103,29:0.455588):0.0267361,26:0.042688):0.0729543,27:0.011582):0.136733,32:0.151454):0.061792,((30:0.065442,31:0.092666):0.0550139,(33:0.024628,34:0.188942):0.040338):0.093072):0.0703738):0.179817,28:0.424580):0.0494252,20:0.335905):0.079014,(35:0.836760,(((((36:0.055964,37:0.043596):0.0528903,38:0.000003):0.240451,(40:0.554651,(41:0.153552,(42:0.022754,43:0.063423):0.108146):0.288262):0.191682):0.116511,39:0.325013):0.232492,(((((44:0.265252,46:0.977613):0.180943,48:0.623065):0.0784058,45:0.748665):0.083299,47:0.639211):0.151278,(((49:0.000001,50:0.000001):0.0518681,51:0.059278):0.341943,52:0.575615):0.394327):0.258836):0.221138):0.0697176):2.13534e-06):0.236518):2.37147e-06):0.0457152,7:0.155976):0.0266761,6:0.055326):0.159179):0.0171405,2:0.052037):0.040566,(4:0.105757,5:0.219692):0.148429);
 844: 1 -10818.0339 -10852.49699 (0:0.108166,(1:0.010892,(2:0.131534,((((3:0.119813,15:0.445448):0.0449674,(((((8:0.000002,9:0.000002):0.246532,10:0.122515):0.0436975,(12:0.000001,13:0.000001):0.276893):0.087821,(11:0.202551,14:0.841932):0.213585):0.101796,((((((16:0.000002,17:0.000002):0.048388,18:0.000002):0.0268503,((((24:0.021076,25:0.071953):0.0413006,(26:0.022331,27:0.035602):0.0740306):0.0529202,(28:0.461249,29:0.279424):0.169676):0.105388,((30:0.058732,(31:0.044663,32:0.363373):0.0497743):0.0980664,(33:0.098742,34:0.182901):0.0446085):0.0760187):0.179069):0.0263858,19:0.028334):0.158941,(20:0.267363,((21:0.353029,23:0.541081):0.0304815,22:0.721642):0.127011):0.0370112):0.183929,((35:0.580322,(((49:0.000001,50:0.000001):0.0407171,51:0.097783):0.688391,52:0.409433):0.0643602):0.141275,(((((36:0.087783,37:0.027551):0.0209829,38:0.016822):0.309538,39:0.474793):0.145855,((41:0.318592,(42:0.018159,43:0.099901):0.0733301):0.279249,(44:0.502755,((45:0.657901,46:0.785709):0.0801329,(47:0.886101,48:0.448915):0.0733886):0.106924):0.302415):0.108598):0.155547,40:0.383320):0.123234):0.394145):0.0551705):0.0149859):0.0297311,7:0.100728):0.0141606,6:0.168418):0.0180819):0.0199982):0.0597733,(4:0.178927,5:0.194792):0.168396);
 845: 1 -10847.13764 -10850.10097 (0:0.101027,((1:0.021849,((((3:0.081887,15:0.366890):0.0891084,(((((8:0.000002,9:0.000002):0.118866,10:0.198013):0.0943033,(11:0.380524,14:0.950016):0.199493):0.0412524,(12:0.000001,13:0.000001):0.230548):0.151919,((((((16:0.000001,17:0.000001):0.0210885,(18:0.037257,19:0.042383):0.015058):0.0754311,((21:0.610623,22:0.598881):0.181315,23:0.384412):0.165851):0.027678,(20:0.385506,((((24:0.037065,25:0.115535):0.0572004,(26:0.032393,27:0.105388):0.0549344):0.0860174,29:0.297811):0.103955,(((30:0.038310,(31:0.147860,32:0.190953):0.0705659):0.0608114,33:0.060522):0.0349674,34:0.082236):0.0588673):0.0748531):0.0507583):0.148447,28:0.378080):0.0759162,(35:0.641942,((((((36:0.117570,37:0.066260):0.024901,38:0.000555):0.317928,39:0.346186):0.12515,((41:0.280617,(42:0.014262,43:0.064785):0.148329):0.260172,(44:0.504505,((45:0.511302,46:1.088655):0.0362859,(47:0.574523,48:0.524016):0.103319):0.0964722):0.241463):0.129243):0.0816959,40:0.590728):0.137496,(((49:0.000001,50:0.000001):0.015162,51:0.102511):0.542712,52:0.598980):0.104974):0.12318):0.263094):0.167817):2.32476e-06):0.0712607,7:0.156050):0.0186957,6:0.149504):0.0420874):0.00902395,2:0.102380):0.0849333,(4:0.180187,5:0.271478):0.153557);
 846: 1 -10899.46137 -10845.88617 (0:0.074884,(1:0.008828,(((3:0.070749,15:0.312209):0.106558,(((((8:0.000002,9:0.000002):0.2005,10:0.070309):0.176224,(12:0.000001,13:0.000001):0.321638):0.054795,11:0.509001):0.104947,(((((14:1.031080,29:0.259425):0.123684,((24:0.080467,25:0.040412):0.10237,(26:0.031993,27:0.082176):0.0754523):0.0834444):0.0627474,((((((16:0.000001,17:0.000001):0.0594504,(19:0.075737,(21:0.613398,(22:0.891323,23:0.346713):0.135585):0.246739):0.116792):0.00704937,18:0.004704):0.0488974,20:0.229091):0.178554,34:0.169111):0.0177188,((30:0.070625,(31:0.107186,32:0.222050):0.0420847):0.103667,33:0.054122):0.0363991):0.1113):0.196885,28:0.240663):0.159168,(35:0.712327,(((((36:0.085419,37:0.056443):0.0244801,38:0.000003):0.479162,40:0.430169):0.162778,39:0.562762):0.116658,(((41:0.171963,(42:0.066946,43:0.058338):0.0788764):0.444391,(44:0.420930,(((45:0.486533,46:0.673193):0.127676,47:0.761826):0.0847618,48:0.592598):0.148333):0.236869):0.140319,(((49:0.000001,50:0.000001):0.101456,51:0.067109):0.39805,52:0.427857):0.29072):0.101257):0.0962825):0.191387):0.168821):0.0598762):0.0323688,(6:0.109991,7:0.085172):0.109527):0.0641433):0.0699715,(2:0.079911,(4:0.153798,5:0.166731):0.146715):0.0943207);
 847: 1 -11031.31143 -10844.6483 (0:0.114686,(((1:0.052608,(6:0.123501,7:0.051706):0.0684858):0.0208894,(((3:0.086749,15:0.357075):0.0332773,(((((((16:0.000001,17:0.000001):0.0349345,18:0.022280):0.00773145,((((24:0.027559,25:0.039864):0.0318454,(26:0.047691,27:0.051582):0.0888346):0.0449607,(28:0.360196,29:0.253448):0.0877368):0.116727,((30:0.050675,(31:0.103579,32:0.275296):0.0795119):0.059724,(33:0.063530,34:0.185909):0.0742839):0.0550652):0.107461):0.0587839,19:0.097293):0.0967301,(21:0.322204,(22:0.489789,23:0.594098):0.0789313):0.205401):0.113318,(35:0.560271,((((((36:0.135656,37:0.074406):0.0364534,38:0.018096):0.443007,39:0.357317):0.102841,((41:0.247329,(42:0.027374,43:0.092344):0.138872):0.212632,(((44:0.314640,(45:0.487971,46:0.918433):0.0946476):0.145365,48:0.466227):0.0416932,47:0.838860):0.161327):0.181621):0.0904923,40:0.593967):0.125608,(((49:0.000001,50:0.000001):0.090681,51:0.054930):0.44475,52:0.522937):0.157803):0.0822069):0.385799):0.0447938,20:0.221592):0.1736):0.09292,((((8:0.000002,9:0.000002):0.232905,10:0.135855):0.0897591,(12:0.000001,13:0.000001):0.20945):0.0624358,(11:0.290646,14:0.852841):0.133048):0.0950837):0.0417411):0.0433603,2:0.071692):0.0446212,(4:0.130624,5:0.157560):0.200582);
 848: 2 -10680.20701 -10848.09849 (0:0.116712,((1:0.068968,(((3:0.117127,15:0.413403):0.100261,((((8:0.000002,9:0.000002):0.127666,10:0.095335):0.161564,(12:0.000001,13:0.000001):0.251974):0.0850744,11:0.389573):0.081585):0.0190926,((6:0.132514,7:0.154904):0.0707196,(14:0.647873,(((((((16:0.000001,17:0.000001):0.0500579,18:0.017269):2.163e-06,(19:0.041453,(21:0.436543,(22:0.596302,23:0.559104):0.0988754):0.309641):0.0646065):0.0875083,(((24:0.034501,25:0.023724):0.0308899,(26:0.081904,27:0.025489):0.0815044):0.144943,(29:0.452143,((30:0.056817,(31:0.133397,32:0.320465):0.0746379):0.0228432,(33:0.061845,34:0.193641):0.0810577):0.0630587):0.103185):0.0820082):0.0978064,28:0.534863):0.0662999,(35:0.587039,(((((((36:0.054408,37:0.043360):0.00556681,38:0.004632):0.235849,40:0.417125):0.110388,(41:0.123567,(42:0.045181,43:0.072310):0.203273):0.347831):0.153654,39:0.366982):0.20125,(44:0.359877,(((45:0.438902,46:0.953567):0.132399,47:0.678295):0.0502101,48:0.766331):0.139315):0.429934):0.23425,(((49:0.000001,50:0.000001):0.0730297,51:0.051634):0.531028,52:0.524356):0.103926):0.130111):0.430047):0.0448122,20:0.259846):0.0411282):0.0954227):0.0158136):0.112252):2.26616e-06,2:0.139500):0.040678,(4:0.214538,5:0.136869):0.194412);
 849: 1 -10640.39324 -10852.8915 (0:0.042042,((1:0.054523,(((3:0.068257,15:0.483834):0.1166,(((((8:0.000002,9:0.000002):0.147124,10:0.140054):0.162155,(12:0.000001,13:0.000001):0.266183):0.0512748,11:0.536888):0.0633358,((((((14:0.790465,29:0.380341):0.036828,((24:0.069944,25:0.063134):0.0491279,(26:0.051095,27:0.095573):0.0560486):0.0912371):0.111758,(((((16:0.000001,17:0.000001):0.0416775,18:0.012874):2.19574e-06,19:0.112790):0.13573,(21:0.370261,(22:0.529616,23:0.259002):0.0920181):0.271588):0.100958,((30:0.037045,(31:0.114107,32:0.226139):0.0765559):0.04612,(33:0.013404,34:0.209463):0.058443):0.105107):0.0599689):0.126351,20:0.282201):0.203408,28:0.251413):0.110283,(35:0.552209,(((((((36:0.071637,37:0.049416):0.0116341,38:0.007154):0.296811,40:0.767946):0.166217,39:0.388007):0.0322657,(41:0.184681,(42:0.054778,43:0.092568):0.1417):0.373612):0.20635,(((44:0.150862,46:1.076279):0.127985,45:0.545564):0.127294,(47:0.443049,48:0.532941):0.0967397):0.227126):0.169191,(((49:0.000001,50:0.000001):0.112529,51:0.105793):0.476663,52:0.526654):0.171193):0.105413):0.349238):0.163904):0.0321141):0.059784,(6:0.179583,7:0.170865):0.0477691):0.0376444):0.0464028,2:0.084447):0.0872779,(4:0.119043,5:0.317163):0.155502);
 850: 1 -10593.84897 -10845.86565 (0:0.076131,((1:0.017223,(((3:0.116691,(14:0.930609,15:0.146725):0.216246):0.0659922,((((8:0.000002,9:0.000002):0.136172,10:0.164843):0.130937,(11:0.515719,(12:0.000001,13:0.000001):0.172548):0.0909602):0.0605801,((((((((((16:0.000001,17:0.000001):0.0262375,(18:0.035651,19:0.138960):0.0197587):0.063753,((21:0.734546,22:0.717645):0.102455,23:0.420387):0.184211):0.0436991,20:0.234525):0.151801,(30:0.049076,(31:0.065129,32:0.215193):0.0645655):0.0532909):0.0395363,(33:0.058061,34:0.125315):0.0422274):0.087573,29:0.301223):0.12183,((24:0.069191,25:0.049523):0.0436567,(26:0.046203,27:0.058266):0.0648009):0.0422988):0.204896,28:0.314735):0.193227,((35:0.622240,(((49:0.000001,50:0.000001):0.111653,51:0.109277):0.527185,52:0.527364):0.287939):0.186131,(((((36:0.093423,37:0.031247):0.0185099,38:0.000003):0.462813,40:0.511457):0.114187,39:0.425805):0.164447,((41:0.162475,(42:0.041485,43:0.043082):0.123662):0.292344,((44:0.575024,48:0.679032):0.0773253,((45:0.720155,47:0.621529):0.0751309,46:1.064084):0.119893):0.179301):0.183686):0.141607):0.410061):0.116814):0.117694):0.0396854,(6:0.096007,7:0.164292):0.0430707):0.020338):0.0209137,2:0.085783):0.0660036,(4:0.129569,5:0.148292):0.22416);
 851: 2 -10501.11514 -10852.80138 (0:0.081273,((1:0.021893,((((3:0.077604,15:0.314536):0.0610455,((((8:0.000002,9:0.000002):0.0811121,(11:0.267624,14:0.946241):0.162818):0.111598,(10:0.143392,(12:0.000001,13:0.000001):0.190567):0.0666723):0.0849,(((((16:0.000001,17:0.000001):0.044777,(18:0.018195,(19:0.068242,((21:0.440594,22:0.647753):0.382046,23:0.178502):0.3048):0.0624635):0.0197574):0.0860207,(20:0.390458,(((((24:0.020415,25:0.098653):0.0385696,(26:0.015617,27:0.095857):0.0667479):0.0706366,29:0.386763):0.0997215,32:0.274160):0.127955,((30:0.086960,31:0.163659):0.0990501,(33:0.128274,34:0.123356):0.0302764):0.0373995):0.124341):0.0613961):0.247072,28:0.241160):0.222965,((35:0.740723,(((49:0.000001,50:0.000001):0.0347534,51:0.104928):0.585292,52:0.354046):0.20201):0.289972,(((((36:0.102923,38:0.007712):0.0484787,37:0.007993):0.350045,39:0.498030):0.101257,((41:0.303379,(42:0.044045,43:0.069329):0.0519773):0.283445,(44:0.384432,((45:0.371022,47:0.709448):0.123403,(46:1.224697,48:0.377911):0.14441):0.0705284):0.356786):0.149742):0.0849735,40:0.431360):0.159794):0.215301):0.0733825):0.0803582):0.064825,7:0.142983):0.0157769,6:0.062515):0.0388387):0.029597,2:0.053676):0.0358266,(4:0.084619,5:0.179100):0.175909);
 852: 1 -10623.96894 -10854.08391 (0:0.106236,(1:0.012563,(((3:0.112124,(((4:0.162573,5:0.166771):0.120561,(7:0.059007,11:0.472227):0.0451573):0.0247389,(((((((16:0.000001,17:0.000001):0.0404788,18:0.013355):0.0331961,(19:0.105078,(21:0.474026,(22:0.555787,23:0.511855):0.0900108):0.263989):0.0498994):0.136277,((((24:0.011149,25:0.041554):0.0320114,(26:0.031219,27:0.068563):0.040806):0.0726912,29:0.348418):0.112556,((30:0.078317,(31:0.071999,32:0.304901):0.0305532):0.0559462,(33:0.045976,34:0.169675):0.0831402):0.0782129):0.0556946):0.120726,28:0.315879):0.0826251,(35:0.654744,(((((36:0.070046,38:0.008857):0.0574133,37:0.038851):0.184867,(39:0.323539,((41:0.244928,(42:0.019685,43:0.091503):0.0869464):0.194545,((44:0.165693,(45:0.439194,46:0.776024):0.0929784):0.181599,(47:1.025277,48:0.694892):0.134426):0.392934):0.213244):0.174327):0.205459,40:0.538007):0.153673,(((49:0.000001,50:0.000001):0.0663099,51:0.076683):0.567237,52:0.318090):0.313021):0.139396):0.228527):0.196578,20:0.297082):0.204192):0.0355118):0.0319553,((((8:0.000001,9:0.000001):0.106963,10:0.091185):0.0668373,(12:0.000001,13:0.000001):0.380283):0.101698,(14:0.896793,15:0.056576):0.263401):0.0410179):0.0670392,6:0.238372):0.0388559):0.00578498,2:0.070952);
 853: 2 -10784.04456 -10855.83023 (0:0.063695,((1:0.029448,(((3:0.000516,15:0.468600):0.210585,(((((8:0.000002,9:0.000002):0.120774,10:0.221041):0.147133,(12:0.000001,13:0.000001):0.201482):0.0666572,(11:0.245183,14:0.873193):0.100089):0.070901,(((((((16:0.000001,17:0.000001):0.0273602,18:0.021545):0.0187467,19:0.085198):0.0567161,((((24:0.016749,(26:0.073517,27:0.063008):0.104557):0.0229782,25:0.044275):0.110399,29:0.367863):0.0292778,(30:0.023610,((31:0.066690,32:0.313094):0.0458477,(33:0.084312,34:0.185550):0.0565687):0.0371435):0.0845949):0.125481):0.0525569,(21:0.538098,(22:0.486012,23:0.505918):0.0727032):0.190248):0.0812518,(28:0.399928,(35:0.561786,((((((36:0.099055,37:0.016722):0.0270691,38:0.013821):0.312875,39:0.332019):0.115735,(((41:0.363861,42:0.015724):0.036373,43:0.051922):0.186786,(44:0.442926,((45:0.565054,(46:1.182559,47:0.586258):0.106673):0.0953837,48:0.506218):0.0824338):0.172776):0.142134):0.0944236,40:0.552914):0.118651,(((49:0.000001,50:0.000001):0.08193,51:0.056180):0.660947,52:0.355543):0.192546):0.120032):0.278954):0.0285131):0.100973,20:0.217442):0.15778):0.0199677):0.0366281,(6:0.159384,7:0.216232):0.0411446):0.055852):0.00970888,2:0.083184):0.0613676,(4:0.146163,5:0.118868):0.268571);
 854: 1 -10878.31032 -10850.81432 (0:0.082681,((1:0.009698,(((3:0.151249,15:0.580788):0.059184,(((((8:0.000002,9:0.000002):0.287973,10:0.123606):0.0719097,(12:0.000001,13:0.000001):0.209829):0.0675802,(11:0.423276,14:0.830480):0.0584328):0.0286527,((((((((((16:0.000001,17:0.000001):0.059409,(18:0.036655,19:0.139424):2.91651e-06):0.193996,(20:0.319980,((21:0.280078,23:0.380906):0.141044,22:0.630251):0.224742):0.106225):0.162879,30:0.000002):0.0504889,(31:0.063508,32:0.308689):0.0447708):0.0358595,(33:0.075339,34:0.148253):0.0362888):0.143324,29:0.405168):0.121354,((24:0.032307,25:0.045743):0.0219088,(26:0.044216,27:0.025691):0.0594847):0.0973774):0.0864617,28:0.356681):0.112612,(35:0.729811,(((((((36:0.084591,38:0.009691):0.0390219,37:0.013757):0.310097,39:0.304120):0.0421153,(41:0.165991,(42:0.060620,43:0.059165):0.175892):0.340704):0.136856,40:0.480409):0.157427,(((49:0.000001,50:0.000001):0.0443265,51:0.145650):0.415836,52:0.494682):0.311331):0.0701012,((44:0.286027,48:0.710180):0.0863248,((45:0.412625,47:0.875461):0.072818,46:0.848054):0.083743):0.324071):0.0867023):0.386031):0.163973):0.055768):0.039414,(6:0.144411,7:0.161556):0.0301664):0.076538):0.0250597,2:0.060539):0.0509286,(4:0.200985,5:0.135180):0.242136);
 855: 2 -11092.97109 -10866.55093 (0:0.111842,(1:0.032057,(2:0.029896,6:0.252584):0.145598):0.0561187,((3:0.159926,(14:0.590291,15:0.259748):0.178257):0.0252268,((((4:0.217034,5:0.171139):0.145197,(7:0.111781,11:0.396723):0.0516746):0.0527932,(((8:0.000001,9:0.000001):0.125212,10:0.110916):0.0940415,(12:0.000001,13:0.000001):0.326466):0.140133):0.0875194,((((((16:0.000001,17:0.000001):0.0839938,(18:0.000002,19:0.151560):2.04488e-06):0.19931,(((21:0.578023,22:0.709139):0.250634,23:0.390625):0.263221,((((24:0.073239,(26:0.109447,27:0.103296):0.065902):0.0269431,25:0.035554):0.0765992,29:0.410565):0.202385,(30:0.063546,((31:0.191618,32:0.203105):0.0598909,(33:0.044951,34:0.178714):0.0951763):0.0719767):0.0604203):0.056896):0.0345589):0.107707,20:0.305765):0.13643,28:0.353568):0.120416,(35:0.757401,(((((((36:0.132291,38:0.000003):0.0412123,37:0.059396):0.273274,39:0.524130):0.0642689,(41:0.209771,(42:0.049246,43:0.059188):0.0976634):0.384495):0.0506152,((44:0.572812,46:1.037833):0.0565814,(45:0.577267,(47:0.606889,48:0.458584):0.202909):0.0809644):0.40507):0.157906,40:0.642739):0.103326,(((49:0.000001,50:0.000001):0.0811521,51:0.087322):0.677523,52:0.520408):0.24937):0.13397):0.255665):0.100291):0.0763122):0.0664523);
 856: 1 -10162.60264 -10849.93051 (0:0.058580,((1:0.013577,(((3:0.143189,((((8:0.000002,9:0.000002):0.123461,10:0.134460):0.136037,(12:0.000001,13:0.000001):0.352118):0.114005,((11:0.518754,14:0.563797):0.0647718,((((((((16:0.000001,17:0.000001):0.0111221,(18:0.034213,19:0.129583):0.0474717):0.0631852,(21:0.571520,(22:0.637138,23:0.372121):0.171854):0.158972):0.0297133,20:0.363288):0.0832699,((30:0.041432,(31:0.093594,32:0.251017):0.0618442):0.0453938,(33:0.080956,34:0.138807):0.0350203):0.0413818):0.0937334,(((24:0.033861,25:0.078175):0.051703,(26:0.024729,27:0.057387):0.0913596):0.0878579,29:0.414563):0.0428293):0.0794574,28:0.315200):0.0795343,(35:0.550021,(((((((36:0.075066,38:0.020303):0.0140815,37:0.029871):0.342455,39:0.331577):0.0494889,(41:0.174217,(42:0.047090,43:0.062715):0.0932312):0.306003):0.175464,40:0.449516):0.0711976,(44:0.340510,(((45:0.381930,46:1.167664):0.0436442,47:0.812661):0.117284,48:0.927825):0.0346651):0.294175):0.157337,(((49:0.000001,50:0.000001):0.0636298,51:0.069663):0.598033,52:0.244397):0.188584):0.0780519):0.424983):0.0907168):0.0458112):2.72272e-06):0.0288678,(6:0.176852,7:0.144679):0.030238):0.0568471,15:0.334924):0.0318191):0.0294282,2:0.095034):0.0539918,(4:0.113045,5:0.202754):0.140567);
 857: 2 -10559.72725 -10862.48083 (0:0.056377,((1:0.000003,((((3:0.062433,15:0.292894):0.0922587,(((((8:0.000002,9:0.000002):0.147245,10:0.097318):0.0612272,11:0.491574):0.0960524,(12:0.000001,13:0.000001):0.13331):0.142904,(((((((((14:0.744132,32:0.225187):0.0647112,(24:0.009711,25:0.069281):0.0693942):0.0118798,(26:0.030842,27:0.005173):0.0765985):0.0889362,29:0.353395):0.11031,((30:0.071391,31:0.158685):0.0497119,(33:0.014166,34:0.156333):0.0661725):0.0541243):0.0847362,(((16:0.000001,17:0.000001):0.0515937,(18:0.000002,20:0.325521):0.069147):0.0371364,19:0.086273):0.0829795):0.126093,(21:0.609306,(22:0.478789,23:0.416079):0.104506):0.133442):0.13718,((35:0.537644,(((49:0.000001,50:0.000001):0.0495385,51:0.105430):0.695757,52:0.384559):0.100816):0.191023,((((36:0.098708,37:0.063924):0.0404959,38:0.011166):0.242868,39:0.500864):0.148535,(40:0.440840,((41:0.223796,(42:0.037319,43:0.056688):0.145605):0.21287,((44:0.366455,48:0.814168):0.0501353,(45:0.449633,(46:0.963086,47:0.754286):0.178557):0.131358):0.217287):0.17218):0.0304451):0.265848):0.278168):0.0211334,28:0.319520):0.216711):0.0160646):0.067637,7:0.213892):0.0172327,6:0.153106):0.0936592):0.032987,2:0.093774):0.00984275,(4:0.184169,5:0.153373):0.235513);
 858: 1 -10551.64283 -10849.44776 (0:0.065176,(1:0.032522,(2:0.062849,((((3:0.063936,(15:0.386800,(((((((16:0.000001,17:0.000001):0.0496059,(19:0.072122,(21:0.272410,(22:0.567262,23:0.393667):0.13615):0.417508):0.0538774):0.00806511,18:0.008895):0.0823758,(((((24:0.020061,25:0.050844):0.0394367,(26:0.036636,27:0.051098):0.0804586):0.0334507,29:0.372575):0.0518689,32:0.233643):0.0552043,((30:0.070168,31:0.070334):0.0548053,(33:0.064038,34:0.118955):0.0356138):0.0390718):0.0937108):0.0876564,28:0.301315):0.0929088,(35:0.631977,((((((36:0.055588,37:0.044625):0.0214803,38:0.007185):0.303142,39:0.538890):0.116361,((41:0.136324,(42:0.049696,43:0.067250):0.113272):0.177779,((44:0.219397,46:1.088135):0.115637,(45:0.465201,(47:0.774572,48:0.692224):0.266273):0.0878038):0.542083):0.0711132):0.0945249,40:0.480829):0.213262,(((49:0.000001,50:0.000001):0.0942229,51:0.048418):0.580831,52:0.438657):0.129391):0.0937627):0.413034):0.0696629,20:0.191861):0.150229):0.0651915):0.05887,((((8:0.000002,9:0.000002):0.22001,10:0.142839):0.167676,(11:0.346572,14:0.852384):0.0956117):0.0252122,(12:0.000001,13:0.000001):0.37473):0.0862074):0.054857,7:0.170127):0.0423699,6:0.123861):0.0755867):2.21525e-06):0.0994275,(4:0.079812,5:0.136643):0.178134);
 859: 2 -10693.39347 -10848.24672 (0:0.009444,((1:0.037497,((((3:0.063805,15:0.357248):0.124713,((((8:0.000002,9:0.000002):0.218672,10:0.120458):0.205097,(11:0.409426,(14:0.458758,(((((((16:0.000001,17:0.000001):0.053315,(18:0.000003,20:0.431901):0.0299771):0.00884981,(19:0.036175,(21:0.595259,(22:0.456688,23:0.565424):0.0528747):0.25759):0.15426):0.11044,((30:0.039295,(31:0.094049,32:0.184054):0.0772162):0.0532383,(33:0.033526,34:0.096240):0.0710168):0.0446832):0.113481,(((24:0.000002,25:0.081295):0.0384393,(26:0.043847,27:0.102302):0.0500774):0.0881695,29:0.247830):0.108992):0.120227,28:0.291260):0.0540159,(35:0.859919,((((36:0.108975,37:0.033947):0.0229405,38:0.000003):0.330992,40:0.429080):0.0542809,(39:0.474589,((41:0.194631,(42:0.009556,43:0.071465):0.187096):0.169581,(((44:0.323687,((45:0.561931,47:0.666120):0.0862535,46:0.842654):0.0917418):0.210076,48:0.384686):0.204366,(((49:0.000001,50:0.000001):0.0994923,51:0.046824):0.714371,52:0.371649):0.283878):0.206951):0.0958761):0.093257):0.115528):0.389299):0.069253):0.172416):0.0432004):0.115699,(12:0.000001,13:0.000001):0.486827):0.0137975):0.0597135,7:0.157666):0.00899488,6:0.107707):0.0574002):0.0631474,2:0.042950):0.0737732,(4:0.193320,5:0.219557):0.107319);
 860: 1 -10526.83209 -10867.1034 (0:0.193118,1:0.009158,((2:0.023239,(4:0.220516,5:0.143927):0.128146):0.104952,(((3:0.054888,15:0.606962):0.101264,((14:1.130999,20:0.179849):0.060039,(((((((16:0.000001,17:0.000001):0.0152635,18:0.032630):0.0175217,(19:0.062002,((21:0.505417,22:0.587879):0.118555,23:0.388681):0.298952):0.0461995):0.165063,((30:0.057270,(31:0.103718,32:0.139363):0.0678387):0.0472137,(33:0.073926,34:0.097654):0.0563358):0.0165008):0.0464723,(((24:0.069284,25:0.041379):0.0441485,(26:0.096038,29:0.315574):0.0308027):0.0778364,27:0.054276):0.0826509):0.209574,28:0.453440):2.16186e-06,((35:0.795254,(((49:0.000001,50:0.000001):0.0744493,51:0.100720):0.440196,52:0.431876):0.0992588):0.113842,((((36:0.060001,38:0.000003):0.0132242,37:0.047148):0.336054,(39:0.350011,((41:0.249890,(42:0.020518,43:0.036010):0.130705):0.275453,((44:0.420208,(45:0.668918,47:0.955837):0.0882639):0.107798,(46:0.985460,48:0.462109):0.103888):0.193281):0.156079):0.173405):0.0720071,40:0.643713):0.0972257):0.432641):0.22613):0.152613):0.0505678,((6:0.196435,7:0.060690):0.0220034,((((8:0.000002,9:0.000002):0.260251,10:0.082636):0.155699,(12:0.000001,13:0.000001):0.327724):0.0765266,11:0.358183):0.0538715):0.0528782):0.0521019):0.00785682);
 861: 1 -10729.22911 -10856.90061 (0:0.224856,1:0.034461,(2:0.083257,((((3:0.077248,15:0.375658):0.0871949,((14:0.773460,((35:0.906549,(((49:0.000001,50:0.000001):0.0829237,51:0.098983):0.510073,52:0.373817):0.275966):0.310276,((((36:0.085540,37:0.028229):0.0242332,38:0.000002):0.320526,(39:0.447805,((41:0.198982,(42:0.033895,43:0.036076):0.197467):0.150133,(((44:0.451657,(45:0.271093,46:1.098753):0.185983):0.165681,47:0.716420):0.135802,48:0.496624):0.514732):0.0663802):0.0889687):0.208273,40:0.610774):0.182488):0.337115):0.0832654,((((((16:0.000001,17:0.000001):0.0468685,18:0.000002):2.13051e-06,19:0.123760):0.0768211,(((((((((24:0.020641,25:0.017730):0.0653097,26:0.052049):0.0774147,27:0.002220):0.116598,32:0.183052):0.102949,28:0.414554):0.100847,(33:0.083500,34:0.135616):0.0162467):0.00612454,31:0.169721):0.0852455,30:0.042717):0.0274135,29:0.394624):0.121728):0.047756,((21:0.323680,22:0.487886):0.315438,23:0.521449):0.205559):0.113353,20:0.103768):0.10566):0.15984):0.036723,(6:0.162831,(7:0.077465,11:0.396611):0.080041):0.0525394):0.0373501,((4:0.301063,5:0.109046):0.231671,(((8:0.000001,9:0.000001):0.174953,10:0.134971):0.143474,(12:0.000001,13:0.000001):0.371932):0.0448656):0.022221):0.0739156):0.0378198);
 862: 2 -10775.73056 -10847.8329 (0:0.082685,((1:0.008184,((((3:0.098776,15:0.360461):0.0398058,(((((14:0.999557,29:0.191780):0.178959,((24:0.030342,25:0.079997):0.0901048,(26:0.011697,27:0.053981):0.0696924):0.0630059):0.0502276,((((((((16:0.000001,17:0.000001):0.0195246,(18:0.021270,19:0.121925):0.0484004):0.146695,20:0.315856):0.110053,((21:0.385488,23:0.261233):0.0340339,22:0.462558):0.189997):0.0868917,30:0.050460):0.0392957,31:0.125965):0.0742222,(33:0.050051,34:0.117823):0.0420414):0.0832749,32:0.182143):0.126464):0.211458,28:0.276183):0.11906,(35:0.522325,(((((36:0.073620,37:0.048191):0.0482672,38:0.003610):0.313069,(39:0.273237,((41:0.259030,(42:0.023699,43:0.065698):0.0961563):0.170696,((44:0.353781,48:0.696404):0.0341918,((45:0.437359,46:0.849409):0.124033,47:0.838798):0.0291801):0.345342):0.174141):0.0912911):0.0475776,40:0.520773):0.146088,(((49:0.000001,50:0.000001):0.0602179,51:0.040720):0.352675,52:0.421651):0.331685):0.129905):0.31031):0.273383):2.28005e-06,((((8:0.000002,9:0.000002):0.251378,10:0.067050):0.225693,(12:0.000001,13:0.000001):0.196363):0.0674128,11:0.509278):0.0497212):0.0486912,(6:0.081318,7:0.125415):0.0160516):0.0756598):0.0355796,2:0.052205):0.0598273,(4:0.151424,5:0.155632):0.21942);
 863: 2 -10961.89077 -10850.32077 (0:0.059964,((1:0.007324,(((((3:0.112247,6:0.204421):0.0132028,((((((((16:0.000001,17:0.000001):0.0341625,18:0.030543):0.00610438,(19:0.062100,((21:0.408655,22:0.711016):0.199183,23:0.312311):0.372167):0.06975):0.156065,(((30:0.067896,(31:0.080826,32:0.288104):0.0379389):0.0533278,33:0.038802):0.0449554,34:0.166719):0.0476889):0.0635078,(((24:0.025252,25:0.053566):0.0304611,(26:0.034640,27:0.053249):0.0675139):0.0930946,29:0.304652):0.0616797):0.146547,28:0.302128):0.077588,(35:0.688551,(((((36:0.083810,37:0.066933):0.0126929,38:0.000003):0.254561,(39:0.278313,((41:0.160465,(42:0.012146,43:0.050701):0.177777):0.218087,(44:0.249759,((45:0.612869,47:0.681087):0.0421208,(46:0.811718,48:0.581697):0.160338):0.113007):0.531352):0.206176):0.131366):0.192416,(((49:0.000001,50:0.000001):0.0601666,51:0.059211):0.513761,52:0.507292):0.27462):0.0396893,40:0.509568):0.133844):0.375089):0.141047,20:0.175060):0.147683):0.0440664,(7:0.078194,11:0.582520):0.0704395):0.0269448,(((8:0.000002,9:0.000002):0.180225,10:0.099469):0.0444308,(12:0.000001,13:0.000001):0.360155):0.15987):0.0220519,(14:0.936572,15:0.078666):0.243652):0.0672924):0.0397215,2:0.130371):0.0710661,(4:0.140848,5:0.156180):0.166045);
 864: 1 -10948.7819 -10853.6191 (0:0.043592,((1:0.033233,(((3:0.091191,15:0.272578):0.134697,(((8:0.000002,9:0.000002):0.0997189,(10:0.095004,(11:0.350957,(12:0.000001,13:0.000001):0.28722):0.123095):0.0903047):0.116741,(((((((14:0.719372,29:0.338503):0.0836286,((24:0.022758,25:0.050860):0.0293157,(26:0.036507,27:0.102385):0.0669623):0.0803347):0.113783,((30:0.056677,(31:0.067860,32:0.360255):0.0535935):0.0923394,(33:0.056143,34:0.148697):0.0601911):0.0772284):0.158734,(((16:0.000001,17:0.000001):0.0708896,18:0.015083):0.028189,19:0.110113):0.109036):0.092355,((21:0.482971,23:0.389271):0.0527311,22:0.491462):0.244254):0.0373905,20:0.306509):0.183214,(28:0.395675,(35:0.567067,((((((((36:0.113478,37:0.056797):0.0313768,38:0.000002):0.232609,40:0.518470):0.110946,39:0.466912):0.0943654,(41:0.258845,(42:0.012621,43:0.082088):0.167118):0.244555):0.112421,(((44:0.164020,46:0.951127):0.206108,45:0.782169):0.108398,(47:0.534048,48:0.651638):0.115344):0.211055):0.130378,((49:0.000001,50:0.000001):0.0845545,51:0.066421):0.761415):0.116042,52:0.535860):0.131704):0.255824):0.0664794):0.102083):0.0657871):0.120405,(6:0.124978,7:0.152998):0.0852745):0.0520676):0.0257883,2:0.127798):0.0815196,(4:0.144507,5:0.213040):0.237208);
 865: 1 -10403.56322 -10846.94055 (0:0.055185,((1:0.021456,(((3:0.051150,15:0.425381):0.0920759,((7:0.178008,(((((((16:0.000001,17:0.000001):0.0232245,19:0.063648):2.17749e-06,18:0.016562):0.0334502,((21:0.370178,22:0.429954):0.221905,23:0.465770):0.270108):0.125386,(20:0.332390,((((24:0.033298,25:0.017134):0.0276981,(26:0.058653,27:0.032412):0.0752499):0.0750123,29:0.320881):0.0350992,((30:0.064931,(31:0.076309,32:0.266943):0.0672171):0.0097765,(33:0.022574,34:0.141173):0.0354163):0.0778724):0.102066):0.0355812):0.0659306,28:0.338758):0.088307,((35:0.862473,(((49:0.000001,50:0.000001):0.0136594,51:0.087508):0.479543,52:0.452033):0.058165):0.188595,(((((36:0.064490,37:0.042826):0.0210791,38:0.000003):0.389049,39:0.534777):0.186365,40:0.440462):0.130711,((41:0.220817,(42:0.030919,43:0.042181):0.0968892):0.250446,(44:0.431618,(((45:0.638238,47:0.645294):0.150325,46:0.775202):0.0853845,48:0.620855):0.0711216):0.149757):0.128203):0.160732):0.344713):0.214774):0.00447096,((((8:0.000002,9:0.000002):0.228487,10:0.122672):0.105359,(12:0.000001,13:0.000001):0.244722):0.0645325,(11:0.254727,14:0.680043):0.173831):0.095677):0.0645475):0.00774483,6:0.152462):0.0285922):0.018096,2:0.112171):0.0674493,(4:0.149433,5:0.149925):0.205669);
 866: 1 -10865.01048 -10872.02405 (0:0.027822,((1:0.006606,(((3:0.122842,15:0.347026):0.0705956,((((8:0.000002,9:0.000002):0.117416,10:0.120490):0.133311,(11:0.404501,(12:0.000001,13:0.000001):0.249598):0.096596):0.0589562,(((((14:0.635285,29:0.505922):0.0807107,((24:0.011706,(26:0.031425,27:0.054903):0.119472):0.0141507,25:0.044850):0.0558091):0.0619506,(((((16:0.000001,17:0.000001):0.0350405,(18:0.014275,19:0.079651):2.83059e-06):0.104472,((21:0.283192,23:0.415514):0.0968746,22:0.401959):0.325896):0.0805188,(30:0.006369,((31:0.055261,32:0.264071):0.0616626,(33:0.064791,34:0.100857):0.0508755):0.0266677):0.130357):0.0454858,20:0.424696):0.099848):0.0653073,28:0.293334):0.0652199,(35:0.930466,((((36:0.089857,38:0.026754):0.0564038,37:0.017455):0.240373,(39:0.433021,(((41:0.233715,(42:0.042244,43:0.048451):0.108634):0.18443,(44:0.478980,((45:0.541298,(46:0.916092,48:0.464926):0.37406):0.0554965,47:0.672061):0.0535139):0.321865):0.13413,(((49:0.000001,50:0.000001):0.0672,51:0.048471):0.629952,52:0.410259):0.405716):0.0480951):0.11753):0.102672,40:0.522081):0.268487):0.531802):0.201308):0.070482):0.0183759,(6:0.133667,7:0.141075):0.0243765):0.0734586):0.0133173,2:0.105241):0.0991149,(4:0.052822,5:0.179033):0.197622);
 867: 1 -10589.50459 -10855.77637 (0:0.109308,1:0.038366,(2:0.070661,((((3:0.092665,15:0.373406):0.0857864,(((14:0.719372,20:0.202375):0.0429553,(((((16:0.000001,17:0.000001):0.102426,18:0.056090):0.0312278,19:0.151406):0.118258,(21:0.408480,(22:0.538190,23:0.314102):0.0248734):0.214794):0.0117814,(((((((24:0.036498,25:0.129868):0.0728782,26:0.055929):0.0451993,27:0.015468):0.134047,32:0.137988):0.12669,((28:0.455241,29:0.293336):0.0621008,(33:0.095490,34:0.193965):0.0931745):0.0560923):0.0442581,31:0.130866):0.134512,30:0.014718):0.116729):0.15355):0.12563,((35:0.606591,(((49:0.000001,50:0.000001):0.0794369,51:0.080051):0.553634,52:0.518458):0.132648):0.147677,((((36:0.072461,37:0.048145):0.0204442,38:0.010530):0.242612,(39:0.430780,((41:0.172725,(42:0.035670,43:0.098234):0.156549):0.376392,((44:0.394885,48:0.693455):0.0469663,((45:0.585203,46:0.899830):0.110565,47:0.657407):0.0883577):0.509878):0.108901):0.123369):0.193266,40:0.502460):0.20151):0.362085):0.111051):0.0372234,(6:0.091102,(7:0.125633,11:0.369489):0.0492647):0.0121828):0.0109695,((4:0.126074,5:0.112551):0.134342,(((8:0.000001,9:0.000001):0.256151,10:0.094143):0.0750069,(12:0.000001,13:0.000001):0.286681):0.0852661):0.0264689):0.042601):0.0275551);
 868: 1 -10633.85919 -10852.76287 (0:0.039400,((1:0.025079,((((3:0.073981,15:0.283286):0.129813,((((((8:0.000002,9:0.000002):0.12576,10:0.069668):0.152814,(12:0.000001,13:0.000001):0.155696):0.0553154,11:0.520513):0.0102572,14:0.831137):0.0578432,(((((((16:0.000001,17:0.000001):0.0541227,(18:0.011970,(19:0.093516,22:1.060362):0.0703417):0.0132589):0.0834739,(20:0.269377,(21:0.619509,23:0.258510):0.231218):0.0553364):0.11151,((30:0.092784,(31:0.128160,32:0.323356):0.0385746):0.0263849,(33:0.021094,34:0.239015):0.102216):0.0890952):0.177249,(((24:0.026757,25:0.081736):0.0474394,(26:0.064679,27:0.030689):0.0768208):0.0420244,29:0.421673):0.0650184):0.210871,28:0.345697):0.0923909,((35:0.716604,(((49:0.000001,50:0.000001):0.0412673,51:0.046633):0.42172,52:0.543451):0.103201):0.131203,((((36:0.107169,38:0.005092):0.0414856,37:0.034861):0.307487,(39:0.432698,((41:0.127066,(42:0.059585,43:0.050831):0.114588):0.245359,((44:0.260043,(45:0.640095,47:0.873007):0.099787):0.0505171,(46:0.821201,48:0.666316):0.122784):0.419838):0.0483602):0.0798165):0.10434,40:0.396133):0.204156):0.539195):0.159612):0.0450855):0.0461905,7:0.144782):0.0326779,6:0.107549):0.0618485):0.0500017,2:0.083904):0.164544,(4:0.065709,5:0.285753):0.187398);
 869: 1 -10600.88951 -10849.79011 (0:0.181271,1:0.000003,(2:0.127832,((((3:0.159786,((((8:0.000001,9:0.000001):0.21965,10:0.164021):0.125706,(12:0.000001,13:0.000001):0.198747):0.0868552,11:0.461737):0.1016):0.0091426,((4:0.273072,5:0.061887):0.261272,(((14:0.932304,15:0.063661):0.19569,((35:0.461321,(((49:0.000001,50:0.000001):0.0534079,51:0.028949):0.681113,52:0.600897):0.0559061):0.243991,(((((36:0.051542,37:0.051349):0.0413967,38:0.005203):0.594675,39:0.400444):0.115181,((41:0.200901,(42:0.045045,43:0.060423):0.185093):0.249768,(44:0.580751,(((45:0.477737,46:1.116076):0.186267,48:0.509115):0.0952548,47:0.541191):0.182291):0.108568):0.171071):0.0680816,40:0.515181):0.11243):0.550186):0.210692,(((((16:0.000001,17:0.000001):0.0196237,(18:0.015713,19:0.053884):0.0308126):0.0284018,(((((24:0.026126,25:0.068403):0.0144351,(26:0.050715,27:0.012156):0.0474848):0.0860048,(28:0.495516,29:0.255986):0.104534):0.0866562,(33:0.143898,34:0.167134):0.024981):0.0172172,(30:0.084050,(31:0.026447,32:0.168395):0.123382):0.04278):0.192122):0.0468418,((21:0.295355,22:0.619539):0.135815,23:0.410117):0.190429):0.144709,20:0.194737):0.166842):0.122544):0.0172606):0.0136654,7:0.147196):0.0304613,6:0.147743):0.0493287):2.59216e-06);
 870: 1 -10389.82576 -10860.616 (0:0.141417,1:0.058989,(2:0.126348,((((3:0.083306,15:0.397296):0.0512008,(14:0.898759,((((((16:0.000001,17:0.000001):0.0589926,(19:0.013473,(21:0.549262,(22:0.866605,23:0.288886):0.0967908):0.202409):0.0723809):2.26019e-06,18:0.029880):0.00720473,((((((((24:0.051144,25:0.080796):0.146238,26:0.078991):0.073245,27:0.003048):0.166394,32:0.161691):0.0638511,31:0.088131):0.0392311,(33:0.086386,34:0.163800):0.0344415):0.0801751,30:0.027763):0.0627143,(28:0.362710,29:0.304786):0.132513):0.079584):0.203025,20:0.157841):0.106139,(35:0.557885,((((((36:0.068945,37:0.051270):0.0239326,38:0.010685):0.325266,(39:0.414824,(41:0.157261,(42:0.038342,43:0.021255):0.128874):0.298006):0.068454):0.191737,40:0.486074):0.122458,((44:0.342671,(45:0.612696,(46:0.982621,48:0.418671):0.246512):0.0852916):0.177782,47:0.527242):0.319835):0.0942496,(((49:0.000001,50:0.000001):0.0303591,51:0.082566):0.563066,52:0.203027):0.363852):0.11428):0.379356):0.0139715):0.0906727):0.0377263,(6:0.239605,(7:0.112610,11:0.409170):0.0160317):0.0306856):0.0568672,((4:0.191206,5:0.125877):0.0592884,(((8:0.000001,9:0.000001):0.190479,10:0.066551):0.15301,(12:0.000001,13:0.000001):0.313853):0.0954457):0.055781):0.0312319):0.0289093);
 871: 1 -10607.70975 -10866.4747 (0:0.067910,((1:0.025272,2:0.207761):0.0173328,((3:0.101463,(((4:0.181482,5:0.098542):0.1408,(7:0.104387,11:0.354479):0.0510847):0.0282825,6:0.218667):0.020683):0.0379992,(((14:0.604950,((35:0.902407,(((49:0.000001,50:0.000001):0.0422478,51:0.077880):0.401257,52:0.331301):0.139926):0.213637,((((((36:0.063646,37:0.055965):0.0335348,38:0.000003):0.27539,39:0.371927):0.145207,(41:0.216714,(42:0.013765,43:0.059780):0.079177):0.352824):0.0632101,((((44:0.373076,46:1.022790):0.0856132,45:0.466678):0.147396,47:0.811113):0.0935903,48:0.631565):0.523296):0.0646333,40:0.500086):0.0420405):0.200275):0.095448,(((((16:0.000001,17:0.000001):0.0414805,18:0.007504):0.00629584,19:0.077637):0.121437,((20:0.198113,(21:0.349790,(22:0.645095,23:0.372064):0.0794118):0.183947):0.101464,((((24:0.032308,25:0.033695):0.0371141,(26:0.000002,(27:0.023969,32:0.318393):0.0514592):0.0613406):0.172819,29:0.308588):0.101759,((30:0.040787,31:0.074397):0.0576506,(33:0.053548,34:0.153603):0.0294045):0.0439497):0.091769):0.0683913):0.206181,28:0.198514):0.257461):0.165489,15:0.277691):0.0399844):0.024485):2.45381e-06,(((8:0.000001,9:0.000001):0.160997,10:0.075784):0.129077,(12:0.000001,13:0.000001):0.213406):0.162788);
 872: 1 -10847.20722 -10856.10319 (0:0.062836,((1:0.019394,((((((3:0.097612,15:0.407013):0.0311648,(((((((((14:0.883919,29:0.408079):0.0930248,((24:0.006487,25:0.058303):0.088764,(26:0.058213,27:0.071214):0.0342125):0.0316677):0.188187,32:0.156566):0.10046,((28:0.537824,34:0.052195):0.14113,33:0.048607):0.0439718):0.0398044,31:0.069717):0.139394,30:0.000002):0.18121,(((16:0.000001,17:0.000001):0.0508855,(18:0.028126,19:0.142906):0.0226622):0.119727,(21:0.555779,(22:0.877600,23:0.307877):0.0989174):0.162239):0.0541351):0.10804,20:0.230095):0.13207,(35:0.504247,(((((((36:0.072939,37:0.045581):0.0393762,38:0.000002):0.379217,39:0.400439):0.123,(41:0.222554,(42:0.019502,43:0.059547):0.0996819):0.223849):0.098425,(44:0.355330,((45:0.425791,46:0.963399):0.115225,(47:0.728770,48:0.365069):0.228511):0.0320112):0.313051):0.168978,40:0.421772):0.111241,(((49:0.000001,50:0.000001):0.0537342,51:0.135780):0.442902,52:0.594795):0.216439):0.286347):0.426747):0.174959):0.012818,(((8:0.000002,9:0.000002):0.197166,10:0.108410):0.122615,(12:0.000001,13:0.000001):0.343555):0.143032):0.0403945,11:0.327022):0.0398142,7:0.090939):0.0418945,6:0.119073):0.0838906):0.0304659,2:0.098155):0.0745794,(4:0.135260,5:0.165424):0.184493);
 873: 1 -10647.92597 -10848.78339 (0:0.078545,(1:0.056619,(((3:0.051017,15:0.424129):0.0917592,(((((8:0.000002,9:0.000002):0.160465,10:0.086272):0.119365,(12:0.000001,13:0.000001):0.1887):0.0616699,11:0.402531):0.0342118,(((((14:0.908480,29:0.380284):0.00170589,((24:0.049920,25:0.039205):0.0498709,(26:0.052285,27:0.022936):0.0824565):0.0359026):0.0628475,((((((16:0.000001,17:0.000001):0.0667869,19:0.132767):2.11384e-06,18:0.032050):0.0569605,20:0.406455):0.068469,((21:0.244567,22:0.740787):0.140177,23:0.320099):0.299613):0.0243651,(30:0.016455,((31:0.043991,32:0.207131):0.0650514,(33:0.031870,34:0.205860):0.0637643):0.0640754):0.0604529):0.14626):0.107258,28:0.204104):0.155245,(35:0.523049,(((((36:0.090837,37:0.049821):0.0283939,38:0.006226):0.214113,39:0.377947):0.106476,(((41:0.213310,(42:0.069098,43:0.043241):0.0769111):0.284167,(44:0.270879,((45:0.425142,47:0.671189):0.0789576,(46:0.603187,48:0.496010):0.143247):0.136514):0.278411):0.0904677,(((49:0.000001,50:0.000001):0.0929309,51:0.093287):0.471776,52:0.565257):0.275514):0.166801):0.0879175,40:0.395078):0.167753):0.289295):0.189674):0.00695896):0.0459274,(6:0.150880,7:0.091832):0.0283792):0.073889):0.0177543,(2:0.118794,(4:0.115117,5:0.083635):0.1875):0.0139051);
 874: 1 -10685.10794 -10852.14328 (0:0.057451,((1:0.058571,(((3:0.101598,(((((8:0.000002,9:0.000002):0.160244,10:0.086905):0.104807,(12:0.000001,13:0.000001):0.337232):0.149305,11:0.488071):0.0424704,(14:1.018911,((((((((16:0.000001,17:0.000001):0.0820826,(19:0.042063,(21:0.587154,(22:0.828197,23:0.434661):0.168363):0.224807):0.0818822):2.21829e-06,18:0.000002):0.0617186,20:0.489527):0.16757,((30:0.062581,(31:0.078150,32:0.277521):0.0598915):0.0415311,(33:0.020260,34:0.133127):0.0383673):0.0612991):0.106045,29:0.304563):0.0572752,((24:0.035150,25:0.041687):0.0353823,(26:0.025616,27:0.051157):0.0600622):0.0974859):0.179645,28:0.285323):0.141827):0.172424):0.0755695):0.0548361,(6:0.123366,7:0.114176):0.0682137):0.0426004,(15:0.344085,(35:0.584850,(((((((36:0.094963,37:0.033100):0.0433611,38:0.018093):0.264526,39:0.450285):0.0211781,(41:0.166317,(42:0.018253,43:0.082822):0.184993):0.416065):0.121884,40:0.489596):0.106157,((44:0.358527,(45:0.693533,46:1.218713):0.0179413):0.340761,(47:0.563324,48:0.787151):0.11953):0.335413):0.0833266,(((49:0.000001,50:0.000001):0.0350746,51:0.126901):0.548244,52:0.425440):0.272485):0.119765):0.218108):0.0903532):0.0652165):0.0213655,2:0.169011):0.04909,(4:0.179437,5:0.304940):0.120546);
 875: 2 -11401.16106 -10855.69649 (0:0.116545,1:0.015116,(2:0.100688,(((3:0.162680,(((7:0.169241,11:0.534441):0.0226398,((8:0.000002,9:0.000002):0.173306,(10:0.068332,(12:0.000001,13:0.000001):0.405784):0.0618313):0.165105):0.0592267,(((((((14:1.130049,29:0.311736):0.0155648,((24:0.040933,25:0.085134):0.0347556,(26:0.017794,27:0.042494):0.0744651):0.118744):0.0989249,((30:0.024195,(31:0.077979,32:0.356771):0.100129):0.0488847,(33:0.074654,34:0.104726):0.0827548):0.0781378):0.0311201,28:0.451615):0.0868977,(35:0.601654,((((((36:0.036558,38:0.006724):0.0631977,37:0.000003):0.325394,39:0.500664):0.122897,((41:0.282312,(42:0.059428,43:0.042355):0.137695):0.190669,(44:0.375099,((45:0.458577,(46:1.004851,47:0.483196):0.168766):0.0787715,48:0.863683):0.117137):0.276268):0.189406):0.0317663,40:0.535779):0.108655,(((49:0.000001,50:0.000001):0.0255412,51:0.117131):0.51407,52:0.525110):0.156568):0.323722):0.356387):0.0594498,(((16:0.000001,17:0.000001):0.0593978,(18:0.057310,19:0.102423):0.024372):0.119459,(21:0.415757,(22:0.510963,23:0.396813):0.104601):0.2507):0.0662624):0.100596,20:0.334158):0.102014):0.0540669):0.0208489,((4:0.268138,5:0.091194):0.248403,15:0.437434):0.0365006):0.0641382,6:0.159824):0.0997761):0.0128597);
 876: 1 -10907.35913 -10852.14328 (0:0.113777,((1:0.012744,(((((3:0.165606,((((8:0.000002,9:0.000002):0.287393,10:0.093704):0.160561,(12:0.000001,13:0.000001):0.421691):0.0858339,11:0.541495):0.0684053):0.0338267,(14:0.824980,((((((((16:0.000001,17:0.000001):0.0475138,18:0.019018):0.000568073,(19:0.079709,(21:0.516777,(22:0.790872,23:0.397838):0.16859):0.37643):0.0475684):0.0695619,20:0.447187):0.0956486,((30:0.022964,31:0.168861):0.150103,(33:0.111322,34:0.185370):0.0851386):0.0416729):0.104824,32:0.277543):0.0491446,(((24:0.050601,25:0.033571):0.0388067,28:0.487003):0.0213636,(26:0.044497,27:0.028160):0.0243524):0.045697):0.0757068,29:0.293381):0.0557029):0.40035):0.0302302,6:0.161642):0.0156773,7:0.189639):0.0925677,(15:0.162713,(35:0.801475,(((((((36:0.070475,38:0.012266):0.0554316,37:0.034427):0.55712,39:0.560414):0.0786337,(40:0.763998,((41:0.343031,42:0.032218):0.0390155,43:0.017456):0.366208):0.103253):0.229186,52:0.666629):0.0906199,(((44:0.435579,46:1.040535):0.0746506,45:0.420776):0.120696,(47:0.623292,48:0.627202):0.167486):0.380887):0.16286,((49:0.000001,50:0.000001):0.0560857,51:0.056663):0.455061):0.309362):0.255999):0.27622):0.0359049):0.046892,2:0.104590):0.0564875,(4:0.122713,5:0.161296):0.191224);
 877: 2 -10944.90498 -10860.96279 (0:0.088418,1:0.016723,(2:0.124459,((((3:0.082839,(14:0.931387,15:0.039101):0.368981):0.110838,(6:0.146430,(7:0.135813,11:0.585545):0.0625746):0.0631689):2.67037e-06,(((((((16:0.000001,17:0.000001):0.0642832,18:0.030904):0.0184358,19:0.153157):0.116019,(21:0.626493,(22:0.615798,23:0.596722):0.111575):0.205614):0.0483637,(((((24:0.034187,25:0.063757):0.0714179,26:0.073506):0.0371764,27:0.044178):0.142356,((30:0.056388,(31:0.088142,32:0.273068):0.0108116):0.0639164,(33:0.069176,34:0.186421):0.057991):0.0943455):0.0891871,(28:0.545948,29:0.256696):0.0785264):0.107208):0.0986203,20:0.348961):0.13857,((35:0.710130,(((49:0.000001,50:0.000001):0.0544026,51:0.083186):0.519147,52:0.455160):0.281419):0.174077,((((36:0.085537,37:0.050907):0.0123238,38:0.000826):0.424571,(39:0.311447,((41:0.143518,(42:0.034841,43:0.057423):0.138538):0.243923,((44:0.321494,(45:0.540849,46:0.858521):0.139723):0.117811,(47:1.076646,48:0.704542):0.205542):0.322665):0.134259):0.0721954):0.247715,40:0.537996):0.107886):0.318854):0.137301):0.0438574,((4:0.187465,5:0.212443):0.140157,(((8:0.000001,9:0.000001):0.173367,10:0.152317):0.108266,(12:0.000001,13:0.000001):0.286659):0.169359):0.0339386):0.0736086):0.0125075);
 878: 1 -10919.3826 -10847.62685 (0:0.106329,((1:0.014873,((((3:0.040199,15:0.428023):0.173773,((((((((14:0.723500,29:0.304403):0.0497391,((24:0.034231,25:0.052837):0.0268885,(26:0.039651,27:0.057286):0.0732962):0.106767):0.166037,((30:0.029407,(31:0.142951,32:0.292364):0.0517194):0.076046,(33:0.073377,34:0.122713):0.0527148):0.0447129):0.0423369,((21:0.555417,22:0.498814):0.101671,23:0.274579):0.285629):0.0432759,(((16:0.000001,17:0.000001):0.05757,18:0.035148):0.00614285,19:0.106951):0.116949):0.105899,28:0.266269):0.128191,(35:0.727552,(((((((36:0.064452,37:0.050439):0.0129995,38:0.000003):0.322337,40:0.593431):0.143184,39:0.365001):0.00769367,(41:0.207486,(42:0.042015,43:0.058846):0.0980717):0.204932):0.188262,(((44:0.243868,46:0.611737):0.117612,(45:0.549463,47:0.558938):0.0442645):0.154301,48:0.536082):0.325103):0.152114,(((49:0.000001,50:0.000001):0.0518607,51:0.103546):0.435061,52:0.380857):0.150219):0.206664):0.255974):0.0516877,20:0.299699):0.178195):0.0389228,(((8:0.000002,9:0.000002):0.14666,11:0.521142):0.0596476,(10:0.307754,(12:0.000001,13:0.000001):0.273806):0.0826957):0.113943):0.0624321,(6:0.121613,7:0.153275):0.0311272):0.068767):0.0190327,2:0.057596):0.109779,(4:0.127526,5:0.195069):0.150015);
 879: 1 -11247.747 -10853.70272 (0:0.103060,1:0.052320,(2:0.119735,((((3:0.109301,((((14:1.195353,20:0.005541):0.128276,(((((16:0.000001,17:0.000001):0.0963401,18:0.029045):0.00881057,(19:0.064229,(21:0.605091,(22:0.616487,23:0.850510):0.143959):0.326764):0.0454291):0.147902,((((24:0.043863,25:0.052350):0.0238116,(26:0.048739,27:0.055013):0.0980423):0.059246,29:0.298774):0.0953969,((30:0.049554,(31:0.141589,32:0.250080):0.0621934):0.0539883,(33:0.063574,34:0.129955):0.0940301):0.0545094):0.0794375):0.100882,28:0.593929):0.199393):0.192499,(35:0.481866,((((((36:0.090267,38:0.009644):0.0275392,37:0.069677):0.293532,39:0.511018):0.102567,((41:0.168040,(42:0.028121,43:0.044888):0.216748):0.269852,((44:0.505157,((45:0.543242,46:0.839983):0.0651433,47:0.578288):0.117597):0.145896,48:0.671523):0.286945):0.22):0.0833116,40:0.614886):0.186994,(((49:0.000001,50:0.000001):0.0120951,51:0.075651):0.556402,52:0.382045):0.229329):0.199591):0.37611):0.120986,15:0.553303):0.0408697):0.082619,((((8:0.000002,9:0.000002):0.164106,10:0.027059):0.168929,(12:0.000001,13:0.000001):0.234978):0.0968066,11:0.369877):0.0603281):0.0415012,(6:0.227118,7:0.123087):0.0516218):0.0508133,(4:0.202002,5:0.171223):0.127429):0.0455555):0.0524659);
 880: 2 -10693.17408 -10855.10805 (0:0.000003,(1:0.051940,(2:0.092076,(((((3:0.124893,15:0.394873):0.0370465,((((14:0.973572,20:0.147750):0.0462579,((((16:0.000001,17:0.000001):0.0560123,(((((24:0.060111,25:0.059504):0.0592552,(26:0.035277,27:0.078283):0.056321):0.0598343,(28:0.398389,29:0.225879):0.167783):0.168038,((30:0.105759,(31:0.120817,32:0.240451):0.0853161):0.0810875,33:0.044796):0.0207044):0.00659239,34:0.139118):0.193437):0.0251342,18:0.008540):0.0509252,19:0.051026):0.0951683):0.0590001,(21:0.467732,(22:0.804638,23:0.525730):0.185482):0.219314):0.0174975,(35:0.532395,(((((((36:0.090123,37:0.038239):0.0237162,38:0.005824):0.44591,(41:0.192742,(42:0.058269,43:0.049828):0.151092):0.386353):0.0750577,39:0.315505):0.13279,((44:0.507724,48:0.560692):0.164356,((45:0.562671,47:0.883421):0.0265359,46:1.106831):0.0419191):0.307001):0.0625147,40:0.634913):0.0859845,(((49:0.000001,50:0.000001):0.082221,51:0.089511):0.346731,52:0.408878):0.320754):0.115612):0.422943):0.156795):2.03158e-06,((((8:0.000002,9:0.000002):0.121224,10:0.168243):0.0935481,11:0.366418):0.107245,(12:0.000001,13:0.000001):0.33307):0.109805):0.0915669,7:0.089780):0.0428253,6:0.217258):0.0733653):2.85175e-06):0.135408,(4:0.054236,5:0.269716):0.240394);
 881: 2 -10575.24099 -10850.80184 (0:0.077781,1:0.053413,(2:0.123870,(((3:0.166687,(6:0.156595,(7:0.084978,11:0.337652):0.0519546):0.0842154):0.000590632,((14:0.753549,(((((16:0.000001,17:0.000001):0.0491344,(18:0.027561,19:0.090501):0.038785):0.100517,(((21:0.337822,23:0.475171):0.11633,22:0.568111):0.1659,((((24:0.037775,25:0.047132):0.0401989,(26:0.043822,27:0.077956):0.0336172):0.0556077,(28:0.448245,29:0.329916):0.130829):0.101203,(((30:0.059465,(31:0.055537,32:0.158310):0.0426084):0.112004,33:0.025513):0.0527771,34:0.062588):0.0904134):0.0896617):0.0635869):0.0544686,20:0.253202):0.124505,(35:0.662286,(((((36:0.080420,37:0.057852):0.0265838,38:0.013449):0.311212,39:0.350333):0.15606,(((41:0.213660,(42:0.033295,43:0.079357):0.152446):0.281859,(44:0.293277,((45:0.662241,48:0.563437):0.0730748,(46:0.837849,47:0.504178):0.0881793):0.153837):0.376565):0.121366,(((49:0.000001,50:0.000001):0.120398,51:0.043925):0.391432,52:0.528377):0.24362):0.110493):0.0878235,40:0.526480):0.117007):0.286632):0.0138997):0.0654326,15:0.268337):0.129948):0.0260731,((4:0.195255,5:0.181444):0.140007,(((8:0.000001,9:0.000001):0.113124,10:0.132580):0.167281,(12:0.000001,13:0.000001):0.245767):0.160548):0.0444954):0.096664):2.04297e-06);
 882: 1 -11036.59921 -10848.37701 (0:0.072911,(1:0.033408,(((3:0.082644,15:0.412750):0.0808295,((6:0.188079,7:0.123800):0.0496271,((((8:0.000002,9:0.000002):0.149606,10:0.170889):0.109819,11:0.422576):0.0376092,(12:0.000001,13:0.000001):0.26738):0.0796633):0.0591859):2.568e-06,(((((((14:1.044447,29:0.391577):0.0521795,((24:0.049132,25:0.024098):0.0253441,(26:0.029145,27:0.031922):0.0554722):0.131318):0.112951,(30:0.057684,((31:0.061991,32:0.229107):0.0913759,33:0.054303):0.0279033):0.0328503):0.0388916,34:0.117342):0.0797226,(28:0.383096,((35:0.589147,(((49:0.000001,50:0.000001):0.0772429,51:0.106411):0.671617,52:0.396276):0.366458):0.181872,((((36:0.095620,37:0.051124):0.0267052,38:0.015062):0.25401,40:0.715295):0.0874928,(39:0.349125,((41:0.168857,(42:0.028324,43:0.046667):0.146074):0.215474,(44:0.422682,((45:0.452566,46:0.923642):0.251534,(47:0.509957,48:0.801016):0.0618584):0.135657):0.345771):0.158268):0.0959679):0.252826):0.360861):0.143189):0.0690215,((16:0.000001,17:0.000001):0.0862337,(18:0.030754,(19:0.000002,((21:0.473845,23:0.601882):0.157443,22:0.821953):0.492866):0.0733692):2.38983e-06):0.100009):0.250295,20:0.230400):0.26247):0.105333):0.00344152,(2:0.099468,(4:0.163590,5:0.113676):0.0851582):0.0629419);
 883: 1 -10567.91828 -10854.59945 (0:0.136906,(1:0.032706,(((3:0.116879,(((((4:0.195429,5:0.199737):0.164522,7:0.095976):0.0394731,11:0.455948):0.0665918,(((8:0.000001,9:0.000001):0.210855,10:0.147167):0.166475,(12:0.000001,13:0.000001):0.206759):0.0980311):0.0328505,((((((((16:0.000001,17:0.000001):0.0644731,18:0.000002):0.00943721,(19:0.080683,((21:0.505977,22:0.479075):0.142465,23:0.367081):0.275742):0.0649226):0.163153,((30:0.049035,(31:0.114593,32:0.262351):0.0901373):0.0298385,(33:0.049107,34:0.134881):0.0314625):0.0590858):0.0953399,(((24:0.047126,25:0.091326):0.0416709,(26:0.042073,27:0.084597):0.088501):0.0659858,29:0.335574):0.0500972):0.145399,28:0.446254):0.079694,(35:0.670662,((((36:0.054889,38:0.000003):0.0205828,37:0.029039):0.396499,((39:0.408890,(((41:0.232211,42:0.046108):0.031834,43:0.062345):0.428801,(((44:0.247526,46:0.841761):0.158196,45:0.562102):0.0780564,(47:0.820003,48:0.424071):0.191673):0.373217):0.128815):0.072906,(((49:0.000001,50:0.000001):0.0926188,51:0.024326):0.377016,52:0.542538):0.366996):0.120748):0.104594,40:0.494883):0.280605):0.460359):0.122915,20:0.293764):0.0880643):2.40578e-06):0.00627682,(14:0.763367,15:0.200302):0.208148):0.0209879,6:0.175230):0.0735174):0.0200905,2:0.112283);
 884: 4 -10652.69773 -10842.51841 (0:0.052665,((1:0.026398,(((3:0.090447,15:0.307880):0.103428,((7:0.210711,((35:0.581080,(((49:0.000001,50:0.000001):0.0670529,51:0.118542):0.637099,52:0.372141):0.127563):0.117655,((((((36:0.103460,37:0.036222):0.0106499,38:0.020700):0.278612,39:0.445132):0.0547977,(41:0.239031,(42:0.028585,43:0.090981):0.0938016):0.338955):0.128124,((44:0.303850,((45:0.528888,47:0.701952):0.0316711,46:0.859579):0.0846647):0.100059,48:0.690333):0.310186):0.075356,40:0.552530):0.174598):0.301299):0.0444129,(((((8:0.000002,9:0.000002):0.226441,10:0.118904):0.1182,(12:0.000001,13:0.000001):0.243268):0.0772461,(11:0.528803,14:0.983074):0.0374549):0.100809,(((((16:0.000001,17:0.000001):0.0475698,18:0.017123):2.80313e-06,(19:0.058570,((21:0.446954,22:0.559628):0.118851,23:0.257609):0.271512):0.115617):0.0601355,((((24:0.034962,25:0.047927):0.0257075,(26:0.048490,27:0.078845):0.0484384):0.127652,(28:0.382996,29:0.266618):0.0652449):0.0840679,((30:0.072191,(31:0.090112,32:0.169693):0.0331077):0.0717338,(33:0.053576,34:0.170691):0.0431169):0.0625731):0.0883058):0.135326,20:0.199779):0.17209):0.026024):0.028642):0.0105638,6:0.193066):0.0239258):0.0207826,2:0.111873):0.0430737,(4:0.139844,5:0.223658):0.0918812);
 885: 1 -10922.27725 -10854.75089 (0:0.117182,1:0.042028,(2:0.053036,(((((3:0.066897,15:0.419007):0.0901636,((((8:0.000001,9:0.000001):0.138785,10:0.202702):0.112714,11:0.424910):0.0788315,(12:0.000001,13:0.000001):0.256994):0.104979):0.0221466,((14:0.837684,((35:0.700120,(((49:0.000001,50:0.000001):0.0135919,51:0.083065):0.450354,52:0.492230):0.220814):0.265725,((((36:0.094570,37:0.021497):0.0305563,38:0.000003):0.408585,(39:0.476868,((41:0.188674,(42:0.007365,43:0.069955):0.127922):0.210548,(((44:0.315199,46:1.187277):0.164926,45:0.562584):0.168186,(47:0.806676,48:0.683073):0.0923814):0.303812):0.0561116):0.116304):0.0748346,40:0.536438):0.145662):0.255648):0.155041,(((((16:0.000001,17:0.000001):0.0292884,(18:0.011983,19:0.073714):0.0229617):0.056712,(((((24:0.022129,25:0.076299):0.058814,26:0.042830):0.0312988,27:0.020678):0.103929,32:0.211519):0.136065,((28:0.415052,29:0.194150):0.24387,((30:0.052699,31:0.174702):0.0325407,(33:0.047002,34:0.204583):0.0335843):0.00646099):0.0603608):0.0789129):0.0515678,(21:0.596695,(22:0.398126,23:0.514031):0.135524):0.276231):0.0665269,20:0.223878):0.128639):0.18137):0.0655178,(6:0.077072,7:0.145944):0.00412239):0.061283,(4:0.195680,5:0.164142):0.148244):0.0724496):0.01968);
 886: 1 -11241.01501 -10851.40773 (0:0.080808,1:0.052480,(2:0.160831,(((((3:0.089352,(((((16:0.000001,17:0.000001):0.0447386,(18:0.000002,19:0.116891):0.0606263):0.0361712,(((((((24:0.045323,25:0.074560):0.0413516,(26:0.038587,27:0.062376):0.0830555):0.0620737,(28:0.545841,29:0.275119):0.0778854):0.118143,34:0.115001):0.0197379,33:0.042574):0.0433684,(31:0.074302,32:0.325660):0.0425858):0.00767711,30:0.060128):0.176041):0.0419232,(21:0.472903,(22:0.633783,23:0.487842):0.0915223):0.178512):0.06847,20:0.118500):0.200987):0.0582075,(15:0.213059,((35:0.759213,(((49:0.000001,50:0.000001):0.0104804,51:0.095120):0.541854,52:0.591744):0.0787035):0.136497,((((36:0.088527,37:0.070842):0.0251356,38:0.000003):0.352504,(39:0.395317,((41:0.253539,(42:0.038206,43:0.056910):0.112556):0.266338,((44:0.486747,((45:0.536219,46:1.072535):0.1636,47:0.637492):0.0854452):0.0744064,48:0.657701):0.327176):0.126991):0.16254):0.163046,40:0.567056):0.307409):0.267737):0.0737129):0.0864274,14:1.018361):0.00106949,((6:0.183406,7:0.114435):0.0369871,11:0.426895):0.0364525):0.0495864,((4:0.157207,5:0.149638):0.154,(((8:0.000001,9:0.000001):0.158269,10:0.089180):0.154694,(12:0.000001,13:0.000001):0.203537):0.115651):0.0618035):0.0351835):0.0697009);
 887: 1 -10627.59482 -10857.05469 (0:0.109944,(1:0.034077,((3:0.164211,(((4:0.175354,5:0.147694):0.112982,(7:0.061475,11:0.490634):0.0677852):0.041324,((((8:0.000001,9:0.000001):0.14391,10:0.163630):0.17037,(12:0.000001,13:0.000001):0.191307):0.0929231,((((((((16:0.000001,17:0.000001):0.0615666,18:0.012621):0.00337922,19:0.106090):0.0899361,(20:0.305611,((21:0.455564,23:0.232383):0.0968499,22:0.625812):0.25138):0.0516861):0.0856483,((30:0.045297,(31:0.056728,32:0.271727):0.0894661):0.057016,(33:0.078909,34:0.103576):0.0299403):0.0895368):0.125244,(((24:0.067716,25:0.034528):0.0191975,(26:0.051624,27:0.047667):0.0820798):0.0640043,29:0.592079):0.0544968):0.101711,28:0.331703):0.0660889,((35:0.642929,(((49:0.000001,50:0.000001):0.0309453,51:0.098313):0.504141,52:0.362452):0.163736):0.0775529,((((((36:0.103093,37:0.061617):0.0268266,38:0.000003):0.190339,39:0.404594):0.129981,(41:0.164017,(42:0.040949,43:0.047263):0.145922):0.319162):0.0817984,(44:0.400414,((45:0.474052,46:0.982512):0.158174,(47:0.574939,48:0.496912):0.0611248):0.114712):0.280334):0.139793,40:0.316491):0.122202):0.291447):0.0994394):0.0530262):0.0338323):0.0582994,(14:0.596866,15:0.206621):0.125093):0.0621876):0.00202429,(2:0.082732,6:0.170850):0.085527);
 888: 1 -10617.93322 -10877.85841 (0:0.038995,(((1:0.047180,(((3:0.047826,15:0.467395):0.0609299,((((8:0.000002,9:0.000002):0.186447,10:0.110839):0.118981,(11:0.377239,(14:0.692201,((((((((16:0.000001,17:0.000001):0.114596,(19:0.000003,((21:0.251509,23:0.396848):0.231095,22:0.671283):0.190117):0.101337):0.00336644,18:0.007386):0.171484,20:0.543263):0.0716061,(((30:0.038062,(31:0.066387,32:0.303709):0.0420728):0.0507768,33:0.064140):0.0429289,34:0.084051):0.0549664):0.0798415,(((24:0.057921,25:0.027481):0.0249829,(26:0.057870,27:0.036255):0.0742891):0.106434,29:0.289788):0.106766):0.0555114,28:0.233660):0.0301073,(35:1.008267,(((((((36:0.087423,37:0.042193):0.0161729,38:0.008158):0.28003,39:0.426903):0.0678556,(41:0.166826,(42:0.024864,43:0.064537):0.0907412):0.179563):0.116887,(((44:0.172686,45:0.514021):0.154831,((46:0.633837,48:0.564947):0.102257,47:0.611099):0.134761):0.353887,52:0.608229):0.0594028):0.056637,((49:0.000001,50:0.000001):0.0628434,51:0.091196):0.728147):0.0435586,40:0.448407):0.195859):0.226454):0.167132):0.0700019):0.123541):0.0709176,(12:0.000001,13:0.000001):0.422026):0.00518655):0.0316324,(6:0.205853,7:0.102354):0.0154704):0.104725):0.0788671,2:0.050840):0.0807896,5:0.235108):0.107811,4:0.108757);
 889: 1 -10997.76536 -10847.50345 (0:0.074437,((1:0.000002,((((3:0.099249,15:0.467296):0.141744,(((((8:0.000002,9:0.000002):0.238019,10:0.165988):0.15398,(12:0.000001,13:0.000001):0.334428):0.158236,((14:0.785041,(35:0.698042,(((((((36:0.086606,37:0.056666):0.0163024,38:0.005834):0.362448,39:0.355049):0.0506514,(41:0.187846,(42:0.058230,43:0.053905):0.152825):0.335836):0.120223,(((44:0.263791,46:0.661884):0.114045,45:0.508821):0.257642,(47:0.743422,48:0.489438):0.0956833):0.270542):0.0815589,(((49:0.000001,50:0.000001):0.0674952,51:0.076478):0.455998,52:0.537491):0.227205):0.0749506,40:0.368142):0.125795):0.197636):0.0526324,(((((((16:0.000001,17:0.000001):0.0437322,18:0.014627):0.010489,(19:0.024977,((21:0.472600,22:0.429747):0.169226,23:0.412794):0.343733):0.0586851):0.11744,20:0.302675):0.074768,(((30:0.086274,(31:0.139638,32:0.242618):0.0442435):0.0647882,33:0.055902):0.0660141,34:0.105753):0.103527):0.126425,(((24:0.030611,25:0.057908):0.0597617,(26:0.075420,27:0.042402):0.0161413):0.113192,29:0.505131):0.0830224):0.129524,28:0.310143):0.155699):0.0549535):0.0456645,11:0.515002):0.0222963):0.0723201,7:0.095266):0.0169005,6:0.219017):0.160195):0.0503429,2:0.135439):0.0710659,(4:0.200397,5:0.241942):0.158892);
 890: 1 -10695.31996 -10850.09411 (0:0.098236,(1:0.047048,(((2:0.098061,6:0.151960):0.0486031,7:0.170293):0.0597569,((3:0.100832,(((14:0.936355,20:0.144973):0.0680748,(((((16:0.000001,17:0.000001):0.0401794,(18:0.008059,(19:0.035956,((21:0.220368,22:0.682770):0.120048,23:0.387416):0.42389):0.0504171):0.00898361):0.110127,(((((24:0.017081,25:0.071879):0.0446992,26:0.047669):0.065647,27:0.031422):0.188082,((30:0.104525,(31:0.114864,32:0.242841):0.0561118):0.0580129,(33:0.088983,34:0.156626):0.044652):0.0538158):0.038601,29:0.336150):0.0590307):0.0601088,28:0.568817):0.0460573,(35:0.504751,((((((((36:0.044980,37:0.056812):0.0181332,38:0.006342):0.333147,40:0.824168):0.29391,39:0.534935):0.0263724,(41:0.278177,(42:0.016749,43:0.058568):0.181498):0.409051):0.241891,((((44:0.426655,48:0.686351):0.0975338,47:0.583241):0.087584,45:0.539100):0.0981364,46:0.755407):0.314708):0.113974,((49:0.000001,50:0.000001):0.101614,51:0.083013):0.656338):0.166433,52:0.445841):0.147178):0.408139):0.0905432):0.129072,15:0.487582):0.0369858):0.00468878,(((8:0.000002,9:0.000002):0.209688,(10:0.138667,(12:0.000001,13:0.000001):0.356471):0.029784):0.118001,11:0.413898):0.0760353):0.0233686):0.085696):0.0449035,(4:0.220705,5:0.200291):0.166089);
 891: 1 -10573.75426 -10850.81721 (0:0.080023,1:0.006604,(2:0.087359,((((((3:0.101933,15:0.380731):0.103233,((14:1.042152,(28:0.510650,(35:0.700893,((((((36:0.070558,37:0.059608):0.0190024,38:0.009379):0.415127,39:0.469151):0.0722082,((41:0.181280,(42:0.055401,43:0.056801):0.141222):0.132679,(44:0.529304,(((45:0.667765,46:0.594770):0.160957,47:0.493937):0.178295,48:0.717748):0.193802):0.231503):0.241738):0.0704346,40:0.540163):0.13363,(((49:0.000001,50:0.000001):0.0733185,51:0.108639):0.471568,52:0.544994):0.250244):0.256989):0.147521):0.0527278):0.00982624,(((((16:0.000001,17:0.000001):0.0403417,(18:0.047033,19:0.073853):0.00944525):0.156782,(21:0.558778,(22:0.533944,23:0.453895):0.0549689):0.233992):0.0109841,((((((((24:0.021537,25:0.027126):0.0499213,26:0.036309):0.0245174,27:0.000002):0.174964,32:0.174784):0.123505,31:0.098840):0.0271906,(33:0.013459,34:0.181878):0.0777822):0.0225277,29:0.349972):0.0358234,30:0.006764):0.150704):0.0961955,20:0.282123):0.142683):0.157334):0.0457205,((((8:0.000001,9:0.000001):0.132657,10:0.082178):0.0532311,11:0.441427):0.0559417,(12:0.000001,13:0.000001):0.189194):0.107235):0.0595295,(4:0.185175,5:0.110434):0.194023):0.029502,7:0.215787):0.0426512,6:0.141141):0.0610998):0.0341815);
 892: 1 -10359.28612 -10851.89069 (0:0.000003,((1:0.051027,(((3:0.033229,15:0.485548):0.0732604,((((8:0.000002,9:0.000002):0.161208,10:0.144223):0.112218,(12:0.000001,13:0.000001):0.385117):0.127126,(11:0.326111,(14:0.818462,((((((16:0.000001,17:0.000001):0.022249,(18:0.008791,(19:0.059313,(21:0.339094,(22:0.856149,23:0.396223):0.0831917):0.284062):0.0672909):0.0415688):0.155961,((((((((24:0.021773,25:0.082266):0.076525,26:0.041858):0.0589117,27:0.003980):0.186435,32:0.114760):0.169854,31:0.105019):0.04367,(33:0.099759,34:0.123632):0.0937537):0.0653553,30:0.065748):0.108377,29:0.382066):0.004025):0.0892084,28:0.353381):0.118713,(((35:0.566131,((((44:0.443878,48:0.526568):0.0356593,47:0.458075):0.0989926,45:0.502260):0.021457,46:0.723131):0.224748):0.0969753,(((49:0.000001,50:0.000001):0.0507218,51:0.056465):0.445965,52:0.463113):0.252552):0.190993,((((36:0.058429,37:0.053479):0.0258479,38:0.000003):0.383538,(39:0.337358,(41:0.217378,(42:0.044550,43:0.060443):0.0925572):0.396601):0.0825793):0.16009,40:0.463689):0.0945177):0.431092):0.0492829,20:0.395209):0.0556924):0.0859389):0.0593567):2.18962e-06):0.0342659,(6:0.115683,7:0.189355):2.25984e-06):0.0985465):0.0313147,2:0.089220):0.0790904,(4:0.064056,5:0.256402):0.157202);
 893: 1 -11140.88325 -10857.39752 (0:0.086409,(1:0.042154,2:0.133496):0.00207566,((3:0.128304,(((4:0.156341,5:0.178719):0.0974243,(7:0.097875,11:0.520077):0.0497107):0.0594119,6:0.155130):0.0800219):0.0609876,((((8:0.000001,9:0.000001):0.244567,10:0.125686):0.09049,(12:0.000001,13:0.000001):0.323521):0.140255,(((14:0.716299,((((((((16:0.000001,17:0.000001):0.0501197,18:0.000002):0.0150094,19:0.092329):0.0904843,(21:0.410442,(22:0.555999,23:0.302259):0.0351149):0.361663):0.129491,((30:0.052702,31:0.160852):0.0689996,(33:0.079624,34:0.178651):0.038388):0.00383328):0.116042,(((24:0.032514,25:0.053456):0.0396929,(26:0.054734,(27:0.014368,32:0.308656):0.035673):0.0774476):0.101603,29:0.387241):0.045947):0.173952,28:0.329804):0.137188,(35:0.795332,(((((((36:0.056003,38:0.000003):0.0413983,37:0.030560):0.398313,39:0.347431):0.0931996,(41:0.261728,(42:0.024241,43:0.055625):0.0871992):0.238109):0.109329,40:0.627404):0.121207,((44:0.348268,((45:0.527784,47:0.872273):0.0827997,46:0.878632):0.0493116):0.0852906,48:0.610858):0.394083):0.104131,(((49:0.000001,50:0.000001):0.0659476,51:0.098649):0.61185,52:0.428223):0.199758):0.0998222):0.128797):0.027649):0.0801508,20:0.173222):0.0654561,15:0.379971):0.0438051):0.00149309):0.0506941);
 894: 2 -10652.17978 -10845.39141 (0:0.047278,((1:0.054347,(((3:0.101043,15:0.373306):0.075129,((((((8:0.000002,9:0.000002):0.288147,10:0.087230):0.173071,14:0.851007):0.0521404,(12:0.000001,13:0.000001):0.313537):0.0653139,11:0.407054):0.0861336,((((((((16:0.000001,17:0.000001):0.0641416,18:0.007019):2.10232e-06,(19:0.066182,((21:0.424280,23:0.523919):0.112066,22:0.540817):0.421031):0.0511115):0.113529,(30:0.038812,((31:0.154289,32:0.194930):0.017175,(33:0.056356,34:0.129339):0.087895):0.0222041):0.0950071):0.0328012,20:0.261755):0.0768072,(((24:0.010752,25:0.027074):0.0198116,(26:0.045198,27:0.031105):0.0556177):0.0800776,29:0.311236):0.0835508):0.0865755,28:0.325956):0.0703846,((35:0.674213,(((49:0.000001,50:0.000001):0.0532919,51:0.095322):0.500255,52:0.467271):0.0954731):0.106832,((((36:0.041388,38:0.002855):0.058143,37:0.010000):0.417708,40:0.491228):0.146889,(39:0.508532,((41:0.245597,(42:0.034820,43:0.043117):0.0516561):0.277064,(((44:0.229271,46:1.015316):0.06443,45:0.481973):0.175381,(47:0.549481,48:0.381708):0.150843):0.273953):0.0603962):0.127599):0.168919):0.364221):0.186201):0.0227956):0.0582159,(6:0.201388,7:0.169370):0.0671864):0.083848):0.0353962,2:0.117756):0.0735959,(4:0.118137,5:0.231095):0.213416);
 895: 2 -10844.89219 -10856.97273 (0:0.101705,((1:0.015525,(((3:0.133902,15:0.276215):0.0607098,((7:0.116170,((((8:0.000002,9:0.000002):0.187013,10:0.140529):0.0518745,(12:0.000001,13:0.000001):0.326783):0.10505,((11:0.463546,14:0.704328):0.0856578,(((((((16:0.000001,17:0.000001):0.0279884,18:0.022682):2.99988e-06,(19:0.082396,((21:0.371518,22:0.762555):0.128618,23:0.295760):0.506339):0.0826786):0.0683722,20:0.327766):0.0422525,((30:0.024644,(31:0.125287,32:0.278947):0.0601181):0.0445394,(33:0.122868,34:0.129771):0.0270067):0.0907284):0.140043,28:0.407166):0.0431292,(((24:0.049098,25:0.034770):0.0760278,(26:0.039220,27:0.098629):0.0414479):0.0252469,29:0.410735):0.0778009):0.208595):0.161098):0.0819102):0.0676243,(35:0.538590,((((((36:0.064986,38:0.021352):0.0508018,37:0.023947):0.254326,39:0.535821):0.113101,((41:0.185839,(42:0.024559,43:0.023054):0.13163):0.250256,(44:0.374975,((45:0.559575,47:0.832691):0.049775,(46:0.762183,48:0.398133):0.117415):0.0633224):0.388022):0.100707):0.135895,40:0.487562):0.119698,(((49:0.000001,50:0.000001):0.0554227,51:0.083588):0.416671,52:0.469393):0.150109):0.207284):0.305202):2.99498e-06):0.00891972,6:0.276554):0.0356026):0.0889373,2:0.125068):0.107254,(4:0.239635,5:0.217252):0.113285);
 896: 2 -10580.31238 -10844.10007 (0:0.057840,(1:0.019987,(2:0.015680,6:0.132141):0.107749):0.0223743,((3:0.153423,15:0.298475):0.0347716,((((4:0.094187,5:0.105672):0.174329,7:0.102406):0.0441519,((((8:0.000002,9:0.000002):0.209809,10:0.125757):0.0728211,(12:0.000001,13:0.000001):0.265426):0.0684181,11:0.270162):0.103685):0.0421918,((14:0.864213,20:0.202575):0.0766543,((((((16:0.000001,17:0.000001):0.0468987,18:0.016151):0.0168266,(19:0.000003,((21:0.439218,22:0.522873):0.130979,23:0.343885):0.491646):0.0484936):0.149225,((((24:0.063159,25:0.047442):0.033965,(26:0.051078,27:0.040046):0.041212):0.119522,(((30:0.074981,(31:0.086999,32:0.238788):0.0466479):0.0684818,33:0.066032):0.0209125,34:0.111224):0.0806537):0.0806835,29:0.297356):0.0871469):0.0903707,28:0.449254):0.0561642,(35:0.506789,((((((36:0.079832,37:0.046775):0.00381912,38:0.009241):0.27315,((41:0.193358,(42:0.032566,43:0.066996):0.209085):0.229652,(44:0.375550,(((45:0.514259,46:0.875600):0.154552,47:0.567291):0.105427,48:0.540607):0.162943):0.378456):0.231093):0.080859,39:0.497231):0.114926,40:0.490745):0.214855,(((49:0.000001,50:0.000001):0.0939253,51:0.040175):0.538108,52:0.500922):0.0843515):0.142021):0.343326):0.158798):0.119723):0.0215501):0.103073);
 897: 1 -10664.58642 -10840.34682 (0:0.000002,((1:0.038462,(((3:0.100238,15:0.412021):0.0932806,(((((8:0.000002,9:0.000002):0.198079,10:0.029676):0.187876,(12:0.000001,13:0.000001):0.354843):0.0546769,(11:0.288541,14:0.853469):0.108821):0.0827546,((((((((16:0.000001,17:0.000001):0.0484603,(18:0.000002,(19:0.031608,(21:0.544625,(22:0.433218,23:0.518738):0.152683):0.258268):0.0838379):2.06681e-06):0.0992081,20:0.357887):0.111208,(30:0.028693,((31:0.116810,32:0.269445):0.0293083,(33:0.037668,34:0.222384):0.0291025):0.0306875):0.0712282):0.145017,29:0.372839):0.050631,((24:0.078693,25:0.048672):0.0627164,(26:0.070337,27:0.047958):0.0832749):0.0880373):0.178724,28:0.406580):0.115507,((35:0.830914,(((49:0.000001,50:0.000001):0.0676886,51:0.069504):0.52551,52:0.478066):0.0118677):0.168218,(((((36:0.061743,37:0.050637):0.0366186,38:0.010604):0.215969,39:0.506901):0.111953,((41:0.208814,(42:0.024155,43:0.045603):0.112812):0.249647,((44:0.397796,((45:0.398472,46:0.998746):0.0970604,47:0.898404):0.0770772):0.0661023,48:0.612844):0.308104):0.206581):0.0866301,40:0.406074):0.190386):0.478668):0.137697):0.0385405):0.0138626,(6:0.186794,7:0.146928):0.0305382):0.0706356):0.0477431,2:0.208586):0.120501,(4:0.077621,5:0.215045):0.24333);
 898: 1 -10832.69058 -10848.46461 (0:0.020164,((1:0.025857,(((((3:0.114762,15:0.326812):0.0692205,((((8:0.000002,9:0.000002):0.17783,10:0.044248):0.0961926,(12:0.000001,13:0.000001):0.278279):0.122618,(11:0.229555,14:0.821300):0.096532):0.0739348):2.58953e-06,(((((16:0.000001,17:0.000001):0.0654962,(18:0.021222,(19:0.053363,(21:0.381196,(22:0.593192,23:0.307872):0.0719452):0.278783):0.108658):0.000357563):0.0578541,((((((((24:0.059724,25:0.081715):0.0898206,26:0.048881):0.0618273,27:0.000002):0.144803,32:0.170164):0.159227,31:0.109965):0.0342001,(33:0.061872,34:0.187129):0.0875241):0.0486153,30:0.072614):0.0587938,29:0.437103):0.0834676):0.118388,20:0.197289):0.246546,(28:0.394593,(35:0.444824,((((((36:0.058540,37:0.052687):0.0216892,38:0.007634):0.273497,39:0.492316):0.0901828,((41:0.274820,(42:0.033832,43:0.041896):0.0512655):0.317177,((44:0.335101,(45:0.447308,46:0.873655):0.0636183):0.123875,(47:0.643342,48:0.463375):0.225163):0.406752):0.139038):0.147907,40:0.429612):0.181459,(((49:0.000001,50:0.000001):0.0361382,51:0.042912):0.637755,52:0.694663):0.0864132):0.199169):0.342395):0.10014):0.245833):0.0489363,6:0.176319):0.00142963,7:0.103815):0.0873198):0.0716548,2:0.114725):0.110741,(4:0.074290,5:0.264779):0.183864);
 899: 2 -10511.9425 -10847.13024 (0:0.041201,((1:0.013552,(((3:0.052333,15:0.445239):0.0637791,(((((8:0.000002,9:0.000002):0.16927,10:0.088637):0.122491,(12:0.000001,13:0.000001):0.26803):0.0532961,(11:0.423125,14:0.896702):0.100086):0.0611216,((((((((16:0.000001,17:0.000001):0.0289184,(18:0.006957,19:0.099270):0.0074728):0.0376019,((21:0.432358,22:0.480080):0.179483,23:0.264038):0.228628):0.108371,20:0.327158):0.0987575,((30:0.073718,((31:0.109810,32:0.198335):0.0676703,33:0.084409):0.0270151):0.0757622,34:0.099865):0.0202982):0.0636184,(((24:0.036166,25:0.045115):0.0386532,(26:0.033680,27:0.049611):0.0358447):0.108933,29:0.357506):0.0812893):0.0885119,28:0.206519):0.0928226,(35:0.735459,(((((36:0.083342,37:0.049526):0.0202094,38:0.006353):0.275209,(39:0.378834,((41:0.139864,(42:0.038596,43:0.061966):0.104746):0.173609,((((44:0.299317,46:0.797755):0.13429,45:0.599088):0.0890717,47:0.670322):0.0794646,48:0.662387):0.271446):0.123771):0.0716906):0.168474,40:0.349053):0.129014,(((49:0.000001,50:0.000001):0.0595792,51:0.106397):0.448351,52:0.643853):0.255201):0.14776):0.263572):0.214562):0.0127059):0.0194611,(6:0.127702,7:0.088331):0.0273944):0.0513243):0.00538029,2:0.054594):0.0749231,(4:0.114893,5:0.232389):0.137884);
 900: 2 -10369.14916 -10842.71152 (0:0.012001,((1:0.040882,((((3:0.101095,15:0.238947):0.0426252,(((((8:0.000002,9:0.000002):0.124419,10:0.106269):0.107916,(12:0.000001,13:0.000001):0.278042):0.100075,14:0.973208):0.0143673,11:0.380009):0.0554805):0.00691522,(((((((16:0.000001,17:0.000001):0.0787181,(18:0.000002,20:0.365344):0.016832):0.0265335,(19:0.038370,((21:0.525891,22:0.693882):0.123518,23:0.636022):0.174725):0.068048):0.131648,((30:0.045023,(31:0.041216,32:0.179068):0.0853174):0.0480094,(33:0.058407,34:0.175747):0.0831222):0.0218957):0.114427,(((24:0.031543,25:0.046219):0.0481898,(26:0.005856,27:0.060768):0.0483801):0.0610321,29:0.230558):0.0703408):0.0887657,28:0.333632):0.101133,(35:0.563999,(((((36:0.076429,38:0.008228):0.0413496,37:0.039156):0.345708,(39:0.402953,((41:0.225701,(42:0.014810,43:0.104878):0.0697479):0.196039,(((44:0.147877,46:0.756437):0.11163,45:0.763481):0.144432,(47:0.730570,48:0.663236):0.230196):0.357583):0.161111):0.0682359):0.0520216,40:0.444558):0.131825,(((49:0.000001,50:0.000001):0.0578824,51:0.086246):0.477408,52:0.389004):0.282312):0.133608):0.176951):0.21742):0.032293,(6:0.180672,7:0.145414):0.031989):0.0670885):0.0129479,2:0.084843):0.0615613,(4:0.076157,5:0.249914):0.195012);
 901: 2 -10609.97398 -10849.7387 (0:0.008331,((1:0.014689,(((3:0.054581,15:0.444799):0.216677,(((((8:0.000002,9:0.000002):0.09279,10:0.109196):0.130597,(12:0.000001,13:0.000001):0.2219):0.104004,(11:0.335701,14:0.807235):0.116236):0.0876779,(((((((((((16:0.000001,17:0.000001):0.0403093,(18:0.009799,19:0.082449):0.0212948):0.203886,(21:0.704846,(22:0.647872,23:0.310049):0.0217141):0.136693):0.0226973,20:0.300339):0.148833,30:0.044410):0.0452892,(33:0.055192,34:0.138393):0.0589006):0.0533244,31:0.112729):0.124157,29:0.215033):0.162535,((((24:0.015380,25:0.053607):0.0694556,26:0.057742):0.0610992,27:0.000003):0.0768821,32:0.209592):0.078807):0.148228,28:0.374394):0.0628536,(35:0.738448,((((((36:0.102503,37:0.034240):0.0157288,38:0.000003):0.246525,40:0.374329):0.14531,39:0.349971):0.0885064,((41:0.180279,(42:0.055824,43:0.125138):0.0417738):0.269277,(44:0.538528,((45:0.719657,46:0.753680):0.221059,(47:0.509129,48:0.498794):0.125672):0.0893049):0.129775):0.161316):0.145358,(((49:0.000001,50:0.000001):0.0711417,51:0.090730):0.668602,52:0.659973):0.169463):0.109637):0.180774):0.173226):2.31296e-06):0.0108315,(6:0.138319,7:0.109032):0.10453):0.0676274):0.0222349,2:0.079345):0.0693151,(4:0.102737,5:0.264506):0.169277);
 902: 1 -10404.93075 -10849.93641 (0:0.000002,((1:0.032436,(((((3:0.054291,15:0.348508):0.0843381,((14:0.886690,20:0.201060):0.0212727,(((((((16:0.000001,17:0.000001):0.0635624,18:0.010093):0.022977,19:0.068245):0.013529,((21:0.338001,22:0.563861):0.0556827,23:0.319973):0.319194):0.14534,((((24:0.065516,25:0.037281):0.0197004,(26:0.046617,27:0.052405):0.0831358):0.0944487,29:0.420722):0.0561098,((30:0.067190,(31:0.113893,32:0.244540):0.110991):0.0549395,(33:0.048235,34:0.181381):0.0495658):0.126734):0.0776791):0.16912,28:0.414906):0.0439958,(35:0.520913,(((((((36:0.097151,37:0.044270):0.0118489,38:0.006958):0.350063,40:0.779274):0.138369,39:0.431844):0.124405,(41:0.398470,(42:0.024163,43:0.076733):0.0505507):0.474972):0.174033,((((44:0.307209,46:1.007606):0.0906322,45:0.617848):0.137813,(47:0.555830,48:0.513904):0.227206):0.170455,52:0.513150):0.0739092):0.0217285,((49:0.000001,50:0.000001):0.127671,51:0.048494):0.451417):0.191439):0.27875):0.105231):0.126221):0.00964765,((((8:0.000002,9:0.000002):0.146611,10:0.105658):0.108577,(12:0.000001,13:0.000001):0.254671):0.0430354,11:0.557224):0.0588968):0.0437994,7:0.140027):0.0113898,6:0.127874):0.0655307):0.0187655,2:0.099106):0.153045,(4:0.055480,5:0.347330):0.18278);
 903: 2 -10048.01239 -10859.56303 (0:0.026450,1:0.025141,(2:0.028386,((((3:0.052864,15:0.519946):0.0839246,(14:0.956647,((((((16:0.000001,17:0.000001):0.0264439,(18:0.032349,19:0.122984):0.0339964):0.0859202,((((((((24:0.000002,25:0.108056):0.106468,26:0.049384):0.064557,27:0.000002):0.176171,32:0.091940):0.149857,31:0.072589):0.0437628,(33:0.034638,34:0.134675):0.0773086):0.100082,30:0.018046):0.0622903,(28:0.449596,29:0.345433):0.0398273):0.105545):0.0161165,(21:0.294149,(22:0.495255,23:0.293669):0.0307953):0.193435):0.0718531,20:0.208050):0.138321,((35:0.476998,(((49:0.000001,50:0.000001):0.0652366,51:0.064391):0.519013,52:0.415593):0.374281):0.106393,((((36:0.038819,37:0.060402):0.0264524,38:0.000002):0.306415,40:0.525166):0.144179,(39:0.300716,((41:0.239618,(42:0.027127,43:0.049503):0.0866041):0.319345,((44:0.225230,(45:0.575068,46:0.775943):0.12767):0.201915,(47:0.727240,48:0.448815):0.0929482):0.165876):0.0880395):0.145374):0.21655):0.425891):0.00196427):0.134025):2.39021e-06,(6:0.171273,(7:0.128960,11:0.358008):0.0239961):0.0511452):0.0222073,((4:0.129808,5:0.201267):0.112264,(((8:0.000001,9:0.000001):0.111115,10:0.100345):0.263008,(12:0.000001,13:0.000001):0.283324):0.0563302):0.0444056):0.0695425):0.0170617);
 904: 1 -10560.19665 -10849.49882 (0:0.066307,(1:0.024985,(2:0.074298,(((3:0.055268,15:0.403741):0.0273714,(((((8:0.000002,9:0.000002):0.177636,10:0.067273):0.0904487,(11:0.281328,14:0.724420):0.102962):0.0400622,(12:0.000001,13:0.000001):0.278107):0.0706184,((((((((16:0.000001,17:0.000001):0.0924483,(18:0.028977,19:0.117494):2.00169e-06):0.0475042,(20:0.197980,(21:0.307062,(22:1.025084,23:0.220206):0.145261):0.138437):0.112983):0.116309,((30:0.074398,(31:0.046066,32:0.361603):0.109751):0.0689747,(33:0.062033,34:0.243975):0.0185104):0.0587871):0.0848213,((24:0.061575,25:0.074925):0.110754,(26:0.029470,27:0.094079):0.0808177):0.116531):0.0971071,29:0.236446):0.194654,28:0.257936):0.164765,(35:0.480117,(((((((36:0.099905,37:0.043870):0.0113582,38:0.000002):0.422655,39:0.371557):0.0409797,(41:0.235675,(42:0.069835,43:0.037359):0.0867174):0.35436):0.131251,(44:0.424990,(((45:0.345308,46:1.230960):0.0410744,47:0.667497):0.0825516,48:0.541363):0.0692615):0.418563):0.0874285,40:0.612839):0.122807,(((49:0.000001,50:0.000001):0.0942452,51:0.073245):0.470525,52:0.291619):0.260113):0.0812905):0.426339):0.19075):0.0247352):0.0525171,(6:0.129983,7:0.163969):0.0417067):0.0803705):0.0103659):0.0625087,(4:0.201098,5:0.109972):0.175776);
 905: 1 -11575.55754 -10849.80999 (0:0.168068,(1:0.007138,((((3:0.170092,15:0.396498):0.0640837,(((((8:0.000001,9:0.000001):0.168043,11:0.481489):0.0921358,10:0.191053):0.0666867,(12:0.000001,13:0.000001):0.217462):0.095328,(((14:1.033536,((((((16:0.000001,17:0.000001):0.0554918,(18:0.000002,19:0.126195):0.0186017):0.0848895,((21:0.603479,22:0.595765):0.195463,23:0.331904):0.334885):0.0460562,20:0.507124):0.156717,(((30:0.092408,(31:0.081554,32:0.226687):0.0501702):0.0850359,33:0.055027):0.0437168,34:0.078717):0.0149149):0.14991,(((24:0.054288,25:0.049989):0.0453261,(26:0.040028,27:0.051684):0.0539005):0.0657554,29:0.342451):0.120434):0.0572408):0.0728865,28:0.312407):0.0505128,(35:0.892955,((((36:0.082723,37:0.090218):0.0508565,38:0.000495):0.347378,(39:0.613542,(((41:0.195517,(42:0.035890,43:0.060610):0.0872706):0.302375,(44:0.281054,(((45:0.363819,46:0.962341):0.150507,47:0.816531):0.0630599,48:0.664744):0.0910043):0.323264):0.114361,(((49:0.000001,50:0.000001):0.0754951,51:0.060295):0.63967,52:0.484783):0.38529):0.152628):0.0551862):0.0801404,40:0.555970):0.159978):0.479074):0.316896):0.0467318):0.078582,((4:0.136202,5:0.136054):0.152517,7:0.060621):0.113987):0.0216055,6:0.127668):0.0838587):0.0291068,2:0.079771);
 906: 1 -10998.04492 -10855.61628 (0:0.040343,(1:0.034742,(2:0.172558,(((3:0.108236,(((((8:0.000002,9:0.000002):0.18329,10:0.134050):0.0944639,(12:0.000001,13:0.000001):0.361345):0.064789,(11:0.332084,14:0.979109):0.0647057):0.0682509,(((((((16:0.000001,17:0.000001):0.0438559,(18:0.018403,(19:0.037266,((21:0.421589,23:0.392380):0.151696,22:0.576901):0.296005):0.162647):0.0035826):0.0829212,20:0.299714):0.135269,(33:0.088311,34:0.174598):0.0528601):0.0285256,(30:0.050264,(31:0.139830,32:0.304255):0.0821326):0.0771128):0.148607,((((24:0.089892,25:0.052271):0.0620611,(26:0.060534,27:0.077434):0.0617883):0.0850584,29:0.468851):0.0989036,28:0.249011):0.00711409):0.0562858,(35:0.689056,(((((36:0.078269,38:0.014924):0.0433233,37:0.042908):0.287562,(39:0.483630,((41:0.155621,(42:0.034329,43:0.057263):0.151139):0.215189,((44:0.321168,(45:0.475401,46:0.964859):0.071694):0.0809527,(47:0.583433,48:0.524039):0.313017):0.321955):0.0776831):0.129613):0.223886,40:0.335771):0.214981,(((49:0.000001,50:0.000001):0.0713983,51:0.086395):0.796676,52:0.297903):0.148605):0.127448):0.210194):0.20395):0.0610838):0.0434193,(6:0.188678,7:0.107578):0.0138062):0.0829838,(4:0.180096,5:0.157116):0.27591):0.0281194):0.0377264):0.0313505,15:0.368576);
 907: 1 -10413.87513 -10854.18526 (0:0.083706,((1:0.041343,(((3:0.050339,15:0.513584):0.0815039,(((((8:0.000002,9:0.000002):0.114738,10:0.133581):0.124233,(12:0.000001,13:0.000001):0.322617):0.073917,((((14:0.839913,29:0.355935):0.134246,((24:0.034752,25:0.078866):0.0499114,(26:0.074619,27:0.023424):0.0405909):0.0452951):0.0616639,(((((16:0.000001,17:0.000001):0.0214773,(18:0.027671,19:0.108711):0.0307439):0.0799751,(20:0.157829,(21:0.370587,(22:0.669378,23:0.265135):0.0465485):0.21771):0.0536977):0.101959,(33:0.075206,34:0.114575):0.0238271):0.0289995,(30:0.024989,(31:0.098823,32:0.242181):0.0874472):0.028276):0.106469):0.0487928,(28:0.389755,(35:0.777233,((((36:0.067185,37:0.068241):0.039812,38:0.000003):0.366848,40:0.364057):0.102072,((39:0.334318,(41:0.201872,(42:0.038269,43:0.030495):0.0993721):0.253099):0.0811696,(((44:0.416379,45:0.586678):0.122383,(46:0.821862,(47:0.698197,48:0.515337):0.114448):0.0574268):0.319608,(((49:0.000001,50:0.000001):0.050536,51:0.067635):0.280143,52:0.671955):0.284109):0.064535):0.18418):0.154131):0.345936):0.0421861):0.345231):0.0294291,11:0.446826):0.0371812):0.0386204,(6:0.241321,7:0.179537):0.00996512):0.0603684):0.0153356,2:0.119519):0.0778888,(4:0.228845,5:0.178312):0.137579);
 908: 2 -10532.63447 -10847.08617 (0:0.138713,(1:0.016652,(((((3:0.116482,15:0.435221):0.0505194,((((8:0.000001,9:0.000001):0.139308,10:0.084458):0.151315,(12:0.000001,13:0.000001):0.192101):0.104766,(11:0.418401,(((((14:0.628250,29:0.259666):0.0915864,((24:0.020515,25:0.043719):0.0868971,(26:0.036825,27:0.067385):0.0371495):0.0793222):0.0786024,((((((16:0.000001,17:0.000001):0.027826,18:0.014508):2.32458e-06,19:0.112847):0.0565743,(21:0.422500,(22:0.523857,23:0.204988):0.0394569):0.341579):0.0163674,20:0.290531):0.123698,(((30:0.025633,(31:0.075241,32:0.272301):0.0324406):0.139325,33:0.076036):0.0110028,34:0.139841):0.0452947):0.087788):0.146393,28:0.255490):0.0529713,(35:0.694854,(((((36:0.077249,37:0.095415):0.0214996,38:0.000003):0.441239,(39:0.500216,((41:0.210702,(42:0.031672,43:0.083188):0.136944):0.264724,(44:0.414258,((45:0.444692,46:1.083199):0.076243,(47:0.628417,48:0.573602):0.180728):0.0850493):0.390293):0.079714):0.103698):0.179654,40:0.592822):0.197162,(((49:0.000001,50:0.000001):0.0503287,51:0.057672):0.690866,52:0.336294):0.294108):0.0447379):0.284891):0.13277):0.0682081):0.0690359):0.0233049,(4:0.205290,5:0.103094):0.114227):0.0404875,7:0.125638):0.031485,6:0.117822):0.0901999):0.0159095,2:0.075966);
 909: 1 -10622.36979 -10850.80184 (0:0.076956,(1:0.016789,((((((3:0.104025,15:0.420461):0.0223857,(((14:0.748081,(35:0.603162,(((((36:0.069443,37:0.051684):0.0493514,38:0.005040):0.285571,39:0.273351):0.13574,(((41:0.250282,(42:0.052295,43:0.075957):0.0808962):0.218192,((44:0.399902,((45:0.485194,46:0.903479):0.158312,47:0.769649):0.107979):0.265742,48:0.676059):0.233439):0.0938635,(((49:0.000001,50:0.000001):0.0832704,51:0.064629):0.514483,52:0.402625):0.262523):0.111356):0.117817,40:0.628318):0.118625):0.352082):0.0373793,((((16:0.000001,17:0.000001):0.0345661,(18:0.000002,19:0.071929):0.0177489):0.109556,((((24:0.048446,25:0.047505):0.0146031,(26:0.058276,27:0.036648):0.0592881):0.155868,(28:0.337523,29:0.348527):0.0704983):0.0727357,((30:0.054718,(31:0.059851,32:0.242744):0.0720889):0.0268293,(33:0.060885,34:0.158533):0.0107535):0.0154534):0.109062):0.0835665,(21:0.283782,(22:0.491940,23:0.339699):0.104241):0.148595):0.0277602):0.141789,20:0.105037):0.146097):0.0756932,6:0.261059):2.48751e-06,(7:0.090759,11:0.409990):0.0748277):0.0360359,(4:0.140627,5:0.137212):0.169193):2.46287e-06,(((8:0.000001,9:0.000001):0.185991,10:0.140870):0.163486,(12:0.000001,13:0.000001):0.166231):0.0960511):0.0921406):0.00647286,2:0.107006);
 910: 2 -10328.45087 -10844.42098 (0:0.027431,(((1:0.018766,(6:0.143318,7:0.194932):0.0720871):0.0198999,((3:0.051846,15:0.352148):0.0616657,(((((8:0.000002,9:0.000002):0.206327,10:0.095043):0.19497,(12:0.000001,13:0.000001):0.189812):0.054919,11:0.430108):0.0691672,((((((14:1.001187,29:0.227237):0.0605684,((24:0.017518,25:0.078830):0.0732474,(26:0.023762,27:0.066100):0.0532429):0.0484703):0.166357,((30:0.063888,(31:0.132272,32:0.185160):0.044931):0.0504973,(33:0.068418,34:0.191270):0.0273078):0.0945302):0.0648699,((((16:0.000001,17:0.000001):0.0404126,(19:0.050562,(21:0.516656,(22:0.638821,23:0.362067):0.0735786):0.272481):0.0867926):2.03923e-06,18:0.008193):0.0988492,20:0.262185):0.0383514):0.135353,28:0.227885):0.110656,((35:0.655763,(((49:0.000001,50:0.000001):0.058781,51:0.109478):0.669911,52:0.428232):0.172604):0.206,((((36:0.083063,37:0.054944):0.0233177,38:0.000003):0.462317,(39:0.467335,((41:0.175409,(42:0.043993,43:0.038497):0.14456):0.126947,(44:0.365160,(((45:0.599458,46:0.996944):0.131001,47:0.873199):0.0790841,48:0.501801):0.106665):0.379999):0.160951):0.132487):0.106156,40:0.628840):0.0961813):0.364207):0.20784):0.0269795):0.039775):0.0271862,2:0.142204):0.0390553,(4:0.101049,5:0.102805):0.281825);
 911: 2 -10572.49003 -10846.54445 (0:0.057577,(1:0.027601,(2:0.079296,((((3:0.063910,15:0.337007):0.0693939,((((((16:0.000001,17:0.000001):0.0425723,(18:0.021237,(19:0.060702,((21:0.467270,22:0.611814):0.226427,23:0.323438):0.212247):0.00824443):0.0188853):0.0957643,((((((((24:0.023461,25:0.060283):0.113639,26:0.047353):0.0480278,27:0.012688):0.138169,32:0.162948):0.182064,31:0.089310):2.06445e-06,(33:0.098123,34:0.144536):0.0518305):0.0990739,30:0.043246):0.0981112,29:0.358014):0.0635128):0.0811128,28:0.503562):0.0713713,20:0.211493):0.226215,((35:0.724450,(((49:0.000001,50:0.000001):0.0408324,51:0.106355):0.421386,52:0.360751):0.0800504):0.182193,(((((36:0.067752,37:0.037109):0.022617,38:0.000003):0.173544,39:0.591722):0.0675086,((41:0.182882,(42:0.040697,43:0.036941):0.128348):0.155572,(44:0.301375,((45:0.421203,46:0.640412):0.123281,(47:0.444131,48:0.601631):0.241608):0.132083):0.463079):0.120121):0.13275,40:0.322141):0.17471):0.391841):0.119903):2.27487e-06,((((8:0.000002,9:0.000002):0.121878,10:0.100018):0.0807572,(11:0.277052,14:0.724899):0.0666291):0.112595,(12:0.000001,13:0.000001):0.191557):0.16064):0.0371841,(6:0.088253,7:0.107380):0.059285):0.0513275):0.0112054):0.0436898,(4:0.109378,5:0.131432):0.193361);
 912: 1 -11257.17184 -10846.10633 (0:0.121711,1:0.103748,(2:0.098215,(((((3:0.083064,(14:0.934424,15:0.145567):0.346771):0.11485,((6:0.173671,7:0.108102):0.0507804,11:0.452668):0.0760342):0.00442679,(((((((16:0.000001,17:0.000001):0.0313063,19:0.157269):2.81177e-06,18:0.017558):0.105607,((((24:0.039712,25:0.028361):0.0394514,(26:0.047598,27:0.041285):0.0640693):0.137707,(28:0.435793,29:0.287573):0.0995767):0.152188,((30:0.062484,(31:0.171371,32:0.305135):0.036575):0.0667495,(33:0.092103,34:0.213187):0.0747713):0.0351872):0.13789):0.0255782,((21:0.368427,22:0.594781):0.135783,23:0.539858):0.234618):0.129758,(35:0.543830,((((((((36:0.095644,37:0.045466):0.0276369,38:0.004785):0.325253,40:0.754230):0.134899,39:0.516477):0.287161,(41:0.236734,(42:0.020504,43:0.029897):0.118301):0.12822):0.207825,(((44:0.319910,45:0.556966):0.296045,47:0.635045):0.190662,(46:0.930048,48:0.395388):0.0392601):0.118711):0.164107,((49:0.000001,50:0.000001):0.131309,51:0.043842):0.599617):0.186114,52:0.571857):0.193787):0.450576):0.0815119,20:0.155589):0.297538):0.0480975,(((8:0.000001,9:0.000001):0.212704,10:0.179261):0.128435,(12:0.000001,13:0.000001):0.269226):0.0724319):0.051386,(4:0.257010,5:0.176857):0.148951):0.0819385):0.0360414);
 913: 1 -11004.24115 -10844.03595 (0:0.128282,(1:0.059704,((((3:0.084904,15:0.610229):0.154613,(((((8:0.000002,9:0.000002):0.211212,10:0.120789):0.146015,(12:0.000001,13:0.000001):0.293904):0.0429195,(((((14:0.922627,29:0.394129):0.0353746,((((((((16:0.000001,17:0.000001):0.022769,18:0.034400):0.0183111,19:0.073381):0.109045,20:0.289057):0.119208,(21:0.518753,(22:0.432181,23:0.632156):0.0807937):0.189243):0.0822173,30:0.013610):0.0418668,(31:0.068235,32:0.192450):0.0385564):0.0374933,(33:0.055310,34:0.167102):0.0396137):0.131189):0.0714988,((24:0.026148,25:0.050694):0.0431196,(26:0.058771,27:0.011927):0.0210635):0.0835555):0.131991,28:0.294195):0.140456,(35:0.801204,(((((36:0.098555,37:0.051467):0.0205157,38:0.002310):0.467593,39:0.376833):0.130608,(((41:0.168990,(42:0.044787,43:0.073226):0.174235):0.156332,((44:0.464893,(45:0.547169,46:0.857320):0.086534):0.180422,(47:0.727220,48:0.388202):0.0840226):0.32985):0.0677244,(((49:0.000001,50:0.000001):0.107266,51:0.068174):0.577439,52:0.622360):0.215721):0.0636055):0.0579235,40:0.461129):0.069094):0.359624):0.201575):0.0424433,11:0.432579):0.033969):0.0284587,(6:0.132926,7:0.188757):0.0345247):0.0222827,(4:0.250331,5:0.094462):0.24237):0.0683698):0.0358693,2:0.163425);
 914: 3 -10580.44868 -10845.24989 (0:0.038879,((1:0.010628,(((3:0.062190,15:0.459565):0.0631053,(((((8:0.000002,9:0.000002):0.1994,10:0.032727):0.158195,(12:0.000001,13:0.000001):0.299464):0.111534,11:0.468799):0.0686073,((14:0.775777,20:0.143515):0.183942,(((((16:0.000001,17:0.000001):0.0369617,(18:0.007448,(19:0.066129,(21:0.327398,(22:0.661837,23:0.378611):0.0238039):0.30114):0.0160691):0.0196877):0.112757,(((((24:0.007815,25:0.074841):0.0751643,26:0.052405):0.0238542,27:0.006636):0.0996899,32:0.193174):0.151036,(29:0.316878,((30:0.066787,31:0.121782):0.0308729,(33:0.063546,34:0.133681):0.0729488):0.0193682):0.0644882):0.0320111):0.108534,28:0.358599):2.3239e-06,(35:0.652891,(((((((36:0.061252,37:0.051306):0.0263369,38:0.005872):0.40619,39:0.373422):0.110905,((41:0.156766,(42:0.022412,43:0.038182):0.169123):0.295215,((((44:0.313706,45:0.676604):0.137847,46:1.021718):0.102382,47:0.709094):0.0950584,48:0.561458):0.158437):0.107811):0.0853861,((49:0.000001,50:0.000001):0.0642275,51:0.078293):0.766898):0.0827843,52:0.646420):0.0674871,40:0.465685):0.187513):0.223224):0.114242):0.137344):0.0108194):0.0306816,(6:0.112613,7:0.112857):0.0460512):0.0897153):0.0143361,2:0.087779):0.039505,(4:0.140516,5:0.171405):0.18541);
 915: 1 -10788.00508 -10850.62094 (0:0.108404,((1:0.024160,((((3:0.063528,((((((14:0.703031,29:0.226658):0.0487467,((24:0.036133,25:0.030269):0.032379,(26:0.008736,27:0.058404):0.0685217):0.105444):0.0752473,((30:0.045683,(31:0.041586,32:0.298624):0.0746519):0.13895,(33:0.135633,34:0.135440):0.022501):0.0484539):0.12019,(28:0.223080,(35:0.615632,((((((36:0.104969,37:0.140654):0.0308322,38:0.000003):0.386996,39:0.346825):0.20212,((41:0.179742,(42:0.039293,43:0.057511):0.156658):0.393132,(44:0.520358,((45:0.384809,46:1.038698):0.269005,(47:0.588573,48:0.599241):0.220724):0.138737):0.148976):0.193134):0.0748625,40:0.562781):0.184267,(((49:0.000001,50:0.000001):0.0643654,51:0.082662):0.679796,52:0.434484):0.20966):0.144596):0.503182):0.114805):0.144949,((16:0.000001,17:0.000001):0.0579885,(18:0.007776,(19:0.020406,((21:0.471182,22:0.551350):0.251431,23:0.541939):0.241813):0.100396):1.12196e-05):0.0808862):0.108871,20:0.278515):0.217824):0.0583653,15:0.495795):0.118191,((((8:0.000002,9:0.000002):0.113094,11:0.564780):0.15384,10:0.209701):0.079098,(12:0.000001,13:0.000001):0.190193):0.251446):0.0557424,(6:0.079701,7:0.153347):0.0507374):0.0618275):0.0226268,2:0.089764):0.0607066,(4:0.130605,5:0.179129):0.250934);
 916: 1 -10882.69342 -10847.9595 (0:0.110191,((1:0.017660,((((3:0.103286,15:0.334826):0.120897,((((8:0.000002,9:0.000002):0.11207,10:0.127979):0.152218,(12:0.000001,13:0.000001):0.241472):0.0850133,11:0.455641):0.0354543):0.00465423,((((((((14:0.706452,29:0.404766):0.0424532,((24:0.029739,25:0.035588):0.0691002,(26:0.048636,27:0.034961):0.0261977):0.0325316):0.123688,((30:0.035032,(31:0.060245,32:0.235401):0.0643748):0.0610056,(33:0.043708,34:0.147075):0.0400578):0.0236831):0.112832,(((16:0.000001,17:0.000001):0.0465092,18:0.014189):0.0421984,19:0.038815):0.0579163):0.0563938,(21:0.484173,(22:0.612827,23:0.364813):0.15822):0.0823809):0.0679644,20:0.305563):0.105896,28:0.349636):0.0490246,(35:0.386400,(((((((36:0.081943,37:0.062311):0.0267163,38:0.012557):0.302808,40:0.700291):0.087836,39:0.393022):0.0508871,(41:0.185107,(42:0.034596,43:0.075394):0.0784723):0.351427):0.0735424,(((44:0.325581,46:0.944447):0.090316,45:0.402419):0.178383,(47:0.574675,48:0.706176):0.196254):0.272015):0.0947168,(((49:0.000001,50:0.000001):0.0274681,51:0.095722):0.395915,52:0.490619):0.258629):0.107085):0.386755):0.183525):0.05857,(6:0.130902,7:0.190958):0.00568361):0.0846242):0.0319408,2:0.113206):0.0323424,(4:0.171388,5:0.181585):0.137524);
 917: 1 -10645.44359 -10851.37959 (0:0.111958,((1:0.020378,(((3:0.097816,(14:0.857715,15:0.092549):0.402664):0.0836965,(((((8:0.000002,9:0.000002):0.136049,10:0.119973):0.106934,(12:0.000001,13:0.000001):0.275578):0.0987005,((((((((16:0.000001,17:0.000001):0.0879294,18:0.009417):2.26986e-06,(19:0.088297,(21:0.512229,(22:0.582970,23:0.476507):0.0434508):0.292257):0.0362777):0.0603347,20:0.434756):0.0816964,(30:0.011563,((31:0.085597,32:0.220521):0.0687728,(33:0.046157,34:0.113704):0.0938717):0.0546868):0.105714):0.171446,(((24:0.050223,25:0.016920):0.0345098,(26:0.023267,27:0.065910):0.114865):0.0963648,29:0.265819):0.0506801):0.099468,28:0.267460):0.143612,((35:0.540869,(((49:0.000001,50:0.000001):0.103187,51:0.028690):0.532558,52:0.452602):0.119209):0.146596,(((((36:0.116976,37:0.080451):0.0189741,38:0.008578):0.434177,39:0.510279):0.096802,((41:0.165602,(42:0.039938,43:0.038494):0.115655):0.288683,(44:0.231330,((45:0.505812,47:0.750455):0.138594,(46:0.906719,48:0.611861):0.0814771):0.0418741):0.330216):0.170603):0.181926,40:0.433330):0.121482):0.347935):0.13044):0.0654487,11:0.472622):0.00725125):0.0404631,(6:0.145969,7:0.157029):0.0911635):0.199047):0.0381705,2:0.099273):0.0436867,(4:0.197830,5:0.163004):0.303756);
 918: 1 -10737.91688 -10855.38666 (0:0.088649,1:0.042819,(2:0.086743,(((((3:0.076883,15:0.561084):0.108596,((14:1.086232,((35:0.789813,(((49:0.000001,50:0.000001):0.0724326,51:0.115713):0.549781,52:0.550947):0.13712):0.184156,(((((((36:0.074378,37:0.059024):0.0353505,38:0.012124):0.465852,39:0.359194):0.080234,(41:0.192200,(42:0.029111,43:0.062160):0.181924):0.247829):0.191511,((44:0.320076,(45:0.504057,46:1.078730):0.0707668):0.415604,48:0.311084):0.178092):0.101967,47:0.642451):0.113293,40:0.383183):0.194136):0.349159):0.0784446,((((((16:0.000001,17:0.000001):0.037876,18:0.012044):0.00450223,19:0.074661):0.113312,(((((24:0.013637,25:0.041456):0.0340939,(26:0.028865,27:0.007847):0.0496301):0.0463785,32:0.146969):0.129944,((30:0.029675,31:0.153317):0.0181116,(33:0.072891,34:0.073506):0.0536788):0.0133808):0.0511963,(28:0.435012,29:0.382718):0.0828853):0.0931849):0.063868,((21:0.468123,22:0.476643):0.145521,23:0.580202):0.138252):0.0941846,20:0.140925):0.0730585):0.0965885):0.0151819,(6:0.206856,(7:0.098946,11:0.493148):0.0305726):0.0103942):0.0284838,(((8:0.000001,9:0.000001):0.2241,10:0.141259):0.160484,(12:0.000001,13:0.000001):0.321535):0.0757235):0.023136,(4:0.224850,5:0.193469):0.117591):0.117039):0.0500345);
 919: 1 -11089.62112 -10849.55229 (0:0.037067,((1:0.000002,(((3:0.147807,(((((8:0.000002,9:0.000002):0.239618,10:0.075213):0.0741683,(12:0.000001,13:0.000001):0.3398):0.0286242,(11:0.328529,14:0.931413):0.101319):0.0988416,((((((((16:0.000001,17:0.000001):0.105742,(18:0.000002,20:0.425707):0.0325698):0.0150647,(19:0.043388,((21:0.467786,22:0.617546):0.215383,23:0.505837):0.252852):0.079869):0.226414,((30:0.091791,(31:0.065765,32:0.196373):0.0386421):0.0790437,(33:0.072163,34:0.119959):0.00560417):0.0395796):0.184563,((24:0.076195,25:0.033987):0.0565471,(26:0.033137,27:0.073748):0.058786):0.03014):0.0827246,29:0.318049):0.12505,28:0.445076):0.110072,(35:0.698904,(((((((36:0.061070,37:0.074422):0.0215159,38:0.011255):0.204237,40:0.694538):0.123819,39:0.422101):0.107272,(41:0.218224,(42:0.047221,43:0.047980):0.124224):0.322102):0.239804,(((44:0.322042,46:0.663335):0.11966,45:0.518938):0.133108,(47:0.696006,48:0.721232):0.143486):0.397099):0.0816287,(((49:0.000001,50:0.000001):0.0461721,51:0.147687):0.433052,52:0.338267):0.226015):0.144867):0.403948):0.148934):0.0742307):0.0420899,(6:0.262579,7:0.131835):0.0376831):0.0493449,15:0.350201):0.0613121):0.0254975,2:0.137631):0.0859729,(4:0.086473,5:0.215386):0.153356);
 920: 1 -10545.24503 -10847.09263 (0:0.016239,((1:0.049514,(((3:0.065410,(14:0.835220,15:0.080851):0.227852):0.0982587,(((((8:0.000002,9:0.000002):0.194181,10:0.140203):0.111567,(12:0.000001,13:0.000001):0.265278):0.067941,11:0.345837):0.0174997,(((((((16:0.000001,17:0.000001):0.0404993,(21:0.735635,(22:0.792044,23:0.288448):0.194961):0.140671):0.0445827,(18:0.028521,19:0.131171):2.42774e-06):0.0920903,20:0.412725):0.0479621,((((24:0.026305,25:0.048920):0.0569309,(26:0.029516,27:0.061863):0.0542042):0.0600063,29:0.421865):0.080618,((30:0.029820,(31:0.142142,32:0.193234):0.0909156):0.0237217,(33:0.066300,34:0.124522):0.0655977):0.062494):0.0715993):0.141492,28:0.251039):0.18293,(35:0.604008,(((((36:0.087121,37:0.058350):0.0201573,38:0.000003):0.366241,(39:0.315427,((41:0.207114,(42:0.046569,43:0.043502):0.0755307):0.266998,(44:0.405656,(((45:0.490670,47:0.541849):0.0160082,46:0.991395):0.144583,48:0.813348):0.0324957):0.327465):0.0945832):0.0737923):0.073478,40:0.668102):0.207706,(((49:0.000001,50:0.000001):0.077501,51:0.033092):0.505242,52:0.374150):0.273751):0.0669322):0.210265):0.22281):0.0109214):0.0446822,(6:0.127159,7:0.157086):2.06931e-06):0.0426822):0.0132248,2:0.087349):0.0997386,(4:0.068747,5:0.215697):0.115131);
 921: 1 -10581.05151 -10859.70008 (0:0.098227,(1:0.041231,(((3:0.185562,((6:0.143069,7:0.071598):0.0650335,11:0.358608):0.0393119):0.0393056,((((8:0.000001,9:0.000001):0.112467,10:0.096390):0.0771286,(12:0.000001,13:0.000001):0.337546):0.094505,(((14:0.860028,(((((16:0.000001,17:0.000001):0.022717,(18:0.000002,19:0.121312):0.0203947):0.133249,((((24:0.025241,25:0.061828):0.0315726,(26:0.064831,27:0.041823):0.0694446):0.146636,(28:0.420885,29:0.365975):0.108543):0.137111,((30:0.027505,(31:0.081015,32:0.358874):0.0466585):0.0239287,(33:0.053325,34:0.103721):0.0685923):0.0549415):0.178625):0.0494186,(21:0.428226,(22:0.580527,23:0.262617):0.0996975):0.161419):0.0678384,20:0.234499):0.112101):0.00796813,(35:0.534394,((((((36:0.102086,37:0.049858):0.0242965,38:0.015825):0.349,40:0.375379):0.152481,((41:0.274360,(42:0.033752,43:0.041782):0.0480031):0.200043,(((44:0.442173,45:0.556068):0.180224,46:1.179021):2.34136e-06,(47:0.760720,48:0.381319):0.117929):0.317653):0.118327):0.125853,39:0.336557):0.303197,(((49:0.000001,50:0.000001):0.0516504,51:0.088436):0.484417,52:0.364447):0.228618):0.125326):0.338488):0.101423,15:0.361224):0.0812392):0.0128077):0.0389095,(4:0.188271,5:0.113257):0.173978):0.0520966):0.0268892,2:0.094565);
 922: 1 -11108.80611 -10847.13024 (0:0.101012,(1:0.024728,(((3:0.071611,15:0.393674):0.0814022,(((((8:0.000002,9:0.000002):0.160122,10:0.110011):0.100697,(11:0.263354,14:0.992080):0.121048):0.0468737,(12:0.000001,13:0.000001):0.270399):0.0761036,((((((((16:0.000001,17:0.000001):0.0819673,(18:0.006633,19:0.089706):0.0168473):0.0630069,((21:0.462064,22:0.552694):0.278022,23:0.357415):0.288968):0.0569052,20:0.440497):0.0491253,(((30:0.094026,(31:0.030715,32:0.273930):0.047427):0.0736755,33:0.032311):0.0455663,34:0.124324):0.0396411):0.0629366,(((24:0.026870,25:0.038721):0.0254809,(26:0.010657,27:0.022669):0.0633718):0.0901762,29:0.296928):0.0553517):0.151866,28:0.264173):0.0866019,((35:0.418998,(((49:0.000001,50:0.000001):0.0362251,51:0.126661):0.537147,52:0.543150):0.181872):0.205822,((((36:0.061650,37:0.057978):0.0306446,38:0.000002):0.30969,40:0.574667):0.120943,(39:0.587619,((41:0.335577,(42:0.048817,43:0.096961):0.0731161):0.265324,((((44:0.170552,46:0.738252):0.200186,45:0.451083):0.24986,47:0.481365):0.210826,48:0.524049):0.467393):0.106366):0.103478):0.158066):0.327867):0.262829):0.0281149):0.0597615,(6:0.120642,7:0.115067):0.0821577):0.116835):0.0167487,(2:0.080997,(4:0.130349,5:0.201223):0.157487):0.0521047);
 923: 1 -10565.3639 -10849.71433 (0:0.075741,((1:0.062510,(((((3:0.105494,15:0.418617):0.0747017,((((8:0.000002,9:0.000002):0.175263,10:0.186435):0.132555,(12:0.000001,13:0.000001):0.31618):0.0609437,11:0.312385):0.0512811):0.0156599,((14:0.836933,((35:0.711438,(((49:0.000001,50:0.000001):0.0553507,51:0.116825):0.46109,52:0.390559):0.298373):0.259011,((((36:0.116751,37:0.040854):0.0407085,38:0.000003):0.377433,(39:0.324228,((41:0.144811,(42:0.034749,43:0.045057):0.14516):0.196218,(44:0.378988,(((45:0.603406,46:1.053040):0.201746,47:0.779806):0.0357502,48:0.426648):0.103004):0.32091):0.216171):0.103179):0.234541,40:0.428608):0.103755):0.473445):0.0445866,(((((16:0.000001,17:0.000001):0.0523667,18:0.008068):2.89669e-06,(((((24:0.032889,25:0.041282):0.0729321,(26:0.044328,27:0.099858):0.0673517):0.0720756,29:0.372994):0.0398642,28:0.613410):0.0836625,(((30:0.016063,(31:0.084067,32:0.325144):0.0501758):0.0837339,33:0.132221):0.0125464,34:0.150117):0.0419362):0.172349):0.0393812,(19:0.020665,((21:0.507130,23:0.377984):0.160926,22:0.623447):0.414949):0.0967446):0.135712,20:0.116613):0.127308):0.203332):0.0227741,7:0.143215):0.0468068,6:0.240196):0.0671594):0.0236517,2:0.120696):0.113537,(4:0.166324,5:0.118867):0.215249);
 924: 1 -10699.18777 -10857.31731 (0:0.071794,(1:0.035159,(((3:0.130336,((((((((16:0.000001,17:0.000001):0.0721123,18:0.035642):0.00838962,(19:0.053534,((21:0.313344,23:0.449992):0.0726362,22:0.620687):0.269582):0.0676285):0.241658,(((((24:0.042710,25:0.056089):0.0485579,(26:0.007733,(27:0.025095,32:0.304128):0.0438429):0.053284):0.136612,29:0.236548):0.0727985,(30:0.077969,31:0.088115):0.0864876):0.0231342,33:0.107391):0.00885325):0.0630469,34:0.092241):0.102591,20:0.326080):0.0784656,28:0.308145):0.00131852,((35:0.509709,(((49:0.000001,50:0.000001):0.00544531,51:0.190483):0.492649,52:0.438615):0.148243):0.232662,(((((36:0.049509,37:0.049291):0.024413,38:0.004144):0.32056,39:0.557308):0.173431,((41:0.213397,(42:0.051040,43:0.035193):0.122846):0.395371,((44:0.263202,45:0.629155):0.27865,((46:0.764836,47:0.632266):0.224458,48:0.469271):0.254272):0.258192):0.19206):0.11157,40:0.418564):0.267797):0.266574):0.2363):0.0315233,(((4:0.157962,5:0.162996):0.146958,(7:0.119750,11:0.306568):0.0404439):0.0386799,6:0.151535):0.0455777):0.0757203,((((8:0.000001,9:0.000001):0.182138,10:0.134825):0.107684,(12:0.000001,13:0.000001):0.314577):0.0641495,(14:1.045232,15:0.231546):0.203165):0.073072):0.0473533):0.0154989,2:0.154998);
 925: 1 -10557.61664 -10859.08927 (0:0.048141,((1:0.034696,(((((3:0.071042,15:0.231695):0.044092,(11:0.489391,(((((((14:0.640546,29:0.279214):0.0903246,(((24:0.035651,25:0.056959):0.0789862,(26:0.033819,27:0.015895):0.0517325):0.0565215,32:0.285954):0.0665883):0.10014,((28:0.473449,34:0.064975):0.132133,33:0.094074):0.0392059):0.027156,31:0.125857):0.0690605,30:0.000002):0.142357,(((16:0.000001,17:0.000001):0.027946,(18:0.038187,19:0.081173):2.04662e-06):0.0337294,(21:0.273092,(22:0.776191,23:0.323557):0.0367153):0.261966):0.052547):0.0666447,20:0.181929):0.172864):0.0951808):2.67301e-06,((((8:0.000002,9:0.000002):0.158867,10:0.080321):0.182263,(12:0.000001,13:0.000001):0.19139):0.145809,((35:0.617023,(((49:0.000001,50:0.000001):2.24581e-06,51:0.111266):0.62015,52:0.507891):2.57666e-06):0.138463,((((((36:0.070469,38:0.016367):0.0911784,37:0.013339):0.260234,39:0.507819):0.0568237,(41:0.285721,(42:0.026139,43:0.038034):0.0759458):0.335297):0.0938706,40:0.556694):0.152916,(((44:0.488620,(45:0.516844,46:0.980950):0.143497):0.155892,48:0.539637):0.168967,47:0.538746):0.277184):0.118609):0.530316):0.0622912):0.0383918,7:0.201678):0.0118756,6:0.163063):0.0362734):0.0262527,2:0.147631):0.0662338,(4:0.119492,5:0.213150):0.136651);
 926: 1 -10608.19439 -10849.67738 (0:0.147690,(1:0.006850,15:0.262882):0.0402083,(2:0.086856,((((3:0.109629,(((((((16:0.000001,17:0.000001):0.00869706,18:0.024096):0.0170454,(19:0.101780,((21:0.614168,22:0.729194):0.161185,23:0.444171):0.237409):0.0628893):0.0594411,((((24:0.041387,25:0.083842):0.0280782,(26:0.047696,27:0.107292):0.0594287):0.0497926,29:0.319622):0.137527,((30:0.053724,(31:0.168593,32:0.255415):0.0577449):0.0653285,(33:0.070799,34:0.108523):0.0555779):0.0788842):0.0468749):0.0962943,20:0.243328):0.099069,28:0.410860):0.0933395,(35:0.846330,(((((36:0.137585,37:0.039982):0.0281337,38:0.016522):0.301778,(39:0.339875,((41:0.198679,(42:0.035241,43:0.047956):0.139633):0.18806,(44:0.424315,(((45:0.513815,46:0.928309):0.111744,47:0.792137):0.143604,48:0.660448):0.159059):0.467845):0.24535):0.161882):0.272811,40:0.429248):0.173676,(((49:0.000001,50:0.000001):0.0639946,51:0.077948):0.546437,52:0.403854):0.311792):0.142029):0.212032):0.181517):0.0235843,((((8:0.000002,9:0.000002):0.191625,10:0.142582):0.0598099,(12:0.000001,13:0.000001):0.207376):0.0343505,(11:0.281299,14:1.045763):0.0543054):0.134564):0.0346049,(6:0.169226,7:0.093044):0.0148268):0.0361986,(4:0.130375,5:0.067194):0.128034):0.0302558):0.0431503);
 927: 1 -10968.07381 -10857.15348 (0:0.078036,1:0.014051,((2:0.050986,6:0.147379):0.0900736,(((3:0.088857,(14:0.798519,15:0.074326):0.303887):0.0460312,(((8:0.000001,9:0.000001):0.235517,10:0.105151):0.0642117,(12:0.000001,13:0.000001):0.210732):0.151281):0.0337392,(((4:0.241216,5:0.053924):0.167915,(7:0.070779,11:0.424874):0.0416836):0.0510068,(((((((16:0.000001,17:0.000001):0.0627497,18:0.014721):0.00948131,(19:0.064645,((21:0.369270,23:0.449866):0.0984561,22:0.429214):0.266404):0.0450837):0.122857,((((24:0.050029,25:0.059790):0.0217388,(26:0.057803,27:0.087499):0.0540293):0.0784054,29:0.355425):0.085908,(30:0.077763,((31:0.065505,32:0.182989):0.0887851,(33:0.059825,34:0.149483):0.0610811):0.0390472):0.108819):0.0645069):0.11345,28:0.411753):0.0807288,(35:0.837507,((((((36:0.078769,37:0.047418):0.0141392,38:0.000003):0.42729,40:0.434365):0.112901,(39:0.322166,(41:0.183545,(42:0.032931,43:0.041494):0.0826459):0.371907):0.113168):0.153977,(((44:0.451315,(45:0.441892,46:0.626010):0.129332):0.109518,48:0.517059):0.0572344,47:0.635576):0.334182):0.139593,(((49:0.000001,50:0.000001):0.0562169,51:0.084925):0.44065,52:0.616644):0.245663):0.23555):0.102398):0.0664341,20:0.243126):0.131552):0.0304606):0.0261141):0.0205187);
 928: 3 -9828.771652 -10849.92422 (0:0.000002,((1:0.022733,15:0.404629):0.0224617,((2:0.069988,6:0.186063):0.0355319,(3:0.079732,((7:0.223242,((((8:0.000002,9:0.000002):0.232847,10:0.067947):0.132209,(12:0.000001,13:0.000001):0.35553):0.0697507,(11:0.353119,14:0.797467):0.0894893):0.0708975):0.00660461,(((((((16:0.000001,17:0.000001):0.00755188,18:0.007622):2.72358e-06,((19:0.067498,((21:0.241695,23:0.426087):0.139217,22:0.549275):0.341695):0.0471449,29:0.305115):0.0691707):0.0427313,(((((((24:0.010374,25:0.057451):0.1342,26:0.023383):0.0422798,27:0.023793):0.13494,32:0.103489):0.110069,(33:0.055080,34:0.212885):0.0785803):0.0169172,31:0.139165):0.0453127,30:0.003960):0.161363):0.0842562,28:0.500094):0.122368,20:0.114134):0.116879,((35:0.868030,(((49:0.000001,50:0.000001):0.0228732,51:0.107787):0.585352,52:0.566475):0.00822591):0.0962149,(((((36:0.060756,37:0.026419):0.0127828,38:0.000003):0.476482,39:0.310180):0.0933021,((41:0.115808,(42:0.044785,43:0.015906):0.133068):0.203176,((44:0.343899,(45:0.755781,46:0.821805):0.156213):0.236732,(47:0.813426,48:0.375136):0.210599):0.263769):0.082382):0.218098,40:0.709682):0.0359261):0.617716):0.0498491):0.0576923):0.000193935):0.0496981):0.112398,(4:0.141401,5:0.195335):0.132511);
 929: 1 -10565.67236 -10853.54051 (0:0.083890,(1:0.026078,((((3:0.101535,15:0.396624):0.109677,((((((16:0.000001,17:0.000001):0.0527056,(18:0.034084,(19:0.029816,((21:0.638900,22:0.480224):0.111826,23:0.539181):0.211382):0.0961826):0.0249316):0.0592764,20:0.420314):0.0857827,(((((((24:0.030389,25:0.052982):0.10043,26:0.016978):0.0915669,27:0.000003):0.170846,32:0.157349):0.0959594,(30:0.056464,31:0.076007):0.035717):0.0709821,(33:0.076973,34:0.071655):0.0427644):0.0523554,29:0.455809):0.0446662):0.122559,28:0.442415):0.0741791,(35:0.653289,(((((36:0.052971,37:0.070119):0.0258756,38:0.016798):0.270104,(39:0.303848,((41:0.173362,(42:0.023562,43:0.067379):0.14302):0.320884,(44:0.408884,(((45:0.636132,46:0.724216):0.0907014,47:0.771820):0.171565,48:0.710780):0.095245):0.302713):0.18301):0.130022):0.146472,40:0.336517):0.0182488,(((49:0.000001,50:0.000001):0.0827462,51:0.060088):0.557771,52:0.505308):0.383599):0.120527):0.268879):0.183336):2.82445e-06,(((((8:0.000002,9:0.000002):0.19942,10:0.124966):0.0761879,(12:0.000001,13:0.000001):0.326946):0.11434,14:1.029050):0.0411005,11:0.360476):0.118427):0.0369285,((4:0.103486,5:0.166577):0.158215,(6:0.141211,7:0.145154):0.0137745):0.0652019):0.0522209):0.00756093,2:0.110688);
 930: 1 -11073.16066 -10856.48066 (0:0.064343,((((1:0.041199,(6:0.271536,(7:0.116985,11:0.548007):0.0620186):0.0110691):0.0346897,2:0.111466):0.0201944,((4:0.138276,5:0.149011):0.195191,(((8:0.000001,9:0.000001):0.175448,10:0.146486):0.104356,(12:0.000001,13:0.000001):0.315253):0.141369):0.0376503):0.0696692,3:0.086068):0.0615524,(((14:0.760505,((35:0.827061,(((49:0.000001,50:0.000001):0.0313779,51:0.116917):0.480758,52:0.461479):0.247994):0.124605,((((36:0.095873,37:0.047548):0.0279932,38:0.005419):0.380069,(39:0.435213,((41:0.153848,(42:0.041415,43:0.060057):0.11837):0.392934,((44:0.359720,(45:0.471759,46:0.962402):0.0987464):0.171346,(47:0.748401,48:0.638645):0.117337):0.419484):0.124969):0.134623):0.0707322,40:0.624741):0.235069):0.412072):0.0622606,(((((16:0.000001,17:0.000001):0.047493,(18:0.011480,19:0.139515):0.00999611):0.0772936,((21:0.275951,22:0.803746):0.193477,23:0.332274):0.306735):0.025942,((((((((24:0.030648,25:0.045761):0.0992829,26:0.027784):0.0592187,27:0.000002):0.238839,32:0.057779):0.145316,31:0.097698):0.0533918,(33:0.097615,34:0.107668):0.0731083):0.0325328,30:0.076325):0.101751,(28:0.256675,29:0.329470):0.224554):0.0606838):0.0722437,20:0.337222):0.205652):0.121224,15:0.366131):0.0902471);
 931: 1 -11291.01734 -10853.54051 (0:0.126920,(1:0.031329,(((3:0.084334,15:0.354210):0.104406,(((((8:0.000002,9:0.000002):0.194024,10:0.135798):0.123262,(12:0.000001,13:0.000001):0.39121):0.100369,(11:0.532335,14:1.108376):0.102044):0.116033,(((((((16:0.000001,17:0.000001):0.0770573,18:0.030018):0.0102649,(19:0.036422,(21:0.679345,(22:0.740905,23:0.457695):0.0786388):0.266583):0.0480164):0.100842,((((((24:0.064495,25:0.049478):0.111218,26:0.052114):0.065732,27:0.040445):0.134391,32:0.236458):0.168288,((30:0.067212,31:0.171388):0.0689028,(33:0.073898,34:0.241874):0.0458323):0.0161542):0.0635178,29:0.406355):0.0439037):0.150725,20:0.405439):0.0866852,28:0.515292):0.185364,(35:0.655041,((((((36:0.048352,37:0.035977):0.0209726,38:0.004706):0.263876,39:0.450466):0.0922105,((41:0.262878,(42:0.043221,43:0.062034):0.126294):0.087326,(44:0.202241,(((45:0.607817,47:0.679418):0.130251,46:0.810725):0.130931,48:0.847666):0.113369):0.700113):0.196027):0.173983,40:0.423258):0.205584,(((49:0.000001,50:0.000001):0.0727675,51:0.018013):0.624148,52:0.458409):0.133278):0.109249):0.156332):0.155254):2.10598e-06):0.00738985,((4:0.225216,5:0.245194):0.190356,(6:0.216371,7:0.141406):0.0343692):0.0667131):0.114251):0.028357,2:0.193210);
 932: 1 -10683.37256 -10862.68827 (0:0.113869,1:0.016857,(2:0.108830,((((3:0.046293,15:0.449290):0.0564622,((14:0.714456,(((35:0.537935,(((49:0.000001,50:0.000001):0.0744275,51:0.088514):0.601965,52:0.418290):0.163941):0.228132,40:0.626807):0.0269443,(((36:0.092874,37:0.040497):0.0198939,38:0.000002):0.408911,(39:0.451621,((41:0.120989,(42:0.046320,43:0.040102):0.192879):0.207846,((44:0.305227,(45:0.385910,47:0.643226):0.0797288):0.14835,(46:1.148986,48:0.470518):0.0984913):0.281276):0.0794226):0.136079):0.141454):0.298832):0.169648,(((((((16:0.000001,17:0.000001):0.030694,18:0.030190):0.0292439,19:0.099243):0.0569588,(28:0.413023,29:0.332074):0.0937103):0.0492874,(((((24:0.030686,25:0.103871):0.0631202,26:0.041494):0.0413758,27:0.000002):0.100472,32:0.159456):0.0660378,((30:0.053003,31:0.087782):0.0461909,(33:0.065401,34:0.159565):0.0682661):0.0343356):0.0778984):0.0318578,(21:0.347882,(22:0.684060,23:0.385774):0.119576):0.234159):0.113469,20:0.277714):0.104214):0.172679):0.0816563,(6:0.096669,(7:0.098242,11:0.418618):0.070887):2.15057e-06):0.0222401,((4:0.212541,5:0.071192):0.157765,(((8:0.000001,9:0.000001):0.196884,10:0.127179):0.124549,(12:0.000001,13:0.000001):0.157804):0.106417):0.0444398):0.0243474):0.0265666);
 933: 2 -10906.34243 -10842.71152 (0:0.104454,((1:0.050588,(((3:0.057959,15:0.429457):0.0653596,(((((8:0.000002,9:0.000002):0.165122,10:0.165597):0.127416,(12:0.000001,13:0.000001):0.285337):0.0714248,(11:0.237176,14:0.683131):0.0813226):0.0879469,((((((((16:0.000001,17:0.000001):0.0631131,(18:0.000002,20:0.335099):0.0462786):0.0174804,19:0.167638):0.0853907,((21:0.267738,22:0.410435):0.12576,23:0.438955):0.339357):0.0590405,((30:0.041163,(31:0.095086,32:0.275797):0.0733009):0.0413686,(33:0.063636,34:0.146834):0.0550962):0.067589):0.122203,(((24:0.035429,25:0.088563):0.0355407,(26:0.066955,27:0.078540):0.053833):0.0851768,29:0.339076):0.104069):0.0984696,28:0.284055):0.0939745,(35:0.712620,(((((36:0.078064,37:0.048242):0.0302847,38:0.011974):0.289515,(39:0.386511,((41:0.186353,(42:0.031191,43:0.056764):0.122926):0.218382,(((44:0.241406,46:0.742539):0.091649,45:0.469133):0.0843013,(47:0.669710,48:0.505058):0.157992):0.496675):0.175757):0.0587144):0.142119,40:0.493793):0.179621,(((49:0.000001,50:0.000001):0.0910832,51:0.081403):0.369563,52:0.459620):0.116998):0.0447254):0.493829):0.234282):0.0290318):0.0369399,(6:0.135106,7:0.170461):0.0560161):0.0882469):0.0143995,2:0.146105):0.0560212,(4:0.195709,5:0.161777):0.267575);
 934: 1 -10389.53635 -10848.12591 (0:0.064466,((1:0.021125,((((3:0.092389,15:0.459038):0.0928265,((14:0.918256,20:0.122634):0.135876,((((16:0.000001,17:0.000001):0.0535858,(18:0.028218,(19:0.000003,((21:0.378903,22:0.767357):0.194519,23:0.312884):0.485782):0.0727554):0.0153537):0.106344,((((24:0.032621,25:0.080294):0.0471093,(26:0.063221,27:0.052161):0.0680121):0.0956321,29:0.353487):0.0624655,(((30:0.057116,34:0.127055):0.0240442,33:0.093691):0.0141703,(31:0.209028,32:0.273551):0.043018):0.0783431):0.0811488):0.154016,(28:0.281318,((35:0.734997,(((49:0.000001,50:0.000001):0.0354517,51:0.125798):0.794411,52:0.422511):0.238609):0.122137,((((((36:0.085825,37:0.030502):0.0199315,38:0.006583):0.341258,39:0.362340):0.0532594,(41:0.201542,(42:0.023326,43:0.045968):0.144843):0.335809):0.235315,(44:0.335226,((45:0.580569,46:1.126285):0.0828057,(47:0.724005,48:0.595647):0.169088):0.194405):0.365268):0.114384,40:0.560587):0.249833):0.270073):0.113012):0.0837573):0.128134):0.0273727,(6:0.219428,(7:0.104784,11:0.516674):0.0289413):0.0463713):0.0193072,(((8:0.000002,9:0.000002):0.277412,10:0.082638):0.133293,(12:0.000001,13:0.000001):0.365692):0.123089):0.0800911):0.011847,2:0.172089):0.0337283,(4:0.221438,5:0.209180):0.173427);
 935: 1 -10635.39713 -10847.89529 (0:0.057930,(1:0.010000,(((3:0.087050,15:0.228411):0.161036,(((7:0.082949,((35:0.759193,(((49:0.000001,50:0.000001):0.0156744,51:0.111704):0.630087,52:0.282172):0.13625):0.365596,(((((36:0.135746,37:0.030311):0.0270802,38:0.000003):0.34209,39:0.422930):0.166753,((41:0.163476,(42:0.014256,43:0.045898):0.203699):0.23532,(44:0.409363,(((45:0.651929,46:0.663212):0.157902,47:0.836117):0.080331,48:0.671832):0.149414):0.325909):0.2174):0.0917525,40:0.389646):0.165406):0.316142):0.0502504,(14:0.819840,((((16:0.000001,17:0.000001):0.0443726,(18:0.021413,(19:0.056194,(21:0.452955,(22:0.754534,23:0.517432):0.0507908):0.231651):0.0689179):0.0152368):0.0403427,(((((24:0.038160,25:0.082828):0.0720944,(26:0.090907,27:0.075373):0.058415):0.0201617,28:0.437682):0.0837887,29:0.255775):0.0679215,(30:0.055894,((31:0.172919,32:0.171682):0.0801868,(33:0.137249,34:0.172892):0.0550415):0.0498428):0.0913119):0.0502275):0.116793,20:0.151463):0.100802):0.177178):0.0441668,((((8:0.000002,9:0.000002):0.0980837,10:0.124469):0.248081,(12:0.000001,13:0.000001):0.159489):0.119828,11:0.258495):0.0890059):0.00394085):0.013606,6:0.111422):0.0654046):0.0220973,(2:0.045873,(4:0.060482,5:0.148677):0.142656):0.0436059);
 936: 1 -10611.81688 -10859.01118 (0:0.116395,(1:0.047542,(((3:0.178574,(6:0.101407,(7:0.068620,11:0.408158):0.0286582):0.0522428):0.0225843,((((8:0.000001,9:0.000001):0.293884,10:0.160762):0.106495,(12:0.000001,13:0.000001):0.374756):0.0645838,(((14:0.671135,((((((16:0.000001,17:0.000001):0.0533472,(18:0.007770,19:0.124406):0.0210458):0.143584,(21:0.400161,(22:0.619173,23:0.360547):0.0394386):0.240862):0.116061,20:0.277774):0.0500342,((((((24:0.047550,25:0.043915):0.0281721,(26:0.027681,(27:0.030516,32:0.292036):0.061343):0.046977):0.133566,29:0.358504):0.0830611,33:0.086332):0.0648983,34:0.097279):0.0195082,(30:0.018776,31:0.185459):0.0619564):0.0631491):0.14592,28:0.335313):0.116796):0.0879129,(35:0.896573,((((36:0.061618,38:0.007928):0.0205504,37:0.012145):0.490043,40:0.492915):0.141169,((39:0.417234,((41:0.193829,(42:0.026149,43:0.052371):0.135799):0.309339,(((44:0.162399,46:0.829568):0.16923,45:0.516552):0.117289,(47:0.745059,48:0.710512):0.14177):0.264709):0.034441):0.105078,(((49:0.000001,50:0.000001):0.0679021,51:0.136192):0.496713,52:0.633931):0.387618):0.0530284):0.262718):0.195242):0.148955,15:0.399020):0.135041):0.0483778):0.0378764,(4:0.225461,5:0.142638):0.115842):0.0360497):0.0105342,2:0.071248);
 937: 2 -10390.40658 -10845.17473 (0:0.002009,((1:0.041799,((2:0.101747,6:0.104096):0.112857,((3:0.100597,15:0.416171):0.0610251,((7:0.133026,((((8:0.000002,9:0.000002):0.205098,10:0.070325):0.0912446,(12:0.000001,13:0.000001):0.252743):0.0466739,(11:0.398853,14:1.110746):2.27797e-06):0.0994241):0.0169059,((((((16:0.000002,17:0.000002):0.0437255,((21:0.659971,(22:0.670061,23:0.406190):0.0789317):0.271581,((((24:0.033793,25:0.114413):0.0357163,(26:0.132539,27:0.030999):0.0548686):0.0287959,(28:0.497993,29:0.209230):0.261786):0.106733,((30:0.056311,(31:0.141728,32:0.244402):0.017021):2.7357e-06,(33:0.051039,34:0.157398):0.0676988):0.0791919):0.13067):0.0654507):0.0137924,18:0.004980):0.0719814,19:0.019064):0.1183,20:0.270739):0.163864,((35:0.619969,(((49:0.000001,50:0.000001):0.0625814,51:0.090758):0.44235,52:0.426476):0.104457):0.113832,((((36:0.140582,37:0.060716):0.0168807,38:0.011006):0.216375,(39:0.474028,((41:0.092375,(42:0.032302,43:0.052926):0.197573):0.295316,(44:0.467906,(((45:0.427487,46:1.390262):0.102099,47:0.678676):0.0706629,48:0.531109):0.0103144):0.202085):0.1302):0.0464696):0.120497,40:0.424063):0.139016):0.380408):0.137617):0.0495336):0.0499886):0.0598781):0.0531094,5:0.262889):0.144822,4:0.211823);
 938: 1 -10403.93288 -10856.27057 (0:0.124100,(1:0.033716,2:0.147144):0.001165,((3:0.093865,((14:0.856717,15:0.116035):0.204544,(((((16:0.000001,17:0.000001):0.0463767,(18:0.025881,19:0.120287):0.0464256):0.0500747,(((21:0.539092,22:0.429512):0.0870275,23:0.444668):0.152715,((((((24:0.018843,25:0.063483):0.0436216,(26:0.035191,27:0.071657):0.0507794):0.100867,29:0.269715):0.0700376,28:0.370958):0.108104,(33:0.036593,34:0.152279):0.0400972):0.0180825,(30:0.036840,(31:0.036571,32:0.229075):0.0744169):0.0301764):0.107293):0.0714089):0.128379,20:0.298652):0.11175,((35:0.484107,(((49:0.000001,50:0.000001):0.0596019,51:0.057196):0.384881,52:0.382223):0.385211):0.11835,((((36:0.054401,37:0.044996):0.0138801,38:0.000003):0.309193,40:0.518012):0.0793384,(39:0.249921,((41:0.205257,(42:0.026398,43:0.042461):0.0749728):0.294387,(((44:0.356943,45:0.470470):0.10891,46:0.922998):0.0309444,(47:0.563689,48:0.698249):0.0999432):0.314894):0.0643069):0.179286):0.160505):0.359184):0.119226):0.143475):0.0217047,(((4:0.153520,5:0.165869):0.137101,(6:0.210759,7:0.137818):0.0432441):0.0543359,((((8:0.000001,9:0.000001):0.105167,10:0.097348):0.0881326,(12:0.000001,13:0.000001):0.240393):0.104827,11:0.389461):0.0715956):0.0398181):0.0438561);
 939: 1 -10564.56225 -10853.60501 (0:0.074524,1:0.048191,(2:0.126353,((((3:0.078738,15:0.432307):0.0525051,((((8:0.000002,9:0.000002):0.145074,10:0.111521):0.116824,11:0.297628):0.0327514,(12:0.000001,13:0.000001):0.220865):0.0629952):0.0143093,((14:1.091475,20:0.156619):0.0554349,(((((((16:0.000001,17:0.000001):0.0492618,18:0.017052):0.00453969,19:0.104958):0.0506817,(((((((24:0.003034,25:0.046755):0.0504407,(26:0.026916,27:0.041512):0.0416035):0.0649319,29:0.387149):0.0856839,32:0.194336):0.0460101,(33:0.114246,34:0.162867):0.0260566):0.018927,31:0.132878):0.0759352,30:0.033336):0.123724):0.0374263,((21:0.359308,22:0.620746):0.125703,23:0.503980):0.197505):0.10805,28:0.478600):0.0273156,(35:0.582689,((((((36:0.046807,37:0.078543):0.0254629,38:0.015293):0.353435,39:0.398644):0.0911883,((41:0.210019,(42:0.042197,43:0.062317):0.052995):0.240991,((44:0.349137,(45:0.368675,46:0.749759):0.127514):0.194495,(47:0.541874,48:0.395858):0.186722):0.253351):0.211783):0.163793,40:0.483058):0.124656,(((49:0.000001,50:0.000001):0.059441,51:0.086643):0.543296,52:0.378076):0.140503):0.200694):0.216312):0.00372855):0.246405):0.0329289,((4:0.101861,5:0.086275):0.145048,(6:0.182590,7:0.103520):0.0253486):0.0489366):0.0499102):0.00559949);
 940: 1 -11242.71167 -10849.10361 (0:0.068049,(1:0.051548,(2:0.112953,((((3:0.065855,15:0.478276):0.0466912,(((((8:0.000002,9:0.000002):0.243277,10:0.122390):0.0942288,(12:0.000001,13:0.000001):0.24577):0.158176,11:0.406621):0.0600709,((14:1.040424,20:0.141994):0.141651,((((((16:0.000001,17:0.000001):0.0509203,18:0.020910):0.0253586,19:0.078953):0.0704429,((((((((24:0.006943,25:0.082473):0.080502,26:0.052053):0.0540035,27:0.023488):0.105916,32:0.128427):0.147775,29:0.360569):0.0435765,31:0.125653):0.0270109,(33:0.027926,34:0.192049):0.0452986):0.0358677,30:0.055538):0.153574):0.0297276,(21:0.466195,(22:0.760923,23:0.378048):0.168365):0.159578):0.138523,(28:0.369255,(35:0.661763,((((((36:0.082834,37:0.060190):0.0335505,38:0.017610):0.281832,39:0.409331):0.0955844,((41:0.193239,(42:0.013788,43:0.059850):0.158239):0.228644,((((44:0.312194,45:0.411222):0.24577,48:0.685537):0.0825635,47:0.875995):0.125976,46:0.822928):0.30087):0.115188):0.0910691,40:0.575075):0.131184,(((49:0.000001,50:0.000001):0.0798968,51:0.077312):0.621571,52:0.377364):0.248515):0.317746):0.304236):2.01871e-06):0.136988):0.220739):0.0219359):0.0981417,7:0.256305):0.0213176,6:0.140830):0.0914896):0.0161034):0.0941095,(4:0.149229,5:0.191179):0.169962);
 941: 1 -10422.77394 -10842.29212 (0:0.047617,((1:0.011016,(((((3:0.114162,15:0.394684):0.0754354,((((((16:0.000001,17:0.000001):0.0764632,(18:0.071407,19:0.086649):2.94593e-06):0.029155,(((((24:0.050345,25:0.052385):0.0804403,(26:0.056130,27:0.033491):0.0594772):0.106237,(28:0.442477,29:0.208393):0.190806):0.0912159,((31:0.016512,32:0.243536):0.11557,(33:0.049229,34:0.115916):0.0241575):0.0180344):0.0426871,30:0.050051):0.160564):0.0589107,(21:0.350337,(22:0.682560,23:0.336234):0.0981883):0.153245):0.0525438,20:0.355057):0.0465908,(35:0.470929,((((((36:0.063154,37:0.041011):0.0247989,38:0.000003):0.243828,39:0.456256):0.0652429,((41:0.144610,(42:0.041626,43:0.031877):0.226596):0.168544,(44:0.302941,((45:0.444458,(46:0.705218,47:0.817613):0.0581221):0.0759287,48:0.667594):0.144155):0.308908):0.108177):0.0355269,40:0.499455):0.170834,(((49:0.000001,50:0.000001):0.058106,51:0.088376):0.405508,52:0.509499):0.253135):0.195799):0.416259):0.189698):0.0160103,((((8:0.000002,9:0.000002):0.122132,10:0.117300):0.107218,(12:0.000001,13:0.000001):0.37512):0.0735084,(11:0.159236,14:0.818965):0.231102):0.0637282):0.00208026,7:0.117478):0.0342015,6:0.092923):0.104391):0.0174533,2:0.082922):0.0838739,(4:0.125117,5:0.189221):0.196835);
 942: 1 -10733.73591 -10852.8915 (0:0.000003,((1:0.044668,(((3:0.043704,15:0.375522):0.0645084,((((8:0.000002,9:0.000002):0.0569694,10:0.152282):0.173878,11:0.442136):0.164842,((12:0.000001,13:0.000001):0.318759,((((((14:0.781221,29:0.308749):0.0912065,((24:0.012677,25:0.037922):0.0217,(26:0.077570,27:0.031336):0.0290938):0.0569799):0.0622185,(((((16:0.000001,17:0.000001):0.0744852,18:0.006954):0.0270293,19:0.048871):0.0576258,((21:0.394479,23:0.362970):0.0823804,22:0.520542):0.174144):0.0979109,((30:0.019913,(31:0.084491,32:0.223732):0.0338319):0.0378517,(33:0.037385,34:0.149033):0.0179052):0.0237713):0.0686379):0.0942598,20:0.323355):0.110503,28:0.251459):0.0839255,(35:0.815882,((((((36:0.096984,37:0.064020):0.0156363,38:0.006559):0.333128,40:0.503356):0.119866,(39:0.394499,(41:0.213506,(42:0.000002,43:0.109824):0.0873831):0.27881):0.0161477):0.214707,(((44:0.315019,46:0.883310):0.12536,(45:0.641507,47:0.839569):0.0610099):0.266712,48:0.629188):0.116211):0.0471816,(((49:0.000001,50:0.000001):0.0232566,51:0.076560):0.522408,52:0.388544):0.14368):0.139565):0.179524):0.112582):0.156447):0.0221283):0.0279126,(6:0.168949,7:0.193151):0.0234829):0.0539518):0.0166829,2:0.122860):0.153309,(4:0.091229,5:0.437802):0.114371);
 943: 1 -10599.08474 -10847.79748 (0:0.022377,((1:0.056805,2:0.172855):2.25114e-06,((3:0.110744,((((8:0.000002,9:0.000002):0.122577,10:0.094604):0.103902,(12:0.000001,13:0.000001):0.293106):0.182575,(11:0.351390,(((14:0.603572,20:0.219495):0.173203,(((((16:0.000001,17:0.000001):0.0342711,(18:0.018095,(19:0.109919,(21:0.444432,(22:0.713380,23:0.204397):0.0707803):0.318458):2.09412e-06):0.0302342):0.0748135,((((((24:0.008519,25:0.078194):0.0894074,29:0.469671):0.0842628,26:0.020317):0.0959452,27:0.003963):0.116087,32:0.216012):0.0973789,((30:0.079461,(33:0.046477,34:0.153578):0.055418):0.0505506,31:0.124103):0.0852293):0.0822824):0.109825,28:0.471800):0.0660872,(35:0.512414,((((((36:0.087872,38:0.016758):0.0290919,37:0.025767):0.298419,39:0.475229):0.118118,((41:0.210682,(42:0.029821,43:0.062260):0.102194):0.327759,(((44:0.296066,45:0.475006):0.139501,48:0.715577):0.0668679,(46:0.872288,47:0.801475):0.0505967):0.290294):0.113501):0.111557,40:0.315837):0.233603,(((49:0.000001,50:0.000001):0.0599394,51:0.090826):0.428405,52:0.495674):0.308335):0.0370901):0.340067):0.0853525):0.128555,15:0.323631):0.0726806):0.0766111):2.68342e-06):0.0308371,(6:0.151126,7:0.135438):0.0324185):0.0920336):0.105551,(4:0.128155,5:0.196380):0.162552);
 944: 1 -11014.16537 -10857.39752 (0:0.153630,1:0.047767,(2:0.093292,((((3:0.181764,((((8:0.000001,9:0.000001):0.188683,10:0.153727):0.129468,(12:0.000001,13:0.000001):0.294453):0.112033,(((14:0.960559,((((((16:0.000001,17:0.000001):0.0143369,(18:0.017477,19:0.138199):0.0173523):0.0899094,(((21:0.399970,22:0.274773):0.0938691,23:0.368762):0.281762,(((((24:0.011089,25:0.077515):0.0254966,(26:0.040074,(27:0.016177,32:0.222820):0.0556005):0.0549716):0.0956707,29:0.362391):0.106903,(33:0.055959,34:0.186077):0.0640168):0.0208695,(30:0.028336,31:0.108066):0.0383583):0.114806):0.0113626):0.0930613,28:0.407700):0.10449,20:0.170855):0.0209781,35:0.820500):0.071503):0.0215352,((((((36:0.053679,37:0.037836):0.0353734,38:0.005655):0.295772,40:0.518426):0.134428,39:0.329430):0.189359,((41:0.304345,(42:0.039538,43:0.063274):0.0509619):0.208205,((44:0.220631,(45:0.462809,46:0.789738):0.150983):0.167934,(47:0.548308,48:0.504279):0.200682):0.281883):0.176146):0.286178,(((49:0.000001,50:0.000001):0.0796918,51:0.060205):0.378671,52:0.712394):0.188286):0.21781):0.0833167,15:0.358803):0.0599883):0.0175108):0.0224642,(4:0.218745,5:0.184277):0.254328):0.0652567,(7:0.063307,11:0.471722):0.106155):0.0457324,6:0.154249):0.056073):0.037605);
 945: 1 -11145.21511 -10849.04655 (0:0.128402,1:0.021020,(2:0.114543,(((3:0.081099,15:0.422906):0.104292,(((((8:0.000002,9:0.000002):0.27601,10:0.117664):0.117929,(12:0.000001,13:0.000001):0.31575):0.055521,(11:0.362209,14:1.211274):0.0673717):0.0793446,((((((((16:0.000001,17:0.000001):0.0950112,18:0.029962):0.00469098,(19:0.037593,((21:0.336061,23:0.556669):0.160173,22:0.637275):0.189105):0.0867646):0.117777,20:0.378780):0.160617,(((30:0.084544,(31:0.070301,32:0.238252):0.111253):0.0683077,33:0.100256):0.0247749,34:0.109000):0.0216741):0.100198,(((24:0.030600,25:0.033667):0.0719396,(26:0.037548,27:0.080133):0.0397929):0.110351,29:0.263506):0.0964029):0.0686611,28:0.223869):0.140839,(35:0.744253,((((((36:0.056068,37:0.040982):0.0142461,38:0.000003):0.345308,39:0.544212):0.134902,((41:0.119289,(42:0.050044,43:0.046270):0.224778):0.126275,(44:0.296217,((45:0.605681,47:0.726679):0.155558,(46:0.789077,48:0.923868):0.0908052):0.225165):0.590027):0.227933):0.0962386,40:0.438353):0.125271,(((49:0.000001,50:0.000001):0.112902,51:0.070675):0.789266,52:0.361856):0.40817):0.242696):0.322524):0.275034):0.0465128):0.0172221,(((4:0.295951,5:0.090348):0.151656,7:0.105691):0.0524186,6:0.153363):0.0304912):0.0798984):0.0192847);
 946: 1 -10941.08357 -10855.66103 (0:0.162282,1:0.086093,(2:0.136174,(((3:0.027738,15:0.717651):0.130041,(((((8:0.000002,9:0.000002):0.275108,10:0.120443):0.15147,(12:0.000001,13:0.000001):0.367293):0.0596309,(11:0.436949,14:0.776134):0.117027):0.0789434,(((((((16:0.000001,17:0.000001):0.042541,(19:0.073623,(21:0.604699,(22:0.765236,23:0.454494):0.101078):0.193373):0.0956758):2.10852e-06,18:0.008824):0.179983,20:0.312839):0.0980752,(((30:0.072676,(31:0.051555,32:0.320701):0.144963):0.09164,33:0.075380):0.0181806,34:0.133429):0.0631488):0.123111,(((24:0.032457,25:0.049691):0.0190538,(26:0.038016,27:0.036989):0.0849164):0.142846,29:0.443744):0.090958):0.126872,(28:0.304459,((35:0.684764,(((49:0.000001,50:0.000001):0.0777528,51:0.065992):0.820886,52:0.478526):0.119056):0.10915,((((36:0.111712,37:0.095264):0.0286831,38:0.017668):0.404664,40:0.380393):0.100228,(39:0.338356,(((41:0.349680,42:0.028374):0.0362304,43:0.039497):0.354014,(((44:0.277988,46:1.190165):0.0914756,45:0.638271):0.198944,(47:0.748523,48:0.460341):0.0700093):0.288099):0.222912):0.0636057):0.293519):0.443678):0.0961139):0.147799):0.0618388):0.0387284,(((4:0.298483,5:0.208390):0.290747,7:0.159403):0.0764261,6:0.116433):0.0522349):0.0945554):0.0494549);
 947: 1 -10571.02696 -10847.79748 (0:0.000002,((1:0.031079,((((3:0.099673,(((14:0.811268,20:0.133163):0.0553458,(((((16:0.000001,17:0.000001):0.022929,(18:0.007096,(19:0.002152,(21:0.398038,(22:0.620044,23:0.385196):0.102706):0.272082):0.0650882):0.0163906):0.105061,((((((24:0.000003,25:0.082391):0.0590106,29:0.426478):0.0536863,26:0.022993):0.0610632,27:0.009046):0.0810104,32:0.242081):0.0906444,((30:0.062595,(33:0.033275,34:0.246630):0.0374808):0.00854749,31:0.085584):0.116586):0.0549284):0.087953,((35:0.781169,(((49:0.000001,50:0.000001):0.0670283,51:0.095287):0.476906,52:0.290641):0.304757):0.170623,((((36:0.072436,37:0.044132):0.0283377,38:0.005046):0.206301,(39:0.321784,((41:0.170166,(42:0.044923,43:0.042385):0.111291):0.205105,((((44:0.397265,46:1.006806):0.155477,48:0.458709):0.0847925,45:0.646634):0.140887,47:0.623808):0.391876):0.109587):0.143282):0.167388,40:0.509980):0.213105):0.372015):0.0163755,28:0.337813):0.145888):0.153132,15:0.436614):0.0784346):0.0416503,((((8:0.000002,9:0.000002):0.152119,10:0.081541):0.159981,(12:0.000001,13:0.000001):0.311198):0.0785441,11:0.413967):0.0819052):0.0364213,7:0.223996):0.0260984,6:0.177284):0.0302971):0.0139343,2:0.092457):0.168207,(4:0.086184,5:0.255164):0.149749);
 948: 1 -10880.37186 -10856.48066 (0:0.124931,(1:0.001850,((3:0.126966,(((4:0.192285,5:0.134037):0.123557,(((8:0.000001,9:0.000001):0.148812,10:0.088475):0.173211,(12:0.000001,13:0.000001):0.22161):0.114319):0.0297146,(6:0.134516,(7:0.103325,11:0.430136):0.0589044):0.00955147):0.0636243):0.040041,(((14:0.711322,((((((16:0.000001,17:0.000001):0.0257789,18:0.027312):2.95914e-06,19:0.097134):0.0716669,(21:0.562199,(22:0.877937,23:0.374104):0.0939379):0.139872):0.0306073,((((((((24:0.012666,25:0.060263):0.10217,26:0.049463):0.0575462,27:0.011299):0.125028,32:0.151069):0.0799471,31:0.087264):0.0249077,(33:0.060936,34:0.211183):0.081808):0.0479672,30:0.000002):0.0890239,(28:0.445196,29:0.341995):0.173367):0.0317222):0.0510948,20:0.149694):0.143662):2.10493e-06,((35:0.659371,(((49:0.000001,50:0.000001):0.0390721,51:0.068975):0.632217,52:0.467008):0.0965663):0.113777,((((36:0.063066,37:0.038303):0.0196953,38:0.006321):0.18203,(39:0.361494,((41:0.126643,(42:0.031256,43:0.085136):0.128353):0.266153,(44:0.435831,((45:0.472476,(47:0.650060,48:0.544118):0.116266):0.0716286,46:0.916374):0.0970802):0.403782):0.0569413):0.188944):0.120617,40:0.388696):0.231969):0.341293):0.128693,15:0.243504):0.0873944):0.0430902):0.0151772,2:0.105640);
 949: 1 -10713.3355 -10848.24238 (0:0.003722,((1:0.030745,(((3:0.102903,15:0.436425):0.0506572,((((((8:0.000002,9:0.000002):0.168943,10:0.122427):0.119703,(12:0.000001,13:0.000001):0.319996):0.068753,14:0.821764):0.0111108,11:0.379508):0.0247662,((((((((16:0.000001,17:0.000001):0.0296042,(18:0.000002,19:0.116934):0.0419079):0.0928175,20:0.336951):0.0383828,(21:0.476398,(22:0.383134,23:0.489242):0.081011):0.183865):0.079928,((30:0.062628,(31:0.095505,32:0.276772):0.0292859):0.0502668,(33:0.060837,34:0.122727):0.0604381):0.0313292):0.172926,(((24:0.000002,25:0.094654):0.0220446,(26:0.023478,27:0.049534):0.0838427):0.10175,29:0.358859):0.0376986):0.10793,28:0.478000):0.0853547,(35:1.054992,(((((((36:0.050886,37:0.057219):0.0119034,38:0.007239):0.137772,40:0.767717):0.283556,39:0.394314):0.116024,((41:0.199292,(42:0.016238,43:0.074005):0.0909766):0.234804,((44:0.495100,48:0.649477):0.0888717,((45:0.481109,46:1.261600):0.121634,47:0.799781):0.0676606):0.458296):0.0838442):0.364563,((49:0.000001,50:0.000001):0.0434407,51:0.056965):0.433441):0.133971,52:0.527807):0.086635):0.259336):0.15779):0.0396903):0.0329013,(6:0.242189,7:0.187640):0.0293353):0.063344):0.0317166,2:0.121266):0.156659,(4:0.095671,5:0.240781):0.25238);
 950: 1 -10934.24487 -10848.05189 (0:0.186553,(1:0.029003,((((((3:0.069970,15:0.325684):0.0988364,20:0.250091):0.0846217,((((((16:0.000001,17:0.000001):0.0200883,18:0.029649):0.028175,(19:0.041012,((21:0.523332,22:0.374855):0.181266,23:0.401012):0.249478):0.0480732):0.0292056,(((((((24:0.014792,25:0.088101):0.0931692,26:0.066774):0.0744682,27:0.007293):0.12408,(31:0.107291,32:0.155959):0.0596756):0.0342477,(33:0.030910,34:0.168613):0.103464):0.0376462,30:0.033894):0.0621681,29:0.505946):0.0963915):0.100246,28:0.441015):0.114688,((35:0.802918,(((49:0.000001,50:0.000001):0.0835317,51:0.096039):0.479248,52:0.363323):0.221312):0.155752,((((36:0.073872,37:0.044935):0.0520917,38:0.017913):0.411634,(39:0.323338,((41:0.132478,(42:0.056974,43:0.081935):0.138015):0.291431,(((44:0.279352,45:0.863788):0.0480724,46:1.067786):0.11057,(47:0.805671,48:0.474307):0.208163):0.210149):0.235411):0.107228):0.0839112,40:0.417131):0.135272):0.206397):0.0528406):0.0118895,(((8:0.000002,9:0.000002):0.126265,11:0.482183):0.0483154,((10:0.135464,(12:0.000001,13:0.000001):0.219351):0.0294667,14:0.804101):0.0644162):0.119067):0.0329122,7:0.141488):0.038039,6:0.146831):0.0431481):0.0163746,(2:0.065384,(4:0.240566,5:0.130209):0.135246):0.0661556);
 951: 1 -11151.15771 -10854.01684 (0:0.169553,((1:0.048578,(((3:0.091148,15:0.471945):0.0693911,((((8:0.000002,9:0.000002):0.228152,10:0.100353):0.107338,(12:0.000001,13:0.000001):0.237217):0.0722019,(11:0.536483,((14:0.810717,((((((16:0.000001,17:0.000001):0.0801094,(18:0.034779,(19:0.076831,((21:0.318635,23:0.370236):0.1579,22:0.702344):0.331091):0.0682795):2.14356e-06):0.0604231,20:0.358431):0.129678,((30:0.000003,(31:0.115369,32:0.304186):0.0797847):0.0545044,(33:0.067446,34:0.146558):0.0975956):0.0332295):0.0691079,29:0.309909):0.0445701,((24:0.052132,25:0.062879):0.060566,(26:0.019479,27:0.089171):0.121674):0.111186):0.134014):0.0958539,(28:0.301032,((35:0.712877,(((49:0.000001,50:0.000001):0.0542644,51:0.101337):0.339153,52:0.470896):0.102714):0.122972,((((((36:0.068849,37:0.065161):0.022079,38:0.011311):0.48315,39:0.415876):0.0820675,(41:0.234477,(42:0.044180,43:0.041750):0.155158):0.422098):0.143623,((44:0.244760,(45:0.737554,46:0.845507):0.0435635):0.206091,(47:0.760900,48:0.896961):0.217554):0.295759):0.136923,40:0.638457):0.0393693):0.378835):0.0809405):0.0634988):0.112562):0.0648237):0.106519,(6:0.150940,7:0.137585):0.0372387):0.0778389):0.0245397,2:0.118451):0.0202851,(4:0.300990,5:0.196127):0.217079);
 952: 1 -11028.66477 -10843.74213 (0:0.028200,((1:0.038467,((((3:0.083258,15:0.309426):0.0288351,((((8:0.000002,9:0.000002):0.162816,10:0.126135):0.116601,(12:0.000001,13:0.000001):0.392582):0.0598625,((11:0.367670,14:0.793280):0.0829005,(((((((16:0.000001,17:0.000001):0.1055,(19:0.164595,(21:0.417405,(22:1.127361,23:0.289128):0.1026):0.417634):0.180156):0.0216137,18:0.015758):0.0945106,20:0.321143):0.0931132,(((((24:0.118087,25:0.044097):0.0774625,(26:0.002089,27:0.178079):0.112929):0.102505,29:0.409828):0.174758,((30:0.075931,(31:0.147961,32:0.383551):0.0376165):0.141765,33:0.084616):0.0399164):0.0355123,34:0.187241):0.0935995):0.2184,28:0.361204):0.0666945,(35:0.652314,(((((36:0.080318,37:0.037293):0.015538,38:0.000003):0.305781,(39:0.364400,((41:0.233318,(42:0.070522,43:0.033506):0.173864):0.254007,((44:0.407255,(46:0.859060,48:0.708452):0.247974):0.01212,(45:0.495703,47:0.718865):0.109929):0.286935):0.0834254):0.145474):0.140619,40:0.460195):0.177158,(((49:0.000001,50:0.000001):0.0533602,51:0.142854):0.497626,52:0.337494):0.346649):0.141998):0.4106):0.34345):0.133075):2.28928e-06):0.0665535,7:0.140693):0.0164257,6:0.143103):0.0917165):0.0272401,2:0.036300):0.113901,(4:0.097052,5:0.227234):0.164496);
 953: 1 -10500.88117 -10866.35908 (0:0.109916,1:0.014005,((2:0.084658,6:0.095472):0.0359084,((((3:0.058531,(14:0.913228,15:0.080173):0.121452):0.0705971,(((8:0.000001,9:0.000001):0.231452,10:0.050183):0.215789,(12:0.000001,13:0.000001):0.143206):0.122437):0.0129714,((((((16:0.000001,17:0.000001):0.0796736,(18:0.065986,(19:0.027420,(22:0.617240,23:0.331287):0.284382):0.0136154):0.029655):0.0550804,((((((24:0.022988,25:0.089090):0.0965275,(26:0.018800,27:0.053525):0.0315301):0.0726096,29:0.244170):0.114726,(31:0.079407,32:0.204662):0.052323):0.0349491,(33:0.025003,34:0.158860):0.0318932):0.0659519,30:0.046147):0.136951):0.10608,(20:0.188831,21:0.369574):0.0247115):0.0960769,28:0.421232):0.0809751,(35:0.579484,(((((36:0.044417,37:0.034898):0.044293,38:0.000003):0.46003,(40:0.439910,((41:0.115876,(42:0.049650,43:0.042137):0.091687):0.304893,((44:0.234359,(45:0.883691,46:0.730042):0.205805):0.162381,(47:0.761720,48:0.541749):0.198249):0.373464):0.102436):0.0913606):0.165163,39:0.651420):0.0396949,(((49:0.000001,50:0.000001):0.0297455,51:0.086074):0.406894,52:0.477316):0.21767):0.113129):0.40306):0.202992):2.1528e-06,((4:0.171622,5:0.242821):0.125382,(7:0.072904,11:0.462561):0.0318925):0.128436):0.0484169):0.0165503);
 954: 2 -10388.02073 -10858.41642 (0:0.031884,((1:0.023403,(((3:0.139897,(((((8:0.000002,9:0.000002):0.265447,10:0.077089):0.204582,(12:0.000001,13:0.000001):0.268758):0.0482961,(11:0.541930,14:0.807851):0.0212155):0.0525999,(((((((((16:0.000001,17:0.000001):0.101334,19:0.116460):2.5083e-06,18:0.000002):0.023621,(20:0.402484,(21:0.464918,(22:1.046042,23:0.182903):0.123794):0.148799):0.118265):0.210122,((30:0.113785,(31:0.089373,32:0.198102):0.027087):0.0825543,(33:0.050555,34:0.139235):0.0226004):0.055699):0.101304,((24:0.076094,(26:0.036360,27:0.039716):0.0796901):0.0420493,25:0.045702):0.0598322):0.0430243,29:0.348933):0.161822,28:0.164205):0.0748681,(35:0.705235,(((((((36:0.061490,38:0.000003):0.0226548,37:0.048320):0.374964,40:0.518058):0.162377,(39:0.516069,((41:0.214655,42:0.070489):0.0234082,43:0.031310):0.307475):0.105177):0.157982,((44:0.403664,48:0.703570):0.0999254,((45:0.327747,46:0.996743):0.0429759,47:0.648462):0.0813199):0.420537):0.13803,((49:0.000001,50:0.000001):0.0605337,51:0.095783):0.488155):0.0934838,52:0.568272):0.0685245):0.331938):0.193347):0.0619691):0.0308061,(6:0.137897,7:0.162637):0.0392757):0.0574599,15:0.475913):0.0355933):0.0257694,2:0.108164):0.0845304,(4:0.085207,5:0.262365):0.153114);
 955: 1 -10929.10636 -10856.10319 (0:0.081363,(1:0.056676,(2:0.153184,((((3:0.074226,15:0.368070):0.0693503,((((((((((14:0.830303,29:0.122782):0.160418,((24:0.035475,25:0.051195):0.0313536,(26:0.029429,27:0.069301):0.0670479):0.0982331):0.0805597,32:0.223961):0.105009,((28:0.446049,34:0.170117):0.0556726,33:0.080936):0.01103):0.0907414,31:0.111974):0.0606605,30:0.000002):0.0579731,((21:0.372406,22:0.604366):0.206274,23:0.351760):0.258469):0.0550664,(((16:0.000001,17:0.000001):0.0132665,18:0.032810):2.04662e-06,19:0.135929):0.105392):0.188019,20:0.206262):0.108979,((35:0.735908,(((49:0.000001,50:0.000001):0.0857541,51:0.096537):0.345399,52:0.348615):0.233916):0.300564,(((((36:0.069326,37:0.081331):0.0233927,38:0.012362):0.402175,39:0.342358):0.128021,((41:0.269459,(42:0.022170,43:0.086833):0.075769):0.332197,((44:0.308238,(45:0.548272,46:0.753813):0.0911473):0.045253,(47:0.989934,48:0.384473):0.18111):0.533577):0.285426):0.218977,40:0.409558):0.149033):0.387565):0.0877799):0.0396286,((((8:0.000002,9:0.000002):0.20702,10:0.100574):0.118327,(12:0.000001,13:0.000001):0.286511):0.0890875,11:0.353727):0.0483803):0.0444154,(6:0.210949,7:0.125929):0.0410425):0.0564232):2.24004e-06):0.0218584,(4:0.159284,5:0.133255):0.133071);
 956: 1 -11117.30025 -10854.50279 (0:0.066956,((1:0.026590,(((((3:0.124296,15:0.476516):0.0755544,(((((((14:0.854192,29:0.261290):0.0255777,((24:0.027420,25:0.074605):0.0517908,(26:0.041371,27:0.052406):0.0584198):0.0599567):0.15293,((30:0.067865,(31:0.120631,32:0.283699):0.0569964):0.0342387,(33:0.109682,34:0.221285):0.0249348):0.0567384):0.103679,((16:0.000001,17:0.000001):0.0540753,(18:0.011735,19:0.077047):0.0245899):0.157757):0.0293961,(21:0.499919,(22:0.727247,23:0.298359):0.119817):0.11384):0.0763647,20:0.256189):0.0947931,(28:0.510973,(35:0.548913,((((((36:0.078295,37:0.037925):0.0237283,38:0.006262):0.304804,40:0.544996):0.185184,(39:0.441826,((41:0.286713,42:0.027423):0.0251473,43:0.082724):0.305649):0.103732):0.222564,(((44:0.360325,46:0.786635):0.234009,(45:0.459452,47:0.621820):0.122992):0.178898,48:0.425480):0.183769):0.187898,(((49:0.000001,50:0.000001):0.0274351,51:0.066955):0.502906,52:0.611180):0.0757596):0.175499):0.275949):0.0974245):0.228229):0.0510884,(((8:0.000002,9:0.000002):0.223492,10:0.174220):0.173309,(11:0.339315,(12:0.000001,13:0.000001):0.178076):0.07723):0.0942518):0.0625978,7:0.130135):0.0461587,6:0.112868):0.0649237):0.0292725,2:0.053689):0.0656416,(4:0.100357,5:0.213540):0.199502);
 957: 1 -11027.9521 -10859.44268 (0:0.082771,(1:0.016376,(2:0.108540,(((3:0.105964,15:0.506369):0.117787,(7:0.163390,(((((8:0.000002,9:0.000002):0.230995,10:0.108881):0.143759,(12:0.000001,13:0.000001):0.312021):0.10072,11:0.440710):0.0500503,(((((((((14:0.923507,29:0.337645):0.120363,((24:0.000003,25:0.050373):0.0363938,(26:0.032349,27:0.019787):0.0758811):0.026998):0.10571,32:0.122439):0.0575866,(28:0.603556,(33:0.089040,34:0.100553):0.0618517):0.0321986):0.041983,31:0.170361):0.0995397,30:0.000002):0.160839,(((16:0.000001,17:0.000001):0.0774308,(18:0.018198,19:0.078502):0.0119968):0.113611,(21:0.593116,(22:0.752690,23:0.519237):0.0730344):0.120685):0.0664232):0.169604,20:0.263172):0.278481,((35:0.675861,(((49:0.000001,50:0.000001):0.0597216,51:0.058377):0.579029,52:0.394454):0.0486835):0.237261,(((((36:0.075821,37:0.053781):0.0346528,38:0.010410):0.388599,39:0.522096):0.237561,((41:0.317441,(42:0.036437,43:0.069147):0.162213):0.220286,((44:0.258096,(45:0.548412,46:0.771493):0.184244):0.253812,(47:0.694940,48:0.526171):0.016459):0.404447):0.134974):0.0763681,40:0.592162):0.107541):0.576445):0.0669542):0.0596046):0.0483801):0.0149931,6:0.168082):0.0646361):0.0136208):0.110218,(4:0.127793,5:0.266028):0.131257);
 958: 2 -10980.96537 -10849.40641 (0:0.062459,(1:0.055136,2:0.127295):2.18041e-06,(((3:0.127761,15:0.464940):0.0970326,(((6:0.115579,7:0.184222):0.0389937,((((8:0.000002,9:0.000002):0.133921,10:0.071218):0.149378,(11:0.269517,14:0.964407):0.0366192):0.0772456,(12:0.000001,13:0.000001):0.301785):0.0974269):0.025485,(((((16:0.000001,17:0.000001):0.0373474,18:0.007394):2.97643e-06,(19:0.059567,((21:0.676872,22:0.735684):0.132464,23:0.377572):0.251788):0.0916478):0.162529,(((((24:0.023027,(26:0.049119,27:0.079269):0.086179):0.024193,25:0.048866):0.113546,29:0.330236):0.0931897,((30:0.079087,(31:0.125981,32:0.247264):0.0330093):0.0323834,(33:0.105688,34:0.188030):0.0132688):0.150386):0.0948051,(28:0.215708,(35:0.687600,(((((36:0.071103,37:0.022380):0.0194724,38:0.009878):0.349964,(39:0.304019,((41:0.220660,(42:0.023219,43:0.058317):0.0659019):0.211085,(44:0.390670,(((45:0.354152,46:1.098616):0.134433,47:0.762637):0.0549701,48:0.717151):0.0596824):0.475965):0.148892):0.12108):0.0584532,40:0.591881):0.279767,(((49:0.000001,50:0.000001):0.0386414,51:0.081821):0.550299,52:0.417050):0.342013):0.21584):0.27599):0.0955282):0.121289):0.0815728,20:0.196597):0.363737):2.37579e-06):0.0469284,(4:0.178565,5:0.153877):0.134596):0.074598);
 959: 1 -10805.49003 -10848.68885 (0:0.052262,((1:0.044971,(((3:0.145662,15:0.244101):0.0814922,((((8:0.000002,9:0.000002):0.1056,10:0.167268):0.119001,(12:0.000001,13:0.000001):0.324995):0.0798062,(11:0.459718,(14:0.628114,((((((((((16:0.000001,17:0.000001):0.0612344,(18:0.007681,19:0.101191):0.0310018):0.0744422,(21:0.536559,(22:0.631373,23:0.372754):0.0769299):0.181186):0.0297799,20:0.308564):0.188593,(30:0.050548,31:0.175715):0.0239641):0.00837566,(33:0.035115,34:0.156820):0.0373309):0.0722361,29:0.358236):0.128344,((((24:0.032444,25:0.028780):0.123324,26:0.042704):0.0607769,27:0.012757):0.105972,32:0.202727):0.0750053):0.227786,28:0.258185):0.15435,(35:0.784258,((((((36:0.084550,37:0.050828):0.0275005,38:0.006841):0.320157,39:0.441777):0.11016,((41:0.225515,(42:0.062593,43:0.049957):0.135874):0.177767,((44:0.267781,((45:0.656699,46:0.971043):0.0763388,47:0.871158):0.0838178):0.101633,48:1.005102):0.398257):0.11226):0.0670027,40:0.623340):0.183601,(((49:0.000001,50:0.000001):0.0976593,51:0.071047):0.416343,52:0.445136):0.279038):0.0964794):0.271011):0.077968):0.0489146):0.058177):0.0295509):0.0508487,(6:0.131783,7:0.131046):0.0361293):0.136036):0.0299876,2:0.113877):0.0715158,(4:0.129192,5:0.233169):0.215713);
 960: 1 -10654.77173 -10858.26328 (0:0.104256,1:0.000003,(2:0.147605,(((((3:0.159838,15:0.359040):0.0616585,(((((((16:0.000001,17:0.000001):0.0784168,18:0.021113):0.0333959,(19:0.019382,((21:0.429021,22:0.815789):0.287352,23:0.581598):0.333615):0.0568256):0.078455,((((((24:0.054848,25:0.074878):0.107074,26:0.034156):0.0526632,27:0.010676):0.204013,32:0.201929):0.0952172,(((30:0.086384,31:0.138192):0.0461512,33:0.052029):0.0419213,34:0.182931):0.0485126):0.0881807,29:0.356695):0.1144):0.0601724,28:0.405912):0.0822794,20:0.331928):0.110816,(35:0.874058,((((((36:0.069665,37:0.038686):0.0472369,38:0.004866):0.336221,39:0.428018):0.0785435,((41:0.140821,(42:0.052504,43:0.041737):0.197251):0.209067,((44:0.374002,((45:0.552965,46:0.842616):0.0986772,47:1.078320):0.108931):0.166431,48:0.731200):0.395586):0.0987762):0.24252,40:0.391845):0.102527,(((49:0.000001,50:0.000001):0.0575585,51:0.096641):0.513625,52:0.587281):0.188638):0.211086):0.262953):0.127653):0.0310343,((((8:0.000002,9:0.000002):0.156628,10:0.097477):0.0976634,(12:0.000001,13:0.000001):0.314362):0.0303889,(11:0.330563,14:1.029492):0.0680884):0.128338):0.0286424,((4:0.201744,5:0.136037):0.212098,7:0.092399):0.068989):0.0405584,6:0.234522):0.0461019):0.0370249);
 961: 1 -10818.2155 -10846.8495 (0:0.000002,((1:0.033156,((((3:0.063722,((((16:0.000001,17:0.000001):0.0213214,((18:0.008407,19:0.113731):0.0198036,((((24:0.024815,25:0.064916):0.0775132,(26:0.030274,27:0.061769):0.0497835):0.074533,(28:0.481977,29:0.328558):0.131698):0.186537,(((30:0.077913,(31:0.164880,32:0.252977):0.0409592):0.0676272,33:0.067126):0.0340815,34:0.161339):0.0515652):0.162693):0.0389034):0.0316605,(21:0.403961,(22:0.658108,23:0.399612):0.111253):0.182514):0.204247,20:0.111800):0.177544):0.0305723,15:0.338787):0.101443,((6:0.170832,7:0.128033):0.0408975,((((8:0.000002,9:0.000002):0.133063,10:0.138122):0.154799,(11:0.354316,14:0.672998):0.0798845):0.00261637,(12:0.000001,13:0.000001):0.338055):0.141812):0.00862715):0.0107554,((35:0.791810,(((49:0.000001,50:0.000001):0.0951134,51:0.108022):0.709277,52:0.498572):2.55336e-06):0.11235,(((((36:0.115478,37:0.032642):0.0269504,38:0.037001):0.236967,39:0.691682):0.0607327,((41:0.202679,(42:0.035354,43:0.066691):0.120338):0.243953,(((44:0.278984,45:0.380366):0.139646,(47:0.640168,48:0.670935):0.181106):0.0665029,46:1.296861):0.300685):0.182801):0.141833,40:0.504674):0.288125):0.496319):0.104857):0.0359735,2:0.170625):0.139801,(4:0.081785,5:0.397108):0.245043);
 962: 1 -10481.39754 -10841.21176 (0:0.060619,((1:0.018200,(((3:0.099730,15:0.305129):0.0846128,((((((8:0.000002,9:0.000002):0.168542,10:0.151775):0.150843,(12:0.000001,13:0.000001):0.378994):0.0579648,14:0.745149):0.0285744,11:0.607646):0.0426553,(((((((16:0.000001,17:0.000001):0.0328643,18:0.008612):2.12299e-06,(19:0.021528,((21:0.520339,22:0.716518):0.258475,23:0.381132):0.177385):0.118947):0.0703946,20:0.231505):0.101044,((30:0.008958,(31:0.121053,32:0.200814):0.0551299):0.0720624,(33:0.124265,34:0.149989):0.0530595):0.0550576):0.175609,((((24:0.028891,25:0.041183):0.0449737,(26:0.043144,27:0.064281):0.0369149):0.0868151,29:0.453167):0.0925672,28:0.284037):0.0258472):0.168492,(35:0.638254,((((((36:0.078000,37:0.044997):0.0240755,38:0.000003):0.454696,39:0.313129):0.0446555,((41:0.143013,(42:0.069472,43:0.045481):0.116826):0.267652,(((44:0.161563,46:1.121113):0.12297,45:0.533743):0.0781608,(47:0.661734,48:0.756611):0.279485):0.346075):0.107368):0.136375,(((49:0.000001,50:0.000001):0.0420883,51:0.109077):0.370231,52:0.583419):0.320248):0.0291279,40:0.402838):0.243149):0.199921):0.171469):0.0164264):0.0360333,(6:0.221779,7:0.079947):0.0316213):0.137254):0.0566538,2:0.097102):0.102142,(4:0.120628,5:0.214293):0.153015);
 963: 1 -10811.93596 -10848.56123 (0:0.025161,(1:0.023662,(2:0.092757,((((3:0.150771,15:0.294120):0.120476,((((8:0.000002,9:0.000002):0.205553,10:0.058528):0.137119,(12:0.000001,13:0.000001):0.327346):0.11387,(11:0.435254,14:0.825566):0.080877):0.0868432):0.0192011,((((((16:0.000001,17:0.000001):0.0793279,18:0.008056):0.0284787,((((24:0.053539,(26:0.057345,27:0.069392):0.0886806):0.0462232,25:0.032397):0.162065,29:0.323348):0.0726624,(28:0.438398,((30:0.081188,(31:0.087866,32:0.263704):0.0397672):0.0822316,(33:0.047889,34:0.212044):0.0179346):0.107504):0.0797546):0.128143):0.0412599,(19:0.027822,((21:0.435416,23:0.473519):0.122266,22:0.616650):0.371998):0.0397833):0.0928612,20:0.331234):0.111839,((35:0.973768,(((49:0.000001,50:0.000001):0.0691536,51:0.117674):0.432011,52:0.635627):0.193213):0.0974996,((((36:0.073066,37:0.074225):0.02401,38:0.000003):0.315293,(39:0.437587,((41:0.220950,(42:0.047331,43:0.064082):0.0996415):0.181496,(44:0.460570,(((45:0.397796,46:0.858263):0.121958,47:0.801064):0.149217,48:0.585711):0.134735):0.367337):0.112026):0.0893668):0.100111,40:0.432856):0.161723):0.441828):0.0560718):0.053988,(6:0.140526,7:0.117051):0.080256):0.0555569):0.027208):0.0959333,(4:0.090374,5:0.313834):0.237826);
 964: 2 -10518.72914 -10861.02814 (0:0.047797,(1:0.061860,(2:0.116706,(((3:0.219333,((((14:0.847974,((((16:0.000001,17:0.000001):0.0149099,(18:0.000002,19:0.087863):0.0446123):0.0301939,(((((24:0.061201,25:0.062264):0.0431659,26:0.070288):0.074537,27:0.008850):0.114982,32:0.247259):0.123306,(((28:0.477977,29:0.244883):0.244323,(33:0.016976,34:0.202013):0.0532548):0.0248827,(30:0.073068,31:0.139584):0.0197133):0.103441):0.157949):0.0776311,(21:0.472610,(22:0.500513,23:0.595859):0.0585455):0.303797):0.0784366):0.0134828,((35:0.666469,(((49:0.000001,50:0.000001):0.102452,51:0.041704):0.586497,52:0.621771):0.142898):0.0116977,(((((36:0.106585,37:0.080182):0.0205655,38:0.027021):0.394606,39:0.330041):0.109308,((41:0.178247,(42:0.056352,43:0.088547):0.162891):0.478984,((((44:0.325082,46:0.923348):0.159152,45:0.393781):0.240753,47:0.635304):0.17016,48:0.576998):0.200492):0.140894):0.15012,40:0.446700):0.169237):0.311384):0.0836043,15:0.449557):0.0890823,20:0.229760):0.132679):0.0673531,((((8:0.000001,9:0.000001):0.102403,10:0.097831):0.135939,(12:0.000001,13:0.000001):0.27907):0.0473333,11:0.532199):0.0388293):0.0724841,(6:0.179476,7:0.110822):0.0347524):0.137257):2.43135e-06):0.116813,(4:0.123489,5:0.197653):0.235659);
 965: 1 -10906.25137 -10854.42709 (0:0.037255,((1:0.019958,(((((3:0.033436,15:0.509835):0.0413518,(((((((((14:0.912656,29:0.291661):0.113405,(((24:0.012224,25:0.068125):0.133414,26:0.031465):0.0462416,27:0.014895):0.0644014):0.141272,32:0.106385):0.100576,31:0.142051):0.0280543,((28:0.553160,34:0.083102):0.117808,33:0.014673):0.0740995):0.0937689,30:0.025835):0.118222,((16:0.000001,17:0.000001):0.0349247,(18:0.019231,19:0.055887):0.0152819):0.154246):0.0232438,((21:0.418007,22:0.670155):0.146653,23:0.514843):0.195374):0.158887,20:0.255627):0.27858):0.122313,((((8:0.000002,9:0.000002):0.148564,10:0.084024):0.277181,(12:0.000001,13:0.000001):0.157914):0.163496,11:0.484860):0.0247457):0.0669496,(35:0.775215,((((((36:0.086164,38:0.031481):0.0927235,37:0.000002):0.453788,39:0.382240):0.125677,((41:0.210041,(42:0.029408,43:0.053133):0.0991317):0.28494,((44:0.254980,(45:0.708456,46:1.016497):0.0634643):0.395412,(47:0.869694,48:0.535744):0.0975927):0.468228):0.136784):0.252607,40:0.521302):0.0426216,(((49:0.000001,50:0.000001):0.0861161,51:0.081087):0.559109,52:0.692743):0.155509):0.193871):0.425182):0.0295581,(6:0.199321,7:0.136565):0.0215445):0.0701218):0.0581136,2:0.060522):0.0635745,(4:0.147985,5:0.264729):0.203436);
 966: 2 -10013.56674 -10853.62994 (0:0.106324,(1:0.000003,(((((3:0.100440,(12:0.000001,13:0.000001):0.243832):0.0985206,(((8:0.000001,9:0.000001):0.0266253,10:0.203230):0.101405,11:0.171920):0.123122):0.0538119,7:0.045005):0.0518942,((4:0.151451,5:0.076270):0.24227,(14:0.928005,(15:0.131621,((((((((16:0.000001,17:0.000001):0.0368578,(18:0.009093,19:0.087129):0.0493948):0.0212489,((((24:0.048743,25:0.064276):0.0600969,(26:0.031347,27:0.049876):0.0485327):0.108109,(28:0.328549,29:0.365003):0.114185):0.134146,((30:0.067763,(31:0.105719,32:0.221649):0.0571):0.0633528,(33:0.065336,34:0.086705):0.0520335):0.0368236):0.159809):0.0536217,20:0.327467):0.0826361,21:0.672728):0.0712904,22:0.491217):0.0315652,23:0.356627):0.1673,(((35:0.797778,52:0.552125):0.20825,((49:0.000001,50:0.000001):0.114161,51:0.010529):0.41565):0.152643,((((36:0.067126,37:0.070471):0.0180764,38:0.023362):0.325266,(39:0.475789,((41:0.280414,(42:0.024558,43:0.063433):0.122049):0.303749,(((44:0.320341,46:0.894512):0.0904004,45:0.459010):0.096275,(47:0.466856,48:0.510569):0.172016):0.453881):0.0827361):0.111015):0.163957,40:0.543150):0.285008):0.247669):0.0317283):0.0402207):0.146256):0.0433262):0.0393001,6:0.112471):0.0395471):0.0194839,2:0.061093);
 967: 1 -10773.74282 -10850.09411 (0:0.045069,(1:0.020109,(2:0.152259,((((3:0.095801,15:0.403827):0.125529,((14:0.803387,20:0.085620):0.140888,((((((16:0.000001,17:0.000001):0.0234928,18:0.031072):0.0209198,(19:0.072826,((21:0.392037,22:0.803325):0.164079,23:0.576022):0.290218):0.0938241):0.0658444,((((24:0.014096,25:0.060479):0.0197,(26:0.084747,27:0.092771):0.0680177):0.119928,29:0.342442):0.105995,((30:0.060479,(31:0.124766,32:0.237435):0.04275):0.0362736,(33:0.087658,34:0.244204):0.066283):0.0239735):0.150466):0.125286,28:0.412406):0.0901437,(35:0.660586,(((((((36:0.064999,37:0.049254):0.0184605,38:0.000002):0.304315,40:0.882856):0.186482,39:0.299275):0.0456911,(41:0.266654,(42:0.021808,43:0.019948):0.0801484):0.347111):0.151782,(((49:0.000001,50:0.000001):0.0717065,51:0.059698):0.418997,52:0.320636):0.396958):0.0296033,((((44:0.541492,48:0.656943):0.112474,47:0.734874):0.132425,45:0.380932):0.00576099,46:1.065039):0.26546):0.198103):0.286544):0.107887):0.224152):0.0547265,((((8:0.000002,9:0.000002):0.217831,10:0.166079):0.117063,11:0.570707):0.101678,(12:0.000001,13:0.000001):0.395911):0.127044):0.0328698,(6:0.126837,7:0.201681):0.080011):0.0856419):2.26616e-06):0.0927606,(4:0.156968,5:0.170331):0.182818);
 968: 1 -10302.52358 -10854.84682 (0:0.096206,((1:0.052341,(((3:0.134442,15:0.305442):0.108799,(((((8:0.000002,9:0.000002):0.185121,10:0.043818):0.0775697,(12:0.000001,13:0.000001):0.315821):0.0450159,(11:0.310413,14:0.893401):0.0538047):0.0633727,(((((((((((16:0.000001,17:0.000001):0.0327269,(19:0.022398,(21:0.530364,(22:0.494216,23:0.451272):0.112441):0.335379):0.151438):2.24103e-06,18:0.024752):0.0695155,20:0.319437):0.0870118,(30:0.050472,((31:0.140884,32:0.247808):0.0583283,(33:0.021435,34:0.101327):0.0878476):0.029973):0.0638202):0.207351,29:0.335920):0.154431,(24:0.010287,25:0.069343):0.0520133):0.0384958,26:0.030129):0.0583897,27:0.000002):0.195792,28:0.328877):0.0411805,((35:0.658223,(((49:0.000001,50:0.000001):0.0849053,51:0.021127):0.418647,52:0.530573):0.0952242):0.207544,((((36:0.054672,37:0.023569):0.0262427,38:0.009279):0.342012,(39:0.588655,((41:0.193264,(42:0.064220,43:0.099096):0.132117):0.165326,(44:0.256240,(((45:0.488885,47:0.938066):0.161053,46:0.682949):0.0728155,48:0.684442):0.109422):0.525917):0.239179):0.111267):0.142401,40:0.481223):0.228853):0.360194):0.244503):0.0561849):0.0199238,(6:0.074166,7:0.103319):0.041969):0.0995092):0.0467223,2:0.123039):0.0691173,(4:0.157195,5:0.198236):0.143358);
 969: 1 -11059.02693 -10851.0678 (0:0.114888,((1:0.000003,(((3:0.102955,15:0.449311):0.118854,(((((8:0.000002,9:0.000002):0.174871,10:0.133484):0.22409,(12:0.000001,13:0.000001):0.16093):0.0724476,(11:0.515256,14:0.882292):0.0705209):0.0575257,((((((((16:0.000001,17:0.000001):0.0875119,(18:0.007270,19:0.078459):0.0104826):0.0958928,((21:0.247987,22:0.667741):0.101433,23:0.282230):0.400699):0.0450191,20:0.412382):0.0857538,(((30:0.049991,(31:0.097977,32:0.244165):0.0352278):0.0712945,33:0.093058):0.0239531,34:0.138784):0.0205869):0.125951,(((24:0.055175,25:0.028199):0.0283806,(26:0.031809,27:0.026184):0.103316):0.116607,29:0.216387):0.0624873):0.129462,28:0.296045):0.0800676,(35:0.572044,(((((((36:0.085197,38:0.004961):0.0246534,37:0.025789):0.311037,39:0.418903):0.0994038,((41:0.247682,(42:0.038374,43:0.070242):0.151301):0.276579,((44:0.475507,48:0.858068):0.124863,((45:0.687933,46:1.287973):0.0972298,47:0.681710):0.289592):0.295689):0.0667052):0.195,40:0.652110):0.123967,((49:0.000001,50:0.000001):0.035169,51:0.083160):0.684646):0.136568,52:0.583793):0.0735035):0.441984):0.210712):0.0383979):0.0279882,(6:0.210357,7:0.145035):0.012152):0.122999):0.0730997,2:0.072028):0.0468251,(4:0.167823,5:0.230230):0.164978);
 970: 1 -11227.65924 -10840.34682 (0:0.087036,((1:0.042773,((6:0.160197,7:0.048504):0.0959812,(((((8:0.000002,9:0.000002):0.119711,10:0.198941):0.0938283,(12:0.000001,13:0.000001):0.292326):0.158396,(11:0.366040,14:1.032504):0.161924):0.0612367,(((((((((16:0.000001,17:0.000001):0.133165,(19:0.022025,(21:0.480560,(22:0.697743,23:0.382695):0.140729):0.334985):0.0858799):0.00336987,18:0.008479):0.138078,20:0.511523):0.118437,((30:0.057340,(31:0.060014,32:0.291210):0.0537048):0.0873039,(33:0.066232,34:0.085186):0.0317786):0.0563771):0.0487699,29:0.375533):0.0479571,((24:0.067603,25:0.041579):0.0512095,(26:0.044363,27:0.053316):0.114699):0.137812):0.177965,28:0.321214):0.115695,((35:0.916525,(((49:0.000001,50:0.000001):0.0741226,51:0.092291):0.499273,52:0.450321):0.0831771):0.195109,(((((36:0.083602,37:0.081391):0.032594,38:0.010044):0.310102,39:0.661771):0.106606,((41:0.253567,(42:0.035181,43:0.068485):0.0767462):0.303494,(((44:0.368350,46:0.963748):0.100064,(45:0.592657,47:0.730845):0.162226):0.103116,48:0.659515):0.298411):0.175061):0.0760655,40:0.544821):0.170683):0.328153):0.177846):0.060993):0.0674147):0.0364041,(3:0.081741,15:0.339421):0.0530355):2.20158e-06,(2:0.137466,(4:0.173606,5:0.234148):0.269036):0.0707173);
 971: 1 -11210.50155 -10849.23927 (0:0.045509,(1:0.048591,(2:0.163433,(((3:0.147110,(((14:0.676850,20:0.163650):0.135048,(((((16:0.000001,17:0.000001):0.0490733,(18:0.009191,(19:0.068309,((21:0.296672,23:0.429078):0.141438,22:0.715391):0.341959):0.0648921):0.0579583):0.116645,(((((24:0.029289,25:0.079979):0.0909967,26:0.059432):0.0598347,27:0.000002):0.119844,32:0.185758):0.138479,((29:0.440510,(33:0.065295,34:0.159436):0.0755577):0.000244897,(30:0.104970,31:0.109483):0.0505682):0.0883017):0.0439793):0.129567,28:0.315740):0.18062,(35:0.629265,((((((36:0.069891,37:0.055311):0.0260715,38:0.000003):0.42094,(39:0.407115,(41:0.276773,(42:0.014971,43:0.028806):0.125397):0.33624):0.0873513):0.173004,40:0.400468):0.0981726,((((44:0.293705,45:0.796603):0.125823,46:0.837449):0.101418,48:0.586412):0.121415,47:0.430496):0.396683):0.109555,(((49:0.000001,50:0.000001):0.0244722,51:0.102760):0.740701,52:0.500330):0.324121):0.092975):0.283586):0.0513069):0.0793809,15:0.370875):0.15433):2.13322e-06,((((8:0.000002,9:0.000002):0.21524,10:0.136499):0.118181,(12:0.000001,13:0.000001):0.334515):0.129559,11:0.312503):0.0675918):0.0719355,(6:0.090372,7:0.132916):0.0327635):0.122444):0.039449):0.082785,(4:0.128741,5:0.156195):0.244179);
 972: 1 -10853.64039 -10850.41796 (0:0.109145,(1:0.008108,((3:0.098149,15:0.361038):0.109434,((6:0.116939,7:0.089719):0.0489816,((((8:0.000002,9:0.000002):0.0733852,(10:0.082375,(12:0.000001,13:0.000001):0.324522):0.0697798):0.153383,11:0.464446):0.0808945,(((((14:1.044645,29:0.275160):0.0584986,((24:0.030432,25:0.051340):0.0366548,(26:0.041705,27:0.039982):0.103105):0.109326):0.073346,(((((16:0.000001,17:0.000001):0.0469064,(18:0.017201,19:0.115487):0.0250247):0.0338619,(21:0.669813,(22:0.693337,23:0.441256):0.135539):0.166007):0.139911,20:0.385385):0.129269,((30:0.043156,(31:0.061518,32:0.281652):0.0363117):0.0579439,(33:0.089114,34:0.146489):0.0622266):0.0557496):0.0602665):0.274014,28:0.248329):0.182667,(35:0.565867,((((((36:0.050006,37:0.052190):0.0149081,38:0.012723):0.238806,39:0.330523):0.148372,40:0.467608):0.107849,((41:0.143621,(42:0.034870,43:0.087173):0.0961506):0.299764,((44:0.248660,48:0.700789):0.0498727,((45:0.584820,47:0.617394):0.0607578,46:1.028305):0.0918876):0.255171):0.123806):0.177912,(((49:0.000001,50:0.000001):0.0540234,51:0.060290):0.495953,52:0.428260):0.181038):0.104777):0.211644):0.254924):0.0813262):0.00695678):0.0838422):0.0257428,(2:0.102080,(4:0.146812,5:0.218066):0.201725):0.0157782);
 973: 1 -10974.84084 -10845.64589 (0:0.136794,((1:0.025068,((((3:0.029350,15:0.440381):0.0766035,(((((8:0.000002,9:0.000002):0.154473,10:0.143300):0.222139,(12:0.000001,13:0.000001):0.190279):0.0453654,(11:0.549284,14:1.024488):0.181041):0.051108,(((((((((16:0.000001,17:0.000001):0.0739674,(18:0.037532,19:0.158603):0.00162558):0.0547676,20:0.425147):0.07265,(21:0.304210,(22:0.730637,23:0.250834):0.0185001):0.235743):0.116632,(30:0.041927,(31:0.084710,32:0.236043):0.0910106):0.114481):0.0772419,(33:0.123623,34:0.092007):0.0636437):0.11862,(((24:0.038192,25:0.030857):0.0467681,(26:0.064036,27:0.037127):0.0752245):0.0250418,29:0.465986):0.0663332):0.143352,28:0.324766):0.0806507,(((35:0.808274,((49:0.000001,50:0.000001):0.0350049,51:0.122578):0.64703):0.0230546,52:0.666789):0.232671,((((36:0.053062,37:0.095089):0.0250577,38:0.011599):0.515416,(39:0.526387,((41:0.218547,(42:0.049609,43:0.075908):0.254823):0.23115,(44:0.296792,((45:0.507176,47:0.719434):0.242297,(46:0.975895,48:0.598288):0.270616):0.131596):0.38158):0.202242):0.0838645):0.124471,40:0.535324):0.205868):0.193233):0.255538):0.0170918):0.0585696,7:0.179883):0.0108816,6:0.219405):0.0126791):0.0109051,2:0.078740):0.0346567,(4:0.177024,5:0.136728):0.210193);
 974: 1 -10530.15318 -10844.63902 (0:0.040514,((1:0.017820,((((3:0.085596,15:0.464680):0.0696576,(((((8:0.000002,9:0.000002):0.136797,10:0.121641):0.0770136,(12:0.000001,13:0.000001):0.422359):0.0348394,(11:0.267882,14:0.875062):0.112242):0.0766151,(((((((((((16:0.000001,17:0.000001):0.0161951,(18:0.011681,19:0.082271):0.035548):0.109522,(21:0.627264,(22:0.691923,23:0.338201):0.125792):0.107672):0.0540767,20:0.271172):0.20977,30:0.007807):0.0340832,31:0.104107):0.0329124,(33:0.052431,34:0.160608):0.0532947):0.0522219,29:0.388565):0.0989362,((((24:0.033399,25:0.044339):0.082024,26:0.027215):0.0719658,27:0.000003):0.0846521,32:0.204256):0.0858166):0.17516,28:0.241501):0.256765,((35:0.823613,(((49:0.000001,50:0.000001):0.0218294,51:0.102049):0.43543,52:0.529361):0.251156):0.163234,(((((36:0.076745,37:0.029803):0.0401454,38:0.000003):0.278849,39:0.491074):0.107526,((41:0.158040,(42:0.038200,43:0.060648):0.124027):0.224295,((44:0.610344,48:0.546433):0.023025,((45:0.400969,46:1.009817):0.0760434,47:0.683521):0.160712):0.264929):0.125595):0.125301,40:0.562715):0.169984):0.246764):0.2254):0.0511628):0.0229077,7:0.140681):0.0256223,6:0.107494):0.0720886):0.0116805,2:0.057955):0.087327,(4:0.091231,5:0.201418):0.216479);
 975: 1 -10995.93737 -10858.05654 (0:0.176799,1:0.017569,(2:0.055473,(((((3:0.059943,(14:0.973751,15:0.204852):0.379952):0.073185,((((((((16:0.000001,17:0.000001):0.0632479,18:0.016204):0.0129032,19:0.102448):0.108528,((21:0.490464,22:0.704370):0.231236,23:0.441666):0.272884):0.0549172,(((((24:0.043581,25:0.058757):0.0457549,(26:0.071523,27:0.030851):0.0609163):0.0932434,29:0.298261):0.0759469,((31:0.156755,32:0.187265):0.0695882,(33:0.102420,34:0.108497):0.0711511):0.0221629):0.0627308,30:0.037677):0.108453):0.105354,28:0.421169):0.068503,(35:0.644734,((((((36:0.108927,37:0.046631):0.00901816,38:0.001019):0.474707,39:0.437874):0.196156,((41:0.259071,(42:0.055364,43:0.039124):0.126359):0.320344,(((44:0.243370,46:0.836645):0.176068,45:0.366133):0.18088,(47:0.542124,48:0.508672):0.087364):0.271543):0.0566528):0.184033,(((49:0.000001,50:0.000001):0.103591,51:0.056875):0.5039,52:0.513679):0.109001):0.0931599,40:0.654840):0.174795):0.306103):0.0955792,20:0.256991):0.15231):0.0363127,(((8:0.000001,9:0.000001):0.213639,10:0.122551):0.132064,(12:0.000001,13:0.000001):0.200265):0.142241):0.02946,((4:0.213308,5:0.187611):0.142043,(7:0.076748,11:0.474165):0.0200276):0.0667081):0.0468282,6:0.163370):0.0619518):0.0204474);
 976: 1 -10573.78797 -10862.03369 (0:0.056916,((1:0.066597,(((((3:0.066242,15:0.347171):0.020692,20:0.335662):0.112646,(((((16:0.000001,17:0.000001):0.0625794,(18:0.016617,(19:0.033230,((21:0.454291,22:0.701557):0.185228,23:0.439371):0.236803):0.101414):0.0254724):0.0761589,((((((((24:0.024214,25:0.095841):0.176226,26:0.044368):0.0523157,27:0.000048):0.193886,32:0.151298):0.137103,31:0.097303):0.0978719,(33:0.057950,34:0.115832):0.0773175):0.0759243,30:0.106626):0.0762135,29:0.561132):0.101307):0.198957,28:0.367967):0.0927551,((35:0.819064,(((49:0.000001,50:0.000001):0.138279,51:0.038211):0.607764,52:0.560904):0.104613):0.0850348,(((((36:0.078204,37:0.041840):0.0179295,38:0.010440):0.330415,40:0.443963):0.0877289,((41:0.155084,(42:0.039143,43:0.043889):0.196985):0.191822,(44:0.285044,((45:0.559208,46:1.043610):0.0694099,(47:0.618393,48:0.506599):0.27493):0.0695122):0.550387):0.0912912):0.146647,39:0.383019):0.336068):0.352141):0.238755):2.2053e-06,(((((8:0.000002,9:0.000002):0.199774,10:0.096065):0.149826,(12:0.000001,13:0.000001):0.277119):0.0280856,14:0.993756):0.0679935,11:0.387797):0.028648):0.0217853,(6:0.112037,7:0.122908):0.0520038):0.0671375):0.0425625,2:0.096693):0.0524763,(4:0.166122,5:0.316592):0.103504);
 977: 1 -10778.96214 -10842.55114 (0:0.110022,((1:0.000003,(((3:0.091660,15:0.521930):0.100952,((((8:0.000002,9:0.000002):0.228813,10:0.104091):0.14214,(11:0.307243,14:1.058806):0.0904574):0.0781576,((12:0.000001,13:0.000001):0.201102,((((((((((((16:0.000001,17:0.000001):0.0716915,18:0.043516):2.23386e-06,19:0.118021):0.132749,22:0.601097):0.0420401,20:0.350837):0.0986577,(21:0.672485,23:0.392361):0.0963078):0.13363,30:0.000002):0.0738424,(31:0.122602,32:0.223812):0.0688741):0.041631,(33:0.084800,34:0.087521):0.0468751):0.0742663,(((24:0.029157,25:0.040864):0.056468,(26:0.062907,27:0.045124):0.052901):0.0825432,29:0.345450):0.0835915):0.179244,28:0.317429):0.151186,(35:0.875755,(((((((36:0.082944,37:0.045327):0.0245295,38:0.025168):0.351276,39:0.333435):0.0276467,(41:0.175277,(42:0.037972,43:0.058151):0.108637):0.389835):0.165848,40:0.333849):0.0553621,(((44:0.322522,46:0.661359):0.0911693,45:0.646027):0.177798,(47:0.400983,48:0.591836):0.0920756):0.317765):0.041961,(((49:0.000001,50:0.000001):0.134354,51:0.079428):0.468208,52:0.526770):0.33202):0.176291):0.2056):0.184308):0.124081):0.0388714):0.0598527,(6:0.107495,7:0.113462):0.0264647):0.107077):0.0140613,2:0.084765):0.0403878,(4:0.304403,5:0.169330):0.160464);
 978: 1 -10558.80685 -10840.9355 (0:0.031801,((1:0.033135,((((3:0.055300,15:0.359982):0.0789496,(((((8:0.000002,9:0.000002):0.196651,10:0.138535):0.146637,11:0.264949):0.0965399,14:0.817717):0.0713741,(12:0.000001,13:0.000001):0.21036):0.0961087):2.82759e-06,(((((((16:0.000001,17:0.000001):0.0877324,(18:0.015483,(19:0.029913,((21:0.480923,23:0.406537):0.140888,22:0.445060):0.245834):0.113187):0.00517177):0.0528818,20:0.282006):0.157744,((30:0.051520,(31:0.102821,32:0.232860):0.0847575):0.0481422,(33:0.055000,34:0.112695):0.0286324):0.063831):0.128556,(((24:0.055600,25:0.038205):0.0973411,(26:0.048992,27:0.071802):0.0671734):0.0257025,29:0.365585):0.0664669):0.163574,28:0.277285):0.20872,(35:0.846345,((((((36:0.068023,37:0.057323):0.0372899,38:0.003067):0.352551,39:0.431353):0.0729399,((41:0.175500,(42:0.038948,43:0.090785):0.166603):0.340123,((44:0.219455,((45:0.496170,47:0.757139):0.104708,46:0.881267):0.0290946):0.210282,48:0.587853):0.316604):0.154553):0.0928798,40:0.460889):0.155195,(((49:0.000001,50:0.000001):0.0727302,51:0.054715):0.520931,52:0.347933):0.242754):0.094438):0.215767):0.137028):0.0474369,(6:0.138403,7:0.140414):0.028942):0.0543035):0.0369335,2:0.123304):0.0530542,(4:0.148608,5:0.159252):0.216551);
 979: 1 -11085.36134 -10849.84432 (0:0.058323,((1:0.022235,(((3:0.068364,15:0.435383):0.106958,(((((8:0.000002,9:0.000002):0.186019,10:0.183983):0.115879,11:0.397871):0.00510587,((((((14:0.701284,29:0.192243):0.170642,((24:0.005255,25:0.025110):0.0597736,(26:0.020054,27:0.040851):0.057511):0.0645539):0.0775713,((30:0.087356,(31:0.048088,32:0.290698):0.0315397):0.0390377,(33:0.090648,34:0.087889):0.0541931):0.0617245):0.0912694,((((16:0.000001,17:0.000001):0.070617,(19:0.047856,((21:0.338447,22:0.593096):0.22839,23:0.472934):0.301759):0.0618037):2.13868e-06,18:0.000002):0.1107,20:0.463136):0.07372):0.144675,28:0.257167):0.100009,(35:0.933803,((((((36:0.057865,37:0.029314):0.0243276,38:0.000003):0.321406,39:0.609273):0.0836734,((41:0.231690,(42:0.032582,43:0.027432):0.0852259):0.31457,(((44:0.379632,(45:0.522162,46:0.947186):0.131121):0.0239669,47:0.684059):0.113752,48:0.555079):0.360483):0.136013):0.16,40:0.643266):0.200489,(((49:0.000001,50:0.000001):0.0475421,51:0.072462):0.536168,52:0.445910):0.375937):0.122848):0.335182):0.292533):0.110725,(12:0.000001,13:0.000001):0.343037):0.0829695):0.0441031,(6:0.134708,7:0.206111):0.0490425):0.0757389):0.0290745,2:0.093713):0.106619,(4:0.188347,5:0.216369):0.249211);
 980: 2 -10553.52103 -10865.48832 (0:0.108311,1:0.068237,(2:0.128436,(((((3:0.154403,((((((16:0.000001,17:0.000001):0.0722487,19:0.142424):2.95914e-06,18:0.036821):0.139506,((((((((24:0.011682,25:0.066915):0.154334,26:0.026806):0.0642203,27:0.000002):0.257922,32:0.176948):0.144024,31:0.161871):0.0785785,(33:0.027695,34:0.099046):0.0567608):0.0312418,30:0.030122):0.0721863,(28:0.374253,29:0.286811):0.171958):0.120043):2.85914e-06,(21:0.732056,(22:0.699253,23:0.368606):0.104624):0.0360492):0.0995091,20:0.289333):0.16886):0.031227,(15:0.235572,(((35:0.789516,52:0.595681):0.174854,((((36:0.079503,37:0.059117):0.020596,38:0.015028):0.471672,40:0.335460):0.0823443,(39:0.475315,((41:0.179028,(42:0.030726,43:0.036571):0.13271):0.31465,(((44:0.334985,45:0.501726):0.12278,46:0.897872):0.0741398,(47:0.560345,48:0.397021):0.14854):0.0863687):0.0992371):0.0839395):0.274097):0.203942,((49:0.000001,50:0.000001):0.0675819,51:0.087292):0.374665):0.381947):0.170011):0.0699047,14:1.019762):0.0246033,((6:0.245885,7:0.104801):0.0499199,11:0.463024):0.0424144):0.0285078,((4:0.194067,5:0.155025):0.219438,(((8:0.000001,9:0.000001):0.278011,10:0.115632):0.109856,(12:0.000001,13:0.000001):0.424699):0.0915149):0.0527906):0.0245757):0.0178941);
 981: 1 -10308.90997 -10858.46514 (0:0.000002,((1:0.032374,((3:0.127636,15:0.411879):0.10649,(5:0.314255,((((6:0.241766,7:0.122440):0.0382276,11:0.357504):0.0298494,((((8:0.000002,9:0.000002):0.151871,10:0.118756):0.102192,(12:0.000001,13:0.000001):0.399475):0.0996891,14:0.883581):0.0185802):0.0563249,(((((((16:0.000001,17:0.000001):0.0554888,(19:0.051507,((21:0.460745,22:0.590925):0.174191,23:0.506952):0.132826):0.0726885):0.00206337,18:0.008165):0.0905811,20:0.283407):0.107413,(((((24:0.042797,25:0.045192):0.044713,(26:0.039335,27:0.051580):0.0490764):0.0740741,29:0.369588):0.173765,((30:0.037367,(31:0.061125,32:0.239514):0.0662621):0.0842311,33:0.106063):0.0363676):0.0453861,34:0.115117):0.0762969):0.163386,28:0.371319):0.0196431,(35:0.593621,((((36:0.043607,37:0.042639):0.0160325,38:0.009990):0.364087,40:0.351589):0.144575,((39:0.396727,((41:0.213200,(42:0.057155,43:0.075741):0.0495261):0.257367,(((44:0.235480,46:0.844634):0.0919588,45:0.510181):0.0668396,(47:0.486468,48:0.502470):0.158999):0.259179):0.103352):0.0526513,(((49:0.000001,50:0.000001):0.0722855,51:0.067043):0.363904,52:0.369819):0.265901):0.0663532):0.179683):0.225802):0.210832):0.0690257):0.0243581):0.120651):0.0156967,2:0.133782):0.133417,4:0.317524);
 982: 1 -10551.51508 -10854.14974 (0:0.118089,1:0.023946,(2:0.121967,((((3:0.098192,(((((8:0.000002,9:0.000002):0.150918,10:0.109922):0.134554,11:0.327502):0.0943294,(12:0.000001,13:0.000001):0.242325):0.0514197,15:0.501591):0.0238914):0.0326906,((14:1.098961,20:0.069504):0.0347931,((((16:0.000001,17:0.000001):0.0324512,(18:0.009839,19:0.072385):0.0131879):0.0716625,(((21:0.283645,22:0.581983):0.0891765,23:0.326188):0.281061,((((((24:0.035025,25:0.051486):0.0424719,((26:0.088870,27:0.025720):0.0258592,32:0.332734):0.0215542):0.122692,29:0.391864):0.0655139,(33:0.080890,34:0.229533):0.0220286):0.0199215,31:0.117814):0.059167,30:0.012106):0.120165):0.0746587):0.106816,(28:0.398752,(35:0.472567,((((((((36:0.060465,37:0.045869):0.0117068,38:0.000003):0.273495,40:0.551777):0.0941013,39:0.308585):0.184768,(41:0.237397,(42:0.027470,43:0.058092):0.0755768):0.236752):0.252403,(((44:0.373762,45:0.568712):0.077122,46:0.698893):0.210285,(47:0.509424,48:0.428493):0.14168):0.206915):0.174583,((49:0.000001,50:0.000001):2.8857e-06,51:0.140977):0.397934):0.0704304,52:0.477105):0.145074):0.298699):0.0511298):0.0672155):0.248914):0.0200423,(6:0.232857,7:0.139501):0.0367238):0.0285181,(4:0.266872,5:0.141981):0.131557):0.0442244):0.00907126);
 983: 1 -10419.10186 -10847.50846 (0:0.046683,((1:0.057071,(((((3:0.115076,15:0.300973):0.0857234,(11:0.383443,(12:0.000001,13:0.000001):0.290648):0.138824):0.0145653,(14:0.535912,((((((16:0.000001,17:0.000001):0.0858994,(19:0.122269,((21:0.566458,23:0.285814):0.148431,22:0.703539):0.197086):0.0750384):2.05211e-06,(18:0.000003,20:0.384253):0.030466):0.202072,((30:0.039029,(31:0.093697,32:0.258311):0.0269713):0.0580081,(33:0.052760,34:0.147776):0.0590414):0.0333876):0.0796295,(((24:0.053651,25:0.061810):0.0509753,(26:0.038312,27:0.036351):0.0769819):0.0696214,29:0.406026):0.0316828):0.16737,28:0.432402):0.179696):0.110955):0.0615723,(7:0.090602,(((8:0.000002,9:0.000002):0.131913,10:0.142180):0.055656,(35:0.649182,((((((36:0.075071,38:0.004827):0.0229387,37:0.035281):0.329777,39:0.343398):0.0981626,((41:0.253051,(42:0.049724,43:0.035624):0.0634041):0.17755,((((44:0.229196,46:1.001038):0.12554,45:0.482074):0.0975183,47:0.725257):0.10961,48:0.682162):0.287507):0.157656):0.161934,(((49:0.000001,50:0.000001):0.0830701,51:0.078695):0.343776,52:0.607748):0.0865918):0.100768,40:0.511425):0.125904):0.307403):0.0724643):0.101905):0.0102246,6:0.113100):0.097768):0.0431966,2:0.077235):0.0686121,(4:0.095002,5:0.223089):0.0960897);
 984: 1 -10987.9497 -10858.00969 (0:0.102328,(1:0.018547,((((3:0.102325,15:0.404915):0.127588,(14:0.957404,(((((((16:0.000001,17:0.000001):0.0369945,(18:0.032659,19:0.174337):0.012898):0.0695697,(((21:0.519344,22:0.513187):0.113493,23:0.443684):0.154873,(((((((24:0.065438,25:0.055457):0.107879,26:0.027089):0.103904,27:0.003406):0.16641,32:0.153107):0.101463,31:0.090964):0.0496295,(33:0.089408,34:0.179639):0.039749):0.0912257,30:0.036850):0.0781097):0.0868966):0.0328084,29:0.619570):0.0462135,20:0.363515):0.0820469,28:0.341039):0.0859548,((35:0.767362,(((49:0.000001,50:0.000001):0.095708,51:0.032540):0.46866,52:0.686881):0.216379):0.103234,((((36:0.073775,37:0.052965):0.0150753,38:0.000003):0.257498,(39:0.425189,((41:0.154862,(42:0.051713,43:0.048087):0.183186):0.31206,(((44:0.472363,(45:0.385061,46:1.040921):0.0702045):0.146154,47:0.691783):0.169791,48:0.704315):0.316952):0.0296486):0.108406):0.180157,40:0.507255):0.113082):0.338822):0.0323224):0.302533):2.87606e-06,(6:0.229691,(7:0.123904,11:0.472828):0.0665786):0.0219426):0.0132889,((4:0.248637,5:0.119954):0.145695,(((8:0.000001,9:0.000001):0.115667,10:0.147768):0.169449,(12:0.000001,13:0.000001):0.275605):0.0375702):0.0743028):0.0318876):0.0107507,2:0.104878);
 985: 1 -10767.11783 -10845.16445 (0:0.105902,(1:0.027597,2:0.129804):2.01727e-06,((3:0.121647,((((4:0.108613,5:0.149732):0.128177,(6:0.178092,7:0.111139):0.0139675):0.0385596,((14:0.870714,20:0.118793):0.0194894,((((((16:0.000001,17:0.000001):0.0660096,(18:0.000002,(19:0.084978,((21:0.295902,23:0.396813):0.0491326,22:0.705567):0.384411):0.0278325):2.56429e-06):0.187692,((30:0.020890,(31:0.107178,32:0.246860):0.0522031):0.0578601,(33:0.089482,34:0.131415):0.0760585):0.0478742):0.0516232,(((24:0.057047,25:0.033266):0.0200467,(26:0.044871,27:0.091432):0.0659967):0.0506187,29:0.307737):0.0799153):0.18655,28:0.327063):0.096377,(35:0.568754,(((((((36:0.064124,37:0.072887):0.0388942,38:0.000003):0.295308,39:0.408230):0.100633,((41:0.242624,(42:0.029709,43:0.050460):0.0247836):0.351546,((44:0.407003,48:0.685055):0.0778583,((45:0.564696,46:1.205303):0.188449,47:0.581486):0.0774534):0.351342):0.157692):0.113215,40:0.630179):0.18791,((49:0.000001,50:0.000001):0.076875,51:0.087422):0.592903):0.128548,52:0.321547):0.168279):0.275706):0.110655):0.130007):0.0336251,((((8:0.000002,9:0.000002):0.049225,11:0.467835):0.139911,10:0.242475):0.0934406,(12:0.000001,13:0.000001):0.158493):0.148863):0.0382072):0.0649481,15:0.485423):0.0237897);
 986: 1 -10341.63593 -10846.25875 (0:0.082073,((1:0.050186,(((3:0.040615,15:0.330491):0.0750622,((((((8:0.000002,9:0.000002):0.15866,10:0.023334):0.0786108,(12:0.000001,13:0.000001):0.201031):0.0926914,14:0.815922):0.0586354,11:0.365909):0.0441888,((((((((16:0.000001,17:0.000001):0.0588743,(18:0.000002,19:0.093445):0.00861967):0.0774608,(21:0.382805,(22:0.764806,23:0.323546):0.17898):0.304276):0.0559831,20:0.313259):0.0294905,((30:0.055528,(31:0.147382,33:0.078653):0.0399612):0.0585349,34:0.095138):0.043104):0.120227,(((((24:0.027285,25:0.042565):0.0512674,26:0.035467):0.0581042,27:0.013016):0.0712311,32:0.224186):0.0765426,29:0.407262):0.0482895):0.0418642,28:0.248119):0.136502,(35:0.870248,(((((36:0.133294,38:0.050395):0.0300559,37:0.006348):0.293933,(39:0.483840,((41:0.156108,(42:0.036713,43:0.066050):0.218942):0.215205,(44:0.358316,(((45:0.480288,46:1.265268):0.0611399,47:0.809607):0.113996,48:0.719617):0.0583897):0.3787):0.0138538):0.160855):0.111962,40:0.422399):0.0911546,(((49:0.000001,50:0.000001):0.0277577,51:0.161767):0.656772,52:0.432249):0.143158):0.134836):0.411424):0.0631924):2.33576e-06):0.0471071,(6:0.125749,7:0.102406):0.0463738):0.0982782):0.0370352,2:0.065913):0.0700766,(4:0.081205,5:0.249903):0.0755253);
 987: 1 -10701.19511 -10859.36239 (0:0.069135,(1:0.020473,(((3:0.169318,((((8:0.000001,9:0.000001):0.209559,10:0.091760):0.105111,(12:0.000001,13:0.000001):0.269999):0.0395975,11:0.448874):0.0631498):0.0154139,((4:0.201692,5:0.192849):0.0611233,(6:0.101717,7:0.105022):0.0391055):0.0385207):0.0301604,(((14:0.716187,15:0.168062):0.221256,(((((16:0.000001,17:0.000001):0.0282426,(18:0.036129,19:0.073584):0.0156007):0.133938,(21:0.413336,(22:0.470872,23:0.287280):0.0714033):0.17206):0.0311727,((((24:0.025576,25:0.019448):0.0382115,(26:0.020613,27:0.057898):0.0240627):0.108013,(28:0.420938,29:0.309424):0.114749):0.0979116,((30:0.042940,(31:0.048022,32:0.245976):0.0609338):0.049711,(33:0.081199,34:0.112805):0.0129714):0.021369):0.129783):0.113695,20:0.189387):0.219448):0.018987,(35:0.713283,(((((((36:0.102091,37:0.024295):0.025295,38:0.018257):0.216955,40:0.494594):0.111162,(41:0.108334,(42:0.012213,43:0.120727):0.141157):0.373088):0.0413568,(((44:0.343057,45:0.666370):0.121408,(47:0.497446,48:0.642981):0.140865):0.0423632,46:0.794894):0.489196):0.0651831,39:0.417315):2.01725e-06,(((49:0.000001,50:0.000001):0.0882949,51:0.066146):0.35641,52:0.543275):0.250916):0.182438):0.203268):0.0819108):0.034357):0.0121011,2:0.092037);
 988: 1 -10988.33084 -10853.7962 (0:0.143375,(1:0.009685,((((3:0.194193,(14:0.934976,(((((((16:0.000001,17:0.000001):0.0562796,18:0.024346):0.0141014,(19:0.030713,(21:0.708007,(22:0.571348,23:0.373933):0.0961861):0.302722):0.0311504):0.161449,((30:0.034490,(31:0.061069,32:0.253520):0.0712279):0.0433206,(33:0.061345,34:0.170985):0.0435337):0.0637935):0.0340383,20:0.406703):0.0947017,(((24:0.026980,25:0.063090):0.0505968,(26:0.059061,27:0.022547):0.0164759):0.178175,29:0.263247):0.0526416):0.0739744,28:0.371592):0.0774159):0.117084):0.0314184,(((8:0.000002,9:0.000002):0.157862,11:0.553304):0.0984855,(10:0.216413,(12:0.000001,13:0.000001):0.368013):0.0701645):0.191684):0.0635476,(6:0.223588,7:0.150726):0.0771768):0.0322161,(15:0.381917,(35:0.654981,((((((36:0.082303,38:0.028670):0.0477535,37:0.008380):0.362648,40:0.524066):0.0851615,(39:0.482042,((41:0.146738,(42:0.031142,43:0.048823):0.11182):0.23915,((44:0.341823,(45:0.493642,46:0.883301):0.0625085):0.140906,(47:0.698183,48:0.615256):0.147001):0.407089):0.11257):0.0770514):0.0955923,((49:0.000001,50:0.000001):0.0813952,51:0.054932):0.686518):0.0800772,52:0.638234):0.240827):0.0767287):0.11485):0.0665639):0.0535707,(2:0.077627,(4:0.169320,5:0.152226):0.215239):0.0800866);
 989: 2 -11032.55464 -10845.22189 (0:0.090042,((1:0.027893,(((3:0.211471,15:0.305029):0.0915386,(((7:0.151930,11:0.468536):0.041526,(((8:0.000002,9:0.000002):0.226413,10:0.148549):0.108881,(12:0.000001,13:0.000001):0.411679):0.0734588):0.0504414,(((((14:1.249856,29:0.247173):0.140597,((24:0.074836,25:0.051955):0.0484968,(26:0.041437,27:0.034172):0.0980742):0.134889):0.0622374,(((((((16:0.000001,17:0.000001):0.0500635,(18:0.072375,19:0.131428):0.0206355):0.050752,(21:0.554033,(22:0.712398,23:0.427498):0.0435899):0.238418):0.0434231,20:0.381071):0.149628,30:0.005026):0.069924,(31:0.083447,32:0.304357):0.0573986):0.0624319,(33:0.054276,34:0.190525):0.0598679):0.0757899):0.183255,28:0.428403):0.098636,(35:0.772049,(((((((36:0.052283,37:0.052110):0.0313182,38:0.000003):0.33381,39:0.431761):0.113693,(41:0.195138,(42:0.036500,43:0.033188):0.165178):0.221076):0.154413,((44:0.381041,48:0.577400):0.127693,((45:0.636567,46:0.813364):0.145133,47:0.711588):0.0739137):0.358332):0.0533963,40:0.443632):0.169194,(((49:0.000001,50:0.000001):0.0450213,51:0.099801):0.560123,52:0.355159):0.262677):0.120593):0.177374):0.192855):0.0458025):0.0212957,6:0.281237):0.0935809):0.037779,2:0.158418):0.0503234,(4:0.223096,5:0.171134):0.19191);
 990: 1 -10929.3393 -10857.05469 (0:0.084249,1:0.037284,((2:0.072668,6:0.190125):0.0778434,((3:0.079531,(14:0.949073,15:0.125921):0.360076):0.0858279,((((4:0.205344,5:0.151268):0.119292,(7:0.147598,11:0.487929):0.0136153):0.0540492,(((((((16:0.000001,17:0.000001):0.0777148,18:0.018037):0.00618964,19:0.093865):0.0738171,(21:0.395572,(22:0.452312,23:0.475657):0.0969775):0.296038):0.0667637,20:0.410112):0.0687598,((((24:0.013790,25:0.043749):0.0507785,(26:0.068156,27:0.080357):0.0758756):0.0939055,29:0.245647):0.0566065,(((30:0.072148,(31:0.073118,32:0.271100):0.0364657):0.0939791,33:0.082578):0.0217441,34:0.097847):0.13171):0.127309):0.107274,(28:0.408159,((35:0.782656,(((49:0.000001,50:0.000001):0.0559659,51:0.040577):0.722146,52:0.428020):0.111925):0.17225,(((((36:0.115400,38:0.007000):0.0270433,37:0.024817):0.323306,39:0.428703):0.0923948,((41:0.199397,(42:0.029138,43:0.086201):0.170196):0.229292,((44:0.458210,(45:0.792117,46:1.098059):0.0832925):0.197053,(47:0.656643,48:0.548739):0.0634021):0.351917):0.20462):0.189592,40:0.693884):0.183473):0.401016):2.46683e-06):0.31584):0.0436499,(((8:0.000001,9:0.000001):0.19121,10:0.129979):0.117754,(12:0.000001,13:0.000001):0.231384):0.142202):0.0473392):0.0835916):0.0266892);
 991: 1 -10575.8028 -10844.41669 (0:0.026951,(1:0.067169,(2:0.109901,(((((3:0.080342,15:0.341547):0.0529106,((((8:0.000002,9:0.000002):0.1118,10:0.084033):0.147426,(12:0.000001,13:0.000001):0.369461):0.0279709,11:0.312503):0.0455559):0.00925941,((((((((14:0.612813,29:0.266369):0.0802112,((24:0.040216,25:0.037317):0.0250592,(26:0.042970,27:0.094604):0.0645611):0.124286):0.124119,((30:0.059154,(31:0.096084,32:0.268963):0.0533788):0.10837,33:0.073171):0.0654059):0.0438881,34:0.179206):0.119727,28:0.301439):0.02946,(35:0.581242,(((((((36:0.139893,38:0.018165):0.0599393,37:0.036998):0.415372,39:0.494448):0.0438678,(41:0.237947,(42:0.017632,43:0.084641):0.103655):0.291115):0.160545,((44:0.346174,(45:0.539346,46:1.207613):0.167103):0.286103,(47:0.813304,48:0.468487):0.112843):0.122149):0.115574,40:0.592537):0.183585,(((49:0.000001,50:0.000001):0.0294347,51:0.094185):0.53828,52:0.427105):0.154064):0.119608):0.377542):0.0967556,((16:0.000001,17:0.000001):0.0500623,(18:0.000002,(19:0.000003,(21:0.385085,(22:0.591248,23:0.359086):0.0975181):0.337928):0.113803):0.0272461):0.0919483):0.145224,20:0.146411):0.203836):0.0823227,7:0.229901):0.0410375,6:0.237877):0.0941517):0.0298811):0.111924,(4:0.123033,5:0.214403):0.16521);
 992: 2 -10116.55238 -10852.0237 (0:0.000003,(1:0.024631,(2:0.111882,(((((3:0.076479,15:0.410391):0.0752992,((14:0.802657,20:0.146966):0.029986,((((((16:0.000001,17:0.000001):0.0273528,18:0.022920):0.0142394,(19:0.038313,(21:0.501686,(22:0.467908,23:0.495204):0.151135):0.183359):0.0422178):0.08516,((((((24:0.016635,25:0.087808):0.0621749,29:0.423083):0.0264929,26:0.067660):0.0784953,27:0.004148):0.0737461,32:0.173620):0.0563985,((30:0.022430,31:0.123494):0.0164505,(33:0.038500,34:0.113721):0.115494):0.134335):0.0893156):0.0889856,28:0.493395):0.0598168,(35:0.842216,(((((((36:0.115269,37:0.027514):0.0304779,38:0.005361):0.37795,39:0.403932):0.111572,((41:0.268601,(42:0.048170,43:0.067903):0.101601):0.177702,(((44:0.433510,48:0.599362):0.0218934,47:0.794495):0.0321348,(45:0.640239,46:1.041488):0.149805):0.374657):0.20103):0.0618708,40:0.409289):0.197215,((49:0.000001,50:0.000001):0.0671504,51:0.035506):0.577198):0.0178283,52:0.543343):0.0457923):0.268001):0.0307536):0.136117):0.0497669,((((8:0.000002,9:0.000002):0.1018,10:0.174964):0.193176,(12:0.000001,13:0.000001):0.252448):0.0671764,11:0.333016):0.111098):0.107253,7:0.134043):0.0246815,6:0.127669):0.0690138):0.0656214):0.237532,(4:0.019247,5:0.206702):0.298027);
 993: 1 -10711.992 -10849.70821 (0:0.094679,1:0.044570,(2:0.103427,((((3:0.096233,15:0.449481):0.115862,((7:0.200021,((((8:0.000002,9:0.000002):0.18696,10:0.133362):0.128994,(12:0.000001,13:0.000001):0.385541):0.070645,(11:0.381823,14:0.597496):0.0805339):0.0720091):2.00117e-06,(((((((16:0.000001,17:0.000001):0.0657129,18:0.014457):0.00555351,(19:0.056637,((21:0.471175,22:0.581250):0.194581,23:0.511858):0.314944):0.0833489):0.139921,((((((((24:0.024443,25:0.052378):0.0512083,26:0.066947):0.0402613,27:0.000002):0.195309,32:0.077569):0.131552,31:0.113068):0.0336031,(33:0.075736,34:0.171269):0.0621364):0.0672123,30:0.049865):0.0710798,29:0.450316):0.0325127):0.0811272,28:0.339904):0.153092,20:0.240816):0.269147,(((35:0.882603,(((49:0.000001,50:0.000001):0.0666224,51:0.065314):0.551061,52:0.389547):0.16163):0.504378,((((36:0.085645,37:0.041844):0.0188758,38:0.007277):0.355959,39:0.473468):0.0716499,((41:0.184072,(42:0.062943,43:0.045982):0.0771015):0.293558,(44:0.328028,((45:0.452594,46:1.090327):0.0878258,(47:0.556847,48:0.656625):0.198146):0.11342):0.416074):0.247024):0.230856):0.134238,40:0.321173):0.524408):0.0250607):0.0236831):0.0231299,(4:0.146717,5:0.173868):0.211918):0.0254093,6:0.137979):0.0727107):0.00897558);
 994: 1 -10851.48726 -10849.8773 (0:0.047238,(1:0.055193,(2:0.108839,(((3:0.034369,15:0.343791):0.0641536,(((((8:0.000002,9:0.000002):0.0843361,10:0.189480):0.102398,11:0.603759):0.0642836,(12:0.000001,13:0.000001):0.341136):0.0780083,((14:0.807103,20:0.265481):0.0421139,((((((((16:0.000001,17:0.000001):0.0411223,((21:0.411942,22:0.754420):0.119586,23:0.257025):0.293071):0.0299655,19:0.074579):2.08411e-06,18:0.018844):0.200174,((30:0.053292,(31:0.064056,32:0.231529):0.048131):0.0399869,(33:0.042023,34:0.219864):0.0542767):0.0455905):0.0665105,(((24:0.034234,25:0.055319):0.0498605,(26:0.085022,27:0.036791):0.05716):0.126826,29:0.416797):0.0514145):0.0862982,28:0.271248):0.0875818,((35:0.702926,(((49:0.000001,50:0.000001):0.0348005,51:0.168177):0.612512,52:0.369380):0.269191):0.118429,((((36:0.095366,37:0.048648):0.0318693,38:0.000003):0.252527,(39:0.413041,((41:0.159987,(42:0.050725,43:0.053888):0.122889):0.169102,(44:0.288786,(((45:0.554360,46:1.007523):0.0733954,48:0.614485):0.0726836,47:0.448794):0.123246):0.522179):0.145619):0.1154):0.13198,40:0.535831):0.356928):0.262624):0.0543066):0.20768):0.0206019):0.00628024,(6:0.176504,7:0.173855):0.0375801):0.0442033):0.00500236):0.100156,(4:0.120014,5:0.202477):0.0477257);
 995: 2 -10990.62254 -10845.6122 (0:0.056424,(1:0.028830,(2:0.203602,(((3:0.036496,15:0.370644):0.05305,(((((8:0.000002,9:0.000002):0.238417,10:0.094581):0.184472,(12:0.000001,13:0.000001):0.279121):0.0550116,(11:0.328125,14:0.730586):0.119557):0.133821,((((((((((16:0.000001,17:0.000001):0.0411081,(18:0.014141,19:0.145589):0.0146965):0.0320476,((21:0.343218,22:0.578340):0.0802406,23:0.471946):0.421993):0.0656142,20:0.218450):0.160758,30:0.000002):0.0630595,(31:0.203814,32:0.209415):0.0540188):0.0243212,(33:0.066402,34:0.179896):0.0347621):0.188088,(((24:0.043998,25:0.037106):0.0415899,(26:0.042742,27:0.075566):0.0830373):0.0321683,29:0.289378):0.0759737):0.0826655,28:0.352230):0.117629,(35:0.388777,((((((36:0.066552,37:0.022228):0.0277935,38:0.011586):0.32193,39:0.379427):0.146168,(40:0.408168,(41:0.132862,(42:0.030872,43:0.051742):0.116891):0.402135):0.108417):0.148275,(44:0.322022,((45:0.278871,46:0.884239):0.13148,(47:0.586641,48:0.533910):0.235944):0.146577):0.356752):0.128642,(((49:0.000001,50:0.000001):0.0856363,51:0.066876):0.386156,52:0.419768):0.333075):0.103318):0.512563):0.235532):0.0492874):0.0363756,(6:0.177564,7:0.111694):0.0174217):0.047099):0.0255272):0.0801854,(4:0.156061,5:0.186252):0.206936);
 996: 2 -10779.83304 -10866.61075 (0:0.058267,((1:0.010655,(((3:0.064596,(15:0.180500,20:0.386970):0.0935909):0.174349,(7:0.209767,(((((8:0.000002,9:0.000002):0.203564,10:0.159435):0.0847427,11:0.588857):0.0346496,(12:0.000001,13:0.000001):0.370738):0.0963832,(14:0.840595,((((((16:0.000001,17:0.000001):0.0626673,18:0.084386):0.00849707,(19:0.107809,(21:0.545235,(22:0.525435,23:0.352974):0.0558251):0.313354):0.0176444):0.0970655,((((24:0.004798,25:0.115567):0.0406659,(26:0.037752,27:0.042372):0.100443):0.0964925,29:0.335670):0.114137,((30:0.073221,(31:0.078532,32:0.284685):0.077352):0.0224149,(33:0.073434,34:0.216532):0.0862859):0.0441004):0.0865928):0.117883,28:0.352478):0.0881447,(35:0.526326,((((((36:0.085280,37:0.021380):0.0259651,38:0.000002):0.280025,39:0.534720):0.0892789,((41:0.113403,(42:0.027815,43:0.076815):0.168866):0.246681,(44:0.337653,((45:0.387794,46:1.363444):0.0913725,(47:0.618452,48:0.770433):0.219945):0.0964475):0.367917):0.0490564):0.105611,40:0.312416):0.188989,(((49:0.000001,50:0.000001):0.0517747,51:0.092765):0.631505,52:0.385684):0.156651):0.211074):0.278707):0.088806):0.174236):2.23847e-06):0.0116646):0.0138011,6:0.124899):0.0480547):0.0326132,2:0.130702):0.061985,(4:0.203658,5:0.182632):0.110385);
 997: 1 -10487.94076 -10857.53648 (0:0.092127,(1:0.024456,2:0.056940):2.56772e-06,((((3:0.132991,15:0.343074):0.10349,((14:0.774280,(((((16:0.000001,17:0.000001):0.0274939,(18:0.023075,19:0.074307):0.035757):0.112915,(((24:0.000002,25:0.073470):0.0482247,((26:0.053669,27:0.027772):0.043835,32:0.234845):0.0333249):0.130941,(((28:0.371072,29:0.318401):0.0998499,(33:0.062525,34:0.170587):0.036624):0.0151339,(30:0.067584,31:0.075401):0.0693143):0.0635154):0.108709):0.063112,((35:0.858691,(((49:0.000001,50:0.000001):0.0599354,51:0.081948):0.730235,52:0.420868):0.268609):0.18171,((((36:0.110354,37:0.084163):0.0318339,38:0.000002):0.297489,40:0.635971):0.146662,(39:0.320557,((41:0.213710,(42:0.055832,43:0.046608):0.109311):0.12952,(44:0.439984,((45:0.587226,46:0.850240):0.304493,(47:0.696524,48:0.681454):0.199302):0.126063):0.277969):0.256008):0.0781505):0.168366):0.454024):0.0116287,((21:0.349403,23:0.399767):0.0702051,22:0.704995):0.218109):0.0481367):0.0343217,20:0.203898):0.210381):2.57154e-06,((6:0.158710,7:0.124700):0.0511767,11:0.463758):0.0725718):0.0382757,((4:0.138170,5:0.151809):0.193916,(((8:0.000001,9:0.000001):0.118201,10:0.124507):0.115863,(12:0.000001,13:0.000001):0.233963):0.113543):0.0331949):0.128145);
 998: 1 -10764.29297 -10852.75534 (0:0.109715,(1:0.042971,(((3:0.121401,15:0.323659):0.0419983,(((((8:0.000002,9:0.000002):0.178545,10:0.134792):0.14191,(12:0.000001,13:0.000001):0.325442):0.048057,(11:0.367429,14:0.970274):0.0787106):0.0594172,((((((((16:0.000001,17:0.000001):0.0753637,18:0.007952):0.0127085,(19:0.000002,((21:0.394276,23:0.317221):0.153243,22:0.616526):0.284313):0.107738):0.0480364,20:0.380274):0.0965477,(((30:0.088691,(31:0.044724,32:0.203524):0.0597568):0.0567718,33:0.009911):0.0331706,34:0.167046):0.0578723):0.100754,(((24:0.022855,25:0.080307):0.0429227,(26:0.047809,27:0.057946):0.0566773):0.0984885,29:0.422318):0.0648083):0.0987178,28:0.313858):0.0663596,((35:0.537200,(((49:0.000001,50:0.000001):0.108892,51:0.050347):0.510912,52:0.507677):0.110479):0.128166,((((36:0.111322,37:0.035903):0.0705815,38:0.016393):0.32193,40:0.451005):0.101863,(39:0.423660,((41:0.273179,(42:0.071251,43:0.067826):0.0769187):0.406677,(((44:0.282744,(45:0.540595,46:1.112230):0.202725):0.211156,48:0.583378):0.0762319,47:0.492327):0.220247):0.257315):0.0424218):0.235056):0.23884):0.162746):0.0621919):0.0335426,(((4:0.225557,5:0.231491):0.153786,6:0.184434):0.0310391,7:0.146281):0.0543323):0.0893785):0.0225658,2:0.161954);
 999: 1 -10719.73583 -10851.89069 (0:0.061383,(1:0.013556,(2:0.096796,(((((3:0.061916,15:0.384803):0.0746689,(((((((16:0.000001,17:0.000001):0.043291,((21:0.265862,22:0.647243):0.274392,23:0.424205):0.219741):0.0354253,(18:0.010251,19:0.052747):0.00939852):0.152344,(((((((24:0.011188,25:0.090401):0.0683261,(26:0.084395,27:0.026218):0.0400149):0.0560002,32:0.309863):0.117117,31:0.145129):0.0422376,(33:0.118961,34:0.139300):0.0567751):0.0584171,30:0.121338):0.0610459,29:0.310991):0.0727174):0.0943268,28:0.434582):0.0288839,20:0.290097):0.0162344,((35:0.899213,(((49:0.000001,50:0.000001):0.0206732,51:0.145919):0.563265,52:0.393532):0.343389):0.220953,((((((36:0.049438,37:0.056092):0.0417884,38:0.000003):0.37615,(41:0.232150,(42:0.015173,43:0.072666):0.0936906):0.434428):0.0814872,39:0.506147):0.24493,((44:0.345438,(47:0.726456,48:0.608368):0.105385):0.0988929,(45:0.529989,46:0.869089):0.0994553):0.399665):0.0900661,40:0.598899):0.103995):0.310936):0.214464):0.0400639,((((8:0.000002,9:0.000002):0.143802,10:0.178355):0.0703957,(11:0.306110,14:0.818940):0.131765):0.150848,(12:0.000001,13:0.000001):0.323196):0.0883138):0.0621464,7:0.169401):0.0616674,6:0.155704):0.0527185):0.051468):0.0718722,(4:0.092860,5:0.233017):0.19236);
 boot_splits_size: 1
 logl_cutoff: -10891.60124
 refined_samples: 999
UFBootSplit0:
 000: 1 0 1 2 3 4 5 6 15 20
 001: 1 0 1 2 3 4 5 6 7 15 20
 002: 40 1 2
 003: 1 15 20
 004: 1 0 1 2 3 8 9 10 11 12 13 15
 005: 1 7 8 9 10 35 36 37 38 39 40 41 42 43 44 45 46 47 48 49 50 51 52
 006: 1 3 11 12 13 14 15 16 17 18 19 20 21 22 23 24 25 26 27 28 29 30 31 32 33 34
 007: 163 7 11
 008: 119 6 7 11
 009: 28 3 6 7 11
 010: 1 3 11 12 13 15
 011: 1 0 1 2 3 4 15
 012: 1 35 36 37 38 39 40 41 42 43 44 45 46 47 48 52
 013: 1000 16 17
 014: 1 16 17 18 19 20 21 22 24 25 26 27 28 29 30 31 32 33 34
 015: 1 16 17 18 19 20 21 24 25 26 27 28 29 30 31 32 33 34
 016: 338 18 19
 017: 490 16 17 18 19
 018: 1 3 7 8 9 10 11 12 13
 019: 1 0 1 2 3 4 5 6 7 8 9 10 11 12 13 20
 020: 957 24 25
 021: 1 28 30 31 32 33 34
 022: 1 10 12 13 14
 023: 704 26 27
 024: 899 24 25 26 27
 025: 1 0 1 2 3 4 5 6 7 8 9 10 12 13
 026: 1 24 25 26 27 29 32 33
 027: 172 28 29
 028: 131 24 25 26 27 28 29
 029: 1 30 34
 030: 1 35 40 49 50 51 52
 031: 1 1 2 3 4 5 6 7 8 9 10 11 12 13
 032: 655 31 32
 033: 494 30 31 32
 034: 1 1 2 6 7 11
 035: 1 1 6 7 11
 036: 836 33 34
 037: 489 30 31 32 33 34
 038: 209 24 25 26 27 28 29 30 31 32 33 34
 039: 104 16 17 18 19 24 25 26 27 28 29 30 31 32 33 34
 040: 1 19 21 22 23 29
 041: 1 0 1 2 8 9 10 12 13 14 15
 042: 1 16 17 18 19 21 22 23 24 25 26 27 29 30 31 32 33
 043: 451 22 23
 044: 963 21 22 23
 045: 388 16 17 18 19 21 22 23 24 25 26 27 28 29 30 31 32 33 34
 046: 1 0 1 2 4 5 7
 047: 454 16 17 18 19 20 21 22 23 24 25 26 27 28 29 30 31 32 33 34
 048: 2 7 35 36 37 38 39 40 41 42 43 44 45 46 47 48 49 50 51 52
 049: 1 3 6 7 8 9 10 11 12 13 15
 050: 1 24 25 26 27 28 29 30 31 32 33
 051: 147 36 38
 052: 2 3 6 7 11 14 15
 053: 1000 36 37 38
 054: 1 36 37 38 39 40 41 42 43 52
 055: 153 36 37 38 40
 056: 1 0 8 9 10 12 13
 057: 1 10 11 12 13
 058: 1 0 1 2 4 5 7 8 9 10 11 12 13 14 15
 059: 948 42 43
 060: 1000 41 42 43
 061: 1 24 25 26 27 28 32 33 34
 062: 1 24 25 26 27 28 32
 063: 1 14 24 25 26 27 32
 064: 486 45 46
 065: 355 44 45 46
 066: 1 14 24 25 32
 067: 1 14 32
 068: 451 47 48
 069: 997 44 45 46 47 48
 070: 706 41 42 43 44 45 46 47 48
 071: 39 36 37 38 40 41 42 43 44 45 46 47 48
 072: 2 8 9 10 12 13 14 15
 073: 794 36 37 38 39 40 41 42 43 44 45 46 47 48
 074: 2 8 9 11 14
 075: 3 1 15
 076: 1000 49 50
 077: 1 7 11 14 16 17 18 19 20 21 22 23 24 25 26 27 28 29 30 31 32 33 34
 078: 1000 49 50 51
 079: 1 0 1 2 6 7 8 9 10 12 13
 080: 914 49 50 51 52
 081: 625 36 37 38 39 40 41 42 43 44 45 46 47 48 49 50 51 52
 082: 982 35 36 37 38 39 40 41 42 43 44 45 46 47 48 49 50 51 52
 083: 427 0 1 2 3 4 5 6 7 8 9 10 11 12 13 14 15
 084: 553 0 1 2 3 4 5 6 7 8 9 10 11 12 13 15
 085: 1 35 36 37 38 39 40 41 42 43 49 50 51 52
 086: 74 0 1 2 3 4 5 6 7 8 9 10 11 12 13
 087: 82 0 1 2 4 5 8 9 10 12 13
 088: 1 3 6 7 11 16 17 18 19 20 21 22 23 24 25 26 27 28 29 30 31 32 33 34
 089: 1 0 1 2 3 4 5 6 7 8 9 10 11 12 13 14 15 16 17 18 19 20 21 22 23 29
 090: 975 4 5
 091: 1 16 17 18 19 20 21 22 23 26 29 30 31 32 33 34
 092: 1 16 17 24 25 26 27 29 30 31 32 33 34
 093: 1000 8 9
 094: 1 0 1 2 4 5 6 7 11 15
 095: 940 8 9 10
 096: 1 16 17 18 19 21 22 23 24 25 26 29 30 31 32 33 34
 097: 1 16 17 18 19 21 22 23 30 33 34
 098: 1000 12 13
 099: 784 8 9 10 12 13
 100: 94 4 5 8 9 10 12 13
 101: 303 0 1 2
 102: 1 40 41 42 43 44 45 46 47 48 49 50 51 52
 103: 756 3 15
 104: 390 8 9 10 11 12 13
 105: 64 3 8 9 10 11 12 13 15
 106: 365 35 49 50 51 52
 107: 853 36 37
 108: 92 44 45
 109: 54 44 45 46 48
 110: 293 39 41 42 43 44 45 46 47 48
 111: 687 36 37 38 39 41 42 43 44 45 46 47 48
 112: 66 14 35 36 37 38 39 40 41 42 43 44 45 46 47 48 49 50 51 52
 113: 329 16 17 18
 114: 217 24 25 26
 115: 219 24 25 26 27 32
 116: 15 30 33 34
 117: 105 30 31 33 34
 118: 17 29 30 31 33 34
 119: 29 28 29 30 31 33 34
 120: 61 0 1 2 3 4 5 6 7 8 9 10 11 12 13 15 20
 121: 586 0 1 2 4 5 6 7
 122: 456 6 7
 123: 644 0 1 2 4 5
 124: 170 0 1
 125: 39 8 9 11
 126: 30 10 12 13
 127: 190 14 29
 128: 182 14 24 25 26 27 29
 129: 106 30 31 32 33
 130: 70 14 24 25 26 27 29 30 31 32 33 34
 131: 351 21 22
 132: 410 19 21 22 23
 133: 576 16 17 18 19 21 22 23
 134: 368 16 17 18 19 20 21 22 23
 135: 186 14 16 17 18 19 20 21 22 23 24 25 26 27 29 30 31 32 33 34
 136: 288 14 16 17 18 19 20 21 22 23 24 25 26 27 28 29 30 31 32 33 34
 137: 94 44 48
 138: 19 44 47 48
 139: 29 44 45 47 48
 140: 395 0 1 2 3 4 5 6 7 15
 141: 147 0 1 4 5
 142: 588 0 4 5
 143: 115 8 9 10 11
 144: 144 14 20
 145: 195 21 23
 146: 29 16 17 21 22 23
 147: 4 25 26 27
 148: 341 24 25 26 27 29
 149: 294 24 25 26 27 29 30 31 32 33 34
 150: 274 16 17 18 19 21 22 23 24 25 26 27 29 30 31 32 33 34
 151: 538 36 37 38 39
 152: 299 45 46 47
 153: 200 0 1 2 3 4 5 6 7 8 9 10 11 12 13 14 15 20
 154: 460 0 2 4 5
 155: 7 3 6
 156: 72 16 17 19 21 22 23
 157: 297 16 17 18 19 20 21 22 23 30 31 32 33 34
 158: 320 16 17 18 19 20 21 22 23 24 25 26 27 29 30 31 32 33 34
 159: 121 44 45 46 47
 160: 26 41 42 43 44 45 46 47 48 49 50 51 52
 161: 103 36 37 38 39 41 42 43 44 45 46 47 48 49 50 51 52
 162: 24 35 36 37 38 39 41 42 43 44 45 46 47 48 49 50 51 52
 163: 7 0 1 2 3 4 5 6 8 9 10 12 13 15
 164: 5 0 1 2 4 5 8 9 10 12 13 15
 165: 4 8 9 10 12 13 15
 166: 50 2 4 5
 167: 2 1 2 4 5
 168: 11 24 25 26 27 29 30 31 32 33
 169: 352 45 46 47 48
 170: 18 39 41 42 43 44 45 46 47 48 49 50 51 52
 171: 46 0 1 2 4 5 6 7 8 9 10 11 12 13 14
 172: 251 11 14
 173: 284 8 9 10 11 12 13 14
 174: 74 31 32 33 34
 175: 51 4 5 7
 176: 40 4 5 6 7
 177: 124 0 2
 178: 12 11 14 16 17 18 19 20 21 22 23 24 25 26 27 28 29 30 31 32 33 34
 179: 4 8 9 10 11 14 16 17 18 19 20 21 22 23 24 25 26 27 28 29 30 31 32 33 34
 180: 21 8 9 10 11 12 13 14 16 17 18 19 20 21 22 23 24 25 26 27 28 29 30 31 32 33 34
 181: 11 0 1 2 4 5 6 7 35 36 37 38 39 40 41 42 43 44 45 46 47 48 49 50 51 52
 182: 45 2 6
 183: 19 2 6 7
 184: 45 18 20
 185: 1 18 20 24 25 26 27 29 30 31 32 33 34
 186: 1 18 19 20 21 22 23 24 25 26 27 29 30 31 32 33 34
 187: 7 35 44 45 46 47 48 49 50 51 52
 188: 56 39 41 42 43
 189: 210 36 37 38 39 41 42 43
 190: 2 16 17 18 19 29
 191: 88 24 25 26 27 31 32
 192: 91 24 25 26 27 31 32 33 34
 193: 130 24 25 26 27 30 31 32 33 34
 194: 50 16 17 18 19 24 25 26 27 29 30 31 32 33 34
 195: 200 0 1 2 4 5 6 7 8 9 10 11 12 13
 196: 9 16 17 18 21 22 23
 197: 197 44 46
 198: 44 20 21 22 23
 199: 91 16 17 18 19 20 21 22 23 30
 200: 74 16 17 18 19 20 21 22 23 30 31 32
 201: 21 14 16 17 18 19 20 21 22 23 29 30 31 32 33 34
 202: 48 0 1 2 3 4 5 6 7 8 9 10 12 13 15
 203: 120 0 1 2 6
 204: 31 24 25 26 27 28 29 31 32 33 34
 205: 15 0 1 2 3 4 5 6 7 8 9 10 11 12 13 15 16 17 18 19 20 21 22 23
 206: 4 0 1 2 3 4 5 6 7 8 9 10 11 12 13 15 20 21 22 23
 207: 38 14 16 17 18 19 21 22 23 24 25 26 27 29 30 31 32 33 34
 208: 132 36 37 38 39 40 41 42 43
 209: 88 28 35 36 37 38 39 40 41 42 43 44 45 46 47 48 49 50 51 52
 210: 143 18 19 21 22 23
 211: 14 24 25 26 27 29 31 32
 212: 23 24 25 26 27 29 31 32 33 34
 213: 9 3 15 16 17 18 19 20 21 22 23 24 25 26 27 28 29 30 31 32 33 34
 214: 4 4 5 6 7 8 9 10 11 12 13 14
 215: 4 3 4 5 8 9 10 12 13 15
 216: 1 24 25 26 27 28 29 32
 217: 2 24 25 26 27 28 29 32 33 34
 218: 25 21 22 23 24 25 26 27 28 29 30 31 32 33 34
 219: 19 0 1 2 6 7 11
 220: 73 0 1 2 6 7
 221: 11 8 9 10 14
 222: 26 8 9 10 11 14
 223: 15 16 17 18 19 20 21 22 23 30 33 34
 224: 43 16 17 18 19 20 21 22 23 30 31 33 34
 225: 27 16 17 18 19 20 21 22 23 29 30 31 33 34
 226: 193 45 47
 227: 33 16 17 18 19 21 22 23 30 31 32 33 34
 228: 40 14 16 17 18 19 21 22 23 24 25 26 27 28 29 30 31 32 33 34
 229: 1 29 31
 230: 101 46 48
 231: 243 0 1 2 4 5 6
 232: 38 4 5 7 11
 233: 15 0 1 2 3 4 5 6 7 11 14 15
 234: 11 0 1 2 3 6 14 15
 235: 5 0 1 2 6 14 15
 236: 1 0 1 14 15
 237: 1 0 14 15
 238: 79 14 15
 239: 37 14 24 25 26 27 29 32
 240: 22 14 24 25 26 27 29 31 32
 241: 22 28 34
 242: 22 28 33 34
 243: 29 14 24 25 26 27 28 29 31 32 33 34
 244: 34 14 24 25 26 27 28 29 30 31 32 33 34
 245: 6 14 16 17 18 19 24 25 26 27 28 29 30 31 32 33 34
 246: 8 14 21 22 23 24 25 26 27 29 30 31 32 33 34
 247: 67 36 37 38 39 40
 248: 8 16 17 18 19 21 22 23 24 25 26 27 30 31 32 33 34
 249: 34 46 47
 250: 17 24 25 26 27 28
 251: 2 24 25 26 27 28 29 31 32
 252: 10 0 1 2 8 9 10 12 13
 253: 68 16 17 18 19 20
 254: 21 0 1 2 3 6 7 15
 255: 44 8 9 10 12 13 14
 256: 17 16 17 19
 257: 2 31 32 34
 258: 30 24 26 27
 259: 49 41 42
 260: 9 0 1 2 3 6 7 8 9 10 11 12 13 15
 261: 3 14 15 20
 262: 4 3 14 15 20
 263: 1 3 11 14 15 20
 264: 1 0 1 2 3 4 5 6 7 11 14 15 20
 265: 1 0 1 2 3 4 5 6 11 14 15 20
 266: 2 19 21 22 23 24 25 26 27 28 29 30 31 32 33 34
 267: 2 18 19 21 22 23 24 25 26 27 28 29 30 31 32 33 34
 268: 7 20 21 23
 269: 4 16 17 18 19 20 21 23
 270: 47 16 17 18 19 20 21 22 23 24 25 26 27 30 31 32 33 34
 271: 1 16 17 18 19 21 22 23 29 30 31 32 33 34
 272: 2 0 1 2 3 4 5 6 7 14 15 20
 273: 1 0 1 2 3 4 5 14 15 20
 274: 10 0 1 2 4 5 6 7 8 9 10 11 12 13 14 15
 275: 24 0 1 2 4 5 6 7 15
 276: 22 0 1 2 4 5 15
 277: 11 1 2 6 7
 278: 1 16 17 18 19 20 21 22 23 24 26 27 30 31 32 33 34
 279: 11 16 17 18 19 20 21 22 23 33 34
 280: 161 30 31
 281: 9 3 8 9 10 12 13 15
 282: 1 11 20
 283: 14 0 1 2 3 4 5 15
 284: 9 16 17 18 19 22 23
 285: 4 20 21
 286: 62 0 1 2 3 4 5 6 15
 287: 1 1 14 15
 288: 11 3 8 9 10 11 12 13
 289: 5 0 1 2 4 5 6 7 14 15
 290: 1 0 1 2 4 5 6 14 15
 291: 8 0 1 2 4 5 14 15
 292: 3 0 1 4 5 14 15
 293: 23 44 45 47
 294: 29 3 8 9 10 11 12 13 14 15
 295: 4 19 22 23
 296: 10 29 30 31 32 33 34
 297: 8 16 17 18 19 22 23 24 25 26 27 29 30 31 32 33 34
 298: 5 21 28
 299: 15 36 37 38 41 42 43 44 45 46 47 48
 300: 25 27 32
 301: 23 26 27 32
 302: 81 24 25 26 27 29 32
 303: 13 20 24 25 26 27 29 30 31 32 33 34
 304: 13 1 2 6
 305: 32 11 12 13
 306: 10 7 8 9 10 11 12 13
 307: 1 7 8 9 10 11 12 13 35 36 37 38 39 40 41 42 43 44 45 46 47 48 49 50 51 52
 308: 40 16 17 18 20
 309: 12 16 17 18 19 20 21 22 23 29
 310: 1 14 16 17 18 19 20 21 22 23 29
 311: 19 16 17 18 24 25 26 27 28 29 30 31 32 33 34
 312: 7 16 17 20 21 22 23
 313: 5 16 17 18 20 21 22 23
 314: 46 3 14 15
 315: 12 21 22 23 24 25 26 27 29 30 31 32 33 34
 316: 8 3 8 9 10 12 13 14 15
 317: 15 0 1 2 3 6 8 9 10 12 13 14 15
 318: 37 24 25 29
 319: 49 24 25 26 29
 320: 1 0 1 2 3 4 5 6 7 8 9 10 11 12 13 15 20 21
 321: 21 0 1 2 3 4 5 6 7 11
 322: 21 0 1 2 4 5 6 7 11
 323: 3 3 6 7 15
 324: 54 36 37 38 39 40 41 42 43 44 45 46 47 48 49 50 51
 325: 1 8 9 15
 326: 1 8 9 10 15
 327: 1 8 9 10 15 35 36 37 38 39 40 41 42 43 44 45 46 47 48 49 50 51 52
 328: 1 1 8 9 10 15 35 36 37 38 39 40 41 42 43 44 45 46 47 48 49 50 51 52
 329: 4 3 12 13
 330: 1 3 12 13 14 16 17 18 19 20 21 22 23 24 25 26 27 28 29 30 31 32 33 34
 331: 1 3 6 7 11 12 13 14 16 17 18 19 20 21 22 23 24 25 26 27 28 29 30 31 32 33 34
 332: 57 16 17 18 19 20 21 22 23 29 30 31 32 33 34
 333: 5 16 17 18 19 20 21 22 23 24 25 29 30 31 32 33 34
 334: 9 16 17 18 19 20 21 22 23 24 25 26 29 30 31 32 33 34
 335: 3 39 44 45 46 47 48
 336: 6 19 20 21 22 23
 337: 6 16 17 18 19 20 21 22 23 24 25 26 27 28 30 31 32 33 34
 338: 20 0 1 2 4 5 6 7 15 35 36 37 38 39 40 41 42 43 44 45 46 47 48 49 50 51 52
 339: 12 0 1 2 4 5 15 35 36 37 38 39 40 41 42 43 44 45 46 47 48 49 50 51 52
 340: 16 36 37 38 39 41 42 43 49 50 51 52
 341: 25 36 37 38 39 40 41 42 43 49 50 51 52
 342: 32 44 46 48
 343: 30 15 35 36 37 38 39 40 41 42 43 44 45 46 47 48 49 50 51 52
 344: 28 46 47 48
 345: 4 16 17 18 19 23
 346: 6 24 25 26 27 32 33 34
 347: 2 22 24 25 26 27 29 30 31 32 33 34
 348: 10 3 16 17 18 19 20 21 22 23 24 25 26 27 28 29 30 31 32 33 34
 349: 5 16 17 20
 350: 13 14 24 25 26 27
 351: 10 14 16 17 18 19 24 25 26 27 29 30 31 32 33 34
 352: 2 24 25 26 27 31 32 34
 353: 5 0 1 2 3 4 5 6 7 8 9 10 11 12 13 14
 354: 6 24 25 26 27 29 32 33 34
 355: 15 36 37 38 41 42 43
 356: 13 16 17 18 19 21 22 23 29
 357: 13 24 25 26 27 30 31 32
 358: 3 11 15
 359: 1 0 1 2 3 6 7 8 9 10 12 13
 360: 1 0 1 2 6 7 8 9 10
 361: 12 26 29
 362: 10 0 1 2 4 5 6 7 8 9 10 11 12 13 15
 363: 6 8 9 10 11 12 13 15
 364: 4 21 22 23 35 36 37 38 39 40 41 42 43 44 45 46 47 48 49 50 51 52
 365: 5 14 21 22 23 35 36 37 38 39 40 41 42 43 44 45 46 47 48 49 50 51 52
 366: 1 28 29 33
 367: 21 28 29 33 34
 368: 17 44 45 46 47 48 49 50 51 52
 369: 2 14 24 25 26 27 29 30 31 32
 370: 8 3 14 16 17 18 19 20 21 22 23 24 25 26 27 28 29 30 31 32 33 34
 371: 6 0 1 2 6 15 35 36 37 38 39 40 41 42 43 44 45 46 47 48 49 50 51 52
 372: 3 15 35
 373: 4 0 2 6
 374: 6 16 17 18 21 22 23 24 25 26 27 28 29 30 31 32 33 34
 375: 2 14 24 25 26 27 28 29 31 32
 376: 3 44 45 46 47 48 52
 377: 2 24 25 26 27 29 33 34
 378: 2 20 21 22 23 24 25 26 27 29 30 31 32 33 34
 379: 6 3 14 15 16 17 18 19 20 21 22 23 24 25 26 27 28 29 30 31 32 33 34
 380: 2 18 24 25 26 27 28 29 30 31 32 33 34
 381: 7 16 17 18 19 20 24 25 26 27 28 29 30 31 32 33 34
 382: 11 14 24 25 26 27 29 30 31 32 33
 383: 6 14 20 24 25 26 27 29 30 31 32 33 34
 384: 1 16 17 18 19 20 21 22 23 29 30 31 32 33
 385: 28 16 17 18 19 20 21 22 23 30 31
 386: 3 8 9 10 11 12 13 35 36 37 38 39 40 41 42 43 44 45 46 47 48 49 50 51 52
 387: 9 14 24 25 26 27 28 29 32 33 34
 388: 10 14 21 22 23 24 25 26 27 28 29 30 31 32 33 34
 389: 3 14 16 17 21 22 23 24 25 26 27 28 29 30 31 32 33 34
 390: 4 14 16 17 18 21 22 23 24 25 26 27 28 29 30 31 32 33 34
 391: 11 4 5 6
 392: 3 3 6 7 8 9 10 11 12 13 14 15
 393: 1 0 2 3 4 5 6 15
 394: 1 2 3 6 15
 395: 11 0 1 2 3 4 5 6 7 8 9 10 11 15
 396: 10 0 1 2 3 6 7 8 9 10 11 12 13
 397: 1 0 1 2 3 6 7
 398: 15 36 37 38 40 41 42 43
 399: 2 0 1 2 3 4 5 6 15 35 36 37 38 39 40 41 42 43 44 45 46 47 48 49 50 51 52
 400: 4 11 12 13 14
 401: 1 10 11 12 13 14
 402: 1 4 5 8 9 10 11 12 13 14
 403: 13 35 52
 404: 10 45 46 48
 405: 10 40 41 42 43
 406: 5 16 17 18 19 20 24 25 26 27 29 30 31 32 33 34
 407: 1 0 1 2 4 5 6 35 36 37 38 39 40 41 42 43 44 45 46 47 48 49 50 51 52
 408: 1 1 15 35 36 37 38 39 40 41 42 43 44 45 46 47 48 49 50 51 52
 409: 1 0 1 15 35 36 37 38 39 40 41 42 43 44 45 46 47 48 49 50 51 52
 410: 2 19 24 25 26 27 28 29 30 31 32 33 34
 411: 3 18 19 24 25 26 27 28 29 30 31 32 33 34
 412: 4 19 21 22
 413: 3 16 17 19 21 22
 414: 3 16 17 18 19 21 22
 415: 20 0 1 2 3 4 5 6 7 12 13 15
 416: 21 0 4
 417: 32 0 1 2 3 4 5 6 7 11 15
 418: 8 19 22
 419: 7 18 19 22
 420: 8 16 17 18 19 22
 421: 4 16 17 18 19 20 21 22 23 30 31 32 33
 422: 1 16 17 18 19 20 21 22 23 31 32 33 34
 423: 23 24 25 26 27 28 29 33 34
 424: 1 0 1 2 4 5 7 8 9 10 11 12 13 15
 425: 1 7 11 15
 426: 5 2 4 5 8 9 10 12 13
 427: 2 1 7
 428: 1 16 17 18 19 20 21 22 23 30 32 33 34
 429: 9 0 1 2 3 4 5 6 7 14 15
 430: 3 16 17 18 24 25 26 27 29 30 31 32 33 34
 431: 1 3 12 13 15
 432: 6 44 45 46 47 48 49 50 51
 433: 3 16 17 18 19 20 21 22 23 30 31 33
 434: 3 16 17 18 19 20 21 22 23 28 30 31 32 33 34
 435: 3 24 25 27
 436: 2 0 1 2 3 4 5 8 9 10 11 12 13 14 15
 437: 7 0 1 2 4
 438: 7 0 2 4
 439: 3 0 1 2 4 5 7 15 35 36 37 38 39 40 41 42 43 44 45 46 47 48 49 50 51 52
 440: 4 36 37 38 39 41 42 43 44 45 46 47 48 52
 441: 4 40 49 50 51
 442: 3 16 17 18 19 21 22 23 30 31 33 34
 443: 1 14 16 17 18 19 20 21 22 23 24 25 29 30 31 32 33 34
 444: 1 14 16 17 18 19 20 21 22 23 24 25 26 29 30 31 32 33 34
 445: 4 0 1 2 3 4 5 6 7 8 9 10 11 12 13 15 28
 446: 5 0 1 2 4 5 35 36 37 38 39 40 41 42 43 44 45 46 47 48 49 50 51 52
 447: 12 4 5 6 7 8 9 10 11 12 13
 448: 5 3 4 5 6 7 8 9 10 11 12 13
 449: 1 29 33
 450: 1 5 8 9 10
 451: 3 5 8 9 10 12 13
 452: 2 0 1 2 3 4 6 7 15
 453: 2 0 1 2 4 6 7
 454: 1 0 1 2 3 4 5 6 8 9 10 12 13 14 15
 455: 2 0 1 2 4 5 8 9 10 12 13 14 15
 456: 1 4 5 8 9 10 12 13 14 15
 457: 7 0 1 2 3 4 5 8 9 10 12 13 15
 458: 1 3 4 5 8 9 10 12 13
 459: 3 0 1 2 3 6 7 8 9 10 11 12 13 14 15
 460: 8 0 1 2 3 6 7 11
 461: 1 14 16 17 18 19 21 22 23 24 25 26 27 29
 462: 5 0 1 2 3 4 5 6 8 9 10 11 12 13 15
 463: 4 24 29
 464: 1 0 1 2 4 5 6 7 12 13
 465: 10 4 5 6 7 11
 466: 14 3 4 5 6 7 11
 467: 7 4 5 8 9 10 11 12 13
 468: 2 3 4 5 8 9 10 11 12 13 15
 469: 2 19 21 22 23 24 25 26 27 29 30 31 32 33 34
 470: 4 44 46 47 48
 471: 6 16 17 18 19 28 29
 472: 1 0 1 2 4 5 6 8 9 10 12 13
 473: 12 30 31 33
 474: 7 24 25 26 27 28 29 34
 475: 1 39 49 50 51
 476: 3 0 1 2 3 4 5 6 7 8 9 10 11 12 13 14 15 20 21 22 23
 477: 6 44 45 48
 478: 3 36 37 38 39 40 41 42 43 44 45 46 47 48 52
 479: 4 0 2 4 5 6
 480: 1 0 4 5 6
 481: 1 41 42 43 49 50 51 52
 482: 8 0 1 2 15
 483: 1 20 24 25 26 27 28 29 30 31 32 33 34
 484: 2 3 11 14 16 17 18 19 20 21 22 23 24 25 26 27 28 29 30 31 32 33 34
 485: 14 45 47 48
 486: 5 14 16 17 18 19 20 24 25 26 27 28 29 30 31 32 33 34
 487: 1 4 5 7 8 9 10 11
 488: 7 4 5 7 8 9 10 11 12 13
 489: 14 6 7 8 9 10 11 12 13 14
 490: 1 1 6 7 8 9 10 11 12 13 14
 491: 6 24 25 26 27 29 30 31 32
 492: 10 0 1 2 3 4 5 6 7 8 9 10 11 12 13 14 15 16 17 18 19 20 21 22 23
 493: 2 0 1 2 3 6 8 9 10 12 13 15
 494: 6 0 1 2 3 6 15
 495: 7 35 49 50 51
 496: 1 14 24 25 26 27 29 32 33 34
 497: 8 18 19 20 21 22 23
 498: 4 0 1 2 3 15
 499: 8 16 17 18 19 20 21 22 23 34
 500: 2 14 35
 501: 4 14 15 35 36 37 38 39 40 41 42 43 44 45 46 47 48 49 50 51 52
 502: 3 21 22 23 30 31 32 33 34
 503: 2 26 27 29
 504: 2 24 26 27 29
 505: 2 0 1 2 4 5 7 8 9 10 11 12 13
 506: 2 14 20 24 25 26 27 28 29 30 31 32 33 34
 507: 2 14 20 21 22 23 24 25 26 27 28 29 30 31 32 33 34
 508: 6 19 20
 509: 6 18 19 20
 510: 2 14 16 17 18 19 20 24 25 26 27 29 30 31 32 33 34
 511: 2 14 24 25 26 27 28 29 32
 512: 1 16 17 18 19 20 30
 513: 3 24 25 26 27 30 31 32 33
 514: 1 7 11 14
 515: 6 7 8 9 10 11 12 13 14
 516: 1 0 1 2 4 5 6 7 11 14 15
 517: 4 0 1 2 3 4 5 6 7
 518: 4 31 33 34
 519: 1 0 1 2 3 6 7 11 15
 520: 5 16 17 24 25 26 27 28 29 30 31 32 33 34
 521: 5 14 28
 522: 3 14 28 35 36 37 38 39 40 41 42 43 44 45 46 47 48 49 50 51 52
 523: 3 0 1 2 3 6 8 9 10 11 12 13 15
 524: 1 41 42 43 44 45 46 47 48 52
 525: 1 16 17 19 22
 526: 1 16 17 18 19 20 21 22 23 29 30
 527: 1 16 17 18 19 20 21 22 23 29 30 33 34
 528: 1 21 22 24 25 26 27 29 30 31 32 33 34
 529: 1 23 24 25 26 27 28 29 30 31 32 33 34
 530: 1 16 17 18 19 23 24 25 26 27 28 29 30 31 32 33 34
 531: 1 20 35 36 37 38 39 40 41 42 43 44 45 46 47 48 49 50 51 52
 532: 3 3 11
 533: 1 0 1 2 3 4 5 6 7 8 9 10 11 12 13 14 20
 534: 1 0 1 2 3 4 5 6 7 10 11 12 13
 535: 1 0 1 2 4 5 10 12 13
 536: 1 0 1 2 4 5 6 7 11 14
 537: 7 40 49 50 51 52
 538: 9 14 16 17 18 19 20 21 22 23 24 25 26 27 28 29 30 31 32 33 34 35
 539: 7 0 1 2 3 4 5 6 8 9 10 11 12 13 14 15
 540: 4 21 22 23 24 25 26 27 30 31 32 33 34
 541: 1 40 44 45 46 47 48
 542: 7 8 9 10 12 13 35 36 37 38 39 40 41 42 43 44 45 46 47 48 49 50 51 52
 543: 2 0 4 5 14 15
 544: 2 14 24 25 26 27 29 31 32 33 34
 545: 1 7 11 35 36 37 38 39 40 41 42 43 44 45 46 47 48 49 50 51 52
 546: 1 14 24 25 26 27 29 31
 547: 2 14 24 25 26 27 29 31 32 33
 548: 1 4 6
 549: 1 0 1 2 3 4 6 15
 550: 1 0 2 3 15
 551: 1 0 3 15
 552: 3 3 6 15
 553: 1 8 9 10 11 12 13 36 37 38 39 40 41 42 43 44 45 46 47 48 49 50 51 52
 554: 8 3 15 20
 555: 1 28 29 34
 556: 1 28 29 30 31 33
 557: 4 0 1 2 8 9 10 12 13 15
 558: 1 24 25 26 27 28 29 30 31 32
 559: 1 3 8 9 10 11 12 13 16 17 18 19 20 21 22 23 24 25 26 27 28 29 30 31 32 33 34
 560: 2 0 1 2 4 5 14 15 35 36 37 38 39 40 41 42 43 44 45 46 47 48 49 50 51 52
 561: 1 0 1 2 14 15 35 36 37 38 39 40 41 42 43 44 45 46 47 48 49 50 51 52
 562: 1 0 1 2 14
 563: 1 41 42 43 44
 564: 1 16 17 18 19 20 22 23 24 25 26 27 29 30 31 32 33 34
 565: 1 3 10 12 13 15
 566: 1 0 1 2 3 4 5 6 7 10 12 13 15
 567: 4 0 1 2 4 5 6 15
 568: 1 3 7 15
 569: 1 30 31 32 34
 570: 1 8 9 10 11 12 13 14 15
 571: 6 0 1 2 4 5 6 7 8 9 10 12 13
 572: 1 24 28 29
 573: 1 24 26 27 28 29
 574: 1 18 19 21 22
 575: 4 45 48
 576: 1 0 1 2 3 4 5 6 7 12 13 14 15
 577: 1 3 8 9 10 11 12 13 14
 578: 1 3 6 7
 579: 1 3 6 7 8 9 10 12 13
 580: 2 0 1 2 3 6 8 9 10 11 12 13 14 15
 581: 1 0 1 2 3 8 9 10 11 12 13 14 15
 582: 5 6 7 8 9 10 11 12 13
 583: 1 16 17 18 19 20 30 31 32 33 34
 584: 4 40 41 42 43 44 45 46 47 48
 585: 6 31 32 33
 586: 4 24 25 26 27 28 30 31 32 33 34
 587: 1 26 28 29
 588: 1 26 27 28 29
 589: 2 3 20
 590: 1 14 16 17 18 19 20 21 22 23 24 25 26 27 30 31 32 33 34
 591: 1 28 36 37 38 39 40 41 42 43 44 45 46 47 48 49 50 51 52
 592: 2 8 9 10 35 36 37 38 39 40 41 42 43 44 45 46 47 48 49 50 51 52
 593: 3 14 15 16 17 18 19 20 21 22 23 24 25 26 27 28 29 30 31 32 33 34
 594: 2 35 36 37 38 39 40 41 42 43 44 45 46 47 48
 595: 1 28 29 30 33 34
 596: 1 16 17 18 19 20 21 22 23 26 27 29 30 31 32 33 34
 597: 1 0 1 2 3 4 5 6 7 8 9 10 11 12 13 14 15 28
 598: 1 16 17 18 19 23 24 25 26 27 29 30 31 32 33 34
 599: 1 20 21 22
 600: 1 14 24 25
 601: 3 0 1 2 6 8 9 10 12 13 14 15
 602: 3 41 43
 603: 2 36 37 38 39 41 42 43 44 45 46 48
 604: 1 40 47
 605: 2 20 30
 606: 2 36 37 38 39 41 42 43 44 45 46 47 48 49 50 51
 607: 3 4 5 11
 608: 2 0 1 2 3 6 7 8 9 10 12 13 15
 609: 1 16 17 18 19 20 21 22 23 32
 610: 1 16 17 18 19 20 21 22 23 24 25 26 27 29 30 31 32 33 34 35
 611: 2 16 17 18 19 20 21 22 23 24 25 26 27 28 29 30 31 32 33 34 35
 612: 7 29 33 34
 613: 1 1 4 5 6 7 8 9 10 11 12 13 14
 614: 1 1 2 4 5 6 7 8 9 10 11 12 13 14
 615: 1 0 1 2 4 5 6 15 35 36 37 38 39 40 41 42 43 44 45 46 47 48 49 50 51 52
 616: 1 16 17 19 20 21 22 23
 617: 3 16 17 18 19 21 22 23 30
 618: 1 3 7 14 16 17 18 19 20 21 22 23 24 25 26 27 28 29 30 31 32 33 34
 619: 2 4 5 15 35 36 37 38 39 40 41 42 43 44 45 46 47 48 49 50 51 52
 620: 1 0 1 2 3 6 7 14 16 17 18 19 20 21 22 23 24 25 26 27 28 29 30 31 32 33 34
 621: 2 3 6 7 11 15
 622: 4 1 6 7
 623: 2 3 4 5 15
 624: 1 20 21 22 23 24 25 26 27 28 29 30 31 32 33 34
 625: 2 2 4 5 6 7 8 9 10 11 12 13
 626: 3 1 2 4 5 6 7 8 9 10 11 12 13
 627: 1 0 1 3 4 5 15
 628: 1 0 3 4 5 15
 629: 1 44 47
 630: 3 3 11 14 15 16 17 18 19 20 21 22 23 24 25 26 27 28 29 30 31 32 33 34
 631: 2 3 6 7 8 9 10 11 12 13
 632: 1 0 1 2 3 4 5 6 7 12 13 15 35
 633: 2 2 4 5 6 7
 634: 4 24 25 28
 635: 3 16 17 18 19 22 23 30 31 32 33 34
 636: 2 24 25 26 27 29 31 32 33
 637: 1 6 14
 638: 1 6 7 11 14
 639: 1 3 15 35 36 37 38 39 40 41 42 43 44 45 46 47 48 49 50 51 52
 640: 2 14 21 22 23
 641: 2 0 1 2 3 4 5 8 9 10 11 12 13 15
 642: 2 18 19 22 23
 643: 1 14 16 17 18 19 22 23 24 25 26 27 29 30 31 32 33 34
 644: 3 35 44 45 46 47 48
 645: 1 44 46 47
 646: 1 0 1 2 4 5 7 15
 647: 1 12 13 14
 648: 1 0 1 2 3
 649: 1 40 44 45 46 47 48 49 50 51 52
 650: 1 25 26
 651: 1 35 39 41 42 43 44 45 46 47 48 49 50 51 52
 652: 1 14 16 17 18 19 23 24 25 26 27 29 30 31 32 33 34
 653: 1 16 17 18 19 20 21 22 23 25 29 30 31 32 33 34
 654: 2 0 1 2 6 7 8 9 10 11 12 13
 655: 4 3 11 15
 656: 1 0 2 3 4 5 6 7 11
 657: 1 2 3 6 7 11
 658: 3 16 17 21 22 23 24 25 26 27 28 29 30 31 32 33 34
 659: 2 14 36 37 38 39 40 41 42 43 44 45 46 47 48
 660: 1 16 17 18 19 22 24 25 26 27 29 30 31 32 33 34
 661: 5 0 1 2 3 4 5 6 7 8 9 10 11 14 15
 662: 1 11 14 15
 663: 2 3 11 14 15
 664: 1 2 5
 665: 1 0 1 4
 666: 1 16 17 18 19 21 22 23 24 25 26 27 29
 667: 1 16 17 20 21 23
 668: 1 0 1 2 3 4 5 6 7 8 9 10 15
 669: 1 7 8 9 10
 670: 1 0 1 2 3 4 5 6 11 14 15
 671: 2 2 7
 672: 1 14 24 25 26 27 28 29 33 34
 673: 1 5 6 7
 674: 2 16 17 18 19 21 22 23 30 31 32
 675: 1 41 42 43 44 45 46 47 48 49 50 51
 676: 1 8 9 10 11 15
 677: 1 3 8 9 10 11 15
 678: 1 0 1 2 3 4 5 6 12 13 15
 679: 3 4 5 15
 680: 2 0 1 2 3 4 5 6 7 8 9 10 11 12 13 14 15 20 28
 681: 2 0 1 4 5 15
 682: 1 0 4 5 15
 683: 4 0 15
 684: 1 19 24 25 26 27 29
 685: 2 18 19 21 22 23 24 25 26 27 29 30 31 32 33 34
 686: 1 16 17 18 19 21 22 23 24 25 26 27 31 32 33 34
 687: 1 4 5 12 13
 688: 3 0 2 3 4 5 15
 689: 1 16 17 18 19 22 23 30 31 32
 690: 1 16 17 18 19 22 23 29 30 31 32 33 34
 691: 1 16 17 18 19 22 23 24 25 29 30 31 32 33 34
 692: 1 22 23 24 25 26 27 28 29 30 31 32 33 34
 693: 2 0 1 2 3 6 7 11 14 15
 694: 1 0 1 2 3 4 5 6 7 8 9 10 12 13 14 15 20
 695: 1 16 17 18 19 21 22 23 29 30 31 33 34
 696: 3 0 1 2 6 8 9 10 12 13
 697: 1 3 8 9 10 12 13
 698: 1 0 1 2 3 6 8 9 10 12 13
 699: 3 16 17 18 19 20 22
 700: 1 28 30 31 32 33 34 35 36 37 38 39 40 41 42 43 44 45 46 47 48 49 50 51 52
 701: 2 24 25 26 27 28 31 32 33 34
 702: 1 0 1 2 4 5 6 7 14
 703: 1 0 1 2 4 5 6 14
 704: 1 0 1 2 4 5 14
 705: 1 35 36 37 38 39 40 41 42 43 44 45 46 47 48 49 50 51
 706: 1 15 16 17 18 19 20 21 22 23 24 25 26 27 28 29 30 31 32 33 34
 707: 4 0 1 15
 708: 1 39 49 50 51 52
 709: 1 3 6 7 11 14 15 16 17 18 19 20 21 22 23 24 25 26 27 28 29 30 31 32 33 34
 710: 1 0 1 2 3 8 9 10 12 13 15
 711: 1 24 25 26 27 32 34
 712: 2 31 33
 713: 1 4 7
 714: 1 0 1 2 3 5 6 8 9 10 11 12 13 15
 nsplits: 715
 ntax: 53
boot_consense_logl: -10846.18723
contree: (0:0.0689244231,((1:0.0323272166,(((3:0.0903319892,15:0.4153229963)76:0.08830973706,(((((8:0.0000020607,9:0.0000020607)100:0.1856576555,10:0.1206791787)94:0.1318572531,(12:0.0000020607,13:0.0000020607)100:0.2785256297)78:0.08111088385,11:0.4574989814)39:0.0700567306,(14:0.9690436439,(((((((16:0.0000020607,17:0.0000020607)100:0.05629419585,(18:0.0210706718,19:0.1182346544)34:2.699879041e-06)49:0.09779804069,(21:0.4659327218,(22:0.6732269633,23:0.4069436056)45:0.05837382883)96:0.2807634656)58:0.05059162178,((((24:0.0352802514,25:0.0563201537)96:0.04044473291,(26:0.0428687383,27:0.0579482713)70:0.05933448521)90:0.1037768366,29:0.3614720868)34:0.09168647952,((30:0.0622595070,(31:0.0902839252,32:0.2596944949)66:0.06000850658)49:0.04508514636,(33:0.0660514677,34:0.1558872986)84:0.04921252666)49:0.0625679987)29:0.08550277344)27:0.08880477325,28:0.4341977342)39:0.06262343084,20:0.3020941353)45:0.1043054894,(35:0.6545072491,((((((36:0.0791965898,37:0.0502294362)85:0.02342283003,38:0.0065205320)100:0.3554347935,39:0.4124837738)54:0.09245325478,((41:0.1948531247,(42:0.0360186595,43:0.0582494602)95:0.1240442912)100:0.2549122455,((44:0.3678767226,(45:0.5375028114,46:0.9387809166)49:0.09625003721)36:0.1345578675,(47:0.6941893157,48:0.5609955277)45:0.1052126668)100:0.3618288762)71:0.1298179128)69:0.1116541225,40:0.5104735746)79:0.1558509916,(((49:0.0000020607,50:0.0000020607)100:0.06202696611,51:0.0819427177)100:0.5135948218,52:0.4665690535)91:0.2193472287)63:0.1568031267)98:0.3085045378)43:0.02230663419)55:0.1607291811)40:0.003107949015)59:0.03999679441,(6:0.1490805463,7:0.1444267938)46:0.03501080134)64:0.08760553432)46:0.02107812171,2:0.1094987105)59:0.06143723618,(4:0.1580634390,5:0.1812935088)98:0.1824855806);
contree_rfdist: 16
finished: true
finishedCandidateSet: true
finishedModelFinal: true
finishedModelInit: true
iqtree:
 command:  -s 53fer.fasta -madd 3DI -mdef 3DI.nexus --ufboot 1000 -alrt 1000 -bnni --redo
 seed: 207704
 start_time: 1699691010
 version: 2.2.2.6
```
