## Supplementary material for "Tertiary-interaction characters enable fast, model-based structural phylogenetics beyond the twilight zone": 53fer.fasta.contree

```
(1ji5_A:0.0689244231,((1jig_A:0.0323272166,(((2chp_A:0.0903319892,2vzb_A:0.4153229963)76:0.0883097371,(((((1dps_A:0.0000020607,1jts_A:0.0000020607)100:0.1856576555,1o9r_A:0.1206791787)94:0.1318572531,(1tjo_A:0.0000020607,1tk6_A:0.0000020607)100:0.2785256297)78:0.0811108839,1uvh_A:0.4574989814)39:0.0700567306,(2fzf_A:0.9690436439,(((((((1bcf_A:0.0000020607,3e1q_A:0.0000020607)100:0.0562941958,(2fkz_A:0.0210706718,1jgc_A:0.1182346544)34:0.0000026999)49:0.0977980407,(1lko_A:0.4659327218,(1yuz_A:0.6732269633,3qhb_A:0.4069436056)45:0.0583738288)96:0.2807634656)58:0.0505916218,((((1lb3_A:0.0352802514,2za7_A:0.0563201537)96:0.0404447329,(1bg7_A:0.0428687383,1r03_A:0.0579482713)70:0.0593344852)90:0.1037768366,1z6o_M:0.3614720868)34:0.0916864795,((1eum_A:0.0622595070,(1krq_A:0.0902839252,3e6s_A:0.2596944949)66:0.0600085066)49:0.0450851464,(2jd7_A:0.0660514677,1vlg_A:0.1558872986)84:0.0492125267)49:0.0625679987)29:0.0855027734)27:0.0888047733,1z6o_A:0.4341977342)39:0.0626234308,1nfv_A:0.3020941353)45:0.1043054894,(1otk_A:0.6545072491,((((((1oqu_A:0.0791965898,1r2f_A:0.0502294362)85:0.0234228300,1uzr_A:0.0065205320)100:0.3554347935,1mxr_A:0.4124837738)54:0.0924532548,((1jk0_A:0.1948531247,(2uw2_A:0.0360186595,1w68_A:0.0582494602)95:0.1240442912)100:0.2549122455,((2inc_B:0.3678767226,(2inp_C:0.5375028114,1mty_B:0.9387809166)49:0.0962500372)36:0.1345578675,(1mty_D:0.6941893157,3dhg_A:0.5609955277)45:0.1052126668)100:0.3618288762)71:0.1298179128)69:0.1116541225,3ee4_A:0.5104735746)79:0.1558509916,(((2uw1_A:0.0000020607,2uw1_B:0.0000020607)100:0.0620269661,1afr_A:0.0819427177)100:0.5135948218,1za0_A:0.4665690535)91:0.2193472287)63:0.1568031267)98:0.3085045378)43:0.0223066342)55:0.1607291811)40:0.0031079490)59:0.0399967944,(1ji4_A:0.1490805463,2fjc_A:0.1444267938)46:0.0350108013)64:0.0876055343)46:0.0210781217,1n1q_A:0.1094987105)59:0.0614372362,(1qgh_A:0.1580634390,2ux1_A:0.1812935088)98:0.1824855806);
```
