## Supplementary material for "Tertiary-interaction characters enable fast, model-based structural phylogenetics beyond the twilight zone": 53fer.fasta.iqtree

```
IQ-TREE 2.2.2.6 COVID-edition built May 27 2023

Input file name: 53fer.fasta
Type of analysis: ModelFinder + tree reconstruction + ultrafast bootstrap (1000 replicates)
Random seed number: 207704

REFERENCES
----------

To cite IQ-TREE please use:

Bui Quang Minh, Heiko A. Schmidt, Olga Chernomor, Dominik Schrempf,
Michael D. Woodhams, Arndt von Haeseler, and Robert Lanfear (2020)
IQ-TREE 2: New models and efficient methods for phylogenetic inference
in the genomic era. Mol. Biol. Evol., in press.
https://doi.org/10.1093/molbev/msaa015

To cite ModelFinder please use: 

Subha Kalyaanamoorthy, Bui Quang Minh, Thomas KF Wong, Arndt von Haeseler,
and Lars S Jermiin (2017) ModelFinder: Fast model selection for
accurate phylogenetic estimates. Nature Methods, 14:587–589.
https://doi.org/10.1038/nmeth.4285

Since you used ultrafast bootstrap (UFBoot) please also cite: 

Diep Thi Hoang, Olga Chernomor, Arndt von Haeseler, Bui Quang Minh,
and Le Sy Vinh (2018) UFBoot2: Improving the ultrafast bootstrap
approximation. Mol. Biol. Evol., 35:518–522.
https://doi.org/10.1093/molbev/msx281

SEQUENCE ALIGNMENT
------------------

Input data: 53 sequences with 231 amino-acid sites
Number of constant sites: 6 (= 2.5974% of all sites)
Number of invariant (constant or ambiguous constant) sites: 6 (= 2.5974% of all sites)
Number of parsimony informative sites: 213
Number of distinct site patterns: 227

ModelFinder
-----------

Best-fit model according to BIC: PMB+F+I+G4

List of models sorted by BIC scores: 

Model                  LogL         AIC      w-AIC        AICc     w-AICc         BIC      w-BIC
PMB+F+I+G4       -10877.767   22003.534 +        1   22295.987 +    0.999   22430.394 +        1
PMB+F+G4         -10889.005   22024.010 - 3.58e-05   22309.094 -  0.00142   22447.428 -   0.0002
Blosum62+F+I+G4  -10912.454   22072.908 - 8.62e-16   22365.361 - 8.61e-16   22499.768 - 8.62e-16
Blosum62+F+G4    -10923.404   22092.808 - 4.11e-20   22377.892 - 1.64e-18   22516.226 -  2.3e-19
VT+F+I+G4        -10939.930   22127.860 - 1.01e-27   22420.313 - 1.01e-27   22554.720 - 1.01e-27
VT+F+G4          -10951.409   22148.819 - 2.83e-32   22433.903 - 1.13e-30   22572.236 - 1.58e-31
rtREV+F+I+G4     -11032.593   22313.186 - 5.75e-68   22605.638 - 5.75e-68   22740.045 - 5.75e-68
rtREV+F+G4       -11044.684   22335.368 - 8.77e-73   22620.452 - 3.49e-71   22758.786 -  4.9e-72
WAG+F+I+G4       -11047.390   22342.780 - 2.16e-74   22635.233 - 2.15e-74   22769.640 - 2.16e-74
Q.insect+F+I+G4  -11055.773   22359.546 - 4.93e-78   22651.999 - 4.93e-78   22786.406 - 4.93e-78
WAG+F+G4         -11058.553   22363.105 - 8.32e-79   22648.189 - 3.31e-77   22786.523 - 4.65e-78
Q.insect+F+G4    -11068.786   22383.573 - 2.99e-83   22668.657 - 1.19e-81   22806.990 - 1.67e-82
Q.yeast+F+I+G4   -11126.523   22501.045 - 9.26e-109   22793.498 - 9.25e-109   22927.905 - 9.26e-109
Q.yeast+F+G4     -11138.453   22522.905 - 1.66e-113   22807.989 - 6.6e-112   22946.323 - 9.28e-113
Q.pfam+F+I+G4    -11167.692   22583.385 - 1.22e-126   22875.838 - 1.22e-126   23010.244 - 1.22e-126
JTT+F+I+G4       -11169.713   22587.426 - 1.62e-127   22879.878 - 1.62e-127   23014.285 - 1.62e-127
Q.pfam+F+G4      -11177.614   22601.227 - 1.63e-130   22886.312 - 6.49e-129   23024.645 - 9.12e-130
JTT+F+G4         -11181.024   22608.048 - 5.39e-132   22893.132 - 2.14e-130   23031.465 - 3.01e-131
JTTDCMut+F+I+G4  -11184.684   22617.368 - 5.1e-134   22909.821 - 5.09e-134   23044.228 - 5.1e-134
JTTDCMut+F+G4    -11196.396   22638.792 - 1.14e-138   22923.876 - 4.52e-137   23062.210 - 6.35e-138
DCMut+F+I+G4     -11198.507   22645.015 - 5.06e-140   22937.467 - 5.05e-140   23071.874 - 5.06e-140
Dayhoff+F+I+G4   -11203.907   22655.813 - 2.29e-142   22948.266 - 2.28e-142   23082.673 - 2.29e-142
DCMut+F+G4       -11212.644   22671.289 - 9.97e-146   22956.373 - 3.97e-144   23094.706 - 5.58e-145
Dayhoff+F+G4     -11218.037   22682.074 - 4.54e-148   22967.158 - 1.8e-146   23105.491 - 2.54e-147
LG+F+I+G4        -11234.807   22717.614 - 8.7e-156   23010.067 - 8.69e-156   23144.474 - 8.7e-156
LG+F+G4          -11246.035   22738.070 - 3.14e-160   23023.154 - 1.25e-158   23161.487 - 1.76e-159
cpREV+F+I+G4     -11267.904   22783.809 - 3.68e-170   23076.261 - 3.67e-170   23210.668 - 3.68e-170
mtInv+F+I+G4     -11275.720   22799.440 - 1.48e-173   23091.892 - 1.48e-173   23226.299 - 1.48e-173
cpREV+F+G4       -11280.277   22806.554 - 4.23e-175   23091.638 - 1.68e-173   23229.971 - 2.37e-174
mtInv+F+G4       -11284.804   22815.608 - 4.58e-177   23100.692 - 1.82e-175   23239.025 - 2.56e-176
Q.mammal+F+I+G4  -11376.848   23001.695 - 1.79e-217   23294.148 - 1.78e-217   23428.555 - 1.79e-217
Q.mammal+F+G4    -11384.496   23014.992 - 2.32e-220   23300.076 - 9.21e-219   23438.409 - 1.29e-219
mtMet+F+I+G4     -11414.239   23076.477 - 1.03e-233   23368.930 - 1.03e-233   23503.337 - 1.03e-233
mtMet+F+G4       -11425.852   23097.703 - 2.54e-238   23382.787 - 1.01e-236   23521.121 - 1.42e-237
mtZOA+F+I+G4     -11441.200   23130.401 - 2.01e-245   23422.854 - 2.01e-245   23557.260 - 2.01e-245
mtZOA+F+G4       -11455.818   23157.635 - 2.46e-251   23442.719 - 9.76e-250   23581.052 - 1.37e-250
FLU+F+I+G4       -11475.641   23199.281 - 2.22e-260   23491.734 - 2.22e-260   23626.141 - 2.22e-260
Q.plant+F+I+G4   -11485.219   23218.438 - 1.54e-264   23510.891 - 1.54e-264   23645.298 - 1.54e-264
FLU+F+G4         -11489.419   23224.839 - 6.27e-266   23509.923 - 2.49e-264   23648.256 - 3.5e-265
Q.plant+F+G4     -11494.188   23234.376 - 5.32e-268   23519.460 - 2.12e-266   23657.793 - 2.98e-267
Q.bird+F+I+G4    -11555.686   23359.371 - 3.83e-295   23651.824 - 3.83e-295   23786.231 - 3.83e-295
Q.bird+F+G4      -11561.840   23369.680 - 2.21e-297   23654.764 - 8.81e-296   23793.097 - 1.24e-296
HIVb+F+I+G4      -11606.870   23461.739 - 2.26e-317   23754.192 - 2.26e-317   23888.599 - 2.26e-317
mtART+F+I+G4     -11614.285   23476.569 - 1.36e-320   23769.022 - 1.36e-320   23903.429 - 1.36e-320
HIVb+F+G4        -11622.936   23491.872 - 4.94e-324   23776.956 - 2.57e-322   23915.289 - 3.46e-323
mtREV+F+I+G4     -11623.133   23494.267 -        0   23786.720 -        0   23921.127 -        0
mtART+F+G4       -11629.836   23505.672 -        0   23790.756 -        0   23929.090 -        0
mtREV+F+G4       -11635.516   23517.032 -        0   23802.116 -        0   23940.449 -        0
mtVer+F+I+G4     -11680.057   23608.114 -        0   23900.567 -        0   24034.974 -        0
mtVer+F+G4       -11695.085   23636.169 -        0   23921.253 -        0   24059.587 -        0
FLAVI+F+I+G4     -11736.270   23720.541 -        0   24012.994 -        0   24147.401 -        0
FLAVI+F+G4       -11753.132   23752.264 -        0   24037.348 -        0   24175.681 -        0
mtMAM+F+I+G4     -11880.337   24008.673 -        0   24301.126 -        0   24435.533 -        0
mtMAM+F+G4       -11895.400   24036.799 -        0   24321.883 -        0   24460.217 -        0
HIVw+F+I+G4      -11926.625   24101.250 -        0   24393.703 -        0   24528.110 -        0
HIVw+F+G4        -11943.978   24133.957 -        0   24419.041 -        0   24557.374 -        0
PMB+I+G4         -12654.313   25518.626 -        0   25696.706 -        0   25880.080 -        0
PMB+G4           -12662.891   25533.782 -        0   25707.116 -        0   25891.794 -        0
VT+I+G4          -12744.917   25699.834 -        0   25877.914 -        0   26061.288 -        0
VT+G4            -12753.611   25715.221 -        0   25888.555 -        0   26073.233 -        0
Blosum62+I+G4    -12761.713   25733.426 -        0   25911.506 -        0   26094.880 -        0
Blosum62+G4      -12770.151   25748.301 -        0   25921.635 -        0   26106.313 -        0
WAG+I+G4         -12878.627   25967.253 -        0   26145.333 -        0   26328.707 -        0
WAG+G4           -12887.496   25982.993 -        0   26156.326 -        0   26341.004 -        0
JTT+I+G4         -13037.158   26284.316 -        0   26462.396 -        0   26645.769 -        0
JTT+G4           -13044.760   26297.519 -        0   26470.853 -        0   26655.531 -        0
DCMut+I+G4       -13043.148   26296.296 -        0   26474.376 -        0   26657.750 -        0
DCMut+G4         -13053.299   26314.597 -        0   26487.930 -        0   26672.609 -        0
Dayhoff+I+G4     -13051.538   26313.077 -        0   26491.157 -        0   26674.531 -        0
JTTDCMut+I+G4    -13052.532   26315.065 -        0   26493.145 -        0   26676.518 -        0
JTTDCMut+G4      -13060.136   26328.272 -        0   26501.606 -        0   26686.284 -        0
Dayhoff+G4       -13061.722   26331.444 -        0   26504.777 -        0   26689.456 -        0
Q.mammal+I+G4    -13116.010   26442.020 -        0   26620.100 -        0   26803.473 -        0
Q.mammal+G4      -13121.946   26451.892 -        0   26625.225 -        0   26809.903 -        0
rtREV+I+G4       -13123.711   26457.422 -        0   26635.502 -        0   26818.876 -        0
rtREV+G4         -13130.746   26469.493 -        0   26642.826 -        0   26827.504 -        0
Q.insect+I+G4    -13145.786   26501.572 -        0   26679.652 -        0   26863.026 -        0
Q.insect+G4      -13153.030   26514.059 -        0   26687.392 -        0   26872.070 -        0
Q.pfam+I+G4      -13187.393   26584.785 -        0   26762.865 -        0   26946.239 -        0
Q.pfam+G4        -13194.512   26597.023 -        0   26770.357 -        0   26955.035 -        0
LG+I+G4          -13311.695   26833.391 -        0   27011.471 -        0   27194.845 -        0
Q.yeast+I+G4     -13316.044   26842.088 -        0   27020.168 -        0   27203.542 -        0
LG+G4            -13319.343   26846.685 -        0   27020.019 -        0   27204.697 -        0
Q.yeast+G4       -13321.837   26851.674 -        0   27025.008 -        0   27209.686 -        0
LG+I+R4          -13307.276   26834.551 -        0   27038.051 -        0   27213.217 -        0
LG+I+R3          -13316.155   26848.309 -        0   27041.293 -        0   27220.090 -        0
LG+R4            -13314.230   26846.460 -        0   27044.642 -        0   27221.683 -        0
LG+I+R5          -13307.866   26839.732 -        0   27054.241 -        0   27225.283 -        0
LG+R5            -13311.990   26845.980 -        0   27054.922 -        0   27228.089 -        0
LG+R3            -13325.200   26864.401 -        0   27052.303 -        0   27232.740 -        0
Q.bird+I+G4      -13372.659   26955.317 -        0   27133.397 -        0   27316.771 -        0
LG+I+R2          -13371.459   26954.918 -        0   27137.853 -        0   27319.814 -        0
cpREV+I+G4       -13374.488   26958.976 -        0   27137.056 -        0   27320.430 -        0
Q.bird+G4        -13378.241   26964.482 -        0   27137.815 -        0   27322.493 -        0
cpREV+G4         -13380.627   26969.254 -        0   27142.588 -        0   27327.266 -        0
LG+R2            -13402.827   27015.653 -        0   27193.733 -        0   27377.107 -        0
Q.plant+I+G4     -13496.214   27202.428 -        0   27380.508 -        0   27563.882 -        0
Q.plant+G4       -13502.081   27212.162 -        0   27385.496 -        0   27570.174 -        0
LG+I             -13674.294   27556.587 -        0   27729.921 -        0   27914.599 -        0
LG               -13747.658   27701.315 -        0   27870.008 -        0   28055.884 -        0
FLU+I+G4         -13896.259   28002.519 -        0   28180.599 -        0   28363.973 -        0
FLU+G4           -13901.065   28010.129 -        0   28183.463 -        0   28368.141 -        0
HIVb+I+G4        -13928.878   28067.755 -        0   28245.835 -        0   28429.209 -        0
HIVb+G4          -13936.425   28080.849 -        0   28254.183 -        0   28438.861 -        0
mtInv+I+G4       -14297.633   28805.266 -        0   28983.346 -        0   29166.720 -        0
mtInv+G4         -14300.531   28809.061 -        0   28982.394 -        0   29167.073 -        0
FLAVI+I+G4       -14395.430   29000.859 -        0   29178.939 -        0   29362.313 -        0
FLAVI+G4         -14400.587   29009.174 -        0   29182.507 -        0   29367.185 -        0
mtZOA+G4         -14401.773   29011.546 -        0   29184.880 -        0   29369.558 -        0
mtZOA+I+G4       -14400.723   29011.446 -        0   29189.526 -        0   29372.900 -        0
HIVw+I+G4        -14536.274   29282.548 -        0   29460.628 -        0   29644.002 -        0
mtMet+G4         -14541.222   29290.443 -        0   29463.776 -        0   29648.455 -        0
HIVw+G4          -14542.203   29292.406 -        0   29465.739 -        0   29650.417 -        0
mtMet+I+G4       -14539.629   29289.258 -        0   29467.338 -        0   29650.712 -        0
mtREV+I+G4       -14587.124   29384.249 -        0   29562.329 -        0   29745.703 -        0
mtREV+G4         -14594.411   29396.823 -        0   29570.156 -        0   29754.834 -        0
mtART+G4         -14898.681   30005.362 -        0   30178.695 -        0   30363.373 -        0
mtART+I+G4       -14898.230   30006.460 -        0   30184.540 -        0   30367.914 -        0
mtVer+G4         -15037.530   30283.060 -        0   30456.394 -        0   30641.072 -        0
mtVer+I+G4       -15035.652   30281.305 -        0   30459.385 -        0   30642.759 -        0
mtMAM+I+G4       -15465.861   31141.722 -        0   31319.803 -        0   31503.176 -        0
mtMAM+G4         -15470.743   31149.485 -        0   31322.818 -        0   31507.497 -        0

AIC, w-AIC   : Akaike information criterion scores and weights.
AICc, w-AICc : Corrected AIC scores and weights.
BIC, w-BIC   : Bayesian information criterion scores and weights.

Plus signs denote the 95% confidence sets.
Minus signs denote significant exclusion.

SUBSTITUTION PROCESS
--------------------

Model of substitution: PMB+F+I+G4

State frequencies: (empirical counts from alignment)

  pi(A) = 0.0109
  pi(R) = 0.0217
  pi(N) = 0.0545
  pi(D) = 0.0887
  pi(C) = 0.0338
  pi(Q) = 0.0431
  pi(E) = 0.0005
  pi(G) = 0.0031
  pi(H) = 0.0210
  pi(I) = 0.0002
  pi(L) = 0.1921
  pi(K) = 0.0001
  pi(M) = 0.0000
  pi(F) = 0.0045
  pi(P) = 0.0657
  pi(S) = 0.1599
  pi(T) = 0.0010
  pi(W) = 0.0007
  pi(Y) = 0.0028
  pi(V) = 0.2957

Model of rate heterogeneity: Invar+Gamma with 4 categories
Proportion of invariable sites: 0.0252
Gamma shape alpha: 2.1250

 Category  Relative_rate  Proportion
  0         0              0.0252
  1         0.3157         0.2437
  2         0.6849         0.2437
  3         1.1005         0.2437
  4         2.0022         0.2437
Relative rates are computed as MEAN of the portion of the Gamma distribution falling in the category.

MAXIMUM LIKELIHOOD TREE
-----------------------

Log-likelihood of the tree: -10838.6269 (s.e. 308.7013)
Unconstrained log-likelihood (without tree): -1250.6068
Number of free parameters (#branches + #model parameters): 124
Akaike information criterion (AIC) score: 21925.2538
Corrected Akaike information criterion (AICc) score: 22217.7067
Bayesian information criterion (BIC) score: 22352.1136

Total tree length (sum of branch lengths): 18.2044
Sum of internal branch lengths: 5.7103 (31.3674% of tree length)

WARNING: 1 near-zero internal branches (<0.0043) should be treated with caution
         Such branches are denoted by '**' in the figure below

NOTE: Tree is UNROOTED although outgroup taxon '1ji5_A' is drawn at root
Numbers in parentheses are SH-aLRT support (%) / ultrafast bootstrap support (%)

+--1ji5_A
|
|     +--1jig_A
|  +--| (65.6/46)
|  |  |        +--2chp_A
|  |  |     +--| (93.3/76)
|  |  |     |  +-------2vzb_A
|  |  |  +--| (86.4/59)
|  |  |  |  |               +**1dps_A
|  |  |  |  |           +---| (99.7/100)
|  |  |  |  |           |   +**1jts_A
|  |  |  |  |        +--| (96.5/94)
|  |  |  |  |        |  +--1o9r_A
|  |  |  |  |     +--| (90/78)
|  |  |  |  |     |  |     +**1tjo_A
|  |  |  |  |     |  +-----| (100/100)
|  |  |  |  |     |        +**1tk6_A
|  |  |  |  |  +--| (64/28)
|  |  |  |  |  |  |  +-------1uvh_A
|  |  |  |  |  |  +--| (77.7/25)
|  |  |  |  |  |     +------------------2fzf_A
|  |  |  |  +--| (85.4/40)
|  |  |  |     |                       +**1bcf_A
|  |  |  |     |                    +--| (98.1/100)
|  |  |  |     |                    |  +**3e1q_A
|  |  |  |     |                 +**| (0/7)
|  |  |  |     |                 |  |  +--1jgc_A
|  |  |  |     |                 |  +--| (64.7/41)
|  |  |  |     |                 |     |        +--------1lko_A
|  |  |  |     |                 |     |     +--| (11.6/35)
|  |  |  |     |                 |     |     |  +------------1yuz_A
|  |  |  |     |                 |     +-----| (96.7/96)
|  |  |  |     |                 |           +--------3qhb_A
|  |  |  |     |              +--| (72.6/58)
|  |  |  |     |              |  +--2fkz_A
|  |  |  |     |           +--| (94.6/37)
|  |  |  |     |           |  +------1nfv_A
|  |  |  |     |        +--| (50.9/30)
|  |  |  |     |        |  |     +--1eum_A
|  |  |  |     |        |  |  +--| (73.8/49)
|  |  |  |     |        |  |  |  |  +--1krq_A
|  |  |  |     |        |  |  |  +--| (92.6/66)
|  |  |  |     |        |  |  |     +----3e6s_A
|  |  |  |     |        |  +--| (84.7/49)
|  |  |  |     |        |     |  +--2jd7_A
|  |  |  |     |        |     +--| (77.9/84)
|  |  |  |     |        |        +--1vlg_A
|  |  |  |     |     +--| (97.1/32)
|  |  |  |     |     |  |        +--1lb3_A
|  |  |  |     |     |  |     +--| (91.2/96)
|  |  |  |     |     |  |     |  +--2za7_A
|  |  |  |     |     |  |  +--| (95.8/90)
|  |  |  |     |     |  |  |  |  +--1bg7_A
|  |  |  |     |     |  |  |  +--| (94.6/70)
|  |  |  |     |     |  |  |     +--1r03_A
|  |  |  |     |     |  +--| (68.8/34)
|  |  |  |     |     |     +-------1z6o_M
|  |  |  |     |  +--| (89.9/45)
|  |  |  |     |  |  +-----1z6o_A
|  |  |  |     +--| (95.4/43)
|  |  |  |        |     +--------------1otk_A
|  |  |  |        +-----| (95.5/98)
|  |  |  |              |                     +--1oqu_A
|  |  |  |              |                  +--| (89.2/85)
|  |  |  |              |                  |  +--1r2f_A
|  |  |  |              |           +------| (100/100)
|  |  |  |              |           |      +--1uzr_A
|  |  |  |              |        +--| (43.1/54)
|  |  |  |              |        |  +--------1mxr_A
|  |  |  |              |     +--| (87.8/69)
|  |  |  |              |     |  |       +---1jk0_A
|  |  |  |              |     |  |  +----| (99.7/100)
|  |  |  |              |     |  |  |    |  +--2uw2_A
|  |  |  |              |     |  |  |    +--| (92.7/95)
|  |  |  |              |     |  |  |       +--1w68_A
|  |  |  |              |     |  +--| (71/71)
|  |  |  |              |     |     |         +------2inc_B
|  |  |  |              |     |     |      +--| (21.5/36)
|  |  |  |              |     |     |      |  |  +----------2inp_C
|  |  |  |              |     |     |      |  +--| (16.9/49)
|  |  |  |              |     |     |      |     +-------------------1mty_B
|  |  |  |              |     |     +------| (99.1/100)
|  |  |  |              |     |            |  +-------------1mty_D
|  |  |  |              |     |            +--| (84.1/45)
|  |  |  |              |     |               +-----------3dhg_A
|  |  |  |              |  +--| (87.3/79)
|  |  |  |              |  |  +---------3ee4_A
|  |  |  |              +--| (49/63)
|  |  |  |                 |                 +**2uw1_A
|  |  |  |                 |              +--| (92.1/100)
|  |  |  |                 |              |  +**2uw1_B
|  |  |  |                 |   +----------| (99.8/100)
|  |  |  |                 |   |          +--1afr_A
|  |  |  |                 +---| (90.5/91)
|  |  |  |                     +--------1za0_A
|  |  +--| (95.4/64)
|  |     |  +--1ji4_A
|  |     +--| (32.9/46)
|  |        +--2fjc_A
+--| (87/59)
|  +--1n1q_A
|
|  +--1qgh_A
+--| (97.4/98)
   +---2ux1_A

Tree in newick format:

(1ji5_A:0.0667962053,((1jig_A:0.0314207367,(((2chp_A:0.0927370967,2vzb_A:0.4038313581)93.3/76:0.0836410604,(((((1dps_A:0.0000024087,1jts_A:0.0000024837)99.7/100:0.1898703776,1o9r_A:0.1174196132)96.5/94:0.1204517225,(1tjo_A:0.0000010002,1tk6_A:0.0000010002)100/100:0.2897179839)90/78:0.0650584871,(1uvh_A:0.3725944037,2fzf_A:0.9003985387)77.7/25:0.0712537902)64/28:0.0612190399,((((((((1bcf_A:0.0000010002,3e1q_A:0.0000010002)98.1/100:0.0588372384,(1jgc_A:0.0577234202,((1lko_A:0.4484972711,1yuz_A:0.6094038074)11.6/35:0.1078130980,3qhb_A:0.4264310971)96.7/96:0.3103022187)64.7/41:0.0594557193)0/7:0.0000025955,2fkz_A:0.0179804040)72.6/58:0.0883532683,1nfv_A:0.3635466367)94.6/37:0.1384436095,((1eum_A:0.0549260642,(1krq_A:0.0936127066,3e6s_A:0.2556132033)92.6/66:0.0641031999)73.8/49:0.0525490776,(2jd7_A:0.0761144105,1vlg_A:0.1401573768)77.9/84:0.0427670916)84.7/49:0.0533420442)50.9/30:0.0890993653,(((1lb3_A:0.0379138054,2za7_A:0.0539294682)91.2/96:0.0420162779,(1bg7_A:0.0450284440,1r03_A:0.0565330107)94.6/70:0.0606189789)95.8/90:0.0815083412,1z6o_M:0.3768503362)68.8/34:0.0613159707)97.1/32:0.1619475966,1z6o_A:0.3219287475)89.9/45:0.1205537162,(1otk_A:0.7312586786,((((((1oqu_A:0.0795732546,1r2f_A:0.0504260254)89.2/85:0.0235610374,1uzr_A:0.0066197769)100/100:0.3508312517,1mxr_A:0.4195825464)43.1/54:0.0944872420,((1jk0_A:0.1953446980,(2uw2_A:0.0359932511,1w68_A:0.0584725985)92.7/95:0.1248031553)99.7/100:0.2542984365,((2inc_B:0.3667468075,(2inp_C:0.5385026980,1mty_B:0.9461133389)16.9/49:0.0975164050)21.5/36:0.1327055918,(1mty_D:0.6959405900,3dhg_A:0.5610437163)84.1/45:0.1146930844)99.1/100:0.3657693872)71/71:0.1273766259)87.8/69:0.1111864254,3ee4_A:0.5104474372)87.3/79:0.1593609970,(((2uw1_A:0.0000010002,2uw1_B:0.0000010002)92.1/100:0.0622274187,1afr_A:0.0822433005)99.8/100:0.5380912144,1za0_A:0.4562102854)90.5/91:0.2122499309)49/63:0.1232187228)95.5/98:0.2918482257)95.4/43:0.1782600841)85.4/40:0.0432530106)86.4/59:0.0417038099,(1ji4_A:0.1477222429,2fjc_A:0.1445514371)32.9/46:0.0364074862)95.4/64:0.0830769161)65.6/46:0.0222191999,1n1q_A:0.1074323486)87/59:0.0634014993,(1qgh_A:0.1509502963,2ux1_A:0.1869450394)97.4/98:0.1841224889);

CONSENSUS TREE
--------------

Consensus tree is constructed from 1000 bootstrap trees
Log-likelihood of consensus tree: -10846.187228
Robinson-Foulds distance between ML tree and consensus tree: 16

Branches with support >0.000000% are kept (extended consensus)
Branch lengths are optimized by maximum likelihood on original alignment
Numbers in parentheses are bootstrap supports (%)

+--1ji5_A
|
|     +--1jig_A
|  +--| (46)
|  |  |        +--2chp_A
|  |  |     +--| (76)
|  |  |     |  +-------2vzb_A
|  |  |  +--| (59)
|  |  |  |  |              +--1dps_A
|  |  |  |  |           +--| (100)
|  |  |  |  |           |  +--1jts_A
|  |  |  |  |        +--| (94)
|  |  |  |  |        |  +--1o9r_A
|  |  |  |  |     +--| (78)
|  |  |  |  |     |  |    +--1tjo_A
|  |  |  |  |     |  +----| (100)
|  |  |  |  |     |       +--1tk6_A
|  |  |  |  |  +--| (39)
|  |  |  |  |  |  +--------1uvh_A
|  |  |  |  +--| (40)
|  |  |  |     |  +-------------------2fzf_A
|  |  |  |     +--| (55)
|  |  |  |        |                    +--1bcf_A
|  |  |  |        |                 +--| (100)
|  |  |  |        |                 |  +--3e1q_A
|  |  |  |        |              +--| (49)
|  |  |  |        |              |  |  +--2fkz_A
|  |  |  |        |              |  +--| (34)
|  |  |  |        |              |     +--1jgc_A
|  |  |  |        |           +--| (58)
|  |  |  |        |           |  |     +---------1lko_A
|  |  |  |        |           |  +-----| (96)
|  |  |  |        |           |        |  +-------------1yuz_A
|  |  |  |        |           |        +--| (45)
|  |  |  |        |           |           +-------3qhb_A
|  |  |  |        |        +--| (27)
|  |  |  |        |        |  |           +--1lb3_A
|  |  |  |        |        |  |        +--| (96)
|  |  |  |        |        |  |        |  +--2za7_A
|  |  |  |        |        |  |     +--| (90)
|  |  |  |        |        |  |     |  |  +--1bg7_A
|  |  |  |        |        |  |     |  +--| (70)
|  |  |  |        |        |  |     |     +--1r03_A
|  |  |  |        |        |  |  +--| (34)
|  |  |  |        |        |  |  |  +------1z6o_M
|  |  |  |        |        |  +--| (29)
|  |  |  |        |        |     |     +--1eum_A
|  |  |  |        |        |     |  +--| (49)
|  |  |  |        |        |     |  |  |  +--1krq_A
|  |  |  |        |        |     |  |  +--| (66)
|  |  |  |        |        |     |  |     +----3e6s_A
|  |  |  |        |        |     +--| (49)
|  |  |  |        |        |        |  +--2jd7_A
|  |  |  |        |        |        +--| (84)
|  |  |  |        |        |           +--1vlg_A
|  |  |  |        |     +--| (39)
|  |  |  |        |     |  +--------1z6o_A
|  |  |  |        |  +--| (45)
|  |  |  |        |  |  +-----1nfv_A
|  |  |  |        +--| (43)
|  |  |  |           |     +-------------1otk_A
|  |  |  |           +-----| (98)
|  |  |  |                 |                     +--1oqu_A
|  |  |  |                 |                  +--| (85)
|  |  |  |                 |                  |  +--1r2f_A
|  |  |  |                 |           +------| (100)
|  |  |  |                 |           |      +--1uzr_A
|  |  |  |                 |        +--| (54)
|  |  |  |                 |        |  +-------1mxr_A
|  |  |  |                 |     +--| (69)
|  |  |  |                 |     |  |       +---1jk0_A
|  |  |  |                 |     |  |  +----| (100)
|  |  |  |                 |     |  |  |    |  +--2uw2_A
|  |  |  |                 |     |  |  |    +--| (95)
|  |  |  |                 |     |  |  |       +--1w68_A
|  |  |  |                 |     |  +--| (71)
|  |  |  |                 |     |     |         +------2inc_B
|  |  |  |                 |     |     |      +--| (36)
|  |  |  |                 |     |     |      |  |  +----------2inp_C
|  |  |  |                 |     |     |      |  +--| (49)
|  |  |  |                 |     |     |      |     +-------------------1mty_B
|  |  |  |                 |     |     +------| (100)
|  |  |  |                 |     |            |  +-------------1mty_D
|  |  |  |                 |     |            +--| (45)
|  |  |  |                 |     |               +-----------3dhg_A
|  |  |  |                 |  +--| (79)
|  |  |  |                 |  |  +---------3ee4_A
|  |  |  |                 +--| (63)
|  |  |  |                    |                 +--2uw1_A
|  |  |  |                    |              +--| (100)
|  |  |  |                    |              |  +--2uw1_B
|  |  |  |                    |   +----------| (100)
|  |  |  |                    |   |          +--1afr_A
|  |  |  |                    +---| (91)
|  |  |  |                        +---------1za0_A
|  |  +--| (64)
|  |     |  +--1ji4_A
|  |     +--| (46)
|  |        +--2fjc_A
+--| (59)
|  +--1n1q_A
|
|  +--1qgh_A
+--| (98)
   +--2ux1_A


Consensus tree in newick format: 

(1ji5_A:0.0689244231,((1jig_A:0.0323272166,(((2chp_A:0.0903319892,2vzb_A:0.4153229963)76:0.0883097371,(((((1dps_A:0.0000020607,1jts_A:0.0000020607)100:0.1856576555,1o9r_A:0.1206791787)94:0.1318572531,(1tjo_A:0.0000020607,1tk6_A:0.0000020607)100:0.2785256297)78:0.0811108839,1uvh_A:0.4574989814)39:0.0700567306,(2fzf_A:0.9690436439,(((((((1bcf_A:0.0000020607,3e1q_A:0.0000020607)100:0.0562941958,(2fkz_A:0.0210706718,1jgc_A:0.1182346544)34:0.0000026999)49:0.0977980407,(1lko_A:0.4659327218,(1yuz_A:0.6732269633,3qhb_A:0.4069436056)45:0.0583738288)96:0.2807634656)58:0.0505916218,((((1lb3_A:0.0352802514,2za7_A:0.0563201537)96:0.0404447329,(1bg7_A:0.0428687383,1r03_A:0.0579482713)70:0.0593344852)90:0.1037768366,1z6o_M:0.3614720868)34:0.0916864795,((1eum_A:0.0622595070,(1krq_A:0.0902839252,3e6s_A:0.2596944949)66:0.0600085066)49:0.0450851464,(2jd7_A:0.0660514677,1vlg_A:0.1558872986)84:0.0492125267)49:0.0625679987)29:0.0855027734)27:0.0888047733,1z6o_A:0.4341977342)39:0.0626234308,1nfv_A:0.3020941353)45:0.1043054894,(1otk_A:0.6545072491,((((((1oqu_A:0.0791965898,1r2f_A:0.0502294362)85:0.0234228300,1uzr_A:0.0065205320)100:0.3554347935,1mxr_A:0.4124837738)54:0.0924532548,((1jk0_A:0.1948531247,(2uw2_A:0.0360186595,1w68_A:0.0582494602)95:0.1240442912)100:0.2549122455,((2inc_B:0.3678767226,(2inp_C:0.5375028114,1mty_B:0.9387809166)49:0.0962500372)36:0.1345578675,(1mty_D:0.6941893157,3dhg_A:0.5609955277)45:0.1052126668)100:0.3618288762)71:0.1298179128)69:0.1116541225,3ee4_A:0.5104735746)79:0.1558509916,(((2uw1_A:0.0000020607,2uw1_B:0.0000020607)100:0.0620269661,1afr_A:0.0819427177)100:0.5135948218,1za0_A:0.4665690535)91:0.2193472287)63:0.1568031267)98:0.3085045378)43:0.0223066342)55:0.1607291811)40:0.0031079490)59:0.0399967944,(1ji4_A:0.1490805463,2fjc_A:0.1444267938)46:0.0350108013)64:0.0876055343)46:0.0210781217,1n1q_A:0.1094987105)59:0.0614372362,(1qgh_A:0.1580634390,2ux1_A:0.1812935088)98:0.1824855806);

ALISIM COMMAND
--------------
To simulate an alignment of the same length as the original alignment, using the tree and model parameters estimated from this analysis, you can use the following command:

--alisim simulated_MSA -t 53fer.fasta.treefile -m "PMB+F+I{0.025173}+G4{2.12495}" --length 231

To mimic the alignment used to produce this analysis, i.e. simulate an alignment of the same length as the original alignment, using the tree and model parameters estimated from this analysis *and* copying the same gap positions as the original alignment, you can use the following command:

iqtree -s 53fer.fasta --alisim mimicked_MSA

To simulate any number of alignments in either of the two commandlines above, use the --num-alignments options, for example mimic 100 alignments you would use the command line:

iqtree -s 53fer.fasta --alisim mimicked_MSA --num-alignments 100

For more information on using AliSim, please visit: www.iqtree.org/doc/AliSim

TIME STAMP
----------

Date and time: Sat Nov 11 21:35:56 2023
Total CPU time used: 651.494066 seconds (0h:10m:51s)
Total wall-clock time used: 658.8719671 seconds (0h:10m:58s)
```
