## Supplementary material for "Tertiary-interaction characters enable fast, model-based structural phylogenetics beyond the twilight zone": 53fer.fasta.log

```
IQ-TREE multicore version 2.2.2.6 COVID-edition for Mac OS X 64-bit built May 27 2023
Developed by Bui Quang Minh, James Barbetti, Nguyen Lam Tung,
Olga Chernomor, Heiko Schmidt, Dominik Schrempf, Michael Woodhams, Ly Trong Nhan.

Host:    rsb0001362.local (AVX, 64 GB RAM)
Command: iqtree -s 53fer.fasta -madd 3DI -mdef 3DI.nexus --ufboot 1000 -alrt 1000 -bnni --redo
Seed:    207704 (Using SPRNG - Scalable Parallel Random Number Generator)
Time:    Sat Nov 11 21:23:30 2023
Kernel:  AVX - 1 threads (24 CPU cores detected)

HINT: Use -nt option to specify number of threads because your CPU has 24 cores!
HINT: -nt AUTO will automatically determine the best number of threads to use.

Reading alignment file 53fer.fasta ... Fasta format detected
Reading fasta file: done in 0.000422001 secs using 90.28% CPU
Alignment most likely contains protein sequences
Constructing alignment: done in 0.00048089 secs using 65.3% CPU
Alignment has 53 sequences with 231 columns, 227 distinct patterns
213 parsimony-informative, 12 singleton sites, 6 constant sites
        Gap/Ambiguity  Composition  p-value
Analyzing sequences: done in 4.41074e-05 secs using 88.42% CPU
   1  1ji5_A   37.23%    passed     63.88%
   2  1jig_A   36.80%    passed     79.44%
   3  1n1q_A   35.93%    passed     83.73%
   4  2chp_A   34.20%    failed      1.75%
   5  1qgh_A   32.90%    passed     52.95%
   6  2ux1_A   26.41%    passed     92.15%
   7  1ji4_A   38.53%    failed      1.21%
   8  2fjc_A   24.24%    failed      0.44%
   9  1dps_A   28.14%    passed     72.10%
  10  1jts_A   28.14%    passed     72.10%
  11  1o9r_A   30.30%    passed     88.24%
  12  1uvh_A   22.51%    passed     43.03%
  13  1tjo_A   21.65%    passed     16.13%
  14  1tk6_A   21.65%    passed     16.13%
  15  2fzf_A   29.87%    failed      0.00%
  16  2vzb_A   26.84%    passed     61.88%
  17  1bcf_A   31.60%    passed     77.13%
  18  3e1q_A   31.60%    passed     77.13%
  19  2fkz_A   32.47%    passed     74.12%
  20  1jgc_A   30.30%    passed     98.89%
  21  1nfv_A   25.11%    passed     52.00%
  22  1lko_A   22.51%    failed      0.00%
  23  1yuz_A   19.91%    failed      0.00%
  24  3qhb_A   26.84%    passed     91.81%
  25  1lb3_A   25.97%    passed     99.48%
  26  2za7_A   25.97%    passed     99.87%
  27  1bg7_A   25.54%    passed     95.58%
  28  1r03_A   16.88%    passed     48.05%
  29  1z6o_A   18.61%    passed     97.96%
  30  1z6o_M   15.15%    failed      2.51%
  31  1eum_A   29.00%    passed     90.23%
  32  1krq_A   28.14%    passed     72.06%
  33  3e6s_A   19.91%    passed     28.64%
  34  2jd7_A   25.97%    passed     99.23%
  35  1vlg_A   29.44%    passed     69.77%
  36  1otk_A   18.61%    passed      8.96%
  37  1oqu_A    4.76%    passed     83.38%
  38  1r2f_A    4.76%    passed     89.24%
  39  1uzr_A    4.76%    passed     90.64%
  40  1mxr_A    3.46%    passed      6.05%
  41  3ee4_A    0.43%    passed     70.40%
  42  1jk0_A    3.46%    passed     27.77%
  43  2uw2_A    3.46%    passed     79.33%
  44  1w68_A    3.46%    passed      6.16%
  45  2inc_B    9.96%    failed      1.55%
  46  2inp_C    5.63%    failed      0.04%
  47  1mty_B    6.49%    failed      1.69%
  48  1mty_D    3.90%    failed      0.00%
  49  3dhg_A    7.36%    failed      0.12%
  50  2uw1_A    3.03%    passed     19.59%
  51  2uw1_B    3.03%    passed     19.59%
  52  1afr_A    3.03%    passed     10.84%
  53  1za0_A    9.09%    passed     84.93%
****  TOTAL    19.91%  12 sequences failed composition chi2 test (p-value<5%; df=19)
NOTE: 1jts_A is identical to 1dps_A but kept for subsequent analysis
NOTE: 1tk6_A is identical to 1tjo_A but kept for subsequent analysis
NOTE: 3e1q_A is identical to 1bcf_A but kept for subsequent analysis
NOTE: 2uw1_B is identical to 2uw1_A but kept for subsequent analysis
Checking for duplicate sequences: done in 0.000231981 secs using 50.87% CPU

Reading model definition file 3DI.nexus ... 85 models and 214 frequency vectors loaded

Create initial parsimony tree by phylogenetic likelihood library (PLL)... 0.008 seconds
Perform fast likelihood tree search using LG+I+G model...
Estimate model parameters (epsilon = 5.000)
Perform nearest neighbor interchange...
Optimizing NNI: done in 0.285884 secs using 99.88% CPU
Estimate model parameters (epsilon = 1.000)
1. Initial log-likelihood: -13311.768
Optimal log-likelihood: -13311.698
Proportion of invariable sites: 0.022
Gamma shape alpha: 1.242
Parameters optimization took 1 rounds (0.121 sec)
Time for fast ML tree search: 0.916 seconds

NOTE: ModelFinder requires 21 MB RAM!
ModelFinder will test up to 1233 protein models (sample size: 231) ...
 No. Model         -LnL         df  AIC          AICc         BIC
  1  LG            13747.658    103 27701.315    27870.008    28055.884
  2  LG+I          13674.294    104 27556.587    27729.921    27914.599
  3  LG+G4         13319.343    104 26846.685    27020.019    27204.697
  4  LG+I+G4       13311.695    105 26833.391    27011.471    27194.845
  5  LG+R2         13402.827    105 27015.653    27193.733    27377.107
  6  LG+R3         13325.200    107 26864.401    27052.303    27232.740
  7  LG+R4         13314.230    109 26846.460    27044.642    27221.683
  8  LG+R5         13311.990    111 26845.980    27054.922    27228.089
 14  LG+I+R2       13371.459    106 26954.918    27137.853    27319.814
 15  LG+I+R3       13316.155    108 26848.309    27041.293    27220.090
 16  LG+I+R4       13307.276    110 26834.551    27038.051    27213.217
 17  LG+I+R5       13307.866    112 26839.732    27054.241    27225.283
 25  LG+F+G4       11246.035    123 22738.070    23023.154    23161.487
 26  LG+F+I+G4     11234.807    124 22717.614    23010.067    23144.474
 47  WAG+G4        12887.496    104 25982.993    26156.326    26341.004
 48  WAG+I+G4      12878.627    105 25967.253    26145.333    26328.707
 69  WAG+F+G4      11058.553    123 22363.105    22648.189    22786.523
 70  WAG+F+I+G4    11047.390    124 22342.780    22635.233    22769.640
 91  JTT+G4        13044.760    104 26297.519    26470.853    26655.531
 92  JTT+I+G4      13037.158    105 26284.316    26462.396    26645.770
113  JTT+F+G4      11181.024    123 22608.048    22893.132    23031.465
114  JTT+F+I+G4    11169.713    124 22587.426    22879.878    23014.285
WARNING: Normalizing state frequencies so that sum of them equals to 1
135  Q.pfam+G4     13194.512    104 26597.023    26770.357    26955.035
WARNING: Normalizing state frequencies so that sum of them equals to 1
136  Q.pfam+I+G4   13187.393    105 26584.785    26762.865    26946.239
WARNING: Normalizing state frequencies so that sum of them equals to 1
157  Q.pfam+F+G4   11177.614    123 22601.227    22886.312    23024.645
WARNING: Normalizing state frequencies so that sum of them equals to 1
158  Q.pfam+F+I+G4 11167.692    124 22583.385    22875.838    23010.244
WARNING: Normalizing state frequencies so that sum of them equals to 1
179  Q.bird+G4     13378.241    104 26964.482    27137.815    27322.493
WARNING: Normalizing state frequencies so that sum of them equals to 1
180  Q.bird+I+G4   13372.659    105 26955.317    27133.397    27316.771
WARNING: Normalizing state frequencies so that sum of them equals to 1
201  Q.bird+F+G4   11561.840    123 23369.680    23654.764    23793.097
WARNING: Normalizing state frequencies so that sum of them equals to 1
202  Q.bird+F+I+G4 11555.686    124 23359.371    23651.824    23786.231
WARNING: Normalizing state frequencies so that sum of them equals to 1
223  Q.mammal+G4   13121.946    104 26451.892    26625.225    26809.903
WARNING: Normalizing state frequencies so that sum of them equals to 1
224  Q.mammal+I+G4 13116.010    105 26442.020    26620.100    26803.473
WARNING: Normalizing state frequencies so that sum of them equals to 1
245  Q.mammal+F+G4 11384.496    123 23014.992    23300.076    23438.409
WARNING: Normalizing state frequencies so that sum of them equals to 1
246  Q.mammal+F+I+G4 11376.848    124 23001.695    23294.148    23428.555
267  Q.insect+G4   13153.030    104 26514.059    26687.392    26872.070
268  Q.insect+I+G4 13145.786    105 26501.572    26679.652    26863.026
289  Q.insect+F+G4 11068.786    123 22383.573    22668.657    22806.990
290  Q.insect+F+I+G4 11055.773    124 22359.546    22651.999    22786.406
WARNING: Normalizing state frequencies so that sum of them equals to 1
311  Q.plant+G4    13502.081    104 27212.162    27385.496    27570.174
WARNING: Normalizing state frequencies so that sum of them equals to 1
312  Q.plant+I+G4  13496.214    105 27202.428    27380.508    27563.882
WARNING: Normalizing state frequencies so that sum of them equals to 1
333  Q.plant+F+G4  11494.188    123 23234.376    23519.460    23657.793
WARNING: Normalizing state frequencies so that sum of them equals to 1
334  Q.plant+F+I+G4 11485.219    124 23218.438    23510.891    23645.298
WARNING: Normalizing state frequencies so that sum of them equals to 1
355  Q.yeast+G4    13321.837    104 26851.674    27025.008    27209.686
WARNING: Normalizing state frequencies so that sum of them equals to 1
356  Q.yeast+I+G4  13316.044    105 26842.088    27020.168    27203.542
WARNING: Normalizing state frequencies so that sum of them equals to 1
377  Q.yeast+F+G4  11138.453    123 22522.905    22807.989    22946.323
WARNING: Normalizing state frequencies so that sum of them equals to 1
378  Q.yeast+F+I+G4 11126.523    124 22501.045    22793.498    22927.905
399  JTTDCMut+G4   13060.136    104 26328.272    26501.606    26686.284
400  JTTDCMut+I+G4 13052.532    105 26315.065    26493.145    26676.519
421  JTTDCMut+F+G4 11196.396    123 22638.792    22923.876    23062.210
422  JTTDCMut+F+I+G4 11184.684    124 22617.368    22909.821    23044.228
443  DCMut+G4      13053.299    104 26314.597    26487.930    26672.609
444  DCMut+I+G4    13043.148    105 26296.296    26474.376    26657.750
465  DCMut+F+G4    11212.644    123 22671.289    22956.373    23094.706
466  DCMut+F+I+G4  11198.507    124 22645.015    22937.467    23071.874
487  VT+G4         12753.611    104 25715.221    25888.555    26073.233
488  VT+I+G4       12744.917    105 25699.834    25877.914    26061.288
509  VT+F+G4       10951.409    123 22148.819    22433.903    22572.236
510  VT+F+I+G4     10939.930    124 22127.860    22420.313    22554.720
531  PMB+G4        12662.891    104 25533.782    25707.116    25891.794
532  PMB+I+G4      12654.313    105 25518.626    25696.706    25880.080
553  PMB+F+G4      10889.005    123 22024.010    22309.094    22447.428
554  PMB+F+I+G4    10877.767    124 22003.534    22295.987    22430.394
575  Blosum62+G4   12770.151    104 25748.301    25921.635    26106.313
576  Blosum62+I+G4 12761.713    105 25733.426    25911.506    26094.880
597  Blosum62+F+G4 10923.404    123 22092.808    22377.892    22516.226
598  Blosum62+F+I+G4 10912.454    124 22072.908    22365.361    22499.768
619  Dayhoff+G4    13061.722    104 26331.444    26504.777    26689.456
620  Dayhoff+I+G4  13051.538    105 26313.077    26491.157    26674.531
641  Dayhoff+F+G4  11218.037    123 22682.074    22967.158    23105.491
642  Dayhoff+F+I+G4 11203.907    124 22655.813    22948.266    23082.673
663  mtREV+G4      14594.411    104 29396.823    29570.156    29754.834
664  mtREV+I+G4    14587.124    105 29384.249    29562.329    29745.703
685  mtREV+F+G4    11635.516    123 23517.032    23802.116    23940.449
686  mtREV+F+I+G4  11623.133    124 23494.267    23786.720    23921.127
707  mtART+G4      14898.681    104 30005.362    30178.695    30363.373
708  mtART+I+G4    14898.230    105 30006.460    30184.540    30367.914
729  mtART+F+G4    11629.836    123 23505.672    23790.756    23929.090
730  mtART+F+I+G4  11614.285    124 23476.569    23769.022    23903.429
751  mtZOA+G4      14401.773    104 29011.546    29184.880    29369.558
752  mtZOA+I+G4    14400.723    105 29011.446    29189.526    29372.900
773  mtZOA+F+G4    11455.818    123 23157.635    23442.719    23581.052
774  mtZOA+F+I+G4  11441.200    124 23130.401    23422.854    23557.260
795  mtMet+G4      14541.222    104 29290.443    29463.776    29648.455
796  mtMet+I+G4    14539.629    105 29289.258    29467.338    29650.712
817  mtMet+F+G4    11425.852    123 23097.703    23382.787    23521.121
818  mtMet+F+I+G4  11414.239    124 23076.477    23368.930    23503.337
839  mtVer+G4      15037.530    104 30283.060    30456.394    30641.072
840  mtVer+I+G4    15035.652    105 30281.305    30459.385    30642.759
861  mtVer+F+G4    11695.085    123 23636.169    23921.253    24059.587
862  mtVer+F+I+G4  11680.057    124 23608.114    23900.567    24034.974
883  mtInv+G4      14300.531    104 28809.061    28982.394    29167.073
884  mtInv+I+G4    14297.633    105 28805.266    28983.346    29166.720
905  mtInv+F+G4    11284.804    123 22815.608    23100.692    23239.025
906  mtInv+F+I+G4  11275.720    124 22799.440    23091.892    23226.299
927  mtMAM+G4      15470.743    104 31149.485    31322.818    31507.497
928  mtMAM+I+G4    15465.861    105 31141.723    31319.803    31503.176
949  mtMAM+F+G4    11895.400    123 24036.799    24321.883    24460.217
950  mtMAM+F+I+G4  11880.337    124 24008.673    24301.126    24435.533
WARNING: Normalizing state frequencies so that sum of them equals to 1
971  FLAVI+G4      14400.587    104 29009.174    29182.507    29367.185
WARNING: Normalizing state frequencies so that sum of them equals to 1
972  FLAVI+I+G4    14395.430    105 29000.859    29178.939    29362.313
WARNING: Normalizing state frequencies so that sum of them equals to 1
993  FLAVI+F+G4    11753.132    123 23752.264    24037.348    24175.681
WARNING: Normalizing state frequencies so that sum of them equals to 1
994  FLAVI+F+I+G4  11736.270    124 23720.541    24012.994    24147.401
1015  HIVb+G4       13936.425    104 28080.849    28254.183    28438.861
1016  HIVb+I+G4     13928.878    105 28067.755    28245.835    28429.209
1037  HIVb+F+G4     11622.936    123 23491.872    23776.956    23915.289
1038  HIVb+F+I+G4   11606.870    124 23461.739    23754.192    23888.599
1059  HIVw+G4       14542.203    104 29292.406    29465.739    29650.417
1060  HIVw+I+G4     14536.274    105 29282.548    29460.628    29644.002
1081  HIVw+F+G4     11943.978    123 24133.957    24419.041    24557.374
1082  HIVw+F+I+G4   11926.625    124 24101.250    24393.703    24528.110
1103  FLU+G4        13901.065    104 28010.130    28183.463    28368.141
1104  FLU+I+G4      13896.259    105 28002.519    28180.599    28363.973
1125  FLU+F+G4      11489.419    123 23224.839    23509.923    23648.256
1126  FLU+F+I+G4    11475.641    124 23199.281    23491.734    23626.141
1147  rtREV+G4      13130.746    104 26469.493    26642.826    26827.504
1148  rtREV+I+G4    13123.711    105 26457.422    26635.502    26818.876
1169  rtREV+F+G4    11044.684    123 22335.368    22620.452    22758.786
1170  rtREV+F+I+G4  11032.593    124 22313.186    22605.638    22740.045
1191  cpREV+G4      13380.627    104 26969.254    27142.588    27327.266
1192  cpREV+I+G4    13374.488    105 26958.976    27137.056    27320.430
1213  cpREV+F+G4    11280.277    123 22806.554    23091.638    23229.971
1214  cpREV+F+I+G4  11267.904    124 22783.809    23076.261    23210.668
Akaike Information Criterion:           PMB+F+I+G4
Corrected Akaike Information Criterion: PMB+F+I+G4
Bayesian Information Criterion:         PMB+F+I+G4
Best-fit model: PMB+F+I+G4 chosen according to BIC

All model information printed to 53fer.fasta.model.gz
CPU time for ModelFinder: 87.065 seconds (0h:1m:27s)
Wall-clock time for ModelFinder: 87.633 seconds (0h:1m:27s)
WARNING: States(s) M rarely appear in alignment and may cause numerical problems
Reading model definition file 3DI.nexus ... 85 models and 214 frequency vectors loaded
Generating 1000 samples for ultrafast bootstrap (seed: 207704)...

NOTE: 9 MB RAM (0 GB) is required!
Estimate model parameters (epsilon = 0.100)
Thoroughly optimizing +I+G parameters from 10 start values...
Init pinv, alpha: 0.000, 2.130 / Estimate: 0.025, 2.130 / LogL: -10877.766
Init pinv, alpha: 0.003, 2.130 / Estimate: 0.025, 2.130 / LogL: -10877.767
Init pinv, alpha: 0.006, 2.130 / Estimate: 0.025, 2.129 / LogL: -10877.767
Init pinv, alpha: 0.009, 2.130 / Estimate: 0.025, 2.129 / LogL: -10877.768
Init pinv, alpha: 0.012, 2.130 / Estimate: 0.025, 2.129 / LogL: -10877.767
Init pinv, alpha: 0.014, 2.130 / Estimate: 0.025, 2.129 / LogL: -10877.767
Init pinv, alpha: 0.017, 2.130 / Estimate: 0.025, 2.129 / LogL: -10877.767
Init pinv, alpha: 0.020, 2.130 / Estimate: 0.025, 2.129 / LogL: -10877.766
Init pinv, alpha: 0.023, 2.130 / Estimate: 0.025, 2.128 / LogL: -10877.766
Init pinv, alpha: 0.026, 2.130 / Estimate: 0.025, 2.130 / LogL: -10877.766
Optimal pinv,alpha: 0.025, 2.130 / LogL: -10877.766

Parameters optimization took 5.428 sec
Wrote distance file to... 
Computing ML distances based on estimated model parameters...
Calculating distance matrix: done in 0.559328 secs using 99.52% CPU
Computing ML distances took 0.559609 sec (of wall-clock time) 0.556838 sec (of CPU time)
WARNING: Some pairwise ML distances are too long (saturated)
Setting up auxiliary I and S matrices: done in 0.000262976 secs using 56.28% CPU
Constructing RapidNJ tree: done in 0.000383139 secs using 84.83% CPU
Computing RapidNJ tree took 0.000754 sec (of wall-clock time) 0.000522 sec (of CPU time)
Log-likelihood of RapidNJ tree: -10904.295
--------------------------------------------------------------------
|             INITIALIZING CANDIDATE TREE SET                      |
--------------------------------------------------------------------
Generating 98 parsimony trees... 1.377 second
Computing log-likelihood of 98 initial trees ... 5.743 seconds
Current best score: -10875.126

Do NNI search on 20 best initial trees
Optimizing NNI: done in 0.651309 secs using 99.43% CPU
Estimate model parameters (epsilon = 0.100)
BETTER TREE FOUND at iteration 1: -10844.091
Optimizing NNI: done in 0.705668 secs using 99.4% CPU
Optimizing NNI: done in 0.859004 secs using 99.61% CPU
Optimizing NNI: done in 0.792482 secs using 99.57% CPU
Optimizing NNI: done in 0.800161 secs using 99.5% CPU
Optimizing NNI: done in 0.937323 secs using 99.01% CPU
Optimizing NNI: done in 0.814006 secs using 99.29% CPU
Optimizing NNI: done in 1.34743 secs using 99.08% CPU
Optimizing NNI: done in 0.969115 secs using 99.43% CPU
Optimizing NNI: done in 0.767252 secs using 99.23% CPU
Iteration 10 / LogL: -10853.134 / Time: 0h:0m:22s
Optimizing NNI: done in 0.768984 secs using 98.94% CPU
Optimizing NNI: done in 1.00142 secs using 99.19% CPU
Optimizing NNI: done in 0.851056 secs using 99.67% CPU
Optimizing NNI: done in 1.00836 secs using 99.62% CPU
Optimizing NNI: done in 1.24482 secs using 99.57% CPU
Optimizing NNI: done in 1.05662 secs using 99.29% CPU
Optimizing NNI: done in 1.06747 secs using 99.57% CPU
Optimizing NNI: done in 0.727135 secs using 99.6% CPU
Optimizing NNI: done in 1.02845 secs using 99.75% CPU
Optimizing NNI: done in 1.33292 secs using 99.68% CPU
Iteration 20 / LogL: -10846.164 / Time: 0h:0m:32s
Finish initializing candidate tree set (20)
Current best tree score: -10844.091 / CPU time: 26.520
Number of iterations: 20
--------------------------------------------------------------------
|               OPTIMIZING CANDIDATE TREE SET                      |
--------------------------------------------------------------------
Optimizing NNI: done in 1.24391 secs using 99.05% CPU
Estimate model parameters (epsilon = 0.100)
BETTER TREE FOUND at iteration 21: -10842.895
Optimizing NNI: done in 1.1873 secs using 99.05% CPU
Optimizing NNI: done in 1.75337 secs using 99.39% CPU
Estimate model parameters (epsilon = 0.100)
BETTER TREE FOUND at iteration 23: -10841.005
Optimizing NNI: done in 1.21506 secs using 99.43% CPU
Estimate model parameters (epsilon = 0.100)
BETTER TREE FOUND at iteration 24: -10840.941
Optimizing NNI: done in 1.36304 secs using 99.37% CPU
Optimizing NNI: done in 1.27144 secs using 99.41% CPU
Optimizing NNI: done in 1.35561 secs using 99.46% CPU
Optimizing NNI: done in 1.47581 secs using 99.06% CPU
Estimate model parameters (epsilon = 0.100)
BETTER TREE FOUND at iteration 28: -10840.828
Optimizing NNI: done in 1.15078 secs using 99.65% CPU
Optimizing NNI: done in 1.29685 secs using 99.14% CPU
Iteration 30 / LogL: -10840.976 / Time: 0h:0m:47s (0h:2m:40s left)
Optimizing NNI: done in 1.68554 secs using 99.45% CPU
Optimizing NNI: done in 1.39117 secs using 99.53% CPU
Optimizing NNI: done in 1.69399 secs using 99.28% CPU
Optimizing NNI: done in 1.89769 secs using 99.25% CPU
Optimizing NNI: done in 1.146 secs using 99.59% CPU
Optimizing NNI: done in 1.3149 secs using 99.63% CPU
Optimizing NNI: done in 1.46037 secs using 99.34% CPU
Optimizing NNI: done in 1.35966 secs using 99.1% CPU
Optimizing NNI: done in 1.41364 secs using 99.14% CPU
Optimizing NNI: done in 1.34409 secs using 99.52% CPU
Iteration 40 / LogL: -10850.872 / Time: 0h:1m:2s (0h:2m:20s left)
Optimizing NNI: done in 1.21786 secs using 99.61% CPU
Optimizing NNI: done in 1.08072 secs using 99.6% CPU
Optimizing NNI: done in 1.17631 secs using 99.49% CPU
Optimizing NNI: done in 1.21638 secs using 99.35% CPU
Optimizing NNI: done in 1.53921 secs using 99.54% CPU
Optimizing NNI: done in 1.37286 secs using 99.04% CPU
Optimizing NNI: done in 0.977722 secs using 99.62% CPU
Optimizing NNI: done in 1.54829 secs using 98.91% CPU
Optimizing NNI: done in 1.24215 secs using 99.26% CPU
Optimizing NNI: done in 1.02049 secs using 99.65% CPU
Iteration 50 / LogL: -10842.910 / Time: 0h:1m:15s (0h:1m:59s left)
Optimizing NNI: done in 1.32575 secs using 99.63% CPU
Optimizing NNI: done in 1.20187 secs using 99.39% CPU
Optimizing NNI: done in 1.10075 secs using 99.17% CPU
Optimizing NNI: done in 1.29861 secs using 99.46% CPU
Optimizing NNI: done in 1.04882 secs using 99.02% CPU
Optimizing NNI: done in 1.15986 secs using 99.3% CPU
Optimizing NNI: done in 0.966267 secs using 99.24% CPU
Optimizing NNI: done in 1.1858 secs using 99.34% CPU
Optimizing NNI: done in 1.1245 secs using 99.33% CPU
Optimizing NNI: done in 1.56229 secs using 99.67% CPU
Iteration 60 / LogL: -10853.319 / Time: 0h:1m:27s (0h:1m:40s left)
Optimizing NNI: done in 1.87715 secs using 99.43% CPU
Optimizing NNI: done in 1.55584 secs using 99.61% CPU
Optimizing NNI: done in 1.55125 secs using 99.69% CPU
Optimizing NNI: done in 1.06848 secs using 99.57% CPU
Optimizing NNI: done in 0.663667 secs using 99.83% CPU
Optimizing NNI: done in 0.982785 secs using 99.76% CPU
Optimizing NNI: done in 1.2223 secs using 99.69% CPU
Optimizing NNI: done in 1.00524 secs using 99.77% CPU
Optimizing NNI: done in 1.04476 secs using 99.31% CPU
Optimizing NNI: done in 0.963805 secs using 99.58% CPU
Iteration 70 / LogL: -10857.561 / Time: 0h:1m:39s (0h:1m:23s left)
Optimizing NNI: done in 1.67234 secs using 99.59% CPU
Optimizing NNI: done in 1.01464 secs using 99.77% CPU
Optimizing NNI: done in 1.00889 secs using 99.54% CPU
Optimizing NNI: done in 1.15136 secs using 99.33% CPU
Optimizing NNI: done in 1.68245 secs using 99.46% CPU
Optimizing NNI: done in 1.0342 secs using 99.2% CPU
Optimizing NNI: done in 1.37034 secs using 99.08% CPU
Optimizing NNI: done in 1.38037 secs using 99.05% CPU
Optimizing NNI: done in 1.07227 secs using 99.1% CPU
Optimizing NNI: done in 1.66186 secs using 99.13% CPU
Iteration 80 / LogL: -10843.978 / Time: 0h:1m:52s (0h:1m:8s left)
Optimizing NNI: done in 1.46466 secs using 99.17% CPU
Optimizing NNI: done in 1.60032 secs using 99.43% CPU
Optimizing NNI: done in 1.2297 secs using 99.33% CPU
Optimizing NNI: done in 1.90359 secs using 99.15% CPU
Optimizing NNI: done in 1.4491 secs using 99.39% CPU
Optimizing NNI: done in 1.23126 secs using 99.46% CPU
Estimate model parameters (epsilon = 0.100)
BETTER TREE FOUND at iteration 86: -10840.697
Optimizing NNI: done in 1.31301 secs using 99.45% CPU
Optimizing NNI: done in 1.56142 secs using 99.36% CPU
Optimizing NNI: done in 1.52737 secs using 99.33% CPU
Optimizing NNI: done in 0.775891 secs using 99.37% CPU
Estimate model parameters (epsilon = 0.100)
BETTER TREE FOUND at iteration 90: -10839.503
Iteration 90 / LogL: -10839.503 / Time: 0h:2m:7s (0h:2m:23s left)
Optimizing NNI: done in 1.0133 secs using 98.88% CPU
Optimizing NNI: done in 1.04561 secs using 99.47% CPU
Optimizing NNI: done in 1.00188 secs using 99.15% CPU
Optimizing NNI: done in 1.34886 secs using 99.05% CPU
Optimizing NNI: done in 1.39017 secs using 99.21% CPU
Optimizing NNI: done in 1.54129 secs using 99.36% CPU
Optimizing NNI: done in 1.81809 secs using 99.57% CPU
Optimizing NNI: done in 1.85424 secs using 99.27% CPU
Optimizing NNI: done in 1.55889 secs using 99.13% CPU
Optimizing NNI: done in 1.35419 secs using 99.33% CPU
Iteration 100 / LogL: -10846.833 / Time: 0h:2m:21s (0h:2m:8s left)
Optimizing NNI: done in 1.58928 secs using 99.04% CPU
Optimizing NNI: done in 1.32839 secs using 99.09% CPU
Optimizing NNI: done in 1.00717 secs using 99.23% CPU
Optimizing NNI: done in 1.17744 secs using 99.56% CPU
Optimizing NNI: done in 1.28596 secs using 99.27% CPU
Optimizing NNI: done in 1.19167 secs using 98.87% CPU
Optimizing NNI: done in 1.18202 secs using 99.52% CPU
Optimizing NNI: done in 1.19906 secs using 99.51% CPU
Optimizing NNI: done in 1.4079 secs using 99.43% CPU
Optimizing NNI: done in 1.89228 secs using 99.36% CPU
Iteration 110 / LogL: -10840.995 / Time: 0h:2m:35s (0h:1m:53s left)
Optimizing NNI: done in 1.38632 secs using 99.39% CPU
Optimizing NNI: done in 1.26915 secs using 99.55% CPU
Optimizing NNI: done in 1.22044 secs using 99.29% CPU
Estimate model parameters (epsilon = 0.100)
BETTER TREE FOUND at iteration 113: -10839.029
Optimizing NNI: done in 1.26894 secs using 98.95% CPU
Optimizing NNI: done in 1.25893 secs using 99.26% CPU
Optimizing NNI: done in 1.32118 secs using 99.17% CPU
Optimizing NNI: done in 1.35521 secs using 99.04% CPU
Optimizing NNI: done in 1.40816 secs using 99.46% CPU
Optimizing NNI: done in 1.28796 secs using 99.53% CPU
Optimizing NNI: done in 1.86317 secs using 99.43% CPU
Iteration 120 / LogL: -10839.522 / Time: 0h:2m:49s (0h:2m:12s left)
Optimizing NNI: done in 0.84318 secs using 99.45% CPU
Optimizing NNI: done in 1.19935 secs using 99.67% CPU
Optimizing NNI: done in 1.03168 secs using 99.3% CPU
Optimizing NNI: done in 1.62225 secs using 99.21% CPU
Optimizing NNI: done in 1.36547 secs using 99.08% CPU
Optimizing NNI: done in 1.28454 secs using 99.49% CPU
Optimizing NNI: done in 1.36801 secs using 99.14% CPU
Optimizing NNI: done in 1.42155 secs using 99.02% CPU
Optimizing NNI: done in 1.34417 secs using 99.37% CPU
Optimizing NNI: done in 1.43596 secs using 99.41% CPU
Iteration 130 / LogL: -10848.315 / Time: 0h:3m:2s (0h:1m:57s left)
Optimizing NNI: done in 0.965397 secs using 98.92% CPU
Optimizing NNI: done in 1.31321 secs using 99.32% CPU
Optimizing NNI: done in 1.53299 secs using 99.57% CPU
Optimizing NNI: done in 1.11993 secs using 99.59% CPU
Estimate model parameters (epsilon = 0.100)
BETTER TREE FOUND at iteration 134: -10838.678
Optimizing NNI: done in 1.3246 secs using 99.55% CPU
Optimizing NNI: done in 0.987066 secs using 99.67% CPU
Optimizing NNI: done in 0.997918 secs using 99.33% CPU
Optimizing NNI: done in 1.0119 secs using 99.25% CPU
Optimizing NNI: done in 1.21629 secs using 99.39% CPU
Optimizing NNI: done in 1.49952 secs using 99.28% CPU
Iteration 140 / LogL: -10842.479 / Time: 0h:3m:14s (0h:2m:11s left)
Optimizing NNI: done in 0.936337 secs using 99.17% CPU
Optimizing NNI: done in 1.29533 secs using 99.25% CPU
Optimizing NNI: done in 1.13674 secs using 99.39% CPU
Optimizing NNI: done in 1.0511 secs using 99.79% CPU
Optimizing NNI: done in 0.766242 secs using 99.5% CPU
Optimizing NNI: done in 1.1279 secs using 99.32% CPU
Optimizing NNI: done in 1.05815 secs using 99.19% CPU
Optimizing NNI: done in 1.27682 secs using 98.87% CPU
Optimizing NNI: done in 1.4246 secs using 99.47% CPU
Optimizing NNI: done in 1.57576 secs using 99.25% CPU
Iteration 150 / LogL: -10842.515 / Time: 0h:3m:26s (0h:1m:56s left)
Optimizing NNI: done in 1.28254 secs using 99.28% CPU
Optimizing NNI: done in 1.14101 secs using 99.41% CPU
Optimizing NNI: done in 1.45571 secs using 99.47% CPU
Optimizing NNI: done in 1.48186 secs using 99.5% CPU
Optimizing NNI: done in 1.39336 secs using 98.97% CPU
Optimizing NNI: done in 1.27726 secs using 99.04% CPU
Optimizing NNI: done in 1.19061 secs using 99.44% CPU
Optimizing NNI: done in 1.11398 secs using 99.33% CPU
Optimizing NNI: done in 1.1 secs using 99.1% CPU
Optimizing NNI: done in 0.877105 secs using 99.19% CPU
Iteration 160 / LogL: -10848.093 / Time: 0h:3m:39s (0h:1m:41s left)
Optimizing NNI: done in 1.32879 secs using 99.35% CPU
Optimizing NNI: done in 1.31064 secs using 99.24% CPU
Optimizing NNI: done in 1.45953 secs using 99.04% CPU
Optimizing NNI: done in 1.35449 secs using 98.7% CPU
Optimizing NNI: done in 1.06916 secs using 99.33% CPU
Optimizing NNI: done in 1.39299 secs using 99.49% CPU
Optimizing NNI: done in 1.39654 secs using 99.42% CPU
Optimizing NNI: done in 1.4839 secs using 99.24% CPU
Optimizing NNI: done in 1.45317 secs using 99.46% CPU
Estimate model parameters (epsilon = 0.100)
BETTER TREE FOUND at iteration 169: -10838.627
Optimizing NNI: done in 1.21883 secs using 99.09% CPU
Iteration 170 / LogL: -10839.224 / Time: 0h:3m:53s (0h:2m:16s left)
Optimizing NNI: done in 1.03061 secs using 98.67% CPU
Optimizing NNI: done in 1.23227 secs using 99.13% CPU
Optimizing NNI: done in 1.1931 secs using 99.34% CPU
Optimizing NNI: done in 1.20799 secs using 99.68% CPU
Optimizing NNI: done in 1.82163 secs using 99.39% CPU
Optimizing NNI: done in 1.14943 secs using 99.58% CPU
Optimizing NNI: done in 1.60181 secs using 99.32% CPU
Optimizing NNI: done in 1.54905 secs using 98.99% CPU
Optimizing NNI: done in 1.36468 secs using 99.35% CPU
Optimizing NNI: done in 1.43932 secs using 99.38% CPU
Iteration 180 / LogL: -10850.172 / Time: 0h:4m:6s (0h:2m:2s left)
Optimizing NNI: done in 1.19797 secs using 99.21% CPU
Optimizing NNI: done in 1.46548 secs using 99.44% CPU
Optimizing NNI: done in 0.912311 secs using 99.51% CPU
Optimizing NNI: done in 1.40756 secs using 99.58% CPU
Optimizing NNI: done in 1.04095 secs using 99.58% CPU
Optimizing NNI: done in 1.25182 secs using 99.5% CPU
Optimizing NNI: done in 1.14837 secs using 98.97% CPU
Optimizing NNI: done in 1.53083 secs using 99.15% CPU
Optimizing NNI: done in 1.20631 secs using 99.23% CPU
Optimizing NNI: done in 1.32988 secs using 99.34% CPU
Iteration 190 / LogL: -10850.145 / Time: 0h:4m:19s (0h:1m:48s left)
Optimizing NNI: done in 1.36788 secs using 98.94% CPU
Optimizing NNI: done in 1.23819 secs using 99.41% CPU
Optimizing NNI: done in 1.57159 secs using 99.19% CPU
Optimizing NNI: done in 0.794208 secs using 99.54% CPU
Optimizing NNI: done in 1.33853 secs using 99.14% CPU
Optimizing NNI: done in 1.1246 secs using 99.72% CPU
Optimizing NNI: done in 1.28284 secs using 99.27% CPU
Optimizing NNI: done in 1.42921 secs using 99.44% CPU
Optimizing NNI: done in 1.07894 secs using 99.3% CPU
Optimizing NNI: done in 1.16814 secs using 99.03% CPU
Iteration 200 / LogL: -10842.638 / Time: 0h:4m:32s (0h:1m:34s left)
Optimizing NNI: done in 1.04952 secs using 98.62% CPU
Optimizing NNI: done in 1.28367 secs using 99.34% CPU
Optimizing NNI: done in 1.46972 secs using 99.34% CPU
Optimizing NNI: done in 1.14052 secs using 99.07% CPU
Optimizing NNI: done in 0.943165 secs using 99.21% CPU
Optimizing NNI: done in 1.0428 secs using 99.51% CPU
Optimizing NNI: done in 1.29035 secs using 99.51% CPU
Optimizing NNI: done in 0.774661 secs using 99.68% CPU
Optimizing NNI: done in 1.17978 secs using 99.5% CPU
Optimizing NNI: done in 1.16175 secs using 98.62% CPU
Iteration 210 / LogL: -10842.003 / Time: 0h:4m:43s (0h:1m:20s left)
Optimizing NNI: done in 1.57745 secs using 99.07% CPU
Optimizing NNI: done in 1.21918 secs using 99.15% CPU
Optimizing NNI: done in 1.26392 secs using 98.95% CPU
Optimizing NNI: done in 1.24483 secs using 96.56% CPU
Optimizing NNI: done in 1.50997 secs using 99.3% CPU
Optimizing NNI: done in 1.18524 secs using 98.59% CPU
Optimizing NNI: done in 1.65862 secs using 99.21% CPU
Optimizing NNI: done in 1.43113 secs using 99.13% CPU
Optimizing NNI: done in 1.17444 secs using 99.23% CPU
Optimizing NNI: done in 1.32565 secs using 99.34% CPU
Iteration 220 / LogL: -10851.241 / Time: 0h:4m:57s (0h:1m:6s left)
Optimizing NNI: done in 1.59785 secs using 98.08% CPU
Optimizing NNI: done in 0.987849 secs using 99.64% CPU
Optimizing NNI: done in 1.47118 secs using 99.36% CPU
Optimizing NNI: done in 1.29368 secs using 99.11% CPU
Optimizing NNI: done in 1.15531 secs using 99.26% CPU
Optimizing NNI: done in 1.22705 secs using 99.24% CPU
Optimizing NNI: done in 0.91275 secs using 99.74% CPU
Optimizing NNI: done in 1.39774 secs using 98.65% CPU
Optimizing NNI: done in 1.2387 secs using 99.23% CPU
Optimizing NNI: done in 1.11571 secs using 99.11% CPU
Iteration 230 / LogL: -10838.748 / Time: 0h:5m:10s (0h:0m:52s left)
Optimizing NNI: done in 1.20912 secs using 99.4% CPU
Optimizing NNI: done in 0.852572 secs using 99.5% CPU
Optimizing NNI: done in 0.844723 secs using 99.32% CPU
Optimizing NNI: done in 1.35116 secs using 99.3% CPU
Optimizing NNI: done in 1.26443 secs using 99.32% CPU
Optimizing NNI: done in 1.36872 secs using 99.24% CPU
Optimizing NNI: done in 1.44174 secs using 99.6% CPU
Optimizing NNI: done in 1.49173 secs using 99.44% CPU
Optimizing NNI: done in 1.28988 secs using 99.07% CPU
Optimizing NNI: done in 1.15826 secs using 99.1% CPU
Iteration 240 / LogL: -10845.206 / Time: 0h:5m:22s (0h:0m:39s left)
Optimizing NNI: done in 1.46103 secs using 99.32% CPU
Optimizing NNI: done in 1.39107 secs using 99.1% CPU
Optimizing NNI: done in 1.35741 secs using 99.43% CPU
Optimizing NNI: done in 1.22934 secs using 99.12% CPU
Optimizing NNI: done in 1.38248 secs using 99.19% CPU
Optimizing NNI: done in 0.904826 secs using 99.16% CPU
Optimizing NNI: done in 1.28051 secs using 99.58% CPU
Optimizing NNI: done in 1.32904 secs using 99.14% CPU
Optimizing NNI: done in 1.36962 secs using 99.51% CPU
Optimizing NNI: done in 1.0757 secs using 99.61% CPU
Iteration 250 / LogL: -10842.279 / Time: 0h:5m:35s (0h:0m:25s left)
Optimizing NNI: done in 1.30037 secs using 99.62% CPU
Optimizing NNI: done in 1.54274 secs using 99.32% CPU
Optimizing NNI: done in 1.43958 secs using 99.45% CPU
Optimizing NNI: done in 1.09636 secs using 99.43% CPU
Optimizing NNI: done in 1.60029 secs using 99.31% CPU
Optimizing NNI: done in 1.28398 secs using 99.19% CPU
Optimizing NNI: done in 1.64085 secs using 98.91% CPU
Optimizing NNI: done in 1.46651 secs using 99.52% CPU
Optimizing NNI: done in 1.26581 secs using 99.31% CPU
Optimizing NNI: done in 0.99935 secs using 99.1% CPU
Iteration 260 / LogL: -10843.298 / Time: 0h:5m:49s (0h:0m:12s left)
Optimizing NNI: done in 1.66754 secs using 99.3% CPU
Optimizing NNI: done in 1.20949 secs using 99.42% CPU
Optimizing NNI: done in 1.03238 secs using 98.87% CPU
Optimizing NNI: done in 1.17122 secs using 99.33% CPU
Optimizing NNI: done in 1.12492 secs using 99.29% CPU
Optimizing NNI: done in 1.9136 secs using 99.28% CPU
Optimizing NNI: done in 1.32523 secs using 99.22% CPU
Optimizing NNI: done in 1.34158 secs using 99.49% CPU
Optimizing NNI: done in 1.27238 secs using 99.24% CPU
Optimizing NNI: done in 1.505 secs using 99.11% CPU
Iteration 270 / LogL: -10838.627 / Time: 0h:6m:3s (0h:0m:-2s left)
Refining ufboot trees with NNI 1 branch...
Reading model definition file 3DI.nexus ... 85 models and 214 frequency vectors loaded
Optimizing NNI: done in 0.22686 secs using 99.31% CPU
Optimizing NNI: done in 0.191447 secs using 98.41% CPU
Optimizing NNI: done in 0.224685 secs using 99.56% CPU
Optimizing NNI: done in 0.135108 secs using 99.16% CPU
Optimizing NNI: done in 0.31338 secs using 99.59% CPU
Optimizing NNI: done in 0.178081 secs using 99.49% CPU
Optimizing NNI: done in 0.124677 secs using 99.52% CPU
Optimizing NNI: done in 0.106434 secs using 99.84% CPU
Optimizing NNI: done in 0.281087 secs using 99.49% CPU
Optimizing NNI: done in 0.227572 secs using 99.72% CPU
Optimizing NNI: done in 0.174197 secs using 99.38% CPU
Optimizing NNI: done in 0.146334 secs using 98.6% CPU
Optimizing NNI: done in 0.148521 secs using 98.5% CPU
Optimizing NNI: done in 0.139678 secs using 99.61% CPU
Optimizing NNI: done in 0.177501 secs using 99.81% CPU
Optimizing NNI: done in 0.204541 secs using 99.36% CPU
Optimizing NNI: done in 0.33267 secs using 98.89% CPU
Optimizing NNI: done in 0.188455 secs using 99.73% CPU
Optimizing NNI: done in 0.20254 secs using 99.59% CPU
Optimizing NNI: done in 0.156506 secs using 99.54% CPU
Optimizing NNI: done in 0.190861 secs using 99.63% CPU
Optimizing NNI: done in 0.160994 secs using 99.25% CPU
Optimizing NNI: done in 0.226073 secs using 99.59% CPU
Optimizing NNI: done in 0.201012 secs using 99.63% CPU
Optimizing NNI: done in 0.141764 secs using 98.5% CPU
Optimizing NNI: done in 0.21576 secs using 99.48% CPU
Optimizing NNI: done in 0.192352 secs using 99.63% CPU
Optimizing NNI: done in 0.134584 secs using 99.35% CPU
Optimizing NNI: done in 0.177682 secs using 99.92% CPU
Optimizing NNI: done in 0.082103 secs using 99.94% CPU
Optimizing NNI: done in 0.18611 secs using 99.46% CPU
Optimizing NNI: done in 0.19369 secs using 99.42% CPU
Optimizing NNI: done in 0.317161 secs using 99.02% CPU
Optimizing NNI: done in 0.125951 secs using 98.47% CPU
Optimizing NNI: done in 0.215192 secs using 93.51% CPU
Optimizing NNI: done in 0.153039 secs using 98.98% CPU
Optimizing NNI: done in 0.203837 secs using 99.61% CPU
Optimizing NNI: done in 0.128643 secs using 98.51% CPU
Optimizing NNI: done in 0.227942 secs using 99.57% CPU
Optimizing NNI: done in 0.128415 secs using 99.28% CPU
Optimizing NNI: done in 0.127152 secs using 99.6% CPU
Optimizing NNI: done in 0.130112 secs using 99.28% CPU
Optimizing NNI: done in 0.210844 secs using 99.44% CPU
Optimizing NNI: done in 0.129834 secs using 99.82% CPU
Optimizing NNI: done in 0.162994 secs using 98.05% CPU
Optimizing NNI: done in 0.179556 secs using 99.04% CPU
Optimizing NNI: done in 0.254122 secs using 99.11% CPU
Optimizing NNI: done in 0.133471 secs using 99.53% CPU
Optimizing NNI: done in 0.0969219 secs using 99.81% CPU
Optimizing NNI: done in 0.111652 secs using 99.33% CPU
Optimizing NNI: done in 0.419889 secs using 99.2% CPU
Optimizing NNI: done in 0.228088 secs using 98.86% CPU
Optimizing NNI: done in 0.34484 secs using 98.87% CPU
Optimizing NNI: done in 0.218711 secs using 99.33% CPU
Optimizing NNI: done in 0.111059 secs using 99.85% CPU
Optimizing NNI: done in 0.264692 secs using 98.58% CPU
Optimizing NNI: done in 0.430592 secs using 98.77% CPU
Optimizing NNI: done in 0.204334 secs using 99.36% CPU
Optimizing NNI: done in 0.119894 secs using 99.18% CPU
Optimizing NNI: done in 0.12839 secs using 99.46% CPU
Optimizing NNI: done in 0.264606 secs using 99.17% CPU
Optimizing NNI: done in 0.132634 secs using 99.57% CPU
Optimizing NNI: done in 0.106383 secs using 99.78% CPU
Optimizing NNI: done in 0.499994 secs using 94.93% CPU
Optimizing NNI: done in 0.159653 secs using 99.57% CPU
Optimizing NNI: done in 0.169561 secs using 98.32% CPU
Optimizing NNI: done in 0.228356 secs using 99.43% CPU
Optimizing NNI: done in 0.261897 secs using 98.96% CPU
Optimizing NNI: done in 0.206547 secs using 97.16% CPU
Optimizing NNI: done in 0.270965 secs using 98.76% CPU
Optimizing NNI: done in 0.149644 secs using 99.54% CPU
Optimizing NNI: done in 0.229514 secs using 99.26% CPU
Optimizing NNI: done in 0.349377 secs using 98.86% CPU
Optimizing NNI: done in 0.262148 secs using 99.6% CPU
Optimizing NNI: done in 0.16914 secs using 99.53% CPU
Optimizing NNI: done in 0.251505 secs using 98.62% CPU
Optimizing NNI: done in 0.153151 secs using 99.27% CPU
Optimizing NNI: done in 0.211795 secs using 98.84% CPU
Optimizing NNI: done in 0.18444 secs using 99.13% CPU
Optimizing NNI: done in 0.232369 secs using 99.21% CPU
Optimizing NNI: done in 0.369415 secs using 99.38% CPU
Optimizing NNI: done in 0.151477 secs using 99.27% CPU
Optimizing NNI: done in 0.196662 secs using 99.49% CPU
Optimizing NNI: done in 0.211685 secs using 99.59% CPU
Optimizing NNI: done in 0.150397 secs using 99.13% CPU
Optimizing NNI: done in 0.212636 secs using 99.16% CPU
Optimizing NNI: done in 0.146752 secs using 98.67% CPU
Optimizing NNI: done in 0.170266 secs using 99.42% CPU
Optimizing NNI: done in 0.224343 secs using 99.44% CPU
Optimizing NNI: done in 0.132539 secs using 99.88% CPU
Optimizing NNI: done in 0.193148 secs using 99.77% CPU
Optimizing NNI: done in 0.245642 secs using 99.42% CPU
Optimizing NNI: done in 0.304285 secs using 99.38% CPU
Optimizing NNI: done in 0.265561 secs using 99.29% CPU
Optimizing NNI: done in 0.209743 secs using 99.63% CPU
Optimizing NNI: done in 0.217919 secs using 99.46% CPU
Optimizing NNI: done in 0.272157 secs using 99.3% CPU
Optimizing NNI: done in 0.180248 secs using 99.63% CPU
Optimizing NNI: done in 0.199081 secs using 99.07% CPU
Optimizing NNI: done in 0.291496 secs using 99.3% CPU
100 samples done
Optimizing NNI: done in 0.239121 secs using 99% CPU
Optimizing NNI: done in 0.270783 secs using 99.19% CPU
Optimizing NNI: done in 0.241007 secs using 99.01% CPU
Optimizing NNI: done in 0.244119 secs using 99.55% CPU
Optimizing NNI: done in 0.143343 secs using 99.74% CPU
Optimizing NNI: done in 0.203683 secs using 98.41% CPU
Optimizing NNI: done in 0.22045 secs using 99.02% CPU
Optimizing NNI: done in 0.218534 secs using 99.52% CPU
Optimizing NNI: done in 0.141636 secs using 99.4% CPU
Optimizing NNI: done in 0.211195 secs using 99.73% CPU
Optimizing NNI: done in 0.284224 secs using 99% CPU
Optimizing NNI: done in 0.320891 secs using 99.31% CPU
Optimizing NNI: done in 0.180235 secs using 99.51% CPU
Optimizing NNI: done in 0.236666 secs using 98.97% CPU
Optimizing NNI: done in 0.18741 secs using 99.5% CPU
Optimizing NNI: done in 0.138198 secs using 99.69% CPU
Optimizing NNI: done in 0.140746 secs using 99.88% CPU
Optimizing NNI: done in 0.151915 secs using 99.14% CPU
Optimizing NNI: done in 0.205754 secs using 99.42% CPU
Optimizing NNI: done in 0.23011 secs using 99.63% CPU
Optimizing NNI: done in 0.18126 secs using 99.59% CPU
Optimizing NNI: done in 0.185002 secs using 99.27% CPU
Optimizing NNI: done in 0.244981 secs using 99.7% CPU
Optimizing NNI: done in 0.135115 secs using 99.93% CPU
Optimizing NNI: done in 0.18523 secs using 99.58% CPU
Optimizing NNI: done in 0.182478 secs using 99.73% CPU
Optimizing NNI: done in 0.125747 secs using 99.58% CPU
Optimizing NNI: done in 0.221252 secs using 99.62% CPU
Optimizing NNI: done in 0.105405 secs using 99.76% CPU
Optimizing NNI: done in 0.22262 secs using 99.55% CPU
Optimizing NNI: done in 0.350103 secs using 99.46% CPU
Optimizing NNI: done in 0.146515 secs using 99.81% CPU
Optimizing NNI: done in 0.130158 secs using 99.36% CPU
Optimizing NNI: done in 0.294544 secs using 99.23% CPU
Optimizing NNI: done in 0.167748 secs using 98.31% CPU
Optimizing NNI: done in 0.215746 secs using 98.87% CPU
Optimizing NNI: done in 0.224264 secs using 97.94% CPU
Optimizing NNI: done in 0.25692 secs using 99.21% CPU
Optimizing NNI: done in 0.207721 secs using 99.51% CPU
Optimizing NNI: done in 0.123675 secs using 99.4% CPU
Optimizing NNI: done in 0.192222 secs using 99.19% CPU
Optimizing NNI: done in 0.28221 secs using 99.04% CPU
Optimizing NNI: done in 0.166833 secs using 99.41% CPU
Optimizing NNI: done in 0.213609 secs using 99.48% CPU
Optimizing NNI: done in 0.139066 secs using 99.07% CPU
Optimizing NNI: done in 0.25139 secs using 99.03% CPU
Optimizing NNI: done in 0.131351 secs using 99.73% CPU
Optimizing NNI: done in 0.150415 secs using 99.63% CPU
Optimizing NNI: done in 0.138694 secs using 99.63% CPU
Optimizing NNI: done in 0.135625 secs using 99.92% CPU
Optimizing NNI: done in 0.133506 secs using 99.51% CPU
Optimizing NNI: done in 0.175682 secs using 99.38% CPU
Optimizing NNI: done in 0.264076 secs using 99.03% CPU
Optimizing NNI: done in 0.237554 secs using 98.74% CPU
Optimizing NNI: done in 0.119536 secs using 99.55% CPU
Optimizing NNI: done in 0.18414 secs using 99.32% CPU
Optimizing NNI: done in 0.199354 secs using 99.41% CPU
Optimizing NNI: done in 0.124944 secs using 99.72% CPU
Optimizing NNI: done in 0.292964 secs using 99.43% CPU
Optimizing NNI: done in 0.127367 secs using 98.05% CPU
Optimizing NNI: done in 0.195175 secs using 99.1% CPU
Optimizing NNI: done in 0.406803 secs using 99.23% CPU
Optimizing NNI: done in 0.180978 secs using 98.59% CPU
Optimizing NNI: done in 0.20513 secs using 98.5% CPU
Optimizing NNI: done in 0.185504 secs using 98.86% CPU
Optimizing NNI: done in 0.314441 secs using 99.17% CPU
Optimizing NNI: done in 0.375518 secs using 99.19% CPU
Optimizing NNI: done in 0.257908 secs using 99.33% CPU
Optimizing NNI: done in 0.299293 secs using 98.97% CPU
Optimizing NNI: done in 0.217863 secs using 99.82% CPU
Optimizing NNI: done in 0.204711 secs using 98.37% CPU
Optimizing NNI: done in 0.151489 secs using 99.33% CPU
Optimizing NNI: done in 0.211818 secs using 99.64% CPU
Optimizing NNI: done in 0.217883 secs using 99.71% CPU
Optimizing NNI: done in 0.317761 secs using 99.32% CPU
Optimizing NNI: done in 0.200153 secs using 99.68% CPU
Optimizing NNI: done in 0.247237 secs using 99.69% CPU
Optimizing NNI: done in 0.186731 secs using 99.81% CPU
Optimizing NNI: done in 0.153838 secs using 99.81% CPU
Optimizing NNI: done in 0.171392 secs using 99.55% CPU
Optimizing NNI: done in 0.209668 secs using 99.62% CPU
Optimizing NNI: done in 0.244366 secs using 98.98% CPU
Optimizing NNI: done in 0.156672 secs using 99.26% CPU
Optimizing NNI: done in 0.138659 secs using 99.19% CPU
Optimizing NNI: done in 0.17328 secs using 99.3% CPU
Optimizing NNI: done in 0.274064 secs using 98.88% CPU
Optimizing NNI: done in 0.438006 secs using 99.08% CPU
Optimizing NNI: done in 0.310767 secs using 95.76% CPU
Optimizing NNI: done in 0.179346 secs using 99.66% CPU
Optimizing NNI: done in 0.177145 secs using 99.34% CPU
Optimizing NNI: done in 0.136796 secs using 99.64% CPU
Optimizing NNI: done in 0.151032 secs using 99.47% CPU
Optimizing NNI: done in 0.195204 secs using 98.16% CPU
Optimizing NNI: done in 0.135572 secs using 99.5% CPU
Optimizing NNI: done in 0.158257 secs using 98.13% CPU
Optimizing NNI: done in 0.243857 secs using 99.45% CPU
Optimizing NNI: done in 0.144698 secs using 99.14% CPU
Optimizing NNI: done in 0.23432 secs using 99.49% CPU
Optimizing NNI: done in 0.207237 secs using 99.1% CPU
Optimizing NNI: done in 0.20315 secs using 99.55% CPU
200 samples done
Optimizing NNI: done in 0.140431 secs using 99.4% CPU
Optimizing NNI: done in 0.202678 secs using 99.48% CPU
Optimizing NNI: done in 0.159927 secs using 99.7% CPU
Optimizing NNI: done in 0.114175 secs using 99.58% CPU
Optimizing NNI: done in 0.43085 secs using 98.65% CPU
Optimizing NNI: done in 0.198873 secs using 99.34% CPU
Optimizing NNI: done in 0.218092 secs using 99.46% CPU
Optimizing NNI: done in 0.218563 secs using 99.18% CPU
Optimizing NNI: done in 0.0775211 secs using 99.92% CPU
Optimizing NNI: done in 0.169249 secs using 99.46% CPU
Optimizing NNI: done in 0.181915 secs using 98.73% CPU
Optimizing NNI: done in 0.141028 secs using 99.8% CPU
Optimizing NNI: done in 0.270859 secs using 99.47% CPU
Optimizing NNI: done in 0.365247 secs using 99.45% CPU
Optimizing NNI: done in 0.226675 secs using 99.82% CPU
Optimizing NNI: done in 0.205409 secs using 99.35% CPU
Optimizing NNI: done in 0.278506 secs using 99.01% CPU
Optimizing NNI: done in 0.129948 secs using 99.12% CPU
Optimizing NNI: done in 0.157702 secs using 99.45% CPU
Optimizing NNI: done in 0.19996 secs using 98.56% CPU
Optimizing NNI: done in 0.298205 secs using 99% CPU
Optimizing NNI: done in 0.308229 secs using 99.26% CPU
Optimizing NNI: done in 0.185385 secs using 99.51% CPU
Optimizing NNI: done in 0.172991 secs using 99.63% CPU
Optimizing NNI: done in 0.109948 secs using 99.62% CPU
Optimizing NNI: done in 0.209733 secs using 99.5% CPU
Optimizing NNI: done in 0.256258 secs using 99.45% CPU
Optimizing NNI: done in 0.107821 secs using 99.8% CPU
Optimizing NNI: done in 0.240225 secs using 99.63% CPU
Optimizing NNI: done in 0.262427 secs using 99.55% CPU
Optimizing NNI: done in 0.29349 secs using 98.97% CPU
Optimizing NNI: done in 0.482067 secs using 99.05% CPU
Optimizing NNI: done in 0.131332 secs using 98.47% CPU
Optimizing NNI: done in 0.193694 secs using 99.25% CPU
Optimizing NNI: done in 0.496037 secs using 99.45% CPU
Optimizing NNI: done in 0.101862 secs using 99.83% CPU
Optimizing NNI: done in 0.241827 secs using 99.79% CPU
Optimizing NNI: done in 0.334385 secs using 99.41% CPU
Optimizing NNI: done in 0.0981078 secs using 99.75% CPU
Optimizing NNI: done in 0.126134 secs using 99.12% CPU
Optimizing NNI: done in 0.204825 secs using 99.6% CPU
Optimizing NNI: done in 0.124002 secs using 99.38% CPU
Optimizing NNI: done in 0.400325 secs using 99.56% CPU
Optimizing NNI: done in 0.180512 secs using 99.64% CPU
Optimizing NNI: done in 0.157587 secs using 99.93% CPU
Optimizing NNI: done in 0.191033 secs using 99.05% CPU
Optimizing NNI: done in 0.238917 secs using 98.74% CPU
Optimizing NNI: done in 0.219892 secs using 99.1% CPU
Optimizing NNI: done in 0.302539 secs using 98.34% CPU
Optimizing NNI: done in 0.224787 secs using 99.29% CPU
Optimizing NNI: done in 0.269415 secs using 99.51% CPU
Optimizing NNI: done in 0.145058 secs using 98.29% CPU
Optimizing NNI: done in 0.202174 secs using 99.09% CPU
Optimizing NNI: done in 0.171332 secs using 99.62% CPU
Optimizing NNI: done in 0.227188 secs using 99.66% CPU
Optimizing NNI: done in 0.144119 secs using 99.02% CPU
Optimizing NNI: done in 0.250659 secs using 99.27% CPU
Optimizing NNI: done in 0.154524 secs using 98.79% CPU
Optimizing NNI: done in 0.259117 secs using 99.36% CPU
Optimizing NNI: done in 0.233648 secs using 99.4% CPU
Optimizing NNI: done in 0.225098 secs using 99.65% CPU
Optimizing NNI: done in 0.131629 secs using 99.25% CPU
Optimizing NNI: done in 0.19666 secs using 99.57% CPU
Optimizing NNI: done in 0.166504 secs using 98.9% CPU
Optimizing NNI: done in 0.120851 secs using 98.67% CPU
Optimizing NNI: done in 0.173772 secs using 98.94% CPU
Optimizing NNI: done in 0.36998 secs using 99.39% CPU
Optimizing NNI: done in 0.220733 secs using 98.88% CPU
Optimizing NNI: done in 0.229926 secs using 98.23% CPU
Optimizing NNI: done in 0.190797 secs using 99.2% CPU
Optimizing NNI: done in 0.163663 secs using 99.32% CPU
Optimizing NNI: done in 0.191915 secs using 99.45% CPU
Optimizing NNI: done in 0.251146 secs using 99.56% CPU
Optimizing NNI: done in 0.173562 secs using 99.08% CPU
Optimizing NNI: done in 0.262923 secs using 99.53% CPU
Optimizing NNI: done in 0.170076 secs using 99.31% CPU
Optimizing NNI: done in 0.206081 secs using 99.61% CPU
Optimizing NNI: done in 0.267048 secs using 99.51% CPU
Optimizing NNI: done in 0.125646 secs using 99.48% CPU
Optimizing NNI: done in 0.202262 secs using 99.52% CPU
Optimizing NNI: done in 0.278057 secs using 99.48% CPU
Optimizing NNI: done in 0.202824 secs using 99.54% CPU
Optimizing NNI: done in 0.347554 secs using 99.42% CPU
Optimizing NNI: done in 0.205131 secs using 99.48% CPU
Optimizing NNI: done in 0.159375 secs using 99.69% CPU
Optimizing NNI: done in 0.275492 secs using 99.06% CPU
Optimizing NNI: done in 0.203724 secs using 99.58% CPU
Optimizing NNI: done in 0.175417 secs using 99.1% CPU
Optimizing NNI: done in 0.281424 secs using 99.7% CPU
Optimizing NNI: done in 0.117685 secs using 99.52% CPU
Optimizing NNI: done in 0.147839 secs using 99.33% CPU
Optimizing NNI: done in 0.165136 secs using 99.26% CPU
Optimizing NNI: done in 0.243486 secs using 98.13% CPU
Optimizing NNI: done in 0.157155 secs using 99.36% CPU
Optimizing NNI: done in 0.22417 secs using 99.65% CPU
Optimizing NNI: done in 0.180043 secs using 98.88% CPU
Optimizing NNI: done in 0.324274 secs using 98.98% CPU
Optimizing NNI: done in 0.29725 secs using 99.35% CPU
Optimizing NNI: done in 0.195034 secs using 99.57% CPU
Optimizing NNI: done in 0.253445 secs using 98.55% CPU
300 samples done
Optimizing NNI: done in 0.178927 secs using 99.46% CPU
Optimizing NNI: done in 0.218869 secs using 98.97% CPU
Optimizing NNI: done in 0.194862 secs using 98.69% CPU
Optimizing NNI: done in 0.224622 secs using 99.47% CPU
Optimizing NNI: done in 0.116781 secs using 99.78% CPU
Optimizing NNI: done in 0.211772 secs using 99.21% CPU
Optimizing NNI: done in 0.198231 secs using 99.62% CPU
Optimizing NNI: done in 0.285811 secs using 99.52% CPU
Optimizing NNI: done in 0.191428 secs using 99.53% CPU
Optimizing NNI: done in 0.381222 secs using 99.4% CPU
Optimizing NNI: done in 0.125262 secs using 99.29% CPU
Optimizing NNI: done in 0.330481 secs using 99.08% CPU
Optimizing NNI: done in 0.159448 secs using 99.55% CPU
Optimizing NNI: done in 0.228272 secs using 99.06% CPU
Optimizing NNI: done in 0.193284 secs using 98.78% CPU
Optimizing NNI: done in 0.264658 secs using 99.28% CPU
Optimizing NNI: done in 0.245535 secs using 98.37% CPU
Optimizing NNI: done in 0.172466 secs using 99.23% CPU
Optimizing NNI: done in 0.291576 secs using 99.09% CPU
Optimizing NNI: done in 0.12642 secs using 98.9% CPU
Optimizing NNI: done in 0.360151 secs using 99.43% CPU
Optimizing NNI: done in 0.148986 secs using 99.49% CPU
Optimizing NNI: done in 0.175907 secs using 99.57% CPU
Optimizing NNI: done in 0.255637 secs using 99.21% CPU
Optimizing NNI: done in 0.122589 secs using 99.29% CPU
Optimizing NNI: done in 0.173585 secs using 99.55% CPU
Optimizing NNI: done in 0.194289 secs using 98.94% CPU
Optimizing NNI: done in 0.256585 secs using 99.36% CPU
Optimizing NNI: done in 0.218483 secs using 99.31% CPU
Optimizing NNI: done in 0.288497 secs using 99.34% CPU
Optimizing NNI: done in 0.311762 secs using 99.59% CPU
Optimizing NNI: done in 0.208938 secs using 98.7% CPU
Optimizing NNI: done in 0.175489 secs using 98.97% CPU
Optimizing NNI: done in 0.115127 secs using 99.54% CPU
Optimizing NNI: done in 0.130297 secs using 99.3% CPU
Optimizing NNI: done in 0.27747 secs using 99.22% CPU
Optimizing NNI: done in 0.119045 secs using 98.54% CPU
Optimizing NNI: done in 0.126907 secs using 98.52% CPU
Optimizing NNI: done in 0.174189 secs using 99.69% CPU
Optimizing NNI: done in 0.220649 secs using 99.26% CPU
Optimizing NNI: done in 0.193533 secs using 97.04% CPU
Optimizing NNI: done in 0.197508 secs using 98.88% CPU
Optimizing NNI: done in 0.226138 secs using 99.17% CPU
Optimizing NNI: done in 0.138719 secs using 99.34% CPU
Optimizing NNI: done in 0.235101 secs using 99.38% CPU
Optimizing NNI: done in 0.196023 secs using 99.32% CPU
Optimizing NNI: done in 0.246825 secs using 99.2% CPU
Optimizing NNI: done in 0.207658 secs using 99.37% CPU
Optimizing NNI: done in 0.208636 secs using 98.91% CPU
Optimizing NNI: done in 0.263741 secs using 99.17% CPU
Optimizing NNI: done in 0.289323 secs using 99.39% CPU
Optimizing NNI: done in 0.322589 secs using 99.26% CPU
Optimizing NNI: done in 0.202213 secs using 99.33% CPU
Optimizing NNI: done in 0.333877 secs using 99.1% CPU
Optimizing NNI: done in 0.178136 secs using 99.39% CPU
Optimizing NNI: done in 0.217466 secs using 99.5% CPU
Optimizing NNI: done in 0.140932 secs using 99.54% CPU
Optimizing NNI: done in 0.215382 secs using 99.28% CPU
Optimizing NNI: done in 0.22258 secs using 98.3% CPU
Optimizing NNI: done in 0.213546 secs using 99.13% CPU
Optimizing NNI: done in 0.215886 secs using 99.29% CPU
Optimizing NNI: done in 0.167898 secs using 98.79% CPU
Optimizing NNI: done in 0.332174 secs using 99.53% CPU
Optimizing NNI: done in 0.144372 secs using 99.34% CPU
Optimizing NNI: done in 0.208002 secs using 99.03% CPU
Optimizing NNI: done in 0.25046 secs using 97.16% CPU
Optimizing NNI: done in 0.16423 secs using 99.66% CPU
Optimizing NNI: done in 0.238295 secs using 99.06% CPU
Optimizing NNI: done in 0.219839 secs using 98.57% CPU
Optimizing NNI: done in 0.139935 secs using 97.85% CPU
Optimizing NNI: done in 0.20065 secs using 99.04% CPU
Optimizing NNI: done in 0.209438 secs using 98.24% CPU
Optimizing NNI: done in 0.213288 secs using 98.94% CPU
Optimizing NNI: done in 0.126351 secs using 99.48% CPU
Optimizing NNI: done in 0.223275 secs using 99.07% CPU
Optimizing NNI: done in 0.143696 secs using 99.48% CPU
Optimizing NNI: done in 0.2272 secs using 99.24% CPU
Optimizing NNI: done in 0.266701 secs using 99.35% CPU
Optimizing NNI: done in 0.164548 secs using 99.2% CPU
Optimizing NNI: done in 0.229044 secs using 99.62% CPU
Optimizing NNI: done in 0.302499 secs using 99.44% CPU
Optimizing NNI: done in 0.164915 secs using 99.77% CPU
Optimizing NNI: done in 0.245749 secs using 99.63% CPU
Optimizing NNI: done in 0.251052 secs using 98.2% CPU
Optimizing NNI: done in 0.199626 secs using 99.33% CPU
Optimizing NNI: done in 0.165983 secs using 99.56% CPU
Optimizing NNI: done in 0.155784 secs using 99.53% CPU
Optimizing NNI: done in 0.157519 secs using 99.48% CPU
Optimizing NNI: done in 0.238026 secs using 99% CPU
Optimizing NNI: done in 0.121058 secs using 99.77% CPU
Optimizing NNI: done in 0.128317 secs using 99.43% CPU
Optimizing NNI: done in 0.164463 secs using 99.03% CPU
Optimizing NNI: done in 0.200868 secs using 98.81% CPU
Optimizing NNI: done in 0.138379 secs using 99.28% CPU
Optimizing NNI: done in 0.208508 secs using 99.8% CPU
Optimizing NNI: done in 0.242991 secs using 99.5% CPU
Optimizing NNI: done in 0.272014 secs using 99.33% CPU
Optimizing NNI: done in 0.181151 secs using 99.43% CPU
Optimizing NNI: done in 0.112848 secs using 99.5% CPU
Optimizing NNI: done in 0.20425 secs using 99.23% CPU
400 samples done
Optimizing NNI: done in 0.209731 secs using 99.44% CPU
Optimizing NNI: done in 0.132393 secs using 99.57% CPU
Optimizing NNI: done in 0.105042 secs using 99.66% CPU
Optimizing NNI: done in 0.203693 secs using 98.4% CPU
Optimizing NNI: done in 0.239178 secs using 98.55% CPU
Optimizing NNI: done in 0.182088 secs using 98.62% CPU
Optimizing NNI: done in 0.240689 secs using 99.28% CPU
Optimizing NNI: done in 0.193867 secs using 99.39% CPU
Optimizing NNI: done in 0.220754 secs using 99.68% CPU
Optimizing NNI: done in 0.183271 secs using 99.49% CPU
Optimizing NNI: done in 0.240037 secs using 99.65% CPU
Optimizing NNI: done in 0.142257 secs using 99.3% CPU
Optimizing NNI: done in 0.190328 secs using 99.33% CPU
Optimizing NNI: done in 0.157577 secs using 99.66% CPU
Optimizing NNI: done in 0.188974 secs using 99.55% CPU
Optimizing NNI: done in 0.351707 secs using 98.92% CPU
Optimizing NNI: done in 0.228711 secs using 99.06% CPU
Optimizing NNI: done in 0.139528 secs using 99.5% CPU
Optimizing NNI: done in 0.129229 secs using 98.88% CPU
Optimizing NNI: done in 0.185567 secs using 99.06% CPU
Optimizing NNI: done in 0.133426 secs using 99.61% CPU
Optimizing NNI: done in 0.267522 secs using 99.17% CPU
Optimizing NNI: done in 0.21625 secs using 99.5% CPU
Optimizing NNI: done in 0.129997 secs using 98.77% CPU
Optimizing NNI: done in 0.234078 secs using 99.72% CPU
Optimizing NNI: done in 0.174547 secs using 99.57% CPU
Optimizing NNI: done in 0.189829 secs using 99.05% CPU
Optimizing NNI: done in 0.108397 secs using 99.16% CPU
Optimizing NNI: done in 0.148887 secs using 99.31% CPU
Optimizing NNI: done in 0.311764 secs using 99.06% CPU
Optimizing NNI: done in 0.244161 secs using 99.21% CPU
Optimizing NNI: done in 0.369771 secs using 99.36% CPU
Optimizing NNI: done in 0.248706 secs using 99.62% CPU
Optimizing NNI: done in 0.228029 secs using 99.62% CPU
Optimizing NNI: done in 0.0875051 secs using 99.93% CPU
Optimizing NNI: done in 0.254548 secs using 99.28% CPU
Optimizing NNI: done in 0.127453 secs using 99.58% CPU
Optimizing NNI: done in 0.169885 secs using 99.81% CPU
Optimizing NNI: done in 0.187676 secs using 99.63% CPU
Optimizing NNI: done in 0.178872 secs using 99.55% CPU
Optimizing NNI: done in 0.329735 secs using 99.56% CPU
Optimizing NNI: done in 0.208532 secs using 99.72% CPU
Optimizing NNI: done in 0.160135 secs using 99.51% CPU
Optimizing NNI: done in 0.0930462 secs using 98.94% CPU
Optimizing NNI: done in 0.10873 secs using 99.89% CPU
Optimizing NNI: done in 0.241667 secs using 99.16% CPU
Optimizing NNI: done in 0.153892 secs using 99.07% CPU
Optimizing NNI: done in 0.258398 secs using 99.68% CPU
Optimizing NNI: done in 0.190839 secs using 99.41% CPU
Optimizing NNI: done in 0.165539 secs using 99.42% CPU
Optimizing NNI: done in 0.157628 secs using 99.54% CPU
Optimizing NNI: done in 0.223029 secs using 99.63% CPU
Optimizing NNI: done in 0.12662 secs using 99.53% CPU
Optimizing NNI: done in 0.3078 secs using 99.22% CPU
Optimizing NNI: done in 0.147893 secs using 99.57% CPU
Optimizing NNI: done in 0.125973 secs using 99.05% CPU
Optimizing NNI: done in 0.179292 secs using 98.74% CPU
Optimizing NNI: done in 0.158408 secs using 99.03% CPU
Optimizing NNI: done in 0.218539 secs using 99.8% CPU
Optimizing NNI: done in 0.17911 secs using 99.88% CPU
Optimizing NNI: done in 0.245697 secs using 99.38% CPU
Optimizing NNI: done in 0.134041 secs using 99.68% CPU
Optimizing NNI: done in 0.16131 secs using 99.92% CPU
Optimizing NNI: done in 0.1714 secs using 99.5% CPU
Optimizing NNI: done in 0.179065 secs using 99.59% CPU
Optimizing NNI: done in 0.165217 secs using 99.3% CPU
Optimizing NNI: done in 0.123529 secs using 99.92% CPU
Optimizing NNI: done in 0.15351 secs using 99.83% CPU
Optimizing NNI: done in 0.208614 secs using 99.77% CPU
Optimizing NNI: done in 0.224024 secs using 99.68% CPU
Optimizing NNI: done in 0.188579 secs using 99.42% CPU
Optimizing NNI: done in 0.45559 secs using 99.55% CPU
Optimizing NNI: done in 0.104395 secs using 99.89% CPU
Optimizing NNI: done in 0.259945 secs using 99.38% CPU
Optimizing NNI: done in 0.162728 secs using 99.24% CPU
Optimizing NNI: done in 0.291204 secs using 99.34% CPU
Optimizing NNI: done in 0.126068 secs using 98.99% CPU
Optimizing NNI: done in 0.122085 secs using 99.37% CPU
Optimizing NNI: done in 0.171762 secs using 99.22% CPU
Optimizing NNI: done in 0.229437 secs using 99.65% CPU
Optimizing NNI: done in 0.188472 secs using 98.85% CPU
Optimizing NNI: done in 0.180812 secs using 99.71% CPU
Optimizing NNI: done in 0.148463 secs using 99.62% CPU
Optimizing NNI: done in 0.416541 secs using 99.39% CPU
Optimizing NNI: done in 0.338036 secs using 99.72% CPU
Optimizing NNI: done in 0.212508 secs using 99.63% CPU
Optimizing NNI: done in 0.178329 secs using 99.61% CPU
Optimizing NNI: done in 0.170071 secs using 99.27% CPU
Optimizing NNI: done in 0.359706 secs using 99.67% CPU
Optimizing NNI: done in 0.289995 secs using 99.45% CPU
Optimizing NNI: done in 0.153263 secs using 97.86% CPU
Optimizing NNI: done in 0.199725 secs using 99.89% CPU
Optimizing NNI: done in 0.225665 secs using 99.49% CPU
Optimizing NNI: done in 0.218444 secs using 99.54% CPU
Optimizing NNI: done in 0.347026 secs using 99.49% CPU
Optimizing NNI: done in 0.184781 secs using 99.39% CPU
Optimizing NNI: done in 0.212969 secs using 99.73% CPU
Optimizing NNI: done in 0.12104 secs using 99.7% CPU
Optimizing NNI: done in 0.148408 secs using 99.12% CPU
Optimizing NNI: done in 0.130142 secs using 99.64% CPU
500 samples done
Optimizing NNI: done in 0.182312 secs using 99.3% CPU
Optimizing NNI: done in 0.290226 secs using 99.16% CPU
Optimizing NNI: done in 0.162205 secs using 99.43% CPU
Optimizing NNI: done in 0.228405 secs using 99.53% CPU
Optimizing NNI: done in 0.160557 secs using 99.15% CPU
Optimizing NNI: done in 0.115171 secs using 99.63% CPU
Optimizing NNI: done in 0.177745 secs using 99.45% CPU
Optimizing NNI: done in 0.136552 secs using 99.71% CPU
Optimizing NNI: done in 0.276883 secs using 99.04% CPU
Optimizing NNI: done in 0.248715 secs using 99.65% CPU
Optimizing NNI: done in 0.308762 secs using 99.55% CPU
Optimizing NNI: done in 0.148466 secs using 99.11% CPU
Optimizing NNI: done in 0.1313 secs using 96.34% CPU
Optimizing NNI: done in 0.129004 secs using 99.39% CPU
Optimizing NNI: done in 0.134661 secs using 99.77% CPU
Optimizing NNI: done in 0.140374 secs using 99.04% CPU
Optimizing NNI: done in 0.144162 secs using 99.58% CPU
Optimizing NNI: done in 0.158384 secs using 99.75% CPU
Optimizing NNI: done in 0.106766 secs using 99.83% CPU
Optimizing NNI: done in 0.190516 secs using 99.27% CPU
Optimizing NNI: done in 0.164176 secs using 99.68% CPU
Optimizing NNI: done in 0.17684 secs using 99.23% CPU
Optimizing NNI: done in 0.120447 secs using 99.43% CPU
Optimizing NNI: done in 0.195686 secs using 99.69% CPU
Optimizing NNI: done in 0.184303 secs using 99.11% CPU
Optimizing NNI: done in 0.241475 secs using 99.5% CPU
Optimizing NNI: done in 0.257022 secs using 99.21% CPU
Optimizing NNI: done in 0.231045 secs using 98.74% CPU
Optimizing NNI: done in 0.203807 secs using 99.52% CPU
Optimizing NNI: done in 0.292774 secs using 99.35% CPU
Optimizing NNI: done in 0.125987 secs using 99.72% CPU
Optimizing NNI: done in 0.251652 secs using 99.17% CPU
Optimizing NNI: done in 0.323624 secs using 99.2% CPU
Optimizing NNI: done in 0.146901 secs using 99.47% CPU
Optimizing NNI: done in 0.139691 secs using 99.67% CPU
Optimizing NNI: done in 0.252874 secs using 99.44% CPU
Optimizing NNI: done in 0.163354 secs using 99.45% CPU
Optimizing NNI: done in 0.135802 secs using 99.11% CPU
Optimizing NNI: done in 0.401517 secs using 99.43% CPU
Optimizing NNI: done in 0.159699 secs using 99.23% CPU
Optimizing NNI: done in 0.0968499 secs using 99.48% CPU
Optimizing NNI: done in 0.148293 secs using 98.88% CPU
Optimizing NNI: done in 0.190401 secs using 99.39% CPU
Optimizing NNI: done in 0.194707 secs using 99.8% CPU
Optimizing NNI: done in 0.410866 secs using 99.31% CPU
Optimizing NNI: done in 0.192821 secs using 99.69% CPU
Optimizing NNI: done in 0.180441 secs using 99.55% CPU
Optimizing NNI: done in 0.105374 secs using 99.2% CPU
Optimizing NNI: done in 0.301999 secs using 98.8% CPU
Optimizing NNI: done in 0.352055 secs using 99.31% CPU
Optimizing NNI: done in 0.278965 secs using 98.92% CPU
Optimizing NNI: done in 0.138543 secs using 99.09% CPU
Optimizing NNI: done in 0.178344 secs using 99.56% CPU
Optimizing NNI: done in 0.16358 secs using 99.66% CPU
Optimizing NNI: done in 0.238985 secs using 99.35% CPU
Optimizing NNI: done in 0.13788 secs using 99.13% CPU
Optimizing NNI: done in 0.231446 secs using 99.48% CPU
Optimizing NNI: done in 0.114559 secs using 98.96% CPU
Optimizing NNI: done in 0.169133 secs using 99.22% CPU
Optimizing NNI: done in 0.285897 secs using 99.5% CPU
Optimizing NNI: done in 0.258714 secs using 99.38% CPU
Optimizing NNI: done in 0.225517 secs using 99.09% CPU
Optimizing NNI: done in 0.222353 secs using 99.69% CPU
Optimizing NNI: done in 0.257152 secs using 99.32% CPU
Optimizing NNI: done in 0.317735 secs using 99.35% CPU
Optimizing NNI: done in 0.125213 secs using 99.62% CPU
Optimizing NNI: done in 0.145455 secs using 99.37% CPU
Optimizing NNI: done in 0.199042 secs using 99.4% CPU
Optimizing NNI: done in 0.202107 secs using 98.86% CPU
Optimizing NNI: done in 0.201881 secs using 98.63% CPU
Optimizing NNI: done in 0.173931 secs using 98.5% CPU
Optimizing NNI: done in 0.200156 secs using 99.42% CPU
Optimizing NNI: done in 0.276025 secs using 99.51% CPU
Optimizing NNI: done in 0.207162 secs using 99.6% CPU
Optimizing NNI: done in 0.325496 secs using 98.55% CPU
Optimizing NNI: done in 0.295175 secs using 99.2% CPU
Optimizing NNI: done in 0.112635 secs using 99.35% CPU
Optimizing NNI: done in 0.124079 secs using 99.84% CPU
Optimizing NNI: done in 0.362076 secs using 99.62% CPU
Optimizing NNI: done in 0.256704 secs using 99.5% CPU
Optimizing NNI: done in 0.135887 secs using 98.56% CPU
Optimizing NNI: done in 0.237408 secs using 98.93% CPU
Optimizing NNI: done in 0.251323 secs using 99.6% CPU
Optimizing NNI: done in 0.197309 secs using 99.19% CPU
Optimizing NNI: done in 0.140063 secs using 98.79% CPU
Optimizing NNI: done in 0.26519 secs using 99.44% CPU
Optimizing NNI: done in 0.294166 secs using 99.1% CPU
Optimizing NNI: done in 0.172633 secs using 99.42% CPU
Optimizing NNI: done in 0.136912 secs using 99.32% CPU
Optimizing NNI: done in 0.308198 secs using 99.18% CPU
Optimizing NNI: done in 0.152595 secs using 99.83% CPU
Optimizing NNI: done in 0.24164 secs using 99.89% CPU
Optimizing NNI: done in 0.259332 secs using 99.44% CPU
Optimizing NNI: done in 0.201774 secs using 99.5% CPU
Optimizing NNI: done in 0.214899 secs using 99.13% CPU
Optimizing NNI: done in 0.140189 secs using 99.53% CPU
Optimizing NNI: done in 0.191306 secs using 99.17% CPU
Optimizing NNI: done in 0.345537 secs using 99.17% CPU
Optimizing NNI: done in 0.239367 secs using 99.5% CPU
Optimizing NNI: done in 0.241271 secs using 99.82% CPU
600 samples done
Optimizing NNI: done in 0.221588 secs using 99.69% CPU
Optimizing NNI: done in 0.27466 secs using 99.56% CPU
Optimizing NNI: done in 0.178731 secs using 99.71% CPU
Optimizing NNI: done in 0.180943 secs using 99.67% CPU
Optimizing NNI: done in 0.128846 secs using 99.72% CPU
Optimizing NNI: done in 0.121599 secs using 99% CPU
Optimizing NNI: done in 0.175478 secs using 98.89% CPU
Optimizing NNI: done in 0.217689 secs using 99.43% CPU
Optimizing NNI: done in 0.20706 secs using 99.41% CPU
Optimizing NNI: done in 0.285533 secs using 99.35% CPU
Optimizing NNI: done in 0.234067 secs using 99.15% CPU
Optimizing NNI: done in 0.265958 secs using 99.43% CPU
Optimizing NNI: done in 0.29068 secs using 99.24% CPU
Optimizing NNI: done in 0.193738 secs using 98.77% CPU
Optimizing NNI: done in 0.223545 secs using 98.73% CPU
Optimizing NNI: done in 0.184413 secs using 99.57% CPU
Optimizing NNI: done in 0.14929 secs using 99.74% CPU
Optimizing NNI: done in 0.166076 secs using 98.98% CPU
Optimizing NNI: done in 0.242453 secs using 98.78% CPU
Optimizing NNI: done in 0.169904 secs using 99.49% CPU
Optimizing NNI: done in 0.171838 secs using 99.37% CPU
Optimizing NNI: done in 0.184878 secs using 99.28% CPU
Optimizing NNI: done in 0.174587 secs using 99.38% CPU
Optimizing NNI: done in 0.179131 secs using 99.08% CPU
Optimizing NNI: done in 0.101416 secs using 99.38% CPU
Optimizing NNI: done in 0.300735 secs using 99.19% CPU
Optimizing NNI: done in 0.167906 secs using 99.07% CPU
Optimizing NNI: done in 0.22036 secs using 99.27% CPU
Optimizing NNI: done in 0.320631 secs using 99.04% CPU
Optimizing NNI: done in 0.136383 secs using 99.72% CPU
Optimizing NNI: done in 0.185154 secs using 99.3% CPU
Optimizing NNI: done in 0.200383 secs using 99.82% CPU
Optimizing NNI: done in 0.174685 secs using 99.63% CPU
Optimizing NNI: done in 0.189705 secs using 99.76% CPU
Optimizing NNI: done in 0.242417 secs using 99.83% CPU
Optimizing NNI: done in 0.204218 secs using 99.7% CPU
Optimizing NNI: done in 0.192057 secs using 99.29% CPU
Optimizing NNI: done in 0.060679 secs using 99.47% CPU
Optimizing NNI: done in 0.187643 secs using 99.34% CPU
Optimizing NNI: done in 0.148615 secs using 99.88% CPU
Optimizing NNI: done in 0.204578 secs using 99.83% CPU
Optimizing NNI: done in 0.375865 secs using 99.71% CPU
Optimizing NNI: done in 0.233815 secs using 99.69% CPU
Optimizing NNI: done in 0.212897 secs using 99.3% CPU
Optimizing NNI: done in 0.212889 secs using 99.76% CPU
Optimizing NNI: done in 0.12105 secs using 97.04% CPU
Optimizing NNI: done in 0.264934 secs using 99.27% CPU
Optimizing NNI: done in 0.202466 secs using 99.54% CPU
Optimizing NNI: done in 0.16789 secs using 99.62% CPU
Optimizing NNI: done in 0.265782 secs using 98.96% CPU
Optimizing NNI: done in 0.189804 secs using 99.45% CPU
Optimizing NNI: done in 0.120409 secs using 99.41% CPU
Optimizing NNI: done in 0.390225 secs using 99.47% CPU
Optimizing NNI: done in 0.212755 secs using 99.26% CPU
Optimizing NNI: done in 0.215081 secs using 99.24% CPU
Optimizing NNI: done in 0.199221 secs using 99.2% CPU
Optimizing NNI: done in 0.224128 secs using 99.14% CPU
Optimizing NNI: done in 0.166023 secs using 98.65% CPU
Optimizing NNI: done in 0.256761 secs using 99.26% CPU
Optimizing NNI: done in 0.192454 secs using 99.58% CPU
Optimizing NNI: done in 0.262327 secs using 99.17% CPU
Optimizing NNI: done in 0.229011 secs using 99.19% CPU
Optimizing NNI: done in 0.116169 secs using 99.53% CPU
Optimizing NNI: done in 0.120771 secs using 99.59% CPU
Optimizing NNI: done in 0.394128 secs using 99.48% CPU
Optimizing NNI: done in 0.219121 secs using 99.53% CPU
Optimizing NNI: done in 0.182242 secs using 99.28% CPU
Optimizing NNI: done in 0.193904 secs using 99.46% CPU
Optimizing NNI: done in 0.198393 secs using 99.69% CPU
Optimizing NNI: done in 0.327193 secs using 99.35% CPU
Optimizing NNI: done in 0.248011 secs using 99.36% CPU
Optimizing NNI: done in 0.190023 secs using 99.35% CPU
Optimizing NNI: done in 0.138854 secs using 99.21% CPU
Optimizing NNI: done in 0.1535 secs using 99.93% CPU
Optimizing NNI: done in 0.309927 secs using 99.64% CPU
Optimizing NNI: done in 0.110124 secs using 99.7% CPU
Optimizing NNI: done in 0.161401 secs using 99.65% CPU
Optimizing NNI: done in 0.249994 secs using 99.51% CPU
Optimizing NNI: done in 0.177147 secs using 99.58% CPU
Optimizing NNI: done in 0.243756 secs using 99.36% CPU
Optimizing NNI: done in 0.171536 secs using 99.5% CPU
Optimizing NNI: done in 0.161231 secs using 99.66% CPU
Optimizing NNI: done in 0.24479 secs using 99.78% CPU
Optimizing NNI: done in 0.133297 secs using 99.66% CPU
Optimizing NNI: done in 0.152615 secs using 99.77% CPU
Optimizing NNI: done in 0.185341 secs using 99.2% CPU
Optimizing NNI: done in 0.205815 secs using 99.69% CPU
Optimizing NNI: done in 0.177193 secs using 99.76% CPU
Optimizing NNI: done in 0.181575 secs using 99.62% CPU
Optimizing NNI: done in 0.186708 secs using 98.96% CPU
Optimizing NNI: done in 0.224237 secs using 99.37% CPU
Optimizing NNI: done in 0.263925 secs using 99.66% CPU
Optimizing NNI: done in 0.232335 secs using 99.52% CPU
Optimizing NNI: done in 0.181056 secs using 99.42% CPU
Optimizing NNI: done in 0.153655 secs using 99.4% CPU
Optimizing NNI: done in 0.124137 secs using 99.67% CPU
Optimizing NNI: done in 0.245928 secs using 99.44% CPU
Optimizing NNI: done in 0.178074 secs using 99.59% CPU
Optimizing NNI: done in 0.250529 secs using 99.51% CPU
Optimizing NNI: done in 0.158511 secs using 99.66% CPU
700 samples done
Optimizing NNI: done in 0.158911 secs using 99.53% CPU
Optimizing NNI: done in 0.185497 secs using 99.14% CPU
Optimizing NNI: done in 0.210846 secs using 99.35% CPU
Optimizing NNI: done in 0.206054 secs using 99.45% CPU
Optimizing NNI: done in 0.222319 secs using 99.46% CPU
Optimizing NNI: done in 0.0934892 secs using 99.78% CPU
Optimizing NNI: done in 0.163466 secs using 99.62% CPU
Optimizing NNI: done in 0.143669 secs using 99.1% CPU
Optimizing NNI: done in 0.196086 secs using 99.09% CPU
Optimizing NNI: done in 0.318792 secs using 99.5% CPU
Optimizing NNI: done in 0.221793 secs using 99.47% CPU
Optimizing NNI: done in 0.166252 secs using 98.44% CPU
Optimizing NNI: done in 0.115313 secs using 99.28% CPU
Optimizing NNI: done in 0.119021 secs using 99.52% CPU
Optimizing NNI: done in 0.210502 secs using 99.36% CPU
Optimizing NNI: done in 0.160016 secs using 99.82% CPU
Optimizing NNI: done in 0.081183 secs using 99.91% CPU
Optimizing NNI: done in 0.120968 secs using 99.26% CPU
Optimizing NNI: done in 0.113256 secs using 99.91% CPU
Optimizing NNI: done in 0.288947 secs using 99.42% CPU
Optimizing NNI: done in 0.173557 secs using 99.85% CPU
Optimizing NNI: done in 0.246695 secs using 99.41% CPU
Optimizing NNI: done in 0.17046 secs using 99.43% CPU
Optimizing NNI: done in 0.276612 secs using 99.54% CPU
Optimizing NNI: done in 0.201424 secs using 99.27% CPU
Optimizing NNI: done in 0.380126 secs using 99.52% CPU
Optimizing NNI: done in 0.226412 secs using 99.49% CPU
Optimizing NNI: done in 0.144107 secs using 99.56% CPU
Optimizing NNI: done in 0.21831 secs using 99.5% CPU
Optimizing NNI: done in 0.230744 secs using 99.52% CPU
Optimizing NNI: done in 0.180553 secs using 99.6% CPU
Optimizing NNI: done in 0.110432 secs using 99.22% CPU
Optimizing NNI: done in 0.215688 secs using 99.51% CPU
Optimizing NNI: done in 0.27582 secs using 99.4% CPU
Optimizing NNI: done in 0.154696 secs using 99.83% CPU
Optimizing NNI: done in 0.259986 secs using 99.01% CPU
Optimizing NNI: done in 0.17996 secs using 99.72% CPU
Optimizing NNI: done in 0.240179 secs using 99.87% CPU
Optimizing NNI: done in 0.134154 secs using 99.92% CPU
Optimizing NNI: done in 0.120948 secs using 99.92% CPU
Optimizing NNI: done in 0.225834 secs using 99.17% CPU
Optimizing NNI: done in 0.230637 secs using 99.42% CPU
Optimizing NNI: done in 0.205746 secs using 99.76% CPU
Optimizing NNI: done in 0.150704 secs using 99.64% CPU
Optimizing NNI: done in 0.171922 secs using 99.8% CPU
Optimizing NNI: done in 0.15825 secs using 99.8% CPU
Optimizing NNI: done in 0.216433 secs using 98.62% CPU
Optimizing NNI: done in 0.263235 secs using 99.59% CPU
Optimizing NNI: done in 0.217176 secs using 99.48% CPU
Optimizing NNI: done in 0.181871 secs using 98.73% CPU
Optimizing NNI: done in 0.328741 secs using 98.84% CPU
Optimizing NNI: done in 0.178739 secs using 99.41% CPU
Optimizing NNI: done in 0.17022 secs using 99.59% CPU
Optimizing NNI: done in 0.263398 secs using 99.29% CPU
Optimizing NNI: done in 0.226586 secs using 97.43% CPU
Optimizing NNI: done in 0.143138 secs using 99.28% CPU
Optimizing NNI: done in 0.136529 secs using 99.58% CPU
Optimizing NNI: done in 0.201469 secs using 99.61% CPU
Optimizing NNI: done in 0.229238 secs using 99.42% CPU
Optimizing NNI: done in 0.129005 secs using 99.6% CPU
Optimizing NNI: done in 0.204846 secs using 99.07% CPU
Optimizing NNI: done in 0.189885 secs using 99.8% CPU
Optimizing NNI: done in 0.161938 secs using 99.83% CPU
Optimizing NNI: done in 0.191416 secs using 99.69% CPU
Optimizing NNI: done in 0.230094 secs using 99.63% CPU
Optimizing NNI: done in 0.132361 secs using 99.73% CPU
Optimizing NNI: done in 0.121081 secs using 99.32% CPU
Optimizing NNI: done in 0.194192 secs using 99.09% CPU
Optimizing NNI: done in 0.306424 secs using 99.64% CPU
Optimizing NNI: done in 0.220074 secs using 99.44% CPU
Optimizing NNI: done in 0.220644 secs using 99.58% CPU
Optimizing NNI: done in 0.205239 secs using 99.87% CPU
Optimizing NNI: done in 0.174087 secs using 99.18% CPU
Optimizing NNI: done in 0.298559 secs using 99.42% CPU
Optimizing NNI: done in 0.245616 secs using 99.25% CPU
Optimizing NNI: done in 0.122014 secs using 99.92% CPU
Optimizing NNI: done in 0.204584 secs using 99.41% CPU
Optimizing NNI: done in 0.111972 secs using 99.24% CPU
Optimizing NNI: done in 0.270971 secs using 99.3% CPU
Optimizing NNI: done in 0.156519 secs using 99.82% CPU
Optimizing NNI: done in 0.18357 secs using 99.89% CPU
Optimizing NNI: done in 0.11356 secs using 99.18% CPU
Optimizing NNI: done in 0.175959 secs using 99.2% CPU
Optimizing NNI: done in 0.191516 secs using 99.51% CPU
Optimizing NNI: done in 0.205148 secs using 99.7% CPU
Optimizing NNI: done in 0.11509 secs using 99.19% CPU
Optimizing NNI: done in 0.307937 secs using 98.58% CPU
Optimizing NNI: done in 0.157635 secs using 99.82% CPU
Optimizing NNI: done in 0.26539 secs using 98.84% CPU
Optimizing NNI: done in 0.150125 secs using 99.58% CPU
Optimizing NNI: done in 0.137122 secs using 99.93% CPU
Optimizing NNI: done in 0.225608 secs using 99.92% CPU
Optimizing NNI: done in 0.448985 secs using 99.55% CPU
Optimizing NNI: done in 0.144923 secs using 99.15% CPU
Optimizing NNI: done in 0.183504 secs using 98.9% CPU
Optimizing NNI: done in 0.175441 secs using 99.69% CPU
Optimizing NNI: done in 0.134937 secs using 99.41% CPU
Optimizing NNI: done in 0.313681 secs using 99.57% CPU
Optimizing NNI: done in 0.229909 secs using 99.13% CPU
Optimizing NNI: done in 0.183928 secs using 99.01% CPU
800 samples done
Optimizing NNI: done in 0.167631 secs using 99.49% CPU
Optimizing NNI: done in 0.222414 secs using 99.44% CPU
Optimizing NNI: done in 0.214506 secs using 99.14% CPU
Optimizing NNI: done in 0.182423 secs using 99.27% CPU
Optimizing NNI: done in 0.135487 secs using 99.48% CPU
Optimizing NNI: done in 0.200949 secs using 99.26% CPU
Optimizing NNI: done in 0.215507 secs using 99.75% CPU
Optimizing NNI: done in 0.231712 secs using 99.54% CPU
Optimizing NNI: done in 0.299321 secs using 99.5% CPU
Optimizing NNI: done in 0.114643 secs using 99.86% CPU
Optimizing NNI: done in 0.285771 secs using 99.57% CPU
Optimizing NNI: done in 0.186939 secs using 99.73% CPU
Optimizing NNI: done in 0.168249 secs using 99.69% CPU
Optimizing NNI: done in 0.202831 secs using 99.6% CPU
Optimizing NNI: done in 0.280388 secs using 99.47% CPU
Optimizing NNI: done in 0.240304 secs using 99.77% CPU
Optimizing NNI: done in 0.124085 secs using 99.49% CPU
Optimizing NNI: done in 0.125466 secs using 99.92% CPU
Optimizing NNI: done in 0.204259 secs using 99.75% CPU
Optimizing NNI: done in 0.182104 secs using 99.59% CPU
Optimizing NNI: done in 0.105167 secs using 99.75% CPU
Optimizing NNI: done in 0.308804 secs using 99.71% CPU
Optimizing NNI: done in 0.246286 secs using 99.34% CPU
Optimizing NNI: done in 0.172274 secs using 99.4% CPU
Optimizing NNI: done in 0.145415 secs using 99.77% CPU
Optimizing NNI: done in 0.295667 secs using 99.07% CPU
Optimizing NNI: done in 0.323541 secs using 99.22% CPU
Optimizing NNI: done in 0.147335 secs using 99.24% CPU
Optimizing NNI: done in 0.11107 secs using 99.14% CPU
Optimizing NNI: done in 0.248786 secs using 99.34% CPU
Optimizing NNI: done in 0.230614 secs using 97.46% CPU
Optimizing NNI: done in 0.27899 secs using 99.37% CPU
Optimizing NNI: done in 0.187447 secs using 99.1% CPU
Optimizing NNI: done in 0.243886 secs using 98.71% CPU
Optimizing NNI: done in 0.187258 secs using 98.9% CPU
Optimizing NNI: done in 0.119168 secs using 98.26% CPU
Optimizing NNI: done in 0.140526 secs using 98.46% CPU
Optimizing NNI: done in 0.225126 secs using 98.04% CPU
Optimizing NNI: done in 0.150392 secs using 98.09% CPU
Optimizing NNI: done in 0.270437 secs using 97.48% CPU
Optimizing NNI: done in 0.216285 secs using 98.76% CPU
Optimizing NNI: done in 0.225815 secs using 98.25% CPU
Optimizing NNI: done in 0.2128 secs using 98.99% CPU
Optimizing NNI: done in 0.324591 secs using 97.98% CPU
Optimizing NNI: done in 0.151047 secs using 98.94% CPU
Optimizing NNI: done in 0.170819 secs using 95.88% CPU
Optimizing NNI: done in 0.269467 secs using 95.06% CPU
Optimizing NNI: done in 0.25819 secs using 97.97% CPU
Optimizing NNI: done in 0.238397 secs using 98.51% CPU
Optimizing NNI: done in 0.0877209 secs using 97.06% CPU
Optimizing NNI: done in 0.199311 secs using 99.06% CPU
Optimizing NNI: done in 0.173455 secs using 99.2% CPU
Optimizing NNI: done in 0.190117 secs using 99.36% CPU
Optimizing NNI: done in 0.186034 secs using 98.67% CPU
Optimizing NNI: done in 0.2466 secs using 99.32% CPU
Optimizing NNI: done in 0.245361 secs using 99.57% CPU
Optimizing NNI: done in 0.129844 secs using 99.47% CPU
Optimizing NNI: done in 0.305187 secs using 99.28% CPU
Optimizing NNI: done in 0.199843 secs using 98.86% CPU
Optimizing NNI: done in 0.240433 secs using 99.3% CPU
Optimizing NNI: done in 0.188499 secs using 99.24% CPU
Optimizing NNI: done in 0.235074 secs using 99.44% CPU
Optimizing NNI: done in 0.181026 secs using 99.18% CPU
Optimizing NNI: done in 0.283076 secs using 99.39% CPU
Optimizing NNI: done in 0.152364 secs using 99.13% CPU
Optimizing NNI: done in 0.195853 secs using 98.99% CPU
Optimizing NNI: done in 0.170989 secs using 99.37% CPU
Optimizing NNI: done in 0.226107 secs using 98.82% CPU
Optimizing NNI: done in 0.131977 secs using 99.66% CPU
Optimizing NNI: done in 0.187026 secs using 98.87% CPU
Optimizing NNI: done in 0.127867 secs using 99.55% CPU
Optimizing NNI: done in 0.242073 secs using 99.72% CPU
Optimizing NNI: done in 0.179867 secs using 99.27% CPU
Optimizing NNI: done in 0.189413 secs using 99.25% CPU
Optimizing NNI: done in 0.167678 secs using 98.79% CPU
Optimizing NNI: done in 0.350986 secs using 99.17% CPU
Optimizing NNI: done in 0.347415 secs using 99.5% CPU
Optimizing NNI: done in 0.1536 secs using 98.57% CPU
Optimizing NNI: done in 0.231032 secs using 99.43% CPU
Optimizing NNI: done in 0.141967 secs using 99.46% CPU
Optimizing NNI: done in 0.244887 secs using 99.53% CPU
Optimizing NNI: done in 0.28506 secs using 99.28% CPU
Optimizing NNI: done in 0.229574 secs using 99.43% CPU
Optimizing NNI: done in 0.207068 secs using 98.99% CPU
Optimizing NNI: done in 0.232094 secs using 99.18% CPU
Optimizing NNI: done in 0.132703 secs using 99.39% CPU
Optimizing NNI: done in 0.298498 secs using 98.33% CPU
Optimizing NNI: done in 0.218178 secs using 97.83% CPU
Optimizing NNI: done in 0.239581 secs using 99.22% CPU
Optimizing NNI: done in 0.165983 secs using 99.48% CPU
Optimizing NNI: done in 0.238482 secs using 99.62% CPU
Optimizing NNI: done in 0.199481 secs using 99.28% CPU
Optimizing NNI: done in 0.21619 secs using 99.65% CPU
Optimizing NNI: done in 0.291822 secs using 99.47% CPU
Optimizing NNI: done in 0.19497 secs using 98.93% CPU
Optimizing NNI: done in 0.151491 secs using 98.58% CPU
Optimizing NNI: done in 0.340257 secs using 99.23% CPU
Optimizing NNI: done in 0.148193 secs using 98.68% CPU
Optimizing NNI: done in 0.128461 secs using 99.38% CPU
Optimizing NNI: done in 0.128758 secs using 99.11% CPU
900 samples done
Optimizing NNI: done in 0.129451 secs using 99.72% CPU
Optimizing NNI: done in 0.232778 secs using 98.22% CPU
Optimizing NNI: done in 0.236734 secs using 99.03% CPU
Optimizing NNI: done in 0.0986009 secs using 99.43% CPU
Optimizing NNI: done in 0.159773 secs using 99.11% CPU
Optimizing NNI: done in 0.203078 secs using 99.01% CPU
Optimizing NNI: done in 0.249674 secs using 99.63% CPU
Optimizing NNI: done in 0.235415 secs using 99.12% CPU
Optimizing NNI: done in 0.181533 secs using 98.85% CPU
Optimizing NNI: done in 0.31718 secs using 93.98% CPU
Optimizing NNI: done in 0.151843 secs using 95.98% CPU
Optimizing NNI: done in 0.19373 secs using 98.02% CPU
Optimizing NNI: done in 0.279354 secs using 98.58% CPU
Optimizing NNI: done in 0.228705 secs using 99.56% CPU
Optimizing NNI: done in 0.217748 secs using 99.28% CPU
Optimizing NNI: done in 0.157894 secs using 98.99% CPU
Optimizing NNI: done in 0.0819972 secs using 99.92% CPU
Optimizing NNI: done in 0.162748 secs using 98.63% CPU
Optimizing NNI: done in 0.212936 secs using 99.94% CPU
Optimizing NNI: done in 0.187819 secs using 99.5% CPU
Optimizing NNI: done in 0.1144 secs using 99% CPU
Optimizing NNI: done in 0.205637 secs using 99.47% CPU
Optimizing NNI: done in 0.156765 secs using 99.77% CPU
Optimizing NNI: done in 0.111044 secs using 99.79% CPU
Optimizing NNI: done in 0.287967 secs using 99.87% CPU
Optimizing NNI: done in 0.280835 secs using 99.55% CPU
Optimizing NNI: done in 0.249274 secs using 90.26% CPU
Optimizing NNI: done in 0.253264 secs using 99.58% CPU
Optimizing NNI: done in 0.227508 secs using 99.57% CPU
Optimizing NNI: done in 0.235849 secs using 99.48% CPU
Optimizing NNI: done in 0.311239 secs using 99.59% CPU
Optimizing NNI: done in 0.128906 secs using 98.73% CPU
Optimizing NNI: done in 0.327759 secs using 99.25% CPU
Optimizing NNI: done in 0.161366 secs using 99.68% CPU
Optimizing NNI: done in 0.312182 secs using 98.16% CPU
Optimizing NNI: done in 0.26341 secs using 99.23% CPU
Optimizing NNI: done in 0.253702 secs using 99.44% CPU
Optimizing NNI: done in 0.182951 secs using 99.89% CPU
Optimizing NNI: done in 0.175333 secs using 98.05% CPU
Optimizing NNI: done in 0.11035 secs using 99.24% CPU
Optimizing NNI: done in 0.228133 secs using 99.44% CPU
Optimizing NNI: done in 0.154061 secs using 99.33% CPU
Optimizing NNI: done in 0.202838 secs using 99.01% CPU
Optimizing NNI: done in 0.266926 secs using 99.57% CPU
Optimizing NNI: done in 0.241331 secs using 99.55% CPU
Optimizing NNI: done in 0.192553 secs using 98.99% CPU
Optimizing NNI: done in 0.143731 secs using 98.78% CPU
Optimizing NNI: done in 0.230879 secs using 99.2% CPU
Optimizing NNI: done in 0.226632 secs using 99.77% CPU
Optimizing NNI: done in 0.147643 secs using 99.42% CPU
Optimizing NNI: done in 0.226648 secs using 99.29% CPU
Optimizing NNI: done in 0.134563 secs using 99.59% CPU
Optimizing NNI: done in 0.168884 secs using 99.19% CPU
Optimizing NNI: done in 0.233791 secs using 99.39% CPU
Optimizing NNI: done in 0.238192 secs using 99.33% CPU
Optimizing NNI: done in 0.147567 secs using 99.19% CPU
Optimizing NNI: done in 0.183108 secs using 98.12% CPU
Optimizing NNI: done in 0.16787 secs using 99.08% CPU
Optimizing NNI: done in 0.236336 secs using 99.14% CPU
Optimizing NNI: done in 0.158069 secs using 97.09% CPU
Optimizing NNI: done in 0.320812 secs using 99.13% CPU
Optimizing NNI: done in 0.21871 secs using 99.31% CPU
Optimizing NNI: done in 0.19865 secs using 99.19% CPU
Optimizing NNI: done in 0.151158 secs using 99.76% CPU
Optimizing NNI: done in 0.190631 secs using 99.73% CPU
Optimizing NNI: done in 0.236217 secs using 99.36% CPU
Optimizing NNI: done in 0.234353 secs using 99.83% CPU
Optimizing NNI: done in 0.180103 secs using 99.71% CPU
Optimizing NNI: done in 0.137923 secs using 99.6% CPU
Optimizing NNI: done in 0.131183 secs using 99.74% CPU
Optimizing NNI: done in 0.186186 secs using 99.03% CPU
Optimizing NNI: done in 0.276822 secs using 99.18% CPU
Optimizing NNI: done in 0.114928 secs using 99.76% CPU
Optimizing NNI: done in 0.141341 secs using 99.44% CPU
Optimizing NNI: done in 0.143181 secs using 98.96% CPU
Optimizing NNI: done in 0.244082 secs using 99.34% CPU
Optimizing NNI: done in 0.166192 secs using 99.78% CPU
Optimizing NNI: done in 0.300696 secs using 92.01% CPU
Optimizing NNI: done in 0.199063 secs using 98.82% CPU
Optimizing NNI: done in 0.16612 secs using 98.84% CPU
Optimizing NNI: done in 0.309898 secs using 92.03% CPU
Optimizing NNI: done in 0.33383 secs using 98.28% CPU
Optimizing NNI: done in 0.268465 secs using 98.98% CPU
Optimizing NNI: done in 0.418375 secs using 98.28% CPU
Optimizing NNI: done in 0.228684 secs using 99.27% CPU
Optimizing NNI: done in 0.267448 secs using 95.14% CPU
Optimizing NNI: done in 0.240738 secs using 98.81% CPU
Optimizing NNI: done in 0.242007 secs using 98.44% CPU
Optimizing NNI: done in 0.274171 secs using 98.45% CPU
Optimizing NNI: done in 0.221725 secs using 98.97% CPU
Optimizing NNI: done in 0.18201 secs using 98.79% CPU
Optimizing NNI: done in 0.229608 secs using 99.13% CPU
Optimizing NNI: done in 0.161769 secs using 99.07% CPU
Optimizing NNI: done in 0.297456 secs using 97.67% CPU
Optimizing NNI: done in 0.140619 secs using 98.87% CPU
Optimizing NNI: done in 0.137741 secs using 99.12% CPU
Optimizing NNI: done in 0.232569 secs using 99.35% CPU
Optimizing NNI: done in 0.199732 secs using 98.75% CPU
Optimizing NNI: done in 0.14184 secs using 98.86% CPU
Optimizing NNI: done in 0.267463 secs using 99.15% CPU
1000 samples done
Total 998 ufboot trees refined
TREE SEARCH COMPLETED AFTER 270 ITERATIONS / Time: 0h:10m:57s

--------------------------------------------------------------------
|                    FINALIZING TREE SEARCH                        |
--------------------------------------------------------------------
Performs final model parameters optimization
Estimate model parameters (epsilon = 0.010)
1. Initial log-likelihood: -10838.627
Optimal log-likelihood: -10838.627
Proportion of invariable sites: 0.025
Gamma shape alpha: 2.125
Parameters optimization took 1 rounds (0.192 sec)
BEST SCORE FOUND : -10838.627

Testing tree branches by SH-like aLRT with 1000 replicates...
0.541 sec.
Creating bootstrap support values...
Split supports printed to NEXUS file 53fer.fasta.splits.nex
Total tree length: 18.204

Total number of iterations: 270
CPU time used for tree search: 644.004 sec (0h:10m:44s)
Wall-clock time used for tree search: 650.663 sec (0h:10m:50s)
Total CPU time used: 651.494 sec (0h:10m:51s)
Total wall-clock time used: 658.051 sec (0h:10m:58s)
UFBoot trees printed to 53fer.fasta.ufboot

Computing bootstrap consensus tree...
Reading input file 53fer.fasta.splits.nex...
53 taxa and 768 splits.
Consensus tree written to 53fer.fasta.contree
Reading input trees file 53fer.fasta.contree
Log-likelihood of consensus tree: -10846.187

Analysis results written to: 
  IQ-TREE report:                53fer.fasta.iqtree
  Maximum-likelihood tree:       53fer.fasta.treefile
  Likelihood distances:          53fer.fasta.mldist

Ultrafast bootstrap approximation results written to:
  Split support values:          53fer.fasta.splits.nex
  Consensus tree:                53fer.fasta.contree
  UFBoot trees:                  53fer.fasta.ufboot
  Screen log file:               53fer.fasta.log

Date and Time: Sat Nov 11 21:35:56 2023
```
