## Supplementary material for "Tertiary-interaction characters enable fast, model-based structural phylogenetics beyond the twilight zone": 53fer.fasta.mldist

```
53
1ji5_A     0.0000000 0.1421843 0.2041145 0.2334838 0.2709897 0.3971540 0.2862010 0.3200962 0.5853459 0.5853459 0.5376312 0.6936726 0.4441713 0.4441713 1.0498246 0.4143708 0.5415187 0.5415187 0.6000776 0.5828950 0.5316787 0.9867853 1.1636414 1.0818235 0.8548940 0.9109857 0.7761206 0.6761491 0.8575391 0.9623526 0.6857363 0.7834950 0.6040985 0.8684799 0.7003169 1.3977315 1.8889206 1.6772569 1.5708617 1.7564241 1.3302022 2.3962954 2.0078074 2.2525341 1.9628699 3.2684036 2.7229716 1.6440351 2.1803419 1.6454281 1.6454281 1.7506689 1.6862027 
1jig_A     0.1421843 0.0000000 0.1266629 0.2108372 0.3996535 0.3132316 0.2251514 0.2153779 0.4897472 0.4897472 0.5081709 0.6524141 0.3741777 0.3741777 1.1220924 0.3885315 0.5487075 0.5487075 0.6052296 0.5115886 0.4704036 0.9067062 0.9480009 1.0274536 0.7188119 0.7690625 0.6735442 0.5947778 0.8165256 0.9025772 0.6177234 0.7706655 0.6832753 0.8685294 0.6668523 1.2827404 1.9767689 1.8006521 1.7257945 1.8343321 1.2621667 2.3677694 2.0963999 2.3609021 1.5409527 3.2733286 3.0979263 1.6132366 1.9946554 1.3065816 1.3065816 1.3726396 1.2876480 
1n1q_A     0.2041145 0.1266629 0.0000000 0.2803871 0.3963099 0.3681911 0.2147271 0.2976640 0.5622220 0.5622220 0.5428543 0.7057324 0.3767533 0.3767533 1.1291801 0.5788244 0.6782560 0.6782560 0.7797340 0.6852522 0.5473847 0.9979027 1.0909873 1.0699270 0.7002945 0.7608369 0.7365940 0.7069206 0.9060473 0.8731702 0.6453800 0.7986476 0.8058750 0.8982132 0.7190521 1.7418317 2.2240006 1.7788857 1.9445337 1.8485617 1.5925759 2.1891521 2.0404746 2.2818179 1.7080445 4.2203006 4.0314450 2.0845870 2.8172559 1.5128709 1.5128709 1.6006879 1.4691802 
2chp_A     0.2334838 0.2108372 0.2803871 0.0000000 0.4525899 0.4271375 0.2892736 0.3406840 0.5964960 0.5964960 0.5762977 0.6117044 0.3973376 0.3973376 1.2707816 0.4130658 0.5186819 0.5186819 0.5451080 0.5408926 0.4368630 0.8792793 1.2794172 1.0378981 0.6586178 0.7893540 0.6201518 0.5656724 0.7242390 0.8620318 0.6028812 0.7198533 0.5738106 0.7858011 0.6097697 1.3900244 1.8478723 1.7432601 1.6897604 1.9301867 1.5978810 2.8817747 2.4231716 2.5488675 1.4808026 2.4775803 2.6579216 1.8807393 2.0841769 1.6056591 1.6056591 1.5446681 1.6889112 
1qgh_A     0.2709897 0.3996535 0.3963099 0.4525899 0.0000000 0.3089764 0.3584443 0.4211037 0.6436630 0.6436630 0.6204949 0.8142852 0.5681340 0.5681340 1.3976165 0.6396515 0.7838530 0.7838530 0.8652548 0.8690255 0.7267096 1.1280337 1.2194521 1.0664128 1.1659957 1.2642215 1.1874643 1.0427341 1.1434016 1.6292260 0.8439749 0.8646852 0.9079218 1.0825463 0.9663984 1.6722210 2.3289245 1.9927442 1.9463105 1.7197966 1.6498908 2.7235670 2.1920615 2.4376656 2.4235483 3.3484016 2.9826442 2.4864773 3.6695964 1.7867315 1.7867315 1.7805039 1.8101389 
2ux1_A     0.3971540 0.3132316 0.3681911 0.4271375 0.3089764 0.0000000 0.3870333 0.4726528 0.6897002 0.6897002 0.5325388 0.7719005 0.6505841 0.6505841 1.7249482 0.7520585 0.7421413 0.7421413 0.8223626 0.7300579 0.7072117 1.1803881 1.3865904 1.5684267 1.0362124 1.0758431 0.9763377 0.9933537 1.1858727 1.4285847 0.7451830 0.9299466 1.0550808 1.0454123 0.8760749 1.7639790 3.1186757 2.7588945 2.5714533 2.1650750 1.5746752 2.5424120 2.7230315 2.9430156 1.7736096 4.1064670 3.0906660 2.0511291 3.5623588 2.2234876 2.2234876 2.4752947 1.6013076 
1ji4_A     0.2862010 0.2251514 0.2147271 0.2892736 0.3584443 0.3870333 0.0000000 0.2328342 0.6398951 0.6398951 0.6413666 0.6821206 0.4406063 0.4406063 1.0948672 0.5492416 0.6983121 0.6983121 0.7227978 0.6593620 0.6257347 1.0642781 1.2117369 1.0811729 0.7663532 0.8868159 0.7426176 0.7701586 0.7572380 0.8677057 0.7239252 0.9125215 0.8182549 0.9424044 0.8267537 1.3005996 2.1271212 1.9892684 1.9085365 1.9425229 1.4503655 2.1691723 2.2603772 2.5659625 1.7097623 3.5146216 3.1388281 1.8108266 2.7186911 1.6971958 1.6971958 1.6722043 1.7908827 
2fjc_A     0.3200962 0.2153779 0.2976640 0.3406840 0.4211037 0.4726528 0.2328342 0.0000000 0.6128955 0.6128955 0.5825875 0.6002584 0.6368605 0.6368605 1.3627995 0.6604594 0.6794983 0.6794983 0.7023181 0.5978678 0.6451761 1.1610949 1.2290266 1.4372477 0.8397035 0.8511593 0.7994314 0.7656117 1.1473577 1.1215324 0.6991430 0.8591290 0.9667987 0.9586088 0.7374668 1.2960748 2.0195581 2.0112392 1.8621294 1.9285369 1.3854805 2.5450599 2.5698560 2.7683054 1.9742563 3.9396184 3.1147246 2.0445039 2.7233664 2.0321109 2.0321109 1.9301422 1.5200739 
1dps_A     0.5853459 0.4897472 0.5622220 0.5964960 0.6436630 0.6897002 0.6398951 0.6128955 0.0000000 0.0000010 0.2742904 0.6173906 0.5655258 0.5655258 1.3226551 0.5535879 0.6713468 0.6713468 0.7427523 0.6217468 0.8115051 0.9881874 1.2598868 1.3323753 1.0894009 1.0887196 1.0291724 0.9411877 1.0558172 1.2675264 0.7719680 1.0476453 1.3226333 1.0905262 0.9879662 1.3441871 2.0582389 1.8937832 1.9169102 1.7151143 1.5104122 1.9512824 1.9980192 2.2136348 1.8704189 3.8491529 2.4855091 1.9387581 2.5407001 1.7183007 1.7183007 1.8280911 1.6644626 
1jts_A     0.5853459 0.4897472 0.5622220 0.5964960 0.6436630 0.6897002 0.6398951 0.6128955 0.0000010 0.0000000 0.2742904 0.6173906 0.5655258 0.5655258 1.3226551 0.5535879 0.6713468 0.6713468 0.7427523 0.6217468 0.8115051 0.9881874 1.2598868 1.3323753 1.0894009 1.0887196 1.0291724 0.9411877 1.0558172 1.2675264 0.7719680 1.0476453 1.3226333 1.0905262 0.9879662 1.3441871 2.0582389 1.8937832 1.9169102 1.7151143 1.5104122 1.9512824 1.9980192 2.2136348 1.8704189 3.8491529 2.4855091 1.9387581 2.5407001 1.7183007 1.7183007 1.8280911 1.6644626 
1o9r_A     0.5376312 0.5081709 0.5428543 0.5762977 0.6204949 0.5325388 0.6413666 0.5825875 0.2742904 0.2742904 0.0000000 0.6712082 0.4790734 0.4790734 1.5747241 0.8127388 0.9345863 0.9345863 1.0563860 0.9414074 0.8624260 1.0742213 1.4565117 1.2559797 1.1572065 1.1561473 1.0366974 0.9420276 1.1772084 1.3518295 0.9052987 1.1573540 1.0619984 1.2082003 1.1103655 1.8461281 2.3365228 2.2090177 2.3123114 2.0262860 1.6283965 2.4579788 2.5292645 2.7051066 1.9363919 3.4737015 3.1856980 2.1876893 2.8354781 1.8161353 1.8161353 1.7976041 1.7886557 
1uvh_A     0.6936726 0.6524141 0.7057324 0.6117044 0.8142852 0.7719005 0.6821206 0.6002584 0.6173906 0.6173906 0.6712082 0.0000000 0.7826684 0.7826684 1.6860573 1.0443607 1.0616728 1.0616728 1.0223054 1.2212031 1.0501851 1.4537993 1.9296834 1.7475642 1.4096801 1.3229960 1.3998242 1.4952869 1.3845375 1.4291254 1.0431633 1.0942617 1.7218647 1.3653921 1.1026759 2.5487169 3.7295179 3.3989559 3.3447459 2.4587203 2.3978618 3.9765378 3.3465996 4.5022669 3.1220142 3.7677319 3.4493060 2.6212996 3.4295843 2.1610345 2.1610345 2.5217370 1.7211310 
1tjo_A     0.4441713 0.3741777 0.3767533 0.3973376 0.5681340 0.6505841 0.4406063 0.6368605 0.5655258 0.5655258 0.4790734 0.7826684 0.0000000 0.0000010 1.5792496 0.9632138 0.9208854 0.9208854 1.0073600 0.9519637 0.7405036 0.9548180 1.7170948 1.2167786 1.1973833 1.1203857 1.1306620 1.0003831 0.9375799 1.6988565 1.0031191 1.2184343 1.3341539 1.2642736 1.0255148 1.8862761 2.1394719 1.9944007 1.8200526 1.7778163 1.8588296 2.9905216 2.7865003 3.0422703 2.4447344 3.9676921 2.8121111 2.3563736 2.6861704 1.8530269 1.8530269 1.6405294 1.8698027 
1tk6_A     0.4441713 0.3741777 0.3767533 0.3973376 0.5681340 0.6505841 0.4406063 0.6368605 0.5655258 0.5655258 0.4790734 0.7826684 0.0000010 0.0000000 1.5792496 0.9632138 0.9208854 0.9208854 1.0073600 0.9519637 0.7405036 0.9548180 1.7170948 1.2167786 1.1973833 1.1203857 1.1306620 1.0003831 0.9375799 1.6988565 1.0031191 1.2184343 1.3341539 1.2642736 1.0255148 1.8862761 2.1394719 1.9944007 1.8200526 1.7778163 1.8588296 2.9905216 2.7865003 3.0422703 2.4447344 3.9676921 2.8121111 2.3563736 2.6861704 1.8530269 1.8530269 1.6405294 1.8698027 
2fzf_A     1.0498246 1.1220924 1.1291801 1.2707816 1.3976165 1.7249482 1.0948672 1.3627995 1.3226551 1.3226551 1.5747241 1.6860573 1.5792496 1.5792496 0.0000000 1.0953320 1.2188762 1.2188762 1.1386363 1.2135037 1.0955376 1.4080771 1.4922890 1.8471519 1.0757539 1.1437006 1.2296237 1.0551903 1.4485428 1.4918447 1.0546114 1.1880060 1.1020010 1.3004395 1.4450931 2.2254398 2.8127201 2.8489556 2.6182272 2.8443972 2.7722173 3.9591132 3.2808231 3.2870321 3.6832491 5.2938109 3.1697501 3.2437231 4.3594786 2.8705268 2.8705268 2.8733404 3.2338964 
2vzb_A     0.4143708 0.3885315 0.5788244 0.4130658 0.6396515 0.7520585 0.5492416 0.6604594 0.5535879 0.5535879 0.8127388 1.0443607 0.9632138 0.9632138 1.0953320 0.0000000 0.7511455 0.7511455 0.7419583 0.7178670 0.8287682 0.9970874 1.4374355 1.1843456 1.3465112 1.3538730 1.1664066 1.0598818 1.2317226 1.5388481 0.8257868 1.0397603 1.0300291 1.0789825 0.9374696 1.3588558 1.9556383 1.9322598 1.7960017 2.1557430 1.6324302 3.2337899 2.5578666 2.7025449 1.9461544 3.4163700 2.4646191 1.6250277 2.3467555 1.3831544 1.3831544 1.4261315 1.7806385 
1bcf_A     0.5415187 0.5487075 0.6782560 0.5186819 0.7838530 0.7421413 0.6983121 0.6794983 0.6713468 0.6713468 0.9345863 1.0616728 0.9208854 0.9208854 1.2188762 0.7511455 0.0000000 0.0000010 0.0716579 0.1549668 0.4431148 0.7560598 0.9621675 0.6881426 0.5302794 0.5913359 0.5921576 0.4889219 0.6664237 0.6307312 0.3420301 0.4551421 0.5037251 0.4382862 0.4735421 1.6290548 1.8187465 1.6773685 1.4829188 1.5410550 1.3630525 2.5123260 2.2384065 2.3180698 1.7932598 3.4367322 2.5545088 2.0239842 2.2479587 1.5333316 1.5333316 1.6945280 1.4717780 
3e1q_A     0.5415187 0.5487075 0.6782560 0.5186819 0.7838530 0.7421413 0.6983121 0.6794983 0.6713468 0.6713468 0.9345863 1.0616728 0.9208854 0.9208854 1.2188762 0.7511455 0.0000010 0.0000000 0.0716579 0.1549668 0.4431148 0.7560598 0.9621675 0.6881426 0.5302794 0.5913359 0.5921576 0.4889219 0.6664237 0.6307312 0.3420301 0.4551421 0.5037251 0.4382862 0.4735421 1.6290548 1.8187465 1.6773685 1.4829188 1.5410550 1.3630525 2.5123260 2.2384065 2.3180698 1.7932598 3.4367322 2.5545088 2.0239842 2.2479587 1.5333316 1.5333316 1.6945280 1.4717780 
2fkz_A     0.6000776 0.6052296 0.7797340 0.5451080 0.8652548 0.8223626 0.7227978 0.7023181 0.7427523 0.7427523 1.0563860 1.0223054 1.0073600 1.0073600 1.1386363 0.7419583 0.0716579 0.0716579 0.0000000 0.1130844 0.4031355 0.7357829 1.0904307 0.6976923 0.4690303 0.4726136 0.5382703 0.4487553 0.6575326 0.6256930 0.3269258 0.4411393 0.4224095 0.3978392 0.4435279 1.7738582 1.7834336 1.8007904 1.4752038 1.4924240 1.4245334 2.6492484 2.0108076 2.1901721 1.7893360 2.9172243 2.5480121 1.9093434 2.2511337 1.6259566 1.6259566 1.6481348 1.5499667 
1jgc_A     0.5828950 0.5115886 0.6852522 0.5408926 0.8690255 0.7300579 0.6593620 0.5978678 0.6217468 0.6217468 0.9414074 1.2212031 0.9519637 0.9519637 1.2135037 0.7178670 0.1549668 0.1549668 0.1130844 0.0000000 0.5273040 0.8254526 0.9633505 0.6723904 0.5222180 0.5454690 0.5409299 0.4940593 0.7982170 0.6290378 0.4051628 0.6342087 0.5543650 0.5142648 0.5103984 1.7274794 1.8171453 1.8375507 1.5438076 1.7263225 1.4811339 2.5799492 2.1921202 2.2735728 1.6563635 2.9193947 2.6756106 1.9239465 2.4167536 1.7339280 1.7339280 1.6828026 1.7309345 
1nfv_A     0.5316787 0.4704036 0.5473847 0.4368630 0.7267096 0.7072117 0.6257347 0.6451761 0.8115051 0.8115051 0.8624260 1.0501851 0.7405036 0.7405036 1.0955376 0.8287682 0.4431148 0.4431148 0.4031355 0.5273040 0.0000000 0.9597872 1.3395171 0.8354191 0.8403163 0.9324724 0.8888036 0.8163236 0.8602182 1.0473338 0.5710354 0.7336832 0.7328585 0.7836207 0.6878419 1.8152585 3.3837420 3.0610196 2.4271079 2.0428699 2.2896480 4.1819167 2.6127542 2.6270123 2.1255410 3.1894932 3.4222967 2.7234301 2.4046743 2.2100793 2.2100793 2.2611504 1.9125668 
1lko_A     0.9867853 0.9067062 0.9979027 0.8792793 1.1280337 1.1803881 1.0642781 1.1610949 0.9881874 0.9881874 1.0742213 1.4537993 0.9548180 0.9548180 1.4080771 0.9970874 0.7560598 0.7560598 0.7357829 0.8254526 0.9597872 0.0000000 0.9327843 0.7743771 0.9936571 1.0737588 0.9605687 0.9882758 0.9298097 1.3311186 0.8621745 0.9959112 1.0862693 1.0593693 0.9172905 2.8754044 3.6189092 3.9172337 3.0915522 2.5291065 2.6735083 5.7846550 3.5891677 3.5946887 3.2913230 8.9999983 3.8236175 6.0188864 4.3942814 3.0562577 3.0562577 3.1403243 2.7843894 
1yuz_A     1.1636414 0.9480009 1.0909873 1.2794172 1.2194521 1.3865904 1.2117369 1.2290266 1.2598868 1.2598868 1.4565117 1.9296834 1.7170948 1.7170948 1.4922890 1.4374355 0.9621675 0.9621675 1.0904307 0.9633505 1.3395171 0.9327843 0.0000000 1.1310578 1.4710918 1.5731289 1.5423974 1.5070664 1.9385318 1.7667622 0.9675623 1.0348843 1.1871289 1.0142732 1.2872152 1.7153260 2.6834287 2.6401681 2.5896559 2.9054474 2.1975771 3.0229662 3.3791695 3.1708543 2.2674896 6.2583808 3.4660377 2.9984643 3.3186918 2.0638225 2.0638225 2.1680593 2.1803783 
3qhb_A     1.0818235 1.0274536 1.0699270 1.0378981 1.0664128 1.5684267 1.0811729 1.4372477 1.3323753 1.3323753 1.2559797 1.7475642 1.2167786 1.2167786 1.8471519 1.1843456 0.6881426 0.6881426 0.6976923 0.6723904 0.8354191 0.7743771 1.1310578 0.0000000 1.2431514 1.2904671 1.1589389 0.9943427 1.2868412 1.3287477 0.7682983 0.9186320 0.9791766 0.8477153 0.8201087 1.8011469 2.0301136 2.1973079 1.8322785 2.2387141 2.1164297 3.8063677 3.0731763 3.5846794 2.1271813 5.5380447 2.9560949 2.9437889 3.6808979 2.3205005 2.3205005 2.1792511 2.6111918 
1lb3_A     0.8548940 0.7188119 0.7002945 0.6586178 1.1659957 1.0362124 0.7663532 0.8397035 1.0894009 1.0894009 1.1572065 1.4096801 1.1973833 1.1973833 1.0757539 1.3465112 0.5302794 0.5302794 0.4690303 0.5222180 0.8403163 0.9936571 1.4710918 1.2431514 0.0000000 0.0888487 0.1698125 0.1806971 0.6793548 0.5621019 0.4565549 0.4723408 0.4890359 0.5211143 0.5433692 2.2112041 2.3884421 2.2723512 2.0268396 2.3602030 2.2712573 3.3945536 2.8374620 3.1940531 2.2739019 3.7413070 3.6833086 3.5327429 3.7710008 2.4459941 2.4459941 2.1517733 2.0490226 
2za7_A     0.9109857 0.7690625 0.7608369 0.7893540 1.2642215 1.0758431 0.8868159 0.8511593 1.0887196 1.0887196 1.1561473 1.3229960 1.1203857 1.1203857 1.1437006 1.3538730 0.5913359 0.5913359 0.4726136 0.5454690 0.9324724 1.0737588 1.5731289 1.2904671 0.0888487 0.0000000 0.1917595 0.2132859 0.6665353 0.6295501 0.4662363 0.4990999 0.5634153 0.5090124 0.4826023 2.0899815 2.2490876 2.3837818 2.0589675 2.3688743 2.2210123 3.7234604 3.0651346 3.4810454 2.3616391 3.2205233 3.3405270 3.0798829 3.3765459 2.2882905 2.2882905 1.9615329 1.9658661 
1bg7_A     0.7761206 0.6735442 0.7365940 0.6201518 1.1874643 0.9763377 0.7426176 0.7994314 1.0291724 1.0291724 1.0366974 1.3998242 1.1306620 1.1306620 1.2296237 1.1664066 0.5921576 0.5921576 0.5382703 0.5409299 0.8888036 0.9605687 1.5423974 1.1589389 0.1698125 0.1917595 0.0000000 0.1050748 0.7312196 0.5619495 0.5137775 0.4861706 0.4641500 0.5406502 0.5382918 1.9718366 2.1436512 2.1581855 1.8433783 2.1580735 2.1537578 3.0626324 2.4382566 2.8382619 2.3490678 3.1857359 2.8761861 2.9923887 2.6040611 2.2589536 2.2589536 1.9607351 1.8493328 
1r03_A     0.6761491 0.5947778 0.7069206 0.5656724 1.0427341 0.9933537 0.7701586 0.7656117 0.9411877 0.9411877 0.9420276 1.4952869 1.0003831 1.0003831 1.0551903 1.0598818 0.4889219 0.4889219 0.4487553 0.4940593 0.8163236 0.9882758 1.5070664 0.9943427 0.1806971 0.2132859 0.1050748 0.0000000 0.6710011 0.7335683 0.4562683 0.3719255 0.3540064 0.5003228 0.4653872 1.6730841 1.5635708 1.6295211 1.4468225 1.9337538 1.6103316 2.5649920 2.5430237 2.6254465 2.2044938 2.6450191 2.6254919 2.8313599 2.6494351 2.3082109 2.3082109 1.8889112 1.9086923 
1z6o_A     0.8575391 0.8165256 0.9060473 0.7242390 1.1434016 1.1858727 0.7572380 1.1473577 1.0558172 1.0558172 1.1772084 1.3845375 0.9375799 0.9375799 1.4485428 1.2317226 0.6664237 0.6664237 0.6575326 0.7982170 0.8602182 0.9298097 1.9385318 1.2868412 0.6793548 0.6665353 0.7312196 0.6710011 0.0000000 0.8367493 0.6867620 0.7264514 0.8179419 0.7272682 0.6844538 1.4792972 1.9516657 1.8588276 1.5889003 1.7888010 2.2419997 2.4635430 2.1791470 2.2708822 2.0549517 3.2608869 2.8395820 2.5570134 2.5929289 2.1844615 2.1844615 1.9514821 1.9914944 
1z6o_M     0.9623526 0.9025772 0.8731702 0.8620318 1.6292260 1.4285847 0.8677057 1.1215324 1.2675264 1.2675264 1.3518295 1.4291254 1.6988565 1.6988565 1.4918447 1.5388481 0.6307312 0.6307312 0.6256930 0.6290378 1.0473338 1.3311186 1.7667622 1.3287477 0.5621019 0.6295501 0.5619495 0.7335683 0.8367493 0.0000000 0.5170919 0.6265844 0.8810612 0.5261133 0.7195774 1.7921223 3.0631228 3.0477613 2.5768879 2.5015043 2.8544431 3.2066511 3.1125797 3.2357531 2.4794470 4.0242009 3.9414758 3.5681683 3.1299107 2.7706398 2.7706398 3.5167246 2.3573368 
1eum_A     0.6857363 0.6177234 0.6453800 0.6028812 0.8439749 0.7451830 0.7239252 0.6991430 0.7719680 0.7719680 0.9052987 1.0431633 1.0031191 1.0031191 1.0546114 0.8257868 0.3420301 0.3420301 0.3269258 0.4051628 0.5710354 0.8621745 0.9675623 0.7682983 0.4565549 0.4662363 0.5137775 0.4562683 0.6867620 0.5170919 0.0000000 0.1946008 0.4016584 0.1936841 0.2719433 1.5106111 2.2554517 2.3551769 1.8852652 2.0079081 1.6769022 3.0543857 2.6515443 2.4326130 2.1553509 3.1655247 2.7713266 2.6010511 2.5429355 2.2562826 2.2562826 2.1910221 2.1003667 
1krq_A     0.7834950 0.7706655 0.7986476 0.7198533 0.8646852 0.9299466 0.9125215 0.8591290 1.0476453 1.0476453 1.1573540 1.0942617 1.2184343 1.2184343 1.1880060 1.0397603 0.4551421 0.4551421 0.4411393 0.6342087 0.7336832 0.9959112 1.0348843 0.9186320 0.4723408 0.4990999 0.4861706 0.3719255 0.7264514 0.6265844 0.1946008 0.0000000 0.3515838 0.2782106 0.3440872 2.0363223 2.0262754 2.1494743 1.7346573 1.7077991 1.8645386 3.3509412 2.4585140 2.4811435 2.6070161 3.1509906 2.6929779 3.1010499 3.0129066 2.5376220 2.5376220 2.4642432 2.0873304 
3e6s_A     0.6040985 0.6832753 0.8058750 0.5738106 0.9079218 1.0550808 0.8182549 0.9667987 1.3226333 1.3226333 1.0619984 1.7218647 1.3341539 1.3341539 1.1020010 1.0300291 0.5037251 0.5037251 0.4224095 0.5543650 0.7328585 1.0862693 1.1871289 0.9791766 0.4890359 0.5634153 0.4641500 0.3540064 0.8179419 0.8810612 0.4016584 0.3515838 0.0000000 0.4849401 0.4655787 1.9803254 2.0332383 2.0285693 1.7923430 2.5952730 1.8050459 2.7544443 2.4011669 2.1078591 3.0517131 3.7248923 3.4399969 4.4716828 3.4531286 2.5441417 2.5441417 2.1711463 2.2874249 
2jd7_A     0.8684799 0.8685294 0.8982132 0.7858011 1.0825463 1.0454123 0.9424044 0.9586088 1.0905262 1.0905262 1.2082003 1.3653921 1.2642736 1.2642736 1.3004395 1.0789825 0.4382862 0.4382862 0.3978392 0.5142648 0.7836207 1.0593693 1.0142732 0.8477153 0.5211143 0.5090124 0.5406502 0.5003228 0.7272682 0.5261133 0.1936841 0.2782106 0.4849401 0.0000000 0.2069711 1.8071094 2.3091084 2.3657548 1.9356000 1.7273600 1.9229109 3.1622234 2.1971747 2.5526064 2.4402674 3.7493414 2.7823939 3.0153588 2.7236850 2.7391915 2.7391915 2.6724303 1.9462381 
1vlg_A     0.7003169 0.6668523 0.7190521 0.6097697 0.9663984 0.8760749 0.8267537 0.7374668 0.9879662 0.9879662 1.1103655 1.1026759 1.0255148 1.0255148 1.4450931 0.9374696 0.4735421 0.4735421 0.4435279 0.5103984 0.6878419 0.9172905 1.2872152 0.8201087 0.5433692 0.4826023 0.5382918 0.4653872 0.6844538 0.7195774 0.2719433 0.3440872 0.4655787 0.2069711 0.0000000 1.5084978 1.9669422 2.3272561 1.7912021 1.9168276 1.9220994 2.9149888 2.5023151 2.7760011 2.3157113 2.7751163 2.9108952 2.0352149 3.3159857 2.4244686 2.4244686 2.1705491 1.9657092 
1otk_A     1.3977315 1.2827404 1.7418317 1.3900244 1.6722210 1.7639790 1.3005996 1.2960748 1.3441871 1.3441871 1.8461281 2.5487169 1.8862761 1.8862761 2.2254398 1.3588558 1.6290548 1.6290548 1.7738582 1.7274794 1.8152585 2.8754044 1.7153260 1.8011469 2.2112041 2.0899815 1.9718366 1.6730841 1.4792972 1.7921223 1.5106111 2.0363223 1.9803254 1.8071094 1.5084978 0.0000000 2.5607342 2.4449466 2.2920355 1.9802226 1.8674431 2.5718847 2.2062186 2.2625889 1.8587555 2.0763237 2.5032738 2.1277671 2.3110657 1.8827192 1.8827192 1.8856083 1.3923304 
1oqu_A     1.8889206 1.9767689 2.2240006 1.8478723 2.3289245 3.1186757 2.1271212 2.0195581 2.0582389 2.0582389 2.3365228 3.7295179 2.1394719 2.1394719 2.8127201 1.9556383 1.8187465 1.8187465 1.7834336 1.8171453 3.3837420 3.6189092 2.6834287 2.0301136 2.3884421 2.2490876 2.1436512 1.5635708 1.9516657 3.0631228 2.2554517 2.0262754 2.0332383 2.3091084 1.9669422 2.5607342 0.0000000 0.1337347 0.1092571 1.1342471 1.2050283 1.2213714 1.3643909 1.3359498 2.1314939 2.3435229 3.0771593 3.5965907 2.8815192 2.2524176 2.2524176 1.8185608 1.8714016 
1r2f_A     1.6772569 1.8006521 1.7788857 1.7432601 1.9927442 2.7588945 1.9892684 2.0112392 1.8937832 1.8937832 2.2090177 3.3989559 1.9944007 1.9944007 2.8489556 1.9322598 1.6773685 1.6773685 1.8007904 1.8375507 3.0610196 3.9172337 2.6401681 2.1973079 2.2723512 2.3837818 2.1581855 1.6295211 1.8588276 3.0477613 2.3551769 2.1494743 2.0285693 2.3657548 2.3272561 2.4449466 0.1337347 0.0000000 0.0812882 1.0173701 1.1292468 1.0326110 1.0841863 1.1062151 1.8126241 2.4323196 3.4837822 3.1226217 2.5258163 1.8887761 1.8887761 1.7877377 1.6655384 
1uzr_A     1.5708617 1.7257945 1.9445337 1.6897604 1.9463105 2.5714533 1.9085365 1.8621294 1.9169102 1.9169102 2.3123114 3.3447459 1.8200526 1.8200526 2.6182272 1.7960017 1.4829188 1.4829188 1.4752038 1.5438076 2.4271079 3.0915522 2.5896559 1.8322785 2.0268396 2.0589675 1.8433783 1.4468225 1.5889003 2.5768879 1.8852652 1.7346573 1.7923430 1.9356000 1.7912021 2.2920355 0.1092571 0.0812882 0.0000000 0.9259559 1.0824092 1.0713458 1.1348995 1.1899056 1.7415174 2.2642773 3.3612424 2.7402748 2.2365164 1.9749646 1.9749646 1.8288936 1.7479583 
1mxr_A     1.7564241 1.8343321 1.8485617 1.9301867 1.7197966 2.1650750 1.9425229 1.9285369 1.7151143 1.7151143 2.0262860 2.4587203 1.7778163 1.7778163 2.8443972 2.1557430 1.5410550 1.5410550 1.4924240 1.7263225 2.0428699 2.5291065 2.9054474 2.2387141 2.3602030 2.3688743 2.1580735 1.9337538 1.7888010 2.5015043 2.0079081 1.7077991 2.5952730 1.7273600 1.9168276 1.9802226 1.1342471 1.0173701 0.9259559 0.0000000 1.4419017 1.1667813 1.0194133 1.0269635 2.0031743 2.4496421 2.5565684 2.8533025 1.9592501 1.7652447 1.7652447 1.5918274 1.7570757 
3ee4_A     1.3302022 1.2621667 1.5925759 1.5978810 1.6498908 1.5746752 1.4503655 1.3854805 1.5104122 1.5104122 1.6283965 2.3978618 1.8588296 1.8588296 2.7722173 1.6324302 1.3630525 1.3630525 1.4245334 1.4811339 2.2896480 2.6735083 2.1975771 2.1164297 2.2712573 2.2210123 2.1537578 1.6103316 2.2419997 2.8544431 1.6769022 1.8645386 1.8050459 1.9229109 1.9220994 1.8674431 1.2050283 1.1292468 1.0824092 1.4419017 0.0000000 1.3461230 1.4349169 1.4075514 1.6632540 2.6394176 2.5532523 2.2592169 2.1817527 1.8517289 1.8517289 1.8340172 1.6397660 
1jk0_A     2.3962954 2.3677694 2.1891521 2.8817747 2.7235670 2.5424120 2.1691723 2.5450599 1.9512824 1.9512824 2.4579788 3.9765378 2.9905216 2.9905216 3.9591132 3.2337899 2.5123260 2.5123260 2.6492484 2.5799492 4.1819167 5.7846550 3.0229662 3.8063677 3.3945536 3.7234604 3.0626324 2.5649920 2.4635430 3.2066511 3.0543857 3.3509412 2.7544443 3.1622234 2.9149888 2.5718847 1.2213714 1.0326110 1.0713458 1.1667813 1.3461230 0.0000000 0.3949459 0.4198150 1.5371228 2.9080108 3.1023291 2.5835686 2.0789547 1.9509781 1.9509781 2.0575813 1.8344937 
2uw2_A     2.0078074 2.0963999 2.0404746 2.4231716 2.1920615 2.7230315 2.2603772 2.5698560 1.9980192 1.9980192 2.5292645 3.3465996 2.7865003 2.7865003 3.2808231 2.5578666 2.2384065 2.2384065 2.0108076 2.1921202 2.6127542 3.5891677 3.3791695 3.0731763 2.8374620 3.0651346 2.4382566 2.5430237 2.1791470 3.1125797 2.6515443 2.4585140 2.4011669 2.1971747 2.5023151 2.2062186 1.3643909 1.0841863 1.1348995 1.0194133 1.4349169 0.3949459 0.0000000 0.0980812 1.4830029 2.3716358 2.4594802 2.5371871 1.6511647 1.8651164 1.8651164 1.8274779 1.5448858 
1w68_A     2.2525341 2.3609021 2.2818179 2.5488675 2.4376656 2.9430156 2.5659625 2.7683054 2.2136348 2.2136348 2.7051066 4.5022669 3.0422703 3.0422703 3.2870321 2.7025449 2.3180698 2.3180698 2.1901721 2.2735728 2.6270123 3.5946887 3.1708543 3.5846794 3.1940531 3.4810454 2.8382619 2.6254465 2.2708822 3.2357531 2.4326130 2.4811435 2.1078591 2.5526064 2.7760011 2.2625889 1.3359498 1.1062151 1.1899056 1.0269635 1.4075514 0.4198150 0.0980812 0.0000000 1.4201615 2.3735969 2.6719683 2.4617588 1.6540884 1.6832338 1.6832338 1.6735336 1.5804495 
2inc_B     1.9628699 1.5409527 1.7080445 1.4808026 2.4235483 1.7736096 1.7097623 1.9742563 1.8704189 1.8704189 1.9363919 3.1220142 2.4447344 2.4447344 3.6832491 1.9461544 1.7932598 1.7932598 1.7893360 1.6563635 2.1255410 3.2913230 2.2674896 2.1271813 2.2739019 2.3616391 2.3490678 2.2044938 2.0549517 2.4794470 2.1553509 2.6070161 3.0517131 2.4402674 2.3157113 1.8587555 2.1314939 1.8126241 1.7415174 2.0031743 1.6632540 1.5371228 1.4830029 1.4201615 0.0000000 1.1990912 1.6026138 1.6309899 1.4662740 1.6873478 1.6873478 1.9873972 2.0627443 
2inp_C     3.2684036 3.2733286 4.2203006 2.4775803 3.3484016 4.1064670 3.5146216 3.9396184 3.8491529 3.8491529 3.4737015 3.7677319 3.9676921 3.9676921 5.2938109 3.4163700 3.4367322 3.4367322 2.9172243 2.9193947 3.1894932 8.9999983 6.2583808 5.5380447 3.7413070 3.2205233 3.1857359 2.6450191 3.2608869 4.0242009 3.1655247 3.1509906 3.7248923 3.7493414 2.7751163 2.0763237 2.3435229 2.4323196 2.2642773 2.4496421 2.6394176 2.9080108 2.3716358 2.3735969 1.1990912 0.0000000 2.0253060 1.8877717 1.9349990 2.4039229 2.4039229 2.4702632 3.5504819 
1mty_B     2.7229716 3.0979263 4.0314450 2.6579216 2.9826442 3.0906660 3.1388281 3.1147246 2.4855091 2.4855091 3.1856980 3.4493060 2.8121111 2.8121111 3.1697501 2.4646191 2.5545088 2.5545088 2.5480121 2.6756106 3.4222967 3.8236175 3.4660377 2.9560949 3.6833086 3.3405270 2.8761861 2.6254919 2.8395820 3.9414758 2.7713266 2.6929779 3.4399969 2.7823939 2.9108952 2.5032738 3.0771593 3.4837822 3.3612424 2.5565684 2.5532523 3.1023291 2.4594802 2.6719683 1.6026138 2.0253060 0.0000000 2.4965667 1.7624308 2.6623217 2.6623217 2.2181396 2.0703194 
1mty_D     1.6440351 1.6132366 2.0845870 1.8807393 2.4864773 2.0511291 1.8108266 2.0445039 1.9387581 1.9387581 2.1876893 2.6212996 2.3563736 2.3563736 3.2437231 1.6250277 2.0239842 2.0239842 1.9093434 1.9239465 2.7234301 6.0188864 2.9984643 2.9437889 3.5327429 3.0798829 2.9923887 2.8313599 2.5570134 3.5681683 2.6010511 3.1010499 4.4716828 3.0153588 2.0352149 2.1277671 3.5965907 3.1226217 2.7402748 2.8533025 2.2592169 2.5835686 2.5371871 2.4617588 1.6309899 1.8877717 2.4965667 0.0000000 1.4732717 2.3147822 2.3147822 2.5702862 2.5897927 
3dhg_A     2.1803419 1.9946554 2.8172559 2.0841769 3.6695964 3.5623588 2.7186911 2.7233664 2.5407001 2.5407001 2.8354781 3.4295843 2.6861704 2.6861704 4.3594786 2.3467555 2.2479587 2.2479587 2.2511337 2.4167536 2.4046743 4.3942814 3.3186918 3.6808979 3.7710008 3.3765459 2.6040611 2.6494351 2.5929289 3.1299107 2.5429355 3.0129066 3.4531286 2.7236850 3.3159857 2.3110657 2.8815192 2.5258163 2.2365164 1.9592501 2.1817527 2.0789547 1.6511647 1.6540884 1.4662740 1.9349990 1.7624308 1.4732717 0.0000000 1.9717795 1.9717795 1.7442469 2.2293953 
2uw1_A     1.6454281 1.3065816 1.5128709 1.6056591 1.7867315 2.2234876 1.6971958 2.0321109 1.7183007 1.7183007 1.8161353 2.1610345 1.8530269 1.8530269 2.8705268 1.3831544 1.5333316 1.5333316 1.6259566 1.7339280 2.2100793 3.0562577 2.0638225 2.3205005 2.4459941 2.2882905 2.2589536 2.3082109 2.1844615 2.7706398 2.2562826 2.5376220 2.5441417 2.7391915 2.4244686 1.8827192 2.2524176 1.8887761 1.9749646 1.7652447 1.8517289 1.9509781 1.8651164 1.6832338 1.6873478 2.4039229 2.6623217 2.3147822 1.9717795 0.0000000 0.0000010 0.1498749 1.1749904 
2uw1_B     1.6454281 1.3065816 1.5128709 1.6056591 1.7867315 2.2234876 1.6971958 2.0321109 1.7183007 1.7183007 1.8161353 2.1610345 1.8530269 1.8530269 2.8705268 1.3831544 1.5333316 1.5333316 1.6259566 1.7339280 2.2100793 3.0562577 2.0638225 2.3205005 2.4459941 2.2882905 2.2589536 2.3082109 2.1844615 2.7706398 2.2562826 2.5376220 2.5441417 2.7391915 2.4244686 1.8827192 2.2524176 1.8887761 1.9749646 1.7652447 1.8517289 1.9509781 1.8651164 1.6832338 1.6873478 2.4039229 2.6623217 2.3147822 1.9717795 0.0000010 0.0000000 0.1498749 1.1749904 
1afr_A     1.7506689 1.3726396 1.6006879 1.5446681 1.7805039 2.4752947 1.6722043 1.9301422 1.8280911 1.8280911 1.7976041 2.5217370 1.6405294 1.6405294 2.8733404 1.4261315 1.6945280 1.6945280 1.6481348 1.6828026 2.2611504 3.1403243 2.1680593 2.1792511 2.1517733 1.9615329 1.9607351 1.8889112 1.9514821 3.5167246 2.1910221 2.4642432 2.1711463 2.6724303 2.1705491 1.8856083 1.8185608 1.7877377 1.8288936 1.5918274 1.8340172 2.0575813 1.8274779 1.6735336 1.9873972 2.4702632 2.2181396 2.5702862 1.7442469 0.1498749 0.1498749 0.0000000 1.2957707 
1za0_A     1.6862027 1.2876480 1.4691802 1.6889112 1.8101389 1.6013076 1.7908827 1.5200739 1.6644626 1.6644626 1.7886557 1.7211310 1.8698027 1.8698027 3.2338964 1.7806385 1.4717780 1.4717780 1.5499667 1.7309345 1.9125668 2.7843894 2.1803783 2.6111918 2.0490226 1.9658661 1.8493328 1.9086923 1.9914944 2.3573368 2.1003667 2.0873304 2.2874249 1.9462381 1.9657092 1.3923304 1.8714016 1.6655384 1.7479583 1.7570757 1.6397660 1.8344937 1.5448858 1.5804495 2.0627443 3.5504819 2.0703194 2.5897927 2.2293953 1.1749904 1.1749904 1.2957707 0.0000000 
```
