## Supplementary material for "Tertiary-interaction characters enable fast, model-based structural phylogenetics beyond the twilight zone": 53fer.fasta.model

```
--- # IQ-TREE Checkpoint ver >= 1.6
Blosum62+F+G4: -10923.40413 123 18.56680994
Blosum62+F+I+G4: -10912.45414 124 18.99978745
Blosum62+G4: -12770.15061 104 17.74384365
Blosum62+I+G4: -12761.71302 105 18.11722568
DCMut+F+G4: -11212.64442 123 24.45703716
DCMut+F+I+G4: -11198.50727 124 25.25164763
DCMut+G4: -13053.29856 104 20.66737628
DCMut+I+G4: -13043.14818 105 21.70571607
Dayhoff+F+G4: -11218.03694 123 24.56891516
Dayhoff+F+I+G4: -11203.90672 124 25.36137851
Dayhoff+G4: -13061.72205 104 20.64947523
Dayhoff+I+G4: -13051.53836 105 21.81063826
FLAVI+F+G4: -11753.13188 123 39.00228002
FLAVI+F+I+G4: -11736.27044 124 39.60066282
FLAVI+G4: -14400.58701 104 32.93874758
FLAVI+I+G4: -14395.42964 105 32.80605295
FLU+F+G4: -11489.41943 123 33.39958539
FLU+F+I+G4: -11475.64066 124 33.88705844
FLU+G4: -13901.06475 104 36.92851167
FLU+I+G4: -13896.25937 105 36.5233539
HIVb+F+G4: -11622.93597 123 34.59076967
HIVb+F+I+G4: -11606.86955 124 35.40180548
HIVb+G4: -13936.42461 104 29.16172259
HIVb+I+G4: -13928.87771 105 29.62942666
HIVw+F+G4: -11943.97835 123 40.56511911
HIVw+F+I+G4: -11926.62487 124 52.15927044
HIVw+G4: -14542.20286 104 31.78743276
HIVw+I+G4: -14536.27385 105 31.96109463
JTT+F+G4: -11181.02393 123 23.19093832
JTT+F+I+G4: -11169.71279 124 23.898424
JTT+G4: -13044.75968 104 20.25968044
JTT+I+G4: -13037.15782 105 20.35421787
JTTDCMut+F+G4: -11196.3961 123 23.25070935
JTTDCMut+F+I+G4: -11184.68413 124 24.12774853
JTTDCMut+G4: -13060.13621 104 20.36137805
JTTDCMut+I+G4: -13052.53232 105 20.50821315
LG: -13747.65767 103 15.56703655
LG+F+G4: -11246.03488 123 24.73047035
LG+F+I+G4: -11234.80693 124 26.5811839
LG+G4: -13319.34269 104 23.49016692
LG+I: -13674.29362 104 15.97187243
LG+I+G4: -13311.69535 105 23.5447559
LG+I+R2: -13371.45887 106 21.10866232
LG+I+R3: -13316.1546 108 22.30397635
LG+I+R4: -13307.27559 110 23.34769523
LG+I+R5: -13307.86618 112 23.09219926
LG+R2: -13402.82663 105 20.83931551
LG+R3: -13325.20042 107 22.12030335
LG+R4: -13314.22998 109 23.22516398
LG+R5: -13311.9902 111 23.08512288
PMB+F+G4: -10889.00509 123 18.01548316
PMB+F+I+G4: -10877.76708 124 18.33192822
PMB+G4: -12662.89123 104 16.37462663
PMB+I+G4: -12654.31309 105 16.73363265
PhyloTree:
 newick: (0:0.1313862908,(1:0.0268864848,(2:0.0696182986,6:0.1897622568):0.0679254397):0.004571393426,((((3:0.1326796761,(14:0.9558204418,(((((((16:0.0000010003,17:0.0000010003):0.05697463742,18:0.0204438090):0.01445850583,19:0.1019626267):0.08911272154,(20:0.3144206434,(21:0.4465821213,(22:0.6798512112,23:0.3861498493):0.06993888405):0.2372025904):0.04682809945):0.1007551621,(((((24:0.0355718841,25:0.0568653943):0.0968049406,26:0.0433090404):0.05430379879,27:0.0057537565):0.150944272,32:0.1934851039):0.1139499513,((30:0.0655680169,31:0.1425452733):0.04501096217,(33:0.0675613816,34:0.1499173887):0.0523527162):0.05588829693):0.06905866601):0.06436700987,29:0.3653182359):0.09961638003,28:0.3664636212):0.1214828611):0.1423373721):0.02270834665,((((8:0.0000010003,9:0.0000010003):0.1859079533,10:0.1194615936):0.1429544108,(12:0.0000010003,13:0.0000010003):0.2654575777):0.08169731781,11:0.4637682367):0.07496796159):0.0226739378,((4:0.2040074211,5:0.1426109598):0.1820922647,7:0.1564566195):0.05834122224):0.03822522563,(15:0.3520819802,((35:0.7435624467,(((49:0.0000010003,50:0.0000010003):0.05212917011,51:0.0916759028):0.5045040352,52:0.4779626474):0.1281146999):0.1274049964,((((((36:0.0796284857,37:0.0497920055):0.02229170875,38:0.0081351570):0.3477347569,39:0.4194725350):0.07910865667,(41:0.1826094575,(42:0.0359232000,43:0.0586957752):0.1349745729):0.3286257622):0.1068489823,(((44:0.4068329064,45:0.5928834547):0.1022355046,(47:0.6884831811,48:0.5827781754):0.139749375):0.01788428548,46:0.9932519114):0.4141150682):0.1128354374,40:0.4620767665):0.1532060096):0.3343561226):0.07669868975):0.06011787849);
Q.bird+F+G4: -11561.83983 123 32.00020128
Q.bird+F+I+G4: -11555.68565 124 32.23601346
Q.bird+G4: -13378.241 104 27.51244368
Q.bird+I+G4: -13372.65873 105 27.38053098
Q.insect+F+G4: -11068.78626 123 21.95479261
Q.insect+F+I+G4: -11055.77292 124 22.9197431
Q.insect+G4: -13153.02952 104 20.74214102
Q.insect+I+G4: -13145.78603 105 20.94276254
Q.mammal+F+G4: -11384.49575 123 28.24413135
Q.mammal+F+I+G4: -11376.84769 124 28.62800788
Q.mammal+G4: -13121.94577 104 24.54595786
Q.mammal+I+G4: -13116.00981 105 24.4531249
Q.pfam+F+G4: -11177.61371 123 23.78856622
Q.pfam+F+I+G4: -11167.69234 124 24.79249548
Q.pfam+G4: -13194.51161 104 20.19607669
Q.pfam+I+G4: -13187.39256 105 20.28090791
Q.plant+F+G4: -11494.18806 123 30.09732514
Q.plant+F+I+G4: -11485.21907 124 33.34943454
Q.plant+G4: -13502.08124 104 26.24710073
Q.plant+I+G4: -13496.21386 105 26.30376466
Q.yeast+F+G4: -11138.45267 123 23.14010021
Q.yeast+F+I+G4: -11126.52268 124 24.27435513
Q.yeast+G4: -13321.83711 104 21.19933279
Q.yeast+I+G4: -13316.04416 105 21.36555747
RateGamma:
 gamma_shape: 1.622823603
RateGammaInvar:
 gamma_shape: 2.130433871
 p_invar: 0.02519948846
RateInvar:
 p_invar: 0.02593506603
StopRule:
 curIteration: 0
 start_real_time: 1699691010
 time_vec: 
VT+F+G4: -10951.40927 123 18.59734937
VT+F+I+G4: -10939.93016 124 18.98880519
VT+G4: -12753.6106 104 17.37267743
VT+I+G4: -12744.91713 105 17.61508847
WAG+F+G4: -11058.5526 123 20.92073075
WAG+F+I+G4: -11047.38999 124 21.73516325
WAG+G4: -12887.49637 104 19.39286655
WAG+I+G4: -12878.62665 105 19.80212778
best_model_AIC: PMB+F+I+G4
best_model_AICc: PMB+F+I+G4
best_model_BIC: PMB+F+I+G4
best_model_list_BIC: PMB+F+I+G4 PMB+F+G4 Blosum62+F+I+G4 Blosum62+F+G4 VT+F+I+G4 VT+F+G4 rtREV+F+I+G4 rtREV+F+G4 WAG+F+I+G4 Q.insect+F+I+G4 WAG+F+G4 Q.insect+F+G4 Q.yeast+F+I+G4 Q.yeast+F+G4 Q.pfam+F+I+G4 JTT+F+I+G4 Q.pfam+F+G4 JTT+F+G4 JTTDCMut+F+I+G4 JTTDCMut+F+G4 DCMut+F+I+G4 Dayhoff+F+I+G4 DCMut+F+G4 Dayhoff+F+G4 LG+F+I+G4 LG+F+G4 cpREV+F+I+G4 mtInv+F+I+G4 cpREV+F+G4 mtInv+F+G4 Q.mammal+F+I+G4 Q.mammal+F+G4 mtMet+F+I+G4 mtMet+F+G4 mtZOA+F+I+G4 mtZOA+F+G4 FLU+F+I+G4 Q.plant+F+I+G4 FLU+F+G4 Q.plant+F+G4 Q.bird+F+I+G4 Q.bird+F+G4 HIVb+F+I+G4 mtART+F+I+G4 HIVb+F+G4 mtREV+F+I+G4 mtART+F+G4 mtREV+F+G4 mtVer+F+I+G4 mtVer+F+G4 FLAVI+F+I+G4 FLAVI+F+G4 mtMAM+F+I+G4 mtMAM+F+G4 HIVw+F+I+G4 HIVw+F+G4 PMB+I+G4 PMB+G4 VT+I+G4 VT+G4 Blosum62+I+G4 Blosum62+G4 WAG+I+G4 WAG+G4 JTT+I+G4 JTT+G4 DCMut+I+G4 DCMut+G4 Dayhoff+I+G4 JTTDCMut+I+G4 JTTDCMut+G4 Dayhoff+G4 Q.mammal+I+G4 Q.mammal+G4 rtREV+I+G4 rtREV+G4 Q.insect+I+G4 Q.insect+G4 Q.pfam+I+G4 Q.pfam+G4 LG+I+G4 Q.yeast+I+G4 LG+G4 Q.yeast+G4 LG+I+R4 LG+I+R3 LG+R4 LG+I+R5 LG+R5 LG+R3 Q.bird+I+G4 LG+I+R2 cpREV+I+G4 Q.bird+G4 cpREV+G4 LG+R2 Q.plant+I+G4 Q.plant+G4 LG+I LG FLU+I+G4 FLU+G4 HIVb+I+G4 HIVb+G4 mtInv+I+G4 mtInv+G4 FLAVI+I+G4 FLAVI+G4 mtZOA+G4 mtZOA+I+G4 HIVw+I+G4 mtMet+G4 HIVw+G4 mtMet+I+G4 mtREV+I+G4 mtREV+G4 mtART+G4 mtART+I+G4 mtVer+G4 mtVer+I+G4 mtMAM+I+G4 mtMAM+G4
best_score_AIC: 22003.53416
best_score_AICc: 22295.98699
best_score_BIC: 22430.39396
best_tree_AIC: (0:0.1313862908,(1:0.0268864848,(2:0.0696182986,6:0.1897622568):0.0679254397):0.004571393426,((((3:0.1326796761,(14:0.9558204418,(((((((16:0.0000010003,17:0.0000010003):0.05697463742,18:0.0204438090):0.01445850583,19:0.1019626267):0.08911272154,(20:0.3144206434,(21:0.4465821213,(22:0.6798512112,23:0.3861498493):0.06993888405):0.2372025904):0.04682809945):0.1007551621,(((((24:0.0355718841,25:0.0568653943):0.0968049406,26:0.0433090404):0.05430379879,27:0.0057537565):0.150944272,32:0.1934851039):0.1139499513,((30:0.0655680169,31:0.1425452733):0.04501096217,(33:0.0675613816,34:0.1499173887):0.0523527162):0.05588829693):0.06905866601):0.06436700987,29:0.3653182359):0.09961638003,28:0.3664636212):0.1214828611):0.1423373721):0.02270834665,((((8:0.0000010003,9:0.0000010003):0.1859079533,10:0.1194615936):0.1429544108,(12:0.0000010003,13:0.0000010003):0.2654575777):0.08169731781,11:0.4637682367):0.07496796159):0.0226739378,((4:0.2040074211,5:0.1426109598):0.1820922647,7:0.1564566195):0.05834122224):0.03822522563,(15:0.3520819802,((35:0.7435624467,(((49:0.0000010003,50:0.0000010003):0.05212917011,51:0.0916759028):0.5045040352,52:0.4779626474):0.1281146999):0.1274049964,((((((36:0.0796284857,37:0.0497920055):0.02229170875,38:0.0081351570):0.3477347569,39:0.4194725350):0.07910865667,(41:0.1826094575,(42:0.0359232000,43:0.0586957752):0.1349745729):0.3286257622):0.1068489823,(((44:0.4068329064,45:0.5928834547):0.1022355046,(47:0.6884831811,48:0.5827781754):0.139749375):0.01788428548,46:0.9932519114):0.4141150682):0.1128354374,40:0.4620767665):0.1532060096):0.3343561226):0.07669868975):0.06011787849);
best_tree_AICc: (0:0.1313862908,(1:0.0268864848,(2:0.0696182986,6:0.1897622568):0.0679254397):0.004571393426,((((3:0.1326796761,(14:0.9558204418,(((((((16:0.0000010003,17:0.0000010003):0.05697463742,18:0.0204438090):0.01445850583,19:0.1019626267):0.08911272154,(20:0.3144206434,(21:0.4465821213,(22:0.6798512112,23:0.3861498493):0.06993888405):0.2372025904):0.04682809945):0.1007551621,(((((24:0.0355718841,25:0.0568653943):0.0968049406,26:0.0433090404):0.05430379879,27:0.0057537565):0.150944272,32:0.1934851039):0.1139499513,((30:0.0655680169,31:0.1425452733):0.04501096217,(33:0.0675613816,34:0.1499173887):0.0523527162):0.05588829693):0.06905866601):0.06436700987,29:0.3653182359):0.09961638003,28:0.3664636212):0.1214828611):0.1423373721):0.02270834665,((((8:0.0000010003,9:0.0000010003):0.1859079533,10:0.1194615936):0.1429544108,(12:0.0000010003,13:0.0000010003):0.2654575777):0.08169731781,11:0.4637682367):0.07496796159):0.0226739378,((4:0.2040074211,5:0.1426109598):0.1820922647,7:0.1564566195):0.05834122224):0.03822522563,(15:0.3520819802,((35:0.7435624467,(((49:0.0000010003,50:0.0000010003):0.05212917011,51:0.0916759028):0.5045040352,52:0.4779626474):0.1281146999):0.1274049964,((((((36:0.0796284857,37:0.0497920055):0.02229170875,38:0.0081351570):0.3477347569,39:0.4194725350):0.07910865667,(41:0.1826094575,(42:0.0359232000,43:0.0586957752):0.1349745729):0.3286257622):0.1068489823,(((44:0.4068329064,45:0.5928834547):0.1022355046,(47:0.6884831811,48:0.5827781754):0.139749375):0.01788428548,46:0.9932519114):0.4141150682):0.1128354374,40:0.4620767665):0.1532060096):0.3343561226):0.07669868975):0.06011787849);
best_tree_BIC: (0:0.1313862908,(1:0.0268864848,(2:0.0696182986,6:0.1897622568):0.0679254397):0.004571393426,((((3:0.1326796761,(14:0.9558204418,(((((((16:0.0000010003,17:0.0000010003):0.05697463742,18:0.0204438090):0.01445850583,19:0.1019626267):0.08911272154,(20:0.3144206434,(21:0.4465821213,(22:0.6798512112,23:0.3861498493):0.06993888405):0.2372025904):0.04682809945):0.1007551621,(((((24:0.0355718841,25:0.0568653943):0.0968049406,26:0.0433090404):0.05430379879,27:0.0057537565):0.150944272,32:0.1934851039):0.1139499513,((30:0.0655680169,31:0.1425452733):0.04501096217,(33:0.0675613816,34:0.1499173887):0.0523527162):0.05588829693):0.06905866601):0.06436700987,29:0.3653182359):0.09961638003,28:0.3664636212):0.1214828611):0.1423373721):0.02270834665,((((8:0.0000010003,9:0.0000010003):0.1859079533,10:0.1194615936):0.1429544108,(12:0.0000010003,13:0.0000010003):0.2654575777):0.08169731781,11:0.4637682367):0.07496796159):0.0226739378,((4:0.2040074211,5:0.1426109598):0.1820922647,7:0.1564566195):0.05834122224):0.03822522563,(15:0.3520819802,((35:0.7435624467,(((49:0.0000010003,50:0.0000010003):0.05212917011,51:0.0916759028):0.5045040352,52:0.4779626474):0.1281146999):0.1274049964,((((((36:0.0796284857,37:0.0497920055):0.02229170875,38:0.0081351570):0.3477347569,39:0.4194725350):0.07910865667,(41:0.1826094575,(42:0.0359232000,43:0.0586957752):0.1349745729):0.3286257622):0.1068489823,(((44:0.4068329064,45:0.5928834547):0.1022355046,(47:0.6884831811,48:0.5827781754):0.139749375):0.01788428548,46:0.9932519114):0.4141150682):0.1128354374,40:0.4620767665):0.1532060096):0.3343561226):0.07669868975):0.06011787849);
boot_consense_logl: 0
contree_rfdist: -1
cpREV+F+G4: -11280.27684 123 22.73354448
cpREV+F+I+G4: -11267.90426 124 25.27246188
cpREV+G4: -13380.62712 104 20.34250183
cpREV+I+G4: -13374.48804 105 20.45466143
finishedFastMLTree: true
initTree: (0:0.0598207798,(1:0.0176375029,(2:0.0359423031,6:0.0747112313):0.0313014827):0.02214968524,(((3:0.0647359455,(14:0.2659667542,((((((((16:0.0000010000,17:0.0000010000):0.02670414617,18:0.0176375029):0.0176375029,19:0.0501319261):0.06969919296,20:0.1221393674):0.05495300072,(21:0.1332813718,(22:0.2182684225,23:0.1926555221):0.06473594549):0.1681415929):0.1005291005,(((((24:0.0267041462,25:0.0359423031):0.06473594549,26:0.0313014827):0.03594230314,27:0.0043488212):0.1058495822,32:0.1058495822):0.07471123126,((30:0.0359423031,31:0.0797727834):0.02214968524,(33:0.0313014827,34:0.0900473934):0.04535688709):0.04062722737):0.08488458675):0.09004739336,29:0.1989528796):0.08488458675,28:0.1864268193):0.1005291005):0.09004739336):0.05982077985,(((4:0.0952619704,5:0.0647359455):0.08488458675,7:0.0848845867):0.04062722737,((((8:0.0000010000,9:0.0000010000):0.08488458675,10:0.0647359455):0.0797727834,(12:0.0000010000,13:0.0000010000):0.1446573904):0.08488458675,11:0.1621765804):0.07471123126):0.09004739336):0.06473594549,(15:0.1276815715,(35:0.2876224399,((((((36:0.0696991930,37:0.0453568871):0.02214968524,38:0.0087376408):0.2182684225,39:0.3024932412):0.09004739336,((41:0.1741709356,(42:0.0453568871,43:0.0406272274):0.09526197042):0.1681415929,(((44:0.2519458057,45:0.3100634633):0.1504354711,(47:0.3333333333,48:0.3574788335):0.1864268193):0.1221393674,46:0.4449648712):0.2382445141):0.1446573904):0.1166538757,40:0.3333333333):0.2053200333,(((49:0.0000010000,50:0.0000010000):0.06969919296,51:0.0647359455):0.2589156277,52:0.2731006160):0.156274874):0.1332813718):0.1681415929):0.2117581499):0.0313014827);
mtART+F+G4: -11629.83617 123 41.45217824
mtART+F+I+G4: -11614.28474 124 42.69935816
mtART+G4: -14898.68076 104 58.61813859
mtART+I+G4: -14898.22992 105 58.22513931
mtInv+F+G4: -11284.80381 123 25.80708398
mtInv+F+I+G4: -11275.71982 124 27.30592116
mtInv+G4: -14300.53055 104 29.92585063
mtInv+I+G4: -14297.63301 105 29.83396716
mtMAM+F+G4: -11895.39964 123 41.12914232
mtMAM+F+I+G4: -11880.33665 124 42.22133853
mtMAM+G4: -15470.74255 104 44.6078408
mtMAM+I+G4: -15465.86125 105 44.13075423
mtMet+F+G4: -11425.85161 123 28.24678812
mtMet+F+I+G4: -11414.2386 124 30.79612486
mtMet+G4: -14541.22158 104 33.10632466
mtMet+I+G4: -14539.62908 105 32.91838624
mtREV+F+G4: -11635.51604 123 37.61907532
mtREV+F+I+G4: -11623.13346 124 37.23736687
mtREV+G4: -14594.41132 104 30.78878708
mtREV+I+G4: -14587.12442 105 30.73374357
mtVer+F+G4: -11695.08463 123 37.7275319
mtVer+F+I+G4: -11680.05693 124 38.53811546
mtVer+G4: -15037.53016 104 32.91135369
mtVer+I+G4: -15035.6524 105 32.90467621
mtZOA+F+G4: -11455.81756 123 35.83700331
mtZOA+F+I+G4: -11441.20035 124 37.70596093
mtZOA+G4: -14401.77315 104 46.34924129
mtZOA+I+G4: -14400.72286 105 46.02384109
partition_type: 0
rtREV+F+G4: -11044.6841 123 21.01944807
rtREV+F+I+G4: -11032.5928 124 22.19393412
rtREV+G4: -13130.7463 104 20.55765295
rtREV+I+G4: -13123.71118 105 20.63509898
```
