## Supplementary material for "Tertiary-interaction characters enable fast, model-based structural phylogenetics beyond the twilight zone": 53fer.fasta.treefile

```
(1ji5_A:0.0667962053,((1jig_A:0.0314207367,(((2chp_A:0.0927370967,2vzb_A:0.4038313581)93.3/76:0.0836410604,(((((1dps_A:0.0000024087,1jts_A:0.0000024837)99.7/100:0.1898703776,1o9r_A:0.1174196132)96.5/94:0.1204517225,(1tjo_A:0.0000010002,1tk6_A:0.0000010002)100/100:0.2897179839)90/78:0.0650584871,(1uvh_A:0.3725944037,2fzf_A:0.9003985387)77.7/25:0.0712537902)64/28:0.0612190399,((((((((1bcf_A:0.0000010002,3e1q_A:0.0000010002)98.1/100:0.0588372384,(1jgc_A:0.0577234202,((1lko_A:0.4484972711,1yuz_A:0.6094038074)11.6/35:0.1078130980,3qhb_A:0.4264310971)96.7/96:0.3103022187)64.7/41:0.0594557193)0/7:0.0000025955,2fkz_A:0.0179804040)72.6/58:0.0883532683,1nfv_A:0.3635466367)94.6/37:0.1384436095,((1eum_A:0.0549260642,(1krq_A:0.0936127066,3e6s_A:0.2556132033)92.6/66:0.0641031999)73.8/49:0.0525490776,(2jd7_A:0.0761144105,1vlg_A:0.1401573768)77.9/84:0.0427670916)84.7/49:0.0533420442)50.9/30:0.0890993653,(((1lb3_A:0.0379138054,2za7_A:0.0539294682)91.2/96:0.0420162779,(1bg7_A:0.0450284440,1r03_A:0.0565330107)94.6/70:0.0606189789)95.8/90:0.0815083412,1z6o_M:0.3768503362)68.8/34:0.0613159707)97.1/32:0.1619475966,1z6o_A:0.3219287475)89.9/45:0.1205537162,(1otk_A:0.7312586786,((((((1oqu_A:0.0795732546,1r2f_A:0.0504260254)89.2/85:0.0235610374,1uzr_A:0.0066197769)100/100:0.3508312517,1mxr_A:0.4195825464)43.1/54:0.0944872420,((1jk0_A:0.1953446980,(2uw2_A:0.0359932511,1w68_A:0.0584725985)92.7/95:0.1248031553)99.7/100:0.2542984365,((2inc_B:0.3667468075,(2inp_C:0.5385026980,1mty_B:0.9461133389)16.9/49:0.0975164050)21.5/36:0.1327055918,(1mty_D:0.6959405900,3dhg_A:0.5610437163)84.1/45:0.1146930844)99.1/100:0.3657693872)71/71:0.1273766259)87.8/69:0.1111864254,3ee4_A:0.5104474372)87.3/79:0.1593609970,(((2uw1_A:0.0000010002,2uw1_B:0.0000010002)92.1/100:0.0622274187,1afr_A:0.0822433005)99.8/100:0.5380912144,1za0_A:0.4562102854)90.5/91:0.2122499309)49/63:0.1232187228)95.5/98:0.2918482257)95.4/43:0.1782600841)85.4/40:0.0432530106)86.4/59:0.0417038099,(1ji4_A:0.1477222429,2fjc_A:0.1445514371)32.9/46:0.0364074862)95.4/64:0.0830769161)65.6/46:0.0222191999,1n1q_A:0.1074323486)87/59:0.0634014993,(1qgh_A:0.1509502963,2ux1_A:0.1869450394)97.4/98:0.1841224889);
```
